## Supplementary material for "Integration of anatomy ontologies and evo-devo using structured Markov models suggests a new framework for modeling discrete phenotypic traits": Tail_L_50char.log (part 3 of 3)

```
697700	-507.56	-432.042	-75.5189	0.0189399	0.0156189	0.00226335	0.00823208	0.0484529	0.0249662	0.0442859	0.0550988	0.0192572	0.00750917	0.038899	0.00501324	0.0471639	0.000433214	3.09855	0.0242265	6.91597	0.0874178	0.00803473	6.85361	8.02261	34.1856	0.0353323	0.0824058	0.0436447	59.69355
697800	-494.864	-426.197	-68.6666	0.0132335	0.00397966	0.00872235	0.00770268	0.0118465	0.033868	0.000984938	0.0213922	0.00135163	0.00283624	0.00968923	0.00293207	0.0124194	0.0133245	5.78635	0.035145	7.24495	0.0403998	0.0659057	5.12604	0.433026	6.29387	0.0585994	0.00781188	0.195486	25.43186
697900	-495.993	-424.536	-71.4569	0.0094007	0.00763949	0.0228984	0.00237369	0.0142394	0.0230947	0.00372807	0.000410722	0.0303622	0.0589893	0.021481	0.0120537	0.000607687	0.0160873	9.0556	0.00859537	7.27681	0.0520277	0.0193769	1.04932	4.09284	17.4287	0.00357178	0.0206057	0.152461	39.3833
698000	-504.918	-435.392	-69.5261	0.103823	0.00544555	0.000245925	0.0403266	0.0388566	0.00847867	0.00391422	0.0399399	0.0196719	0.000351355	0.0583042	0.00453079	0.033172	0.00804733	2.08906	0.00368906	5.3244	0.0680013	0.00744934	13.0818	7.94217	0.656635	0.0409922	0.0720752	0.0780266	29.72944
698100	-503.745	-432.458	-71.2875	0.0623686	0.00802968	0.000707344	0.000637914	0.0418478	0.0107007	0.0162473	0.00555791	0.00983617	0.108126	0.017725	0.00899888	0.0115224	0.00647586	15.0378	0.0153545	3.23817	0.0328191	0.0849999	1.55912	4.20402	13.8403	0.0717325	0.0994407	0.0439362	38.53644
698200	-496.731	-428.314	-68.4173	0.00321021	0.0352261	0.0235704	0.00302171	0.0225564	0.0537731	0.0298745	0.0461387	0.0183057	0.00281471	0.0167668	0.0290836	0.0242369	0.00634125	3.17988	0.00650538	9.64828	0.0283345	0.0365373	1.47004	5.53371	3.88719	0.0364782	0.0100399	0.0334802	24.1854
698300	-506.957	-434.89	-72.0674	0.0168974	0.0149984	0.143469	0.0166098	0.0772029	0.0184428	0.0870356	0.0180696	0.00736513	0.0145892	0.0146857	0.00889838	0.00194285	0.00552406	3.65739	0.015865	15.1217	0.0406877	0.0273995	2.10867	11.9419	8.95481	0.00629503	0.0344781	0.08088	42.43577
698400	-494.762	-426.375	-68.387	0.0128329	0.00196422	0.00305389	0.00678888	0.0313149	0.0219205	0.028496	0.0454078	0.00636355	0.0144152	0.0259766	0.00587208	0.0131823	0.00698947	1.45277	0.0113615	7.50219	0.0106683	0.055405	7.57413	4.79827	2.19842	0.0430136	0.085291	0.0779588	24.03405
698500	-500.546	-425.163	-75.3827	0.000143767	0.00995946	0.0187188	0.00523763	0.021066	0.0393717	0.0159601	0.0146028	0.0306783	0.0374047	0.0122749	0.0165582	0.00187712	0.0250116	25.2554	0.00699799	9.18359	0.0134234	0.022611	4.61801	6.27643	13.187	0.0492241	0.0995612	0.0515365	59.0126
698600	-500.122	-430.306	-69.8162	0.0037403	0.0205439	0.0139277	0.00103487	0.00872864	0.0445904	0.000439711	0.109291	0.0409997	0.068196	0.00665875	0.00312585	0.0394186	0.015813	6.37939	0.00617185	10.7224	0.00153948	0.0326351	7.90838	1.25261	4.30942	0.0313903	0.0440402	0.115269	31.17974
698700	-496.083	-425.886	-70.197	0.0258841	0.0375244	0.000589954	0.000835486	0.0464978	0.00663902	0.0542595	0.0032417	0.0280541	0.0243946	0.0302082	0.00404114	0.00212297	0.00655154	2.54751	0.00381526	5.21263	0.022434	0.0111089	0.67262	3.49094	20.6962	0.0507077	0.0638237	0.0412149	33.08385
698800	-507.702	-433.297	-74.4053	0.0153881	0.0167033	0.00469464	0.0237037	0.120512	2.83175e-05	0.013585	0.00859104	0.0281908	0.0119489	0.0210446	0.120064	0.00829001	0.0224557	4.38513	0.0185941	13.088	0.00298952	0.0424908	1.16392	6.38139	28.5361	0.0473945	0.0132398	0.0308937	54.12533
698900	-499.322	-428.07	-71.252	0.0234597	0.00457112	0.0258316	0.00372717	0.00705604	0.00823649	0.0169443	0.035891	0.0252726	0.0773007	0.00614786	0.014516	0.0142529	0.00102772	14.1567	0.026549	10.1297	0.00957971	0.039872	6.50404	3.65861	3.30472	0.0184395	0.0783482	0.168403	38.35917
699000	-499.977	-431.662	-68.3149	0.0258526	0.0110618	0.0293989	0.0152825	0.0734238	0.0239332	0.0381279	0.010014	0.00252873	0.0456876	0.0187686	0.0352502	0.0539972	0.0145154	5.03826	0.00789447	4.8952	0.00654169	0.0354176	2.82792	3.73628	6.63905	0.0310655	0.0364173	0.0217552	23.67366
699100	-492.696	-424.019	-68.6769	0.00386027	0.0116966	0.00906958	0.0306122	0.000668959	0.0233242	0.00653208	0.0118154	0.0022768	0.0525069	0.0127528	0.0195515	0.0105822	0.00572954	3.38968	0.001006	9.09341	0.0312804	0.0100777	3.01465	8.52606	1.02854	0.0628711	0.0442337	0.0808258	25.48361
699200	-499.411	-430.719	-68.6925	0.0205779	0.0249636	0.0157056	0.0282744	0.0279	0.049165	0.00375605	0.0473844	0.0229259	0.0146657	0.0180555	0.0111988	0.0141737	0.0229827	2.1015	0.00803966	6.0897	0.0324929	0.0665532	7.83394	8.71694	0.279851	0.0514285	0.00533264	0.0541309	25.56164
699300	-494.399	-425.769	-68.6306	0.00266015	0.00333424	0.0025296	0.0169669	0.0351381	0.0464359	0.00861089	0.00441693	0.0306654	0.0356966	0.00440403	0.0209165	0.0115319	0.00427138	2.86511	0.0340103	5.86852	0.05783	0.0523919	1.60652	9.39514	4.98078	0.0520002	0.056988	0.0552647	25.25213
699400	-504.295	-431.273	-73.022	0.0121795	0.0411053	0.0062007	0.0725528	0.00608158	0.00181059	0.0202499	0.0563221	0.0194739	0.084577	0.0057648	0.0365217	0.00137626	0.0158775	10.5311	0.0129185	7.03464	0.0100147	0.011764	2.20798	9.28554	17.632	0.010569	0.0597546	0.0325631	47.20892
699500	-502.68	-429.6	-73.0795	0.0223605	0.00391983	0.0138666	0.0823478	0.00834083	0.0230397	0.0451658	0.0124859	0.00457398	0.00395421	0.00117318	0.0034237	0.0121937	0.033097	9.51921	0.00441586	10.5151	0.062247	0.0390325	1.43652	4.33591	21.2358	0.036008	0.0137952	0.0282881	47.49627
699600	-500.971	-431.256	-69.7158	0.00238232	0.0638664	0.017492	0.00016693	0.00784802	0.027119	0.0793587	0.0500577	0.00114615	0.0126381	0.0124849	0.0109465	0.0223797	0.0361457	4.46072	0.0135558	7.74171	0.00509655	0.0169158	5.33287	4.92057	7.69864	0.0711334	0.0072338	0.0653181	30.6778
699700	-503.652	-431.403	-72.2492	0.00191468	0.046032	0.0402749	0.00953482	0.0526018	0.038584	0.00157564	0.0415187	0.0388238	0.0989287	0.00440637	0.0232691	0.00213576	0.0072195	12.3298	0.0165502	9.51004	0.0282153	0.0212398	2.16764	1.49724	17.1904	0.0298646	0.0384037	0.1088	43.34501
699800	-493.136	-424.077	-69.0593	0.0202161	0.00900015	0.0116208	0.00665409	0.00653405	0.017175	0.00638593	0.0216433	0.0211615	0.0142217	0.00442394	0.00216897	0.0166683	0.0219008	2.70506	0.0126629	6.97895	0.00570868	0.0676659	4.4593	4.52269	8.30239	0.0645879	0.015144	0.0817193	27.39565
699900	-493.619	-421.914	-71.7046	0.00278232	0.00202992	0.00845523	0.00119353	0.023237	0.0140369	0.000193335	0.00446664	0.0191638	0.0157452	0.0182419	0.00989923	0.0142981	0.0093902	10.6231	0.0256324	8.91165	0.0668817	0.0373353	6.3516	6.13334	8.1386	0.0226024	0.0498771	0.118374	40.62214
700000	-494.34	-426.212	-68.128	0.00444836	0.0233263	0.0375639	0.00120573	0.0610792	0.00529464	0.00391475	0.0229527	0.00587731	0.00264552	0.0252673	0.0693476	0.000826522	0.0116289	3.0213	0.0063706	4.02261	0.0368531	0.011563	3.40098	8.38918	3.50858	0.0106232	0.0200852	0.0356574	22.73918
700100	-499.021	-427.233	-71.7881	0.0448478	0.00254017	2.4858e-05	0.00426486	0.0246045	0.0064516	0.0105803	0.0129748	0.0442414	0.0433471	0.0400268	0.00421081	0.0191838	0.00813996	3.18021	0.020105	20.2464	0.00120969	0.0726035	11.2914	1.67806	4.12036	0.0620312	0.0660525	0.0357503	41.03961
700200	-501.768	-428.799	-72.969	0.0156579	0.000269727	0.0126726	0.0738189	0.0394109	0.00821383	0.00171002	0.0416314	0.000910688	0.00187929	0.0311675	0.0103957	0.0163344	0.0210439	19.1006	2.82014e-05	10.9881	0.0505208	0.0394177	0.121954	8.22815	7.98603	0.0816991	0.0313748	0.0408769	46.94386
700300	-494.516	-422.995	-71.5208	0.00850735	0.00274959	0.00127554	0.0259643	0.00634998	0.017115	0.00934363	0.0308988	0.00792524	0.00897777	0.0591137	0.0111182	0.00499289	0.00302736	3.41485	0.0226263	18.5938	0.00302824	0.0181826	1.40603	2.41065	13.5382	0.0167803	0.00763755	0.0739927	39.70315
700400	-502.127	-435.259	-66.8676	0.00799951	0.00176932	0.00233151	0.00169726	0.091058	0.0741785	0.0317948	0.0446285	0.00565793	0.180275	0.0461316	0.0263038	0.0167295	0.00280332	3.37085	0.00673996	4.0776	0.0112773	0.0648622	0.00656131	3.52848	4.70509	0.0520435	0.00893682	0.0710188	16.43682
700500	-495.869	-423.537	-72.3321	0.0103227	0.000833399	0.00903598	0.0156457	0.000479931	0.00779729	0.0426615	0.0324607	0.000378208	0.0502114	0.0127057	0.0153472	0.0109555	0.0196921	5.86414	0.0214474	16.6652	0.0116232	0.0263717	6.068	2.51148	12.2477	0.036606	0.00515457	0.0732911	43.75952
700600	-503.305	-429.791	-73.5139	0.00690249	0.0098835	0.00762861	0.00769789	0.0132606	0.0355497	0.0598136	0.00328554	0.0162393	0.0566563	0.00144184	0.0179328	0.00536643	0.022101	2.41954	0.0431594	19.0626	0.0115875	0.00501896	11.9996	9.07992	6.49412	0.0319108	0.116351	0.141101	49.66866
700700	-494.875	-427.461	-67.4146	0.000858723	0.0159643	0.00133789	0.00456317	0.173852	0.00816038	0.014405	0.00163519	0.0139943	0.0094972	0.00142506	0.00782196	0.0434601	0.0207442	2.59994	0.00171165	4.1115	0.0239659	0.0722681	5.80151	0.784063	5.36176	0.000585627	0.0495965	0.0471954	19.17182
700800	-504.751	-430.655	-74.0958	0.030207	0.00200685	0.0213123	0.00252575	0.0973474	0.10671	0.000367597	0.0125895	0.0117294	0.0507575	0.00307823	0.00235434	0.0229698	0.00511941	6.16507	0.00307366	7.03953	0.0317377	0.0105282	21.2213	11.1178	6.41759	0.0822506	0.0266263	0.0933366	52.57792
700900	-494.121	-423.739	-70.3823	0.0435477	0.000968928	0.0159293	0.0123036	0.00679965	0.00844897	0.00371679	0.0101135	0.00585698	0.0129898	0.000281535	0.00854728	0.00946454	0.0178616	3.67773	0.0317503	8.77361	0.00219959	0.0330999	2.79803	12.0551	6.30873	0.0871434	0.0385721	0.0474629	34.01024
701000	-496.501	-424.183	-72.3183	0.0031432	0.00833768	0.00379987	0.0192889	0.0147337	0.00979024	0.00137036	0.00428325	0.0191708	0.0326519	0.00956944	0.0364614	0.017172	0.062359	22.1788	0.00479376	9.39189	0.00318711	0.0455045	2.04007	5.44365	4.23127	0.015444	0.0238252	0.0698603	43.6904
701100	-504.489	-431.466	-73.0231	0.0684082	0.0101004	0.0330244	0.00225988	0.0701153	0.000543607	0.0109012	0.00544504	0.0244874	0.0447765	0.000183379	0.064697	0.021979	0.00382582	10.1847	0.0120047	10.3921	0.0531492	0.0149359	0.825553	8.76707	16.4334	0.00886678	0.0276809	0.134439	47.21464
701200	-507.947	-437.308	-70.6394	0.0197442	6.03004e-05	0.000395391	0.00665961	0.0989585	0.0136956	0.00781885	0.028559	0.034423	0.0316423	0.0956044	0.0344743	0.0500631	0.00511656	4.45987	0.0525289	11.6845	0.114028	0.0330188	7.86562	9.09979	1.42124	0.0232139	0.0235502	0.0912631	35.29581
701300	-502.119	-432.105	-70.0139	0.00275907	0.0181784	0.0313429	0.00409805	0.0330215	0.0186333	0.0379176	0.00742418	0.0287257	0.0173157	0.120416	0.00229395	0.0259751	0.022768	8.43929	0.00520699	10.6275	0.0650966	0.0324041	4.4993	1.06229	6.92058	0.00882063	0.0468596	0.0904839	32.1687
701400	-497.642	-429.626	-68.0158	0.0170812	0.0321948	0.00248909	0.00883016	0.0861557	0.00187345	0.00814358	0.0120532	0.0155667	0.0236531	0.0140203	0.0678162	0.0335768	0.00942328	3.03449	0.0133804	6.66796	0.00712557	0.034714	7.81692	3.0415	1.08234	0.0503419	0.0307862	0.0653874	22.17783
701500	-504.976	-435.832	-69.1433	0.00572687	0.00718259	0.00770117	0.0330682	0.0477919	0.0120072	0.0360644	0.0277356	0.0571184	0.0314917	0.0666564	0.0346756	0.019191	0.00369282	2.45828	0.0456763	3.79588	0.0269823	0.00694805	2.01602	15.4309	3.43123	0.0476567	0.0392393	0.126724	27.81568
701600	-499.742	-429.98	-69.7628	0.00198934	0.0167179	0.034264	0.000533172	0.0364399	0.00789186	0.0205895	0.0714046	0.0461082	0.0316459	0.00708513	0.0107908	0.0013135	0.0120712	2.71352	0.00710953	5.29524	0.0318286	0.0367424	6.28547	0.382308	15.6059	0.133308	0.0485888	0.0740343	30.91292
701700	-495.168	-423.552	-71.6162	0.0154047	0.0133689	0.00257571	0.00137356	0.0586115	0.0117094	0.0102793	0.00458504	0.0102464	0.000239349	0.0276794	0.00333933	0.0043556	0.00620358	3.37641	0.0491621	12.8928	0.0675852	0.0687017	4.82851	11.5392	7.06688	0.0218692	0.0228829	0.0759994	40.17991
701800	-492.474	-421.652	-70.8213	0.00872496	0.00295178	0.00249956	0.0213408	0.012724	0.0117408	0.015245	0.0234596	0.0050863	0.0405454	0.00347989	0.034341	0.00485734	0.00770058	10.9286	0.00638186	16.3256	0.0487412	0.00640181	0.0415677	2.73385	5.86023	0.00564156	0.0181945	0.0356985	36.20559
701900	-503.662	-429.346	-74.316	0.00206245	0.0156137	0.0242275	0.0163198	0.00232174	0.00225794	0.0114543	0.0313548	0.00547423	0.0865724	0.0201431	0.01602	0.0152553	0.0581284	17.8157	0.00200385	9.34511	0.0303183	0.0226456	14.3468	2.97215	8.65625	0.00652234	0.0831794	0.0909387	53.67878
702000	-496.702	-428.472	-68.2302	0.00503143	0.0271346	0.0115473	0.00453269	0.0351781	0.0167266	0.0153363	0.00475886	0.00808939	0.0032604	0.0071058	0.0172958	0.0655016	0.0220812	4.01731	0.00464841	5.98521	0.019713	0.041591	4.71216	7.25124	0.751039	0.0535621	0.0914061	0.0783511	23.24982
702100	-504.702	-428.786	-75.9156	0.0183951	0.019168	0.00131767	0.0418205	0.0097098	0.0513854	0.000540647	0.00904686	0.00354261	0.00996886	0.00297723	0.0149731	0.0210836	0.0434427	5.47488	0.0364471	6.13192	0.0122202	0.0144168	22.4886	19.3806	7.79813	0.0571653	0.0196549	0.0157234	61.67719
702200	-502.305	-432.437	-69.8678	0.0131365	0.00982817	0.0275781	0.052951	0.133526	0.0181931	0.00364051	0.0325525	0.00342758	0.0327433	0.0297886	0.0118313	0.00525745	0.0101586	3.15303	0.0054528	8.58891	0.036153	0.0776679	9.88283	2.34021	6.76299	0.0104826	0.0588234	0.137017	31.43819
702300	-503.497	-434.174	-69.3228	0.0435651	0.00477544	0.00057161	0.0142724	0.00429551	0.0149599	0.066274	0.0619165	0.00273204	0.00170344	0.0179696	0.0874695	0.000405166	0.0272195	6.04591	0.00113115	3.67089	0.0134583	0.00416899	4.22939	0.341329	13.9131	0.0101391	0.119419	0.0159914	28.71302
702400	-505.889	-429.599	-76.2899	0.0267934	0.00293049	0.00277712	0.00983501	0.0398041	0.0294635	0.00446333	0.0149272	0.00350355	0.0618883	0.0239538	0.00641327	0.00140023	0.008602	21.1432	0.00437547	6.03839	0.0812498	0.0179247	12.4355	19.8106	3.42523	0.0360539	0.0865502	0.232676	63.54856
702500	-496.892	-426.932	-69.9601	0.0145056	0.00982193	0.0235483	0.00330816	0.0105435	0.043071	0.0186154	0.0260792	0.00816115	0.107825	0.0190863	0.0320357	0.00167955	0.00106092	8.70374	0.0128797	4.57383	0.0331581	0.0340844	9.02719	4.8187	4.24275	0.0247104	0.0390229	0.0701846	31.89959
702600	-504.736	-433.756	-70.9797	0.039017	0.0462166	0.0308487	0.0093765	0.15487	0.00422474	0.00582001	0.00208565	0.0217633	0.0646133	0.0059814	0.00461548	0.00388373	0.0230434	11.5607	0.0153987	4.24148	0.0521376	0.0307284	10.5954	1.37523	8.54324	0.0228972	0.0403699	0.103333	36.99726
702700	-499.075	-431.832	-67.2438	0.0185559	0.0239399	0.00223467	0.00807724	0.00342592	0.0147727	0.0578831	0.0204046	0.0227447	0.0099285	0.0175279	0.0187626	0.00485344	0.0233821	2.27886	0.0230579	5.72595	0.163788	0.0344568	1.92045	2.83661	4.88905	0.035791	0.0760443	0.0873202	18.31787
702800	-496.387	-423.32	-73.0666	0.00621018	0.0058266	0.0137087	0.00315307	0.0689206	0.0142246	0.024317	0.0239769	0.0278061	0.0100759	0.000765286	0.036071	0.00345677	0.0251121	3.79234	0.00138579	6.45615	0.0351619	0.0267156	4.56167	14.4884	17.7022	0.00132385	0.0105172	0.0926332	47.4321
702900	-498.089	-428.467	-69.6212	0.0214299	0.0293006	0.00424384	0.0154196	0.026402	0.0400798	0.025724	0.0223737	0.0121666	0.00906542	0.0162513	0.00819215	0.0360253	0.0153089	5.36005	0.0358757	14.3927	0.0110541	0.0371875	4.86581	0.0022503	5.11154	0.012774	0.0510726	0.0427971	30.20515
703000	-502.939	-433.586	-69.3528	0.0144306	0.000680468	0.0170671	0.0285191	0.0184177	0.0543463	0.0239673	0.0851841	0.0284506	0.0055772	0.00335529	0.00825357	0.0328356	0.0507089	10.9008	0.014346	8.91216	0.0330626	0.0491623	1.49471	2.41496	4.54348	0.0237483	0.000187433	0.104571	28.86295
703100	-501.443	-431.592	-69.8514	0.00517457	0.0230743	0.00901323	0.00962156	0.051692	0.0054498	0.0335673	0.027144	0.0178913	0.0154722	0.00607387	0.0434122	0.0144447	0.0052925	4.64641	0.042333	10.1724	0.0178502	0.0832552	1.71973	11.7829	2.35605	0.041659	0.0491215	0.176994	31.356
703200	-502.464	-431.602	-70.8616	0.00724258	0.00325785	0.0105686	0.0191926	0.0649104	0.0381504	0.00511968	0.0635716	0.0402643	0.105134	0.0204413	0.0427975	0.00546596	0.00954259	11.7091	0.0110528	5.82774	0.0951372	0.011048	11.1743	3.87211	3.19172	0.00902297	0.0259673	0.0441062	36.40704
703300	-490.565	-419.837	-70.7288	0.000933998	0.000155775	0.00351516	0.0068411	0.0216435	0.03665	0.000562082	0.00695956	0.0407014	0.0284212	0.0127092	0.0127227	0.00036315	0.00775697	19.8512	0.0115365	6.25692	0.0288839	0.0208858	1.12288	4.81737	3.39725	0.00582419	0.00893616	0.0414091	35.74301
703400	-501.906	-430.755	-71.1515	0.0189825	0.00107828	0.0214973	0.0173234	0.0253507	0.00650993	0.0696073	0.0168634	0.00526526	0.00231646	0.0274519	0.0142721	0.0288619	0.00834356	1.9303	0.0593792	22.0467	0.0254687	0.0656238	9.4023	1.95794	2.00872	0.0272552	0.00637143	0.0626961	37.85647
703500	-499.312	-425.662	-73.6504	0.00323452	0.0382344	0.015044	0.00258852	0.00507809	0.025557	0.023715	0.0387282	0.00406251	0.000370389	0.0367137	0.00200315	0.0177289	0.0064818	20.2735	0.0294877	5.68014	0.0223866	0.00965949	13.1	1.30953	9.62376	0.041652	0.00837399	0.032937	50.351
703600	-496.759	-428.359	-68.4001	0.0134533	0.0233503	0.0218043	0.00466972	0.03322	7.99341e-05	0.0469395	0.0181333	0.0681379	0.00367172	0.0160333	0.0156868	0.00605888	0.00721723	3.40023	0.0389956	5.0645	0.0135994	0.0383373	8.662	4.84387	1.61476	0.0388077	0.062764	0.0431812	24.09949
703700	-500.984	-427.572	-73.4123	0.0213789	0.0184733	0.00779128	0.0150816	0.00417077	0.0217783	0.0157499	0.0383563	0.0273845	0.0697643	2.04516e-05	0.0176244	0.00247635	0.0105565	11.9958	0.0192954	5.62001	0.0473833	0.00439554	13.7414	8.65201	8.68981	0.0691393	0.00327127	0.0472974	49.16039
703800	-500.478	-427.625	-72.8528	0.00208446	0.019445	0.00552	0.0102528	0.0053843	0.0076533	0.00558405	0.0373356	0.0299984	0.00065342	0.00186891	0.0157336	0.0504945	0.0102848	6.05767	0.0417836	14.229	0.008765	0.00328551	4.85325	6.17706	14.5686	0.0238694	0.0598023	0.137657	46.363
703900	-490.944	-419.346	-71.5975	0.00153049	0.000133055	0.00692475	0.0154994	0.00330809	0.00524996	0.0112086	0.00999649	0.0115201	0.0229369	0.0107481	0.00603095	0.0159033	0.00080274	12.004	0.0155253	7.68817	0.00787122	0.00492613	12.4982	4.18815	3.42637	0.0510232	0.0482297	0.032378	40.08663
704000	-498.03	-429.771	-68.2592	0.00476682	0.000831534	0.0502016	0.0156985	0.00237597	0.0027398	0.0190795	0.0108423	0.0767159	0.0377415	0.0289706	0.00112346	0.00407257	0.0181281	3.77134	0.0103331	4.97701	0.129876	0.0234549	8.31722	2.5856	3.16193	0.0472888	0.0217845	0.0760296	23.39517
704100	-509.485	-438.292	-71.1933	0.00143666	0.00398192	0.010594	0.0510881	0.0231966	0.0234016	0.047173	0.0317277	0.0168016	0.00945485	0.0163591	0.0108975	0.0400581	0.0305819	24.5785	0.0245021	5.16213	0.0566647	0.257263	0.180266	3.45226	3.91895	0.0312619	0.032637	0.054157	38.06535
704200	-500.491	-430.485	-70.0057	0.0023397	0.00410052	0.0229992	0.0121501	0.0720572	0.0242106	0.0311576	0.0129571	0.0155894	0.0102848	0.0199763	0.00322653	0.0287001	0.00619666	2.38054	0.0119983	6.68379	0.0680859	0.0347469	2.64827	2.28232	17.4831	0.087108	0.00247956	0.178969	32.12733
704300	-498.536	-425.046	-73.4897	0.00208504	0.0293533	0.00959591	0.00135471	0.00247469	0.0115601	0.00406639	0.00165888	0.00522487	0.0430252	0.0129806	0.0328712	0.0125551	0.0356247	6.73704	0.00903182	18.0597	0.0857331	0.0116649	10.9699	2.53743	10.8296	0.00612497	0.0442715	0.052456	49.5474
704400	-494.422	-424.528	-69.8937	0.00787292	0.00894427	0.0187342	0.000501159	0.0321983	0.00054648	0.00795832	0.00847621	0.0253557	0.00556434	0.00331241	0.0271567	0.0320402	0.0176862	9.25341	0.00128742	11.1457	0.0326648	0.0193033	3.50213	3.40124	3.82134	0.102241	0.0166223	0.0750882	31.56734
704500	-498.556	-431.01	-67.5461	0.00572019	0.0112723	0.00192442	0.000717565	0.00641664	0.0142121	0.0382048	0.0606781	0.00281223	0.00179747	0.016956	0.0545043	0.0474257	0.00740716	3.84442	0.0342968	7.67575	0.042387	0.0325119	2.8167	0.538638	4.32448	0.0252331	0.0780113	0.146905	19.82939
704600	-500.223	-432.093	-68.1299	0.0013585	0.0110006	0.00430245	0.0101019	0.119147	0.147458	0.0130993	0.0260997	0.0101456	0.0740105	0.0101561	0.000826091	0.0347322	0.00281791	2.958	0.0389074	10.6136	0.0488791	0.0222764	3.00119	1.96584	3.54658	0.00263664	0.00339041	0.0820877	22.7486
704700	-509.411	-435.966	-73.4444	0.046065	0.143985	0.0121042	0.00815717	0.0445085	0.030942	0.04972	0.00611475	0.0265954	0.021173	0.0210567	0.00136561	0.0211213	0.0157493	14.2947	0.00144339	14.7926	0.0259739	0.0119492	9.16404	3.57628	6.93634	0.0264443	0.0122553	0.0300907	49.32086
704800	-496.057	-428.6	-67.4571	0.00797045	0.00104207	0.0328792	0.0213844	0.0672795	0.0171441	0.0117304	0.0274441	0.0390442	0.0520644	0.032912	0.00978172	0.00910524	0.00182577	5.14679	0.012117	4.34287	0.0435419	0.00574418	0.509197	3.26383	5.63716	0.017332	0.0550205	0.0192972	19.3845
704900	-505.936	-436.741	-69.1951	0.00392603	0.0323459	0.0378954	0.00495508	0.110008	0.0459013	0.135016	0.0305881	0.0141869	0.0223772	0.00571029	0.0106825	0.00500436	0.00859397	1.24244	0.0228095	12.1328	0.00395367	0.0533277	2.89778	9.18623	1.93192	0.035717	0.0423472	0.0577423	28.07427
705000	-501.721	-432.579	-69.1421	0.0226305	0.00582589	0.00161524	0.00593805	0.0547171	0.00859682	0.0629547	0.0194281	0.0177605	0.0109445	0.00423911	0.0041579	0.0473686	0.026088	8.97034	0.0133601	3.80882	0.12883	0.061918	8.68511	0.331603	5.39738	0.0265152	0.0688247	0.0244652	27.80944
705100	-502.253	-431.376	-70.8768	0.00549198	0.0409807	0.015321	0.0103235	0.039502	0.003569	0.0686272	0.00552201	0.0267373	0.0430591	0.0127039	0.00217526	0.00320343	0.000546596	6.10802	0.012376	8.02315	0.120539	0.106479	1.67181	15.0226	4.97558	0.016006	0.00140692	0.146988	36.48277
705200	-504.163	-432.577	-71.5865	0.00553798	0.0471421	0.00101809	0.00382277	0.0370462	0.0618221	0.0197077	0.0795333	0.0154579	0.0369895	0.0111485	0.0233266	0.00320865	0.0231202	4.17448	0.0689718	7.88923	0.00134793	0.01359	1.68234	11.7618	13.8971	0.0690572	0.024316	0.0803648	40.03149
705300	-495.421	-424.958	-70.4636	0.00409843	0.00556347	0.0257738	0.0177532	0.0733271	0.0339618	0.0122804	0.00873594	0.0247273	0.0177249	0.00179618	0.00342324	0.00126785	0.0100513	4.60417	0.0136136	12.0785	0.0135672	0.0414232	4.98098	6.19694	6.06596	0.074288	0.0514735	0.0555287	34.41694
705400	-503.6	-428.405	-75.1947	0.00225681	0.0187497	0.00241978	0.00281594	0.0248404	0.00602555	0.0217676	0.0091751	0.0212503	0.0824792	0.0304761	0.0532393	0.00167531	0.026773	8.63635	0.00579604	29.4573	0.08294	0.0316829	0.00626736	3.08673	16.2977	0.0315803	0.0317517	0.100369	58.07244
705500	-502.287	-433.772	-68.5148	0.0415458	0.00191338	0.0260334	0.0175302	0.00428877	0.024189	0.0416485	0.042485	0.0112194	0.0528968	0.000422418	0.0455071	0.00264707	0.0166994	5.19303	0.00841887	11.5123	0.0155143	0.0842499	3.70788	1.28411	2.28222	0.0793467	0.0390847	0.137677	24.67282
705600	-501.449	-429.444	-72.0044	0.00590407	0.0182537	0.0017657	0.00115835	0.032034	0.0515574	0.00637006	0.0151749	0.00145491	0.0740218	0.0288472	0.0065747	0.00309275	0.00129166	2.399	0.124168	6.37481	0.0126113	0.0141199	21.6205	1.489	9.6991	0.069228	0.00489152	0.0662468	42.12118
705700	-497.589	-428.707	-68.8821	0.0121651	0.00715301	0.0127419	0.00332686	0.000674824	0.00451201	0.0548977	0.0284574	0.0336709	0.0187816	0.0128061	0.00847219	0.032157	0.0148219	6.77561	0.0264204	11.3272	0.047399	0.0143671	0.958088	2.4545	4.42649	0.0480962	0.108141	0.0783157	26.50926
705800	-498.418	-428.631	-69.7862	0.0107167	0.0167031	0.00320071	0.0127799	0.0284122	0.0116947	0.0291242	0.0510743	0.00716385	0.0519033	0.0181533	0.0328986	0.00879871	0.000123543	5.05046	0.0421304	9.18626	0.0373595	0.000272671	9.81559	5.00295	1.44109	0.0707856	0.0158335	0.0844327	31.02992
705900	-506.648	-433.482	-73.1665	0.0128233	0.00575243	0.00775621	0.00638484	0.0790747	0.0911815	0.089012	0.0167146	0.000372452	0.00567101	0.00740767	0.0438705	0.00529971	0.024243	17.0407	0.0238579	6.63977	0.00809603	0.0758008	6.13198	8.50802	8.92073	0.0127288	0.133599	0.0404079	47.93131
706000	-512.006	-439.494	-72.5121	0.00518777	0.0383848	0.0587408	0.0236047	0.00627152	0.00272256	0.0275188	0.051766	0.0084494	0.0373894	0.0412327	0.00496146	0.141385	0.0042181	8.41	0.0237716	3.5126	0.00557536	0.0252474	13.2233	5.34033	13.5426	0.0180272	0.0454686	0.0607877	44.65954
706100	-497.807	-426.328	-71.4796	0.0161175	0.0405178	0.0022779	0.00768649	0.0264202	0.023061	0.00489151	0.0145937	0.00491442	0.0563102	0.00955929	0.0170548	0.0242742	0.00629289	10.6912	0.0217247	4.11517	0.0115556	0.00784234	4.01859	10.6846	9.51665	0.0309556	0.0390582	0.105521	39.49684
706200	-494.056	-421.973	-72.0826	0.0202596	0.000754712	0.000594284	0.00286524	0.0126225	0.0527979	0.00864757	0.00284566	0.042401	0.00911893	0.00590204	0.0116079	0.00138839	0.00381171	20.2472	0.0280298	9.84792	0.021715	0.0121224	1.90643	0.34561	9.77524	0.0339512	0.0626949	0.0555308	42.51205
706300	-495.993	-426.33	-69.6632	0.011923	0.00381574	0.00474886	0.00896776	0.0242342	0.011937	0.0113299	0.0216775	0.00397986	0.0312874	0.0655994	0.0218174	0.0278669	0.0172468	4.31885	0.0240981	7.25149	0.00778072	0.00475432	9.28131	6.66656	2.44712	0.0158605	0.0238821	0.106668	30.4148
706400	-505.59	-428.015	-77.5745	0.00301627	0.0031576	0.0363126	0.00128472	0.0293729	0.0517924	0.00204566	0.0112767	0.00166582	0.0401091	0.00708943	0.0325778	0.0247795	0.00130615	8.30638	0.00966262	16.5396	0.025514	0.0273359	11.0247	18.7611	14.7212	0.0475689	0.108098	0.154549	69.97139
706500	-500.803	-427.986	-72.8165	0.00328249	0.0460848	0.004659	0.00770467	0.010085	0.0293898	0.0136862	0.0395246	0.0013248	0.00513471	0.0328737	0.0203576	0.0198654	0.0217342	9.811	0.00862825	5.11815	0.00381577	0.0846013	10.3079	7.56983	12.8785	0.0291934	0.0341058	0.0800631	46.18149
706600	-499.254	-427.515	-71.7396	0.000664768	0.000895956	0.00977822	0.0208862	0.0738556	0.0364705	0.0485071	0.012338	0.0120613	0.014705	0.0378518	0.0223348	0.00888173	0.0217579	10.6954	0.0152891	10.2221	0.0515984	0.033763	0.447814	7.07293	11.9009	0.0112651	0.00328686	0.0216619	40.79692
706700	-495.792	-426.805	-68.9871	0.0108289	0.0104267	0.00144714	0.00971998	0.00227983	0.0118898	0.0126287	0.0146821	0.0590473	0.0590935	0.0110829	0.0438988	0.02207	0.00136733	5.22783	0.039674	7.50499	0.00549506	0.0319321	0.0985968	9.36466	4.45163	0.00688563	0.00773022	0.0243888	27.03428
706800	-504.751	-430.851	-73.9002	0.0170832	0.00674749	0.0263505	0.0213297	0.00906975	0.0396414	0.0400435	0.0186126	0.028094	0.00471841	0.000857254	0.020119	0.0255059	0.00753695	3.84459	0.0692885	5.79986	0.0458165	0.00756838	4.30726	30.7563	6.35614	0.0617202	0.00949773	0.0764735	51.60024
706900	-496.359	-427.193	-69.1657	0.0118317	0.0199808	0.0251499	0.0237942	0.0243807	1.1118e-05	0.050964	0.000480271	0.00833447	0.00798226	0.00687714	0.0101287	0.0117176	0.027464	7.88658	0.00043688	4.30125	0.0363961	0.00117368	3.40088	4.03338	7.9593	0.0215325	0.0371366	0.0205083	27.92767
707000	-492.145	-424.662	-67.4827	0.0125663	0.00165103	0.000970287	0.00148629	0.0414783	0.0289637	0.0173577	0.0504332	0.00450531	0.020521	0.0338613	0.00376085	0.00717119	0.0083049	5.00306	0.030026	3.54184	0.0557643	0.0122348	3.19468	3.65317	3.69165	0.00991267	0.0217208	0.0651782	19.51226
707100	-501.921	-432.256	-69.6651	0.00294574	0.0122092	0.00537565	0.00558894	0.0491133	0.00331986	0.0619743	0.0131876	0.0541343	0.0145111	0.008715	0.0201296	0.0147135	0.0122579	1.56074	0.0208623	16.4124	0.111552	0.0847503	5.74384	5.21268	0.841525	0.0686473	0.059996	0.0292453	30.42445
707200	-502.804	-432.844	-69.9599	0.0022891	0.00117122	0.0211596	0.0183662	0.0363744	0.00442228	0.0737594	0.00522825	0.034924	0.0194395	0.0295182	0.000362903	0.0133713	0.00994853	2.50233	0.00118416	5.29682	0.0857758	0.0671333	7.82214	15.3762	0.134079	0.00474832	0.0982227	0.239451	31.89838
707300	-500.484	-430.348	-70.1359	0.00263493	0.00188694	0.0203566	0.0267584	0.0131462	0.00854724	0.0289196	0.095932	0.0277463	0.0703958	0.0158418	0.0382599	0.0168611	0.0144781	4.54345	0.0165944	7.38655	0.0369896	0.0152936	6.45385	13.366	0.443643	0.0129147	0.017483	0.103834	32.7784
707400	-505.623	-434.597	-71.026	0.0224971	0.0398713	0.00228508	0.0267058	0.0252218	0.0855474	0.0399083	0.0317519	0.0140126	0.0147052	0.0398644	0.0164953	0.00903732	0.0173465	8.06328	0.0210184	12.2205	0.0401924	0.0538853	3.52539	0.250583	12.4584	0.0654518	0.0275926	0.117684	37.22922
707500	-499.343	-430.59	-68.753	0.0017843	0.0029159	0.0095217	0.00626681	0.00273817	0.0564602	0.0223138	0.0341951	0.0274144	0.0643451	0.000389196	0.048563	0.00182609	0.0104482	1.8053	0.0475167	11.3693	0.00289159	0.0237323	1.8525	4.22451	5.96001	0.109977	0.0493902	0.129599	25.86395
707600	-502.81	-431.02	-71.79	0.0264346	0.00389318	0.026718	0.00544163	0.0342402	0.0132509	0.0163441	0.0348069	0.0937519	0.0375844	0.0131376	0.00490452	0.00870581	0.00381496	15.619	0.032919	8.66665	0.0441029	0.104564	4.12701	10.7192	1.2753	0.045421	0.0452278	0.0464035	41.04879
707700	-510.516	-437.778	-72.738	0.00629872	0.0329859	0.00669016	0.0368992	0.00719323	0.0259118	0.0194025	0.098035	0.0562896	0.00970896	0.0733574	0.00255522	0.0380473	0.0270247	5.42156	0.00322269	13.5021	0.0688811	0.023249	13.9307	11.7848	0.450693	0.107519	0.0258126	0.0299455	45.78894
707800	-502.265	-432.766	-69.499	0.0226881	0.0173721	0.0280209	0.0186538	0.00699138	0.053197	0.00515569	0.0792695	0.00200062	0.00216793	0.00512893	0.0213139	0.00586632	0.000553747	6.99587	0.014228	7.24347	0.0558978	0.220956	4.05766	3.00277	7.60334	0.0363659	0.0271846	0.0678957	29.59402
707900	-501.434	-432.368	-69.0665	0.0515583	0.0297517	0.00775783	0.00295783	0.0102937	0.0909362	0.0399002	0.0127679	0.00270332	0.0327524	0.0248581	0.0370051	0.0194752	0.0165223	8.56875	0.0088513	7.99589	0.0380819	0.0287177	5.26365	4.55476	0.445432	0.0302984	0.0322742	0.0856861	27.43163
708000	-500.525	-432.649	-67.8759	0.019373	0.0242904	0.0199133	0.0115821	0.0159961	0.0152329	0.00674656	0.00744852	0.00158257	0.0490137	0.0197906	0.0233632	0.0129103	0.0442179	2.93592	0.00645341	4.35411	0.0894409	0.0863992	0.485027	4.02846	9.00333	0.0389154	0.0211665	0.157848	21.47853
708100	-498.616	-428.137	-70.479	0.0054465	0.00349302	0.0127299	0.017767	0.051297	0.0279964	0.0288326	0.0365419	0.0139101	0.0104053	0.00245339	0.0440366	0.0122659	0.00830371	3.42306	0.0113895	7.05514	0.0639975	0.0149458	4.69786	12.7746	5.95687	0.0805596	0.047184	0.0927388	34.49385
708200	-502.943	-431.048	-71.8941	0.00276745	0.0206492	0.0093684	0.0051483	0.0387086	0.000468345	0.0153254	0.0708652	0.00902322	0.0251006	0.00574988	0.0716642	0.0122946	0.00903188	25.6374	0.015245	7.48877	0.0720467	0.0763884	1.53262	2.99722	3.27521	0.0921958	0.0454319	0.0407386	41.5694
708300	-502.833	-430.717	-72.116	0.00440522	0.00848664	0.0102043	0.0129666	0.0105657	0.0197652	0.0108203	0.0457077	0.129004	0.0311947	0.0693115	0.0138217	0.0143801	0.00193417	10.0043	0.028219	8.38919	0.0183219	0.00437545	0.63709	12.9759	10.1104	0.0449102	0.0331845	0.0502539	42.67874
708400	-498.049	-426.362	-71.6869	0.00235298	0.00257801	0.00248776	0.00433701	0.057787	0.00277608	0.0141392	0.034326	0.0063338	0.0194885	0.00539999	0.0294705	0.0152147	0.0331517	10.975	0.00292301	7.55604	0.0381445	0.052892	0.0408421	4.52058	17.0109	0.0879234	0.00227738	0.0163724	40.53368
708500	-504.456	-433.766	-70.6895	0.0160083	0.0184102	0.00300344	0.0290756	0.00749001	0.0470324	0.0776001	0.00153822	0.0433492	0.0660277	0.0211227	0.0414063	0.00149158	0.0315177	2.59982	0.0107168	8.26325	0.070085	0.0526695	11.6613	5.24543	7.13368	0.0357953	0.0437014	0.0250803	35.54661
708600	-505.937	-435.25	-70.687	0.0255408	0.00419861	0.0213366	0.0102365	0.105347	0.00885464	0.0025317	0.0355747	0.00321432	0.0546661	0.0221526	0.0808295	0.0205841	0.0163077	6.10681	0.01778	7.65338	0.000886412	0.0835277	10.1771	9.3536	1.48495	0.042178	0.0180659	0.184352	35.53404
708700	-502.15	-430.437	-71.7127	0.00356061	0.0380052	0.0287654	0.00107442	0.0479881	0.00916464	0.00439668	0.0614063	0.0135105	0.0062885	0.00974249	0.00194762	0.0086567	0.0493779	3.27194	0.0459081	6.49544	0.0924185	0.0192869	8.90695	21.0866	0.361746	0.00627293	0.0619814	0.029811	40.66224
708800	-498.799	-429.002	-69.7965	0.0107925	0.00178834	0.0137891	0.0119517	0.00620046	0.0372423	0.000240479	0.0217263	0.0783948	0.0523182	0.000400501	0.0110618	0.000268388	0.0411479	5.77531	0.0138462	4.84281	0.00173301	0.0916434	8.23675	7.5231	4.11158	0.0209104	0.0960537	0.0803358	31.08139
708900	-511.582	-440.426	-71.1559	0.0488681	0.0101159	0.0216793	0.000133916	0.0639269	0.0124168	0.108945	0.057677	0.0122505	0.0171387	0.0120294	0.0130783	0.0952622	0.0174433	2.75498	0.00569074	8.07607	0.0642118	0.0769373	2.88916	20.953	2.38481	0.0435391	0.0601329	0.0787846	37.87827
709000	-498.908	-424.634	-74.2739	0.0188691	0.000393451	0.00110283	0.0181918	0.0687178	0.00152044	0.00765816	0.0193451	0.0101965	0.0944597	0.00417298	0.0154486	0.0251032	0.00582066	17.0906	0.00362887	9.25792	0.00140458	0.0890126	3.23236	20.9471	2.44491	0.0246155	0.0247007	0.0610391	53.46831
709100	-503.059	-433.866	-69.1935	0.00322775	0.0176819	0.0253426	0.0164658	0.0641253	0.0344598	0.0108178	0.0150373	0.0206663	0.0539222	0.00711852	0.00534625	0.00724541	0.0139635	6.36621	0.0844186	4.9126	0.0349388	0.0964596	3.28215	7.42907	5.36882	0.067401	0.086556	0.0426217	28.06666
709200	-499.618	-429.324	-70.2941	0.0407936	0.00456661	0.0114855	0.00945457	0.0438806	0.00299248	0.0405275	0.00321586	0.0108854	0.0221382	0.0309789	0.0458178	0.00400994	0.00882664	5.81524	0.00355641	8.21056	0.0462187	0.00226166	3.21678	11.8818	3.88221	0.0419075	0.0919552	0.0975811	33.56965
709300	-509.796	-438.257	-71.5389	0.0179827	0.0217704	0.0631469	0.0386468	0.102439	0.0195165	0.0152562	0.0247507	0.0581952	0.0727816	0.0035706	0.0286465	0.013117	0.0140284	13.4576	0.0629785	11.4166	0.0110208	0.0219786	2.25614	0.652633	11.3054	0.0285655	0.0613567	0.0255585	39.79366
709400	-504.522	-430.729	-73.7926	0.0639829	0.0122398	0.0300962	0.00308889	0.0307865	0.033238	0.0150957	0.0325785	0.0176729	0.0149961	0.00808225	0.0193969	0.0225562	0.0132087	18.122	0.0148083	11.6215	0.019879	0.00192992	8.99718	8.72928	3.04588	0.0231341	0.0236927	0.145581	51.06191
709500	-492.603	-422.853	-69.7499	0.000769978	0.012748	0.0161642	0.0030174	0.028813	0.0044864	0.014946	0.00077095	0.0675142	0.00261154	0.00301216	0.0495664	0.00469832	0.000494316	3.74933	0.00736101	9.69003	0.0596977	0.0426778	8.28533	6.45539	2.21542	0.0300438	0.0250174	0.0784461	30.84836
709600	-503.777	-431.932	-71.8454	0.00971439	0.000161285	0.0141676	0.0192854	0.00824145	0.00371938	0.0342768	0.164011	0.018786	0.0429558	0.0437799	0.00610646	0.0120273	0.0029889	3.58102	0.0280055	6.51829	0.0265494	0.0592304	2.75509	6.05386	21.7621	0.0330029	0.0912902	0.0373941	41.3261
709700	-498.321	-430.983	-67.3383	0.0022368	0.0171124	0.00547272	0.0620043	0.052215	0.00503788	0.0146771	0.0511395	0.0382236	0.0165466	0.00454206	0.00873595	0.00188559	0.0306558	4.42414	0.0213036	5.07261	0.105899	0.0473047	0.534133	3.92853	4.23346	0.012222	0.0334729	0.0669318	18.79049
709800	-508.018	-438.224	-69.794	0.011073	0.0159724	0.00998295	0.0254703	0.207972	0.0515689	0.0363294	0.0205879	0.000586188	0.0415527	0.0090289	0.00366956	0.0411649	0.0422148	4.64901	0.0067091	4.0771	0.0138463	0.116968	3.12113	15.6851	2.78632	0.0228898	0.0479844	0.0248564	31.06913
709900	-497.095	-427.018	-70.0779	0.00887276	0.0376556	0.00981397	0.0254636	0.0305056	0.0246777	0.0313104	0.0230467	0.00896139	0.0270942	0.000197742	0.00483554	0.0297087	0.0175224	8.49786	0.0159976	12.8191	0.0143587	0.0603512	0.0846486	2.79359	7.86196	0.00702718	0.0294927	0.0242356	32.48832
710000	-488.089	-419.291	-68.798	4.97189e-05	0.0105142	0.000271421	0.00450743	0.0105474	0.00160292	0.00123142	0.00861638	0.00255542	0.0248565	0.0137004	0.0238613	0.0162978	0.00406933	6.1758	0.00603285	10.5667	0.0102147	0.0586558	3.14196	3.51009	2.33576	0.0443098	0.0145565	0.102324	26.08903
710100	-499.368	-430.878	-68.49	0.0165685	0.00607212	0.00114686	0.00596559	0.0248112	0.0604612	0.018626	0.00529521	0.0687616	0.0160557	0.0686123	0.0319452	0.000591497	0.00721661	6.88486	0.0121919	3.34384	0.0144388	0.0570315	2.91179	1.97007	8.86532	0.00547132	0.00910171	0.142588	24.54884
710200	-504.367	-433.627	-70.7406	0.0115171	0.105204	0.0512828	0.0216905	0.0317531	0.0329021	0.0117621	0.0540899	0.000963815	0.0262891	0.00552316	0.0078498	0.00966449	0.00557639	6.92157	0.00989318	4.94629	0.0110453	0.0040202	8.48412	3.63557	11.2808	0.0465643	0.00830431	0.0775881	35.80181
710300	-495.418	-426.052	-69.3656	0.000570064	0.00661169	0.019337	0.00458897	0.0396053	0.0481779	0.0656667	0.0157116	0.011818	0.0817815	0.0279189	0.00361607	0.000969319	0.0147515	3.47896	0.00131724	5.02401	0.00407132	0.0492989	1.41351	9.53489	8.97093	0.0106882	0.0694127	0.0289525	28.92716
710400	-502.601	-434.142	-68.4587	0.00564166	0.00345952	0.013062	0.0507435	0.00914408	0.0519905	0.0179	0.0126089	0.00207259	0.00116323	0.00359626	0.0253896	0.0299102	0.0603323	11.0968	0.0391635	4.6058	0.0814007	0.0391481	0.461733	2.53019	5.04332	0.0571276	0.0433798	0.107529	24.39265
710500	-499.433	-427.791	-71.6423	0.0286547	0.00974347	0.0293766	0.00250318	0.035988	0.0231536	0.0275632	0.0101607	0.00908148	0.0676459	0.045147	0.00604369	0.015972	0.00292728	12.9378	0.00381082	6.17078	0.029832	0.0169208	7.01739	6.18809	7.48798	6.21301e-05	0.00114697	0.142698	40.31049
710600	-496.213	-424.181	-72.032	0.00659238	0.0024793	0.00183084	0.00720197	0.0664961	0.0264817	0.00743805	0.0035145	0.0195328	0.0516848	0.0627415	0.0264506	0.00251079	0.0130127	22.8341	0.00263958	3.90991	0.00150379	0.0355411	5.83149	3.91771	5.3313	0.017785	0.0388875	0.0402992	42.25917
710700	-500.406	-428.027	-72.3797	0.00186412	0.00226548	0.0129745	0.0094734	0.0122487	0.00196755	0.0862458	0.0107783	0.0211479	0.0882357	0.0273115	0.00329133	0.00528586	0.00778751	16.713	0.03103	10.6734	0.0673912	0.00772069	2.20023	5.64662	8.17965	0.0303123	0.0821388	0.0748925	43.99732
710800	-499.057	-430.221	-68.8361	0.0179256	0.0262753	0.0131292	0.0123086	0.0266002	0.0684983	0.0022005	0.0326303	0.00683956	0.00875841	0.0109063	0.0174968	0.0207604	0.00969291	5.0519	0.0597463	5.00865	0.0372204	0.0248648	6.28889	7.0543	2.32046	0.0688489	0.0133557	0.0773105	26.27958
710900	-496.691	-426.893	-69.798	0.00231175	0.0113838	0.0341593	0.00418986	0.00305778	0.0273166	0.0356882	0.0057157	0.0464103	0.00515727	0.0191659	0.000895517	0.0155756	0.0131487	2.96406	0.0533789	12.304	0.0202192	0.0260466	10.3006	0.720095	4.37584	0.00266018	0.0439624	0.0538512	31.08883
711000	-494.907	-426.433	-68.474	0.00509605	0.0641949	0.0193479	0.00766684	0.0540874	0.0438455	0.00475596	0.000909858	0.0032818	0.0170603	0.0261831	0.000717343	0.0318994	0.00763702	9.16023	0.0156634	6.88709	0.0226211	0.0267768	1.73543	1.9063	4.34801	0.00450193	0.0283421	0.0472052	24.46886
711100	-500.695	-427.13	-73.5649	0.0571923	0.00976452	0.00151808	0.0104316	0.00792596	0.00949809	0.0259327	0.0943025	0.00933082	0.0132847	0.0173687	0.017543	0.00816395	0.00773352	14.7209	0.0109637	20.9068	0.0254501	0.0153826	4.58483	2.76002	6.46167	0.0162921	0.0579538	0.0732356	49.92344
711200	-501.383	-430.2	-71.1836	0.0429157	0.0424541	0.00440206	0.0063342	0.0257903	0.0220915	0.000656394	0.0504207	0.00986981	0.0191031	0.0591318	0.0097068	0.0102643	0.000974508	7.94349	0.0130057	9.33525	0.0479083	0.0671552	1.21677	3.45894	15.4543	0.0323868	0.0244738	0.119091	38.01686
711300	-496.688	-423.976	-72.7114	0.0297906	0.00452584	0.00806303	0.000171269	0.0818282	0.00419698	0.00530672	0.0118836	0.00309983	0.0228316	0.00774323	0.0231235	0.00960084	0.0175365	21.9806	0.00815991	7.65849	0.0229551	0.0713614	4.87018	0.277687	10.4131	0.00519694	0.0914269	0.0272968	45.65619
711400	-500.337	-428.542	-71.7942	0.0271995	0.0109797	0.0223964	0.0230669	0.0362467	0.0153714	0.0247654	0.0282494	0.0236939	0.0162537	0.0278644	0.00756999	0.00430101	0.0148398	12.5401	0.0168652	6.05388	0.026897	0.0528462	9.56411	7.79599	4.61663	0.0729477	0.0244525	0.0222767	41.0698
711500	-491.074	-422.868	-68.2063	0.000653033	0.00645031	0.000933977	0.00737173	0.0164046	0.0169407	0.0146278	0.0138233	0.017851	0.0215912	0.0329055	0.00731862	0.0104748	0.0112991	5.55868	0.0131299	5.9432	0.0461479	0.0612493	0.00532649	6.02927	5.16689	0.0512592	0.0367598	0.0401359	23.13069
711600	-504.387	-429.015	-75.3722	0.00136751	0.00828487	0.00367274	0.0101267	0.00971767	0.0125362	0.0187553	0.00127599	0.0333937	0.00324132	0.0146198	0.026802	0.0736239	0.00779359	7.19146	0.0188258	16.98	0.0754224	0.0280395	23.8928	1.96158	8.44689	0.107234	0.0034075	0.0291294	58.96006
711700	-500.812	-430.284	-70.5285	0.0330096	0.014492	0.00907117	0.00511033	0.0145559	0.0151377	0.0279884	0.0108762	0.0213564	0.0154156	0.00633441	0.0278741	0.00609521	0.000175864	12.2898	0.0494774	3.892	0.000208171	0.0598268	7.66869	0.99944	9.34098	0.0533372	0.158991	0.0214588	34.74173
711800	-503.743	-429.5	-74.243	0.00296533	0.0201014	0.00825717	0.00479582	0.0328234	0.00455355	0.0439239	0.0194515	0.0903285	0.0536912	0.00528767	0.0102727	0.0153348	0.00920472	18.5532	0.00523029	4.52189	0.0329447	0.0847295	8.91202	8.64849	12.054	0.0582672	0.0213936	0.100851	53.31394
711900	-497.606	-429.689	-67.9179	0.00452717	0.0267411	0.0102402	0.00760948	0.00125602	0.0180992	0.0418016	0.02257	0.0120381	0.0951386	0.0284996	0.0385197	0.00536883	0.000460021	1.97678	0.0115409	3.73432	0.0521213	0.0139368	3.25452	0.132672	12.0228	0.0451577	0.039279	0.0926559	21.68869
712000	-498.201	-426.165	-72.0361	0.00796374	0.0181419	0.0203844	0.00266492	0.00133584	0.00192546	0.00128198	0.0246812	0.021903	0.0112704	0.0472422	0.0439298	0.00324951	0.0120953	2.53569	0.00660916	13.3914	0.0147028	0.0623917	8.88247	7.00155	9.98845	0.0275302	0.105507	0.0451463	42.2795
712100	-496.436	-425.787	-70.6482	0.0377723	0.000993448	0.00825825	0.000511937	0.0542801	0.00816039	0.0253672	0.0174571	0.0686917	0.0341628	0.00341899	0.0229388	0.00695646	0.000134921	5.18068	0.0495219	10.7122	0.000837372	0.0615982	2.76045	9.57422	6.6511	0.00401134	0.0262649	0.0298336	35.33981
712200	-501.124	-430.535	-70.5894	0.0219421	0.0307402	0.0319701	0.00861386	0.0540784	0.00324514	0.0637084	0.00473047	0.0462192	0.00020724	0.00710429	0.00822028	0.00648966	0.0254211	15.3159	0.0143235	9.69501	0.00419722	0.0778007	3.18924	2.02777	4.33708	0.012774	0.0476436	0.0113658	35.04575
712300	-498.877	-430.567	-68.3107	0.0250461	0.0203595	0.00772283	0.000663791	0.008256	0.0445548	0.00699707	0.039467	0.0216667	0.0499497	0.00263044	0.048576	0.0219645	0.0109902	3.43576	0.00712213	3.77344	0.0477969	0.0810232	7.62683	1.51361	6.71155	0.0160421	0.0198218	0.110439	23.65227
712400	-492.36	-424.744	-67.6159	0.00525027	0.0244635	0.00399404	0.00563858	0.0188878	0.000837502	0.021297	0.0886218	0.0449421	0.00418513	0.00173329	0.00530694	0.00202728	0.00196445	6.40387	0.0171394	4.60114	0.0221079	0.0309423	3.81808	1.07921	3.80793	0.0335073	0.0401193	0.0951545	20.17835
712500	-501.474	-429.794	-71.68	0.0160651	0.000449503	0.011976	0.0276332	0.00937057	0.00249011	0.0382936	0.0149442	0.0710464	0.0499033	0.00141652	0.0338558	0.0343612	0.000782095	4.88582	0.000489362	4.61451	0.0200213	0.0214335	2.0125	7.76711	20.6501	0.0980502	0.0793598	0.036938	40.49896
712600	-496.368	-427.937	-68.4311	0.0312475	0.00349125	0.0109105	0.00244375	0.0233665	0.0101871	0.00313872	0.071956	0.0478422	0.0119779	0.00578136	0.03184	0.000924163	0.0145329	3.86567	0.0213542	4.06976	0.028558	0.0117878	1.91659	0.244272	13.667	0.0310928	0.00671981	0.121968	24.25439
712700	-499.254	-429.227	-70.0265	0.00401243	0.0257093	0.0119238	0.0164128	0.00604016	0.00156589	0.00796295	0.0696822	0.012744	0.0462369	0.00432477	0.0132898	0.0547538	0.0025666	4.81904	0.0118698	6.67635	0.00885403	0.117106	4.25388	15.1354	0.796668	0.0604964	0.0390693	0.0353999	32.23141
712800	-500.792	-428.882	-71.91	0.0244379	0.00908568	0.0050788	0.00228254	0.0149714	0.0137107	0.0866696	0.0283375	0.0358084	0.0115059	0.0485126	0.0180834	0.0166523	0.0184752	8.18314	0.0121287	9.24698	0.0207788	0.0487833	17.1342	2.67822	3.86163	0.0110198	0.0176218	0.100699	41.64878
712900	-497.93	-427.535	-70.3947	0.0466611	0.00832047	0.00790126	0.00379661	0.0287124	0.0254378	0.00771897	0.00387368	0.0254749	0.0878953	0.0141847	0.0179897	0.0160156	0.000478111	4.77957	0.0083353	12.3193	0.0210175	0.0887471	1.54932	4.60842	10.2567	0.00639132	0.00983337	0.130602	34.07262
713000	-509.98	-431.572	-78.408	0.00536559	0.00759337	0.00360525	0.0260979	0.0488993	0.0287071	0.0814247	0.00597557	0.0223836	0.0021549	0.0208711	0.00655232	0.0309658	0.0155811	31.5381	0.0148924	6.08502	0.129626	0.0545939	8.35497	27.2826	0.297892	0.0397758	0.0212235	0.0141904	74.13901
713100	-499.333	-430.651	-68.6823	0.0114737	0.0163605	0.00429547	0.0126421	0.0110233	0.0135043	0.114212	0.0281582	0.00563361	0.00774394	0.0649312	0.0203123	0.0177607	0.0249464	5.12221	0.0121016	8.65411	0.0445022	0.0393331	0.321023	4.71916	6.10692	0.0264028	0.026574	0.0853278	25.51067
713200	-504.489	-431.545	-72.9441	0.021483	0.0141729	0.0126954	0.0018598	0.00211727	0.00982145	0.00910521	0.013788	0.0532397	0.0592248	0.0122413	0.00990142	0.00858671	0.00652763	17.5958	0.0764672	17.7067	0.0358484	0.024932	1.52061	1.23899	8.10471	0.00479313	0.0711022	0.20462	46.81932
713300	-504.359	-435.13	-69.2294	0.0176912	0.0117447	0.0327342	0.0222315	0.0122186	0.0328345	0.0391983	7.69531e-05	0.0180057	0.00237241	0.0330082	0.0111945	0.0123221	0.0102471	10.8544	0.0582475	3.77975	0.00110732	0.101789	4.67974	4.38332	3.88731	0.0139297	0.0829222	0.147373	28.24574
713400	-503.436	-434.737	-68.6987	0.0200562	0.00374429	0.035812	0.00761424	0.0221753	0.0202919	0.0303717	0.0423231	0.039545	0.0566006	0.0348801	0.0346246	0.00134604	0.0184794	2.0906	0.0540843	12.6801	0.0199184	0.107319	0.39988	4.80703	4.95208	0.0464693	0.037423	0.0298247	25.59262
713500	-498.813	-430.497	-68.3169	0.00405658	0.030436	0.0598404	0.00887293	0.00734003	0.00500113	0.0465225	0.0125723	0.015348	0.0213829	0.00574389	0.0247054	0.0011309	0.0146337	3.56812	0.00206902	5.84142	0.00402561	0.113892	4.24582	9.35832	0.107598	0.01478	0.124609	0.0450423	23.68327
713600	-493.324	-423.876	-69.4477	0.0106988	0.0033371	0.00950173	0.011492	0.0142524	0.0105144	0.0711912	0.0101974	0.00890156	0.0239929	0.0428724	0.0303734	0.0113884	0.00190075	6.52843	0.0054004	5.88013	0.0193571	0.0216063	1.40888	5.6688	9.45039	0.0323296	0.0260671	0.0355519	29.33755
713700	-500.263	-431.248	-69.015	0.00565341	0.0314757	0.00362448	0.00743542	0.0389054	0.0593371	0.00434431	0.0827379	0.013007	0.0532089	0.057162	0.00809922	0.0236279	0.00716072	5.20256	0.0127995	6.17293	0.0190287	0.0781379	9.50265	4.97645	0.685603	0.0211874	0.0458308	0.0609522	27.17391
713800	-499.075	-431.331	-67.7432	0.00519087	0.0284296	0.0035348	0.0376886	0.0547599	0.000200546	0.045618	0.0779341	0.00424775	0.0586293	0.00219128	0.0409783	0.0139269	0.00632867	3.09387	0.0031577	6.98242	0.0502777	0.0598712	1.73141	6.31818	2.08782	0.00855173	0.0626459	0.0373404	20.8152
713900	-497.2	-428.399	-68.8005	0.0231864	0.00693463	0.0513737	0.00194764	0.0807692	0.0308376	0.00564089	0.00998044	0.0369786	0.00986428	0.0286477	0.000693351	0.00611459	0.00633108	3.38851	0.00349498	9.1187	0.0569482	0.000142514	2.69543	4.61084	5.80258	0.0301409	0.00466263	0.0907853	26.10154
714000	-503.017	-431.937	-71.0801	0.0120298	0.00675895	0.00752687	0.0075204	0.118386	0.12449	0.0530669	0.0175095	0.00295125	0.0201723	0.024605	0.0209784	0.0213852	0.0319248	5.94646	0.0103894	8.59454	0.0428977	0.0370384	0.211093	11.2075	10.8994	0.006597	0.0143018	0.0598816	37.4994
714100	-502.251	-429.552	-72.6992	0.00232358	0.0112952	0.0021517	0.00216071	0.0907647	0.00900044	0.00401569	0.0299897	0.0363293	0.00616547	0.0129505	0.0234713	0.0210098	0.00332643	9.05424	0.0188875	26.9151	0.0836468	0.0482692	5.17022	1.04412	2.76467	0.0497774	0.11153	0.0795103	45.59488
714200	-493.167	-421.967	-71.1996	0.0172294	0.00284843	0.00210627	0.00368856	0.0492488	0.00346969	0.00940299	0.00176383	0.0120473	0.0153075	0.017419	0.00642268	0.049033	0.00293409	6.75549	0.00122506	7.48964	0.00915977	0.0860587	7.59797	14.0409	1.81743	0.0106726	0.046615	0.0490491	38.09707
714300	-497.698	-425.383	-72.315	0.00328483	0.0123305	0.0172113	0.000912467	0.136015	0.00779692	0.0105727	0.00511469	0.0121779	0.0529748	0.0125617	0.0214708	0.00491852	0.00518428	20.4891	0.0104197	6.25028	0.00314215	0.0296843	1.80459	5.36139	9.1975	0.0158104	0.0555347	0.154183	43.67414
714400	-498.888	-429.435	-69.4532	0.0268821	0.00286051	0.0120556	0.00271625	0.0376391	0.0143097	0.00800308	0.017765	0.0200534	0.0187279	0.00284348	0.044061	0.00658329	0.00615154	14.5065	0.0176243	3.76566	0.0229713	0.169277	0.768472	4.78607	4.93848	0.0723873	0.0255564	0.0713097	29.36493
714500	-493.542	-424.239	-69.3032	0.00482178	0.00530099	0.0294446	0.0112791	0.0760247	0.0201543	0.00158242	0.0240617	0.0171325	0.00138663	0.0165423	0.00520473	0.00195306	0.00307691	5.56011	0.00966984	10.8619	0.0226864	0.0354504	4.32827	6.68053	0.807954	0.0111244	0.0713042	0.00821245	28.6152
714600	-500.671	-428.817	-71.8546	0.0347424	0.0126581	0.00368849	0.0290726	0.043363	0.00663082	0.0149863	0.0162405	0.00538462	0.033223	0.00735557	0.00955313	0.0199271	0.0180164	10.9917	0.0427633	9.87773	0.00842838	0.0943182	0.785516	1.65184	17.5108	0.0416664	0.0151252	0.0972092	41.37193
714700	-500.765	-431.063	-69.7023	0.00561956	0.0167476	0.00174719	0.0121705	0.0225501	0.0342048	0.00143897	0.0725372	0.00560798	0.0141432	0.0100137	0.0172579	0.00354473	0.00575801	6.32219	0.0264956	9.0705	0.176427	0.00322249	1.22427	1.77681	11.5459	0.0916656	0.072002	0.0778086	30.61063
714800	-499.239	-430.233	-69.0069	0.0193588	0.0119829	0.0177406	0.0288335	0.0302544	0.0549897	0.0072688	0.00760343	0.00677436	0.00674115	0.00344887	0.0151245	0.0522452	0.00345412	2.74006	0.0569485	4.23081	0.0398815	0.00957652	8.6886	7.25837	3.72121	0.0168024	0.0128346	0.0924431	27.13335
714900	-500.886	-432.177	-68.7089	0.000907833	0.000484957	0.0249216	0.0420409	0.0141039	0.0400363	0.012555	0.0565565	0.0395588	0.0335798	0.0260357	0.0492141	0.00291113	0.0310661	10.7824	0.00951814	3.85215	0.0103814	0.0171519	0.0585027	3.50669	6.84896	0.0148279	0.0374589	0.131324	25.64338
715000	-497.591	-428.081	-69.5091	0.036778	0.019921	0.0186172	0.0109546	0.0830339	0.00769039	0.00816033	0.0222254	0.0210656	0.0711566	0.00956559	0.0154064	0.0160254	0.00283984	4.84083	0.0341075	5.56603	0.0101894	0.0217706	4.9525	0.285462	13.5431	0.01309	0.0151655	0.018794	29.64445
715100	-505.3	-436.41	-68.8895	0.0139853	0.0301637	0.00751412	0.0571091	0.0428961	0.0719091	0.0658278	0.00784814	0.0585741	0.0117822	0.019539	0.0242855	0.00986134	0.00688867	5.21322	0.0441771	10.7119	0.0241979	0.0599292	2.45207	0.793619	6.67593	0.070488	0.0256096	0.0470747	26.54638
715200	-502.511	-429.574	-72.9371	0.0713973	0.0165687	0.00934129	0.00551279	0.0286637	0.0164962	0.0282121	0.0489105	0.00821736	0.0263245	0.0308293	0.00560027	0.019253	0.0297909	11.1971	0.00467729	26.6604	0.000959919	0.0392834	1.88051	1.376	5.15996	0.0177461	0.0536891	0.0489944	46.78442
715300	-494.239	-425.116	-69.1232	0.00368138	0.0129443	0.00722899	0.0185577	0.0290862	0.0723375	0.0136873	0.00511843	0.0109008	0.0101067	0.0172765	0.0278534	0.00948672	0.000528215	2.50107	0.0133667	9.65474	0.00923199	0.0692116	9.2528	5.38599	0.464089	0.0622122	0.0184291	0.0451573	27.71509
715400	-502.183	-431.678	-70.5049	0.0218559	0.00217958	0.0341865	0.0138414	0.0224131	0.00765425	0.027214	0.0411611	0.0917246	0.00123191	0.0376848	0.00198496	6.74222e-05	0.0063434	5.55403	0.00819027	11.7336	0.0250685	0.187141	1.11744	9.05612	6.49726	0.0296674	0.0301131	0.0753101	34.62349
715500	-497.978	-425.639	-72.3393	0.000743488	0.00779343	0.00647818	0.0143815	0.00347612	0.0372138	0.0122445	0.0453074	0.006969	0.026169	0.00112091	0.0525098	0.000306098	0.00120058	28.7215	0.00157386	7.11098	0.00964017	0.076766	2.77364	0.154182	4.50112	0.0570215	0.112428	0.0607554	43.79554
715600	-493.32	-421.944	-71.3763	0.00516961	0.00177149	0.000641361	0.00721675	0.00385536	0.0158502	0.00781012	0.00864162	0.00142655	0.0174097	0.00195234	0.0333122	0.00677439	0.0500357	5.81755	0.0214018	5.30056	0.01376	0.016105	7.22855	1.29029	18.9873	0.0421371	0.056566	0.0444318	38.98047
715700	-501.474	-433.781	-67.6934	0.0105859	0.00495951	0.0160766	0.0132336	0.0179512	0.0700776	0.0167962	0.0831813	0.0761876	0.0380686	0.000628768	0.0182708	0.00121411	0.0207212	3.45681	0.00422628	5.26983	0.0360172	0.0328813	3.35955	0.601358	7.16408	0.0666811	0.134187	0.0526134	20.56619
715800	-501.283	-430.993	-70.2894	0.0024216	0.0234602	0.000643049	0.00367274	0.042537	0.00112458	0.0728713	0.0731662	0.0283537	0.00251508	0.0112461	0.0624428	0.00300711	0.00966242	8.76625	0.0537102	8.93881	0.075562	0.0329435	2.22195	3.71475	9.34847	0.0201725	0.0104928	0.0258334	33.54606
715900	-503.009	-431.201	-71.8087	0.00222481	0.00202376	0.0220884	0.00400656	0.0917338	0.00909474	0.128955	0.00454151	0.00771474	0.0543378	0.0180168	0.00947971	0.0450523	0.00307553	4.07229	0.00143321	11.6338	0.00881728	0.0677522	1.16593	8.00172	15.6019	0.0425537	0.104402	0.0396227	41.14256
716000	-503.294	-432.684	-70.6102	0.00197307	0.0114298	0.00116594	0.0462649	0.0231299	0.136363	0.0491963	0.00790837	0.0743239	0.0251142	0.0220846	0.00232051	0.00872338	0.000851974	2.69701	0.0272936	5.38784	0.0438184	0.0121156	13.3046	10.1998	2.90739	0.0350558	0.0431532	0.0811559	35.1501
716100	-499.084	-428.912	-70.1723	0.00143768	0.0758984	0.0164375	0.0141811	0.0398265	0.0104836	0.0128104	0.00112278	0.00188783	0.0509402	0.0672143	0.0199831	0.00109676	0.00564498	3.71748	0.00281252	6.21777	0.0384299	0.0101864	3.11314	2.59231	16.7832	0.025503	0.0318156	0.10905	32.96065
716200	-501.191	-427.565	-73.6262	0.000952824	0.00215021	0.0412217	0.0408291	0.022137	0.0035379	0.0489475	0.0229986	0.0243283	0.0178478	0.0242105	0.00791422	0.0174963	0.00753396	6.69139	0.0122893	15.9477	0.059142	0.00187173	11.8863	2.38238	12.9111	0.00235663	0.0198942	0.0332761	50.2298
716300	-493.84	-424.991	-68.8488	0.0111576	0.0141834	0.0127454	0.00479705	0.045504	0.011163	0.0605712	0.0257854	0.0105623	0.0739366	0.0173661	0.00406733	0.00871878	0.0119631	3.18595	0.0215162	7.64543	0.0229262	0.0280055	3.93287	6.85673	4.27606	0.00494112	0.0188095	0.0373401	26.34311
716400	-498.652	-429.743	-68.9081	0.0235948	0.0306533	0.0154478	0.00284334	0.0097555	0.0172307	0.0232378	0.0428665	0.0012084	0.0144186	0.0187176	0.0224397	0.00574415	0.0154157	6.45869	0.0687866	4.06792	0.0370858	0.0124326	7.24802	2.98962	5.37089	0.0495197	0.0115107	0.0814501	26.63949
716500	-495.021	-427.141	-67.8796	0.0026828	0.0143336	0.0436887	0.0123459	0.00165111	0.016085	0.00283145	0.0418893	0.00551188	0.0198721	0.00448929	0.00651519	0.0233242	0.00464123	4.88186	0.0631981	4.07048	0.00891078	0.0124922	6.21571	5.57753	0.390268	0.012343	0.00415822	0.0602406	21.49705
716600	-495.946	-428.14	-67.8061	0.03151	0.00597065	0.0238656	0.00440222	0.0543493	0.0325511	0.0122855	0.0109012	0.0645367	0.0975125	0.0030174	0.00182736	0.0135732	0.000676755	3.28387	0.0155398	4.33706	0.0024123	0.0049559	6.83833	2.93053	3.33314	0.00477008	0.0096806	0.0122713	21.12953
716700	-500.737	-428.696	-72.0406	0.0073539	0.0263871	0.00219377	0.012134	0.0617797	0.074872	0.00842278	0.0415783	0.001547	0.00406324	0.0187683	0.0430775	0.00698769	0.000747971	3.67671	0.00744411	13.9504	0.0401536	0.00639435	18.7693	4.67848	0.695883	0.0392595	0.0910287	0.0367872	42.30175
716800	-497.526	-426.61	-70.9167	0.0230981	0.014917	0.00228493	0.0198105	0.0331031	0.0116419	0.0185769	0.00530829	0.0132927	0.0462857	0.0228584	0.0220848	0.000926726	0.00791062	1.8328	0.0143226	16.8778	0.0646249	0.0209638	13.1564	1.89835	2.48312	0.025002	0.00206432	0.0648039	36.6823
716900	-505.657	-434.936	-70.721	0.0192553	0.0258672	0.0161677	0.0144345	0.0869127	0.0647311	0.00583052	0.021351	0.0294833	0.0149148	0.000757356	0.0194981	0.0260851	0.0168581	1.69129	0.0421488	6.3485	0.0277052	0.0417212	8.35532	16.1013	2.51888	0.0614259	0.00603996	0.147626	35.70409
717000	-496.333	-427.845	-68.4877	0.0126099	0.00696546	0.00717569	0.0132772	0.00380502	0.0412976	0.0101033	0.0093988	0.0189788	0.0036411	0.0186452	0.000828781	0.0057799	0.00904248	7.17135	0.0592043	3.69475	0.0760323	0.114111	5.75789	4.25996	3.16354	0.0115777	0.0114351	0.0559732	24.53737
717100	-500.742	-432.008	-68.734	0.0168609	0.0196564	0.0286358	0.0239237	0.00798134	0.0164135	0.0308533	0.000109962	0.0440915	0.017164	0.00183989	0.0118947	0.0294222	0.00993356	3.74038	0.0169807	6.26375	0.0164754	0.0824586	5.12774	5.38812	4.62114	0.0555226	0.159002	0.0388407	25.76919
717200	-497.19	-426.517	-70.6727	0.0118644	0.015054	0.00162933	0.00262421	0.084252	0.00488981	0.00894329	0.058188	0.0226035	0.0157992	0.0216168	0.0153174	0.0250541	0.00912033	2.02501	0.0110105	18.1603	0.0189712	0.0536586	8.16542	0.673115	5.9364	0.0330494	0.0495822	0.0388817	35.46237
717300	-496.601	-426.078	-70.5232	0.00945492	0.0138216	0.00552049	0.00729531	0.0175919	0.0763909	0.00125461	0.0156861	0.0232913	0.0914845	0.00089794	0.0151574	0.0102562	0.00941831	4.48993	0.0221527	6.26496	0.00588279	0.018234	9.41769	12.6652	1.36454	0.0768944	0.042544	0.049233	34.71479
717400	-502.49	-431.359	-71.1307	0.0035072	0.0189748	0.000491614	0.0143591	0.0511938	0.0347887	0.0733722	0.0135406	0.0165572	0.0212012	0.0198102	0.0856225	0.0114052	0.00196264	9.74363	0.00547543	17.519	0.0496892	0.0291037	5.26817	1.84513	2.75126	0.0779098	0.0459024	0.0505663	37.75263
717500	-498.108	-430.238	-67.8703	0.0177881	0.00884093	0.00027732	0.00268176	0.031867	0.0149874	0.0055106	0.0818605	0.00408321	0.00694004	0.00585771	0.0176001	0.0245669	0.0109477	2.62992	0.0159331	6.63598	0.0560313	0.165946	3.3585	3.00829	5.16953	0.0984794	0.0315586	0.0463708	21.45035
717600	-496.724	-427.474	-69.2498	0.0193141	0.00234531	0.0208839	0.00633413	0.00157853	0.0650314	0.00926893	0.0334148	0.0300129	0.0240126	0.0014801	0.00071883	0.0188369	0.0207996	7.59399	0.0169224	5.9441	0.0605091	0.0195284	5.96764	1.41625	6.90841	0.0160624	0.0408888	0.109835	28.34817
717700	-500.275	-430.886	-69.3896	0.0149037	0.0425838	0.0198811	0.0222093	0.0111321	0.0105233	0.00973382	0.0115675	0.00478345	0.0254332	0.0308242	0.0231006	0.00587755	0.0602559	6.82516	0.0488317	10.3721	0.0203491	0.0443505	5.14984	2.84718	3.34123	0.00538421	0.0368691	0.0628664	29.047
717800	-498.164	-430.447	-67.7169	0.0105431	0.00875701	0.00363211	0.0448641	0.0274794	0.0204979	0.0363476	0.0507637	0.00695931	0.00216212	0.0187236	0.00771238	0.00435675	0.0165909	2.45662	0.00208756	4.45984	0.105098	0.10178	1.77569	5.43579	5.95222	0.0591261	0.0340222	0.0417929	20.68346
717900	-496.54	-427.421	-69.1191	0.00301065	0.0111018	0.0189183	0.0147737	0.0322696	0.00169202	0.0101037	0.00586258	0.0346345	0.043144	0.00248227	0.0668797	0.0292836	0.013525	3.31218	0.013808	14.1859	0.0329658	0.00860505	1.60819	5.74693	2.40272	0.00656549	0.0583586	0.0305241	27.6944
718000	-496.327	-426.563	-69.7643	0.0292805	0.00460342	0.040901	0.0196677	0.022505	0.0286828	0.0136642	0.00359462	0.0177512	0.0472404	0.0128366	0.0233675	0.00521158	0.0099193	3.21745	0.0312548	15.3672	0.0154047	0.0246666	6.00175	4.49504	1.40326	0.000807027	0.0485441	0.036117	30.92074
718100	-487.354	-419.41	-67.9441	0.00727112	0.010106	0.00176501	0.000524493	0.00368564	0.0177108	0.000271266	0.0031668	0.0121643	0.0592582	0.0204235	0.00358498	0.0122819	0.000450653	7.44182	0.00367912	4.50566	0.00326362	0.048181	2.07928	4.14688	3.30316	0.0313003	0.0599989	0.0437313	21.81962
718200	-501.924	-434.187	-67.7367	0.000272984	0.0158421	0.00809609	0.011244	0.0557406	0.071293	0.00559519	0.0203117	0.0182091	0.145112	0.0125564	0.0117819	0.0231407	0.0361826	2.49089	0.0111071	4.87594	0.0481592	0.0011321	5.872	2.3031	4.53137	0.0114809	0.065929	0.135789	20.78228
718300	-502.334	-435.223	-67.1113	0.0197322	0.00944197	0.012898	0.00336063	0.0604678	0.00997789	0.0699062	0.0882511	0.00553252	0.0192116	0.0247483	0.0111711	0.0415674	0.0426165	1.42902	0.019648	5.24032	0.0125114	0.0564286	2.41802	2.11002	5.85228	0.0375708	0.00760605	0.0531413	17.65545
718400	-492.54	-423.801	-68.7393	0.00240882	0.0114406	0.00200706	0.0212997	0.0233738	0.0240335	0.00581644	0.0378207	0.0202471	0.0108948	0.00533392	0.00102049	0.00342056	0.00410142	8.44381	0.0250598	5.10545	0.0691552	0.0033329	0.898338	0.880658	10.0686	0.0463358	0.0210471	0.060629	25.79561
718500	-504.164	-431.43	-72.7343	0.0189712	0.0181007	0.00515073	0.00323284	0.0599232	0.0149536	0.0030804	0.020325	0.0385128	0.105876	0.0325916	0.00865104	0.0386323	0.00387212	15.146	0.052354	13.7203	0.0596581	0.0330296	6.78978	3.42716	6.06823	0.0196649	0.0105272	0.0717964	45.77032
718600	-494.95	-425.675	-69.2747	0.0277618	0.00363505	0.0286187	0.0090796	0.0603628	0.0192545	0.0120055	0.0221804	0.00565944	0.0039223	0.0297659	0.020624	0.000237283	0.0117476	9.10942	0.00761786	5.50765	0.0639263	0.0179643	7.64577	0.167629	5.58863	0.0340663	0.0366277	0.0382739	28.47243
718700	-497.548	-427.912	-69.6356	0.0040025	0.00284444	0.0177888	0.0388126	0.0447812	0.0329346	0.011284	0.0103872	0.0285319	0.0837886	0.00359716	0.0410656	0.00435008	0.00239125	5.74805	0.0304041	5.05951	0.00407932	0.0867783	6.28886	12.2334	0.388738	0.0134533	0.0340863	0.0631107	30.27704
718800	-496.669	-426.216	-70.4531	0.0054038	0.0162824	0.010047	0.020739	0.048701	0.0178904	0.0170928	0.0231898	0.0236511	0.0164973	0.0193768	0.0464764	0.00292376	0.0175138	6.11208	0.00665307	4.41609	0.0415797	0.0562935	6.45376	12.9186	3.97676	0.0046977	0.0350125	0.0569259	34.36428
718900	-492.938	-421.012	-71.9261	0.000273865	0.0091702	0.0171556	0.0174266	0.00332268	0.0087248	0.0232094	0.00830217	0.00832805	0.00131531	0.00288339	0.00619275	0.00123566	0.0125101	3.7466	0.00042108	25.349	0.0260123	0.0336605	0.54853	3.1507	8.54386	0.0395295	0.051937	0.119123	41.72942
719000	-492.138	-424.602	-67.5366	0.00425593	0.00244564	0.00163415	0.0262818	0.0165977	0.0156868	0.0100455	0.0140545	0.00633689	0.0379004	0.0157567	0.032614	0.00772979	1.6006e-05	1.75136	0.0294193	5.37271	0.0411973	0.00355362	5.43843	6.78646	0.0426937	0.00155266	0.0658035	0.0575257	19.78206
719100	-503.983	-431.959	-72.0246	0.00210139	0.00403794	0.00970379	0.00303287	0.0960799	0.0225791	0.0726086	0.0472577	0.0357273	0.0455846	0.0227644	0.0570081	0.0529907	0.000821892	8.3963	0.011247	9.00097	0.0162224	0.0625981	9.24297	9.41077	5.53654	0.00148954	0.0227919	0.0476884	42.22188
719200	-502.765	-433.645	-69.1191	0.030099	0.00632093	0.000983308	0.00592633	0.017197	0.0388804	0.0820788	0.0260348	0.00169812	0.0499071	0.00381152	0.00155272	0.0511814	0.0200878	9.77379	0.0142465	8.33063	0.000383035	0.0343909	0.433316	2.87758	5.56052	0.111908	0.0829017	0.139307	27.69474
719300	-506.535	-432.735	-73.7998	0.0163086	0.0249935	0.0153395	0.014825	0.04316	0.0232641	0.0245333	0.0653964	0.058838	0.054475	0.0332775	0.00840551	0.0240833	0.0432273	5.3268	0.00819961	8.05282	1.84403e-05	0.0488969	5.56584	29.1375	2.43967	0.00935684	0.0365034	0.0222572	51.09794
719400	-499.417	-428.725	-70.6915	0.00836892	0.0165655	0.00994327	0.0452028	0.00335875	0.00820119	0.0201457	0.00344582	0.059069	0.0345929	0.00313794	0.00180287	0.0397515	0.00205894	7.73052	0.0196097	4.31076	0.0593197	0.0549756	5.9903	14.0358	2.9962	0.0461221	0.0113219	0.0461207	35.55672
719500	-504.108	-429	-75.1079	0.017581	0.00734327	0.028228	0.0274157	0.00991361	0.0785338	0.00471438	0.00144305	0.0176441	0.0623655	0.00788578	0.00409991	0.00643133	0.012242	7.29045	0.0246718	29.6257	0.00976663	0.0906665	15.2607	3.09364	1.78487	0.0587856	0.036473	0.076896	57.63849
719600	-494.435	-424.132	-70.3034	0.0120458	0.000916191	0.00217514	0.0195599	0.0325646	0.0068259	0.0145675	0.000129819	0.0149177	0.0208345	0.0112679	0.0150941	0.0116834	0.034276	5.58603	0.0010866	4.62201	0.0176905	0.0314165	3.45044	7.80792	11.6908	0.0851337	0.0307607	0.095849	33.61602
719700	-495.896	-425.549	-70.3466	0.0398687	0.00115207	0.0225501	0.0100274	0.0395497	0.0139539	0.0279275	0.0179832	0.00316965	0.0745938	0.00544638	0.00637987	0.0165909	0.00544402	7.58342	0.0185674	4.89601	0.0142852	0.0169523	7.75504	11.091	2.0657	0.0362481	0.0283907	0.0416345	33.83185
719800	-498.632	-425.737	-72.895	0.00342213	0.00677345	0.0103756	0.000569776	0.113296	0.018405	0.0041396	0.0361573	0.00542021	0.0157721	0.00416717	0.0247023	0.00380852	0.0149617	2.56206	0.0388219	3.57042	0.0481819	0.0414459	10.6269	21.6603	7.68145	0.00193379	0.00896497	0.0715999	46.57405
719900	-492.084	-422.495	-69.5896	0.0180143	0.00786494	0.00152054	0.00478878	0.00209455	0.0137903	0.0464739	0.0010885	0.0260187	0.0675867	0.0539301	0.00360146	0.00294201	0.00260608	3.88202	0.00933123	15.5799	0.00336106	0.0232632	5.05527	0.733309	4.41801	0.0129035	0.0260593	0.0515152	30.04721
720000	-503.747	-432.678	-71.0689	0.0279153	0.00257024	0.0088878	0.00545223	0.029709	0.0281895	0.0868302	0.0957474	0.0344925	0.00951946	0.000401841	0.0273445	0.0104583	0.0048841	5.84828	0.0420377	10.0085	0.0312303	0.108822	5.93319	14.3401	0.642961	0.0399014	0.0196938	0.056619	37.44372
720100	-503.68	-433.934	-69.746	0.0385363	0.0395374	0.0130569	0.000517374	0.136861	0.00856116	0.0812374	0.0249993	0.019576	0.00121834	0.0099787	0.0413207	0.00923921	0.017639	3.55526	0.0158242	5.67365	0.0303819	0.0329672	4.95659	8.30673	7.65409	0.006792	0.00967594	0.144544	30.82879
720200	-491.588	-421.909	-69.6785	0.0137251	0.000796598	0.00822626	0.0104091	0.0414799	0.00815074	0.0210004	0.0147936	0.000736348	0.0126213	0.00785705	0.000488223	0.00621724	0.0106877	7.22527	0.001818	7.22085	0.0522651	0.0826121	2.22402	9.49952	3.8961	0.0257023	0.01634	0.0897196	30.4914
720300	-497.554	-427.439	-70.1145	0.0135956	0.013306	0.0462289	3.73237e-05	0.0156035	0.0172493	0.00734491	0.0207245	0.0107946	0.0120435	0.00947167	0.0327375	0.0292431	0.0137271	3.8477	0.00862017	10.1879	0.0288024	0.0325659	10.7281	1.95831	5.62542	0.000165997	0.00354567	0.00817288	32.67143
720400	-499.145	-430.182	-68.9629	0.0217297	0.00165548	0.00233455	0.0357659	0.00626201	0.0102494	0.00911892	0.0663672	0.000289111	0.00161636	0.0741577	0.0038028	0.00679512	0.0331429	3.64932	0.0337772	9.59651	0.00674743	0.0242658	8.22607	3.09298	1.84285	0.0260929	0.0825151	0.0589663	26.91338
720500	-510.208	-433.103	-77.1049	0.0282934	0.00821335	0.0244092	0.0260448	0.0210572	0.0121636	0.0390825	0.0240584	0.0233368	0.00498472	0.0160405	0.0488801	0.00422243	0.0153026	4.25505	0.0409821	3.57783	0.0957053	0.0626779	27.7108	20.3868	11.1327	0.00798444	0.00556267	0.0513006	67.62347
720600	-499.765	-430.634	-69.1315	0.0101566	0.0145907	0.00961182	0.0143378	0.0468929	0.00139369	0.146338	0.00398742	0.00621794	0.0739358	0.00509214	0.0135434	0.00860669	0.0165097	4.58455	0.00348828	4.22014	0.0311867	0.11748	0.304846	6.91471	11.0983	0.0123821	0.0165256	0.0814432	27.75628
720700	-501.163	-429.474	-71.6889	0.0207176	0.0573915	0.0258484	0.00596632	0.054634	0.0412039	0.00277484	0.00133798	0.053856	0.00447391	0.00534208	0.00414271	0.0044453	0.00738627	9.67294	0.0230644	21.5039	0.0165809	0.104367	3.38354	0.131681	5.29207	0.00580325	0.0188501	0.100964	40.54328
720800	-505.154	-432.547	-72.6067	0.000280872	0.00624414	0.043981	0.00757953	0.0757767	0.0232571	0.036029	0.0186826	0.0051319	0.0115773	0.0081226	0.000581246	0.0745145	0.0124118	12.6252	0.00567342	15.8721	0.00848088	0.00682425	7.32218	0.327304	8.50736	0.048098	0.0801909	0.00469414	45.13233
720900	-496.026	-426.643	-69.3836	0.00765127	0.0121206	0.0123874	0.00746798	0.0422222	0.0235406	0.0387783	0.0582646	0.0119028	0.013405	0.00063635	0.00159602	0.00609389	0.0395188	9.47875	0.0102109	12.3096	0.00900855	0.0170238	2.26444	0.738871	3.79079	0.0406509	0.0440653	0.0377801	29.01675
721000	-495.245	-424.702	-70.5428	0.004951	0.0222068	0.00267427	0.0200105	0.0313985	0.0030324	0.0423817	0.00924181	0.00346828	0.0104226	0.00249266	0.0169202	0.033309	0.00729691	10.2673	0.00508888	5.71176	0.0282291	0.0902401	3.45557	3.20314	11.7299	0.0140355	0.00615061	0.0917564	34.81295
721100	-501.036	-429.243	-71.7939	0.000217371	0.00437416	0.0268947	0.00580993	0.000130174	0.0059468	0.0857755	0.0091984	0.00286669	0.0434003	0.00156433	0.0113853	0.0110046	0.00247668	9.81005	0.115084	6.8665	0.0659676	0.0424977	13.2652	4.79565	5.81979	0.0395914	0.00846113	0.0288604	41.06869
721200	-496.017	-426.194	-69.8229	0.0189799	0.00589465	0.00666313	0.0393482	0.048008	0.0136488	0.0098328	0.0323942	0.00837375	0.066666	0.00204092	0.0306011	0.00140453	0.00549223	7.19719	0.0329146	14.2318	0.0101181	0.053919	3.70293	1.95983	3.65186	0.0190814	0.0414088	0.0231909	31.21361
721300	-503.727	-430.726	-73.0008	0.00580231	0.0132763	0.0130098	0.00784338	0.0243528	0.0809231	0.00103072	0.0742001	0.00537265	0.0256251	0.012588	0.00953601	0.00811598	0.000712061	9.6769	0.000866117	2.82312	0.0469136	0.0307369	6.25459	9.49045	18.3044	0.117606	0.0431654	0.0320259	47.10313
721400	-496.17	-426.18	-69.9902	0.00496844	0.000465356	0.00108339	0.0146719	0.00266012	0.0173905	0.039035	0.0925709	0.00843502	0.0144212	0.00650369	0.0128542	0.0112135	0.00218312	13.8554	0.0266374	6.19216	0.0434956	0.049427	3.7803	3.13912	4.58322	0.105726	0.0107831	0.0352305	32.04999
721500	-497.439	-428.996	-68.4428	0.0272357	0.0161364	0.0143745	0.00265896	0.104224	0.056209	0.0163643	0.0131158	0.0696198	0.0525007	0.0089653	0.0289198	0.0012606	0.00305048	5.34754	0.0120521	9.63896	0.00255247	0.069855	1.70256	1.28521	5.79076	0.0041614	0.0199347	0.0246084	24.31283
721600	-496.424	-427.168	-69.256	0.0297988	0.0039917	0.0363173	0.00600251	0.0461786	0.0570562	0.0133644	0.0154965	0.00508012	0.013686	0.000247323	0.014244	0.00625321	0.00323888	5.24523	0.00253999	3.93092	0.00423066	0.0742073	0.786152	7.62022	10.3024	0.0685273	0.03483	0.0587804	28.37901
721700	-493.714	-420.853	-72.8616	0.00693147	0.0145972	0.00134961	0.0043005	0.00542543	0.0264815	0.0222806	0.00130651	0.0311844	0.0416405	0.0011313	0.0340367	0.00318174	0.00140772	3.79001	0.0151342	11.5295	0.0188126	0.0200499	13.8077	11.7475	5.16735	0.00970639	0.0193272	0.0864781	46.40688
721800	-497.929	-424.42	-73.5091	0.00452802	0.0107149	0.00568929	0.0197584	0.00828733	0.00939323	0.0219833	0.0164078	0.0166807	0.0276064	0.0315138	0.00552613	0.0012996	0.0168763	9.7322	0.0304933	10.906	0.0487791	0.073034	5.20326	11.9205	11.4005	0.0321758	0.0326571	0.0686226	49.64452
721900	-500.836	-430.131	-70.7045	0.000871267	0.0384707	0.00162353	0.0202573	0.0467387	0.0204777	0.00273417	0.0179008	0.0186458	0.0245594	0.0137583	0.0211409	0.0325046	0.00619186	10.2122	0.0170145	5.41539	0.118389	0.0597037	3.57017	12.4656	3.3365	0.0431398	0.0570744	0.0604556	35.62158
722000	-497.696	-428.415	-69.2819	0.00262003	0.0486556	0.0023551	0.00542923	0.0300777	0.00409054	0.0204934	0.0156075	0.0479888	0.00398719	0.0184057	0.0125554	0.0058406	0.0212232	4.43451	0.00267392	8.38762	0.00553902	0.00285329	3.88406	7.48928	3.82601	0.129679	0.0252757	0.0818652	28.5087
722100	-507.576	-438.139	-69.4372	0.00955698	0.0403328	0.0249413	0.0664107	0.00322612	0.0232824	0.0497936	0.00185396	0.0161715	0.0250543	0.0289572	0.0736218	0.00600098	0.00225899	4.49785	0.0462792	9.97796	0.0910914	0.00692807	0.0647312	3.85814	10.1948	0.0434347	0.0893278	0.0431275	29.28518
722200	-506.25	-434.418	-71.8319	0.0137419	0.010276	0.0715251	0.00182848	0.0366475	0.136621	0.00154965	0.00818359	0.0221123	0.0140313	0.0178497	0.00316359	0.0169927	0.0242086	4.87834	0.0269139	5.99778	0.00867773	0.111135	14.0743	4.4054	11.2207	0.0337544	0.0342581	0.0882925	41.25824
722300	-504.72	-434.711	-70.0098	0.0131665	0.00830825	0.00637199	0.013054	0.146649	0.0881937	0.030053	0.0295496	0.0233591	0.0120424	0.0294788	0.0360256	0.00127981	0.00123568	12.75	0.00676111	4.13893	0.0968463	0.0282751	1.50832	5.69144	7.28262	0.0209706	0.00883086	0.176317	32.1481
722400	-495.223	-426.608	-68.6148	0.0194069	0.0109383	0.00592298	0.0122184	0.020903	0.00434943	0.036414	0.0505591	0.0130563	0.00486056	0.0392917	0.0259445	0.00833938	0.0230862	11.0164	0.00757961	4.89332	0.0276301	0.0402226	2.16369	3.49345	3.13198	0.0102273	0.0474001	0.0656019	25.17278
722500	-495.581	-426.547	-69.034	0.0119295	0.0216884	0.0124956	0.00694416	0.0326211	0.0504502	0.016921	0.0225092	0.0105221	0.0528695	0.0421225	0.0107187	0.00794216	0.00850492	10.8425	0.00178404	4.23952	0.0397389	0.0452376	6.03953	3.82398	1.8592	0.014014	0.0191911	0.0362346	27.2692
722600	-505.668	-431.27	-74.3981	0.00616865	0.00327815	0.0105122	0.0220012	0.0913778	0.0416204	0.0149555	0.0557461	0.0373619	0.121181	0.0370998	0.00579255	0.00789854	0.000958319	2.11078	0.00451343	8.04028	0.0337866	0.0198485	3.10897	29.1011	11.0645	0.0112714	0.0877429	0.05074	54.08949
722700	-502.065	-430.842	-71.2238	0.0095562	0.0268891	0.00111335	0.00411426	0.0413916	0.0134197	0.00437286	0.0128723	0.013455	0.0625661	0.0884818	0.0118183	0.0024179	0.032156	6.18539	0.000279654	7.44455	0.127523	0.0357202	10.7689	0.260761	12.9242	0.0535346	0.0313445	0.0609868	38.2178
722800	-499.149	-426.617	-72.5321	0.00239478	0.00874031	0.00114169	0.00497496	0.0123257	0.0308539	0.00835299	0.00722985	0.0579642	0.103136	0.00691715	0.00191673	0.00671854	0.00610852	5.03674	0.0662625	28.4451	0.0157875	0.0361308	0.893181	8.53686	1.28606	0.036721	0.0799819	0.0679623	44.75958
722900	-508.239	-437.443	-70.7958	0.0663769	0.00417292	0.0330027	0.014778	0.0210668	0.00545498	0.0455212	0.00878491	0.0156666	0.0610536	0.0391898	0.0243532	0.00383896	0.0171893	3.43442	0.00736524	9.09435	0.0243205	0.0162621	3.31572	19.0289	0.449443	0.0180213	0.290369	0.0384096	36.07808
723000	-494.019	-424.235	-69.7835	0.0191397	0.00942603	0.0420224	0.0134477	0.0278647	0.00847288	0.0162339	0.0118086	0.00637096	0.0402253	0.00172841	0.0225221	0.00318438	0.00580217	2.28174	0.0200961	8.08393	0.0135264	0.0444332	6.19825	0.109699	13.9231	0.0250913	0.0525394	0.0357927	31.01641
723100	-512.361	-441.013	-71.3475	0.0615356	0.0317526	0.0823785	0.0192288	0.016069	0.02404	0.0718763	0.0535221	0.00117661	0.0748311	0.0331482	0.0105743	0.00112066	0.0543767	3.74531	0.0186517	20.8682	0.0278871	0.0440348	2.3469	7.90426	3.23847	0.0263381	0.00629765	0.0745908	38.8366
723200	-502.325	-432.848	-69.4766	0.00907263	0.0147612	0.0524008	0.0195738	0.0901896	0.0128828	0.00811517	0.00650407	0.00231175	0.00389713	0.00153022	0.0449235	0.0315519	0.00724259	7.35649	0.0274201	5.33714	0.0994934	0.0362717	3.93957	9.62689	2.64179	0.0668092	0.0299522	0.0150166	29.48181
723300	-507.215	-432.747	-74.4675	0.00597237	0.0327708	0.0237034	0.00488776	0.032517	0.00300547	0.072825	0.0659832	0.0341542	0.0351885	0.0191044	0.0143915	0.0188176	0.00870174	5.74863	0.000694412	12.2114	0.102066	0.10503	16.2003	9.77796	9.82629	0.0111168	0.0357541	0.0452803	54.43654
723400	-499.164	-429.441	-69.7236	0.00720048	0.00306487	0.00348538	0.00840973	0.127705	0.035965	0.0107811	0.00266134	0.00678779	0.0429803	0.0248267	0.0225764	0.0384191	0.00874198	8.41101	0.00225842	5.43607	0.000361401	0.0433656	2.87304	2.04486	11.3261	0.0307809	0.134412	0.0711562	30.71706
723500	-500.424	-429.009	-71.4159	0.0140419	0.00354789	0.017122	0.000869713	0.122719	0.0229902	0.01122	0.0715497	0.00701619	0.000851668	0.000183031	0.0664492	0.0157381	0.000697227	8.01251	0.0052627	18.8232	0.0531382	0.0749487	3.95656	4.08747	3.792	0.00336194	0.0054076	0.00944388	39.17829
723600	-497.526	-428.759	-68.7671	0.00270047	0.00757119	0.00699388	0.0287294	0.00288495	2.80139e-05	0.00346716	0.0107569	0.0942605	0.00336091	0.0183261	0.00211563	0.015419	0.026509	4.41261	0.0119258	3.62493	0.0632855	0.0126332	3.44808	13.4232	0.538894	0.0011071	0.0772484	0.0971867	25.93425
723700	-491.835	-422.256	-69.5789	0.0138693	0.00317014	0.00228786	0.00909824	0.0208259	0.0141714	0.013003	0.00513408	0.0363444	0.0128115	0.0417097	0.00346902	0.0019122	0.0342524	2.84878	0.00747185	9.42119	0.0153746	0.0150957	0.409216	12.3024	4.64635	0.0188054	0.047185	0.0495476	29.99344
723800	-499.022	-429.485	-69.5364	0.0892596	0.0129933	0.00541032	0.00624761	0.0147267	0.00905419	0.0855806	0.0116479	0.00548877	0.000366797	0.0188606	0.00131927	0.0128248	0.00299705	7.95708	0.00811592	11.0467	0.0617597	0.0185589	1.0818	8.05688	1.1055	0.0526129	0.0690741	0.046267	29.78115
723900	-495.32	-423.364	-71.9563	0.0166683	0.0152323	0.00885297	0.00758986	0.0424652	0.0248038	0.0135088	0.0145326	0.00807769	0.0171569	0.0126832	0.0183943	0.00311182	0.0150954	3.92708	0.010944	8.64695	0.0247713	0.0433116	10.439	3.86357	14.6055	0.0573471	0.0130123	0.0307943	41.88039
724000	-498.027	-425.966	-72.061	0.00671219	0.00429408	0.0137305	0.0160501	0.0342027	0.0115934	0.0362373	0.0149527	0.0725372	0.0205725	0.00223838	0.020776	0.0336205	0.00730002	6.88223	0.00320536	15.5886	0.027207	0.0610611	10.7807	7.96522	0.731658	0.00301878	0.00739052	0.0590447	42.40415
724100	-497.075	-428.96	-68.1146	0.0437851	0.00458782	0.0391058	0.00469454	0.00199072	0.0108648	0.00284347	0.0307495	0.014249	0.0231403	0.0101476	0.0257626	0.0188787	0.0065045	6.711	0.0363212	6.52646	0.0729477	0.0233998	4.21861	3.99067	0.707683	0.0199029	0.0629603	0.0648269	22.67209
724200	-499.328	-424.215	-75.1123	0.00286692	0.00223183	0.00263647	0.012553	0.0246707	0.0534226	0.00778336	0.0153054	0.032415	0.00362082	0.0290121	0.0151065	0.0202242	0.00256631	18.4864	0.00430828	9.15477	0.0187111	0.0847749	0.362401	19.5731	9.69984	0.0259946	0.00293019	0.0228825	57.66045
724300	-496.585	-425.524	-71.0615	0.000208779	0.0029659	0.0101525	0.0478073	0.0201713	0.0148415	0.0211368	0.032913	0.0209728	0.0117662	0.0552022	0.00194218	0.00408944	0.00290056	3.36315	0.00453183	16.1069	0.037581	0.055851	11.5349	1.82498	4.07864	0.000274251	0.0400772	0.112563	37.40647
724400	-506.109	-432.816	-73.2927	0.00778655	0.000433214	0.0165547	0.00617356	0.00594208	0.0252034	0.0108088	0.182668	0.0200736	0.0260987	0.0226871	0.0130023	0.0545247	0.00229425	5.74084	0.00769485	5.05737	0.0404917	0.0870762	7.74794	10.7308	18.6304	0.0266344	0.0672863	0.0317746	48.5626
724500	-499.615	-431	-68.6149	0.028458	0.00317217	0.05111	0.011228	0.0201561	0.0213625	0.0408056	0.00876397	0.0368051	0.056222	0.0244338	0.0125175	0.0183692	0.00415363	11.6942	0.00805789	4.15356	0.0453613	0.0882129	2.41232	4.44796	1.8859	0.00812232	0.0315148	0.060567	25.17334
724600	-495.751	-428.002	-67.7483	0.0110739	0.000976491	0.0170751	0.0141207	0.0281463	0.000322562	0.0331407	0.0220151	0.00681742	0.00138538	0.00269892	0.00909482	0.0127742	0.00142363	7.92004	0.0042248	5.01839	0.0215471	0.191315	1.66003	4.85456	0.819955	0.0146182	0.128086	0.0468779	20.8407
724700	-499.23	-429.664	-69.5663	0.0246712	0.0173096	0.0137356	0.00386479	0.00176645	0.00217348	0.0451598	0.0343953	0.0682682	0.0429926	0.0111564	0.0336342	0.000678229	0.0172892	1.92021	0.013865	4.97479	0.00766286	0.0391789	5.48023	16.2244	0.812039	0.0313083	0.0894055	0.020092	29.93031
724800	-496.604	-423.039	-73.5659	0.0459187	0.00791471	0.00644615	0.00385467	0.0150235	0.0141491	0.0253962	0.0447071	0.016934	0.0263374	0.00801411	0.00740551	0.00229395	0.0120059	8.03147	0.00838376	14.7938	0.00905678	0.0340641	15.5931	4.69667	6.44008	0.0060141	0.0386896	0.0406041	49.92834
724900	-497.931	-428.699	-69.2319	0.00484618	0.0452407	0.0138255	0.00308214	0.00209488	0.0612954	0.0832907	0.00327982	0.0111695	0.0454817	0.00574722	0.00156407	0.00421725	0.02303	2.14583	0.00928944	8.48361	0.0243994	0.0215732	0.416343	10.9666	5.74477	0.00266847	0.0748683	0.060266	28.25836
725000	-508.38	-438.34	-70.0394	0.0186037	0.00238247	0.0215351	0.0458111	0.116495	0.0373907	0.000891242	0.0500209	0.0683817	0.0158192	0.0398325	0.0598461	0.0264211	0.0180319	5.78405	0.0125597	14.0822	0.0169642	0.0408249	8.2539	2.08969	1.39232	0.0230231	0.0351449	0.0436092	32.29579
725100	-499.689	-428.792	-70.8978	0.010491	0.0152436	0.00790645	0.0196961	0.0848828	0.0324223	0.0138425	0.0100246	0.0111682	0.0331322	0.0392619	0.0244286	0.0189768	0.00425836	9.50424	0.00860617	15.2666	0.0852962	0.0495511	0.917927	4.4989	5.85274	0.00340132	0.0519514	0.0231292	36.58808
725200	-496.975	-423.393	-73.5819	0.00404938	0.0109587	0.00505316	0.00757741	0.0161365	0.0379549	0.0146497	0.00047792	0.00713867	0.00453076	0.0361052	0.0111882	0.00703784	0.0162681	3.97302	0.0154402	10.4034	0.118136	0.0179149	17.6146	15.3073	2.31565	0.00392851	0.018277	0.0418251	50.0086
725300	-509.625	-438.212	-71.4126	0.00291109	0.0346833	0.0355076	0.00587381	0.000958519	0.0774621	0.0779004	0.0977543	0.0208065	0.0143882	0.00977493	0.0107407	0.00698766	0.00426989	15.5795	0.0295369	10.3961	0.035974	0.133188	6.37478	3.75342	2.23465	0.0111635	0.021627	0.192208	39.16212
725400	-501.054	-428.948	-72.1053	0.00796623	0.0132623	0.0130181	0.0127706	0.0131813	0.0211367	0.0100369	0.0250022	0.0431185	0.0734802	0.0273963	0.027952	0.00433326	0.00147291	7.81688	0.0426385	5.59763	0.058432	0.0286992	12.0531	12.0697	4.5075	0.0652183	0.0374547	0.0539473	42.62541
725500	-494.601	-427.432	-67.1686	0.0156322	0.000900086	0.0226296	0.00378082	0.0370852	0.0100669	0.00157935	0.0140287	0.0106273	0.0334841	0.0422902	0.00860923	0.00108112	0.00260352	3.63586	0.0491796	4.07867	0.108063	0.0258821	0.820819	4.4519	4.45063	0.0252605	0.0611989	0.0302242	17.94208
725600	-499.107	-428.887	-70.22	0.0248327	0.0233066	0.0046231	0.0202299	0.00645686	0.0481024	0.0349619	0.0196524	0.00177952	0.0541353	0.0197041	0.0224302	0.0062523	0.00212596	8.28348	0.00872673	13.1802	0.0819924	0.00466764	5.00876	2.07954	4.12502	0.0637523	0.024227	0.049848	33.19877
725700	-509.127	-435.517	-73.6108	0.00755525	0.0151853	0.0234296	0.0636937	0.0926009	0.0397876	0.0913034	0.0281231	0.0260733	0.0446689	0.0088418	0.00349638	0.00187592	0.0257469	7.3103	0.00600243	15.1213	0.0028067	0.021063	4.06607	0.235221	22.7159	0.0145426	0.0934804	0.0939479	50.15302
725800	-498.066	-429.843	-68.223	0.0159622	0.0100592	0.00704246	0.0178855	0.0697968	0.00222974	0.00560377	0.00856333	0.0162793	0.0194859	0.0448052	0.0327922	0.00193902	0.0213286	8.04113	0.016105	7.86122	0.0164322	0.014081	2.66354	2.74563	1.31561	0.0179902	0.136664	0.11185	23.21402
725900	-504.022	-433.893	-70.1289	0.00865183	0.0218673	0.0014982	0.00482325	0.0906415	0.0666545	0.0133501	0.0100128	0.00778706	0.0651561	0.104632	0.0180388	0.00736506	0.0260465	3.60132	0.00319494	11.5922	0.0369539	0.0365779	5.9428	2.56064	8.32767	0.0203015	0.00736491	0.167748	32.74327
726000	-500.324	-432.217	-68.1071	0.0145976	0.0114468	0.0340196	0.00770963	0.0220842	0.00997845	0.0128319	0.0270376	0.0480896	0.0868946	0.00549329	0.0141479	0.0356827	0.0533876	3.78166	0.0138763	8.03809	0.0447634	0.0134896	2.85603	4.73387	2.63239	0.0193631	0.0670709	0.0504188	22.63442
726100	-494.387	-423.695	-70.6916	0.0162485	0.000142946	0.00823517	0.0186095	0.0373785	0.0048371	0.0113766	0.0294522	0.00765772	0.0307821	0.000858135	0.0120698	0.0317253	0.0172623	5.01926	0.0240406	9.62741	0.00660355	0.0319318	11.7848	6.16643	2.53311	0.03447	0.0200586	0.0821382	35.5569
726200	-498.556	-429.092	-69.4636	0.00294872	0.00970591	0.0237242	0.0072618	0.0535011	0.00233094	0.00735089	0.010124	0.0468111	0.0207677	0.034581	0.00323146	0.0326757	0.00990051	2.56946	0.0474956	7.07742	0.0807084	0.075396	9.59056	4.82851	4.77986	0.015802	0.0391891	0.0475128	29.41684
726300	-504.416	-430.804	-73.6123	0.0295396	0.0169667	0.0107239	0.00422268	0.0175601	0.0165122	0.00744492	0.0899859	0.0601857	0.029445	0.022857	0.0160918	0.0140997	0.00408231	1.87786	0.00213553	23.0079	0.00886482	0.0464434	7.90695	12.9284	3.80852	0.0805378	0.0548232	0.0985879	50.16067
726400	-509.177	-436.675	-72.5019	0.00850071	0.0115331	0.0136584	0.0298397	0.00186158	0.00365715	0.0410778	0.0956243	0.0232552	0.0248414	0.00738908	0.0036889	0.00789172	0.0127067	11.0037	0.00891784	14.1629	0.0329802	0.196045	6.47211	7.44528	4.69826	0.00979113	0.142373	0.150476	44.60832
726500	-500.619	-430.468	-70.1508	0.00119947	0.00261778	0.0183377	0.00815129	0.0258558	0.00152681	0.00105209	0.00332746	0.0541147	0.0421954	0.00416065	0.0169379	0.0104763	0.0258133	5.89061	0.0857085	11.9863	0.0674483	0.0395153	4.09689	9.16103	1.07399	0.0109787	0.141063	0.0836624	32.85301
726600	-502.606	-431.207	-71.3987	0.00034552	0.00142678	0.00376577	0.00521687	0.0764618	0.0147645	0.0111579	0.0253603	0.0178108	0.0182422	0.0133667	0.0665858	0.0386303	0.00389032	7.62984	0.0154432	8.34693	0.0294569	0.141889	3.49261	5.47501	13.4405	0.0413497	0.0609125	0.121639	39.09263
726700	-490.76	-423.659	-67.1019	0.00169795	0.00770495	0.00196925	0.0115216	0.00346643	0.0314084	0.0322706	0.028826	0.00819501	0.0957095	0.00105378	0.0125341	0.0110325	0.00693223	4.07886	0.000223018	6.19857	0.0139146	0.0214175	1.87298	4.09951	1.00932	0.000596772	0.00979384	0.0488065	17.6083
726800	-497.985	-429.339	-68.6457	0.0171982	0.0135022	0.0212787	0.00341424	0.0175948	0.00484525	0.150552	0.031889	0.0111947	0.0605835	0.00476517	0.00475792	0.010291	0.00722898	3.42048	0.0103176	7.92364	0.0480497	0.0136671	1.94676	5.95173	5.53619	0.0013353	0.0788429	0.0371469	25.32724
726900	-502.99	-434.328	-68.6618	0.0230236	0.00550567	0.00561337	0.00183535	0.0193417	0.0803677	0.000861351	0.0077715	0.0507156	0.0355767	0.0492218	0.041732	0.0425456	0.0357845	8.1282	0.00815679	8.51142	0.00801164	0.0270887	1.37295	4.81772	1.89946	0.0821278	0.0747124	0.0782744	25.40801
727000	-494.337	-426.799	-67.5375	0.00614336	0.002118	0.00145313	0.0112864	0.051059	0.00588496	0.0023725	0.0741915	0.0017345	0.0571336	0.00484113	0.00634786	0.000420232	0.0215539	7.05338	0.0308128	4.53299	0.00370168	0.0941974	2.40209	2.55869	2.65961	0.0211148	0.0737657	0.109709	19.78661
727100	-509.113	-436.638	-72.4743	0.00810713	0.00230773	0.0245663	0.000483351	0.00301528	0.112052	0.0242897	0.0992734	0.00705929	0.0162894	0.00392284	0.00204591	0.0586187	0.0346891	16.8491	0.02667	12.7424	0.0753948	0.0429703	5.89125	6.6536	1.5746	0.0074783	0.0768828	0.133226	44.47033
727200	-509.163	-438.25	-70.9123	0.0324265	0.00496032	0.0412497	0.105055	0.0108584	0.01007	0.0081775	0.023975	0.0329718	0.0131564	0.0252574	0.0555603	0.00860562	0.0340278	9.67778	0.0122306	9.96327	0.0865362	0.0292265	10.8623	1.54332	3.91457	0.0145939	0.0589721	0.0912401	36.66039
727300	-503.079	-432.191	-70.888	0.0218224	0.00124184	0.00433352	0.00230353	0.00505387	0.0248527	0.0469286	0.0380983	0.0941252	0.19319	0.000978145	0.0311921	0.00332298	0.00325603	2.47545	0.00527097	11.3754	0.052664	0.0132013	5.60708	15.2259	1.26111	0.0105203	0.031952	0.00988367	36.53911
727400	-495.315	-424.769	-70.5468	0.0173329	0.0133257	0.0142914	0.00975085	0.00117303	0.010033	0.00858571	0.0262129	0.00176547	0.0657787	0.0171546	0.00238703	0.00329929	0.00886476	12.1261	0.00289507	6.31994	0.0671863	0.00796857	11.2498	1.59888	3.19872	0.0231059	0.0282379	0.0100409	34.83274
727500	-497.696	-430.54	-67.1559	0.0182693	0.0148357	0.00776353	0.000999686	0.00418003	0.013503	0.00601684	0.0213767	0.00401772	0.0781911	0.0250745	0.00558171	0.000113459	0.0421303	5.26078	0.00363636	3.43396	0.0566362	0.161503	2.46322	3.85897	2.29096	0.0527926	0.0270689	0.0268072	17.87839
727600	-494.417	-424.931	-69.4862	0.00374695	0.00011513	0.0361854	0.00809891	0.00912697	0.0463423	0.00286712	0.00685736	0.0295588	0.0254053	0.0287049	0.0041519	0.00561328	0.0236031	4.15464	0.0382574	9.24412	0.0146275	0.0359519	10.4222	1.83684	3.44683	0.0318556	0.0213226	0.0527457	29.52979
727700	-505.491	-436.032	-69.4584	0.0164349	0.02145	0.00424288	0.0160938	0.0241173	0.0277672	0.0351044	0.020717	0.159561	0.0290627	0.0024077	0.0149614	0.0316663	0.00739346	5.28865	0.00737098	7.88179	0.167577	0.0350699	4.43135	1.60614	9.4198	0.0442956	0.0275529	0.0701674	29.39074
727800	-499.425	-428.654	-70.7717	0.00382996	0.0330143	0.000105207	0.00376786	0.0419052	0.0594634	0.0190073	0.025599	0.00833361	0.011759	0.00168745	0.0198287	0.00333363	0.00146699	4.84288	0.0608577	4.88023	0.0128623	0.023905	11.2214	5.38143	9.04179	0.031719	0.0128691	0.214468	35.95747
727900	-500.337	-427.324	-73.0133	0.0202959	0.0326813	0.0217266	0.000314514	0.0354652	0.00742686	0.0203115	0.00544305	0.00346116	0.0705704	0.00957426	0.00153933	0.0105944	0.0111009	5.12828	0.0014611	5.93745	0.0715497	0.0743628	6.23011	1.30737	28.0241	0.0571897	0.0276265	0.0556635	47.16566
728000	-492.097	-425.306	-66.7916	0.0104812	0.011543	0.00643718	0.00693502	0.00935812	0.00821205	0.012853	0.0102325	0.0240977	0.00090455	0.0361555	0.0323377	0.00156293	0.0129773	2.10617	0.0136144	4.95745	0.0479739	0.0316762	0.159091	5.1114	3.23819	0.0352437	0.0237052	0.148143	16.05674
728100	-500.211	-430.254	-69.9568	0.0740098	0.00395995	0.023171	0.0057925	0.106948	0.0123926	0.01292	0.0189472	0.00602644	0.0122086	0.00028675	0.00772542	0.0106765	0.0208193	7.46719	0.00402417	8.58964	0.0282092	0.0600087	3.54344	2.28797	9.423	0.0724908	0.0331696	0.0579005	31.88292
728200	-500.084	-431.433	-68.6511	0.00833187	0.0240072	0.0925456	0.00667127	0.00790015	0.0134884	0.0186288	0.00253166	0.0565447	0.00144685	0.018737	0.00403881	0.00202681	0.0091951	1.88737	0.0122589	8.24963	0.0994665	0.0301291	1.12165	12.6697	0.875886	0.013324	0.0824146	0.046761	25.35469
728300	-498.965	-429.345	-69.6198	0.0293833	0.00220269	0.0545553	0.0105764	0.0095579	0.0479348	0.0119571	0.0447142	0.0466269	0.0330193	0.0179662	0.0162194	0.00618209	0.00519892	3.67373	0.00122794	5.72667	0.0343281	0.0224282	9.57276	5.84794	4.89882	0.0464182	0.0041284	0.0335688	30.19811
728400	-508.96	-437.122	-71.8381	0.0228862	0.0014967	0.0639346	0.00324698	0.00907502	0.00390481	0.120917	0.0869232	0.0556313	0.0189724	0.0580111	0.00108174	0.0136964	0.0282994	7.21003	0.0016446	7.01268	0.0788733	0.00818657	5.1116	16.8607	4.38878	0.0398729	0.0307968	0.058489	41.28971
728500	-495.182	-421.805	-73.3768	0.00513322	0.00989563	0.0369587	0.00118274	0.00571476	0.0101837	0.0199746	0.00688003	0.00738265	0.0222654	0.0189564	0.00698774	0.000783899	0.0050609	3.88943	0.00483124	8.23952	0.055243	0.00742448	2.48403	5.30046	28.6845	0.0248855	0.0193419	0.116013	48.983
728600	-501.717	-432.769	-68.9475	0.00924404	0.00915139	0.0843889	0.0217866	0.0527958	0.0507222	0.000935864	0.0284023	0.00386262	0.0243359	0.0108089	0.0748263	0.0244506	0.0025091	3.96382	0.00764024	10.5258	0.000140831	0.0511212	2.33251	5.62539	3.78905	0.0460638	0.0323657	0.0642728	26.83645
728700	-503.378	-435.16	-68.2177	0.0184723	0.00402749	0.000173638	0.00689072	0.0297872	0.0454229	0.0656628	0.0477984	0.0271715	0.015382	0.0245546	0.00532793	0.00580285	0.0046756	2.28614	0.0235156	2.06475	0.0513803	0.0310234	4.84585	0.413766	12.9699	0.0267266	0.0775263	0.095698	23.18743
728800	-503.709	-433.585	-70.1242	0.0097666	0.0158381	0.0511263	0.0105542	0.036588	0.023953	0.00759899	0.134059	0.0187512	0.0108008	0.0133335	0.00960243	0.0268608	0.0394295	5.77218	0.0103936	7.24924	0.0661321	0.0270578	0.370699	14.5418	4.15468	0.0180725	0.0425337	0.0591901	32.72023
728900	-503.657	-434.417	-69.2404	0.0104259	0.00427721	0.00326407	0.00116178	0.0127244	0.016173	0.0126602	0.0340496	0.0114233	0.114184	0.00141851	0.0191923	0.0518688	0.0731499	10.7158	0.00395884	6.88214	0.0677839	0.0266788	4.6662	1.33322	4.03148	0.123317	0.0465121	0.0377256	28.30078
729000	-497.405	-428.088	-69.3169	0.000105446	0.0159504	0.00821512	0.0140666	0.0721282	0.00785254	0.000565594	0.0926127	0.00140514	0.00957726	0.0189984	0.0104672	0.0175785	0.00618009	2.28537	0.00331368	7.53993	0.0941226	0.0782821	0.563478	4.75915	12.9981	0.0167149	0.0558299	0.0137302	28.68369
729100	-498.329	-429.575	-68.7535	0.00460595	0.00494125	0.0199266	0.0114818	0.00653084	0.0153232	0.0670769	0.0453914	0.0615813	0.0537057	0.00407818	0.0124658	0.023623	0.00397028	9.17082	0.00529903	5.67672	0.0383339	0.0504382	5.74672	0.976885	3.69741	0.0495224	0.0245031	0.0952384	25.86659
729200	-496.939	-428.15	-68.7889	0.0230833	0.00410122	0.0357573	0.0165408	0.0183651	0.0492244	0.0339732	0.00569628	0.0032187	0.00325238	0.00867158	0.0219851	0.00705774	0.00459218	6.13832	0.00730021	10.7289	0.00810938	0.0554192	5.47782	1.18721	2.04067	0.0632216	0.0149058	0.0860723	26.04346
729300	-501.131	-426.919	-74.2125	0.00664438	0.035279	0.0189555	0.00597067	0.0395744	0.033352	0.0400337	0.0115877	0.0554917	0.0485403	0.0094371	0.00407989	0.0110506	0.0045826	6.99863	0.00425068	14.0846	0.00139052	0.0151229	11.2041	18.0109	2.34968	0.0210115	0.0180992	0.128998	53.16146
729400	-502.818	-431.939	-70.8788	0.0227967	0.00388954	0.0187541	0.0137435	0.0660294	0.0020164	0.00158842	0.015398	0.0244707	0.0534517	0.0424018	0.0179323	0.0432876	0.0249872	8.16828	0.00874267	16.009	0.0156719	0.0218638	5.35416	0.318028	6.03982	0.005472	0.164488	0.0367594	36.49302
729500	-493.398	-424.222	-69.1765	0.00518324	0.0243939	0.00258173	0.00238746	0.0144337	0.00775626	0.0335979	0.0230971	0.0255183	0.00628647	0.0379274	0.00511756	3.29781e-05	0.0315461	9.56472	0.0097975	7.20617	0.0130321	0.0231796	4.6328	2.99887	3.13321	0.0320631	0.0569904	0.090776	27.98147
729600	-498.756	-427.112	-71.6432	0.00995229	0.00684567	0.0142928	0.0123238	0.0282685	0.0281851	0.0337827	0.0026385	0.0468968	0.0298283	0.0234438	0.00473871	0.000862001	0.00858331	3.5159	0.0358156	26.8718	0.0780023	0.0456058	1.2976	7.39731	0.734059	0.00797199	0.0572811	0.0229129	40.31489
729700	-500.949	-432.696	-68.2526	0.00838296	0.0236944	0.0294347	0.0017666	0.0515738	0.0321869	0.0319356	0.014243	0.0368072	0.0225652	0.00638189	0.00827173	0.0211768	0.0200061	2.55365	0.0455931	6.83622	0.00623213	0.0181711	1.27735	4.07491	7.99804	0.154155	0.014806	0.0742747	23.36182
729800	-490.782	-421.657	-69.1255	0.00117953	0.000316843	0.00180254	0.00843059	0.0074073	0.0109147	0.0246309	0.00173566	0.00250908	0.0417977	0.00396906	0.0074451	0.0371357	0.0218325	1.72315	0.00446426	4.92202	0.00846426	0.0496423	0.171947	9.91127	10.6732	0.0173489	0.0351545	0.0384784	27.72625
729900	-501.389	-429.265	-72.1238	0.0172239	0.00670824	0.0058274	0.00453653	0.0229597	0.0306059	0.00295033	0.0403359	0.00260914	0.0883503	0.01848	0.0537214	0.0517198	0.00233597	3.42102	0.0117208	8.8761	0.0331407	0.0525919	18.7875	2.16358	8.88516	0.0101231	0.0242293	0.104589	42.71815
730000	-493.16	-423.8	-69.3598	0.0186567	0.0175552	0.00528004	0.0110231	0.0325473	0.00364425	0.00153895	0.0388966	0.0149575	0.0025631	0.0231802	0.0117716	0.00709711	0.016105	3.06473	0.0218912	6.78844	0.0383624	0.00864734	2.34327	4.13263	12.1626	0.0198315	0.0569285	0.0557245	28.89788
730100	-498.908	-428.362	-70.5456	0.00929225	0.0119523	0.00734339	0.0188217	0.00181685	0.0134708	0.0422356	0.00937333	0.0379736	0.0174469	0.00719194	0.0816695	0.0173525	0.00805285	9.34989	0.0245072	7.5627	0.00984398	0.0379596	12.9	0.305411	4.21577	0.0266247	0.0611631	0.0489758	34.82682
730200	-499.097	-428.495	-70.6018	0.0198335	0.0190032	0.00534085	0.0153011	0.020141	0.0853134	0.000446084	0.0263422	0.00257263	0.00539722	0.0251723	0.0277925	0.00765135	0.00164908	8.87468	0.00690369	10.0529	0.00978362	0.145946	1.39159	12.925	1.33813	0.0483337	0.0223545	0.0306572	35.10822
730300	-495.8	-425.96	-69.8399	0.0384999	0.0158603	0.00227592	0.00970826	0.0122355	0.00820945	0.00217736	0.0358513	0.0301807	0.0099461	0.0599422	0.0148368	0.00697422	0.00210385	4.94131	0.00663579	5.84058	0.0181506	0.0107868	2.2749	3.13572	14.6985	0.0586448	0.0360987	0.02823	31.29834
730400	-509.267	-440.105	-69.1615	0.0120591	0.068016	0.0365568	0.0239241	0.111884	0.0551575	0.0318586	0.071729	0.00925858	0.0609393	0.00780239	0.0192345	0.0267109	0.00161768	8.62174	0.0153245	7.72982	0.0348221	0.112406	7.23478	2.90685	0.650913	0.00823886	0.0149424	0.0396734	27.90627
730500	-501.538	-432.682	-68.8562	0.0161053	0.0113777	0.017688	0.00287731	0.0578457	0.0177917	0.0611372	0.0102486	0.0151412	0.0170155	0.00983246	0.0531261	0.00738498	0.00148678	6.97987	0.0233475	8.16302	0.0373802	0.000173318	2.62519	5.77734	2.14298	0.0218181	0.082679	0.227192	26.38006
730600	-501.03	-432.359	-68.671	0.0129298	0.03122	0.0125361	0.022411	0.00598285	0.0202854	0.151674	0.0298536	0.00980515	0.0442416	0.0172841	0.0154593	0.0015719	0.0241997	3.32344	0.000985687	9.34671	0.0100033	0.0903249	1.78554	2.91086	7.45805	0.0206606	0.00874463	0.0992107	25.45398
730700	-499.176	-425.616	-73.5598	0.0113423	0.00527899	0.00452727	0.00242335	0.0238922	9.47182e-05	0.0287467	0.0073171	0.0742452	0.0239882	0.0102402	0.00898628	0.0159452	0.0245108	10.237	0.0263895	5.81248	0.0319257	0.0286222	3.6595	4.84096	24.8813	0.0765535	0.0138634	0.0476959	49.89781
730800	-494.927	-425.753	-69.1735	0.00417449	0.0201105	0.00348631	0.0072024	0.0192028	0.00934545	0.00324466	0.0123805	0.0351021	0.0101002	0.0446078	0.00131829	0.028637	0.00366849	1.9916	0.0378979	12.1337	0.000674154	0.0240088	5.26932	6.23073	1.90835	0.080596	0.032413	0.0548877	27.96673
730900	-496.807	-425	-71.8063	0.000454896	0.0181839	0.00994773	0.00468601	0.0103243	0.0200124	0.025449	0.015257	0.0116455	0.049666	0.0188653	0.000492171	0.0190056	0.00941194	8.32582	0.00318437	16.452	0.0299846	0.0666919	0.193972	4.91951	10.7167	0.0769823	0.0449983	0.0869775	41.13026
731000	-501.667	-432.901	-68.7656	0.00707972	0.0181346	0.0117709	0.000862316	0.0357776	0.00326692	0.0160266	0.0870157	0.00050135	0.00752982	0.0374633	0.00717183	0.0673127	0.0496024	4.14712	0.0131328	10.5363	0.0175838	0.0789606	5.77363	4.49014	0.353313	0.0307351	0.0271852	0.109156	25.92674
731100	-501.536	-431.113	-70.4229	0.00480279	0.000752875	0.0129104	0.00267698	0.0236015	0.00109287	0.0335006	0.00795285	0.0175522	0.044388	0.0166921	0.000160943	0.00869906	0.026331	4.46481	0.00403607	3.83794	0.0930981	0.0155394	5.87223	11.9516	7.40614	0.119861	0.151793	0.0956081	34.21373
731200	-507.639	-433.539	-74.1007	0.000362127	0.00825261	0.00681575	0.0293866	0.0063048	0.0587597	0.00410339	0.0522072	0.0148497	0.000547538	0.051194	0.0321183	0.0319979	0.00351665	2.62181	0.0576056	23.4608	0.011479	0.0141517	7.39467	1.67997	16.8157	0.0339963	0.0196995	0.191962	52.60227
731300	-502.379	-433.442	-68.9366	0.0283734	0.000535524	0.0477101	0.0121501	0.0239292	0.0214676	0.0296181	0.0611197	0.00404449	0.0416556	0.00410833	0.0153171	0.0338487	6.03001e-05	2.86044	0.0333336	4.74359	0.0565439	0.0568537	9.85253	2.6001	6.05122	0.0792196	0.0667124	0.0577429	26.78223
731400	-497.511	-427.557	-69.9543	0.00997939	0.0207312	0.00789533	0.0158054	0.0257077	0.0289303	0.00888667	0.058809	0.00499577	0.0164587	0.00841281	0.00811266	0.0193498	0.00297822	4.98043	0.0418554	6.15457	0.0151812	0.00910054	11.4551	8.68795	0.0672271	0.0733615	0.0762688	0.0723776	31.87046
731500	-500.184	-427.586	-72.5981	0.0109251	0.00646038	0.0303531	0.004258	0.101701	0.00219825	0.00959251	0.00180729	0.0318987	0.0127486	0.0296011	0.00232118	0.00311494	0.00744735	7.63598	0.0612222	11.9268	0.0204644	0.000542534	0.855314	17.1068	7.16325	0.0269273	0.0137858	0.023858	45.08941
731600	-497.902	-429.617	-68.2849	0.00158603	0.066127	0.00133113	0.00317613	0.038756	0.0119317	0.00676003	0.00443593	0.00405048	0.0135521	0.0324172	0.0703565	0.0260226	0.0329193	2.96346	0.00340108	3.98809	0.0210771	0.0340334	6.62781	9.42554	0.0359326	0.0385503	0.0257858	0.0462367	23.52333
731700	-497.597	-427.919	-69.6779	0.0138325	0.0242078	0.00407981	0.0362194	0.00422576	0.00998684	0.00198451	0.04885	0.016287	0.0315432	0.0173879	0.0191073	0.00298309	0.0135792	2.22095	0.00814822	6.208	0.002519	0.071299	9.06227	4.71136	7.72044	0.0489071	0.0741619	0.116034	30.48837
731800	-503.897	-433.742	-70.1555	0.00166452	0.0183668	0.00802776	0.00344591	0.0133685	0.0333542	0.0236395	0.0518442	0.034141	0.0453778	0.0641962	0.0147013	0.0254332	0.0828769	4.37156	0.0153722	8.47364	0.0288821	0.0257833	6.07227	6.93506	6.44645	0.0392805	0.0200144	0.0277077	32.87645
731900	-501.174	-429.57	-71.6047	0.00553042	0.0168208	0.0390623	0.0191696	0.039915	0.00533778	0.0255886	0.0473959	0.00560551	0.0704943	0.0330904	0.00759321	0.00547452	0.000427644	4.40718	0.00419124	6.6317	0.0562183	0.058148	0.719589	11.1046	16.6662	0.0545154	0.00402671	0.0945402	40.12241
732000	-499.529	-427.254	-72.2747	0.00972034	0.00652733	0.0268058	0.0103668	0.108723	0.00592393	0.016023	0.0313837	0.0264393	0.0263248	0.00534908	0.00141564	0.00563869	0.0165771	8.30582	0.0287637	16.5	0.0176945	0.0271492	9.66178	2.2763	6.18816	0.075727	0.0361295	0.0579777	43.47271
732100	-503.172	-432.985	-70.1871	0.00565833	0.0127028	0.0168694	0.0278537	0.0292584	0.0182339	0.042455	0.00263789	0.0283769	0.15321	0.000315319	0.0100981	0.0134182	0.0247811	5.00398	0.0598962	11.591	0.00768431	0.0539451	5.0236	7.27673	3.4295	0.00576677	0.0822582	0.114032	33.0343
732200	-491.576	-424.224	-67.352	0.0133567	0.00449853	0.00250836	0.00444817	0.00800186	0.0105438	0.0170467	0.00280542	0.020887	0.00435371	0.00705333	0.0162796	0.0048004	0.0137929	4.59227	0.00970913	6.92434	0.00987145	0.0552069	3.41716	0.424311	3.08676	0.0919496	0.0537416	0.0631661	18.85887
732300	-500.24	-429.902	-70.3389	0.0588221	0.00242882	0.000776699	0.0115385	0.0252363	0.000519002	0.00809601	0.0350781	0.00368475	0.0158451	0.00591608	0.0103816	0.0270542	0.0500212	3.81391	0.0036019	8.04572	0.00880665	0.147565	7.26781	10.7725	3.33442	0.0339555	0.0557312	0.0542029	33.79362
732400	-496.045	-424.306	-71.7394	0.0077051	0.0113197	0.00574408	0.0517417	0.00383207	0.0226653	0.0310355	0.0184004	0.00295415	0.0215422	0.00858383	0.0101799	0.0097207	0.00600803	10.4573	0.00329894	9.52713	0.0236941	0.0252532	3.27282	5.75533	11.3739	0.0117165	0.0910333	0.0432836	40.79618
732500	-495.464	-425.852	-69.6121	0.00647129	0.0030904	0.0156095	0.0112576	0.0173359	0.0309423	0.00483511	0.0136339	0.0515144	0.0470204	0.0140347	0.0389149	0.00590125	0.00208312	4.59755	0.0176652	3.87888	0.0250615	0.0690497	1.76937	14.3193	5.11962	0.000490496	0.0501678	0.0496139	30.15938
732600	-516.195	-445.008	-71.187	0.0167772	0.024127	0.134421	0.00611804	0.0380266	0.0278634	0.0230285	0.185836	0.0192088	0.011195	0.0239287	0.000399336	0.0295105	0.0270684	11.5232	0.00758044	6.75816	0.0502277	0.104173	2.84552	11.7598	4.2399	0.0155315	0.0150351	0.147456	38.03414
732700	-500.4	-432.722	-67.6789	0.0138314	0.0157395	0.0180952	0.0215657	0.0229074	0.0212067	0.0108059	0.00344159	0.0148929	0.00456771	0.0282232	0.0961033	0.038115	0.0195499	6.143	0.0135304	4.95972	0.0154182	0.019543	0.342954	4.23687	4.28511	0.0692671	0.0463246	0.03278	20.49356
732800	-494.513	-424.432	-70.081	0.00834286	0.015495	0.00162088	0.0137045	0.00930522	0.00641042	0.00460087	0.0117821	0.0128855	0.0512453	0.00502118	0.00606506	0.0244934	0.00708466	12.2588	0.0386464	8.54301	0.0244324	0.00504446	3.24122	6.78317	1.27129	0.064878	0.00379788	0.0917427	32.50405
732900	-498.921	-429.205	-69.7154	0.00184623	0.00795235	0.0159193	0.00846838	0.0208539	0.0509972	0.00356512	0.00130634	0.0165293	0.0563613	0.0190282	0.0246493	0.0270981	0.0116608	8.8516	0.0157928	13.8236	0.0604628	0.0279831	2.26544	5.01749	0.115208	0.090856	0.0775151	0.0638447	30.67605
733000	-497.594	-427.555	-70.0393	0.00920838	0.0119716	0.0314769	0.0191689	0.0261208	0.0272618	0.00404899	0.0296667	0.0116863	0.0366842	0.00927789	0.00896385	0.026318	0.000513707	3.99445	0.0390384	5.95169	0.028167	0.00977197	0.745889	5.2914	15.8228	0.0448702	0.00762879	0.107331	32.29536
733100	-502.627	-431.556	-71.0708	0.000956212	0.0418585	0.0152305	0.00102539	0.0731803	0.0178973	0.0650077	0.0209413	0.0413456	0.00971925	8.23018e-05	0.00733556	0.0309355	0.0171853	4.29433	0.0126944	3.3725	0.0174948	0.0703993	4.71114	22.4788	1.99777	0.00276475	0.0269201	0.125388	37.45287
733200	-495.7	-423.852	-71.8485	0.00732134	0.0332939	0.00672391	0.0187657	0.0629885	0.00267876	0.00289759	0.0103032	0.00451467	0.00665605	0.00376792	0.00443871	0.0401827	0.0112323	15.322	0.00976369	5.73712	0.00906091	0.0515663	1.46293	10.0588	8.37955	0.0185023	0.0326882	0.0434532	41.34128
733300	-502.079	-430.306	-71.7728	0.0303062	0.0258423	0.0146492	0.00524289	0.0435257	0.027912	0.0145852	0.0246953	0.029961	0.0263828	0.0120505	0.0140798	0.0044151	0.0124169	2.67737	0.013006	7.04136	0.024716	0.0159894	13.0859	10.9568	6.55416	0.0359038	0.0686117	0.203083	40.96295
733400	-499.474	-430.299	-69.1752	0.00454747	0.0124399	0.00104315	0.0182029	0.027266	0.0146471	0.0251089	0.0263281	0.0083706	0.0619854	0.0150963	0.0168254	0.003499	0.0565645	4.26723	0.0274302	4.04392	0.0735522	0.00538966	2.52652	6.88478	9.67785	0.0414805	0.034988	0.0998916	27.97496
733500	-497.015	-427.101	-69.9145	0.0243487	0.035836	0.00036815	0.00886339	0.00259024	0.00496495	0.0435018	0.00464474	0.0120195	0.0405698	0.00689229	0.0171069	0.00821478	0.041646	7.71222	0.0217609	5.49052	0.0165855	0.0215701	4.4866	8.64847	4.85461	0.0820522	0.0212746	0.0643289	31.67156
733600	-495.756	-426.913	-68.8431	0.0330245	0.0111923	0.0134611	0.00365044	0.00540115	0.00267589	0.020496	0.0684313	0.00175046	0.00856084	0.0249523	0.0145738	0.00423735	0.00265011	2.16113	0.0196308	14.2163	0.0295514	0.065605	0.594227	7.89566	0.951684	0.0503728	0.0433481	0.0717052	26.31425
733700	-499.11	-428.326	-70.7849	0.0425265	0.00700776	0.00636183	0.00664096	0.137553	0.0247872	0.0187969	0.0109655	0.0101299	0.0240665	0.0351089	0.0124507	0.00570792	0.0175999	13.662	0.0361025	8.23185	0.0106284	0.025697	5.07553	2.45106	6.07175	0.00307371	0.0102035	0.0860468	36.0236
733800	-502.474	-428.308	-74.1661	0.00307389	0.0356665	0.00326894	0.00802926	0.160111	0.0345845	0.0422961	0.00126694	0.00614473	0.00171831	0.025658	0.00130694	0.0029349	0.0172564	7.18576	0.00914053	14.486	0.00717678	0.0584472	3.48626	21.0157	6.17843	0.0177094	0.0572112	0.0842534	52.92946
733900	-503.595	-431.566	-72.0297	0.00338395	0.0109616	0.0423189	0.0340839	0.0359686	0.00968252	0.0320813	0.0068448	0.0138696	0.0182824	0.010087	0.049672	0.0459157	0.00202272	4.44465	0.00364136	9.0683	0.00723565	0.0424577	20.2716	1.01223	6.86442	0.0526258	0.130616	0.0345682	42.24751
734000	-502.098	-430.282	-71.8152	0.0226782	0.000129288	0.00457485	0.00256976	0.0396396	0.0168604	0.00335415	0.0123743	0.0207023	0.0289898	0.0265569	0.0276045	0.0162596	0.000864427	15.9108	0.00563071	3.24752	0.0195544	0.00249231	10.1934	3.22141	8.03292	0.192043	0.0535765	0.0724161	41.17488
734100	-503.877	-430.511	-73.3662	0.00179724	0.00875981	0.0148617	0.00700611	0.0122676	0.0193845	0.0287791	0.00386473	0.033251	0.0771209	0.00270976	0.0912937	0.0410245	0.000963727	13.4094	0.0175181	10.6269	0.0416459	0.0254025	4.15337	15.5502	4.56825	0.0340556	0.0753689	0.0847466	48.92994
734200	-499.242	-428.07	-71.1724	0.0483995	0.0255936	0.0116365	0.0306656	0.0336153	0.0173588	0.0222233	0.00327009	0.00135533	0.0114091	0.0113796	0.0034695	0.00738599	0.0168616	12.0565	0.000220018	16.2927	0.0276646	0.084904	1.27484	2.98011	4.93609	0.0150156	0.0344031	0.0138276	37.96088
734300	-495.117	-424.763	-70.3533	0.0116907	0.0074182	0.0142181	0.0160283	0.0394752	0.00759578	0.00327834	0.00408625	0.0319785	0.0518095	0.0121777	8.65841e-05	0.0136994	0.00698627	3.02104	0.0301548	8.10779	0.0232856	0.0851235	5.25691	4.47784	12.5018	0.0428723	0.0220187	0.0759204	33.86532
734400	-499.773	-430.176	-69.5967	0.00106293	0.00579554	0.0308878	0.00591115	0.0341367	0.0276895	0.0421418	0.019957	0.0363848	0.0017068	0.00319711	0.0274131	0.0123346	0.00622375	2.18133	0.0305748	16.2905	0.120114	0.0476007	0.399687	9.37887	1.29163	0.0334122	0.0370399	0.0168433	30.0824
734500	-493.901	-424.523	-69.378	0.00407756	0.00509446	0.0027578	0.000262486	0.044905	0.00254921	0.0170676	0.0281001	0.0192492	0.0277797	0.0590408	0.0127321	0.0283839	0.00276465	6.59613	0.00559483	15.8314	0.0191521	0.0559333	1.1226	3.50786	1.47508	0.035027	0.0182978	0.0672502	28.98915
734600	-503.079	-428.558	-74.521	0.0388559	0.00608055	0.000283662	0.0158258	0.0229195	0.0302024	0.00256452	0.0614993	0.050867	0.0063586	0.0135335	0.0125947	0.0124792	0.00875392	11.5301	0.0181515	9.64817	0.0665376	0.0104286	1.60169	20.3208	11.0682	0.0131427	0.0982276	0.0457802	54.70406
734700	-503.273	-432.641	-70.6311	0.00516086	0.0148098	0.0656831	0.00462838	0.0629408	0.0250253	0.0961225	0.00693445	0.0205536	0.0100816	0.0085806	0.00151413	0.000242464	0.016051	3.90044	0.0212747	4.99028	0.0735153	0.0323395	0.199356	13.7159	11.7888	0.0865038	0.0542445	0.0534766	35.2545
734800	-500.327	-431.464	-68.8628	0.00596735	0.0190168	0.00582897	0.0280312	0.0181684	0.0195146	0.0127158	0.0122976	0.00673783	0.0840851	0.0493327	0.0138145	0.00621251	0.00376645	2.22654	0.00326064	3.56159	0.00577558	0.157538	5.56765	3.16028	11.2333	0.0644157	0.044823	0.102061	26.41275
734900	-497.175	-429.453	-67.7219	0.00433575	0.000205277	0.000285881	0.0345363	0.0194369	0.00353421	0.018799	0.00436933	0.00941406	0.0251156	0.0421466	0.0185941	0.0115063	0.0305684	1.92173	0.00520596	4.50956	0.0864069	0.0347245	5.13753	3.39477	5.12957	0.0354291	0.0666698	0.163829	20.70827
735000	-500.097	-429.901	-70.1962	0.0438468	0.000237097	0.00391292	0.0120746	0.016156	0.0407085	0.00379001	0.043081	0.0106881	0.000191956	0.0173022	0.0458775	0.015055	0.00309349	1.94851	0.0389404	9.45936	0.0407461	0.0129744	1.93206	14.2769	4.90135	0.0819816	0.043015	0.0880819	33.0799
735100	-504.684	-433.299	-71.3849	0.0161938	0.0288674	0.00581248	0.00308651	0.0126579	0.0191928	0.0472736	0.113054	0.0258616	0.0289958	0.000994329	0.0133379	0.0295833	0.000164941	4.99035	0.0266926	11.9844	0.0237132	0.0916583	7.65628	7.98347	5.69865	0.0749993	0.100889	0.0473682	39.02356
735200	-493.51	-423.75	-69.7592	0.00113838	0.00912026	0.0381887	0.00117577	0.0109948	0.0240255	0.0124552	0.0125598	0.00467	0.0061568	0.00147315	0.0104299	0.0232232	0.00264734	6.49124	0.0277275	5.68644	0.049405	0.0075144	4.29399	9.80513	4.29668	0.0469129	0.0181477	0.0134393	30.89489
735300	-495.86	-425.933	-69.9277	0.0209226	0.0184596	0.0039113	0.0176963	0.0154433	0.0172365	0.0296437	0.00446999	0.024004	0.00924668	0.007859	0.0420019	0.0056047	0.0479452	10.3393	0.00173352	5.26433	0.0228671	0.0252865	6.10454	8.14925	1.47931	0.0281131	0.0241312	0.0340042	31.73728
735400	-508.021	-438.649	-69.3718	0.0170887	0.00893712	0.0326807	0.00327466	0.00153553	0.0125102	0.0291156	0.0128916	0.0246416	0.136015	0.00834591	0.00750273	0.0138141	0.0357869	2.30518	0.045795	2.94153	0.063665	0.101821	5.65396	1.26447	16.0414	0.0113095	0.0116537	0.172831	28.95781
735500	-507.002	-429.373	-77.6296	0.0159998	0.021169	0.00208954	0.0174129	0.0210133	0.0376185	0.0147907	0.00573719	0.0216062	0.0802846	0.00501066	0.000265943	0.00647637	0.0233746	12.2032	0.0194242	24.3027	0.00107177	0.124428	1.41426	19.1319	12.5827	0.0888465	0.006963	0.0984092	70.24681
735600	-511.874	-437.367	-74.5071	0.00369798	0.0276883	0.00147496	0.0153648	0.0138636	0.116278	0.0156243	0.0100181	0.0223594	0.0653439	0.0259635	0.0520671	0.0021903	0.0935568	13.1334	0.0270425	13.5002	0.0119097	0.0385912	18.357	1.81101	7.08401	0.0170899	0.0453201	0.143523	54.63457
735700	-501.271	-431.452	-69.8189	0.0316234	0.00444817	0.0407175	0.00767737	0.0226951	0.0240349	0.00717662	0.0433152	0.0234254	0.0478734	0.000912791	0.085354	0.00551767	0.0217679	3.0204	0.0129853	5.64886	0.00219789	0.0468469	3.57929	9.4518	8.9461	0.0732205	0.0171923	0.027919	31.19335
735800	-503.769	-429.489	-74.2794	0.0174253	0.00598242	0.0202314	0.00341178	0.066114	0.0178347	0.0364833	1.09705e-05	0.085657	0.00645757	0.0145378	0.0141346	0.00486908	0.0223573	3.88623	0.0438351	16.0962	0.00955196	0.00987872	15.3509	5.19005	12.4433	0.0633502	0.0215565	0.0654826	53.49589
735900	-506.892	-434.292	-72.6001	0.00865334	0.0101959	0.018069	0.00442199	0.00414882	0.00695504	0.0536318	0.0399527	0.0330183	0.0384663	0.0640284	0.000117961	0.0453045	0.0131683	4.61939	0.0114364	4.56446	0.0349251	0.0814105	27.4449	6.85649	0.901812	0.118649	0.0166863	0.109356	45.09964
736000	-491.761	-422.114	-69.6461	0.000406762	0.021144	0.00277955	0.00143868	0.000212868	0.0219015	0.0167053	0.000806777	0.0781483	0.0337195	0.00880693	0.0208175	0.0124178	0.00488593	6.14792	0.00524567	9.50726	0.0142125	0.0191066	7.51004	5.36827	1.42227	0.0337879	0.00867786	0.068599	30.32958
736100	-497.191	-427.472	-69.7194	0.0166948	0.00429704	0.00205614	0.0332476	0.042434	0.0297481	0.0242537	0.00231106	0.031055	0.0783829	0.00294169	0.0323351	0.00173861	0.0102695	4.42286	0.00822545	7.39862	0.0271332	0.0691731	5.73864	5.6542	6.88379	0.0150723	0.0384726	0.127924	30.69588
736200	-504.723	-429.322	-75.401	0.00673924	0.0029485	0.0049073	0.0122823	0.000109169	0.0142443	0.0166658	0.00492038	0.0136627	0.0480514	0.0146717	0.00736408	0.0607299	0.0389281	10.4173	0.0230096	17.5525	0.00845274	0.00412567	8.99132	3.01191	18.5852	0.0977261	0.0256965	0.140485	59.10396
736300	-498.104	-428.182	-69.9222	0.00204119	0.00276694	0.00794638	0.00802121	0.0128654	0.0050562	0.0108746	0.0154	0.0478086	0.0305263	0.0069945	0.0360321	0.0180774	0.00239981	5.92449	0.0687143	4.54056	0.00428352	0.114794	14.3028	3.11216	3.25815	0.00895543	0.0447244	0.123281	31.70974
736400	-501.648	-430.964	-70.6844	0.0329573	0.000595716	0.0149218	0.0153371	0.0337972	0.0211467	0.0133332	0.0281451	0.0309309	0.035668	0.0113738	0.0106091	0.0179346	0.00139557	2.20939	0.000629593	5.28398	0.0126718	0.0774188	2.88796	11.5211	12.9362	0.0543172	0.115586	0.153784	35.52121
736500	-495.408	-423.068	-72.3402	0.0229985	0.0109769	0.00245507	0.0139549	0.0021812	0.0130443	0.00862557	0.000230354	0.00491823	0.0527726	0.0462707	0.0398007	0.00631087	0.000769937	8.06611	0.00449686	15.1447	0.0102348	0.0469693	3.67089	10.0489	6.47679	0.0344738	0.0449982	0.025964	43.79983
736600	-494.308	-422.397	-71.9109	0.0266694	0.00175266	0.00255975	0.00364128	0.0111099	0.032912	0.0312108	0.0102229	0.000906574	0.00759276	0.0223233	0.00283332	0.0093297	0.00670453	3.06639	0.000981867	4.40442	0.0216561	0.0375321	0.672983	17.3215	15.8211	0.0836088	0.0251106	0.0282442	41.65334
736700	-498.272	-426.938	-71.3346	0.00844223	0.0307187	0.000453864	0.01399	0.0444836	0.0287117	0.0254595	0.0146566	0.0158005	0.0687885	0.0289187	0.014398	0.00656572	0.0304466	20.2542	0.00663182	7.59872	0.0335875	0.0397985	4.13748	4.75723	1.55852	0.00802271	0.0187023	0.0270434	38.77176
736800	-500.501	-429.777	-70.7242	0.00372894	0.00186895	0.00363991	0.00469714	0.0353352	0.106035	0.0285177	0.00774919	0.039731	0.0360744	0.00640076	0.0100306	0.000820064	0.0071893	15.9227	0.0404889	4.45452	0.0355295	0.12928	4.36583	1.46366	8.85918	0.00793843	0.020846	0.128283	35.72007
736900	-503.266	-432.588	-70.6786	0.00379246	0.00707822	0.0097639	0.00376364	0.0075221	0.126324	0.02639	0.0231757	0.0258404	0.0735017	0.0600621	0.000460649	0.00872215	0.0374297	12.2375	0.0360396	12.0471	0.0219163	0.0261416	2.98738	3.84159	3.72718	0.0327694	0.0552807	0.0653424	35.49198
737000	-498.039	-425.933	-72.1058	0.00425373	0.0161889	0.00224557	0.0115389	0.00774446	0.00531723	0.102315	0.00121538	0.0224764	0.0193114	0.0107007	0.0451953	0.000350569	0.0193605	3.12382	0.030974	9.69997	0.0398888	0.0170334	7.97785	9.85158	11.5517	0.0143174	0.0120574	0.0405334	42.62793
737100	-499.259	-428.961	-70.2981	0.00503134	0.00291276	0.0216671	0.0482109	0.0132182	0.0065326	0.0201588	0.0166641	0.00314787	0.0180422	0.00501812	0.0185158	0.0181133	0.0242989	2.40014	0.0139706	12.3702	0.0225147	0.0597901	5.87183	4.9101	7.44807	0.0801813	0.0936559	0.0973445	33.5893
737200	-502.08	-431.056	-71.024	0.00501915	0.00105245	0.010508	0.000494094	0.0636602	0.0673736	0.00463478	0.0067403	0.0290845	0.0911586	0.0149346	0.00739926	0.00955353	0.00824018	3.98204	0.0143608	4.71626	0.01103	0.140424	3.91021	11.173	12.7125	0.000950205	0.158043	0.0806149	37.21923
737300	-499.14	-427.698	-71.4417	0.0386197	0.0512394	0.00336838	0.0123329	0.0204858	0.0243345	0.00156474	0.0157116	0.00803682	0.00403266	0.0271529	0.0138417	0.00966421	0.00710273	16.9787	0.0224254	3.94477	0.0777854	0.0192542	7.9715	0.395348	9.56284	0.0130214	0.0346722	0.0496554	39.30748
737400	-504.605	-429.962	-74.6429	0.0120119	4.17691e-05	0.0281532	0.0173729	0.0407115	0.0247639	0.00427199	0.0135412	0.0354001	0.00502135	0.0116029	0.0123491	0.00260582	0.0291922	14.9379	0.00943829	8.23373	0.0582092	0.0834413	20.8591	5.73939	4.87522	0.033103	0.108163	0.138635	55.31337
737500	-502.118	-428.679	-73.4388	0.00703136	0.00956477	0.0229861	0.00315922	0.0606912	0.0568305	0.0032515	0.0196474	0.0135663	0.0593409	0.0110776	0.0202964	0.0128018	0.00850297	3.8329	0.0167243	25.0084	0.0173036	0.0597228	13.1884	2.64792	4.01447	0.0459618	0.000762063	0.151604	49.29286
737600	-499.123	-428.647	-70.4757	0.0012535	0.00236945	0.00980019	0.0087216	0.00744225	0.000571969	0.0125091	0.0340894	0.0139771	0.0501914	0.0190582	0.0066024	0.0143081	0.0161841	7.34976	0.0319815	9.26427	0.0206616	0.129459	13.3775	0.238436	3.64929	0.00432462	0.166006	0.0484887	34.47729
737700	-498.539	-427.61	-70.9291	0.00489509	0.0391171	0.00143755	0.0141094	0.0138605	0.0270681	0.000778027	0.0019465	0.0271409	0.0398481	0.0170103	0.0396528	0.0195822	0.0245598	10.9068	0.0202457	15.7574	0.032119	0.0343993	5.43499	1.86271	2.28281	0.0118253	0.0853838	0.0446183	36.74436
737800	-497.522	-427.978	-69.5435	0.00521785	0.0146895	0.0163817	0.00288786	0.0186325	0.0115328	0.0348225	0.0486128	0.0463814	0.0512906	0.0230578	0.0192259	0.0218722	0.00326533	13.5722	0.0157456	7.17603	0.00322323	0.0409961	3.96749	1.51402	3.0707	0.0777858	0.0343216	0.0260019	29.81636
737900	-501.073	-429.359	-71.715	0.0189082	0.00410114	0.024504	0.0120797	0.0207447	0.0327868	0.00782376	0.0188789	0.0286142	0.00700356	0.0307873	0.037666	0.0059846	0.00449145	4.02674	0.0177528	9.74722	0.0201526	0.0459802	19.9358	4.9536	1.44392	0.0293485	0.00186841	0.196989	40.67375
738000	-506.97	-432.623	-74.3472	0.0111159	0.0126219	0.0132256	0.0083798	0.00765602	0.111118	0.0669318	0.0043912	0.04951	0.045566	0.0203503	0.000691141	0.0167955	0.00696739	2.83798	0.0106791	6.48409	0.031331	0.017913	2.46236	33.1121	8.24087	0.0976997	0.0199157	0.144731	53.83496
738100	-508.15	-436.621	-71.5296	0.0281039	0.0205674	0.0131151	0.0183221	0.0467243	0.00514416	0.0611529	0.0122224	0.0690905	0.13696	0.0114423	0.0406889	0.00776819	0.0461795	14.8219	0.000451311	12.9579	0.042696	0.0418341	2.51427	4.24323	4.46885	0.0102971	0.0925862	0.0355194	39.74701
738200	-505.07	-433.209	-71.8612	0.00104799	0.00297429	0.00114373	0.0233318	0.00902083	0.047226	0.0205822	0.0596553	0.000779634	0.219138	0.0443959	0.00795532	0.000657535	0.00488281	8.66639	0.000847073	14.3677	0.0124061	0.102345	1.60178	4.69236	11.3038	0.115044	0.021418	0.0780979	41.40496
738300	-497.105	-425.177	-71.9283	0.00194686	0.0158565	0.00444272	0.00713108	0.0497485	0.0305459	0.00734427	0.00968369	0.0488925	0.0439879	0.0319866	0.00685043	0.00187772	0.00533884	20.2922	0.0110899	4.74989	0.0560315	0.0895039	10.9087	2.77251	2.50605	0.00524442	0.0339289	0.0496085	41.74033
738400	-494.793	-425.859	-68.9341	0.017624	0.00469542	0.00203999	0.0099757	0.0248106	0.0183344	0.0294916	0.024047	0.00605023	0.0241263	0.0155951	0.00661652	0.00669183	0.00461181	10.5784	0.0603802	8.38293	0.0699663	0.0313321	3.85655	2.26246	1.19439	0.0602385	0.0309147	0.0470856	26.76938
738500	-497.296	-428.751	-68.5456	0.00268118	0.0166716	0.0111672	0.0097772	0.0368502	0.00302231	0.00021167	0.0333718	0.0488643	0.025754	0.001835	0.0107544	0.0171876	0.0196645	4.64849	0.0481099	10.2607	0.0626114	7.75894e-05	1.05185	4.4406	3.9747	0.0382639	0.00167822	0.0621271	24.82705
738600	-495.692	-428.968	-66.7238	0.0017936	0.0315618	0.011784	0.0105219	0.00820717	0.0304034	0.0234541	0.018564	0.00663614	0.0285037	0.0240817	0.00408119	0.0119446	0.00607582	3.0638	0.017541	2.71599	0.0387389	0.0934459	2.87279	2.72566	3.86332	0.00369167	0.0462999	0.0591656	15.71804
738700	-491.107	-422.392	-68.7149	0.00919132	0.00302057	0.0138113	0.00452327	0.00453323	0.000551339	0.0348525	0.0327477	0.0270887	0.0173288	0.00173209	0.0542962	0.00218841	0.00587032	3.93844	0.0183775	5.91854	0.0136684	0.0221623	11.7938	2.17079	1.46433	0.022615	0.0283753	0.0706874	25.67354
738800	-495.566	-425.064	-70.5015	0.00106753	0.00300993	0.0192059	0.00250669	0.00817512	0.0072662	0.0201208	0.0274078	0.00792999	0.0396597	0.00623707	0.037078	0.0293531	0.0123663	7.96357	0.00945003	5.93936	0.0105644	0.0281646	0.457564	10.2853	9.49497	0.0364747	0.125196	0.0345496	34.60657
738900	-498.838	-427.509	-71.3287	0.0203662	0.0205889	0.0311504	0.0168657	0.0380298	0.00132903	0.0641072	0.00130248	0.00012664	0.0420481	0.0144945	0.0302645	0.00491431	0.000432513	9.97584	0.0373532	14.7224	0.00295336	0.0192641	0.155545	5.99758	7.41368	0.0456946	0.00333212	0.0828	38.74243
739000	-512.922	-444.306	-68.6161	0.00294832	0.0642672	0.0216791	0.00598013	0.0221478	0.0844168	0.341321	0.0359022	0.0378671	0.0308939	0.00130801	0.029467	0.00493509	0.0048488	5.24254	0.00729622	6.63161	0.00442275	0.0618168	0.686941	2.94616	8.74607	0.0376101	0.0964716	0.030483	25.1794
739100	-489.754	-421.478	-68.2768	0.000764351	0.000473546	0.000653556	0.000518088	0.03795	0.0284774	0.0161598	0.00869028	0.00769354	0.00212578	0.0602739	0.0066618	0.0213104	0.000144823	5.02923	0.00610784	5.68279	0.0232923	0.0438949	5.44396	0.295341	6.70156	0.00727766	0.0438992	0.0138432	23.48309
739200	-504.669	-428.706	-75.9626	0.0293326	0.00888787	0.006942	0.0408795	0.00410451	0.00597893	0.000885612	0.0421134	0.0439101	0.0282416	0.00255441	0.0238173	6.78249e-05	0.020021	11.4817	0.0248536	5.59861	0.0525805	0.0121289	2.93507	3.08604	38.2897	0.0913506	0.028468	0.0537295	61.91195
739300	-504.131	-435.785	-68.3461	0.021245	0.00018264	0.0254545	0.00327011	0.0800399	0.0287749	0.044626	0.100034	0.0469896	0.0152751	0.00225192	0.0738039	0.00701097	0.00378151	3.39635	0.00398131	2.70418	0.0143444	0.0686005	12.4722	4.45048	0.139355	0.0247835	0.0465702	0.0560068	23.82955
739400	-491.991	-422.235	-69.7559	0.00454706	0.00590999	0.00523594	0.0193723	0.0565418	4.70285e-05	0.00301766	0.00594287	0.032982	0.0635745	0.0300572	0.00446385	0.00903418	0.00839572	6.92716	0.00144581	5.43499	0.0218347	0.0488155	0.62828	6.89198	10.5618	0.00478705	0.0592207	0.0490261	30.87847
739500	-494.689	-425.624	-69.0648	0.0313161	0.0103706	0.00949392	0.0129784	0.0133902	0.0143824	0.0761952	0.00480072	0.00106661	0.0358217	0.00188451	0.0193858	0.00187805	0.0183485	8.85344	0.00563432	5.73871	0.0176809	0.0283321	1.72998	3.94102	6.77609	0.005263	0.0674107	0.00828888	27.42317
739600	-502.8	-430.586	-72.2147	0.00559099	0.0155415	0.0068549	0.00375447	0.0349083	0.000718204	0.0364987	0.0723803	0.0412389	0.00963591	0.0254366	0.0114168	0.00147057	0.0365037	5.98113	0.0112846	19.5179	0.0821502	0.00893837	3.15604	9.92472	3.92958	0.0170334	0.0200898	0.221674	43.17249
739700	-499.911	-429.975	-69.9358	0.0165154	0.0201559	0.00734457	0.00241039	0.000889101	0.000977424	0.0047388	0.0412489	0.0502187	0.0063201	0.0695876	0.00145901	0.0120929	0.0298311	2.71745	0.00633211	12.6958	0.091606	0.0595879	0.509807	9.00315	6.25648	0.0355429	0.08715	0.051086	31.77774
739800	-507.165	-432.98	-74.1855	0.00995784	0.00569268	0.0396089	0.0110471	0.0435927	0.0201292	0.0165335	0.0399326	0.0930299	0.10929	0.0168564	0.0285094	0.00572269	0.00123226	2.80402	0.0457246	6.00532	0.00266021	0.053198	13.0978	26.4362	4.0084	0.00540899	0.0114183	0.115099	53.0264
739900	-503.352	-433.435	-69.917	0.000846254	0.0292655	0.00764582	0.00496855	0.0156675	0.118082	0.0369962	0.00341078	0.0515137	0.00643679	0.0335099	0.00692569	0.0446555	0.00783721	4.59501	0.0364854	8.13039	0.0360069	0.031673	6.08651	10.4702	1.73494	0.0854554	0.0344121	0.0752889	31.68418
740000	-498.55	-426.945	-71.6045	0.0182465	0.00627699	0.0163033	0.00352867	0.0563887	0.0246424	0.00223703	0.00619191	0.0322201	0.0807013	0.0353675	0.00340049	0.00972569	0.0167345	7.2527	0.0107554	6.49386	0.00900045	0.0182185	1.70064	12.0573	12.1061	0.0994155	0.0139947	0.0475274	40.12147
740100	-496.847	-427.81	-69.0366	0.0153372	0.000456879	0.000285394	0.0650041	0.038678	0.000696328	0.0073642	0.0104089	0.0361503	0.00958032	0.0500303	0.0150409	0.0158922	0.0159016	6.68025	0.019398	5.96694	0.00987724	0.0177402	6.00943	0.386604	7.8091	0.00822246	0.070147	0.0236575	27.28219
740200	-492.44	-425.422	-67.0179	0.0143625	0.00135444	0.0209043	0.0183972	0.0205412	0.00413204	0.0226355	0.000442533	0.0266031	0.0251037	0.0336256	0.0154088	0.00651579	0.0135094	5.23262	0.00630732	5.68172	0.0220173	0.01671	3.27549	1.39735	1.2045	0.0788522	0.0114178	0.0381775	17.18869
740300	-496.516	-423.662	-72.8538	0.0055201	0.00778075	8.89346e-05	0.00244261	0.0148589	0.0109702	0.0353433	0.0138482	0.00758534	0.0602159	0.00329988	0.0579702	0.00427193	0.00462241	13.3998	0.00572417	6.31355	0.0450337	0.0931762	8.9539	14.1015	3.14007	0.0313547	0.0233359	0.0317412	46.368
740400	-496.077	-424.693	-71.3835	0.00445016	0.0210657	0.00257034	0.00733428	0.0191789	0.0122414	0.00204865	0.0852419	0.00525702	0.0155807	0.0142478	0.0312264	0.0110844	0.0102685	14.9274	0.000727005	5.72113	0.05217	0.0492715	2.7691	4.83291	10.3091	0.0472384	0.0363838	0.0292902	39.0165
740500	-500.458	-432.194	-68.2644	0.00791079	0.00374679	0.000943759	0.0269369	0.00124989	0.0192258	0.110589	0.00101994	0.003479	0.0136866	0.0468502	0.0206241	0.0110225	0.00662267	3.88021	0.0130752	3.53069	0.0322461	0.15625	3.12996	8.99684	3.27242	0.0702744	0.0397193	0.0251497	23.42074
740600	-503.28	-433.105	-70.1749	0.0146418	0.010631	0.00293253	0.0238477	0.0024918	0.120065	0.01714	0.0591417	0.009059	0.0181151	0.00933513	0.00282978	0.0255012	0.0493639	4.58276	0.0190794	13.6914	0.077151	0.0560844	3.96164	5.43143	4.67031	0.0228119	0.0338625	0.0618151	32.9734
740700	-496.842	-427.027	-69.8157	0.00379238	0.00177312	0.0023656	0.00312832	0.0225494	0.00523924	0.00719047	0.0294826	0.00894393	0.0787026	0.0178714	0.053379	0.0605764	0.0154573	10.2922	0.020504	7.37692	0.0212374	0.0360542	1.76486	6.73677	4.56651	0.00142362	0.0307322	0.0196607	31.17733
740800	-507.38	-435.105	-72.2748	0.0144	0.00296392	0.0184511	0.0235776	0.0393632	0.0387603	0.0130069	0.00767538	0.0458116	0.0109592	0.0143521	0.034965	0.00148233	0.00329789	9.07561	0.0410099	4.33836	0.21449	0.0103001	3.98154	11.1008	14.2917	0.0534246	0.0802042	0.0165936	43.4731
740900	-502.938	-432.31	-70.6274	0.0357756	0.0117897	0.012124	0.0120502	0.00194156	0.0170951	0.0351062	0.00449212	0.0272724	0.0286739	0.000228026	0.00834715	0.0205443	0.0309695	7.12271	0.00607062	14.1433	0.00747778	0.115253	5.71586	6.79893	0.822541	0.0490204	0.17868	0.0298007	35.23609
741000	-496.24	-424.681	-71.5585	0.00554784	0.0121921	0.0192178	0.00815084	0.0406679	0.00366621	0.000899629	0.00250273	0.0175705	0.0126872	0.0485984	0.0227633	0.00685444	8.66481e-05	11.3639	0.0257056	3.13077	0.0328272	0.0116001	1.17789	12.2744	11.5568	0.0127875	0.0228181	0.0808957	39.89173
741100	-494.795	-425.264	-69.5304	0.0105082	0.0037878	0.00220964	0.00745463	0.0348729	0.00680459	0.0256738	0.0583535	0.000866573	0.0064692	0.0028461	0.00456162	0.0140104	0.000209729	6.79208	0.0280416	6.4433	0.00862337	0.032726	5.76659	4.02186	6.24084	0.0201173	0.185022	0.0333074	29.75113
741200	-498.115	-429.379	-68.7359	0.0226656	0.0382957	0.0171535	0.000596927	0.0132133	0.0229398	0.00453268	0.032107	0.0204593	0.0354739	0.0195265	0.0107465	0.0103894	0.0095376	7.72824	0.0222299	4.17944	0.00753364	0.0306716	5.26828	7.2996	0.716999	0.0212369	0.0606992	0.185712	25.77828
741300	-495.29	-424.915	-70.3741	0.0208887	0.00222894	0.00448328	0.000603999	0.0652911	0.00719021	0.00302711	0.00211249	0.0116633	0.0604066	0.00698358	0.015631	0.00659336	0.0390554	5.73588	0.00730448	9.49843	0.000369103	0.0720674	7.5148	8.47396	2.21614	0.00466471	0.121077	0.0784759	33.96933
741400	-500.855	-428.729	-72.1263	0.019574	0.000210162	0.00308708	0.0570019	0.0453088	0.0734235	0.0327728	0.013775	0.0113825	0.00342971	0.0335326	0.00308607	0.00834521	0.0120634	2.25115	0.00671796	8.96502	0.00348322	0.0379537	8.60536	14.6089	7.782	0.0012956	0.0396399	0.112041	42.73054
741500	-499.319	-428.672	-70.6475	0.00644923	0.00864223	0.0156212	0.026399	0.0447917	0.0565997	0.00899316	0.0633682	0.00356488	0.000752186	0.0311671	0.021561	0.014971	0.00159735	3.16909	0.0573043	11.694	0.0161566	0.024989	14.8268	3.94496	1.20226	0.0102108	0.0196444	0.066805	35.33664
741600	-491.957	-422.593	-69.3645	0.0266553	0.00193261	0.0241286	0.00197544	0.0081585	0.0142725	0.000907355	0.00695187	0.0305632	0.00182922	0.00330475	0.0205199	0.0237399	0.00440101	2.68555	0.0218924	6.48536	0.0233919	0.00999619	5.52538	7.95927	5.97814	0.000149947	0.0150727	0.0477742	28.92132
741700	-505.773	-433.007	-72.7661	0.0073502	0.0110576	0.00271133	0.0137835	0.00788078	0.0168401	0.0134952	0.00150672	0.0322427	0.06877	0.00182451	0.0196725	0.0396171	0.00527636	5.4648	0.0947873	11.2031	0.104589	0.0150048	14.4233	6.9316	7.21862	0.0322456	0.105033	0.0945609	45.92963
741800	-496.481	-426.32	-70.1612	0.000878289	0.00947341	0.0143735	0.0133904	0.0372254	0.0147573	0.0123872	0.00470707	0.00388402	0.0305518	0.0117006	0.0152338	0.00552288	0.0613152	5.88187	0.00749793	7.51823	0.0947169	0.0221181	14.6057	2.71969	1.66908	0.0116559	0.0647158	0.0744695	32.90513
741900	-502.963	-434.325	-68.6385	0.000801196	0.00414061	0.00349501	0.0354618	0.0198299	0.00917418	0.0136871	0.0658787	0.0366841	0.00362858	0.0374472	0.0239852	0.0254266	0.0234937	1.83633	0.00360316	11.3733	0.029371	0.0845692	3.07413	6.22649	2.08563	0.118081	0.109377	0.0473514	25.29139
742000	-494.119	-426.811	-67.3083	0.0253732	0.00879803	0.0459969	0.00366588	0.0432521	0.0632579	0.0594967	0.0159474	0.000489049	0.033755	0.000350914	0.00764505	0.000120249	0.00165401	3.74429	0.0276216	5.33497	0.00112691	0.0351993	2.361	1.87555	4.9032	0.00148863	0.0162191	0.0299511	18.64042
742100	-493.067	-425.059	-68.0084	0.0111937	0.00169315	0.00144118	0.00655484	0.00214419	0.00237496	0.0299733	0.027601	0.00133653	0.00346996	0.00510157	0.00672702	0.0320185	0.0154462	3.00688	0.0411346	7.48397	0.0903961	0.0325398	4.78665	4.48514	1.88655	0.0650737	0.0629349	0.0524559	22.14081
742200	-494.12	-424.972	-69.1481	0.00651567	0.00614032	0.00466753	0.0015783	0.0241219	0.0159859	0.0120125	0.0680842	0.0184778	0.00572504	0.0177016	0.00284402	0.00584611	0.00654113	4.5651	0.0282558	10.1445	0.00146179	0.0143834	5.56516	5.40592	1.65528	0.0311959	0.0602459	0.171541	27.83929
742300	-497.841	-427.855	-69.9859	0.00365889	0.00376187	0.0173617	0.00443463	0.0359973	0.0451726	0.0099603	0.0283882	0.000974632	0.0495179	0.0210336	0.00275701	0.00557281	0.00873728	3.79717	0.012825	8.00843	0.107674	0.0801846	9.2925	2.71875	7.58992	0.0697062	0.0141784	0.0997314	32.02838
742400	-503.516	-430.707	-72.8084	0.0167262	0.00370613	0.00086061	0.0634616	0.0186242	0.00721584	0.0551484	0.00532644	0.00676456	0.0059656	0.0302487	0.0248771	0.00137498	0.0286834	6.89471	0.0388848	16.8343	0.0106044	0.0952435	1.80572	16.5984	3.42948	0.0243145	0.0455422	0.0946684	46.14077
742500	-505.414	-431.961	-73.4525	0.00526198	0.0372089	0.0315626	0.0195824	0.134409	0.00625967	0.0248495	0.00639995	0.0205005	0.0051734	0.0138808	0.0263138	0.00439596	0.00205181	20.1569	0.0158431	11.7168	0.0105852	0.000123838	6.56484	8.24217	2.11485	0.0223793	0.00754548	0.171834	49.36171
742600	-501.471	-432.103	-69.3678	0.0428845	0.00632069	0.0049274	0.0116596	0.00269334	0.0164228	0.00889822	0.023355	0.0260193	0.00888679	0.00970068	0.0211743	0.0498028	0.00589691	1.72685	0.018358	7.36152	0.0289795	0.0184127	2.93113	5.32515	10.9594	0.0572366	0.126356	0.145915	28.93795
742700	-503.204	-431.056	-72.1482	0.00484895	0.00543298	0.0613943	0.0013536	0.0298358	0.0102515	0.0177947	0.00755315	0.0216374	0.044758	0.00733297	0.00355382	0.0280903	0.031317	15.3976	0.0432961	19.2623	0.0299127	0.0376531	2.14749	1.25662	4.19796	0.0291511	0.0345527	0.128497	42.84013
742800	-505.196	-429.923	-75.2733	0.0201756	0.0181204	0.037178	0.00126144	0.0757245	0.037041	0.0206908	0.0462458	0.00370647	0.0536038	0.0177283	0.00301222	0.000404339	0.0217344	3.88327	0.0590364	31.2613	0.0103351	0.00682083	9.97204	0.463441	12.3666	0.0164128	0.0343982	0.0350723	58.4654
742900	-495.566	-426.081	-69.4851	0.0286325	0.010034	0.00766619	0.0176157	0.0327478	0.020305	0.0389995	0.0111706	0.00437985	0.0167726	0.00951355	0.0483835	0.00817765	0.00214603	6.03567	0.00904746	5.02912	0.0114162	0.0293903	0.532598	9.6426	7.95406	0.00793074	0.000802732	0.0150955	29.52427
743000	-504.169	-435.099	-69.0701	0.0144145	0.0245403	0.00673883	0.0212976	0.00937369	0.00635292	0.0328673	0.0416454	0.211162	0.0106133	0.0338439	0.0245264	0.000397723	0.00834491	4.38342	0.0217357	8.16672	0.0137943	0.0170312	6.71843	4.27743	3.19798	0.0103391	0.0345069	0.162102	27.44961
743100	-498.223	-426.521	-71.702	0.00408892	0.0385801	0.00389142	0.0075884	0.02423	0.0110808	0.0031367	0.00838915	0.00375905	0.0513573	0.0180215	0.0430495	0.0331704	0.0146105	9.64096	0.00948044	8.76349	0.030474	0.00863376	11.2467	6.68741	3.8015	0.0636397	0.0220805	0.0698361	40.60918
743200	-506.502	-435.762	-70.7397	0.0145357	0.0289943	0.00979341	0.00405357	0.0350951	0.0615349	0.0203954	0.170685	0.0571488	0.00917762	0.0118073	0.0175987	0.0255583	0.00795278	6.22224	0.0209951	18.6131	0.0637162	0.00728841	0.16041	6.4934	3.58445	0.0478187	0.0389696	0.0707209	35.7974
743300	-492.47	-423.489	-68.9812	0.00148562	0.00993858	0.000956517	0.00247566	0.0181658	0.0119175	0.0142075	0.00526566	0.00296857	0.0179296	0.0110649	0.00555375	0.00802236	0.00316667	1.8823	0.105544	14.1941	0.00194666	0.025383	2.67288	4.1721	3.6901	0.0221702	0.0830907	0.0422861	27.00503
743400	-499.007	-428.86	-70.1477	0.00405584	0.0483723	0.00384558	0.0026059	0.0234634	0.00910404	0.0299402	0.0591115	0.0132311	0.000154025	0.00159239	0.0141764	0.00408815	0.0363875	4.21064	0.0191575	5.79327	0.0741528	0.00692292	0.848703	6.8944	14.5444	0.0576598	0.0768381	0.0612843	32.83754
743500	-497.815	-430.378	-67.4369	0.00925401	0.00324647	0.000281218	0.0154945	0.00923481	0.0492268	0.0687059	0.0103497	0.0218685	0.00439228	0.00662145	0.0547693	0.00841732	0.0478054	4.03358	0.00518687	5.05328	0.0282409	0.0277803	2.83345	6.69253	0.102762	0.0459847	0.11615	0.0348822	19.28349
743600	-494.868	-426.492	-68.3763	0.00737509	0.00688021	0.041993	0.00781401	0.0451586	0.0192502	0.0122895	0.0125788	0.0129281	0.0625389	0.00772061	0.00075819	0.0326491	0.00633152	4.04682	0.0105871	8.10219	0.00864582	0.0490705	5.97343	2.23664	3.13292	0.0619418	0.0103023	0.0717118	23.98052
743700	-498.269	-428.48	-69.7894	0.00380245	0.00659888	0.0218601	0.0109751	0.0103958	0.0128473	0.0508036	0.00559058	0.0355839	0.00340022	0.0388921	0.00846508	0.00107869	0.0229814	5.27647	0.04647	7.56542	0.0169799	0.131446	6.07491	0.164168	11.4751	0.00316068	0.0201687	0.0385675	31.04611
743800	-507.022	-437.792	-69.2305	0.0463073	0.0158763	0.00708262	0.0424131	0.0796745	0.028544	0.0382281	0.0379915	0.0291264	0.0562534	0.028054	0.0583905	0.0520289	0.0130733	2.85523	0.00291219	4.7583	0.0249494	0.0214539	9.37565	2.05601	8.53141	0.0241475	0.0278788	0.0405919	28.25158
743900	-496.568	-423.714	-72.8536	0.00553184	0.00504413	0.0132935	0.0148163	0.0374523	0.00728053	0.0443525	0.0253297	0.0130023	0.0110364	0.0144374	0.0288417	0.0210957	0.00856303	7.78525	0.00998363	5.73683	0.00995605	0.0163376	5.58768	1.94278	24.9514	0.0243168	0.0137546	0.0388287	46.3672
744000	-503.122	-430.864	-72.2586	0.00223707	0.0184423	0.00945051	0.0541948	0.0252237	0.0120562	0.000154713	0.00686779	0.0486962	0.0186326	0.0700692	0.0199548	0.00839572	0.0300972	3.78118	0.00458195	17.2849	0.0734019	0.0744052	0.751109	14.8633	6.13644	0.0189144	0.0223568	0.056995	43.39201
744100	-502.389	-431.744	-70.6456	0.0136621	0.006166	0.0214672	0.014718	0.0327786	0.0781088	0.000545659	0.0366498	0.0076619	0.0330002	0.0783109	0.00246886	0.0499189	0.00871603	3.46713	0.00113439	15.4873	0.0021853	0.0297755	12.2562	1.27322	2.29173	0.0466948	0.0188676	0.0687893	35.3272
744200	-496.64	-428.143	-68.4973	0.0128027	0.00832359	0.00686373	0.0214223	0.00849091	0.0309663	0.00226772	0.0174481	0.0809862	0.0057761	0.0191808	0.00517604	0.0102793	0.0116781	8.18808	0.01122	9.12244	0.0272002	0.0482216	0.485377	4.55982	1.6839	0.00285518	0.0437287	0.170807	24.58531
744300	-496.756	-427.609	-69.1468	0.00958476	0.0447647	0.00692194	0.0011621	0.019425	0.00663004	0.00788983	0.0224109	0.0179224	0.0103576	0.050429	0.00564699	0.0418592	0.00594881	4.18118	0.0123022	5.63393	0.00542707	0.0551781	9.4545	1.92643	6.18062	0.0703221	0.0368256	0.025264	27.83294
744400	-498.757	-429.26	-69.4969	0.00308278	0.0290386	0.0134895	0.00015349	0.00170399	0.0112236	0.0474856	0.00412639	0.0410536	0.00502984	0.0228193	0.0176166	0.0163069	0.00265816	3.81118	0.00311719	19.5366	0.0460933	0.0254946	2.03631	3.4027	0.266933	0.0288988	0.184257	0.0261402	29.58347
744500	-496.139	-427.384	-68.7544	0.00268552	0.028498	0.0350071	0.00515229	0.04944	0.00679252	0.0501208	0.00473712	0.0410694	0.0386731	0.0524706	0.00319716	0.0043013	0.00941475	5.94596	0.0326311	8.2461	0.0191963	0.0185524	0.29248	6.50781	4.40818	0.00196283	0.0201721	0.0465944	25.8712
744600	-500.829	-429.843	-70.9861	0.0727799	0.0065472	0.00267343	0.00164552	0.0135406	0.00593392	0.0186785	0.000304139	0.00417806	0.0378454	0.00315087	0.0153545	0.00787223	0.0216969	6.69161	0.0441362	3.02134	0.048476	0.0443434	11.9234	11.382	3.47527	0.0751454	0.0305408	0.0811334	37.02955
744700	-503.446	-431.929	-71.5175	0.0181451	0.0137555	0.0353549	0.0130332	0.0746737	0.0359881	0.0029509	0.0368368	0.0478218	0.0224939	0.0143037	0.00172719	0.0186373	0.0101215	9.5051	0.0386213	7.89993	0.0373947	0.0138996	0.762842	13.5501	7.32904	0.0700007	0.0509239	0.0828267	39.68653
744800	-495.788	-425.906	-69.8819	0.0337818	0.0086457	0.0132315	0.0270635	0.0178492	0.0505718	0.00206821	0.0147035	0.000484838	0.00361118	0.00469881	0.0230401	0.00272074	0.00613493	1.96854	0.0216569	11.4487	0.0353402	0.0255911	11.5092	2.26766	3.92071	0.0192158	0.0677726	0.0154654	31.50848
744900	-505.621	-432.14	-73.4816	0.0121018	0.0112786	0.0172066	0.00786266	0.0683215	0.0378872	0.000846627	0.042434	0.0242809	0.0139782	0.00034918	0.0578583	0.00583948	0.0209098	7.07866	0.00397519	11.6431	0.0230886	0.236603	11.5302	17.8482	0.717614	0.00105284	0.0529323	0.0502818	49.50689
745000	-504.349	-433.689	-70.6608	0.0138366	0.0133342	0.00896548	0.0208141	0.048629	0.0549277	0.0254299	0.0170388	0.00285823	0.00985746	0.0459048	0.0207597	0.0346565	0.0129159	4.87082	0.00191771	5.85069	0.0469895	0.0805054	3.67186	7.38372	12.9004	0.0617563	0.116704	0.0876421	35.40297
745100	-500.684	-431.869	-68.8158	0.0301068	0.0565131	0.00054714	0.000341112	0.0124645	0.0138066	0.0183921	0.0267028	0.0325999	0.106594	0.0136874	0.0348185	0.00984576	0.0435225	4.99639	0.00664157	8.34737	0.0189368	0.00564162	0.866694	8.65515	2.80078	0.00512188	0.0565908	0.0187025	26.17796
745200	-497.045	-429.042	-68.0025	0.00749617	0.0108262	0.000182857	0.00591296	0.0525319	0.0352177	0.00459335	0.00758089	0.040533	0.0209481	0.0632209	0.01101	0.0115454	0.0183035	1.73143	0.0223633	5.98259	0.0332286	0.0339321	6.90517	3.17489	3.73653	0.0393186	0.0270408	0.13493	22.11133
745300	-494.567	-425.085	-69.4823	0.00119128	0.0124201	0.00815936	0.0299392	0.0565042	0.019192	0.00363421	0.00948645	0.0120183	0.0448616	0.0251433	0.00416609	0.00484262	0.00432268	4.49739	0.0440364	10.1478	0.0116744	0.0580735	0.901403	7.68388	5.82146	0.0515377	0.0337533	0.0237095	29.51061
745400	-506.244	-434.834	-71.4106	0.0190206	0.0164487	0.0181406	0.0110707	0.0475776	0.0546538	0.0291129	0.0380017	0.0265156	0.0286853	0.00462127	0.0285535	0.0106399	0.0149898	5.17651	0.0498025	12.0735	0.0545477	0.0755529	0.281654	4.84232	16.0204	0.0340108	0.078306	0.117249	39.15191
745500	-496.417	-429.418	-66.999	0.0093409	0.000247955	0.00714687	0.00385427	0.011271	8.87688e-05	0.00140931	0.00442439	0.0481672	0.017759	0.0400217	0.02072	0.0212233	0.00969404	3.11039	0.00232382	7.92397	0.171503	0.00463747	1.02658	3.55301	0.899756	0.0048038	0.0523243	0.149078	17.09375
745600	-498.657	-428.21	-70.4465	0.00413167	0.0255751	0.0092875	0.0240783	0.0362069	0.02007	0.0240544	0.107361	0.00273799	0.0162748	0.012929	0.00160147	0.000545552	0.0252806	4.56593	0.00262939	4.91093	0.0481726	0.0492894	0.0103544	10.4366	13.9079	0.0175281	0.0286121	0.0435879	34.3317
745700	-501.447	-432.706	-68.7414	0.026092	1.14293e-05	0.017215	0.0108126	0.0186377	0.0554244	0.00155065	0.0597278	0.00864083	0.0216072	0.010569	0.0121856	0.0547494	0.0422043	3.64091	0.000510303	12.4195	0.00542036	0.0289298	4.74846	2.21038	2.24863	0.0362272	0.110489	0.0168335	25.80574
745800	-500.286	-431.702	-68.5839	0.00354082	0.00835441	0.0372134	0.0103776	0.0110306	0.00584449	0.00302241	0.0145461	0.01981	0.0350893	0.00178911	0.000864149	0.0478543	0.0650407	6.63534	0.00324476	10.6009	0.0409575	0.00744577	3.5024	2.01001	1.77694	0.0612275	0.0776486	0.0381016	25.01855
745900	-501.283	-431.049	-70.2338	0.0237072	0.0090812	0.00122759	0.0415206	0.0293153	0.0332985	0.0139068	0.0625355	0.0016996	0.00902971	0.00556849	0.117319	0.0020832	0.010963	2.95982	0.00750125	15.3459	0.0171872	0.0675263	7.64416	0.896244	5.89862	0.0286788	0.0113201	0.0294968	33.26776
746000	-495.625	-425.661	-69.964	0.00363561	0.0135161	0.00740954	0.00130799	0.0285423	0.012611	0.0161467	0.0292939	0.00601315	0.0101994	0.0110901	0.0397623	0.012747	0.0154728	3.48578	0.029451	7.55819	0.0336259	0.0175321	10.7693	8.11387	1.48482	0.04544	0.103548	0.0698083	31.91912
746100	-493.526	-424.009	-69.5173	0.00359913	0.007081	0.0149044	0.00887446	0.0111705	0.00124377	0.107071	0.00908861	0.0139486	0.0243204	0.00073449	0.00303721	0.0160743	0.0179919	5.8136	0.0164516	8.64394	0.0155306	0.0215128	4.80194	8.50674	1.50936	0.0303088	0.00355148	0.0834921	29.68557
746200	-507.327	-436.978	-70.3488	0.0102078	0.0644815	0.0112356	0.00246577	0.0238103	0.0545144	0.0264789	0.0358681	0.0461967	0.0308762	0.0244358	0.0197989	0.00214802	0.045831	7.84377	0.0278706	6.78969	0.0246244	0.131054	1.0091	9.00115	8.46715	0.00905412	0.106748	0.0343972	33.84296
746300	-507.865	-434.218	-73.6465	0.0229392	0.00644068	0.0718736	0.0216743	0.087332	0.00103387	0.00286205	0.00623134	0.00528103	0.00798045	0.0207535	0.0454319	0.0603122	0.0153555	13.7257	0.0204626	21.7655	0.070169	0.0152963	0.0923942	8.25997	5.87535	0.0101743	0.0600269	0.0607645	50.3313
746400	-500.994	-429.84	-71.1538	0.00418026	0.0133378	0.0186379	0.0150689	0.00284925	0.00455855	0.0233382	0.128364	0.0102952	0.0364242	0.00236812	0.0115583	0.0133078	0.0040602	1.91973	0.019858	12.306	0.0202357	0.00879834	11.3408	4.01345	7.66578	0.0998811	0.0580416	0.127053	37.86797
746500	-504.852	-432.309	-72.5428	0.0100863	0.0448109	0.00241758	0.0341112	0.0297695	0.0149805	0.0185673	0.00394441	0.0335857	0.0172271	0.00779732	0.0105737	0.0144821	0.00943939	15.7447	0.0241575	4.83817	0.068506	0.00621813	10.5332	5.16631	7.8699	0.00331198	0.0596633	0.246973	44.8129
746600	-495.256	-424.006	-71.2503	0.0276455	0.00324112	0.00656895	0.00967902	0.00250358	0.0153733	0.000807894	0.00361716	0.0104595	0.0224518	0.020213	0.016434	0.00163446	0.0217234	8.07159	0.00885946	6.44653	0.0955487	0.0358056	7.80228	6.99091	8.5914	0.0511396	0.0618664	0.0320035	38.35029
746700	-503.442	-432.202	-71.24	0.0222901	0.0181076	0.0326451	0.0189021	0.0446496	0.0132246	0.0041859	0.0468776	0.00841982	0.0486593	0.0173445	0.0116826	0.0170613	0.00960427	6.57584	0.0210502	26.1611	0.0158533	0.104153	2.84311	1.96644	0.182677	0.00481801	0.0161767	0.0942508	38.29909
746800	-499.746	-430.744	-69.0013	0.0274403	0.028715	0.00378628	0.000190645	0.0137922	0.00559643	0.0484465	0.0028039	0.0413595	0.0107361	0.00745332	0.00607963	0.0143939	0.00636308	1.227	0.00189703	8.54474	0.0347068	0.0413126	4.70526	2.12371	9.9129	0.0786991	0.0752187	0.14287	27.10546
746900	-502.248	-430.272	-71.9762	0.0071384	0.0167937	0.00830385	0.0418304	0.147309	0.0545562	0.0156835	0.013738	0.0570499	0.0489549	0.00517782	0.00901913	0.00377394	0.000273598	3.31272	0.0202389	15.1325	0.0427748	0.0246933	3.79668	3.11604	15.9962	0.0102539	0.0208295	0.077283	41.97984
747000	-498.686	-428.413	-70.273	0.00615732	0.00548234	0.0268754	0.0200664	0.130359	0.00930552	0.0421907	0.00138706	0.00047599	0.00053219	0.0211264	0.0227651	0.00221913	0.0120973	3.24101	0.0485305	12.8844	0.0380445	0.0610832	9.6264	0.579289	6.58599	0.00296263	0.065993	0.0293946	33.46409
747100	-504.986	-431.467	-73.5193	0.00697176	0.00784049	0.000708745	0.00606211	0.129799	0.0193425	0.0647406	0.00570862	0.0308491	0.0257468	0.0110585	0.00175965	0.024503	0.00234542	5.24413	0.0842417	8.3992	0.0392522	0.111418	0.395641	28.1905	6.80156	0.0154383	0.0219469	0.054824	49.69561
747200	-502.566	-430.909	-71.6565	0.00419273	0.0130952	0.00107257	0.0018164	0.0340311	0.00858611	0.0436972	0.00907968	0.0233226	0.0273367	0.000475756	0.0139576	0.0398195	0.0502165	14.8213	0.0734491	16.1509	0.0742027	0.0820313	5.40787	1.93722	1.4969	0.0120838	0.0146263	0.0401793	40.38151
747300	-498.51	-427.328	-71.1822	0.00381289	0.0242959	0.0145243	0.0233809	0.0246152	0.0265363	0.00754793	0.013185	0.0308032	0.0631249	0.0057524	0.0110143	0.00960938	0.00903717	6.29301	0.0227949	5.56146	0.00923124	0.0704593	2.81407	8.01023	14.7607	0.0279613	0.0791251	0.0935214	38.00982
747400	-501.229	-430.672	-70.5578	0.0748331	0.00830984	0.0133761	0.0092424	0.00350245	0.0119825	0.0456585	0.011466	0.0522349	0.0163199	0.00310702	0.00623355	0.001415	0.0472008	3.76652	0.020818	5.96707	0.0124422	0.0362989	20.3516	3.52916	0.717556	0.058662	0.0266554	0.0963469	34.88801
747500	-497.855	-427.455	-70.4003	0.00385016	0.00348501	0.0107903	0.0151595	0.00925208	0.0324219	0.0102907	0.00254533	0.0267289	0.0471176	0.00401708	0.0721156	0.0209435	0.0210855	6.70993	0.0182845	19.3243	0.0368574	0.0451117	4.78839	1.60652	1.17787	0.00871666	0.065292	0.0395623	34.10068
747600	-498.317	-428.294	-70.023	0.00950011	0.00490747	0.00365114	0.0157471	0.10102	0.012425	0.0213107	0.0741985	0.00791194	0.0830805	0.00378674	0.0202779	0.0154225	0.0019543	6.18337	0.00467551	8.18213	0.00894365	0.044535	3.83545	5.55249	7.84678	0.000893538	0.130711	0.0486202	32.2138
747700	-502.265	-433.124	-69.1401	0.0145942	0.0126984	0.00672534	0.00687152	0.0636385	0.0560742	0.0113684	0.0333825	0.0170453	0.0157767	0.0336474	0.0292373	0.0158019	0.0382552	2.21509	0.0038628	10.9041	0.00540502	0.161385	2.12242	5.05443	6.82954	0.047801	0.0313582	0.0688293	27.79934
747800	-491.994	-424.003	-67.991	0.00124023	0.0196861	0.00772042	0.000680038	0.0262063	0.000724897	0.0148179	0.0108932	0.00866781	0.0507149	0.00616815	0.03327	0.0191025	0.00791476	2.71351	0.0207027	6.70814	0.0256249	0.116376	4.31218	3.39576	4.4829	0.0016172	0.00961532	0.0596961	22.05393
747900	-492.769	-424.056	-68.7128	0.0278385	0.040799	0.00741772	0.014495	0.00742388	0.0127014	0.0237131	0.000155511	0.00145049	0.0052745	0.0146771	0.00381256	0.0222595	0.00312796	2.33048	0.00203518	13.1181	0.0423421	0.0203623	4.52469	0.445214	4.85623	0.0405013	0.0324086	0.0655685	25.66311
748000	-497.995	-429.626	-68.369	0.0273627	0.0112916	0.00262786	0.019098	0.0484128	0.00703911	0.0489704	0.0140131	0.0423323	0.0697554	0.0292664	0.00122846	0.0173028	0.00275395	6.23531	0.0233161	3.9812	0.0242511	0.0952219	1.28112	3.8371	8.05562	0.00193795	0.0185418	0.048712	23.94379
748100	-506.007	-432.436	-73.5702	0.00136549	0.0199824	0.0172225	0.0252364	0.0333264	0.0317955	0.0885062	0.0851684	0.00535784	0.11903	0.0493053	0.00113715	0.00785703	0.000710074	5.16482	0.0187411	13.2357	0.000729854	0.0647892	8.24968	11.236	11.4077	0.00602335	0.0355521	0.0441553	49.94988
748200	-498.595	-430.2	-68.3952	0.0429943	0.00252039	0.00755601	0.0110207	0.0535545	0.00764861	0.0247828	0.00437944	0.00637996	0.0278264	0.0247223	0.00664055	0.01303	0.0228054	2.25218	0.0219464	7.55144	0.11384	0.0309122	5.32468	0.769041	7.54753	0.0241933	0.0226263	0.160929	24.07518
748300	-506.496	-431.868	-74.6286	0.052185	0.00592344	0.00152652	0.0343411	0.0146658	0.0145813	0.00649079	0.012864	0.0974154	0.07316	0.0404995	0.0124394	0.000826237	0.00254401	12.5134	0.00532084	8.15365	0.0259559	0.0292667	11.9175	2.09654	19.8962	0.0427292	0.0159231	0.175939	55.24193
748400	-498.286	-429.363	-68.9226	0.00318863	0.00457588	0.00378312	0.0172762	0.0318053	0.00454927	0.0470338	0.0437935	0.0302666	0.0351448	0.021221	0.054557	0.00251779	0.0244728	8.56059	0.0392086	6.55532	0.00743412	0.0272611	3.94166	0.882129	6.19495	0.00517837	0.0329816	0.141253	26.71215
748500	-497.777	-425.913	-71.8637	0.0086711	0.0106086	0.00525634	0.00411395	0.00530013	0.0198792	0.00711698	0.0626647	0.0261341	0.0647404	0.0188341	0.00053229	0.00406127	0.00908021	2.17933	0.0288661	9.20825	0.0150888	0.0832908	23.0373	4.37653	2.0818	0.044603	0.0650743	0.0505829	41.41769
748600	-499.147	-424.154	-74.9928	0.00732196	0.00714518	0.0152738	0.000695045	0.0475447	0.00402186	0.0226238	0.0362303	0.0132519	0.0645053	0.0168223	0.0178681	0.0193788	0.0132678	36.9609	0.0228461	10.017	0.00362646	0.0242958	6.5796	0.146975	2.92997	0.0206804	0.00965748	0.0617264	57.06321
748700	-501.032	-429.977	-71.0551	0.00949502	0.0285526	0.0244867	0.0132361	0.0115649	0.0965911	0.00405788	0.0156761	0.00654623	0.0591515	0.0142134	0.0140472	0.025925	0.0196549	7.79792	0.0204506	12.2098	0.0329261	0.0128098	8.25299	5.17281	3.3865	0.0321457	0.0351272	0.0775986	37.37426
748800	-494.413	-424.412	-70.0006	0.00306529	0.00876147	0.00577196	0.00390294	0.0598778	0.00830761	0.00327828	0.0159234	0.00209274	0.0223503	0.00207	0.0206898	0.0118965	0.00824689	5.18876	0.00462847	5.6219	0.0204184	0.0826513	3.29874	12.8586	4.75657	0.0751984	0.0142118	0.00431111	32.10219
748900	-501.394	-431.989	-69.4053	0.00711377	0.00608773	0.0264269	0.0254039	0.0370522	0.0238572	0.0469179	0.0158369	0.0137073	0.00721612	0.0375318	0.00728088	0.0181843	0.0244766	8.34154	0.0296308	5.07698	0.0319335	0.0226115	0.734752	7.22065	7.12017	0.112002	0.0266808	0.111644	29.12569
749000	-503.298	-429.503	-73.7952	0.0216241	0.0223405	0.00928098	0.0127859	0.0556741	0.0357577	0.00421491	0.0166165	0.0175369	0.0555678	0.0086989	0.00849971	0.0156212	0.0308274	14.0504	0.00486109	20.8221	0.0603333	0.0216107	3.78813	7.11704	4.70376	0.0606694	0.0247377	0.106403	51.07504
749100	-495.711	-426.346	-69.3651	0.0397559	0.000662665	0.00461911	0.000754937	0.0120212	0.0100155	0.0118848	0.00296332	0.0358237	0.0165802	0.00892259	0.0511569	0.0118931	0.00686697	7.68947	0.00147041	3.92127	0.0617448	0.0315284	5.42386	5.93416	5.44412	0.069439	0.0732547	0.0601759	28.92442
749200	-494.664	-427.389	-67.2754	0.00272449	0.0346408	0.00955035	0.00387909	0.00970603	0.017032	0.00620579	0.0761532	0.0240969	0.0360397	0.054701	0.00119159	0.00120835	0.00312911	2.03179	0.000127236	5.48709	0.0553604	0.0265653	3.8018	5.48333	1.16507	0.000145865	0.0705154	0.0741087	18.47617
749300	-508.457	-427.422	-81.035	0.00258919	0.00968979	0.014574	0.042203	0.0487061	0.0233858	0.0181914	0.0393943	0.00889505	0.0283533	0.0193251	0.0005886	0.0061205	0.013001	38.7683	0.0385711	12.6517	0.0229781	0.0465001	21.2613	6.69373	7.34854	0.0209112	0.072491	0.0740603	87.27402
749400	-502.298	-422.969	-79.3294	0.0136977	0.00165307	0.018337	0.00627919	0.022531	0.0440022	0.0137593	0.00568681	0.0276229	0.0389791	0.0328413	0.0142636	0.00409588	0.00143825	4.03095	0.00203352	30.1375	0.0136077	0.0568407	34.542	0.998515	8.58253	0.0164116	0.0542641	0.0663875	78.74619
749500	-500.738	-432.99	-67.7472	0.00259527	0.0131626	0.0332257	0.00260871	0.0082747	0.0279578	0.0146537	0.0228316	0.0265521	0.0411504	0.0212464	0.0513338	0.0187097	0.0270703	2.69103	0.00213929	6.5759	0.13124	0.0953169	7.04176	1.41627	2.43078	0.0164014	0.026348	0.0962362	20.83479
749600	-494.994	-425.598	-69.396	0.00173911	0.0461361	0.00486578	0.00277778	0.0231341	0.0401324	0.032911	0.00152159	0.00459781	0.110714	0.0175252	0.00904501	0.000711949	0.00603629	7.67044	0.00261768	8.83439	0.0378046	0.0567435	5.48734	5.92682	0.722847	0.000958662	0.0191501	0.0181795	29.07914
749700	-502.519	-428.245	-74.2741	0.00166962	0.00997822	0.0107925	0.00483371	0.0219033	0.0265654	0.102909	0.0193597	0.00689014	0.037104	0.00684704	0.0107603	0.00237421	0.0454403	21.8779	0.0251584	11.4415	0.0201549	0.0947931	16.5811	2.33727	0.663345	0.0185848	0.0323467	0.0696275	53.46925
749800	-491.872	-425.097	-66.7745	0.00422132	0.00282801	0.00257698	0.00392781	0.0252958	0.0058058	0.00763649	0.00464255	0.0114817	0.00378089	0.0222185	0.0096058	0.022399	0.00775728	4.02172	0.010868	4.21332	0.015046	0.0450248	0.790937	2.04727	4.47316	0.0578235	0.0419014	0.12041	15.97165
749900	-494.497	-424.951	-69.5453	0.0406108	0.0129746	5.32326e-05	0.01359	0.0415727	0.00103353	0.00854476	0.0250163	0.00356891	0.0375912	0.00505212	0.0317585	0.00764652	0.0123769	4.97788	0.000234599	11.1174	0.0475035	0.0188167	6.86007	0.519791	5.88114	0.0315377	0.0843252	0.0451866	29.82527
750000	-501.995	-430.813	-71.182	0.031586	0.0176858	0.0206677	0.00185255	0.0839042	0.0230554	0.0167162	0.00564714	0.00133528	0.181322	0.0359147	0.00789067	0.0139903	0.00295485	4.20318	0.00910944	12.0295	0.0325154	0.0587113	6.24776	0.283027	14.5903	0.0145706	0.0296335	0.0661935	38.009
750100	-506.859	-436.288	-70.5712	0.0011297	0.0076958	0.0706681	0.0181109	0.0145556	0.0140781	0.0234797	0.0870686	0.00194942	0.0250196	0.00857829	0.0645898	0.000422336	0.00108387	5.18099	0.0371402	10.1751	0.0829411	0.0355442	1.23619	5.20673	12.3771	0.0748743	0.115103	0.0949327	34.95508
750200	-497.923	-429.321	-68.6026	0.000424841	0.00198441	0.0211637	0.0101583	0.0101957	0.0289393	0.0185057	0.0610925	0.0315181	0.0679934	0.0615046	0.00347489	0.0303923	0.0177268	5.6295	0.014211	6.14268	0.0195014	0.0401632	8.89773	3.26683	0.617806	0.0265172	0.0404713	0.0513816	25.11186
750300	-506.337	-434.498	-71.8397	0.0434525	0.00160654	0.0116512	0.00650243	0.0712508	0.0132769	0.0229415	0.0450975	0.0636874	0.07214	0.0627189	0.0219604	0.0226789	0.00450097	3.82568	0.0310551	5.50324	0.0384668	0.0198761	4.75672	4.48419	22.055	0.0152318	0.0626043	0.0418939	41.2974
750400	-496.701	-426.135	-70.5661	0.00131886	0.000695756	0.00285275	0.0223709	0.0074303	0.015758	0.00599509	0.0414551	0.0511877	0.0235261	0.0294291	0.010163	0.0113303	0.0145073	1.88327	0.0363505	13.5647	0.0145124	0.014563	4.20136	5.55962	9.24459	0.0659189	0.0299886	0.076754	34.92969
750500	-493.09	-425.574	-67.5154	0.00184203	0.00290734	0.00100137	0.0141264	0.0202067	0.00559339	0.0199038	0.0862552	0.00388107	0.0450475	0.0146237	0.0469662	0.00050763	0.00238995	4.85537	0.00125173	4.5376	0.0348609	0.0507825	4.09601	3.42234	2.30197	0.0222029	0.0778156	0.0103094	19.67576
750600	-499.496	-429.688	-69.808	0.0122723	7.08262e-05	0.000253677	0.00493305	0.0673565	0.00748552	0.0104928	0.0389347	0.0158968	0.0254355	0.0331091	0.00981626	0.0178613	0.0034231	5.91927	0.0809795	7.13823	0.0320389	0.0852305	6.66682	5.12883	5.67636	0.0649307	0.0659159	0.0330389	31.13899
750700	-499.912	-429.595	-70.3169	0.0107971	0.0211309	0.00521446	0.0147121	0.001545	0.0290443	0.0115223	0.061871	0.0135469	0.0833922	0.0169534	0.0138161	0.0049687	0.00585771	2.14462	0.0413098	6.51841	0.00104772	0.0538069	14.8817	8.30833	1.29187	0.0230854	0.111339	0.0135704	33.68344
750800	-495.263	-424.172	-71.0909	0.000846435	0.00824299	0.00838933	0.0193472	0.00136488	0.0413497	0.0127549	0.0255563	0.0252201	0.0282841	0.00867502	0.020557	0.000586404	0.00152306	7.55034	0.00586445	6.77431	0.0119381	0.00715221	7.66407	12.1604	2.9418	0.127974	0.0191567	0.0875769	37.55327
750900	-495.995	-425.801	-70.1935	0.00245586	0.00413523	0.00165394	0.00525765	0.013048	0.0593863	0.00495943	0.0255805	0.0952813	0.019969	0.0163458	0.000680955	0.0221835	0.0229521	3.47449	0.000583851	11.2763	0.0317889	0.026112	1.06677	7.0811	9.69594	0.0347566	0.0125982	0.0719736	33.06629
751000	-490.84	-422.399	-68.4413	7.02411e-05	0.00736675	0.0208853	0.00480141	0.0251472	0.00890697	0.0367355	0.024072	0.00647469	0.0110145	0.027834	0.00489973	0.000139877	0.0179405	8.25299	0.033601	5.57035	0.0209484	0.0101502	2.14144	4.71167	3.28749	0.00628595	0.0295431	0.0449375	24.30569
751100	-493.205	-420.922	-72.2833	0.00499155	0.00174026	0.00302543	0.000774366	0.0196148	0.0177365	0.00562566	0.00308797	0.00476174	0.0408525	0.004922	0.00069792	0.0137506	0.00341712	21.5261	0.0275108	4.66509	0.0531724	0.10345	1.63443	3.94295	11.3479	0.0100539	0.0283595	0.0514087	43.51537
751200	-501.525	-431.132	-70.3923	0.0448546	0.0042491	0.00780245	0.00934517	0.000284315	0.0366645	0.0181435	0.0127198	0.0332798	0.0696261	0.0599707	0.00226093	0.0210544	0.0236792	9.94287	0.0147319	5.76632	0.0194784	0.039289	0.685283	8.21062	8.85441	0.0629049	0.0736921	0.0468921	34.06043
751300	-496.032	-424.657	-71.375	0.00417747	0.00212161	0.000729583	0.0265119	0.0731271	0.0244956	0.0328239	0.00023492	0.024459	0.0281087	0.0217537	0.0034679	0.0156295	0.00644435	4.98068	0.00413038	6.11427	0.0357662	0.0930182	10.706	3.39944	13.3251	0.00849545	0.0202004	0.0228269	38.97402
751400	-500.552	-429.178	-71.3733	0.011297	0.0232117	0.0331376	0.00576747	0.0540704	0.0347159	0.0217239	0.0576571	0.00735212	0.0581714	0.00236503	0.00684869	0.00172879	0.00567295	5.92818	0.0359473	6.21097	0.0841766	0.0160787	8.46272	11.1577	6.70273	0.00722506	0.00454905	0.0317217	38.96574
751500	-503.566	-431.311	-72.255	0.0418099	0.00464471	0.0101025	0.000494213	0.0725052	0.0305583	0.0146557	0.00800044	0.00574907	0.0172326	0.0599352	0.0401225	0.0101852	0.00836671	11.446	0.0428951	19.7863	0.0583736	0.025332	4.08932	3.32163	4.12007	0.0447735	0.0634112	0.051542	43.37402
751600	-507.621	-431.078	-76.5433	0.0364978	0.0114391	0.0267946	0.00821389	0.00414665	0.00672661	0.00268307	0.0313382	0.0184013	0.0228973	0.0342341	0.00392785	0.0539953	0.0266177	3.14668	0.00544984	8.39002	0.0292777	0.0243013	45.9881	6.44382	0.252695	0.0754552	0.0727705	0.0990547	64.81558
751700	-493.719	-423.233	-70.4868	0.00364489	0.0163968	0.00624941	0.0225935	0.00105968	0.0425158	0.0327152	0.00427431	0.0136655	0.0364551	0.00982035	0.00999526	0.00460904	0.00776888	5.61484	0.0153205	6.56731	0.00248077	0.0229532	5.64665	6.48912	9.91248	0.00124264	0.0277257	0.0211999	34.53309
751800	-497.382	-429.665	-67.7166	0.0109759	0.013626	0.00424617	0.0268178	0.0166401	0.0675179	0.0475173	0.0219605	0.021403	0.0362976	0.013225	0.0276225	0.00884267	0.00467415	1.55768	0.0120173	6.40099	0.00646842	0.0198331	6.22308	4.54477	1.42589	0.0819857	0.00242609	0.0853769	20.68189
751900	-498.083	-427.092	-70.991	0.0265334	0.0203952	0.00278424	0.00271536	0.018342	0.008942	0.0184776	0.0107087	0.0421613	0.104076	0.0303298	0.013779	0.00541785	0.0099219	14.5222	0.0351815	10.5856	0.0201602	0.0201194	4.57984	4.42174	2.47681	0.0172386	0.00391323	0.0568287	37.05416
752000	-496.923	-428.776	-68.1467	0.0216363	0.00934342	0.00594843	0.00452809	0.0408456	0.0496436	0.00776241	0.0216137	0.00472296	0.0905671	0.03242	0.00102681	0.00419685	0.00522652	3.80714	0.0203765	5.28876	0.0169862	0.0219348	4.55518	8.4463	0.114041	0.0440667	0.0193618	0.198643	22.83227
752100	-501.069	-432.03	-69.0385	0.0152808	0.000380572	0.0071866	0.0119043	0.01885	0.0808945	0.056007	0.0203725	0.0100218	0.0532143	0.0197632	0.0372341	0.0310641	0.022053	2.43063	0.00311443	8.05833	0.0204095	0.0936707	5.08715	2.30394	8.84457	0.000400694	0.0549865	0.00983596	27.29127
752200	-502.07	-431.686	-70.3839	0.0228613	0.0126808	0.0194953	0.00625572	0.0768609	0.0151903	0.0271279	0.0037203	0.000701235	0.100724	0.037526	0.0335861	0.0254478	0.0223349	10.9473	0.0224293	3.69843	0.00839771	0.0143769	11.387	7.45149	0.0117937	0.00747346	0.0303246	0.0349795	34.01845
752300	-497.982	-426.3	-71.6823	0.0153294	0.00963016	0.0383563	0.0168586	0.0266251	0.0598351	0.00613109	0.00073012	0.00101291	0.0251661	0.0378556	0.0245891	0.00250972	0.00601197	13.6603	0.0150096	6.72324	0.00484846	0.0476418	11.7049	4.17944	3.79616	0.0518759	0.0285816	0.0278762	40.51056
752400	-494.363	-425.651	-68.7117	0.0349789	0.0190714	0.00458946	0.00277032	0.00140284	0.000521372	0.00589955	0.000221408	0.00376518	0.0160777	0.0906579	0.00717431	0.000219646	0.00646933	9.59445	0.00164558	7.59935	0.00986389	0.0257679	0.914406	2.55129	4.56193	0.0848232	0.0361321	0.0839429	25.65742
752500	-494.912	-424.963	-69.9491	0.00804513	0.00124799	0.0494957	0.0145078	4.68874e-05	0.000665514	0.000322153	0.0583957	0.00577795	0.0241563	0.0321454	0.00799956	0.0119727	0.0145029	3.98435	0.00533134	9.51355	0.0359657	0.0432279	6.17053	1.05879	10.6703	0.0474825	0.039461	0.0460216	31.84426
752600	-498.292	-427.188	-71.1037	0.020945	0.0285652	0.00132288	0.00437397	0.0166817	0.0300103	0.0155055	0.0640914	0.0276288	0.0190073	0.00271028	0.000719978	0.00920765	0.00462259	9.52485	0.0525632	6.34853	0.00237889	0.0526575	13.6615	2.40479	5.20672	0.0444783	0.056798	0.0170443	37.61767
752700	-500.369	-427.508	-72.8611	0.0162096	0.00240737	0.00338299	0.0424825	0.024952	0.0884163	0.00808372	0.00525215	0.00740635	0.0544354	0.0351338	0.0213481	0.0230231	0.00233447	5.27625	0.0103201	9.05615	0.00191281	0.0247067	22.4327	6.00343	3.19305	0.0100196	2.15658e-05	0.0611375	46.40459
752800	-499.821	-427.517	-72.3033	0.00326876	0.011816	0.0104374	0.00655743	0.0196483	0.0110726	0.0435489	0.0165014	0.0137033	0.0299148	0.0137639	0.0900725	0.00979217	0.00741869	12.0544	0.000494318	5.72783	0.0262261	0.0849351	7.38488	10.0688	7.81758	0.0455378	0.0497118	0.0674295	43.61533
752900	-498.832	-428.921	-69.9112	0.00248704	0.00150017	0.0157965	0.00429987	0.00630791	0.0167676	0.0307172	0.0288382	0.0674683	0.0756527	0.0219101	0.00696373	0.0131831	0.00842062	5.10386	0.00599517	3.95052	0.0121966	0.0855349	12.9963	8.01655	1.01827	0.00857015	0.120703	0.0358873	31.65476
753000	-496.583	-425.553	-71.0303	0.00435548	0.0256813	0.010126	0.00225285	0.0337865	0.0191147	0.00308358	0.00429697	0.0286042	0.0263478	0.0253134	0.0138827	0.00590847	0.000967055	4.66483	0.0454451	7.09029	0.0226632	0.00798397	2.13346	7.42257	15.4584	0.100461	0.0321283	0.0683644	37.25028
753100	-503.783	-430.946	-72.8363	0.017402	0.00588618	0.0267148	0.0103741	0.114346	0.000972938	0.00545035	0.0330115	0.00894079	0.0539871	0.00467571	0.0248652	0.00659644	0.0155189	20.4299	0.0333622	14.8067	0.0321456	0.0541745	2.88445	6.04948	1.43793	0.0298996	0.0915987	0.102377	46.28068
753200	-491.032	-423.758	-67.2745	0.00371757	0.000204836	0.0120929	0.00069016	0.0834699	0.0479475	0.0231683	0.0259862	0.0397082	0.0220605	0.00203202	0.00933238	0.000646656	0.00459117	2.73712	0.00973547	7.71076	0.00941278	0.0202273	3.61736	1.53728	2.41991	0.0491521	0.0307469	0.0540998	18.47145
753300	-505.381	-434.208	-71.1737	0.0235295	0.019634	0.00286663	0.00741397	0.0334912	0.0161206	0.00893034	0.0295446	0.0210539	0.0551088	0.0177581	0.0125969	0.000232554	0.0764304	15.0361	0.0290643	6.79047	0.0101516	0.146579	4.84294	9.09113	1.5266	0.0155569	0.126527	0.0279152	37.96774
753400	-495.549	-426.592	-68.9576	0.00287454	0.0124132	0.017126	0.00145665	0.0134696	0.0221029	0.0103837	0.0346527	0.00556986	0.104434	0.00193033	0.00426179	0.0477998	0.0112721	7.6505	0.00672827	5.9616	0.0413196	0.0100029	3.25504	6.24997	3.29544	0.0272105	0.0441634	0.0551537	26.88686
753500	-504.404	-436.081	-68.3234	0.0081954	0.0216853	0.0284074	0.00564971	0.0342211	0.0838353	0.0466474	0.0535028	0.0304438	0.0126965	0.00327001	0.0230706	0.00569253	0.0157132	9.4303	0.0038788	5.39069	0.135901	0.0477445	6.04145	1.38433	0.683448	0.0313156	0.0967935	0.0971706	23.71605
753600	-500.345	-422.725	-77.6192	0.00956592	0.00689103	0.00490034	0.00494771	0.0134305	0.0225009	0.0124213	0.0130198	0.00126665	0.0635964	0.0346789	0.00262286	0.0189447	0.000242565	4.53099	0.0281311	31.6173	0.0538135	0.0254172	2.53621	24.7897	6.29898	0.025255	0.0269416	0.0531751	70.19496
753700	-506.35	-438.284	-68.0656	0.0456995	0.0213731	0.0498185	0.00791351	0.00929573	0.0439338	0.00772623	0.0221683	0.0188538	0.044994	0.0379647	0.100825	0.0214744	0.029369	3.44974	0.00696264	7.761	0.0317485	0.0675065	3.84713	3.42992	3.26486	0.0415879	0.00768999	0.0574192	22.42698
753800	-502.053	-429.528	-72.5254	0.0156187	0.0108446	0.0176026	0.00811977	0.0603437	0.0395974	0.0361	0.015624	0.00768217	0.0404918	0.0218709	0.027626	0.0187116	0.0304548	12.8003	0.00542796	6.37847	0.0414011	0.0953798	8.9276	14.2771	1.76704	0.00744925	0.0271631	0.0478557	44.72592
753900	-514.45	-433.6	-80.8499	0.00349271	0.017562	0.0146128	0.017811	0.0863098	0.0497616	0.0306267	0.002045	0.0575815	0.0172627	0.013636	0.0405208	0.0278266	0.0149826	1.53983	0.0213415	17.5071	0.0334571	0.0522427	41.535	5.89364	19.2477	0.016283	0.0768282	0.0311968	86.34867
754000	-499.527	-426.386	-73.1408	0.011676	0.000721958	0.0204837	0.00250923	0.0357104	0.029912	0.0323086	0.00441599	0.0301935	0.013052	0.0262809	0.0536873	0.0141368	0.00375718	8.37255	0.00507422	10.9328	0.0440743	0.0432358	12.2913	15.5233	0.182072	0.0644377	0.0154938	0.0498832	47.80305
754100	-504.461	-429.266	-75.1946	0.0230192	0.016655	0.0160884	0.0312295	0.0764653	0.0280911	0.0241128	0.0745055	0.00718548	0.0359366	0.0144494	0.0107711	0.0132528	0.00403188	36.0546	0.00753461	11.3259	0.00758272	0.00907074	2.48097	4.12505	3.62603	0.0118557	0.0330317	0.0145716	58.07197
754200	-504.478	-433.16	-71.3183	0.0187613	0.00218856	0.00711477	0.0381619	0.0130821	0.0266248	0.00937871	0.0307105	0.124964	0.00901705	0.00400569	0.0148031	0.00323435	0.0238301	8.6698	0.000633291	6.57019	0.0279995	0.0224962	7.00329	13.9768	1.81224	0.0111083	0.212812	0.0571229	38.69043
754300	-505.421	-429.815	-75.6058	0.00670141	0.0432695	0.000342427	0.0167764	0.0509747	0.0207986	0.0768747	0.0307049	0.00364599	0.00207117	0.0521009	0.0298138	0.00255125	0.0094995	28.5248	0.00324513	10.5493	0.049525	0.0164259	1.04483	10.3539	9.08273	0.0432037	0.0631942	0.0505394	60.12778
754400	-498.57	-430.561	-68.0097	0.015972	0.00126524	0.0128219	0.00613335	0.00757632	0.0234844	0.024732	0.0174321	0.00110934	0.103879	0.0243055	0.0675844	0.00228316	0.00174737	5.52293	0.00335035	4.89641	0.0666094	0.0928207	7.09817	3.24479	0.735745	0.0164126	0.0079866	0.151945	22.1475
754500	-507.365	-438.038	-69.3267	0.0343028	0.00334957	0.000720005	0.0125158	0.02364	0.0221365	0.0354276	0.0637533	0.0721779	0.0231536	0.0264875	0.0059442	0.00715708	0.0542982	5.79657	0.0347897	7.95759	0.124528	0.0262312	3.35329	0.928413	9.89243	0.0737705	0.0412102	0.118448	28.73234
754600	-492.059	-423.221	-68.8386	0.00549865	0.000520119	0.00126975	0.00221333	0.00190286	0.00252287	0.0038373	0.00383423	0.0529092	0.0744738	0.019284	0.033627	0.0133392	0.00777925	4.66955	0.00546875	13.0034	0.0254522	0.0197482	3.88225	1.97352	2.2961	0.0133505	0.0647199	0.115159	26.29174
754700	-502.026	-431.237	-70.7892	0.0102338	0.0141611	0.0162204	0.0101773	0.0915886	0.00146642	0.0193766	0.0175556	0.00393692	0.0822956	0.00902931	0.041767	0.00249465	0.0100907	1.5101	0.0277942	6.07239	0.0453632	0.0109565	6.48165	3.78477	17.6096	0.0888055	0.042091	0.0412851	36.04515
754800	-497.104	-428.013	-69.0918	0.00672836	0.014041	0.00833388	0.00983337	0.0683537	0.0115421	0.019317	6.80273e-05	0.044072	0.035487	0.0400374	0.0585573	0.00651172	0.00319856	3.2045	0.0136762	5.35942	0.0070519	0.0301535	2.76177	8.40488	7.29997	0.0529112	0.00551189	0.0920137	27.55794
754900	-505.677	-429.08	-76.5978	0.0153412	0.02322	0.0332542	0.0100787	0.0257876	0.013089	0.0377901	0.0245657	0.0187205	0.110116	0.000434112	0.0259795	0.0152542	0.00861568	22.0237	0.00124784	5.67341	0.0360356	0.0352685	20.5489	9.0131	7.25325	0.0293333	0.0334428	0.078095	65.08805
755000	-499.907	-428.725	-71.1825	0.0344511	0.00718878	0.0334265	0.0118325	0.0589393	0.036318	0.00559699	0.0124623	0.0211738	0.000819297	0.00336521	0.0295588	0.011202	0.00370963	3.74955	0.00407888	13.398	0.0933971	0.0472258	15.7129	1.69483	2.86133	0.0414767	0.0258586	0.112669	38.01138
755100	-496.633	-427.841	-68.7922	0.013785	0.0102572	0.00799259	0.00551545	0.0679868	0.0103996	0.0431473	0.00815358	0.00289034	0.00781427	0.0131758	0.0290333	0.0127976	0.00440856	9.396	0.0368715	6.12822	0.00275928	0.0452806	4.49273	3.94013	1.61841	0.100673	0.0443569	0.0171139	26.0599
755200	-496.322	-425.317	-71.0045	0.00294404	0.0134092	0.00371117	0.0175753	0.0636799	0.00202258	0.0060874	0.00341214	0.0112832	0.073062	0.0683782	0.00182972	0.0184665	0.00269554	9.25642	0.0069076	3.85611	0.042606	0.0389742	9.88441	0.0052493	13.6767	0.00238762	0.0223432	0.0407657	37.12138
755300	-491.388	-424.171	-67.217	0.0189	0.00227991	0.00641595	0.00573568	0.011861	0.00712386	0.00728523	0.016478	0.00358088	0.0882343	0.0111952	0.00865043	0.0117509	0.0313404	4.85896	0.00637016	3.70079	0.0221923	0.0272996	7.28661	0.932667	1.05281	0.00704473	0.0342336	0.0243399	18.18415
755400	-496.892	-424.995	-71.8969	0.0114618	0.0334517	0.0136609	0.0154674	0.0396259	0.00938304	0.00483165	0.00304945	0.0140497	0.0200292	0.0469177	0.00291814	0.00593153	0.00277371	7.88006	0.004473	12.5406	0.0249718	0.0273952	9.69825	8.46379	2.49429	0.0224927	0.0830625	0.120386	41.58336
755500	-496.442	-425.32	-71.1222	0.00382555	0.00892252	0.00129192	0.00668227	0.037381	0.00614283	0.0162614	0.115448	0.00249817	0.0512596	0.0199357	0.000702526	0.00071238	0.00644446	8.48192	0.00466916	5.39876	0.0143798	0.0331681	2.87993	13.8575	6.58975	0.102819	0.037636	0.0319669	37.71005
755600	-495.563	-428.166	-67.3963	0.0280466	0.0170237	0.0144247	0.0135334	0.023773	0.00668733	0.0116973	0.0062904	0.0224792	0.0325264	0.051247	0.0122021	0.0023349	0.0344987	2.69075	0.00628312	8.2538	0.0850443	0.0335472	5.50434	0.168678	1.97234	0.0174814	0.0297461	0.0416172	19.0804
755700	-492.833	-423.554	-69.2792	0.0166438	0.00556069	0.0139879	0.00491771	0.0347548	0.0111301	0.00458426	0.00129895	0.0148652	0.00178023	0.00678859	0.0264227	0.000820433	0.000164767	9.01774	0.0561053	7.48148	0.0213449	0.0976187	6.26588	2.99418	2.2973	0.0330179	0.0101061	0.076407	28.49489
755800	-504.472	-430.965	-73.5072	0.0545507	0.00657822	0.00485112	0.00981276	0.0214128	6.36312e-06	0.000580632	0.0170346	0.0869863	0.0229709	0.0292594	0.033832	0.034365	0.000859915	2.52608	0.0358866	10.1576	8.97735e-05	0.0684838	27.0695	3.05329	6.31854	0.0434277	0.00910559	0.0297226	49.6348
755900	-499.446	-428.489	-70.9571	0.0120037	0.0077939	0.00309537	0.0678423	0.0471531	0.00601279	0.011749	0.0114046	0.0350499	0.0274854	0.0224831	0.00996699	0.0248647	0.00543657	5.6663	0.0324059	4.58942	0.000111494	0.0191881	12.2401	7.68114	6.2249	0.0135071	0.084442	0.040761	36.88464
756000	-509.074	-430.457	-78.6173	0.0187994	0.00697908	0.0011809	0.009812	0.0705749	0.024351	0.0194879	0.0450534	0.0500814	0.0936974	0.0101296	0.0294316	0.0318014	0.0115701	10.2287	0.0269506	8.28677	0.00501424	0.0418165	14.2764	11.9039	29.8606	0.0175423	0.0479675	0.0668879	75.18555
756100	-500.216	-430.599	-69.6168	0.0344466	0.00358389	0.00114612	0.00964513	0.0393204	0.0456268	0.0133534	0.0181039	0.0602829	0.086531	0.00121682	0.0164654	0.0244794	0.0410038	7.31231	0.00683046	8.83599	0.0152534	0.0283439	4.50398	1.52023	7.42867	0.0246365	0.0732099	0.0383902	30.18305
756200	-500.957	-431.981	-68.9763	3.20152e-05	0.0150068	0.0220811	0.0120201	0.0476771	0.0249089	0.010744	0.0236435	0.0184142	0.0515874	0.00388385	0.0064862	0.0270077	0.00536607	11.7007	0.066121	5.70245	0.0650665	0.0763269	1.66365	4.61207	2.63627	0.0370518	0.089749	0.0623688	26.98063
756300	-502.011	-431.35	-70.6609	0.0109212	0.00427952	0.00476336	0.000829636	0.0143554	0.020202	0.0350078	0.0319817	0.0185472	0.0193185	0.0459308	0.00928335	0.0519706	0.0157568	2.60074	0.0202997	8.54426	0.0427552	0.126634	8.93101	8.78782	5.88666	0.00703547	0.0582334	0.115012	35.40361
756400	-496.442	-426.716	-69.7252	0.0132829	0.0186699	0.0060968	0.00895926	0.0156133	0.0145812	0.00200546	0.046011	0.000344295	0.145098	0.00152955	0.0103972	0.0261467	0.0171275	8.29833	0.0227187	5.4668	0.000948587	0.0179719	8.18183	3.24085	5.02059	0.0189617	0.0455173	0.0844175	30.7248
756500	-494.145	-423.313	-70.8318	0.00676967	0.0315046	0.00612748	0.0214874	0.0220018	0.00864617	7.61771e-05	0.00371092	0.00724937	0.0387944	0.00474175	0.00641576	0.0233133	0.00392649	3.98463	0.00370142	15.6798	0.0859366	0.034858	0.0982182	5.53396	10.5978	0.00814137	0.018173	0.0281404	36.25813
756600	-502.034	-431.402	-70.6322	0.00491062	0.0182676	8.52485e-05	0.0138109	0.00809558	0.034162	0.0141731	0.0127443	0.00736522	0.0326286	0.0228873	0.0397141	0.0442506	0.0241975	12.9475	0.031012	10.4636	0.0473915	0.0581329	9.86074	0.0172186	1.49661	0.01795	0.0104683	0.0321822	35.26011
756700	-495.625	-425.947	-69.6776	4.76977e-05	0.00229988	0.0217755	0.000832647	0.00454482	0.012597	0.0258674	0.00181221	0.0664783	0.0794174	0.00970698	0.0117974	0.000799712	0.00789212	1.40962	0.0105252	7.47074	0.00349345	0.0115471	0.120189	9.6453	11.4612	0.0470701	0.0540746	0.00721304	30.48684
756800	-505.148	-430.485	-74.6629	0.00206795	0.00818086	0.0174997	0.0394155	0.0198731	0.0071817	0.0486595	0.00807444	0.00122774	0.0342817	0.00900178	0.0325909	0.00295109	0.0294653	8.97359	0.0134686	9.57916	0.00106984	0.00928235	23.5505	2.43259	10.3525	0.195225	0.0241925	0.0213171	55.41338
756900	-506.971	-432.293	-74.678	0.0179227	0.0171182	0.00931359	0.00687879	0.116212	0.0210827	0.00108712	0.0108604	0.00985123	0.10692	0.017252	0.010618	0.00142928	0.0212097	12.1878	0.0500222	11.2645	0.00459644	0.137985	12.9029	5.2262	13.1985	0.0506922	0.0171254	0.0806628	55.4888
757000	-504.132	-433.625	-70.5073	0.0115944	0.00171799	0.0108764	0.0391771	0.00544747	0.0214028	0.0592783	0.0160174	0.0424745	0.0330204	0.00267223	0.00205203	0.000865375	0.0125514	3.99981	0.00487904	19.6896	0.0159797	0.0466313	3.2692	6.9563	0.037826	0.0335013	0.0974108	0.225059	34.63539
757100	-494.114	-426.802	-67.312	0.00122919	0.0105528	0.0011545	0.0202435	0.00119811	0.0414372	0.0381236	0.036245	0.0206631	0.0203392	0.0110668	0.0172633	0.0135371	0.00518417	3.28275	0.0285714	6.11902	0.0332288	0.0492181	3.32489	3.96478	1.51786	0.00490939	0.0776979	0.0178289	18.659
757200	-496.384	-425.267	-71.1163	0.00305897	0.0198378	0.00345551	0.0215226	0.0254181	1.01693e-05	0.00322315	0.0173938	0.026303	0.00645255	0.0308046	0.0122957	0.0120825	0.0317463	9.03917	0.000995986	12.4196	0.0489709	0.0642638	3.50576	8.53969	3.69412	0.0512243	0.0134319	0.0894988	37.6803
757300	-498.282	-426.089	-72.1928	0.00959441	0.0102211	0.00793715	0.0194008	0.0244203	0.00723743	0.0179555	0.0386685	0.00526616	0.0252944	0.0263612	0.0321009	0.00915456	0.0113084	4.38928	0.0328033	17.645	0.0162542	0.0177679	16.1465	3.83861	0.607066	0.0115026	0.0802747	0.0328258	43.06281
757400	-497.073	-425.75	-71.3229	0.0247902	0.00725808	0.0087485	0.00419448	0.081533	0.0328694	0.0526368	0.0259957	0.014854	0.0620046	0.0164466	0.0171478	0.000599206	0.00818632	4.48759	0.016311	17.7442	0.00161426	0.0324093	1.32337	10.3317	4.30888	0.0073609	0.0349453	0.0679325	38.71356
757500	-498.607	-428	-70.6074	0.0125339	0.0251913	0.00528959	0.0157163	0.0230663	0.0127118	0.00187466	0.00459652	0.0549817	0.00774866	0.0232605	0.0167649	0.00617103	0.00762961	3.33212	0.042258	6.21312	0.0359588	0.0490811	14.4615	2.73402	7.82937	0.0983153	0.0271847	0.0953223	35.13579
757600	-497.411	-426.263	-71.1476	0.0179704	0.00299996	0.0225056	0.00520982	0.0245653	0.00213355	0.0171994	0.0226622	0.00276245	0.0787533	0.0551886	0.00512542	0.0201522	0.00852193	8.19109	0.0061083	9.13165	0.00232972	0.0382786	4.79619	13.6077	1.59605	0.0418084	0.0986219	0.0414441	37.83702
757700	-490.417	-421.419	-68.9979	0.0130038	0.000369558	0.0165928	0.0034199	0.00965412	0.00510581	0.0086968	0.00221912	0.0135872	0.0347753	0.0247823	0.00747386	0.0069883	0.00768347	3.81677	0.0111466	12.6334	0.0260076	0.0300244	0.932278	4.70563	4.57249	0.0631959	0.0641182	0.0792811	27.08871
757800	-497.453	-425.838	-71.6152	0.00303341	0.00839141	0.0020748	0.0243821	0.0628617	0.0113687	0.0518356	0.0299665	0.0113948	0.0104271	0.0150121	0.00482682	0.00973906	0.0275006	3.00844	0.0154028	12.4171	0.0110517	0.0217475	3.73212	0.818679	19.7322	0.0304796	0.0149525	0.0998426	40.17486
757900	-499.39	-429.059	-70.3309	0.0193892	0.0153067	0.00326717	0.0193549	0.0956054	0.0537845	0.0143776	0.00251487	0.013108	0.0189941	0.00834959	0.0110486	0.0118455	0.0137165	3.89851	0.00898378	9.47761	0.0142596	0.0995019	0.992642	11.7391	7.00858	0.00813194	0.0405357	0.165093	33.75358
758000	-503.332	-434.451	-68.8805	0.000301686	0.00672676	0.0562745	0.0333729	0.0434405	0.0193558	0.0167404	0.122687	0.0137229	0.0795499	0.00896216	0.0297954	0.00158404	0.00440151	1.81524	0.0390434	6.74578	0.0562722	0.00874218	7.86806	5.95375	3.46485	0.00441055	0.0506448	0.0576623	26.50137
758100	-491.116	-422.824	-68.2916	0.00920225	0.00410688	0.000182566	0.0109641	0.0279663	0.00894623	0.0122872	0.0169792	0.0658309	0.0290693	0.0192754	0.00822399	0.0215245	0.000681009	5.26099	0.0129873	6.85125	0.0135388	0.0319588	3.75035	3.41377	3.83667	0.0179338	0.048655	0.0834754	23.55682
758200	-491.234	-422.598	-68.6354	0.0100747	7.48023e-05	0.00116082	0.0432936	0.00883531	0.00410733	0.0186404	0.0105599	0.00671365	0.0151478	0.00273828	0.00304855	0.0265197	0.00217039	3.34341	0.0113185	4.97384	0.0128282	0.00257268	8.01119	2.45087	6.18714	0.00687699	0.0654275	0.0575497	25.27611
758300	-497.659	-426.863	-70.7961	0.037329	0.0164982	0.0164397	0.00954978	0.0153757	0.013869	0.0126191	0.00173623	0.023245	0.00225558	0.00166237	0.0495532	0.0183949	0.00730951	13.7852	0.0250677	6.89262	0.0454079	0.0546466	1.95099	7.72697	5.2706	0.0488356	0.0263209	0.0269604	36.0795
758400	-493.278	-425.188	-68.0901	0.00490488	0.00450154	0.0218235	0.00909381	0.0344591	0.0301025	0.0466881	0.000224806	0.0290867	0.0285557	0.00380935	0.0246828	0.00541919	0.00701592	2.97137	0.0201317	6.52226	0.00318306	0.010506	2.49754	8.17851	1.88848	0.0281605	0.0616709	0.11742	22.54959
758500	-494.241	-424.102	-70.1383	0.0243556	0.0373147	0.00454343	0.0104977	0.0676417	0.0378557	0.000454818	0.0184732	0.00494237	0.00119571	0.000239939	0.00228449	0.00980439	0.00847027	7.96124	0.0146117	13.6261	0.0224232	0.0368054	0.293508	4.90935	5.57817	0.0103212	0.0491871	0.0606625	32.79043
758600	-501.793	-428.493	-73.2998	0.0325171	0.0149647	0.038317	0.0251297	0.0465368	0.0105035	0.0224832	0.0198194	0.00929879	0.0295483	0.00531607	0.0354501	0.00484017	0.000293765	13.2924	0.0108653	4.86722	0.0113649	0.0262916	9.84688	10.3534	9.71738	0.0808502	0.0456134	0.050495	48.59778
758700	-503.032	-428.243	-74.7888	0.00517119	0.0323928	0.0255722	0.00652487	0.042393	0.00570012	0.015186	0.00221958	0.00520998	0.080338	0.00983668	0.00615826	0.00396809	0.052529	2.83021	0.0178838	17.9985	0.0115943	0.00983713	16.2352	0.165283	18.3317	0.041465	0.00228316	0.105673	56.04295
758800	-501.639	-430.551	-71.0882	0.0465315	0.000373657	1.72855e-05	0.00632779	0.00172781	0.0347703	0.00290797	0.0260841	0.0726355	0.0851926	0.0278741	0.0323981	0.00609724	0.00814585	2.72771	0.016076	8.07556	0.0609985	0.0526537	19.2961	5.74728	1.07005	0.0207366	0.0312147	0.0904862	37.53991
758900	-508.476	-431.395	-77.0813	0.00644595	0.0139249	0.00486172	0.0168242	0.0794543	0.00956025	0.00312865	0.0302867	0.000415539	0.104353	0.00494131	0.0264433	0.0536294	0.0442847	7.40268	0.00341773	9.6153	0.0139441	0.0189063	26.5376	8.37286	15.048	0.00446134	0.0801879	0.00934228	67.50529
759000	-498.909	-429.895	-69.0143	0.0337971	3.55346e-05	0.00768007	0.0121603	0.0469239	0.00352487	0.010219	0.000211055	0.0173531	0.0802458	0.000184431	0.0220231	0.0167923	0.0255096	3.76377	0.0223043	5.08569	0.0244704	0.0213923	6.72313	8.61714	2.36239	0.106231	0.103652	0.0637082	27.17053
759100	-497.927	-426.785	-71.1419	0.0113327	0.0208941	0.00652085	0.0216219	0.0666938	0.0128092	0.0222399	0.000278599	0.00753104	0.00650014	0.0146554	0.00179894	0.0277676	0.00357603	8.50394	0.0556407	9.5711	0.0121766	0.0514834	2.41453	10.6627	6.15795	0.029748	0.00932622	0.115865	37.80869
759200	-500.874	-426.018	-74.8561	0.0177548	0.00770948	0.0175716	0.00255107	0.00115398	0.0555744	0.00283028	0.00496074	0.0137968	0.037002	0.0331942	0.00327656	0.00661632	0.00315664	9.06473	0.012523	9.00487	0.00594383	0.0382994	2.13606	30.5915	5.01922	0.111643	0.0707972	0.116689	56.37944
759300	-496.996	-428.351	-68.6449	0.00375755	0.0132244	0.0299573	0.0350916	0.0101571	0.00817971	0.0117446	0.0618746	0.0109839	0.0410591	0.025206	0.00395858	0.0118318	0.00507085	2.67742	0.0593693	6.71521	0.00945919	0.0465014	2.43708	5.48958	7.48168	0.0255991	0.0440833	0.0653547	25.32343
759400	-497.958	-428.169	-69.7886	0.00707413	0.00182918	0.00307623	0.0138679	0.0497227	0.0649587	0.0688246	0.00570803	0.028499	0.0118197	0.00927656	0.00308548	0.0388039	0.0179797	3.64079	0.00441823	6.10116	0.0620608	0.0396646	1.72674	12.4165	6.63302	0.00497398	0.0567144	0.0314078	31.04202
759500	-499.252	-427.443	-71.8091	0.0147173	0.00854512	0.00402992	0.00900961	0.0181994	0.0150454	0.0147967	0.00241932	0.0243306	0.0900956	0.0028639	0.00844297	0.013879	0.0219766	19.9422	0.0042386	6.76073	0.0370106	0.0145212	0.766404	4.96208	8.2159	0.13325	0.0397929	0.0199651	41.14445
759600	-494.168	-426.296	-67.872	0.0106544	0.00340449	0.0145355	0.00292925	0.00978854	0.000382804	0.00576777	0.0336224	0.000248526	0.018489	0.0269834	0.0158894	0.0311456	0.00474519	9.18235	0.0219415	3.30674	0.00804913	0.0195157	3.52811	1.88101	3.10486	0.0412859	0.0990483	0.087325	21.45882
759700	-499.594	-429.461	-70.1335	0.00468411	0.033568	0.0120651	0.0186239	0.0326009	0.00931177	0.0132098	0.0265755	0.0344765	0.0404078	0.0251513	0.0360896	0.0303616	0.00794056	5.92665	0.0255474	14.7891	0.041925	0.0315714	3.7737	6.43411	1.28818	0.0349717	0.0250642	0.0705736	32.76645
759800	-498.658	-430.359	-68.2989	0.0600115	0.00718533	0.0113652	0.0012039	0.075343	0.00155546	0.068974	0.000840835	0.0490624	0.0320388	0.0533777	0.0138419	0.00613441	0.00833848	3.46412	0.00381581	7.8319	0.0127054	0.0655085	5.9389	0.991255	4.74839	0.00091697	0.0320092	0.114816	23.59362
759900	-495.953	-428.144	-67.8096	0.00680119	0.00755846	0.0138379	0.0046024	0.104544	0.0135265	0.0255446	0.00819773	0.0200228	0.00990913	0.0207101	0.0106879	0.0290843	0.0061847	2.74164	0.00319812	10.689	0.133041	0.0491348	2.36392	3.9566	0.824365	0.00316863	0.0617196	0.0399728	21.14697
760000	-500.459	-427.696	-72.763	0.0103738	0.000226889	0.0205853	0.030976	0.00841297	0.0291776	0.0374396	0.0161912	0.0206966	0.0983355	0.043474	0.00922916	0.00216856	0.0106104	5.5465	0.0108498	12.9288	0.033727	0.0265266	16.4641	7.37241	3.0767	0.0448108	0.0228437	0.0488994	45.91404
760100	-502.234	-430.156	-72.0786	0.0205557	0.030746	0.0493134	0.0129641	0.0496648	0.028992	0.0070878	0.0121694	0.013979	0.0371364	0.0394129	0.0451048	0.000841599	0.0107486	20.515	0.00117409	10.9336	0.00779021	0.0083162	5.82519	0.383899	4.39105	0.024905	0.0261731	0.016157	42.49196
760200	-500.78	-430.786	-69.9938	0.00558759	0.033908	0.0118944	0.0263115	0.023709	0.0399628	0.0203584	0.00743275	0.0683122	0.037166	0.00130004	0.00990441	0.0110253	0.00397965	3.2371	0.00632738	12.3449	0.00895637	0.0180905	3.63585	9.43565	2.81739	0.106538	0.119637	0.0364921	32.06774
760300	-496.109	-425.03	-71.0788	0.015411	0.00625672	0.0246328	0.00259135	0.0123936	0.010188	0.0104607	0.012589	0.0347531	0.0780572	0.00520991	0.00119454	0.00746135	0.00433106	8.33824	0.0614773	18.3076	0.00186946	0.0162698	2.66613	1.446	6.28337	0.0487163	0.0239925	0.0736615	37.49286
760400	-504.273	-436.915	-67.3576	0.0604176	0.0100728	0.0277645	0.0940287	0.0308472	0.00140076	0.0166036	0.0300042	0.0258511	0.0232092	0.0645792	0.0272538	0.0104369	0.00588796	3.92487	0.0318855	4.94756	0.0281499	0.0327746	1.4979	5.56391	2.31847	0.00229082	0.0404812	0.0702897	18.88693
760500	-499.03	-430.119	-68.9113	0.00133177	0.0160844	0.0110846	0.0106749	0.0101832	0.0404947	0.00159935	0.024822	0.0421219	0.0413667	0.0423151	0.016534	0.0123811	0.0218255	1.83559	0.0313832	13.7787	0.0309969	0.00638477	4.07615	0.576755	5.86449	0.0445891	0.00719646	0.110366	26.65538
760600	-500.214	-427.18	-73.0337	0.00621137	0.000772524	0.0148806	0.00714616	0.0418243	0.00862488	0.0417663	0.0279694	0.0239895	0.0277274	0.0290503	0.0186832	0.00219997	0.0154255	18.9923	0.0363368	12.2844	0.038543	0.0625629	11.5786	0.527413	3.39106	0.00555398	0.0603744	0.0243077	47.26772
760700	-500.243	-429.394	-70.8484	0.0285865	0.017378	0.0133296	0.0222832	0.0303666	0.0304923	0.0528973	0.00591538	0.00919754	0.0524779	0.025906	0.000312885	0.00111495	0.00245856	9.09444	0.0355762	4.4173	0.00357452	0.0701974	14.8499	2.14164	5.30417	0.00833059	0.10708	0.0162991	36.34121
760800	-500.3	-425.603	-74.6974	0.00868009	0.00153869	0.0887493	0.00354909	0.0410815	0.00283261	0.0220189	0.00892453	0.0221073	0.0105753	0.0342426	0.0086853	0.00541502	0.0122846	5.87336	0.0012734	24.6179	0.011956	0.0629932	2.18535	20.0503	2.43487	0.0125363	0.0179145	0.0468257	55.58594
760900	-500.334	-429.534	-70.8003	0.00628579	0.0178364	0.0192917	0.00389221	0.0423841	0.00108948	0.0532002	0.0901845	0.00682256	0.0154059	0.021956	0.03335	0.00793021	0.0221815	4.7272	0.0407436	5.78146	0.0423083	0.00864222	4.99034	0.930791	19.159	0.00576416	0.0223972	0.0502765	36.10071
761000	-499.745	-429.414	-70.3311	0.0148525	0.0329227	0.00795587	0.0107503	0.0810532	0.014044	0.0229802	0.0782744	0.00504458	0.00795231	0.0187187	0.00125758	0.0393808	0.00597572	11.6625	0.00902637	5.13514	0.0374866	0.0159097	7.22424	1.27359	7.91854	0.0471369	0.0248638	0.0650285	33.75465
761100	-498.6	-428.678	-69.9219	0.00949379	0.0110394	0.016604	0.000712208	0.0132238	0.0497584	0.030992	0.00175717	0.0481884	0.0222937	0.0222813	0.0210205	0.00839279	0.000659081	2.07341	0.0144345	8.71465	0.026535	0.123353	3.30775	9.08079	7.93249	0.00801723	0.0971114	0.0737727	31.70874
761200	-500.962	-428.04	-72.9216	0.011968	0.00973644	0.00216683	0.0209495	0.0142308	0.000716395	0.00226387	0.00931826	0.0474107	0.150052	0.0027123	0.0251652	0.000604762	0.0269911	2.96758	0.000409172	3.62352	0.0214728	0.0432189	2.84215	18.3629	18.4547	0.00400369	0.0503797	0.0124372	46.70709
761300	-496.967	-427.99	-68.9771	0.013582	0.00189627	0.0135426	0.00836034	0.0296252	0.0335665	0.0581057	0.000670635	0.0387058	0.0801893	0.000344256	0.011321	0.0103486	0.036144	3.531	0.0263585	5.92977	0.0366801	0.0445948	6.82882	6.78476	3.37191	0.0101526	0.0215171	0.0626124	26.98458
761400	-497.065	-428.111	-68.9532	0.00238758	0.00182875	0.0125823	0.0145822	0.0489314	0.0946626	0.00618862	0.00569168	0.0336009	0.0133538	0.0200546	0.0229374	0.00383904	0.00389613	6.01811	0.00902095	7.89187	0.0267251	0.0143323	4.18138	4.44689	3.71864	0.0803431	0.0415269	0.151658	26.86504
761500	-497.564	-424.62	-72.9435	0.000551668	0.00071503	0.0213623	0.00125203	0.0331466	0.0225961	0.00448343	0.0101075	0.00291194	0.0711234	0.0436424	0.00572053	0.0030746	0.0274535	9.36722	0.0314678	6.1208	0.0161557	0.0294786	12.8582	3.22452	14.7527	0.0246159	0.0212557	0.121955	46.81659
761600	-491.909	-420.83	-71.0787	0.00468455	0.00202652	0.0100685	0.0144955	0.0125999	0.00450667	0.0123585	0.0370791	0.00452881	0.0459666	0.0308274	0.0102329	0.0045358	0.00742691	10.4421	0.00448579	6.44084	0.00743916	0.0118403	3.02298	6.83436	10.3834	0.0059086	0.0267771	0.111249	37.49265
761700	-495.145	-425.875	-69.2704	0.0082347	0.0108154	0.00427295	0.0146505	0.0157083	0.000958154	0.048737	0.0149833	0.0207764	0.0272637	0.0183653	0.0184498	0.00567762	0.00890298	3.57221	0.0384616	7.21246	0.0567665	4.08156e-05	0.173985	10.7552	6.32142	0.0323831	0.0349669	0.0352397	28.45095
761800	-500.09	-428.635	-71.4541	0.0115719	0.00540946	0.000755465	0.0344396	0.00795327	0.040016	0.0195654	0.0331003	0.00988344	0.0271357	0.00916488	0.00633305	0.0292726	0.00388049	2.1955	0.0259526	14.7277	0.0602174	0.0770196	8.55778	4.70849	8.5902	0.0206139	0.0681126	0.0995516	39.36962
761900	-503.017	-435.015	-68.0024	0.00178382	0.0154214	0.0441192	0.011883	0.0584922	0.098335	0.0191798	0.00818342	0.00241234	0.0372392	0.010131	0.0295505	0.0210198	0.012272	5.55	0.0139	6.57961	0.0404326	0.0880176	3.00912	4.18998	2.11154	0.0614671	0.0873436	0.00944973	22.11088
762000	-508.219	-438.418	-69.8013	0.00333145	0.06579	0.0255561	6.11794e-05	0.0286367	0.0383611	0.0104013	0.00143625	0.0312649	0.113556	0.00750279	0.00604446	0.0956102	0.0296992	4.47215	0.00219916	10.5305	0.0130126	0.0163123	0.934959	14.393	0.204952	0.0152362	0.00247961	0.0634673	31.10557
762100	-491.119	-420.003	-71.1162	0.00419241	0.0115543	0.000531734	0.0143813	0.00425023	0.00692711	0.0293855	0.00076133	0.00170731	0.0163567	0.00147221	0.016731	0.00336969	0.0266484	2.32134	0.01923	7.9255	0.0101589	0.0297874	4.25619	1.59327	21.294	0.0279355	0.033268	0.0311043	37.68004
762200	-503.589	-432.098	-71.4911	0.0353772	0.00839335	0.0110266	0.00273426	0.0304605	0.0145081	0.0610099	0.042976	0.0110112	0.163016	0.0230994	0.0171319	0.00692412	0.0323433	5.4649	0.00833497	6.89413	0.00685263	0.0720232	0.632381	6.24518	19.6515	0.00500815	0.0407193	0.0734633	39.55451
762300	-510.265	-438.373	-71.8923	0.0374647	0.00130621	0.0170998	0.00110418	0.00968891	0.0242451	0.0169909	0.0502124	0.103294	0.0413296	0.0494974	0.00646402	0.00379359	0.0168307	15.9045	0.04126	5.84758	0.0485804	0.061495	0.0804256	16.5012	2.37353	0.126583	0.0923603	0.103609	41.56039
762400	-501.868	-433.497	-68.3707	0.0082375	0.0178224	0.0205391	0.00721544	0.0847432	0.0307396	0.000431642	0.0902211	0.0158607	0.0356418	0.0422237	0.0184877	0.0400505	0.00928883	2.16856	0.0634649	6.81351	0.00460082	0.0315233	7.78906	0.471353	6.12134	0.00802604	0.0104418	0.0492111	23.95259
762500	-496.626	-428.879	-67.7465	0.0110215	0.00669946	0.0136005	0.00301704	0.0290442	0.118969	0.0127303	0.0615565	0.0518078	0.0356807	0.00285121	0.0326779	0.00819059	0.00441558	5.18751	0.0109004	7.5383	0.00963696	0.0519006	1.16785	5.05808	1.3332	0.0134594	0.0321795	0.0361219	20.8314
762600	-499.311	-427.152	-72.1596	0.00585485	0.0339983	0.0275036	0.0229449	0.00493375	0.0012224	0.00978377	0.0213499	0.0182966	0.0405561	0.0194474	0.0282763	0.0442357	0.00492097	14.113	0.000626062	6.28555	0.0110729	0.00979775	3.33697	13.6487	5.12687	0.0343481	0.0262411	0.0205327	42.89707
762700	-506.336	-436.525	-69.8108	0.00294413	0.0464121	0.0145279	0.0639971	0.0359916	0.020332	0.0235709	0.00115815	0.0141255	0.0465958	0.0413227	0.0135427	0.00687822	0.0830956	9.55666	0.0150311	4.25932	0.0197629	0.0114209	7.61396	0.310116	8.76553	0.0133441	0.0313586	0.141941	31.15295
762800	-494.612	-426.749	-67.8633	6.26683e-05	0.0111224	0.00264467	0.00389795	0.00582528	0.0462248	0.0186942	0.0400234	0.0286604	0.0201073	0.0161041	0.00477396	0.0185604	0.0026726	4.04171	0.0389112	9.35908	0.00204505	0.0597175	0.139212	3.66591	3.68937	0.0405075	0.0894353	0.0700447	21.41532
762900	-505.265	-431.69	-73.5753	0.0270285	0.017164	0.0103887	0.00384919	0.00112165	0.0197533	0.0378252	0.00607742	0.0759124	0.0582099	0.0173305	0.0151094	0.0606098	0.00560583	3.0459	0.0237758	14.9039	0.0523715	0.0222195	5.28079	21.089	5.05757	0.028408	0.0177418	0.0979596	49.9756
763000	-496.329	-423.546	-72.7827	9.60426e-05	0.00807895	0.00851039	0.00594955	0.0202657	0.00252187	0.0176397	0.00709431	0.0368314	0.0393855	0.00672793	0.0430163	0.0287284	0.00184743	2.30736	0.0300892	14.0126	0.0172897	0.0487218	11.3817	0.80553	17.0886	0.0244986	0.0227339	0.0465236	46.01238
763100	-491.844	-424.377	-67.4673	0.00240516	0.00309606	0.00604324	0.00925718	0.052217	0.00410731	0.0135631	0.0476003	0.0222496	0.0451807	0.0313962	0.00234532	0.00605112	0.00902877	2.96546	0.0312726	5.54186	0.0483797	0.0355289	4.03524	6.03611	0.365201	0.0175174	0.0379376	0.0664982	19.43554
763200	-502.121	-433.88	-68.2406	0.0184391	0.0161674	0.00336785	0.0478709	0.038039	0.0507951	0.00809238	0.012371	0.00313236	0.0251425	0.038863	0.0109739	0.00940693	0.0718488	2.61139	0.0131586	5.39546	0.0880226	0.0114683	3.11193	4.38654	7.19626	0.00348426	0.0854762	0.0444484	23.30215
763300	-499.92	-426.151	-73.7689	0.0117955	0.0113696	0.00504252	0.0214892	0.062526	0.00374752	0.00474283	0.0275358	0.0200296	0.0531182	0.00939729	0.000478906	0.0153723	0.00619979	10.0373	0.0265562	4.67389	0.0194262	0.0441159	1.40976	30.7265	3.58046	0.0524658	0.00929771	0.110876	50.94347
763400	-492.19	-422.007	-70.1826	0.00909894	0.00289732	0.00625941	0.0145463	0.014281	0.00198957	0.0177657	0.000600022	0.00612568	0.00668956	0.0244801	0.0213315	0.00232818	0.00700684	11.7032	0.0476959	4.54261	0.026184	0.0452833	4.06515	10.5022	1.80966	0.0403173	0.0237306	0.0707291	33.01222
763500	-507.354	-435.578	-71.7761	0.0214559	0.0818235	0.0109264	0.0337462	0.000848799	0.0419023	0.033075	0.011085	0.0156618	0.101845	0.0106293	0.0241679	0.00335332	0.0260606	1.6355	0.0339095	21.8686	0.0105879	0.00790628	6.26122	7.35612	3.29531	0.0432944	0.0159061	0.034545	40.97952
763600	-501.335	-426.609	-74.7258	0.00403608	0.0223539	0.0296362	0.0139551	0.0108536	0.000142988	0.0139351	0.00697155	0.0182412	0.0356156	0.00506649	0.0295359	0.0101042	0.00338575	16.7732	0.0401202	4.14302	0.018214	0.080086	1.12869	30.0926	3.07733	0.0445465	0.047257	0.0790583	55.7279
763700	-500.215	-429.061	-71.1537	0.000242097	0.0339469	0.00624534	0.0056592	0.0163637	0.00142861	0.0121481	0.0241299	0.0214185	0.0989733	0.0047033	0.0091832	0.0232726	0.010223	6.24494	0.0113972	12.9133	0.0453375	0.0532627	2.17801	12.6261	3.29869	0.0980044	0.00559476	0.125194	37.86773
763800	-497.267	-429.057	-68.21	0.0268937	0.0144756	0.0282185	0.0171786	0.0137292	0.00525619	0.0217429	0.0722227	0.000626003	0.0305867	0.0169098	0.0115265	0.00427382	0.0070577	1.96535	0.00705417	12.7714	0.00308407	0.0738157	1.93041	5.64137	0.27608	0.0752877	0.0576608	0.0768068	23.14903
763900	-499.478	-429.4	-70.0783	0.00224253	0.0117283	0.00378922	0.00540455	0.12458	0.0293445	0.0919123	0.0342556	0.0495476	0.0265363	0.0266126	0.00655165	0.0110698	0.00690539	13.5819	0.0226721	7.89512	0.00338233	0.0248167	5.35056	2.43022	2.64338	0.00118978	0.00650605	0.100101	32.4903
764000	-495.839	-426.416	-69.4234	0.00877638	0.0509365	0.00271485	0.0275744	0.00247761	0.00524357	0.0033208	0.0251867	0.0317393	0.0234972	0.00288511	0.019987	0.00184621	0.00212761	2.52863	0.0294081	7.01622	0.0630412	0.0254081	6.20774	3.84905	9.215	0.0474248	0.00824254	0.0177584	29.21623
764100	-497.263	-428.386	-68.8767	0.000814532	0.00792899	0.00165101	0.00116044	0.034988	0.0197716	0.0143334	0.128447	0.0183414	0.00769906	0.0128405	0.00291674	0.0287207	0.00395596	3.65934	0.00603607	5.90247	0.02504	0.0568902	11.0621	3.60514	1.62972	0.0191895	0.0447223	0.188143	26.48237
764200	-498.532	-429.554	-68.9778	0.00635026	0.0279161	0.0294923	0.0122301	0.0107898	0.0735923	0.0120253	0.0167732	0.0206426	0.0202851	0.0167314	0.0530447	0.00292141	0.00620212	6.52729	0.00556683	7.37461	0.0137405	0.0360315	2.71595	6.60442	3.19489	0.0279036	0.125218	0.0534906	26.98812
764300	-488.824	-420.458	-68.3663	0.00899464	0.0259383	0.000344645	0.00651478	0.0284932	0.0173448	0.00454898	0.020681	0.00274397	0.0319742	0.00148682	0.0166206	0.00207088	0.00839301	3.95891	0.0113083	7.24387	0.0101701	0.0482909	6.56666	4.19796	1.62142	0.0370711	0.0296314	0.0291083	23.93055
764400	-500.921	-430.694	-70.2276	0.0187337	0.0229056	0.0159667	0.000134826	0.122189	0.00666397	0.0635682	0.00961559	0.0161054	0.0352808	0.00817055	0.0105818	0.00475466	0.00632276	13.1739	0.0456293	5.84295	0.068966	0.0515266	2.20075	8.38161	2.98692	0.0273748	0.00613855	0.11019	33.23694
764500	-499.796	-426.437	-73.3589	0.00533163	0.00209699	0.0263609	0.0316379	0.0109064	4.55207e-05	0.0102209	0.00275908	0.040713	0.00398761	0.0587667	0.00094078	0.00875549	0.0182727	12.0334	0.00446952	16.7983	0.0265532	0.0172804	8.32751	1.06622	10.1573	0.0421696	0.0615538	0.138015	48.89367
764600	-498.1	-428.873	-69.2271	0.0224074	0.0244766	0.0310356	0.0347855	0.0452486	0.0138598	0.00401884	0.0416127	0.016777	0.0706647	0.0405234	0.00165331	0.00185267	0.00474265	3.09804	0.00491567	12.5067	0.0487329	0.0235205	4.62487	6.76321	0.68747	0.0013049	0.0435554	0.0787107	28.23473
764700	-495.31	-426.217	-69.0929	0.0220587	0.00450912	0.00255455	0.033557	0.0296865	0.00577333	0.0137878	0.0105342	0.00294674	0.0286369	0.0529	0.0066923	0.00263059	0.0218708	8.60024	0.00524933	9.76067	0.0571475	0.0736628	0.774536	7.0409	0.920182	0.0209966	0.01707	0.0546624	27.56345
764800	-507.148	-438.702	-68.4462	0.0220943	0.0891908	0.0196199	0.0221354	0.0196546	0.0477394	0.0253126	0.123414	0.0160538	0.0807709	0.00790246	0.018137	0.010595	0.0155985	3.96201	0.0159303	4.74979	0.016212	0.0553754	3.31698	10.6533	0.913223	0.00208417	0.0799318	0.0467075	24.32978
764900	-499.047	-427.373	-71.6738	0.00668389	0.00573188	0.00693174	0.000616466	0.0777575	0.0342585	0.0075644	0.00765453	0.0165711	0.105017	0.0422329	0.0256883	0.00710972	0.00437033	6.01457	0.00834182	3.81668	0.0383472	0.0154093	19.5533	9.90257	0.664149	0.0421769	0.0304269	0.0336415	40.4678
765000	-498.423	-429.339	-69.0843	0.0250503	0.00974617	0.0235756	0.022531	0.0044156	0.0224088	0.00744405	0.00711018	0.0197547	0.00717762	0.00595339	0.0538306	0.0164413	0.00548054	2.32312	0.0211221	8.47455	0.0480447	0.0950477	9.70439	0.404018	6.06744	0.043339	0.0739037	0.0345998	27.52049
765100	-496.604	-428.857	-67.747	0.0239549	0.0130835	0.0363034	0.000932468	0.0788389	0.0023882	0.103236	0.00888579	0.0263563	0.0146085	0.0103826	0.00365463	0.0167386	0.003585	2.22858	0.00565546	7.40517	0.046434	0.0398074	0.00224082	6.4307	4.23233	0.0220182	0.0357653	0.0424714	20.83412
765200	-497.299	-425.839	-71.4601	0.00724063	0.00315925	0.00215601	0.0168613	0.0238962	0.00543553	0.0528185	0.0250035	0.0117435	0.0354408	0.00129433	0.0369336	0.0169447	0.0179063	12.8779	0.00155489	11.899	0.00605024	0.0756396	2.38778	3.72527	7.99424	0.0832347	0.0419962	0.0502715	39.39968
765300	-496.985	-422.688	-74.2975	0.000882282	0.0157045	0.0289768	0.000869816	0.0219515	0.0455138	0.00205265	0.0255534	0.000437755	0.00810531	0.00833595	0.00809939	0.00294227	0.00669155	3.81608	0.0325843	20.5703	0.0284754	0.0125824	8.08808	16.7158	4.03113	0.0453674	0.00328478	0.0668796	53.58668
765400	-497.197	-428.062	-69.1357	0.0268847	0.00760171	0.0241659	0.0378558	0.00331144	0.0109413	0.00164817	0.0444136	0.00247893	0.0494286	0.0256618	0.00115813	0.00212035	0.00225205	8.58676	0.0042037	9.13409	0.0409531	0.0481112	4.57791	4.71023	0.192677	0.0215674	0.0817486	0.139243	27.77743
765500	-500.509	-431.659	-68.8502	0.00754229	0.0034585	0.0374893	0.00368147	0.0217742	0.00557566	0.0757824	0.0119529	0.0388961	0.087265	0.0131459	0.0391726	0.0115236	0.00753671	5.76222	0.0108041	10.7722	0.0213212	0.0500259	1.29713	5.67237	2.16863	0.0543095	0.128751	0.0475754	26.3501
765600	-492.049	-425.744	-66.3051	0.00945818	0.00935607	0.0173162	0.00476513	0.0364828	0.0283457	0.00895255	0.0336848	0.000659294	0.0251065	0.0253357	0.0238548	0.010328	0.00112103	2.39052	0.00360432	3.48435	0.0530668	0.0777332	1.52367	3.87753	1.92156	0.000539152	0.0316133	0.0252907	13.62425
765700	-491.215	-421.4	-69.8149	0.00556811	0.0084499	0.00940213	0.0108164	0.0192237	0.00464969	0.00783363	0.0243831	0.00568645	0.00332472	0.00228572	0.0386656	0.00573798	0.002543	4.00392	0.00564927	16.4948	0.0190254	0.051135	0.793457	7.73713	1.75633	0.0192256	0.104963	0.0394701	31.17365
765800	-494.45	-425.798	-68.652	0.00946976	0.003499	0.0133162	0.0303951	0.0511832	0.0358534	0.0194746	0.0108971	0.0103315	0.0374869	0.00281235	0.0089343	0.00296787	0.00126699	2.793	0.00563937	6.74752	0.0303799	0.0748885	7.848	1.18986	6.36946	0.0306753	0.0258782	0.0055958	25.35878
765900	-492.965	-424.058	-68.9063	0.00564228	0.0148168	0.00733248	0.0244606	0.0224712	0.0133481	0.0124674	0.0391107	0.00378794	0.0117819	0.0162254	0.0173825	0.00268098	0.0273663	8.34739	0.0127821	4.45998	0.0405986	0.0198441	3.58555	6.17453	3.68978	0.0294229	0.0191606	0.0328172	26.63074
766000	-502.217	-430.3	-71.9163	0.00425858	0.00153051	0.00728198	0.0474688	0.0441854	0.0214525	0.0116055	0.00912021	0.00689757	0.0248388	0.005964	0.00711785	0.0483359	0.0597507	10.2307	0.0291626	11.4121	0.0353334	0.0447596	2.94181	5.75202	10.7667	0.0240859	0.0527296	0.0914625	41.68061
766100	-503.666	-431.095	-72.5716	0.00257993	0.0143177	0.00662369	0.0357737	0.00812752	0.129703	0.0020254	0.0139617	0.0542636	0.0205346	0.00672789	0.0236346	0.00496248	0.000413829	1.70995	0.0105942	18.4145	0.071445	0.0279425	5.84181	17.9275	0.427755	0.0297087	0.0345721	0.137542	44.95697
766200	-490.423	-422.39	-68.0334	0.0182869	0.0175937	0.00316222	0.00472485	0.03717	0.00444748	0.0146476	0.00296267	0.00713449	0.0256398	0.0325433	0.00640553	0.0166444	0.00156211	5.86885	0.0234332	4.31648	0.0133541	0.0437411	1.33799	4.99094	5.40732	0.00744617	0.0434575	0.020164	22.2661
766300	-506.267	-436.592	-69.6746	0.00781799	0.00536693	0.0195438	0.0184591	0.0698848	0.0254788	0.0321603	0.0193317	0.0151703	0.0559619	0.0111873	0.103653	0.0147778	0.045784	2.96451	0.0339404	8.62366	0.00936355	0.0975752	7.94701	7.7234	2.57102	0.02548	0.000275254	0.0309295	30.47175
766400	-496.228	-427.249	-68.9791	0.0175432	0.00451566	0.0407859	0.0161404	0.0373136	0.00257083	0.0227288	0.0184059	0.039641	0.00442234	0.00619651	0.0376282	0.000971729	0.00769072	5.0272	0.00458193	13.0735	0.0750089	0.0707941	0.856289	5.92272	1.56993	0.0105556	0.0562351	0.0710927	26.99446
766500	-496.149	-425.037	-71.1118	0.00842671	0.00121896	0.00090954	0.0107775	0.00888048	0.0558027	0.00389093	0.03021	0.0551068	0.0696676	0.00910485	0.000478129	0.0013342	0.0201143	10.5821	0.0135493	7.40802	0.0321618	0.0429461	11.1117	5.63015	2.43703	0.0314559	0.0101895	0.0825538	37.65781
766600	-497.065	-429.848	-67.2176	0.00197721	0.0118569	0.0131432	0.00382791	0.00313621	0.049829	0.0666752	0.00378397	0.0115032	0.038109	0.0329527	0.0082238	0.00229729	0.0127535	4.33159	0.0513047	5.35098	0.0601718	0.0645081	2.81891	2.3188	2.85501	0.0374573	0.0274732	0.0105795	18.18685
766700	-500.696	-429.409	-71.2873	0.00261045	0.0152684	0.0364537	2.35842e-05	0.0355201	0.0478393	0.00289207	0.00556983	0.00727722	0.0225462	0.00923982	0.0461901	0.02153	0.0142436	4.28948	9.4848e-05	9.45591	0.0266663	0.00830766	6.1115	12.5575	5.52693	0.0974462	0.0910415	0.103361	38.53544
766800	-490.681	-419.815	-70.8657	0.000287921	0.00305757	0.0132971	0.00424858	0.0220611	0.00287489	0.00072774	0.00407949	0.00744145	0.0118329	0.0139138	0.0109548	0.00807913	0.0166538	8.14871	0.0359103	7.17617	0.0142472	0.0628811	5.81992	11.2989	3.61934	0.0154733	0.0441543	0.0723671	36.42758
766900	-504.215	-434.152	-70.0631	0.0214975	0.0614802	0.00539743	0.0108186	0.000702672	0.0282809	0.0481762	0.0216705	0.0225694	0.0762766	0.00841318	0.0273637	0.0144582	0.0066564	8.35623	0.0515929	12.7674	0.00724068	0.000487121	1.00588	8.724	1.00488	0.0482423	0.0735762	0.0211475	32.41446
767000	-511.987	-436.639	-75.3476	0.0246401	0.0670772	0.0079533	0.0127114	0.0431996	0.0447992	0.00450647	0.0188473	0.0119662	0.0464442	1.74964e-05	0.11814	0.0257953	0.000650807	17.4548	0.00150236	10.8568	0.0204149	0.0517924	0.00836241	26.5304	3.32348	0.0373029	0.107344	0.018184	58.83718
767100	-489.6	-420.653	-68.9465	0.000793825	0.00663664	0.000188736	0.00354695	0.0409405	0.00165093	0.0100905	0.057437	0.018014	0.0210316	0.020669	0.0106105	0.00803275	0.00412235	7.50507	0.0180706	6.592	0.0408514	0.0123371	0.644233	6.33462	5.37475	0.00686633	0.0310711	0.0680485	26.83168
767200	-489.887	-420.823	-69.0642	0.0108379	0.0220389	0.000417168	0.000199399	0.0183174	0.0352549	0.000827197	0.0112976	0.00356423	0.00308428	0.00284918	0.0185559	0.00677339	0.00208227	3.89479	0.016093	10.777	0.0240609	0.0167394	3.87341	6.64599	1.98572	0.0154964	0.0285115	0.00625617	27.42014
767300	-506.069	-433.758	-72.3118	0.00740746	0.0365442	0.0106542	0.0174548	0.0620196	0.00213687	0.0461627	0.0205041	0.0197991	0.000743807	0.00945713	0.00105912	0.0211908	0.0592171	3.42936	0.00662276	11.334	0.0963297	0.0161459	4.32611	8.98909	14.9334	0.0314123	0.143872	0.037179	43.65787
767400	-496.795	-430.133	-66.6625	0.00258701	0.0456078	0.00881321	0.0327019	0.00838757	0.0254933	0.0285552	0.00128932	0.00171937	0.111867	0.0168314	0.00164037	0.018995	0.00294735	2.66398	0.0289016	4.42939	0.0391527	0.0387495	2.1107	2.00298	3.69082	0.0388005	0.0311419	0.0292765	15.41132
767500	-503.485	-432.888	-70.597	0.0451866	0.0553546	0.00351	0.0468954	0.0655669	0.0453593	0.0418712	0.0315767	0.0154113	0.0336314	0.00299299	0.00216802	0.0147943	0.00259969	4.62657	0.0201506	15.3404	0.0388738	0.0310422	1.20325	6.43013	6.87773	0.00309031	0.0570608	0.0485291	35.08376
767600	-496.782	-428.259	-68.5227	0.0102531	0.00835841	0.00584434	0.0156741	0.0014226	0.0027161	0.0106108	0.0401718	0.00636201	0.0447018	0.0488444	0.000750338	0.0228051	0.034886	7.0174	0.0202165	4.70354	0.00641834	0.0194608	3.68598	0.451807	8.33537	0.0617676	0.0238784	0.133299	24.71254
767700	-511.027	-432.114	-78.9126	0.00420336	0.0136719	0.000232729	0.00752191	0.0298291	0.0165197	0.0379765	0.0112844	0.0370442	0.00591808	0.0112562	0.00845936	0.0042494	0.0236509	17.6443	0.089009	6.42661	0.125715	0.108985	11.3079	37.1187	3.48388	0.0147392	0.00793739	0.122268	76.6619
767800	-502.278	-431.848	-70.4296	0.0157781	0.000412907	0.0177195	0.0223365	0.0615381	0.0297916	0.00803556	0.0461222	0.0366024	0.00290588	0.00288697	0.00513263	0.0306505	0.00108382	2.81665	0.00760223	7.26592	0.0511096	0.0548824	5.5214	13.2522	4.69228	0.0743497	0.113834	0.115965	34.24715
767900	-495.648	-424.465	-71.1833	0.0117076	0.00978149	0.0323098	0.0109855	0.0277376	0.0297133	0.0210928	0.00213466	0.00161323	0.00468483	0.0032202	0.00642832	0.0278151	0.00204735	5.65748	0.0168036	8.39845	0.00261912	0.0692206	11.3009	2.30954	9.93492	0.0177975	0.0672084	0.049118	38.0153
768000	-496.358	-424.948	-71.4097	0.0061015	0.0337745	0.00882846	0.00163483	0.0374876	0.000976696	0.0302571	0.00291641	0.00530436	0.0749402	0.00765688	0.0104959	0.00959666	0.0161054	5.5228	0.00452563	7.77535	0.0215645	0.0303762	10.9834	7.93183	6.40683	0.0373833	0.0648852	0.122405	39.14739
768100	-500.196	-431.166	-69.0302	0.00492205	0.00377686	0.00740084	0.000238959	0.0193784	0.0438234	0.0211531	0.00305384	0.00701979	0.0634485	0.012038	0.0173118	0.00094403	0.0163098	5.89413	0.0414735	6.42072	0.0132296	0.0562981	5.83101	3.37408	4.97235	0.0688656	0.137779	0.219146	27.2499
768200	-493.815	-422.151	-71.6643	0.00409672	0.00453124	0.00112551	0.00080739	0.0160319	0.00589736	0.0203465	0.0196041	0.00993125	0.00810292	0.000809126	0.017471	0.00929237	0.00494204	14.1117	0.00709326	12.3852	0.144333	0.0173547	3.25091	3.31161	6.89493	0.0386693	0.0327026	0.103033	40.42056
768300	-501.624	-430.96	-70.6647	0.00749012	0.0632653	0.00716723	0.0255733	0.0423858	0.0146227	0.0106101	0.0805293	0.05058	0.030372	0.00450688	0.0167179	0.00555348	0.0160524	2.44379	0.0116947	10.9553	0.000259376	0.0521995	8.78633	6.07911	6.60775	0.0398032	0.00714021	0.0635749	35.4224
768400	-495.354	-427.918	-67.4357	0.00204986	0.0121596	0.0137845	0.0073745	0.00348728	0.00540123	0.0141833	0.0324136	0.0360396	0.101245	0.0175065	0.0196057	0.00374872	0.00923558	2.6745	0.00287856	3.6193	0.0313145	0.00796737	1.14477	8.82314	2.49051	0.0466081	0.117151	0.0412229	19.27759
768500	-501.106	-431.368	-69.7384	0.00572316	0.0336251	0.002684	0.00731143	0.0977398	0.0604314	0.0315109	0.00256698	0.0784475	0.0296199	0.0553234	0.00069328	0.0014729	0.037271	2.94914	0.00952141	7.44545	0.033566	0.0254405	10.7104	0.698036	8.3631	0.0031733	0.0400647	0.0687105	30.79102
768600	-493.947	-423.162	-70.7843	0.0343636	0.0031132	0.00198051	0.0172536	0.0248446	0.00997586	0.00575216	0.0220024	0.000648647	0.0554838	0.0151387	0.00374321	0.0128921	0.00541696	8.84551	0.0320295	16.5649	0.0117163	0.0488963	2.41546	1.59195	6.21437	0.00588202	0.0228722	0.0542716	36.02049
768700	-498.176	-428.476	-69.6996	0.00474237	0.0469126	0.0277263	0.00192158	0.0470529	0.0291808	0.00147725	0.0306895	0.000959351	0.0478105	0.0159524	0.00137544	0.0129239	0.0246868	1.55049	0.00462446	5.14628	0.0121389	0.00622811	10.3478	1.28334	11.7835	0.0192602	0.0488977	0.101244	30.5972
768800	-497.044	-424.096	-72.9476	0.0115449	0.014281	0.00129616	0.000857182	0.00265023	0.00195518	0.0959783	0.000164131	0.0184073	0.0332278	0.0344834	0.0218212	0.000886098	0.00763537	9.24792	0.012705	23.3488	0.000970585	0.0107577	4.26626	2.18214	7.33674	0.0316618	0.0529508	0.100826	46.83691
768900	-513.043	-441.105	-71.9377	0.00419701	0.0173643	0.0248372	0.0180167	0.0909283	0.0596304	0.0366078	0.00605359	0.0591227	0.0220249	0.0135637	0.0574353	0.0265663	0.0223883	13.3994	0.0574173	5.49739	0.115254	0.0908655	5.54551	7.0599	9.43671	0.00650937	0.0841829	0.0358382	41.78768
769000	-498.215	-425.689	-72.5256	0.022358	0.0174275	0.000759348	0.0138951	0.00903727	0.0072786	0.0254732	0.0110258	0.0033272	0.0355043	0.0211319	0.00446614	0.0370351	0.0204681	13.7485	0.00288414	7.1671	0.00352375	0.0164835	0.237307	6.46753	16.636	0.0439481	0.0933173	0.0810215	44.72678
769100	-493.554	-422.725	-70.8284	0.0214807	0.0124642	0.0147051	0.00491137	0.0146471	0.00017313	0.00169162	0.00186693	0.000155535	0.047145	0.0258766	0.00320258	0.00112923	0.0210979	10.4576	0.00853944	4.74986	0.00355173	0.0931538	11.7634	6.00505	2.85824	0.0129156	0.0808128	0.0374898	36.24115
769200	-499.883	-430.757	-69.1266	0.0231958	0.0457596	0.00360721	0.0164176	0.0171267	0.0107933	0.0182598	0.00745423	0.0171573	0.0455563	0.0550409	0.0780872	0.00391621	0.0212988	2.22558	0.00741401	5.04792	0.0206843	0.0294444	4.56195	7.99266	7.41187	0.00494035	0.0256343	0.0399652	27.73174
769300	-501.414	-429.881	-71.5329	0.00673994	0.0065979	0.0201121	0.0232962	0.131799	0.0248219	0.0367556	0.0248675	0.0258923	0.0123572	0.0268433	0.000160351	0.00447987	0.0370452	6.33248	0.00383033	15.8274	0.0153594	0.032444	8.61492	7.31844	1.05698	0.00955124	0.0278034	0.1427	39.76366
769400	-492.665	-424.139	-68.5256	0.0028558	0.00567683	0.0287863	0.0162138	0.0351559	0.000136923	0.0252534	0.0509013	0.00438717	0.0430662	0.00921332	0.00802019	0.0236282	0.00124832	4.23353	0.00908441	5.9956	0.00639365	0.0277629	5.72124	3.12919	5.1794	0.00252803	0.0396985	0.128025	24.72701
769500	-501.194	-425.24	-75.9542	0.000834502	0.000649928	0.00704543	0.00179598	0.0178844	0.0232665	0.0599209	0.0272364	0.0653591	0.0268116	0.020529	0.00218919	0.00514416	0.0215358	14.4007	0.00761347	10.243	0.0106919	0.0479185	0.235004	14.4979	21.999	0.0416264	0.0695786	0.0368336	61.87013
769600	-504.754	-432.299	-72.4548	0.0303258	0.0513183	0.00550534	0.0418509	0.0359511	0.026929	0.0152941	0.00958441	0.000518973	0.130759	0.00857793	0.0367228	0.0124356	0.00247181	7.75436	0.0047766	6.60904	0.0190036	0.0211329	6.18509	11.4394	11.8047	0.0746217	0.0275456	0.0248315	44.37276
769700	-496.898	-427.285	-69.6131	0.0184452	0.00819808	0.0159096	0.010819	0.0547946	0.01639	0.015467	0.0102918	0.0338144	0.00370174	0.0548279	0.022823	0.00813724	0.00566818	3.54423	0.0238753	9.19558	0.0691824	0.0115668	2.54265	6.82013	7.60798	0.00825694	0.00321696	0.0585507	30.16451
769800	-497.506	-428.443	-69.0625	0.0642712	0.05649	0.0155502	0.00142668	0.00588732	0.00198741	0.0425694	0.021433	0.00113311	0.0278984	0.0249685	0.00636617	0.0169083	0.00177402	4.78903	0.00788467	10.5255	0.0236555	0.0439791	4.6857	6.63849	0.30603	0.0409136	0.00725974	0.0543796	27.41147
769900	-494.028	-425.419	-68.6095	0.00199777	0.00654262	0.0018253	0.0185953	0.047884	0.010206	0.00510406	0.0187438	0.0322697	0.0614815	0.00785276	0.0315935	0.0192268	0.0112632	4.07136	0.0275013	4.96321	0.0154052	0.00125509	4.72614	6.19312	4.76233	0.0135684	0.0568625	0.0413547	25.1467
770000	-506.385	-431.413	-74.9722	0.0169271	0.0228707	0.0502568	0.00098687	0.0146557	0.0122986	0.0382822	0.0287206	0.00971511	0.0749899	0.0080592	0.0061644	0.00845794	0.00506911	10.4875	0.0149411	4.87902	0.0583906	0.0517476	6.57452	29.749	4.77615	0.0399666	0.0296242	0.00179287	56.96013
770100	-502.166	-432.309	-69.8576	0.00293165	0.00927535	0.0055746	0.0794589	0.0337143	8.88974e-05	0.00737413	0.0193423	0.00117251	0.0368467	0.00563212	0.0680303	0.0348489	0.00812053	3.41093	0.0153355	8.86899	0.0620632	0.029822	0.242387	12.52	5.7271	0.107026	0.021357	0.069643	31.38711
770200	-505.46	-435.543	-69.9173	0.00785795	0.012579	0.0249858	0.0543856	0.0186852	0.00258764	0.0928418	0.0909398	0.0026173	0.0771484	0.0130048	0.00432956	0.00162785	0.00361837	10.7365	0.00386212	3.55949	0.00293935	0.0524737	9.31706	4.52634	2.7942	0.0150404	0.0215583	0.248883	31.68553
770300	-503.961	-428.4	-75.5614	0.000421976	0.00244409	0.017969	0.00831428	0.000915937	0.0483883	0.116156	0.00400108	0.0393074	0.050587	0.0212304	0.00106624	0.000540566	0.0204878	8.26674	0.0107315	6.3684	0.050892	0.0298687	17.842	11.3118	15.5376	0.0211612	0.065475	0.0696584	59.90619
770400	-497.986	-428.002	-69.9842	0.00849244	0.00669161	0.00126126	0.016706	0.00865412	0.00529173	0.00282123	0.00319747	0.016746	0.0442112	0.0190399	0.0672994	0.00283448	0.00606782	12.6128	8.23478e-05	6.4426	0.0980074	0.0665974	5.49698	3.49463	3.38371	0.0429302	0.137651	0.034462	32.01981
770500	-498.744	-429.662	-69.0816	0.028683	0.00401183	0.00520463	0.00319606	0.0512896	0.0481058	0.0122526	0.00507911	0.0672046	0.0304808	0.0281717	0.021101	0.00131747	0.0364021	4.83089	0.0165002	6.13987	0.0157777	0.00687328	8.29961	4.54377	3.15912	0.00973343	0.000894516	0.141364	27.5069
770600	-499.016	-431.146	-67.8699	0.0047047	0.0118524	0.00610785	0.0483368	0.0439294	0.00446559	0.0858706	0.0474327	0.00754751	0.00972481	0.0292717	0.0131537	0.0275585	0.0155838	1.86533	0.0117476	6.89201	0.0359931	0.0445393	1.40652	5.51661	5.21351	0.0436974	0.0158122	0.0470327	21.44833
770700	-503.939	-430.223	-73.7164	0.0093881	0.00374248	0.0113795	0.0167914	0.0205054	0.0137368	0.117503	0.0385721	0.00674711	0.00954803	0.00255264	0.0213748	0.020917	0.00588646	14.0279	0.0571603	13.8931	0.035568	0.0610939	9.22133	5.81198	7.10076	0.0128042	0.0428497	0.117781	50.68102
770800	-503.152	-430.814	-72.3384	0.0333696	0.0101877	0.0218998	0.00304609	0.00481833	0.0192838	0.0363309	0.0622916	0.0141107	0.0135649	0.0295719	0.00831667	0.00920493	0.0260625	3.79163	0.0640302	19.0394	0.0137678	0.0314276	1.17507	14.4297	4.78801	0.0314327	0.065039	0.0694816	43.79103
770900	-507.001	-425.834	-81.1668	0.00153567	0.000837498	0.0089202	0.00777357	0.0323864	0.0237781	0.0140515	0.00353267	0.0257919	0.0249012	0.0213572	0.00534979	0.0187031	0.0270499	5.46282	0.0226608	38.2101	0.0336592	0.0359268	1.18858	14.2766	28.2409	0.0354956	0.0376344	0.172437	87.93276
771000	-506.095	-429.003	-77.0921	0.0545117	0.0210697	0.0019039	0.00733665	0.0390008	0.0135201	0.0171528	0.0165553	0.00515052	0.0602802	0.0308331	0.00637992	0.0464109	0.00104938	11.2283	0.0037845	29.1897	0.0868142	0.0318328	6.51859	17.849	2.2741	0.00201201	0.0292636	0.0250854	67.55968
771100	-494.57	-425.224	-69.3463	0.0147491	0.00206327	0.00160409	0.0183444	0.0330759	0.00273729	0.0188565	0.0005373	0.024901	0.0457963	0.0336053	0.00795778	0.0412666	0.0132296	3.88023	0.00311522	15.5734	0.0291312	0.0654722	0.815349	3.68615	4.43627	0.0232932	0.0147263	0.0445141	28.83038
771200	-504.9	-434.562	-70.3379	0.00131596	0.00465535	0.00126527	0.0118814	0.0667338	0.00717375	0.029065	0.0146303	0.0175247	0.0917912	0.108969	0.0114195	0.0167365	0.00658467	8.81711	0.0555459	3.38584	0.0491561	0.00225551	1.02325	9.8867	10.0425	0.0325767	0.0390421	0.06457	33.78833
771300	-497.273	-424.955	-72.3183	0.00708527	0.021247	0.0157734	0.00504704	0.0145685	0.0496464	0.0477159	0.0239063	0.00123011	0.0146612	0.0121752	0.00621242	0.00394376	0.00658452	12.3341	0.0294905	13.6748	0.0387744	0.0262629	12.5523	3.85126	0.841121	0.0346871	0.00579679	0.0721051	43.69042
771400	-497.579	-424.817	-72.7627	0.00140945	0.0239632	0.0103887	0.0212439	0.000911127	0.050706	0.0522824	0.00999181	0.015456	0.0216564	0.0152809	0.017175	0.00480372	0.000335866	4.18442	0.00977174	12.3573	0.0049278	0.0547769	1.72937	15.0658	12.1002	0.0509706	0.0367846	0.0728175	45.91271
771500	-500.372	-427.442	-72.9307	0.0133719	0.00316195	0.0215863	0.000512942	0.0249158	0.0156821	0.00172651	0.01831	0.0865172	0.0186668	0.0579828	0.00263906	0.0199528	0.00759194	13.0951	0.0228654	7.81332	0.0014237	0.0689272	5.3788	10.3406	9.65853	0.0120058	0.049603	0.0183771	46.75224
771600	-505.307	-436.348	-68.9589	0.0282553	0.00503304	0.00166546	0.0126173	0.0810491	0.00828354	0.0592438	0.0206308	0.065686	0.0680782	0.0761306	0.0110178	0.0343139	0.0204295	7.77513	0.0149313	7.79056	0.048734	0.00653748	2.74881	7.75185	0.113991	0.0221978	0.0910394	0.0375102	26.89372
771700	-500.07	-426.716	-73.3538	0.0030465	0.000711083	0.0323301	0.00555202	0.0773094	0.0110968	0.0161095	0.0127972	0.0758197	0.0266289	0.00365486	0.0120118	0.0110918	0.0126058	12.4953	0.0236142	7.90347	0.00659722	0.0254286	1.29106	16.7586	9.88073	0.0322707	0.0777519	0.0723219	48.86785
771800	-498.293	-425.776	-72.5168	0.00686184	0.00935936	0.00836096	0.00321004	0.00170189	0.000659237	0.040093	0.020507	0.00667047	0.0028857	0.0174862	0.0386469	0.00876401	0.0302127	9.77951	0.0118044	11.008	0.0218721	0.055188	5.02113	10.8835	7.55284	0.10596	0.0313312	0.0164829	44.683
771900	-500.403	-428.125	-72.2774	0.0104631	0.00128064	0.00221854	0.00380958	0.0798363	0.00778643	0.0980036	0.00363556	0.0224015	0.0234276	0.0335583	0.0164311	0.0165871	0.0046802	2.48781	0.00318221	4.91093	0.0569572	0.0859036	4.01513	8.11756	23.3505	0.0160916	0.0114034	0.106562	43.48619
772000	-495.194	-425.453	-69.741	0.0160591	0.0219969	0.00434989	0.0184864	0.00122736	0.00259767	0.0167172	0.0160779	0.0389924	0.012323	0.0125144	0.00110636	0.0243577	0.0289722	6.07669	0.012854	5.12504	0.0537973	0.0173113	1.79517	13.6556	3.79311	0.013524	0.0151793	0.0300573	30.80409
772100	-496.338	-427.232	-69.1057	0.0223051	0.000731428	0.0123209	0.00111613	0.0355447	0.0176702	0.0390875	0.0431735	0.00414733	0.0102195	0.0322163	0.0124409	0.00335708	0.0328727	2.72184	0.0176064	9.92343	0.018576	0.0655075	3.17926	1.52934	9.8394	0.0250056	0.000571222	0.0399767	27.62771
772200	-497.829	-428.124	-69.705	0.00528523	0.0355835	0.00310497	0.000909865	0.0504895	0.0208488	0.0242202	0.00134771	0.0107894	0.0878983	0.0301832	0.0177486	0.00420886	0.017433	5.38169	0.00444501	5.89733	0.0219384	0.0285631	10.8467	2.3583	5.62678	0.0876176	0.0487345	0.0119914	30.62412
772300	-503.419	-431.6	-71.8196	0.0018252	0.00100059	0.097613	0.00139299	0.00104183	0.00973779	0.0086713	0.0114115	0.0101623	0.00163775	0.0198881	0.0110491	0.0010027	0.0305749	2.59078	0.00416708	10.1895	0.0657804	0.00223773	11.8345	8.67985	7.33332	0.0150549	0.196633	0.0781957	41.19696
772400	-500.381	-427.997	-72.384	0.00886667	0.00146648	0.00035207	0.00704397	0.010816	0.0684383	0.0387556	0.0360031	0.011191	0.0770372	0.00186273	0.0259096	0.0195121	0.0063534	10.3353	0.00556807	7.97281	0.0508957	0.048132	19.244	1.44631	4.44893	0.0840523	0.0349695	0.0342196	44.01879
772500	-493.325	-425.539	-67.7858	0.00890387	0.0236552	0.0233396	0.00705542	0.00944898	0.0175225	0.0140421	0.00988125	0.00418325	0.0640072	0.00890252	0.0218774	0.0110478	0.00819861	2.0423	0.044448	11.6331	0.00812611	0.0133086	0.549321	4.25231	2.18105	0.00274667	0.0383245	0.0307432	21.02786
772600	-495.924	-428.285	-67.6382	0.0334263	0.0154652	0.00088375	0.020351	0.00412014	0.0206	0.0281258	0.0014855	0.0165733	0.05866	0.0654016	0.00201894	0.0148534	0.00673265	2.25274	0.0242326	5.79299	0.0137805	0.0257108	2.80244	5.03402	4.01332	0.00158539	0.0252476	0.0153788	20.29014
772700	-489.14	-422.359	-66.7811	0.00157376	0.000896707	0.00150962	0.020984	0.0355507	0.0350642	0.0340269	0.00102368	0.00493474	0.00708452	0.0276827	0.0368175	0.00047856	0.00338579	2.33847	0.00059148	4.10991	0.0114537	0.0476726	2.52037	1.70102	4.98274	2.66827e-05	0.0234847	0.0578627	16.00461
772800	-494.174	-425.707	-68.4666	0.0125375	0.0234848	0.00690543	0.00205323	0.00862104	0.00473693	0.0422875	0.0206474	0.0212839	0.046239	0.00458169	0.00268232	0.0584892	0.000579515	2.20534	0.0158994	7.2972	0.00277223	0.0216902	3.61622	4.70826	6.19848	0.0598057	0.0205675	0.0307122	24.43207
772900	-494.153	-425.173	-68.9801	0.00692892	0.00207662	0.0073629	0.037918	0.0269549	0.0150028	0.00349096	0.00976067	0.00179565	0.0738155	0.025351	0.034196	0.0120734	0.00282332	9.04569	0.000790161	11.9985	0.0120234	0.00559404	0.287943	4.188	1.14741	0.00600182	0.011684	0.0364828	26.99967
773000	-499.389	-427.752	-71.6371	0.00276092	0.011822	0.0487032	0.00624265	0.00542159	0.0351441	0.000329905	0.0311295	0.05575	0.0163691	0.0155176	0.0310054	0.0112731	0.0057112	3.83012	0.0205635	9.25735	0.0647049	0.0209001	11.8544	3.60313	11.2513	0.0417725	0.0119136	0.051335	40.28473
773100	-503.609	-435.02	-68.5891	0.00164825	0.0314128	0.0458575	0.00604463	0.112562	0.055073	0.0201427	0.0250131	0.105956	0.0151146	0.0199601	0.0127897	0.00569822	0.0010704	6.99518	0.00395573	3.70165	0.0743525	0.00506632	1.14568	4.59893	7.98958	0.040058	0.00617156	0.0254536	25.04442
773200	-501.921	-431.07	-70.8507	0.023014	0.00971367	0.0094243	2.68047e-05	0.0203194	0.0696243	0.0458743	0.00578552	0.0192483	0.0197382	0.0333729	0.0275749	0.0343514	0.0286629	6.09232	0.0120657	9.04192	0.0205966	0.0765803	1.31619	13.3963	5.90822	0.0590236	0.0308001	0.0518539	36.35262
773300	-494.068	-423.858	-70.2104	0.000378037	0.000982701	0.00177387	0.0186724	0.0144025	0.0448289	0.0123085	0.0449637	0.00233712	0.0271838	0.00811398	0.00701428	0.0233953	0.017007	7.36363	0.00585954	4.98061	0.0281298	0.0188675	7.65334	10.9108	1.79865	0.051059	0.0208276	0.0956939	33.15085
773400	-499.104	-430.117	-68.9876	0.0031266	0.00428988	0.011154	0.0117621	0.00414095	0.0267351	0.00661206	0.0659634	0.00769326	0.0203672	0.0242693	0.0316073	0.00990588	0.0342062	2.41171	0.000912082	3.41261	0.0264548	0.115787	1.15254	17.3851	2.10695	0.0292675	0.0877465	0.0459116	27.03679
773500	-498.703	-429.866	-68.8366	0.0179334	0.0007367	0.028656	0.00807103	0.0884503	0.0167318	0.0430739	0.0134039	0.0221789	0.071632	0.00418444	0.013731	0.0150991	0.00719886	3.76371	0.0040719	10.2332	0.0756323	0.0391451	1.92297	7.26983	2.4922	0.0707823	0.0230703	0.0361276	26.28178
773600	-499.052	-425.344	-73.7077	0.0146663	0.0153019	0.00707322	0.00152074	0.014141	0.0613984	0.0110821	0.00905405	0.00392931	0.00298919	0.0478009	0.00921398	0.00551455	0.0192441	9.44183	0.0316745	13.9445	0.019945	0.0352388	13.5235	10.6041	2.72504	0.0223091	0.0489982	0.0171648	50.63732
773700	-490.397	-421.215	-69.1828	0.017385	0.0113253	0.000628305	0.000834604	0.00869847	0.00533596	0.0146397	0.0139139	0.00907026	0.0694344	0.0136801	0.0227523	0.00838518	0.000113709	6.11323	0.00516906	4.97915	0.0133241	0.042799	1.1417	2.88879	12.5518	0.0308574	0.0161885	0.0336357	28.01283
773800	-494.901	-425.493	-69.4082	0.0159805	0.0010011	0.00454833	0.0129895	0.175381	0.0480185	0.0143958	0.0175525	0.0266794	0.0011723	0.0112162	0.00838011	0.00436976	0.000331252	2.26517	0.0055495	5.05187	0.00748519	0.0217577	6.23598	10.6061	4.52613	0.000670708	0.0274693	0.0500137	29.14022
773900	-492.874	-424.736	-68.1388	0.00229177	0.0572638	0.00138095	0.00934042	0.0160324	0.0048475	0.000671157	0.00319165	0.0189671	0.00844763	0.0271438	0.00697331	0.00429554	0.0148305	5.81087	0.0130897	5.32565	0.101732	0.00399113	0.70298	7.65332	2.88257	0.00921146	0.0476101	0.0662428	22.79295
774000	-497.755	-429.018	-68.7369	0.00720747	0.000872633	0.00051799	0.00672282	0.0721719	0.000606224	0.0478242	0.0560386	0.0576145	0.0122724	0.0328794	0.0117605	0.00494524	0.00120158	12.6532	0.00859337	6.48581	0.0515531	0.0738263	1.10845	3.89981	1.02321	0.0636498	0.0552542	0.0475506	25.78357
774100	-496.13	-426.374	-69.7556	0.000381862	0.00160421	0.0176128	0.01249	0.0735205	0.0126815	0.02009	0.0273822	0.00553411	0.0094683	0.0158168	0.00606859	0.000922615	0.00943149	5.20701	0.0271817	8.95193	0.0234958	0.132898	7.39565	3.66272	5.13559	0.0794947	0.0124962	0.0356662	30.87713
774200	-502.678	-435.448	-67.2294	0.0130249	0.025653	0.0144764	0.00910103	0.0294476	0.04741	0.039398	0.0082065	0.00183404	0.0731528	0.0649253	0.0340706	0.0116679	0.0048486	4.0926	0.054311	5.41962	0.0870121	0.00915889	4.53628	2.54488	1.03688	0.00209598	0.0131537	0.0727148	18.24592
774300	-498.333	-424.63	-73.7035	0.00148936	0.0137539	0.0104687	0.0104407	0.00280468	0.00522026	0.0357988	0.0036532	0.0114695	0.0371376	0.0450439	0.0270733	0.0194672	0.0200817	16.227	0.0185039	8.08332	0.00607449	0.0235639	13.5176	10.8691	1.4978	0.0157043	0.0511223	0.0627038	50.61645
774400	-492.525	-421.61	-70.9156	0.00221646	0.00837313	0.000808222	0.00359649	0.0215158	0.0120885	0.00426555	0.00832452	0.0142581	0.018473	0.00702004	0.0457382	0.00899994	0.0119585	4.04242	0.00849793	15.3058	0.0484199	0.0547097	4.05037	12.1362	0.699845	0.0498323	0.0421148	0.0712766	36.67716
774500	-501.967	-432.955	-69.0119	0.0115255	3.87673e-05	0.00998002	0.00482624	0.116714	0.0307497	0.0421196	0.00678889	0.0321932	0.00203321	0.0760223	0.00848336	0.0361918	0.0059977	4.97667	0.0110527	13.7341	0.051938	0.0233727	4.22446	0.956005	2.60317	0.00625983	0.0465166	0.141541	27.15872
774600	-499.136	-427.582	-71.5532	0.0110822	0.00102219	0.0770877	0.00446556	0.0626332	0.0337843	0.0268141	0.0108602	0.0014685	0.040034	0.0124587	0.0263669	0.00539418	0.00319501	2.54772	0.0116049	8.469	0.0452542	0.0521217	8.83602	19.2126	0.274728	0.0195389	0.025973	0.053853	39.86503
774700	-494.239	-425.236	-69.003	0.0015577	0.0497828	0.0111071	0.00422377	0.052109	0.000914489	0.0043777	0.0165006	0.0287279	0.0535496	0.00647755	0.0119611	0.00120793	0.00711384	6.8297	0.0211128	8.00393	0.0814114	0.0295411	0.487109	5.65632	5.69735	0.0165663	0.0154614	0.0257948	27.1139
774800	-503.581	-432.737	-70.8438	0.00430449	0.0299088	0.0389498	0.0012077	0.0143643	0.00109749	0.0332962	0.00759025	0.0703373	0.0552671	0.00445128	0.0113003	0.00298802	0.00138671	9.03853	0.114512	4.70594	0.026203	0.0475552	3.41897	2.27341	16.2976	0.0256221	0.000192187	0.0928819	36.31787
774900	-495.329	-425.23	-70.0993	0.00222262	0.0015428	0.0116099	0.0172303	0.0120653	0.0136253	0.00118367	0.00975615	0.00810702	0.0758709	0.00252131	0.0107911	0.0147962	0.0293363	5.94197	0.0182578	6.76409	0.0303926	0.0157551	9.83332	7.04208	2.49201	0.0582173	0.0414294	0.147554	32.59573
775000	-492.998	-421.245	-71.7528	0.00112133	0.00746929	0.0045518	0.0103808	0.0400006	0.00174991	0.00778133	0.0106763	0.0310704	0.0592669	0.0278547	0.0108255	5.51661e-05	0.00925016	11.9956	0.0144111	9.70781	0.00628671	0.0367234	0.832162	8.37976	9.52965	0.0286472	0.0139932	0.0958307	40.86293
775100	-507.977	-432.167	-75.8101	0.051485	0.023955	0.00330006	0.0160384	0.0752578	0.00218685	0.0684155	0.0100372	0.0759779	0.00789579	0.0293286	0.00385538	0.015162	0.00153933	20.2373	0.0225745	11.8547	0.0290459	0.0372918	3.56778	1.39985	23.4497	0.0100212	0.0731984	0.0836181	61.14955
775200	-508.99	-437.266	-71.7244	0.0168621	0.0315451	0.00458734	0.0129443	0.130392	0.0551202	0.00251522	0.0405779	0.0485333	0.0307617	0.0287958	0.00960559	0.0453403	0.0287159	4.44329	0.0113678	3.25565	0.046071	0.00443717	23.1631	7.32459	1.84815	0.0215623	0.0477249	0.0687992	40.72106
775300	-490.69	-421.932	-68.7585	0.0064559	0.00276121	0.00365217	0.0012625	0.062682	0.0349665	0.0047219	0.0185732	0.0194482	0.0157318	0.00247468	0.00607509	0.00195515	0.0270505	4.54419	0.00349728	4.67618	0.00901504	0.0218127	7.24798	6.48198	2.562	0.0130238	0.00791985	0.116037	25.89145
775400	-507.815	-436.714	-71.1005	0.00714476	0.0290989	0.0304948	0.0364657	0.0640332	0.0645574	0.022496	0.00713381	0.0215449	0.066179	0.0247311	0.0234915	0.00928255	0.00679151	8.35519	0.031876	3.67024	0.0650919	0.0831365	10.0133	4.91246	9.90903	0.0434345	0.0231362	0.0812124	37.6015
775500	-502.53	-427.535	-74.9952	0.0148783	0.02812	0.0126138	0.00531677	0.0235696	0.0650032	0.0028217	0.0215126	0.0182241	0.0596182	0.0351765	0.0231702	0.00371109	0.00162753	9.45723	0.00518335	10.9268	0.0789228	0.0173939	3.6311	28.7925	3.73441	0.0119798	0.0187125	0.0856187	57.0752
775600	-500.343	-429.99	-70.3535	0.0128222	0.00677055	0.00399959	0.00117099	0.0136867	0.0081271	0.0209579	0.00918991	0.0458075	0.132418	0.0209437	0.00139836	0.077502	0.0258046	4.58439	0.00303484	10.8163	0.0221117	0.0265465	8.91178	1.43136	7.54364	0.00737419	0.0615572	0.0776766	33.86635
775700	-490.868	-421.311	-69.5572	0.0183881	0.00792395	0.00194134	0.0171319	0.0245079	0.0484429	0.00995622	0.00115226	0.00959483	0.0172635	0.000412962	0.00322743	0.00354613	0.0104911	2.64208	0.00585276	10.9183	0.0253042	0.0458039	6.67341	7.04915	2.22424	0.00882595	0.0470632	0.0709668	29.885
775800	-507.191	-436.797	-70.3941	0.0382682	0.000648282	0.00465644	0.00301374	0.0258656	0.0202682	0.0538571	0.0696197	0.00598796	0.0398901	0.0224793	0.0759774	0.0721232	0.000955912	2.31539	0.00177028	14.2666	0.00289212	0.0293094	3.52989	11.0346	2.16148	0.0981968	0.0661801	0.129573	34.06952
775900	-495.834	-426.668	-69.1662	0.00887458	0.022877	0.00723126	0.00360311	0.0157752	0.00533471	0.0216356	0.00425202	0.0146055	0.0293421	0.00474577	0.0535969	0.0226438	0.0322179	3.19846	0.000600087	3.35225	0.0172471	0.0327069	0.481843	7.29837	13.1545	0.052942	0.0151845	0.078998	27.92985
776000	-495.658	-427.508	-68.1496	0.00488199	0.00870178	0.0208498	0.00201886	0.0247193	0.0348881	0.0206308	0.0078093	0.0192187	0.192116	0.00545907	0.0142814	0.00940983	0.0136066	2.84283	0.0124559	5.2678	0.00872402	0.0535215	5.93287	1.29449	6.99933	0.000812657	0.0328896	0.0226266	22.84695
776100	-501.02	-426.463	-74.5565	0.010576	0.0346727	0.00297097	0.0136188	0.0177275	0.0510081	0.0179322	0.00875214	0.00270154	0.021002	0.0037861	0.0295428	0.00614306	0.0173661	26.7585	0.0124668	7.80357	0.0228659	0.00855496	4.05013	3.72515	12.0428	0.0736661	0.0508686	0.0950239	54.88137
776200	-499.688	-427.334	-72.3539	0.0128726	0.000566206	0.005649	0.00997671	0.0197276	0.00762394	0.0308832	0.0637283	0.0263574	0.00282842	0.0374959	0.0146719	0.0241341	0.0054504	8.27487	0.0147204	3.64858	0.0375947	0.00298505	13.353	2.91959	15.1881	0.0317194	0.0308688	0.104587	43.86852
776300	-505.193	-433.853	-71.34	0.0308159	0.00270518	0.00760316	0.0286653	0.0263319	0.0135848	0.0416995	0.0459665	0.0425694	0.0430069	0.00436876	0.0889871	0.00878066	0.00224255	4.72537	0.0457254	10.9122	0.0513795	0.0140241	8.67957	13.0376	0.769017	0.0101089	0.0414822	0.125456	38.79922
776400	-499.667	-428.907	-70.7605	0.0259115	0.0118146	0.00714799	0.00499918	0.114539	0.0195877	0.0722346	0.0136251	0.020079	0.0236465	0.00694137	0.00373876	0.0130669	0.0160645	2.72126	0.00872718	16.7442	0.00789329	0.10858	4.41699	8.49398	2.95752	0.020402	0.0210124	0.0474854	35.90147
776500	-503.192	-433.023	-70.1695	0.00640634	0.000980746	0.00240519	0.00510227	0.00730521	0.0458174	0.00710149	0.000230522	0.0979328	0.0431181	0.01317	0.0103915	0.0767812	0.00593639	13.0584	0.0260182	5.46134	0.0783026	0.0476187	6.24867	5.78307	1.70625	0.113843	0.0360942	0.0641587	32.94647
776600	-499.049	-431.091	-67.9574	0.00816529	0.00202084	0.0109295	0.00534242	0.0116024	0.0147175	0.0271416	0.0044786	0.00261805	0.243229	0.00584821	0.0136286	0.0028626	0.0171008	2.0069	0.0212874	4.81905	0.00313714	0.019581	3.34966	3.3219	7.68794	0.0440736	0.104412	0.138261	21.8859
776700	-495.62	-428.273	-67.3477	0.0168301	0.0132429	0.000232216	0.0118867	0.0210947	0.0437956	0.0359689	0.0284708	0.0325229	0.0646161	0.0026344	0.00268949	0.0445629	0.0104735	4.20576	0.0141536	4.69226	0.00913301	0.0200495	5.46206	1.95949	2.07202	0.0157212	0.0280871	0.029579	18.83733
776800	-501.825	-428.046	-73.7791	0.036735	0.0119751	0.0604142	0.0233185	0.00698091	0.0119232	0.00172589	0.0135927	0.00267634	0.0418277	0.00229501	0.000685984	0.0152891	0.0258189	7.02098	0.0347471	13.9386	0.00942671	0.0293043	12.097	3.78478	13.7318	0.0508873	0.01311	0.0288223	50.99471
776900	-509.328	-440.476	-68.8518	0.00281261	0.0159925	0.0125957	0.00829778	0.100733	0.0540538	0.00779191	0.166433	0.0510633	0.0945713	0.00427407	0.00595675	0.0218003	0.0230619	5.25858	0.0158255	3.77896	0.0350682	0.147932	2.43328	2.94379	11.058	0.0281154	0.0198868	0.069171	26.35809
777000	-492.279	-423.994	-68.2852	0.00183668	0.0176883	0.0186857	0.00816627	0.00718054	0.00313339	0.0538772	0.00350092	0.0266191	0.0163797	0.0168192	0.00394996	0.0235168	0.00490254	5.37103	0.0135432	3.62043	0.00674078	0.0177247	3.4967	5.55362	5.17576	0.025376	0.0140713	0.0238366	23.52509
777100	-498.024	-428.323	-69.7013	0.00161906	0.0168269	0.00348061	0.0236255	0.0905565	0.0322553	0.00856094	0.0339486	0.0205033	0.00053516	0.0353855	0.00667856	0.0290654	0.00793648	2.44093	0.0275463	10.6306	0.0560642	0.0509066	10.5386	6.17996	0.291613	0.0177727	0.0269287	0.0334006	30.60532
777200	-502.656	-434.334	-68.3218	0.0388305	0.00308045	0.0162969	0.0466794	0.0243792	0.00122276	0.0481226	0.0273413	0.0136347	0.0548677	0.0172288	0.0214287	0.054162	0.0390793	5.21532	0.000143407	7.41754	0.0588787	0.00613443	1.02456	3.85521	5.59081	0.00603069	0.0416243	0.0856014	23.70822
777300	-497.667	-424.754	-72.9122	0.0247292	0.00591162	0.00734759	0.00227917	0.0317978	0.0129967	0.0451101	0.0113949	0.0453971	0.005417	0.0443836	0.00786249	0.00402889	0.00210912	19.2796	0.00486036	10.6424	0.0359864	0.0149643	7.5642	1.10104	7.58351	0.0428554	0.0437509	0.0960792	46.66003
777400	-492.734	-424.304	-68.43	0.00765699	0.00167397	0.00369992	0.00727319	0.0136671	0.0140965	0.00449835	0.00880209	0.0060336	0.040746	0.0147146	0.0443039	0.033561	0.00848476	5.61912	0.0120934	4.25996	0.00860207	0.032532	5.08321	7.98018	0.853319	0.0784945	0.0482265	0.0638157	24.24877
777500	-499.838	-430.449	-69.3885	0.0139269	0.00100802	0.00188914	0.0078303	0.00926247	0.023496	0.120851	0.00686376	0.00478286	0.0425498	0.000535592	0.0811874	0.0144182	0.0203923	1.62481	0.0175957	4.16659	0.0151045	0.0306321	9.69049	6.75682	6.32702	0.00384955	0.00154632	0.0577991	29.04126
777600	-496.248	-427.069	-69.179	0.03346	0.00233111	0.00234228	0.0405438	0.0725306	0.00202687	0.0231484	0.052127	0.00845908	0.0652973	0.0096852	0.0336822	0.00155674	0.000413328	6.17668	0.0111031	5.01414	0.00718167	0.0328588	7.26691	7.67964	1.35025	0.0235317	0.0481263	0.0358495	27.99387
777700	-498.351	-429.362	-68.9885	0.00763184	0.0295561	0.0465597	0.00117348	0.03634	0.00569641	0.0356773	0.00952938	0.0353384	0.000606117	0.0127377	0.0624012	0.0251031	0.000994149	8.22359	0.00967506	6.4748	0.046566	0.0498839	3.58013	7.8731	0.380007	0.000874496	0.0273743	0.0659659	27.04132
777800	-495.706	-427.748	-67.9582	0.0178483	0.00280786	0.0312681	0.00974998	0.0238916	0.0735113	0.0113586	0.0654309	0.0216187	0.0286071	0.000765556	0.00887527	0.00729098	0.0043305	3.04863	0.00731117	7.78886	0.018035	0.0120912	1.61159	6.50959	2.42318	0.00385474	0.0448005	0.114889	21.89019
777900	-494.027	-425.489	-68.538	0.0177755	0.0107614	0.00391942	0.00630977	0.00530366	0.00123197	0.0401524	0.00590009	0.0767695	0.0492358	0.00206806	0.0113423	0.0106608	0.00556758	2.13877	0.0363407	8.18626	0.0246258	0.0317422	7.89176	3.82865	2.30929	0.0204384	0.0522073	0.0216809	24.78877
778000	-497.992	-429.539	-68.453	0.0116609	0.00704731	0.000195147	0.00253357	0.0803631	0.0343177	0.0224127	0.00878405	0.0151414	0.0162357	0.00729993	0.0335419	0.00458074	0.0106166	6.6907	0.0780585	5.54104	0.0208549	0.134132	6.9072	0.590472	4.06554	0.0036679	0.00319818	0.0742593	24.36386
778100	-496.934	-428.973	-67.9604	0.00209041	0.0246197	0.0173855	0.00126661	0.0254982	0.0173482	0.0134683	0.00469835	0.0666654	0.0375267	0.0243661	0.00824099	0.0605991	0.00285977	2.98402	0.0163726	6.45228	0.0134051	0.0116453	4.3391	4.22567	3.34573	0.0487243	0.0503518	0.107102	21.90102
778200	-497.805	-427.501	-70.304	0.0112421	0.0173664	0.0359118	0.0586045	0.00217979	0.0280926	0.0190861	0.00668782	0.0110871	0.0181622	0.0102332	0.00958763	0.00473188	0.00147112	4.28153	0.00483911	18.2341	0.0178704	0.0278165	0.758749	3.47316	6.36829	0.0431547	0.011725	0.163204	33.61886
778300	-495.011	-423.236	-71.7755	0.00172667	0.0107486	0.00200707	0.0184177	0.023604	0.00583231	0.0368075	0.000814754	0.011623	0.0315907	0.0130298	0.0163352	0.00540725	0.0227571	6.14149	0.00277025	11.4043	0.0208934	0.0638123	13.0191	5.46262	4.48761	0.0795164	0.0342248	0.0597256	40.97671
778400	-497.508	-424.302	-73.2064	0.0480705	0.00791766	0.0106243	0.000652507	0.0447542	0.025128	0.000725097	0.00545087	0.000817346	0.0705336	0.00193604	0.00165431	0.00176255	0.00158802	16.7991	0.0339427	11.6376	0.0677978	0.0348399	3.2435	8.8356	7.14027	0.0375457	0.0250103	0.0542892	48.13112
778500	-499.089	-428.6	-70.4896	0.00831692	0.0113788	0.00313025	0.00955289	0.0352087	0.0780716	0.0125705	0.0130647	0.00479613	0.00234911	0.0465551	0.00128906	0.0100109	0.035842	12.9556	0.00319966	12.756	0.0698667	0.100328	2.3302	0.349094	5.63352	0.037332	0.0193431	0.0201271	34.54681
778600	-497.458	-427.2	-70.258	0.00875143	0.002606	0.00266674	0.0116687	0.00850146	0.00196075	0.020458	0.00846809	0.0966387	0.0290932	0.00142737	0.00189535	0.000704135	0.00798539	3.5321	0.0429153	8.85152	0.0665681	0.0130164	0.802481	15.4362	4.17322	0.033471	0.0371766	0.197679	33.38913
778700	-499.554	-431.574	-67.9808	0.049415	0.0151325	0.0237717	0.0065258	0.00250842	0.016311	0.0156803	0.0264227	0.00194709	0.00973703	0.0241078	0.00119014	0.0625915	0.00562558	3.20115	0.00618928	11.7975	0.0540209	0.0900473	0.641089	1.41605	4.38111	0.065284	0.0122486	0.077207	22.00284
778800	-496.084	-427.658	-68.4259	0.0425025	0.0111253	0.0272393	0.00866852	0.0287082	0.0288775	0.00498593	0.00970731	0.0109061	0.016241	0.0252744	0.0047937	0.00906198	0.0181235	3.1044	0.00594872	8.5121	0.0362544	0.10293	0.148237	5.99464	5.94068	0.0153178	0.0681387	0.0534264	24.22829
778900	-494.692	-426.784	-67.9074	0.00363979	0.000131442	0.00410105	0.011395	0.0350682	0.0163663	0.00684766	0.0477176	0.00578509	0.0519472	0.0187343	0.0429665	0.00414669	0.0406298	6.62078	0.00435431	5.69592	0.0341183	0.0320152	5.06769	1.7499	2.03849	0.0496694	0.0157599	0.037907	21.63606
779000	-498.661	-425.68	-72.9811	0.0149514	0.00821474	0.00675736	0.00228682	0.012249	0.0183027	0.0186061	0.0327896	0.00908636	0.0798386	0.000260802	0.00960721	0.0143634	0.0150417	4.91585	0.00437846	11.2305	0.0282291	0.0302744	18.9411	5.10751	6.39254	0.0880814	0.00222123	0.0215395	47.00464
779100	-498.155	-426.964	-71.1904	0.016927	0.00541974	0.0189314	0.0118041	0.015802	0.0090185	0.00990635	0.0459795	0.0260788	0.0200203	0.025599	0.00602916	0.00816348	0.00266627	3.60393	0.0501381	9.13027	0.0182893	0.0803216	19.8116	1.85935	3.11862	0.0161989	0.0674003	0.072772	38.05121
779200	-495.948	-427.312	-68.6361	0.0032272	0.00224364	0.0247766	0.0273671	0.000255293	0.0426921	0.00891053	0.0200849	0.0241467	0.0915193	0.00908148	0.0137225	0.0118245	0.0202623	3.41328	0.00503561	6.7742	0.0400622	0.0680846	1.13642	5.69886	7.75157	0.0276865	0.022107	0.04189	25.27932
779300	-493.5	-423.603	-69.8974	0.000469027	0.00704741	0.00146811	0.0244544	0.017301	0.0355584	0.0150561	0.0217349	0.00198996	0.00318396	0.0153397	0.00597745	0.00554761	0.0117155	10.649	0.00735144	5.5998	0.0146067	0.0890622	5.27408	6.23331	3.39509	0.0887795	0.0106324	0.0573086	31.58582
779400	-496.92	-425.344	-71.5759	0.0102239	0.00220929	0.0132584	0.0442874	0.0127856	0.00514007	0.0304448	0.00265896	0.0105117	0.0226058	0.037935	0.044772	0.00184784	0.00889122	7.47174	0.00912228	7.96662	0.0164866	0.071748	15.2722	2.16421	6.66819	0.0242092	0.0311504	0.0351205	39.9784
779500	-503.339	-431.4	-71.9389	0.0116136	0.00175121	0.00457401	0.00281054	0.00885648	0.0518554	0.00219386	0.0141369	0.0275983	0.0629315	0.0362723	0.0282715	0.0305049	0.0056078	8.23743	0.0277862	6.30543	0.0552949	0.100434	5.03995	6.2687	15.2532	0.0240193	0.0264952	0.165983	41.79366
779600	-494.958	-423.58	-71.3781	0.0102265	0.00379807	0.00462551	0.00641113	0.0265218	0.0161672	0.0110728	0.0112557	0.00875579	0.0144812	0.00889545	0.0364508	0.0207378	0.00329485	4.65691	0.0156505	6.79889	0.0100114	0.0814071	9.98799	3.03815	14.0399	0.0136569	0.102461	0.061568	38.98928
779700	-500.525	-428.007	-72.518	0.00205979	0.0112469	0.0397254	0.0133466	0.0227241	0.0227934	0.0109672	0.0100624	0.0153538	0.00747718	0.0181771	0.0637507	0.0127621	0.0312169	4.45234	0.00472365	9.60479	0.0429602	0.0361215	8.41898	12.9867	8.73374	0.0605781	0.019338	0.0469877	44.68897
779800	-494.78	-426.657	-68.1229	0.00584879	0.000458226	0.00932791	0.0445364	0.0278989	0.0668641	0.00394026	0.0324005	0.0329315	0.00468018	0.0065829	0.0146159	0.00659322	0.0085367	5.88656	0.000449787	9.08296	0.0216739	0.0370848	1.2917	3.40857	2.62193	0.0166409	0.000899667	0.0795925	22.71328
779900	-506.294	-435.702	-70.5919	0.0124443	0.0208662	0.0177769	0.029786	0.0698026	0.0209573	0.00740346	0.0416374	0.0225575	0.00153484	0.0029787	0.0440536	0.0356879	0.00478331	4.32956	0.0942657	5.78193	0.0151763	0.101837	15.2611	5.8037	3.19935	0.010708	0.0678011	0.0609365	35.05868
780000	-496.119	-427.084	-69.0353	0.0124691	0.000161406	0.00864488	0.0102645	0.00451265	0.0400309	0.0640406	0.00645979	0.0080646	0.0251407	0.0552538	0.000467986	0.0278731	0.00675784	3.80533	0.00969728	14.3813	0.0270055	0.0208757	2.27677	3.95341	2.43438	0.0444115	0.0415996	0.0104551	27.27536
780100	-498.57	-427.953	-70.6172	0.00906219	0.0227742	0.00335566	0.00714707	0.00553954	0.00550432	0.000962958	0.0450644	0.00695586	0.0199416	0.0654754	0.00498766	0.00692393	0.0462034	8.3779	0.0155284	6.73393	0.0426238	0.0432751	9.51663	9.74343	0.360875	0.0135797	0.0737822	0.0136233	35.18506
780200	-499.292	-430	-69.2927	0.034356	0.00480727	0.00704176	0.0469113	0.0327009	0.0172093	0.0152517	0.0243864	0.0553502	0.00759112	0.0105573	0.0356497	0.00886402	0.00337491	3.47568	0.0109599	7.22278	0.0229231	0.0383953	4.34828	6.30915	6.64328	0.0266863	0.12234	0.0377742	28.56229
780300	-495.734	-426.984	-68.7503	0.0200771	0.000548527	0.00496383	0.00600888	0.0118686	0.0110624	0.0186074	0.0302004	0.00777742	0.0332307	0.0298399	0.0154001	0.0360137	0.0084426	6.395	0.0247527	4.68149	0.00855915	0.0788702	0.228424	8.57721	5.4575	0.0561002	0.0661703	0.042232	25.85035
780400	-504.124	-435.035	-69.0893	0.00365252	0.00381368	0.0507752	0.00544839	0.16716	0.0227457	0.000247182	0.00516546	0.0110045	0.0183829	0.0617527	0.0156072	0.0838471	0.00594897	2.56919	3.4897e-05	9.12417	0.0108763	0.0477446	1.87115	5.12267	8.15454	0.0387286	0.0264412	0.124511	27.5456
780500	-494.984	-423.271	-71.7126	0.010829	0.0107067	0.0100235	0.000310383	0.0633549	0.059052	0.016392	0.00979104	0.0113811	0.0213016	0.0027583	0.0102995	0.00588985	0.00371727	7.16282	0.0195631	6.88996	0.0691589	0.0293682	6.8535	5.55522	13.7486	0.0151036	0.0397366	0.0431059	40.6619
780600	-498.187	-429.167	-69.0193	0.0224763	0.00928273	0.00507944	0.0253718	0.0819543	0.0203704	0.00772882	0.0115024	0.0461684	0.0116908	0.0172327	0.0663506	0.00255864	0.0151676	3.94838	0.011528	6.39374	0.00516971	0.0180259	3.93758	5.62053	6.80577	0.0611793	0.00915256	0.0416918	27.19568
780700	-493.455	-424.988	-68.4665	0.00336878	0.0184299	0.00400936	0.0150776	0.0143864	0.0243367	0.00639206	0.00678162	0.0241807	0.00735626	0.0114004	0.0127825	0.0104574	0.00329513	3.531	0.033073	5.71362	0.0885129	0.10005	5.81921	4.10603	4.78586	0.00915298	0.0121733	0.0707968	24.43174
780800	-497.685	-426.808	-70.8769	0.0192339	0.00857344	0.00508131	0.0457862	0.0479978	0.00176779	0.065598	0.0260929	0.0213569	0.0136856	0.0189616	0.0124266	0.00538402	0.000508894	2.5989	0.00518807	4.7759	0.0412721	0.0149632	4.53677	11.9397	12.1269	0.0140567	0.0356057	0.101551	36.48326
780900	-502.892	-432.663	-70.2292	0.046246	0.0103105	0.0153637	0.000504176	0.00313775	0.029684	0.0160253	0.0309519	0.0902272	0.084581	0.00592094	0.0223057	0.00455944	0.0256061	8.32294	0.0171547	8.43096	0.0286062	0.015019	1.15486	4.30514	10.4106	0.0411351	0.108293	0.0248862	33.24498
781000	-495.806	-426.971	-68.8345	0.0016039	0.0181013	0.000428553	0.0183796	0.0140331	0.00461888	0.00955791	0.0356998	0.0571052	0.0499664	0.0166708	0.0287433	0.0199226	0.026854	8.88876	0.00877731	6.06065	0.0134475	0.016246	4.15191	3.13096	3.53054	0.0430318	0.021306	0.104235	26.27154
781100	-504.008	-431.886	-72.122	0.0200106	0.0144822	0.00978513	0.00372732	0.0772299	0.150804	0.00135926	0.0590428	0.00650344	0.0252597	0.0408081	0.0126502	0.00353589	5.25676e-05	7.27681	0.00448078	6.31453	0.0568545	0.0653875	7.11417	9.46273	11.9289	0.044296	0.000164832	0.0152726	42.7088
781200	-498.405	-424.841	-73.5638	0.00491675	0.0020424	0.0146578	0.000702864	0.00777838	0.0134734	0.00297255	0.0627934	0.0284429	0.0460212	0.00419854	0.0241493	0.0105083	0.0128792	1.97793	0.0172737	5.03201	0.011366	0.0297616	14.2786	7.84951	20.289	0.0466708	0.0602292	0.0900044	49.91784
781300	-501.706	-432.758	-68.9481	0.0168301	0.000912232	0.0349298	0.0103771	0.0904369	0.0736945	0.00297262	0.0124372	0.00794912	0.0150456	0.0769277	0.00397377	0.0244787	0.0414038	5.8476	0.00943502	8.13438	0.044144	0.0345379	2.07995	0.373282	9.78927	0.015458	0.054158	0.044853	26.83943
781400	-494.217	-423.76	-70.4575	0.00980744	0.019473	0.0102834	0.0385034	0.0173552	0.0272477	0.0172049	0.000289146	0.00860811	0.0042947	0.0229568	0.0171108	0.00353202	0.0114641	5.93219	0.00881828	14.0363	0.0230598	0.0212651	7.09097	1.62959	5.28949	0.0347721	0.0510283	0.0609971	34.38664
781500	-502.699	-431.243	-71.4566	0.00815232	0.0187496	0.00411112	0.0185328	0.0219828	0.0133646	0.042873	0.0126868	0.0072081	0.0660059	0.0336845	0.042912	0.00676271	0.00219529	11.9535	0.0107975	8.29304	0.0938623	0.0723007	6.6331	2.81726	8.97796	0.0252225	0.07603	0.129698	39.38197
781600	-493.899	-423.6	-70.299	0.0039814	0.00193141	0.0354569	0.0114352	0.0399493	0.00100159	0.00939671	0.021506	0.0191824	0.00673327	0.0337269	0.0013971	0.0158993	0.022497	5.96723	0.00812578	6.18346	0.0178249	0.0329539	5.11185	3.70857	12.197	0.0107512	0.0425464	0.0893905	33.59381
781700	-496.74	-427.993	-68.7461	0.0159407	0.00263633	0.0101798	0.0217821	0.0057618	0.00500772	0.0411269	0.00396711	0.00516124	0.0403009	0.0464516	0.0123019	0.00707674	0.0341814	8.53725	0.0029581	6.38143	0.019099	0.0437192	6.76436	1.91622	1.71584	0.0975675	0.0428401	0.0563107	25.82947
781800	-505.261	-434.298	-70.963	0.000487989	0.00468212	0.0165851	0.0262462	0.0252353	0.00768701	0.0220476	0.0660756	0.00425576	0.0464634	0.0318037	0.0543482	0.00667077	0.0068569	7.49785	0.040977	8.46053	0.0898813	0.0972475	3.48552	11.3411	5.43179	0.101063	0.0186014	0.0297271	36.91378
781900	-498.563	-430.072	-68.4906	0.0015206	0.00447379	0.00516478	0.0324359	0.0542916	0.0668011	0.0238726	0.00702851	0.00679412	0.0504701	0.0298958	0.0451863	0.00191148	0.00737164	2.53244	0.0043068	7.43463	0.0686162	0.0047821	7.74938	4.84283	1.3916	0.0644145	0.0397737	0.0820882	24.55208
782000	-505.303	-435.47	-69.8322	0.0071679	0.00396497	0.0403437	0.0405956	0.0266972	0.00257127	0.00533264	0.00491984	0.0906988	0.0595868	0.0346778	0.00368044	0.0396063	0.0074801	8.45955	0.0403011	5.53999	0.0229371	0.0408111	6.86472	4.40156	5.2673	0.0530016	0.122981	0.079349	31.25982
782100	-503.419	-434.036	-69.3827	0.00520033	0.0180192	0.00154517	0.0383297	0.045803	0.0906684	0.0184842	0.00188763	0.0973792	0.0381522	0.00233198	0.00411238	0.000647951	0.00973851	13.7798	0.0512937	4.24095	0.00969276	0.125241	3.65851	4.28196	2.3362	0.0300866	0.0318121	0.0944881	29.0123
782200	-492.801	-421.882	-70.9191	0.0308558	0.00896293	0.00145533	0.00462739	0.000233605	0.00551374	0.00165698	0.0104458	0.00200336	0.00356722	0.0158439	0.0251241	0.00850078	0.00358586	2.28965	0.00308414	15.2949	0.0289904	0.0321067	4.23988	8.57265	5.87071	0.0977412	0.0483027	0.094265	36.69468
782300	-501.673	-429.015	-72.6578	0.0155693	0.00315419	0.0213119	0.00219607	0.133201	0.11392	8.59767e-05	0.0118543	0.0133757	0.0180416	0.0266911	0.000752274	0.0160859	0.0079104	3.14573	0.0157601	14.7142	0.0151787	0.0135172	14.0897	12.8962	0.000499684	0.0345646	0.0501733	0.0281412	45.38776
782400	-495.392	-423.979	-71.4124	0.01208	0.00320916	0.0365035	0.0116298	0.0281795	0.0127539	0.0306278	0.00400638	0.0276416	0.0200032	0.0112688	0.0120263	0.00166522	0.0114106	15.9861	0.000562012	9.03335	0.0566208	0.0529096	1.5361	1.04192	11.1583	0.0130613	0.0371435	0.021879	39.16099
782500	-500.845	-431.455	-69.3898	0.00604455	0.00705404	0.00230481	0.0277157	0.0181533	0.0127027	0.035431	0.015077	0.113663	0.0289349	0.0015874	0.0364242	0.0243199	0.0516796	5.84873	0.00416659	12.3022	0.000802262	0.0972101	5.07569	1.5325	3.71081	0.00177738	0.0348269	0.0581724	29.04793
782600	-502.807	-430.997	-71.8093	0.0569352	0.0345623	0.0225153	0.0205187	0.0701834	0.0257742	0.0167552	0.0641688	0.0101724	0.00205113	0.00410605	0.00972951	0.00597762	0.00478954	10.257	0.0150835	5.92691	0.0301511	0.0493758	14.5771	9.74352	0.048772	0.0204922	0.0341688	0.0948365	41.14568
782700	-499.785	-431.496	-68.2887	0.00753372	0.0221578	0.0110622	0.000194979	0.0264178	0.0738888	0.0625656	0.0352789	0.00277573	0.00745672	0.00761414	0.0196934	0.00247442	0.0235711	5.46501	0.0518827	3.97046	0.0478732	0.0883261	1.44243	7.77442	4.31468	0.0379842	0.00699319	0.0399136	23.54265
782800	-498.318	-427.911	-70.4069	0.0140724	0.00154028	0.00403723	0.00502966	0.0186195	0.0614843	0.0182004	0.00295109	0.0455232	0.0032333	0.00367239	0.044814	0.0220532	0.00160577	5.06143	0.00975467	11.694	0.0394165	0.0665245	3.62198	1.57219	11.5946	0.0668688	0.107691	0.0520117	34.13339
782900	-492.715	-426.065	-66.6499	0.043113	0.00218538	0.0137279	0.00307084	0.0210123	0.03183	0.0120459	0.0123656	0.0207667	0.0183369	0.0320868	0.0114467	0.00600791	0.0132785	3.33967	0.00784368	4.70983	0.0487227	0.0435023	1.28071	0.954914	4.6618	0.0215535	0.0207302	0.0177229	15.34826
783000	-500.374	-426.058	-74.3167	0.013407	0.00446605	0.0181389	0.0119437	0.0129631	0.0138431	0.00375614	0.0390322	0.0168177	0.0467352	0.014779	0.0132919	0.000290318	0.0174741	13.6848	0.0222354	19.511	0.00448401	0.0308514	11.8299	7.53269	0.586526	0.0643544	0.0148437	0.173956	53.68257
783100	-506.034	-436.753	-69.2814	0.00506783	0.0219731	0.0116594	0.00783972	0.0120869	0.0130169	0.0536001	0.0262572	0.0112247	0.102799	0.0324464	0.00858544	0.0359991	0.00688494	10.9531	0.0240062	4.3467	0.145083	0.0847649	1.72213	9.28947	1.48749	0.0300374	0.013089	0.0606089	28.50593
783200	-496.359	-426.906	-69.453	0.0113877	0.0107073	0.00819774	0.0377878	0.00693631	0.00121973	0.0327378	0.0155428	0.00512694	0.00282227	0.0236211	0.0779534	0.00498438	0.0110779	8.36921	0.000652428	5.27222	0.0632659	0.046871	5.3143	1.22181	8.70482	0.0450239	0.0277029	0.0477769	29.36375
783300	-497.911	-425.923	-71.9881	0.00494948	0.0619306	0.0111493	0.0057448	0.00146482	0.0275989	0.0282336	0.00277334	0.0272801	0.00835343	0.0231586	0.0067215	0.00564155	0.00430105	4.3277	0.0392361	13.1844	0.0085287	0.0563336	16.3806	2.03042	5.7184	0.0103999	0.028936	0.0355243	42.03971
783400	-492.964	-426.203	-66.7604	0.000564073	0.00482978	0.000154565	0.0181425	0.0675846	0.0104163	0.0249875	0.0731974	0.0131762	0.00590747	0.00883637	0.00612314	0.00507903	0.00246459	3.15266	0.000812789	3.63039	0.108012	0.0146705	0.79601	1.17337	6.65777	0.0267113	0.0297764	0.0692059	15.90086
783500	-500.44	-432.091	-68.3489	0.0124039	0.00919979	0.0106454	0.0217635	0.0145348	0.0573817	0.00533273	0.0234065	0.0257014	0.0296978	0.0191789	0.0435481	0.00966147	0.00120377	1.8798	0.0315156	12.84	0.0199092	0.0234096	4.64109	1.02142	2.82285	0.077447	0.0303765	0.171983	23.84347
783600	-500.307	-432.149	-68.1587	0.0362848	0.0047312	0.0025062	0.0160567	0.0119538	0.007308	0.0402991	0.0634442	0.0540702	0.00789333	0.0593764	0.0087606	0.0284208	0.0139758	5.88322	0.0029742	6.29051	0.0215232	0.0928087	3.51336	5.75221	0.848422	0.0269688	0.0483027	0.0572973	22.89269
783700	-490.063	-420.389	-69.6732	0.0347053	0.0115183	0.000991952	0.00268341	0.0306653	0.0191967	0.0247427	0.00378268	0.00224246	0.00716699	0.00727947	0.0120939	0.00411925	0.00453061	7.8383	0.0189876	10.1215	0.0307899	0.0319722	6.67889	3.48194	2.00937	0.0156846	0.0205788	0.0514037	30.46517
783800	-499.366	-428.822	-70.5445	0.0170328	0.00818809	0.00281296	0.0122678	0.0181337	0.00359328	0.0101106	0.124816	0.00286193	0.0112345	0.00963425	0.0168042	0.00330636	0.00802758	2.44661	0.0216983	22.1552	0.0924289	0.102316	2.89867	5.25481	1.47643	0.0407506	0.0385895	0.0450467	34.82141
783900	-494.913	-425.163	-69.7506	0.00516411	0.013647	0.00960558	0.00627451	0.0641589	0.0829489	0.00733713	0.000976967	0.0147048	0.00409419	0.00711661	0.0218632	0.00627006	0.0069538	6.81352	0.0426664	4.7072	0.00630709	0.0399576	1.3748	2.8458	14.7191	0.0129836	0.0023554	0.0360451	30.85188
784000	-508.27	-438.995	-69.2757	0.0362161	0.000433293	0.0237068	0.0141905	0.00911153	0.0199351	0.035831	0.0687039	0.000874168	0.0581048	0.0296678	0.000488526	0.00456497	0.01682	7.85678	0.00228388	5.14662	0.0401519	0.387859	5.2499	5.77893	3.58664	0.0157661	0.0789612	0.0147797	28.47732
784100	-502.465	-432.928	-69.5369	0.0110996	0.0150951	0.0169087	0.0489896	0.11595	0.00862643	0.0235052	0.0025328	0.0817828	0.0195585	0.00567122	0.060658	0.0055221	0.000509545	4.8791	0.0500269	5.22822	0.00311975	0.0418841	1.14709	3.5488	14.3664	0.00973662	0.0479952	0.0448496	29.78368
784200	-503.824	-436.346	-67.478	0.0386702	0.00203083	0.0487745	0.00308689	0.108557	0.0678539	0.00992154	0.000112362	0.0183903	0.113635	0.0261417	0.0168322	0.014296	0.00516273	4.24172	0.0336693	3.59422	0.00682497	0.0678081	0.695173	4.43138	5.78573	0.0281769	0.00829559	0.122329	19.48879
784300	-497.808	-428.991	-68.8173	0.00373777	0.0206207	0.0217787	0.000824127	0.00872571	0.0251071	0.00940624	0.0239565	0.0535675	0.0329531	0.0298262	0.0100604	0.0183162	0.00912874	7.62039	0.0318043	9.92936	0.0264586	0.0418206	0.480534	3.6979	3.88842	0.0931819	0.0436255	0.0637533	26.18525
784400	-500.897	-431.554	-69.3436	0.00616119	0.0233014	0.043071	0.00130574	0.0171383	0.0447331	0.0359371	0.0115322	0.0116028	0.015835	3.41065e-05	0.0546963	0.0103126	0.0118779	6.33152	0.00441952	9.6178	0.0787069	0.0709701	3.77089	3.69231	4.73494	0.0412382	0.117898	0.0689204	28.81714
784500	-498.662	-428.452	-70.2103	0.00485149	0.0383682	0.00361698	0.00728344	0.0872154	0.0565847	0.0159037	0.012834	0.000820683	0.0239566	0.0127554	0.0263501	0.0164534	0.0143416	3.50529	0.000682388	9.8101	0.0129287	0.0439216	5.04086	4.11055	10.1299	0.0633654	0.0802426	0.0310898	33.1503
784600	-495.001	-427.069	-67.9321	0.00192811	0.0153395	0.0248667	0.0247137	0.00472953	0.0316565	0.0176159	0.0235276	0.0104861	0.0546889	0.0192303	0.0116449	0.0187163	0.0234219	6.11726	0.0145138	7.82179	0.0293969	0.0276045	0.434795	2.33832	4.63835	0.0084668	0.0112865	0.0352018	21.75955
784700	-494.277	-424.466	-69.8112	0.0133554	0.0151932	0.00417997	0.000925926	0.0563101	0.00420854	0.00885758	0.00451022	0.0136049	0.000684927	0.0120109	0.0216822	0.00124194	0.0138603	6.83126	0.0470744	9.12055	0.0139826	0.0593869	1.48819	3.98307	9.25881	0.0631883	0.0146424	0.104249	31.15502
784800	-495.218	-427.783	-67.4349	0.00501119	0.0319329	0.0188758	0.0148011	0.020055	0.0122481	0.000315648	0.0333454	0.0497895	0.00980237	0.00168559	0.0316988	0.0462254	0.00179644	3.36302	0.00296781	8.0305	0.0214995	0.00125889	3.26007	1.05039	3.15422	0.00421855	0.0176643	0.0900419	19.27344
784900	-501.01	-430.861	-70.1494	0.00514329	6.85399e-05	0.0490497	0.0275272	0.00933154	0.0136074	0.0198871	0.0401631	0.105041	0.0538526	0.00495153	0.0136945	0.0154732	0.00401288	5.12507	0.00999174	11.6248	0.0233173	0.105743	3.44179	7.26603	4.81785	0.00655938	0.0293508	0.0334793	32.84575
785000	-497.697	-428.856	-68.8415	0.0255505	0.0336127	0.00270079	0.00815723	0.0517698	0.000429992	0.092051	0.0158158	0.0113166	0.0315596	0.00958077	0.00076103	0.00107654	0.0215438	2.63113	0.00831825	5.83852	0.0747464	0.0297554	2.11805	9.20946	5.92989	0.0395603	0.037485	0.0836034	26.30645
785100	-501.38	-429.836	-71.5435	0.0350998	0.00791719	0.0270973	0.0251271	0.0273075	0.0443638	0.0991253	0.00452279	0.0278225	0.0518918	0.0027341	0.0253319	0.00411077	0.000403617	15.5897	0.0037814	7.17995	0.000473637	0.0180892	7.8725	3.1494	5.45189	0.0131481	0.0899507	0.0645556	39.81632
785200	-501.779	-430.452	-71.3264	0.0390679	0.0179976	0.0233447	0.00132106	0.0262322	0.0131153	0.0429694	0.0872099	0.00815451	0.020741	0.000724313	0.0146692	0.0093635	0.0119728	6.72343	0.00327346	10.6094	0.0496014	0.088998	3.86689	10.0402	6.97101	0.0408707	0.00512277	0.0151808	38.73084
785300	-501.068	-430.654	-70.4146	0.0079841	0.0187013	0.0211809	0.0178342	0.00185995	0.00612863	0.0723852	0.00278417	0.062703	0.031284	0.00431638	0.0208628	0.00906995	0.00995667	7.47502	0.0464483	18.1703	0.0552616	0.0256139	0.6907	3.76273	3.54019	0.0215917	0.0784263	0.0187672	34.17211
785400	-501.439	-429.491	-71.9476	0.00229325	0.0079775	0.00945875	0.0138321	0.0462409	0.0116659	0.00963361	0.0121458	0.0411223	0.0513734	0.0197487	0.0281439	0.0259535	0.0342486	7.22177	0.0513205	3.54928	0.0176676	0.0196273	0.60508	2.71624	27.2827	0.0109008	0.00933596	0.0391645	41.83697
785500	-495.774	-423.923	-71.8502	0.00142862	0.000812935	0.00198078	0.00148986	0.0142807	0.00607619	0.00474302	0.00141615	0.00424275	0.053885	0.0535979	0.0193336	0.00585209	0.0370283	10.2287	0.029432	10.9802	0.00451229	0.0339511	4.18346	13.6918	1.80294	0.0491758	0.0843189	0.0551224	41.34978
785600	-497.445	-427.748	-69.6965	0.013246	0.0104486	0.0201013	0.00183014	0.00362018	0.0983016	0.00083364	0.00888007	0.00382688	0.0766517	0.00356445	0.0226389	0.00124976	0.0117916	2.21551	0.0102571	4.47505	0.0247161	0.0804076	9.61479	4.71173	9.01837	0.00749057	0.0910053	0.0552434	30.58155
785700	-496.105	-423.946	-72.1582	0.00167789	0.00140163	0.0226687	0.0128923	0.0384824	0.00361969	0.00324461	0.00408522	0.0502796	0.0167219	0.00814174	0.0543556	0.00549508	0.00443499	9.18842	0.0101098	10.7069	0.0127461	0.0922932	2.52562	12.245	7.77417	0.0385503	0.0275424	0.0410988	42.88992
785800	-500.151	-429.573	-70.5786	0.0105824	0.0132818	0.0140617	0.000683068	0.0562697	0.000759037	0.0602866	0.00436496	0.0355886	0.0566242	0.00038399	0.0353443	0.0315403	0.0212408	5.26674	0.0447964	17.2314	0.00253619	0.0483064	4.89435	5.90702	1.14309	0.0254226	0.00210337	0.0852603	34.99207
785900	-506.061	-434.291	-71.7697	0.0067063	0.0164702	0.0498041	0.0389823	0.0365179	0.0202668	0.0674408	0.010945	0.037331	0.0619429	0.0213396	0.00280011	0.00106036	0.0139541	7.75426	0.00355648	7.01916	0.0532963	0.128085	5.70332	15.1161	4.63741	0.00391048	0.0149637	0.127963	40.94759
786000	-499.596	-427.903	-71.6926	0.00572486	0.0361646	0.0139579	0.0444687	0.00935598	0.0235052	0.00298275	0.0661758	0.00613842	0.00380026	0.00112717	0.0174443	0.00381319	0.00263544	11.6623	0.000915338	5.07317	0.0258513	0.0110453	7.69182	11.5045	4.10538	0.0140733	0.0805133	0.154908	40.56178
786100	-503.196	-425.748	-77.4477	0.0107236	0.00349639	6.26243e-05	0.00296055	0.0406782	0.0108002	0.0203779	0.000172833	0.0441422	0.0401033	0.0142736	0.0593967	0.014244	0.0053063	6.90851	0.0282063	16.2626	0.0134164	0.0560119	19.8168	25.4284	0.448662	0.0183392	0.0710347	0.0190195	69.33769
786200	-498.993	-426.136	-72.8569	0.0117151	0.000242712	0.0246265	0.000225042	0.00405312	0.0151076	0.0236356	0.0188961	0.0128472	0.0168825	0.00523782	0.009213	0.0366036	0.00235572	8.38714	0.0664869	17.3296	0.0256972	0.0557591	12.7751	5.79609	1.63558	0.0793837	0.0153623	0.0359384	46.38373
786300	-495.604	-428.294	-67.3107	0.0299209	0.00792801	0.0184149	0.00824377	0.00227122	0.0242668	0.000731154	0.00090439	0.0394029	0.0168815	0.0374053	0.0427918	0.00935788	0.0183271	2.73218	0.00238407	6.42312	0.0402792	0.0781246	2.09006	0.216598	6.66344	0.0106211	0.0472091	0.0914243	18.65228
786400	-502.507	-428.729	-73.778	0.0247303	0.0168574	0.0226887	0.0342665	0.00497164	0.00816195	0.0235371	0.00676732	0.0206971	0.0177133	0.00779198	0.000602762	0.0271276	0.02072	12.2343	0.00277123	7.76789	0.0101179	0.0867465	5.53713	23.3344	1.59941	0.0113832	0.0686124	0.0994058	50.98875
786500	-493.214	-426.182	-67.0326	0.0007343	0.00087747	0.0122507	0.00292144	0.0149797	0.0294418	0.0404519	0.00251107	0.0231425	0.00116052	0.0175161	0.0110713	0.00316329	0.00549585	1.74532	0.0160365	3.79994	0.0411185	0.0590119	4.47393	1.29167	5.41078	0.0701815	0.0621118	0.125984	17.26181
786600	-502.933	-428.009	-74.9237	0.022888	0.000183255	0.0210354	0.0183612	0.0383035	0.0266857	0.0446364	0.0122028	0.040112	0.0198777	0.0094996	0.00692112	0.0154872	0.00148349	17.3492	0.015334	5.31108	0.0664741	0.0162506	9.76257	21.5946	2.13829	0.0416971	0.0237268	0.120793	56.71764
786700	-493.936	-423.834	-70.102	0.0102665	0.0304878	0.0103872	0.000945353	0.0496205	0.00682844	0.0289712	0.00656114	0.00129283	0.0599589	0.0484625	0.00339009	0.0137138	0.00284693	5.26599	0.00179391	11.1775	0.0180851	0.0128411	6.63757	3.99961	5.10928	0.0419776	0.0331132	0.0374597	32.60895
786800	-506.307	-434.259	-72.0475	0.00425946	0.00922014	0.0115141	0.0145979	0.0611249	0.00177106	0.00674271	0.00952091	0.0152679	0.0663585	0.0456688	0.00363295	0.0181497	0.00328407	3.41953	0.0162462	3.89684	0.0653161	0.0361614	18.1403	4.51604	11.6514	0.258166	0.00728024	0.0580071	42.33639
786900	-498.459	-427.235	-71.2235	0.0195339	0.00824533	0.0271711	0.00155509	0.0477938	0.0478301	0.0150504	0.0144666	0.018025	0.0145428	0.00268449	0.0228461	0.00649847	0.0282501	6.31534	0.0370991	5.406	0.000283957	0.0190422	15.0243	9.12112	1.86452	0.0151981	0.0196605	0.119533	38.21662
787000	-501.525	-427.395	-74.1292	0.0366287	0.00503167	0.0318247	0.0235942	0.0306654	0.0101786	0.0277713	0.0235781	0.00323291	0.0219922	0.00165533	0.0236704	0.00845609	0.0155092	5.36189	0.0166376	19.4419	0.0433311	0.0133229	16.1872	10.976	0.263563	0.0203428	0.0424087	0.114441	52.74476
787100	-503.952	-428.457	-75.495	0.034065	0.0250806	0.00691834	0.0170798	0.0314344	0.0292973	0.00132983	0.00812035	0.0419859	0.0104394	0.0109738	0.00707158	0.00859386	0.0133651	7.66938	0.0140339	32.6961	0.0363815	0.131426	2.00704	6.41097	10.2708	0.0453776	0.0183917	0.028135	59.5738
787200	-506.099	-431.703	-74.396	0.0183245	0.0135715	0.0234741	0.0214987	0.0600948	0.0645853	0.0180215	0.00310442	0.0241964	0.0335394	0.0174612	0.0243629	0.00363944	0.0144208	3.03177	0.0280809	28.966	0.047198	0.0308852	3.17298	0.0298126	18.2853	0.00412599	0.0243918	0.11802	54.07892
787300	-500.777	-433.122	-67.6545	0.0111503	0.0109544	0.0307949	0.001061	0.0632247	0.125119	0.0540584	0.0334971	0.030991	0.0035352	0.0134221	0.0237377	0.0243922	0.00177954	5.2865	0.0208307	3.93735	0.0110906	0.0491897	2.4993	1.84886	6.1915	0.0329717	0.0149997	0.0510273	20.37134
787400	-499.634	-427.898	-71.7363	0.0204199	0.013087	0.0443361	0.0151053	0.00198766	0.00299887	0.0238851	0.00814996	0.0153546	0.00831049	0.00532313	0.000100802	0.0360035	0.00138244	4.37301	0.000526339	28.1107	0.048061	0.0113091	2.06374	1.26229	4.48484	0.052227	0.097529	0.0798406	40.78056
787500	-495.814	-424.575	-71.2391	0.000900226	0.00258233	0.00114408	0.00841482	0.0886071	0.0384863	0.0237894	0.00352571	0.00442113	0.00773506	0.011671	0.0565131	0.00391188	0.0145253	3.97329	0.0239296	12.8101	0.0436844	0.0230228	6.71844	9.80822	4.48131	0.000915895	0.0273005	0.118213	38.2947
787600	-499.287	-431.54	-67.7469	0.0402346	0.000886826	0.0144046	0.00897193	0.0308715	0.0118013	0.0020918	0.0800276	0.0357036	0.0664502	0.0043181	0.0372667	0.00381727	0.00603636	2.58583	0.0286428	5.50256	0.00698103	0.014088	5.1076	3.56609	3.39639	0.00819101	0.0957204	0.17836	20.83333
787700	-500.158	-431.041	-69.1167	0.0145487	0.0222931	0.00965255	0.0531089	0.00276241	0.00265507	0.000938656	0.0125923	0.0758323	0.0198188	0.0396665	0.0103001	0.00389882	0.000251905	4.02727	0.00200068	6.89458	0.130315	0.10288	7.13695	7.73526	1.29316	0.0335372	0.0282627	0.0300136	27.68256
787800	-500.704	-425.054	-75.6496	0.0107752	0.00514717	0.03301	0.000155529	0.0123878	0.0490381	0.0346931	0.00548086	0.0307504	0.00187856	0.000201565	0.0155185	0.00633708	0.0181295	14.9814	0.00941864	10.0561	0.0469853	0.070006	6.63642	1.10569	27.0964	0.0144508	0.0517491	0.0548946	60.34706
787900	-499.38	-425.26	-74.1202	0.0060392	0.0085312	0.00146875	0.00294293	0.0104249	0.0088231	0.00314928	0.0712293	0.0222378	0.0158674	0.000948006	0.0177599	0.00849565	0.0163654	1.76456	0.00553729	26.0906	0.0734971	0.0350073	8.03792	4.9093	11.3864	0.048347	0.0832005	0.0715034	52.70017
788000	-497.763	-428.237	-69.5263	0.00426089	0.0189159	0.0153002	0.00596323	0.115003	0.0123061	0.0394248	0.00220997	0.00431162	0.0724917	0.00394113	0.0125258	0.0144365	0.0160179	5.96625	0.012746	4.70507	0.000313213	0.0447521	13.1651	5.29422	0.0631065	0.0256814	0.0979413	0.0179287	29.73024
788100	-495.534	-426.152	-69.3814	0.0537954	0.00962646	0.00434242	0.0331096	0.0231198	0.00798086	0.0084337	0.0116752	0.0102739	0.0478904	0.0174082	0.0115984	0.0189152	0.0229782	2.80225	0.00573538	13.1631	0.0169765	0.0140831	4.33276	2.97638	5.34464	0.0027618	0.037759	0.0285771	29.00617
788200	-506.918	-433.273	-73.6452	0.0233986	0.0372568	0.0433201	0.019957	0.0190799	0.00678393	0.0146147	0.0231929	0.0122503	0.167472	0.00176166	0.00524812	0.038627	0.0167485	2.90541	0.0264287	24.5402	0.00668923	0.0471242	7.47339	13.0581	1.72857	0.0240143	0.029974	0.0555485	50.32515
788300	-502.538	-433.556	-68.9827	0.0447622	0.0281597	0.00301532	0.0278308	0.000764494	0.0219801	0.0145137	0.0860606	0.0667414	0.0298322	0.00046629	0.0193238	0.00242634	0.00523935	11.1105	0.0184767	4.5703	0.0392952	0.0841271	5.00045	4.49531	1.18397	0.0267244	0.0123025	0.119859	27.01248
788400	-506.469	-436.944	-69.5242	0.0128838	0.0219909	0.0429648	0.000466039	0.0567319	0.0288677	0.0077555	0.0378234	0.00594611	0.0620666	0.0185917	0.0671815	0.0163824	0.0593252	3.25808	0.013834	6.49983	0.0128752	0.0114664	11.6318	2.40386	5.21166	0.00818075	0.160805	0.0687379	29.72007
788500	-500.516	-430.952	-69.5642	0.00244791	0.0141237	0.0195081	0.0014588	0.0451648	0.0142096	0.0395133	0.00986026	0.000483579	0.123392	0.00504552	0.00281031	0.0267104	0.0373569	1.75431	0.0100478	14.9581	0.0498607	0.0105261	3.45555	3.97698	5.15913	0.0375565	0.054205	0.111496	29.91986
788600	-497.552	-426.212	-71.3402	0.0142744	0.0227027	0.02633	0.00291227	0.0155018	0.0010913	0.0240323	0.0249703	0.0162337	0.035171	0.00989395	0.011353	0.0118159	0.0289277	5.33044	0.00370728	12.0021	0.0762022	0.0555509	8.78925	10.5936	1.63904	0.0114137	0.0254501	0.0278291	38.79981
788700	-496.424	-424.92	-71.5042	0.00397795	0.000670356	0.00219205	0.0112354	0.0242214	0.0638194	0.00608844	0.0232063	0.00741987	0.00783441	0.00436946	0.0155961	0.0137506	0.0215339	10.5667	0.00132729	11.3636	0.0744616	0.0379186	1.22741	2.19205	13.763	0.0113038	0.116691	0.0595986	39.61995
788800	-498.216	-429.415	-68.8006	0.00209281	0.0121117	0.0193505	0.0375076	0.00214118	0.00239985	0.0295971	0.051008	0.0503944	0.0280815	0.010726	0.0290901	0.0172116	0.0162124	2.8257	0.018582	7.82349	0.0453536	0.00873943	4.17182	9.81519	0.93616	0.0220073	0.0437895	0.0830926	26.10186
788900	-498.4	-429.798	-68.6013	0.000811854	0.00143065	0.0562085	0.0610064	0.0377546	0.00432646	0.0378308	0.0221811	0.00293899	0.00987703	0.00741311	0.0599015	0.00469208	0.0059783	5.05101	0.0126499	5.24447	0.00162325	0.0346484	9.95623	1.50912	2.83506	0.0149263	0.0521391	0.0811152	25.10534
789000	-499.485	-429.914	-69.5714	0.0303355	0.00650641	0.0227347	0.0524781	0.00220503	0.0273709	0.00597241	0.0238353	0.00993834	0.0454612	0.00473375	0.0135108	0.0077959	0.0245847	2.33638	0.0582563	12.64	0.0218502	0.0124258	4.25458	0.769431	9.45688	0.0195945	0.0218786	0.08716	29.95588
789100	-506.149	-432.147	-74.0021	0.00545468	0.0440929	0.0014955	0.0109537	0.00435293	0.0127888	0.00248749	0.0500611	0.00406983	0.070789	0.00322666	0.062753	0.0598538	0.0426269	20.4661	0.0190717	6.64205	0.00820068	0.0571647	7.65386	15.4539	1.33383	0.0157837	0.0392229	0.0450177	52.10926
789200	-499.246	-431.844	-67.4011	0.0199734	0.0423366	0.00089681	0.00939001	0.0381664	0.0254574	0.00117262	0.0986306	0.00206439	0.01307	0.0137658	0.00265887	0.0199116	0.012686	2.86624	0.0358952	4.35285	0.0386508	0.0262409	6.11498	2.19711	2.9432	0.0470991	0.0168324	0.165177	19.10446
789300	-496.621	-426.192	-70.4295	0.00599285	0.010053	0.0254187	0.00730417	0.00688878	0.0348647	0.0144176	0.00505409	0.0189121	0.0118319	0.0146521	0.0407928	0.0388426	0.00410328	2.09069	0.00179723	8.35406	0.0260914	0.0218829	9.44319	4.56688	9.31629	0.0347571	0.0775248	0.0741061	34.2464
789400	-502.083	-432.725	-69.3577	0.00741926	0.0115491	0.0609073	0.00328348	0.0241208	0.0433502	0.0750088	0.0250511	0.0360011	0.066951	0.00652137	0.0051489	0.00324919	0.000265719	2.98499	0.0410746	6.47146	0.0342961	0.0486746	10.7495	0.184148	7.80787	0.0448205	0.00573621	0.145974	28.88735
789500	-491.847	-421.85	-69.9973	0.00243886	0.011713	0.00592717	0.0194558	0.00701564	0.0172549	0.0143545	0.0168906	0.0128859	0.0278738	0.0347878	0.0172827	0.00138793	0.00176351	4.21285	0.0239846	6.92429	0.0172271	0.00823862	1.59669	4.39336	14.6137	0.0167602	0.0456311	0.0418716	32.08569
789600	-496.309	-427.295	-69.0139	0.00633077	0.000690257	0.00427902	0.00590925	0.0427989	0.00198415	0.0154225	0.0270488	0.114125	0.0917366	0.0166055	0.00158062	0.0066418	0.00637408	3.11721	0.0072711	3.88029	0.0722342	0.0368412	1.8119	9.49319	8.33159	0.0100953	0.0267304	0.0395104	27.16839
789700	-494.534	-426.794	-67.7403	0.00948332	0.0175698	0.0125691	0.00999254	0.0164188	0.0517979	0.0390033	0.0132135	0.013564	0.000921966	0.000438392	0.00472183	0.00954657	0.000362174	2.08021	0.0145258	7.50188	0.00451945	0.0934359	0.414609	5.52334	4.78933	0.0444449	0.0109186	0.123447	20.80026
789800	-503.734	-429.891	-73.8435	0.0265614	0.00311693	0.00476698	0.00632314	0.0246774	0.0377166	0.057959	0.0113281	0.0516972	0.0202634	0.00140638	0.0109376	0.0144307	0.0106433	14.4707	0.0515841	17.8545	0.0853297	0.0609119	0.175228	2.37557	15.8362	0.0208254	0.058858	0.0448531	51.31634
789900	-502.895	-429.919	-72.9758	0.00112442	0.0115732	0.00205546	0.0150212	0.0133396	0.0189644	0.017993	0.0296494	0.0454864	0.0331897	0.0363495	0.00139394	0.018313	0.0351325	3.83173	0.00179562	14.4806	0.0273821	0.0618818	7.29682	11.2553	9.47345	0.0772333	0.0117074	0.180546	46.97804
790000	-502.367	-429.38	-72.9868	0.0604269	0.0182141	0.00579389	0.00495462	0.0199568	0.00156605	0.0169322	0.00689476	0.0304787	0.0015401	0.0030306	0.0292605	0.018803	0.00325091	8.5933	0.0182517	5.00821	0.0156763	0.157156	24.0724	5.23851	3.55203	0.0090937	0.0661722	0.0809691	47.03286
790100	-496.882	-424.888	-71.9936	0.0101518	0.0170668	0.00312521	0.00338375	0.0358382	0.0314885	0.0312282	0.0303761	0.000242164	0.0587783	0.00338069	0.00447225	0.00411434	0.00762277	15.1281	0.0102937	6.2389	0.0361111	0.114271	14.0435	6.00828	0.134811	0.0157372	0.0216398	0.0742318	42.06719
790200	-497.923	-427.907	-70.0163	0.0245448	0.00660258	0.0200774	0.000305041	0.0369962	0.047797	0.0268245	0.0212649	0.00056309	0.0136737	0.00376298	0.013967	0.0250431	0.00673106	5.40648	0.00251435	18.8437	0.0466461	0.0624181	1.05282	2.90046	3.39862	0.0276356	0.0437599	0.147376	32.18062
790300	-497.138	-427.755	-69.383	0.00719526	0.0397648	0.000225068	0.0224432	0.0280633	0.000973808	0.00659066	0.0679136	0.0208137	0.00372614	0.0309199	0.044437	0.00205123	0.00647857	3.48913	0.00568248	13.9768	0.0477627	0.0425505	1.94136	2.04174	7.06716	0.0625902	0.0330463	0.0244088	29.01382
790400	-496.732	-428.05	-68.6813	0.0265819	0.00166326	0.0109406	0.00881499	0.0592751	0.038231	0.00869818	0.0038952	0.0306831	0.0212843	0.0093807	0.0098422	0.0074857	0.0103117	4.07435	0.00143754	11.2105	0.00607949	0.0243106	0.356769	4.59185	4.73396	0.0533674	0.175167	0.0307345	25.5056
790500	-499.812	-429.071	-70.7419	0.00374864	0.00203826	0.0197568	0.040737	0.0806793	0.0310912	0.0087375	0.0204404	0.000223168	0.0528642	0.0205473	0.00881018	0.00831072	0.0356564	9.11336	0.0332691	4.55294	0.0286543	0.0207251	8.69067	9.24261	3.71814	0.00399269	0.000886286	0.0694285	35.80831
790600	-502.092	-427.897	-74.1947	0.00219998	0.00333695	0.00267214	0.00108385	0.0152944	0.0563306	0.0139344	0.047937	0.0524259	0.0147716	0.00570979	0.039982	0.0126516	0.00267939	10.8396	0.00383067	9.9982	0.0659367	0.0739979	5.32261	21.5789	4.69961	0.0383893	0.0840001	0.0965244	53.07261
790700	-500.532	-431.991	-68.5403	0.013103	0.0039388	0.0250234	0.00438063	0.062989	0.00688238	0.0168634	0.0720602	0.037605	0.00260764	0.108453	0.0208523	0.0345852	0.00217511	4.2773	0.00457728	6.58234	0.0136975	0.0462514	2.26571	3.16197	7.96208	0.012689	0.0393094	0.0230673	24.80051
790800	-506.135	-434.334	-71.8005	0.0215149	0.0805456	0.00155335	0.0172237	0.0657835	0.0183195	0.0224742	0.0129122	0.00247049	0.0389842	0.0111474	0.0157218	0.00382614	0.0230571	7.77074	0.025872	9.73613	0.00180892	0.230131	9.87735	11.9292	1.12973	0.00876084	0.0102279	0.045874	41.10138
790900	-500.425	-430.92	-69.5051	0.0104133	0.00508787	0.08363	0.0650936	0.00391148	0.0246206	0.0128113	0.0294573	0.0237714	0.0155005	0.0429465	0.0147012	0.00505051	0.00386572	8.69761	0.00302602	4.61533	0.0157992	0.0182951	7.17047	3.7825	4.86255	0.0179559	0.0254162	0.0749101	29.62473
791000	-491.247	-421.539	-69.7081	0.00149993	0.0293555	0.000151254	0.0118299	0.0153073	0.00462376	0.0219228	0.0214835	0.000255104	0.0351244	0.00745349	0.026895	0.00116231	0.00172504	4.60689	0.0157963	9.85119	0.0136749	0.0780459	9.13765	1.50415	5.12082	0.0355022	0.0247446	0.0722474	30.63951
791100	-505.52	-436.908	-68.6128	0.0693531	0.0490116	0.00820079	0.00532342	0.0467776	0.0265245	0.0138396	0.0261571	0.0248793	0.0437029	0.0108558	0.0135359	0.0638754	0.0319934	3.87563	0.00282211	4.18791	0.0106201	0.0130252	6.81056	6.69015	2.92982	0.0316403	0.0276518	0.14894	25.1628
791200	-506.292	-429.862	-76.43	0.00469888	0.00866379	0.023114	0.0219102	0.00548487	0.00698986	0.0149263	0.00687504	0.00456381	0.00947353	0.0174939	0.0319975	0.00728746	0.0184038	7.4289	0.0188249	47.2259	0.0389159	0.187929	4.11894	2.39765	2.45772	0.0123627	0.0507325	0.129169	64.24892
791300	-500.749	-427.925	-72.8237	0.0103835	0.0462736	0.0219066	0.00637898	0.0256758	0.00154625	0.0281072	0.00951266	0.0101376	0.0207448	0.0366717	0.0145572	0.00660036	0.0347272	7.20336	0.00267878	9.29339	0.0585585	0.00676759	14.3804	3.36336	11.4798	0.0191642	0.0237119	0.113223	46.21763
791400	-504.705	-434.684	-70.0209	0.0291841	0.00068556	0.00889858	0.0598943	0.0325451	0.0605823	0.00489126	3.96421e-06	0.0124873	0.104806	0.0325544	0.0338074	0.00508236	0.00852502	8.55088	0.0373547	5.0153	0.0329285	0.132445	0.56087	5.34596	12.0825	0.00258729	0.0168466	0.0316468	32.20327
791500	-494.894	-426.555	-68.3385	0.016589	0.0094607	0.00547925	0.0114249	0.175179	0.0162347	0.00317917	0.015803	0.0142427	0.0349546	0.00737871	0.0203432	0.00507239	0.0077255	4.26052	0.0141675	7.26115	0.00649538	0.0746096	4.46192	4.57491	2.68615	0.0183891	0.0514838	0.0385089	23.79137
791600	-506.396	-436.181	-70.2158	0.00114483	0.0170734	0.00962815	0.123567	0.00979944	0.0677433	0.00614072	0.00958401	0.017321	0.0238596	0.00272534	0.00701407	0.015057	0.00899896	3.12778	0.023117	2.26138	0.0109651	0.00753335	2.70529	10.848	13.7283	0.0371469	0.0544088	0.0542962	33.17793
791700	-503.505	-427.512	-75.9926	0.0411295	0.00301011	0.00531115	0.0376846	0.0609355	0.000863296	0.0185322	0.00304286	0.0076041	0.00999881	0.00272976	0.00613112	0.000329527	0.0177499	13.3273	0.0166628	21.4057	0.0548298	0.0253766	5.11659	3.97409	17.696	0.00257474	0.173866	0.0537458	62.06192
791800	-503.705	-429.588	-74.1172	0.00309612	0.0297604	0.013744	0.00130236	0.0205872	0.00450619	0.0194647	0.00985888	0.0117584	0.0612955	0.0265976	0.0129534	0.017698	0.0173705	2.5537	0.00415648	17.0274	0.120754	0.0772832	8.3303	12.7091	11.4237	0.0639574	0.0258189	0.098586	52.6848
791900	-495.491	-428.714	-66.7773	0.00152055	0.0107498	0.0295477	0.00767875	0.046631	0.0355461	0.0543644	0.0140923	0.0134336	0.00408621	0.00361609	0.0405147	0.000472663	0.00115652	2.11273	0.039266	4.8342	0.0600989	0.0366032	1.29821	4.75346	2.47652	0.0251771	0.050724	0.0353421	15.98574
792000	-497.822	-428.159	-69.6635	0.00442134	0.0147874	0.0401596	0.0296533	0.0353024	0.00715787	0.0151736	0.0154664	0.00655636	0.0398962	0.0227962	0.0217926	0.0135842	0.00862003	4.67524	0.0170097	11.5151	0.030422	0.0530959	9.40124	3.83596	0.471241	0.0505214	0.0492446	0.0420306	30.41647
792100	-502.499	-430.709	-71.7901	0.0211131	0.00286066	0.0292341	0.0120352	0.0831663	0.0116391	0.00287627	0.0390448	0.00357616	0.0348127	0.00304681	0.00381976	0.00200455	0.00927427	4.00102	0.0116056	7.24362	0.0122683	0.196565	14.7931	11.9211	2.43766	0.0729504	0.0717127	0.0295585	41.04967
792200	-498.237	-432.109	-66.1282	0.00305215	0.00501156	0.00917928	0.045395	0.0692712	0.0287547	0.000368015	0.0600932	0.00920005	0.0627122	0.0120583	0.00615645	0.0126701	0.00225452	2.23385	0.0231806	3.53806	0.0552595	0.0207356	3.19211	1.31368	1.88782	0.0273024	0.0221457	0.0996673	12.74
792300	-495.349	-427.29	-68.0592	0.0189225	0.0113785	0.00384075	0.00954817	0.00425396	0.0842087	0.0126134	0.010133	0.0179348	0.0595	0.019157	0.0262883	0.0141004	0.0191251	4.13774	0.000297038	6.23898	0.00917721	0.0895369	3.7308	3.28596	4.5056	0.0302471	0.0258222	0.0297072	22.39489
792400	-501.189	-427.636	-73.5524	0.0117702	0.0325412	0.0018488	0.042462	0.000698543	0.065105	0.0246871	0.00298238	0.0530898	0.000294107	0.000580227	0.00288553	0.00116356	0.000782491	13.1875	0.0142947	3.64492	0.0344256	0.0147108	2.04276	15.5548	14.9777	0.0351422	0.0644377	0.0491662	49.86078
792500	-499.629	-426.333	-73.2964	0.00304542	0.0102757	0.0318515	0.0318998	0.0596568	0.0201171	0.0212854	0.0138726	0.00127547	0.0197858	0.010848	0.0189859	0.00605648	0.0150166	3.51183	0.00563875	9.36749	0.0678162	0.0170252	21.3182	4.32716	9.53942	4.8159e-06	0.0712079	0.0913842	48.58112
792600	-497.083	-426.26	-70.8224	0.0095848	0.009537	0.0286356	0.00436426	0.0277561	0.0792158	0.00187015	0.0188993	0.00904989	0.00610901	0.0085172	0.0096461	0.0142779	0.00409068	3.44417	0.0190321	11.0386	0.00799767	0.0248668	14.8071	4.91994	1.54013	0.0644323	0.0832913	0.0300145	36.21112
792700	-498.818	-428.325	-70.4927	6.67479e-05	0.013597	0.00204687	0.0202506	0.055597	0.0274688	0.000365668	0.0174703	0.00775093	0.0713473	0.0171481	0.0296989	0.0112263	0.01835	2.26522	0.084636	10.2742	0.0203279	0.0162797	0.0381779	9.70538	11.8314	0.000787976	0.0118127	0.0218112	34.56243
792800	-503.366	-429.921	-73.4452	0.0307447	0.0100064	0.0041161	0.0196486	0.0374564	0.0079798	0.0343254	0.0399207	0.0400468	0.0536987	0.0110922	0.0145508	0.00729936	0.0101646	9.12275	0.0698755	5.76713	0.016401	0.0612983	2.27227	3.59193	28.0423	0.0138762	0.0070639	0.0390994	49.32502
792900	-496.243	-426.409	-69.834	0.00997389	0.00297703	0.0108357	0.00586279	0.0133097	0.0189661	0.0137111	0.000612309	0.00123327	0.00980149	0.037886	0.0172532	0.0438959	0.00912444	10.3213	0.0290406	6.89258	0.059109	0.0695813	5.6051	3.19858	4.72069	0.0230878	0.0443795	0.110056	31.26892
793000	-496.935	-425.086	-71.849	0.0280413	0.00160686	0.00336234	0.0071721	0.0127639	0.00456109	0.00322798	0.115177	0.0167043	0.05002	0.0046239	0.0123216	0.00035146	0.00984559	5.25292	0.000146701	4.01205	0.00993797	0.052625	13.0036	9.95027	8.64742	0.00734695	0.050609	0.0872149	41.34391
793100	-495.971	-423.899	-72.0721	0.0042658	0.00300526	0.000110958	0.00361878	0.00244156	0.0484835	0.0218528	0.0972498	0.0101567	0.0126258	0.00413146	6.56728e-06	0.00196752	0.0156651	9.25498	0.0266178	21.3847	0.00689982	0.00699407	1.75521	7.3697	2.34821	0.0103895	0.0095396	0.0607181	42.45956
793200	-503.763	-431.236	-72.5272	0.0151929	0.00178295	0.00734629	0.00344855	0.0504664	0.0217787	0.0565823	0.0375508	0.00573145	0.0564439	0.00529234	0.0189237	0.0366037	0.00281985	4.16309	0.0655461	6.72648	0.0192817	0.0232994	13.3351	19.2951	0.591149	0.112964	0.0370875	0.0459102	44.73496
793300	-505.111	-433.989	-71.1222	0.0140978	0.0376522	0.00717633	0.0163839	0.0286243	0.00107141	0.000203957	0.00752094	0.0426022	0.0614352	0.00399973	0.0104102	0.0208103	0.00117875	21.9373	0.0362605	6.08864	0.139466	0.08195	2.75538	1.08422	5.06689	0.0429172	0.0579658	0.165726	37.70992
793400	-504.682	-433.383	-71.2989	0.0278337	0.00191069	0.0136625	0.00300511	0.0296496	0.0724779	0.0385882	0.0145518	0.0394136	0.00213283	0.0464363	0.0109625	0.0115698	0.0146601	3.92103	0.00467081	18.7645	0.0714621	0.0755518	1.93032	7.98085	5.25588	0.0140317	0.149108	0.0994446	38.59367
793500	-495.408	-424.785	-70.6226	0.00811816	0.0172768	0.00174542	0.0108369	0.00374437	0.0265725	0.0279119	0.00188094	0.0654517	0.0103234	0.0469184	0.00211856	0.0310142	0.00680408	5.96828	0.00320572	7.59559	0.0144197	0.0345041	13.5673	5.2643	2.42395	0.0247159	0.0152905	0.0395835	35.21191
793600	-504.16	-433.129	-71.0316	0.0703864	0.00323081	0.0161362	0.0206175	0.00136714	0.0566051	0.00772744	0.0100202	0.0468224	0.0758647	0.0355644	0.0334988	0.0115581	0.0141023	10.8757	0.00434937	9.79809	0.0346239	0.0272409	3.06434	0.187925	12.7305	0.012402	0.0778973	0.0403245	37.25692
793700	-505.316	-432.795	-72.5208	0.0431996	0.00174204	0.00728197	0.0107803	0.0338598	0.0324787	0.0126344	0.0106243	0.029847	0.115932	0.0141661	0.0283171	0.00144378	0.00113232	3.6132	0.0526292	13.4872	0.0717784	0.0112396	8.06757	14.4332	4.39139	0.0278915	0.0989411	0.104561	44.70301
793800	-504.92	-432.859	-72.0616	0.0232788	0.0199384	0.0295488	0.00587932	0.00674847	0.0684635	0.000488222	0.0506535	0.0468937	0.0751305	0.026705	0.0058377	0.00340211	0.0118748	5.01521	0.00754974	13.9443	0.0426498	0.0484791	3.012	16.647	3.11994	0.0911357	0.0690327	0.0346572	42.40675
793900	-503.53	-431.48	-72.0502	0.00545435	0.0133644	0.00436987	0.00590754	0.00278198	0.0601295	0.114942	0.0318821	0.0166595	0.00656723	0.00980448	0.0327876	0.0276743	0.00536049	13.132	0.00260034	10.8089	0.0547019	0.025443	6.46779	8.88979	2.42334	0.0208227	0.165232	0.0217022	42.34994
794000	-496.442	-428.04	-68.4018	0.021656	0.0615026	0.000764854	0.00573881	0.0767414	0.0262491	0.0044539	0.0368441	0.0125327	0.0245832	0.0124595	0.0111547	0.00600494	0.01566	2.72056	0.0314597	7.63129	0.00914954	0.0217155	1.34166	0.749107	11.1684	0.015143	0.0497547	0.0531972	24.10774
794100	-496.348	-425.215	-71.1332	0.0155612	0.00288365	0.0059685	0.00764301	0.000390106	0.00558023	0.0316578	0.0144103	0.046284	0.00624933	0.0189204	0.000391079	0.0210991	0.0318631	6.48278	0.00813443	10.6081	0.0182684	0.0413858	13.1173	2.30724	4.80325	0.00767574	0.0612638	0.10067	37.76491
794200	-508.828	-435.191	-73.6366	0.0159308	0.00048719	0.00380111	0.000680719	0.0681689	0.0486491	0.038031	0.0179632	0.0339748	0.0277577	0.0826478	0.0354151	0.00457952	0.00777724	13.5611	0.0309425	5.5573	0.0212963	0.194017	9.74598	11.5581	9.09206	0.0113813	0.050086	0.0740289	50.28216
794300	-500.312	-432.746	-67.5661	0.0102378	0.0020909	0.00145101	0.0437266	0.0470577	0.0144064	0.0120571	0.0332796	0.0462964	0.0288707	0.0175723	0.00487824	0.0172344	0.0338896	3.67852	0.0383789	9.85457	0.0493841	0.0188587	2.86924	1.97922	1.07124	0.00847746	0.0347145	0.0136174	19.92926
794400	-501.125	-429.536	-71.5889	0.0190929	0.0134208	0.0296804	0.053057	0.012931	0.0144312	0.00480886	0.0124009	0.00153909	0.0267876	0.0980211	0.00564449	0.00319983	0.00837915	2.74218	0.00438389	3.6743	0.00475818	0.0297596	5.83694	6.25267	21.0745	0.00394018	0.0187036	0.0979996	40.04351
794500	-498.962	-423.557	-75.4049	0.0155613	0.00120701	0.0125914	0.0177084	0.0284152	0.0106577	0.01844	0.0226295	0.041916	0.0391035	0.0188758	0.00534749	0.0171806	0.00666803	6.94438	0.017016	25.8771	0.0124463	0.0398484	16.4722	2.82051	6.58956	0.00774467	0.042446	0.043731	59.12331
794600	-497.251	-427.747	-69.504	0.00512251	0.00329927	0.00781167	0.0148078	0.00630156	0.0548091	0.0221682	0.0194426	0.0111991	0.0871678	0.00435763	0.00866626	0.0035879	0.0234111	2.42794	0.0537947	5.82986	0.00133601	0.0264155	1.0174	10.3107	9.46078	0.0797865	0.044419	0.0942282	29.61884
794700	-495.895	-426.798	-69.0967	0.00507031	0.00242049	0.0208298	0.00231841	0.0287683	0.0108501	0.0418573	0.000525157	0.0124242	0.012306	0.0141731	0.0116272	0.0365337	0.0188149	9.40551	0.0501213	6.31773	0.0161571	0.0381519	5.25147	5.01004	1.18632	0.0350739	0.0434907	0.0100578	27.58264
794800	-501.934	-435.295	-66.6393	0.00914371	0.00568225	0.00287524	0.0423073	0.0326866	0.0126601	0.0612097	0.0313538	0.0543102	0.0320815	0.0376591	0.0121804	0.00975478	0.0173991	2.51509	0.0118856	5.94669	0.0172022	0.000684927	2.23521	2.79971	1.18291	0.0629664	0.109719	0.0519231	15.29529
794900	-498.99	-429.469	-69.521	0.0069003	0.00735239	0.00654288	0.00444099	0.0443422	0.000719614	0.0442177	0.028567	0.00548461	0.00051515	0.00451887	0.00411209	0.0620821	0.0264649	2.22815	0.0515824	12.5055	0.0579443	0.049177	5.20531	4.40783	4.78572	0.0613008	0.0301649	0.0748791	29.70384
795000	-493.877	-422.586	-71.2912	0.0560255	0.00215055	0.00745832	0.00228716	0.00464646	0.0105624	0.00354369	0.0186372	0.0043716	0.0236313	0.00818423	0.0296775	0.00327893	0.00228552	6.27934	0.00470267	10.4352	0.0492571	0.0305717	0.63968	12.1838	8.61214	0.019127	0.0117834	0.11261	38.55493
795100	-497.111	-428.362	-68.7489	0.043748	0.00807365	0.00592125	0.0220852	0.00685351	0.0389859	0.00861996	0.0125741	0.0130206	0.0459356	0.00981105	0.00402995	0.0102412	0.0092778	5.29698	0.00907543	3.75324	0.0204325	0.0528977	10.9588	0.483384	4.89519	0.0534183	0.0691513	0.0116406	25.8434
795200	-512.352	-439.876	-72.4763	0.00409628	0.0874858	0.0195305	0.058652	0.161567	0.000606295	0.0128232	0.00320458	0.0342585	0.00384258	0.000784566	0.00635201	0.0263309	0.0372563	9.54712	0.0308964	8.10322	0.00885956	0.124061	10.7048	12.815	2.66101	0.00619882	0.011304	0.0110415	44.48034
795300	-502.498	-434.086	-68.412	0.021704	0.0147355	0.0148643	0.0172704	0.115103	0.0257851	0.00271054	0.0181832	0.1308	0.0437148	0.0183596	0.000660362	0.0343025	0.01359	2.86163	0.00243034	7.47657	0.0319813	0.060393	4.38478	2.42171	6.2946	0.000995092	0.0615483	0.0907921	24.15921
795400	-506.121	-431.095	-75.0254	0.00116793	0.0364927	0.0153765	0.000659412	0.00953016	0.0167725	0.0351344	0.0630714	0.022393	0.0549913	0.0224768	0.0501492	0.00728201	0.00776784	2.11841	0.0289667	11.73	0.0169836	0.0377296	14.3772	12.2803	16.1175	0.0937506	0.0357719	0.0461808	57.22604
795500	-492.025	-422.149	-69.8757	0.00396724	0.0108613	0.00255617	0.0277716	0.0225767	0.0189209	0.00633999	0.0141111	0.0418566	0.0184329	0.0234043	0.0148129	0.000102765	0.00455962	7.70689	0.00764949	6.9823	0.0657697	0.0187501	3.97084	6.7165	5.71141	0.00172746	0.0262252	0.0591472	31.47749
795600	-503.313	-430.307	-73.0064	0.0450118	0.00124541	0.00881864	0.00326667	0.0119053	0.00246866	0.000558366	0.0224895	0.000177534	0.00204592	0.0306603	0.0109052	0.0583538	8.39975e-05	9.25095	0.03289	19.8034	0.0844853	0.0640134	1.70431	4.84776	10.8921	0.027356	0.113639	0.111955	47.13076
795700	-508.92	-435.051	-73.8694	0.0165063	0.0375096	0.0320135	0.00254382	0.0479093	0.027284	0.00749174	0.00108159	0.0147719	0.0230131	0.00742806	0.065607	0.00269147	0.0388529	14.5963	0.00853581	13.6069	0.0156632	0.0769166	2.32486	0.755777	19.4231	0.0892684	0.0135643	0.210215	51.44579
795800	-498.072	-429.449	-68.6224	0.0010195	0.000496992	0.00344353	0.00628518	0.0649178	0.00132304	0.0129192	0.0215907	0.053686	0.0487316	0.00943883	0.00792882	0.0262842	0.00255152	2.43616	0.0188674	4.20959	0.0435911	0.0470281	0.011202	9.63271	8.2614	0.0460169	0.154347	0.0892379	25.21077
795900	-495.687	-426.218	-69.4688	0.00423188	0.0330416	0.0107777	0.000198643	0.0385371	0.00709384	0.00128575	0.000367981	0.00355125	0.0747168	0.0144677	0.0161491	0.0537	0.00403849	11.009	0.0163267	5.98896	0.0211623	0.0287704	3.41224	2.18268	6.33688	0.0605179	0.0506582	0.0734874	29.44279
796000	-494.467	-427.275	-67.192	0.00289835	0.000728492	0.0131788	0.00216021	0.0775592	0.00741334	0.0407469	0.00566797	0.013032	0.0347978	0.0376789	0.0207831	0.00528654	0.00356208	5.34443	0.0122373	3.85497	0.0196478	0.00576351	2.06272	4.82013	1.48819	0.0596161	0.0492048	0.0763444	18.05874
796100	-504.368	-432.528	-71.8397	0.0167315	0.00922648	0.101077	0.0489765	0.00193261	0.0176422	0.00814315	0.0039551	0.0082681	0.00193119	0.00185275	0.0708081	0.0239987	0.0130465	15.7794	0.000368137	9.24953	0.0313132	0.0173237	7.81834	7.0392	0.864923	0.0516959	0.0270425	0.0907125	41.29747
796200	-495.057	-424.753	-70.3037	0.00108949	0.00204659	5.29881e-06	0.0156768	0.0112495	0.0665957	0.0267278	0.0106396	0.0373358	0.0030578	0.0330727	0.0194597	0.0046645	0.0138453	4.34145	0.018889	5.19773	0.0306122	0.0439199	1.45542	6.94752	15.2771	0.0214054	0.00959462	0.0285056	33.61759
796300	-511.138	-436.104	-75.0338	0.0134776	0.0236009	0.0211757	0.0160326	0.0752388	0.00457994	0.0309401	0.0148635	0.037798	0.0704149	0.00057608	0.0249072	0.00994713	0.0364118	13.2675	0.0167176	3.20195	0.0313512	0.000940461	9.28299	23.4005	7.4927	0.100959	0.0701637	0.0223684	57.26817
796400	-490.68	-422.266	-68.4147	0.0232708	0.00150775	0.0235276	0.00461957	0.0448021	0.0375918	0.0347718	0.0135363	0.00928796	0.0173225	0.0128693	0.0101054	0.00182495	0.00217311	4.21228	0.0191204	7.03145	0.00634405	0.0195876	0.460257	3.99503	8.10582	0.00621299	0.0371159	0.0419148	24.17235
796500	-506.493	-431.198	-75.2957	0.00475822	0.0154979	0.0257742	0.0121555	0.0509599	0.0124648	0.0487447	0.0173818	0.0222773	0.063779	0.00678642	0.0107089	0.023343	0.032162	6.15337	0.00221903	12.0772	0.0616218	0.0348943	21.2051	0.513024	17.9763	0.014534	0.0153318	0.177182	58.5776
796600	-499.582	-430.758	-68.8238	0.0327552	0.000123275	0.0194505	0.0290455	0.0561401	0.0166186	0.00683925	0.0648291	0.0109189	0.0521777	0.0163896	0.0481221	0.0043321	0.0339557	2.82106	0.00281464	7.92207	0.0188594	0.00817172	5.82467	6.46949	2.59521	0.0292917	0.0357216	0.099158	26.21821
796700	-495.285	-425.598	-69.6867	0.00434219	0.00530011	0.00794423	0.023418	0.0174313	0.0101049	0.0272759	0.00867847	0.00280427	0.0557657	0.0270327	0.0223282	0.0239486	0.0102296	9.85916	0.00796469	3.63199	0.0134786	0.0420909	2.99505	7.98057	5.62232	0.0433219	0.0587431	0.0310656	30.53235
796800	-502.149	-429.899	-72.2494	0.0100269	0.0493043	0.000291232	0.0157063	0.00207927	0.013328	0.0190959	0.0510226	0.00649861	0.0465288	0.00409745	0.031054	0.0146298	0.00440619	3.74362	0.0458382	3.49805	0.00924596	0.0283204	4.40971	2.55829	28.5969	0.0172928	0.0830254	0.0874395	43.34583
796900	-492.979	-424.39	-68.589	0.011618	0.000444316	0.0104771	0.00722936	0.00182387	0.0324412	0.0154586	0.01319	0.0514947	0.0198758	0.00460167	0.017874	0.00475884	0.00379612	3.33059	0.0112081	5.11818	0.0257778	0.059325	5.86336	3.73491	6.54531	0.0481721	0.0910716	0.0210114	25.044
797000	-492.276	-424.171	-68.1056	0.011864	0.00377322	0.00656167	0.00632244	0.0365856	0.0266964	0.0342326	0.0024595	0.0587925	0.0131384	0.016529	0.0139686	0.00414756	0.00210722	3.95391	0.0055834	3.27589	0.021418	0.0147772	5.68479	6.62576	2.66578	0.00306051	0.045534	0.0933403	22.62701
797100	-505.278	-438.076	-67.2017	0.0106027	0.0231045	0.0352758	0.0165123	0.00601017	0.0169173	0.0744794	0.0194852	0.0207298	0.0476422	0.0849947	0.00542704	0.0574996	0.0257384	3.68663	0.0473182	4.92367	0.0105687	0.0427606	3.53246	1.93001	3.41083	0.00523557	0.0429279	0.030663	18.1075
797200	-497.1	-423.273	-73.8278	0.00269764	0.00292507	0.00185222	0.0209338	0.00455547	0.00673752	0.00980319	0.0146506	0.0233631	0.00491801	0.00102591	0.0116895	0.00289347	0.0586528	2.84236	0.0349454	20.6215	0.0253051	0.0302627	10.0846	7.93584	9.38262	0.0399353	0.0426575	0.03108	51.23775
797300	-491.821	-422.312	-69.5086	0.0132923	0.00032897	0.0111994	0.00182823	0.045869	0.0212067	0.0164792	0.0196723	0.0372633	0.0252932	0.00333523	0.0170658	0.00109014	0.000702245	1.50053	0.00747988	14.2615	0.0391803	0.0451387	3.30129	7.02281	3.1622	0.00017729	0.0224677	0.0644982	29.64193
797400	-493.838	-426.549	-67.2895	0.000560369	0.0116477	0.0211865	0.00632024	0.0107048	0.0154589	0.0494182	0.0203283	0.00246397	0.0717943	0.0152418	0.0236672	0.0101632	0.0207452	3.3537	0.0017424	6.89326	0.0203933	0.0438064	1.06427	1.3139	5.39107	0.0811104	0.0444283	0.0590505	18.54642
797500	-505.076	-436.254	-68.8216	0.0469781	0.0151913	0.00251552	0.0016381	0.0897868	0.0195912	0.04144	0.0271421	0.105923	0.066279	0.00264777	0.0436963	0.0154421	0.00919633	1.66211	0.00130262	5.02792	0.0251007	0.0867563	5.14038	5.69354	7.94926	0.0286689	0.0054429	0.0988347	26.20679
797600	-499.603	-432.216	-67.3866	0.0388629	0.00585748	0.00402138	0.038624	0.038181	0.0608549	0.00482751	0.0150313	0.00120219	0.0130419	0.00609321	0.00963224	0.000363593	0.00782527	3.33855	0.0479464	6.00249	0.0679429	0.0234808	1.51814	4.15701	3.35743	0.141807	0.00927436	0.123727	19.03222
797700	-496.73	-429.175	-67.555	0.0165197	0.0200173	0.000408851	0.0313944	0.0251072	0.008862	0.0177159	0.0715358	0.0111325	0.00752585	0.000868582	0.0358009	0.00482627	0.010281	5.69713	0.00677473	6.72281	0.10064	0.0188496	2.98092	1.33273	2.59844	0.0664589	0.0183919	0.0690119	19.87415
797800	-495.096	-426.762	-68.334	0.0071044	0.0385174	0.00209612	0.0136113	0.0131298	0.041559	0.00177264	0.0246158	0.0546924	0.00567376	0.0115621	0.00936754	0.0101265	0.0294168	10.0443	0.00242726	5.43077	0.00924182	0.0320461	2.28215	1.9447	3.708	0.0215573	0.0163135	0.0141726	23.76894
797900	-503.882	-433.641	-70.2406	0.00766518	0.000896358	0.0298832	0.0138005	0.0263871	0.0072454	0.0152324	0.0697765	0.0495606	0.013663	0.0656629	0.0477235	0.00487807	0.00266458	5.54797	0.0257454	9.01129	0.00597295	0.120641	2.75012	4.21396	11.0844	0.0652019	0.0475951	0.0738316	33.30179
798000	-510.835	-433.482	-77.3525	0.0130178	0.00391929	0.0377086	0.00100079	0.172869	0.0560274	0.0141968	0.0819801	0.0143717	0.0105103	0.0194063	0.0142089	0.00824847	0.00106045	6.732	0.00536892	12.8248	0.0783653	0.0618081	6.0866	23.4293	19.04	0.0329201	0.00683449	0.114702	68.86125
798100	-502.201	-433.873	-68.3285	0.0036905	0.0126693	0.0214332	0.0135759	0.046614	0.0157009	0.00644534	0.0070447	0.039008	0.0210145	0.0159492	0.0453163	0.0265308	0.0303804	3.57442	0.101253	10.7443	0.0105914	0.0176654	2.01309	1.72915	5.10986	0.0681147	0.0440574	0.0233739	23.74129
798200	-504.629	-437.015	-67.6136	0.0495189	0.0053593	0.0186669	0.0347857	0.0633172	0.0620156	0.0230225	0.00845389	0.00495207	0.106769	0.00328405	0.00982577	0.000812218	0.0308108	4.34417	0.0478622	4.49402	0.057066	0.0312256	3.34831	3.53726	3.68675	0.0044468	0.128822	0.065236	20.16676
798300	-496.719	-428.288	-68.4313	0.000932755	0.00191993	0.0182616	0.00496249	0.0719642	0.0733302	0.0138049	0.0242401	0.0170893	0.0877859	0.00922227	0.0010396	0.0196361	0.0208164	2.36288	0.0391765	10.2651	0.0315654	0.0210809	0.409722	2.55075	8.16475	0.00879334	0.00638462	0.0302008	24.25541
798400	-496.59	-429.172	-67.4171	0.00410757	0.00987147	0.0059559	0.0573305	0.00105423	0.00254477	0.0174642	0.049101	0.0116198	0.0330255	0.00144336	0.0145243	0.0308392	0.00931524	3.3678	0.0759389	4.70006	0.014957	0.0140097	3.26766	3.64602	3.73179	0.0320979	0.0462327	0.0395422	19.1843
798500	-499.887	-428.804	-71.0837	0.00236141	0.00992584	0.0344281	0.0103462	0.0147109	0.047896	0.00316994	0.00995411	0.0116471	0.0339128	1.33859e-06	0.00990489	0.0296185	0.00123615	4.52989	0.0242046	6.67514	0.0822648	0.00806565	2.42131	9.43734	13.8943	0.130951	0.0403335	0.0543814	37.51729
798600	-504.923	-437.871	-67.0521	0.0376398	0.0309025	0.0316417	0.0437361	0.110454	0.0606628	0.0157211	0.00115514	0.00938388	0.0677647	0.00505202	0.0118396	0.00781562	0.0147676	2.95637	0.0398454	4.73587	0.0115713	0.116914	0.88236	3.17083	4.8436	0.0410137	0.0331607	0.0793689	17.35944
798700	-495.502	-426.26	-69.2429	0.0179848	0.0488158	0.000433101	0.0290733	0.0426397	0.00349656	0.0195352	0.00342107	0.0135362	0.0273481	0.0367874	0.020734	0.00534863	0.00670461	1.7897	0.0068606	6.22539	0.000800795	0.0630828	2.07152	11.341	6.44075	0.00652391	0.0231058	0.0686671	28.31324
798800	-505.638	-434.652	-70.9862	0.0105411	0.00458695	0.0393009	0.064527	0.00545114	0.0091515	0.101878	0.00382796	0.0668881	0.00366813	0.0311523	0.0164511	0.00939761	8.9101e-05	3.95919	0.029125	6.58375	0.00359262	0.0716996	6.46591	4.0823	15.2773	0.0268064	0.015998	0.147195	37.02977
798900	-500.761	-430.381	-70.3801	0.0176425	0.00958504	0.0221206	0.0249779	0.126827	0.0285282	0.00658904	0.00703899	0.0052215	0.0526702	0.000449093	0.0314377	0.00943346	0.0266648	4.12956	0.00750192	7.45442	0.000574649	0.068264	5.69864	8.61502	7.49032	0.0108895	0.119682	0.0353556	33.99942
799000	-494.765	-423.809	-70.9567	0.0101286	0.0138999	0.0051499	0.0207103	0.0279232	0.0189476	0.00125023	0.00759893	0.0252647	0.0317254	0.00349928	0.0269591	0.0124684	0.00417294	2.69627	0.039931	16.9441	0.0116419	0.0132034	3.66823	6.07736	7.06901	0.0127423	0.0219243	0.118327	36.8824
799100	-500.894	-429.649	-71.2449	0.038532	0.00199144	0.0245533	0.0670627	0.0115616	0.00756773	0.0210149	0.0252522	0.027517	0.00752396	0.00213608	0.0158348	0.017429	0.000332251	4.13258	0.044048	10.4681	0.0299852	0.0560065	9.42738	7.63798	6.22116	0.000617357	0.0111467	0.0259734	38.32327
799200	-501.363	-430.248	-71.1143	0.041337	0.00482837	0.0148867	0.0361471	0.0653553	0.0484315	0.000326434	0.00189329	0.000526799	0.0722966	0.0633925	0.000203817	0.0064127	0.00544361	3.01351	0.00455374	14.2899	0.0417981	0.0763457	10.1013	6.04576	3.60078	0.00624829	0.0666697	0.0622477	37.67056
799300	-501.39	-431.374	-70.0161	0.00527696	0.0119844	0.00977094	0.0199925	0.0595492	0.00764376	0.0324019	0.0062878	0.000203222	0.0191482	0.0399038	0.0478723	0.0307614	0.00877634	1.68625	0.0180207	21.0046	0.0150523	0.016686	2.94302	3.3015	2.63843	0.0333517	0.0328171	0.190368	32.17969
799400	-503.532	-433.662	-69.8699	0.101652	0.0316446	0.00813741	0.00383555	0.0130004	0.0418122	0.0233768	0.00791116	0.0257389	0.0335793	0.0138817	0.0145216	0.020515	0.025839	1.97103	0.00279445	11.1455	0.0026685	0.0185922	0.72378	14.5301	2.62506	0.0020455	0.0043146	0.0571902	31.44849
799500	-498.259	-427.893	-70.3664	0.0227536	0.0314596	0.0092879	0.0339761	0.0382173	0.011336	0.0296842	0.00553554	0.0184774	0.0322126	0.0111447	0.0289896	0.000745991	0.0314669	2.33816	0.0176583	9.14754	0.0358909	0.0166737	6.44939	7.12918	8.42452	0.0120439	0.0240968	0.0305078	33.93095
799600	-515.268	-440.726	-74.5418	0.0346523	0.0665241	0.0463632	0.0117311	0.0212092	0.0479665	0.0574609	0.0277956	0.0366187	0.0772638	0.00494064	0.0422531	0.0303987	0.0214461	1.80793	0.00990778	8.32657	0.00391379	0.0552773	19.9146	3.98452	19.9911	0.0476019	0.040041	0.10003	54.80808
799700	-490.396	-421.776	-68.6197	0.0151142	0.00449747	0.0127241	0.0364652	0.0124879	0.0149024	0.00184152	0.00827843	0.0175822	0.054664	0.00522043	0.0102412	0.0105446	0.000678143	3.39487	0.0262184	8.42377	0.00375366	0.027216	6.40633	4.41234	2.22271	0.0137764	0.0254615	0.0359345	25.19763
799800	-494.583	-422.155	-72.428	0.000269427	0.0363732	0.000109364	0.0123545	0.0364223	0.00231948	0.01651	0.00611728	0.0265719	0.0303406	0.00602571	0.0147796	0.00366506	0.00647816	12.3707	0.0065045	5.0525	0.0308972	0.0277258	18.91	3.3294	4.14805	0.0321388	0.0366104	0.0959006	44.23882
799900	-498.9	-426.604	-72.2961	0.00550864	0.011754	0.0372745	0.0409361	0.00744896	0.00343741	0.0149131	0.0548557	0.018619	0.0328442	0.00500018	0.017246	0.00014535	0.000833768	6.62373	0.00694663	7.86996	0.0771018	0.0356545	5.90086	3.46299	19.2783	0.0353229	0.0154577	0.0221531	43.5793
800000	-500.218	-430.095	-70.1231	0.00450393	0.00102118	0.0114152	0.027441	0.0485491	0.0309687	0.0411526	0.0190694	0.0520008	0.0118098	0.00767986	0.0517469	0.000553912	0.0179943	3.14683	0.00513308	8.94846	0.0252233	0.117616	2.70752	0.709092	16.5949	0.04828	0.052776	0.0328482	32.71455
800100	-496.802	-427.199	-69.6034	0.0172093	0.0175738	0.00565266	0.0196891	0.0803463	0.0248322	0.0587087	0.0348447	0.00933042	0.0254995	0.00646033	0.00316849	0.0100642	0.0210785	5.23803	0.0234885	5.60705	0.0184024	0.0304843	2.26758	1.9624	14.5352	0.0103863	0.0299188	0.0585421	30.11592
800200	-498.338	-422.537	-75.8017	0.0143672	0.00191296	0.0134687	0.00408706	0.0114727	0.00559377	0.027383	0.00656343	0.0295458	0.068885	0.00831426	0.0161751	0.00111636	0.00253175	5.21955	0.0232009	4.79987	0.0112714	0.0675868	4.41702	44.9272	1.3091	0.0155407	0.0413211	0.0646839	61.10773
800300	-499.306	-428.124	-71.1825	0.00414757	0.000347486	0.00860725	0.00732458	0.0953037	0.0579474	0.0319377	0.00573119	0.0288475	0.0437072	0.0636215	0.000566397	0.00526311	0.00668968	8.71334	0.0241751	6.90002	0.00401342	0.0903471	4.76969	3.01803	14.0071	0.0141895	0.0352838	0.0751674	38.01144
800400	-505.454	-433.935	-71.5186	0.0502724	0.00141545	0.0583505	0.0204859	0.0084497	0.0175714	0.0146116	0.0187974	0.0614936	0.0273327	0.0429489	0.0177427	0.000409313	0.00131971	16.0782	0.00933145	4.75259	0.0508436	0.00138345	8.60293	9.47256	0.14546	0.0587101	0.0955845	0.0830749	39.6919
800500	-504.122	-435.081	-69.0411	0.0243388	0.0472793	0.0199433	0.0254504	0.00927105	0.00921438	0.060474	0.0113713	0.0127031	0.00811776	0.0010492	7.39965e-05	0.0229261	0.0541717	8.82695	0.0380461	10.0841	0.0796058	0.00586096	1.85131	2.17706	3.8445	0.0238448	0.0591478	0.00769975	27.30453
800600	-500.17	-430.536	-69.6343	0.00133485	0.0136259	0.0409381	0.0221859	0.0557414	0.0108761	0.0417728	0.0191151	0.00342315	0.092702	0.00670922	0.0339029	0.00753607	0.0385248	3.66078	0.00303147	4.60784	0.0218512	0.00233773	0.548301	15.871	5.06254	0.00995957	0.0389305	0.0553679	30.27036
800700	-503.393	-430.865	-72.5278	0.0113425	0.0207733	0.00466976	0.0143008	0.0515125	0.0352849	0.0838746	0.01524	0.010295	0.0270232	0.0685966	0.0172085	0.0159419	0.0269223	2.48309	0.0156437	21.2569	0.00356337	0.0209395	1.6705	9.1755	9.58919	0.0209925	0.0313824	0.0671895	44.73785
800800	-491.721	-423.168	-68.553	0.00831527	0.0114619	0.0131442	0.0129225	0.0169854	0.0210018	0.02262	0.00655999	0.012784	0.00840581	0.0168927	0.0226087	0.00666751	0.0114417	6.43284	0.0103903	7.53675	0.0356547	0.0170147	6.89885	1.95472	1.67672	0.00432802	0.0222451	0.0828135	24.86413
800900	-495.963	-428.049	-67.9136	0.00952907	0.00271089	0.00211379	0.041696	0.0232012	0.0264973	0.0117836	0.00121761	0.0408745	0.0585512	0.0470748	0.00525085	0.00893962	0.0104169	5.80037	0.00568433	5.29164	0.107428	0.00689957	4.30271	0.783207	4.97772	0.0196575	0.0436234	0.0381745	21.66697
801000	-498.519	-429.724	-68.7949	0.0256769	0.0113932	0.0019065	0.0226542	0.0215352	0.00412918	0.0505258	0.0105848	0.056077	0.0180494	0.0099722	0.0158546	0.0339796	0.010698	3.05309	0.013083	13.7085	0.00566832	0.104225	0.786487	4.7975	3.26399	0.0174413	0.00698473	0.0236486	26.07369
801100	-489.147	-418.163	-70.9845	0.00898277	0.00153088	0.00118218	0.0155321	0.049542	0.0067794	6.92682e-05	0.0103199	0.0119667	0.0176392	0.00351356	0.0126269	0.00207626	0.000981232	5.97439	0.00653398	5.40427	0.00589522	0.0520654	7.26152	10.9845	7.08249	0.0174349	0.013136	0.076408	37.02137
801200	-498.4	-429.228	-69.172	0.0025611	0.00999789	0.0239967	0.0352393	0.0239266	0.032757	0.00394737	0.00793561	0.0486647	0.00575384	0.0300751	0.0307169	0.00873456	0.0021605	12.4768	0.0416849	5.99233	0.0130082	0.0856178	0.637652	5.06255	3.31509	0.0161847	0.0192627	0.0325366	27.95917
801300	-502.321	-432.489	-69.8315	0.0430306	3.19998e-05	0.00184996	0.00807933	0.0379805	0.0727014	0.0223308	0.052549	0.0433595	0.0893284	0.0424661	0.0101558	0.0237325	0.00637797	5.00672	0.00616888	7.39861	0.0299128	0.0393011	10.6898	5.40539	2.09184	0.0463656	0.020184	0.0683935	31.25661
801400	-493.385	-423.867	-69.5173	0.0319406	0.0158518	0.00964458	0.00898716	0.0198074	0.0189978	0.0334088	0.0103918	0.00832484	0.0458677	0.0141004	0.00324681	0.00160596	0.00573222	4.16464	0.0034691	9.25192	0.0113623	0.0863357	6.87355	8.73269	0.213436	0.0411603	0.0315057	0.0474219	29.6854
801500	-500.344	-429.151	-71.1937	0.00116597	0.0111256	0.0160541	0.000347824	0.0592975	0.0553904	0.00674437	0.0312237	0.0546427	0.0213136	0.00627548	0.00293863	0.000934915	0.0024923	2.15037	0.0285533	11.3525	0.0499931	0.0892857	17.6034	0.336422	5.95557	0.0317167	0.0363498	0.163392	38.06745
801600	-489.043	-419.266	-69.7779	0.00593468	0.0110925	0.00712694	0.00105849	0.0297103	0.0383799	0.00433324	0.0107863	0.00511706	0.0178451	0.00421943	0.0029485	0.0014871	0.00848778	4.89422	0.0247851	12.1221	0.0177607	0.01669	5.65171	0.0122434	7.9744	0.00070332	0.0172559	0.107815	30.98826
801700	-492.384	-422.809	-69.575	0.0261148	0.0070639	0.00979959	0.0111326	0.0232294	0.0167518	6.35449e-05	0.0625802	0.00191274	0.0467512	0.00325268	0.0156736	0.00446367	0.00344087	11.3251	0.00857984	4.74091	0.0250921	0.0163498	6.11474	2.316	5.09231	0.0042694	0.0117775	0.0866466	29.974
801800	-500.522	-429.947	-70.5747	0.00729039	0.00276095	0.0127203	0.0031498	0.00444619	0.0647527	0.0354055	0.0258759	0.0389691	0.0268521	0.0597794	0.0295544	0.000949555	0.00141604	2.96472	0.048909	14.1017	0.0397167	0.0170296	2.15084	1.40803	13.7966	0.00986155	0.0836687	0.0374284	34.9724
801900	-503.931	-434.779	-69.1517	0.00366072	0.00303395	0.0148856	0.011287	0.0657959	0.0443623	0.0190369	0.0449324	0.016424	0.0280262	0.075629	0.047389	0.00223805	0.00316079	2.12136	0.0387849	13.6243	0.10153	0.0272799	3.03313	4.58769	3.89394	0.0336156	0.00547717	0.010433	27.85743
802000	-505.667	-436.678	-68.9895	0.00333082	0.0118177	0.00764475	0.00390963	0.0832183	0.0214841	0.0525971	0.00162398	0.0546612	0.0637881	0.0158594	0.0306823	0.0342623	0.054153	14.0032	0.0073396	3.62495	0.076703	0.0290297	4.69966	1.37862	2.60136	0.00921391	0.0738328	0.103386	27.0463
802100	-494.914	-424.67	-70.2448	0.015779	0.00137696	0.0077351	0.018583	0.00784541	0.00339771	0.000907744	0.0020018	0.00940711	0.0335658	0.00591474	0.0130922	0.00617515	0.00386538	4.95083	0.0132628	4.36117	0.0359654	0.0959095	1.67876	13.8	8.05626	0.0330353	0.141707	0.0266172	33.32319
802200	-502.486	-429.633	-72.8531	0.00681727	0.0478347	0.0241419	0.00523281	0.0338079	0.013077	0.0487128	0.0149017	0.0869731	0.0367466	0.0109136	0.0172116	0.0142952	0.00504492	5.21309	0.00382734	7.47207	0.0150443	0.0347771	0.58302	12.4271	20.0797	0.00405401	0.0473096	0.118691	46.36444
802300	-495.917	-425.841	-70.0755	0.00265104	0.00740809	0.0273535	0.00882182	0.00153813	0.00902751	0.0113327	0.00766107	0.0480262	0.00290384	0.0453376	0.0549449	0.00135685	0.00138072	15.8138	0.015215	5.80723	0.0265635	0.0251905	5.12849	3.39393	1.8886	0.0307155	0.010003	0.107128	32.4766
802400	-507.666	-437.738	-69.9276	0.00192771	0.0712699	0.00440856	5.41517e-05	0.00969739	0.03313	0.0331134	0.169446	0.0306278	0.023211	0.00524366	0.0415398	0.00394498	0.00817019	3.02873	0.0230976	8.40302	0.00889919	0.190843	13.5387	0.921566	5.08882	0.0756475	0.01235	0.00967948	31.73716
802500	-493.401	-424.1	-69.3006	0.0062582	0.00226998	0.0063831	0.0126895	0.012661	0.0115912	0.00850057	0.0558738	0.00997328	0.0453779	0.00148523	0.00390345	0.0229338	0.00387614	2.11386	0.00478522	14.2936	0.0394961	0.0146278	0.285886	1.08687	10.4688	0.0233729	0.0200589	0.0467365	28.60185
802600	-500.364	-432.111	-68.2523	0.0101883	0.00155691	0.00387469	0.0238225	0.0194934	0.071531	0.0338897	0.00877481	0.00529935	0.0597208	0.0151191	0.0181011	0.00579087	0.00146617	2.48641	0.0486492	7.83688	0.0141068	0.164998	4.48281	2.87548	4.98243	0.0405281	0.108931	0.0407449	23.3606
802700	-500.442	-428.046	-72.3961	0.0105733	0.0312547	0.0497955	0.00063854	0.0155488	0.00122236	0.00365179	0.0081999	0.00103072	0.0129253	0.0262198	0.0202029	0.0228906	0.0296897	3.06974	0.0154222	27.6835	0.042002	0.040572	4.39586	6.21841	2.19507	0.0652869	0.0492797	0.0704131	44.07936
802800	-492.086	-422.274	-69.8124	0.0173085	0.0150694	0.0059199	0.0047486	0.00683105	0.00185228	0.0019551	0.0148191	0.0315544	0.00975968	0.00129816	0.0490343	0.00044351	0.0139479	3.65801	0.00837646	10.8542	0.0137279	0.0968607	6.19283	5.50249	4.56964	0.0196863	0.0232662	0.0474362	31.1611
802900	-506.186	-425.71	-80.4759	0.00601711	0.0281277	0.0117817	0.00695028	0.00874157	0.0105458	0.0206113	0.00255769	0.062151	0.00301312	0.0461895	0.000422926	0.0015848	0.0058074	22.3404	0.0193224	15.1399	0.0409827	0.081713	8.1975	32.1344	6.15603	0.0569255	0.0351335	0.0613643	84.47825
803000	-501.504	-431.417	-70.0869	0.00223979	0.0080889	0.042423	0.0031954	0.105574	0.0260632	0.0275393	0.0449267	0.00142925	0.0131084	0.00725103	0.036753	0.00270129	0.00953187	13.4056	0.0626492	4.43963	0.0465307	0.00916671	3.15927	8.29076	2.62309	0.0291827	0.0448738	0.0920852	32.53363
803100	-497.731	-428.31	-69.4208	0.0393989	0.0252839	0.0155993	1.02441e-05	0.0673451	0.0283901	0.0439775	0.0328041	0.018361	0.0705747	0.0106945	0.000252531	0.00767879	0.00631609	2.61245	0.022362	4.87288	0.0200299	0.0215816	4.97704	8.2488	7.98869	0.0108973	0.0122526	0.0491729	29.20283
803200	-507.049	-431.436	-75.6127	0.0224377	0.00814932	0.0283635	0.000807026	0.0190431	0.01369	0.0219563	0.0219388	0.000706577	0.0932693	0.090174	0.0170756	0.0188471	0.039673	12.4918	0.0089724	9.72177	0.00543925	0.056713	27.4687	2.99751	6.90007	0.0210971	0.0115592	0.0825476	60.16233
803300	-499.987	-430.281	-69.7067	0.0327	0.0217491	0.000167482	0.00361734	0.00781028	0.0527671	0.0203107	0.0527485	0.0044833	0.0601649	0.013411	0.00537117	0.0113456	0.0129685	4.54416	0.0439842	8.39902	0.00026061	0.14012	2.50957	2.05878	12.5311	0.00445381	0.0580983	0.0434617	30.63259
803400	-498.823	-429.254	-69.569	0.0322902	0.00790566	0.00736171	0.00164221	0.0256584	0.023861	0.0271458	0.005309	0.00358987	0.0474053	0.00699109	0.0317615	0.031061	0.00515248	6.46071	0.0308992	5.30961	0.000677741	0.171709	6.07276	10.525	1.00611	0.0397201	0.0210736	0.048416	29.94384
803500	-501.166	-429.614	-71.5519	0.00236195	0.0156302	0.000451131	0.0034367	0.00871812	0.0292078	0.0141498	0.0182161	0.0200344	0.0702283	0.00283651	0.00769195	0.0213251	0.0267412	3.32156	0.0756827	6.1167	0.0629247	0.0332166	21.339	8.10748	0.436702	0.0863593	0.0182897	0.0195905	39.85854
803600	-498.462	-428.155	-70.3066	0.0101746	0.000882035	0.0127601	0.0221049	0.00852703	0.0166486	0.0309751	0.105698	0.0360564	0.0341188	0.000221649	0.00406362	0.00322049	0.000253248	14.9946	0.0415141	5.57792	0.0509019	0.052394	2.62168	6.25745	3.64132	0.0566466	0.0131022	0.0389497	33.63218
803700	-496.795	-428.16	-68.6349	0.00498157	0.038801	0.00385671	0.0101595	0.0246116	0.0245692	0.0679135	0.0450275	0.0239887	0.00251556	0.0204242	0.0140931	0.00293709	0.00852235	4.22132	0.00228503	3.81412	0.0364574	0.0243263	2.1671	6.04276	8.57799	0.00678545	0.0769367	0.0111889	25.27367
803800	-497.908	-429.666	-68.2419	0.0156512	0.02323	0.00131135	0.000428684	0.0136463	0.0013584	0.024718	0.00492447	0.137021	0.0239699	0.00157755	0.0172142	0.0131346	0.0327928	3.4662	0.00429974	6.71707	0.0422804	0.0715291	7.45983	4.71101	0.404501	0.0133494	0.0819383	0.0256727	23.30866
803900	-498.988	-426.887	-72.101	0.0213584	0.013599	0.017381	0.0346764	0.0396692	0.00183992	0.010569	0.00122335	0.00440405	0.0402021	0.00242027	0.0385616	0.0262528	0.0221652	8.45659	0.023315	9.17772	0.0331243	0.00582704	6.7553	3.51682	14.2697	0.00613176	0.0248944	0.0604277	42.6042
804000	-498.016	-428.657	-69.3585	0.0229525	0.00827285	0.013856	0.0158344	0.0456155	0.0168877	0.0259721	0.0525066	0.000211808	0.0847515	0.0081517	0.00833938	0.00754748	0.000953854	7.88027	0.0612463	7.17321	0.0407307	0.0385147	3.75793	5.55249	3.9428	0.0213797	0.021539	0.0894859	28.89145
804100	-493.227	-423.93	-69.2965	0.00819953	0.00520052	0.00248695	0.0046816	0.0377975	0.00106436	0.0207126	0.0123334	0.00831386	0.0666505	0.0118067	0.0313044	0.0154556	0.0459684	5.22749	0.00550897	7.68123	0.00803181	0.035098	2.26131	6.33178	6.67989	0.0353496	0.0111699	0.0328761	28.58171
804200	-495.349	-424.817	-70.5316	0.00659691	0.00280118	0.00510444	0.000711781	0.0230152	0.0148876	0.0343544	0.00422145	0.0365956	0.0220799	0.0221094	0.0435844	0.0357166	0.00578715	4.18324	0.0194965	14.2375	0.021191	0.0504671	8.27237	2.78564	4.81499	0.0179932	0.0388643	0.0574604	34.75679
804300	-500.81	-430.531	-70.2781	0.0404284	0.00236939	0.0176136	0.00313457	0.0740658	0.0347827	0.0380979	0.0176599	0.0122157	0.0345322	0.00252909	0.02165	0.00793218	0.00737854	8.64604	0.0234089	8.50902	0.0298626	0.047643	4.04929	1.3432	10.302	0.0691598	0.114633	0.0405926	33.48925
804400	-502.85	-431.23	-71.6197	0.00574092	0.000678111	0.0874825	0.00458126	0.0223394	0.0195997	0.0074661	0.00947445	0.0299921	0.050775	0.0280981	0.00903252	0.0128257	9.1473e-05	4.6963	0.00543492	6.20212	0.0722794	0.116782	4.39462	19.0001	5.33036	0.0562377	0.0195087	0.0155715	40.19745
804500	-498.337	-425.334	-73.0023	0.0148138	0.000132638	0.00713758	0.0104509	0.0083087	0.000193245	0.0428985	0.0171867	0.0752227	0.0424303	0.00175721	0.0111116	0.0200453	0.00480561	11.7659	0.0181894	5.52136	0.0208872	0.0309167	20.7987	0.420593	8.15513	0.0401927	0.0617288	0.0204741	47.11057
804600	-500.43	-428.298	-72.1315	0.0585818	0.000217446	0.00199241	0.00554345	0.0823167	0.0171252	0.00427663	0.0181722	0.0329891	0.0805384	0.0111092	0.0385649	0.00632652	0.0023263	8.45287	0.0101865	15.5034	0.012402	0.0599414	13.6106	4.21609	0.381698	0.00027312	0.0260108	0.122858	42.75646
804700	-507.264	-431.844	-75.4191	0.00444497	0.0183663	0.0265286	0.0268715	0.00937662	0.00929856	0.061557	0.122991	0.00583081	0.0717132	0.015334	0.00835217	0.0288099	0.0100253	9.44779	0.000397767	29.0424	0.0330766	0.0493373	1.84862	10.3515	7.90498	0.0311769	0.0162577	0.0495103	59.19457
804800	-491.788	-420.622	-71.1664	0.000349443	0.00672784	0.0112661	0.0230356	0.00633371	0.0109085	0.00156159	0.0213196	0.00060562	0.00185817	0.0296899	0.00587444	0.0116329	0.0111326	4.98472	0.012845	19.0613	0.0306561	0.0198454	0.632543	7.66785	5.27417	0.00958301	0.011637	0.0835713	37.93104
804900	-495.112	-426.934	-68.1775	0.0046923	0.0109996	0.00100114	0.000403367	0.0468349	0.00277332	0.003352	0.00644671	0.014907	0.0552108	0.0206339	0.032341	0.0316566	0.0462329	3.56146	0.0299211	10.0912	0.0461181	0.0123426	1.6397	0.833434	6.35884	0.0071353	0.04095	0.0880174	22.98656
805000	-493.65	-424.341	-69.3093	0.0115971	0.0593381	0.000386951	0.00872456	0.013924	0.00415054	0.016846	0.00374291	0.0281722	0.0495646	0.0290818	0.00752228	0.000879692	0.0170399	6.41489	0.0137752	10.7602	0.00519001	0.0160415	2.96003	6.15996	1.95835	0.0315793	0.0322087	0.0424829	28.64565
805100	-497.869	-427.249	-70.6197	0.000192757	0.0366122	0.00747419	0.0174395	0.0370003	0.0070212	0.0209311	0.000663639	0.0301029	0.000743277	0.000830708	0.0173801	0.00346095	0.0183897	4.95936	0.0304674	4.18462	0.0294122	0.0776788	9.56073	5.71486	10.2265	0.0279259	0.0383953	0.149282	35.19744
805200	-494.751	-424.328	-70.4231	0.00871907	0.0198849	0.0198958	0.00200619	0.0359232	0.0426827	0.0173747	0.0204979	0.0141836	0.0351036	0.0143364	0.0104297	0.0286946	0.0118956	4.51934	0.00246671	13.0127	0.0166552	0.021549	9.64109	4.218	2.42245	0.0149002	0.0196112	0.0440046	34.21442
805300	-491.365	-420.46	-70.9053	0.00355265	0.00289466	0.00137916	0.00705259	0.00982226	0.0119081	0.0128202	0.0268582	0.0204324	0.0272569	0.00287492	0.00257733	0.0196475	0.00623991	4.16071	0.0203318	5.64666	0.0232758	0.037609	16.4196	6.87721	3.23577	0.0203516	0.0113403	0.017053	36.62526
805400	-497.9	-429.664	-68.2363	0.0105228	0.00474197	0.00168413	0.00199046	0.0814537	0.0148129	0.0719975	0.0140503	0.0760398	0.050618	0.0150269	0.00495001	0.0118433	0.00343522	4.27359	0.0176476	6.24866	0.0694863	0.0194672	1.36958	5.98896	4.74215	0.0327617	0.0771443	0.0781241	23.28074
805500	-493.5	-423.535	-69.9651	0.00362561	0.00882611	0.0128523	0.0163884	0.0157201	0.0460463	0.0280791	0.027844	0.00687114	0.0632206	0.0185694	0.00295542	0.001939	0.0144631	5.95375	0.00339956	6.20208	0.0089867	0.0173256	3.22458	7.71695	8.43582	0.0458313	0.011339	0.0368947	31.92436
805600	-492.069	-422.759	-69.3096	0.00344717	0.00543975	0.00988489	0.0187182	0.00973076	0.00112333	0.0754311	0.00182889	0.00104663	0.0164034	0.0111473	0.0235367	0.00760878	0.0117771	7.8786	0.0218985	8.57876	0.0154373	0.0161493	4.58731	0.658692	6.57327	0.0267352	0.000691454	0.0920882	28.64675
805700	-499.42	-427.973	-71.4477	0.00289679	0.00332681	0.0113417	0.0208195	0.0677771	0.0529955	0.0280402	0.0135066	0.00614795	0.0412891	0.00728622	0.00100072	0.00354695	0.00659292	13.1041	0.0109678	5.30852	0.1473	0.030415	9.42295	1.62662	9.27065	0.013813	0.0628791	0.0724752	39.33726
805800	-499.102	-430.34	-68.762	0.0157021	0.00436154	0.0218368	0.00135915	0.0302289	0.0196865	0.125986	0.0305592	0.0470486	0.0294677	0.0363179	0.00436045	0.00500913	0.0128961	4.81664	0.010608	6.22993	0.0455564	0.0102296	9.22288	1.8744	3.20366	0.0467452	0.00775914	0.0559293	25.90917
805900	-498.415	-430.11	-68.3052	0.0360366	0.0426166	0.0152433	0.00483624	0.0240819	0.014647	0.00177569	0.000565947	0.0295675	0.025123	0.0201413	0.0204434	0.0414423	0.0192743	5.23146	0.0123535	8.38662	0.0303428	0.0233065	3.32802	0.60843	5.50955	0.0362321	0.0697059	0.0931384	23.62495
806000	-501.764	-430.849	-70.9151	0.00649769	0.00426818	0.00982677	0.0356821	0.0993541	0.0670527	0.0256498	0.0224151	0.0329153	0.020524	0.0327107	0.0333601	0.0114542	0.00409943	3.55288	0.0320885	9.79867	0.00443149	0.0551625	6.91975	1.67998	14.1375	0.0240737	0.0151074	0.0491195	36.67455
806100	-495.916	-426.131	-69.7851	0.0042065	0.00746037	0.000301574	0.0087096	0.013599	0.00892765	0.0593234	0.00642287	0.00810852	0.030172	0.00706181	0.0238871	0.0539274	0.0290526	3.05581	0.00947298	10.1185	0.00965311	0.0370882	2.43416	9.27883	5.66977	0.0750015	0.0266772	0.0482023	31.02435
806200	-505.685	-435.882	-69.8027	0.0222915	0.0214787	0.0349596	0.00866233	0.0099477	0.0249513	0.0736213	0.00546882	0.0357311	0.0302858	0.00563324	0.0184669	0.0323795	0.0142159	6.17262	0.124544	4.06412	0.00155464	0.0174135	1.47565	2.82814	15.9941	0.0045817	0.0168926	0.0747082	31.11243
806300	-508.993	-439.063	-69.9305	0.0453082	0.0100227	0.0562371	0.0217502	0.0123741	0.0208411	0.055766	0.0350434	0.00266407	0.0298376	0.02179	0.00411011	0.0678502	0.00599547	3.21234	0.0193724	3.06066	0.101904	0.0181111	5.92914	4.09559	14.8823	0.0133274	0.011779	0.01729	31.75141
806400	-501.63	-430.792	-70.8381	0.0043408	0.0159313	0.0267092	0.00966195	0.00150027	0.00028487	0.102598	0.0399026	0.0193454	0.0269799	0.0206873	0.0101392	0.0120341	0.0315595	9.63143	0.0481643	10.3086	0.00628274	0.0127619	3.10167	3.35882	9.32775	0.0789674	0.0307236	0.0625956	36.28939
806500	-502.527	-426.688	-75.8397	0.0188477	0.0294149	0.000354693	0.00951934	0.0516452	0.0274361	0.02489	0.0270739	0.0596405	0.0127021	0.0100937	0.0135215	0.0062401	0.00708226	8.9326	0.0181046	30.2356	0.00380355	0.0598695	8.28697	12.4959	0.839003	0.0246973	0.0494201	0.0532117	61.29768
806600	-497.653	-428.711	-68.942	0.0115632	0.00159874	0.0112346	0.00135696	0.0383672	0.00275752	0.0447227	0.0118116	0.0144007	0.0562443	0.000562248	0.0233798	0.0203933	0.0290908	1.63752	0.00793916	5.26929	0.0669408	0.0204547	0.608865	5.6732	13.0602	0.037249	0.100639	0.0590124	26.80882
806700	-500.42	-426.334	-74.0859	0.00348228	0.0145568	0.00843706	0.0135505	0.000853793	0.00401712	0.0227478	0.00455785	0.084805	0.13512	0.0190017	0.0205373	0.0030373	0.00548729	25.4158	0.0162186	13.4001	0.00255308	0.00519412	3.25289	1.86688	8.08447	0.0566321	0.0456459	0.0418937	52.52849
806800	-514.284	-440.532	-73.7515	0.00194616	0.00378571	0.000370631	0.00976977	0.149019	0.0140616	0.174039	0.0208238	0.076474	0.0243645	0.0201844	0.0473433	0.0432188	0.013533	5.00735	0.0130754	18.1704	0.0489381	0.0139051	10.9475	3.29788	12.5177	0.0443153	0.0125839	0.183719	50.85626
806900	-504.413	-431.913	-72.4992	0.0077227	0.00432889	0.0490192	0.0319919	0.039026	0.00687084	0.0425592	0.00613959	0.03253	0.0983332	0.0385168	0.0121818	0.0146068	0.00213832	8.68633	0.026009	6.09747	0.024394	0.0290206	6.39931	20.8906	1.91282	0.0700072	0.0402631	0.0327896	44.59502
807000	-492.327	-424.213	-68.1133	0.00376235	0.00516389	0.00285944	0.00870085	0.0240578	0.00119132	0.0551612	0.069193	0.013934	0.0297194	0.0228737	0.00420531	0.00106622	0.00532567	6.18133	0.0229587	4.70173	0.00648334	0.00917941	0.0332384	5.17473	6.14644	0.000825415	0.0972634	0.0443082	22.66571
807100	-502.941	-425.858	-77.0826	0.00624513	0.00979669	0.00219794	0.00990549	0.0462288	0.00651996	0.0383557	0.020662	0.0278122	0.00428081	0.0033451	0.0258838	0.00583873	0.00637501	2.74803	0.0133454	25.1388	0.0249241	0.0381748	8.42468	8.92591	21.8874	0.0256005	0.0713588	0.000198189	67.51186
807200	-501.044	-431.575	-69.4686	0.000906379	0.00305038	0.031058	0.0031543	0.0430348	0.01397	0.00502812	0.0478337	0.0165072	0.0546937	0.0333165	0.00461496	0.012438	0.0788262	6.90931	0.00248298	6.88223	0.00639916	0.0617603	4.83491	3.17795	6.9829	0.022261	0.124371	0.089231	29.44223
807300	-496.941	-427.806	-69.1356	0.00264289	0.0124831	0.0183485	0.00100674	0.0435707	0.0104125	0.0688375	0.0199166	0.00664437	0.0170003	0.0127719	0.00367791	0.00187258	0.0143344	5.50279	0.0216776	3.30769	0.00207129	0.0985613	3.67625	1.49794	13.2472	0.0175511	0.0124484	0.159125	27.77682
807400	-507.92	-431.3	-76.6195	0.00422863	0.0273982	0.00445103	0.0197463	0.0501748	0.00160403	0.0391945	0.00910899	0.00763426	0.0684382	0.0266152	0.00583914	0.00746771	0.071546	34.8935	0.0303041	13.3531	0.0196421	0.0107713	0.020243	10.6777	5.8002	0.0302471	0.00702958	0.010423	65.19655
807500	-499.166	-430.326	-68.8402	0.0297397	0.012084	0.00946995	0.0518388	0.013627	0.000587184	0.00602795	0.00183348	0.0524042	0.0545383	0.00517254	0.0213607	0.000708863	0.0114522	1.95009	0.0461883	5.70252	0.0647873	0.0426476	1.32536	2.91078	13.8878	0.000363234	0.033682	0.0648236	26.29991
807600	-498.749	-427.108	-71.6406	0.00316493	0.000353937	0.0438076	0.0472993	0.0214644	0.0139801	0.00100863	0.0505353	0.00654447	0.00294906	0.02257	0.00479884	0.0198004	0.00375025	7.74453	0.0399973	14.7339	0.00402943	0.0270137	1.86522	9.19141	6.32944	0.00553717	0.047449	0.0715892	40.30212
807700	-495.526	-426.552	-68.9738	0.00471688	0.00738938	0.0321528	0.0180292	0.00693005	0.00360579	0.0323656	0.0101478	0.0161153	0.0328609	0.00144369	0.00163162	0.0189907	0.0155229	6.82747	0.0349732	5.04075	0.0451329	0.041429	4.84294	7.2679	2.50446	6.20455e-05	0.0331058	0.127871	26.96799
807800	-501.591	-427.788	-73.8028	0.00255457	0.00443955	0.00745214	0.0334413	0.0240905	0.00132244	0.00811798	0.0011696	0.0680721	0.0498362	0.00320182	0.00103574	0.0648009	0.0200357	5.66466	0.00534665	19.9733	0.00797945	0.0358005	22.8316	0.382246	1.78925	0.0165251	0.0763826	0.0402352	51.11296
807900	-500.502	-430.735	-69.7671	0.0126195	0.0913896	0.0134702	0.0145741	0.0142474	0.0118257	0.0289755	0.00414066	0.0199576	0.0427709	0.0128588	0.00119234	0.0279785	0.0196727	7.38745	0.0183759	8.04388	0.0484224	0.0503749	4.70969	0.58757	9.68682	0.0121632	0.0162761	0.0575979	30.93429
808000	-506.737	-436.95	-69.7875	0.019497	0.0080257	0.0110037	0.0561603	0.0586198	0.03123	0.00254718	0.0360532	0.0408706	0.0674696	0.00650006	0.0341521	0.00724431	0.029919	3.35086	0.0823734	3.25927	0.00827192	0.0479122	8.49916	6.17211	9.07082	0.0115032	0.0421956	0.0826859	31.03646
808100	-499.045	-428.634	-70.4108	0.0292341	0.00222317	0.00139958	0.000149114	0.0178695	0.0595157	0.00564619	0.020354	0.085931	0.0174547	0.0248254	0.000669198	0.000322713	0.0356331	6.13691	0.0235107	10.3	0.0563394	0.0337743	6.37035	5.36278	5.39357	0.0244929	0.0586426	0.0912112	34.15284
808200	-498.996	-430.948	-68.0483	0.000899399	0.0260275	0.0450565	0.0247338	0.0710806	0.00996931	0.0368163	0.00894488	0.0381005	0.0146353	0.00104103	0.0200481	0.0363168	0.00275744	3.78395	0.0278672	5.77593	0.0335099	0.0417027	3.82049	1.03447	7.41106	0.0213823	0.0372048	0.0166697	22.34067
808300	-509.444	-439.45	-69.9944	0.00477569	0.0542698	0.0256867	0.00763827	0.0310227	0.0878155	0.0367015	0.0089034	0.0227226	0.0394814	0.0240468	0.0667097	0.0138979	0.00171456	2.76028	0.00159876	10.8751	0.107284	0.0818363	0.116368	9.27344	8.19715	0.0984061	0.0839511	0.05024	32.07105
808400	-498.844	-426.515	-72.3292	0.00829118	0.0232013	0.0142053	0.0305663	0.0017146	0.0315754	0.00420163	0.0198672	0.00272819	0.0318118	0.00499829	0.0175222	0.00414897	0.0218514	10.2248	0.0120938	11.0644	0.0419675	0.0174953	7.35877	3.12999	11.4804	0.0146953	0.118519	0.0651415	43.74491
808500	-494.02	-426.958	-67.0617	0.028029	0.00182653	0.00483506	0.0110911	0.0055476	0.0201321	0.00902096	0.0207349	0.00308875	0.0769418	0.0355032	0.00798163	0.000171577	0.000676079	1.89053	0.0097561	3.55964	0.0502504	0.0274207	5.01417	1.34318	5.248	0.00477427	0.0284058	0.00596304	17.40766
808600	-505.733	-436.151	-69.5814	0.0162675	0.0129162	0.0126923	0.0217107	0.0062384	0.0487551	0.027002	0.0811512	0.0329324	0.0410883	0.0078169	0.0629142	0.0006505	0.0182895	11.1023	0.0232011	10.1794	0.115929	0.0599389	2.83885	2.16427	2.99586	0.0139818	0.00992379	0.111725	30.0058
808700	-493.71	-425.995	-67.7141	0.010532	0.0208126	0.00639504	0.0247019	0.0139857	0.0299703	0.0124625	0.00620913	0.00709926	0.0526583	0.0315034	0.00202379	0.0023427	0.0262949	4.10801	0.00914148	4.40274	0.011877	0.0344392	8.8105	1.44102	1.47891	0.0147755	0.0911202	0.0197872	20.6693
808800	-494.576	-424.33	-70.2455	0.00650632	0.0152934	0.0200356	0.000713579	0.0243726	0.0119533	0.0772792	0.0144751	0.0144935	0.0740776	0.0230471	0.000112938	0.0125627	0.00776656	7.08091	0.0186913	8.38402	0.00516097	0.0138582	3.17728	9.83773	4.45198	2.10258e-05	0.0204508	0.0338434	33.32663
808900	-505.946	-431.152	-74.7933	0.013506	0.00859881	0.00220664	0.00215073	0.139921	0.0200986	0.0322829	0.00131786	0.0078476	0.0289018	0.00116382	0.0394908	0.0255553	0.0492697	3.94196	0.00276864	8.43412	0.00947573	0.125771	1.41845	21.2444	20.3492	0.009294	0.0492491	0.108522	56.06556
809000	-502.649	-433.265	-69.385	0.0202157	0.0294497	0.0101032	0.0213372	0.221136	0.0142917	0.0453115	0.0193405	0.0217102	0.010316	0.0145019	0.0155535	0.00580221	0.00768168	6.25948	0.00051315	11.8977	0.0260942	0.0374155	6.40611	0.244069	3.55929	0.0140425	0.105953	0.0163379	29.02378
809100	-496.79	-427.164	-69.6252	0.0325637	0.0245307	0.00821833	0.011578	0.0366876	0.0167458	0.0425571	0.0495385	0.032243	0.0151302	0.0143198	0.016235	0.0012599	0.000759735	5.46963	0.0306969	8.76216	0.0399769	0.0277893	2.8991	4.73095	7.8618	0.0130929	0.0175194	0.0699416	30.22503
809200	-506.284	-435.625	-70.6592	0.0844976	0.00256586	0.0362782	0.0129275	0.102595	0.00845566	0.0113035	0.0445886	0.00317313	0.0193336	0.0048855	0.0160628	0.0132033	0.0225976	13.9549	0.0476793	4.94785	0.00911802	0.0357502	8.86122	0.656924	6.33867	0.102415	0.0172812	0.0405861	35.39487
809300	-498.206	-428.147	-70.0594	0.00152372	0.0203711	0.0144432	0.00730928	0.00786482	0.0375004	0.0328669	0.0100726	0.0257762	0.000582585	0.01584	0.00215937	0.0122166	0.0235827	2.96637	0.0562959	3.1696	0.0293341	0.00971022	0.170267	7.18831	18.4776	0.0282243	0.042663	0.0457378	32.3962
809400	-497.435	-427.043	-70.3912	0.0108308	0.0357704	0.0120951	0.00196951	0.0198034	0.0223031	0.00733994	0.0821353	0.0277788	0.0218148	0.00937778	0.0363197	0.0156451	0.0027231	13.975	0.0011716	4.68088	0.0273937	0.0544731	6.24139	0.567923	8.09011	0.0203048	0.022437	0.0678211	34.05481
809500	-503.165	-429.363	-73.8026	0.0132342	0.0141014	0.00107039	0.000855154	0.0120785	0.0325187	0.0165873	0.00459408	0.0224829	0.0337728	0.0147705	0.0200423	0.0305955	0.0449764	7.38215	0.0161678	5.44899	0.00168405	0.00738229	20.3973	10.6261	6.72693	0.0201299	0.167428	0.0559303	51.11191
809600	-502.089	-432.033	-70.056	0.00911828	0.00164733	0.0191673	0.0172706	0.00410786	0.00607357	0.0625483	0.0565901	0.00578669	0.0417846	0.00276037	0.0324852	0.00219979	0.0182994	2.91836	0.0747402	11.964	0.0251779	0.0293649	2.22286	12.6559	2.1685	0.0304729	0.00184676	0.00816473	32.37921
809700	-504.533	-433.137	-71.3963	0.0363339	0.0118214	0.0479359	0.0171151	0.024981	0.0269201	0.0355677	4.58123e-05	0.00942964	0.0684838	0.0123618	0.0130542	0.0244316	0.00439689	4.44558	0.0606434	13.374	0.0207356	0.0894603	3.00214	12.4965	5.1191	0.0478588	0.0343225	0.0573164	39.08055
809800	-495.185	-425.723	-69.4622	0.00427062	0.008072	0.00711134	0.00988807	0.0254139	0.0774483	0.00821218	0.0203707	0.00862404	0.0481993	0.00115841	0.00411207	0.020092	0.0233904	2.56557	0.0190147	5.21911	0.0352416	0.0277403	2.15604	6.88133	12.1012	0.0346351	0.0432065	0.0604982	29.40995
809900	-507.505	-436.335	-71.1706	0.0015653	4.25911e-05	0.0125739	0.00345777	0.0246899	0.0797535	0.0198256	0.0249836	0.0421071	0.105495	0.0565477	0.0386072	0.00992495	0.035315	10.0925	0.00245931	14.7074	0.048129	0.0148474	5.2278	2.22943	4.91675	0.130524	0.0758839	0.0511633	37.9518
810000	-501.6	-430.181	-71.4193	0.000523251	0.0629245	0.0128503	0.0178201	0.0377076	0.00378478	0.0268233	0.014673	0.0663907	0.0294255	0.00297273	0.0716331	0.0183415	0.00504681	15.712	0.0183027	8.08194	0.00420181	0.019583	7.67645	5.80231	1.39618	0.0149544	0.0497449	0.0487983	39.1954
810100	-510.183	-433.925	-76.258	0.049577	0.00119821	0.0228768	0.0349448	0.00248159	0.0224876	0.0771814	0.00652672	0.0151252	0.00136141	0.00631843	0.0602708	0.00850659	0.0147399	6.85078	0.00231077	18.1705	0.0093598	0.0969675	21.258	7.23219	9.26078	0.119931	0.0345124	0.0302921	63.38923
810200	-494.107	-423.275	-70.8328	0.012455	0.00075874	0.0233012	0.000111793	0.00152291	0.0200594	0.0397225	0.00304207	0.0267569	0.00601027	0.00454918	0.0140133	0.0077597	0.0107228	3.66403	0.0108185	15.184	0.019887	0.03272	0.276546	11.3468	5.34161	0.0254727	0.0723403	0.117914	36.26293
810300	-496.783	-425.91	-70.8729	0.00111823	0.018934	0.00132487	0.0273863	0.0117353	0.0183029	0.00763935	0.00770002	0.0343839	0.0229095	0.00244577	0.0201814	0.0106458	0.00650074	8.93669	0.0401452	8.12545	0.0603174	0.0221778	4.5807	9.06785	5.24543	0.0267296	0.111235	0.0554614	36.46339
810400	-495.631	-424.735	-70.8967	0.00358104	0.0145763	2.43457e-05	0.00838584	0.0231424	0.0478309	0.0063913	0.0129988	0.0394399	0.00811423	0.0302689	0.00103686	0.0103854	0.0127864	9.89342	0.00894863	11.6562	0.0159295	0.115294	2.01388	3.61379	8.94373	0.0339797	0.0337523	0.0345865	36.58248
810500	-499.57	-429.058	-70.5129	0.000667109	0.0138501	0.0109672	0.00224589	0.00126555	0.0159148	0.0211003	0.0184821	0.0318843	0.0315959	0.13066	0.00106669	0.0178142	0.0251914	8.22595	0.00345959	11.6885	0.0106522	0.0253019	4.41897	3.2295	6.57607	0.0178146	0.0856984	0.0586814	34.6633
810600	-495.504	-427.941	-67.5635	0.0370714	0.0170496	0.00127982	0.00601773	0.0166209	0.00777323	0.0468824	0.0450656	0.0378266	0.0505996	0.00198896	0.00932455	0.000329786	0.00415825	2.2476	0.0381018	6.18643	0.00926546	0.0126391	4.62351	1.52014	4.77837	0.022932	0.0320439	0.163691	19.9167
810700	-499.137	-430.216	-68.9205	0.00336555	0.00670106	0.00077651	0.00399194	0.0363258	0.0162566	0.0102645	0.0169804	0.0335531	0.0133553	0.0207216	0.000279468	0.0312453	0.0642475	2.34532	0.0179233	6.41722	0.123056	0.0451295	2.44776	5.71576	9.16557	0.0612262	0.0341263	0.0704581	26.70161
810800	-493.014	-423.551	-69.4623	0.0143034	0.0158843	0.0114107	0.002869	0.00816261	0.0275206	0.0155297	0.0237964	0.0492317	0.00998496	0.0161667	0.01193	0.000924206	0.00795996	5.42992	0.0146022	6.68756	0.0233499	0.0571469	0.0608592	10.8051	6.00368	0.0374241	0.0325113	0.0428484	29.41071
810900	-494.063	-423.326	-70.737	0.00153151	0.0195438	0.0258752	0.0284579	0.0395146	0.0140023	0.0102474	0.0144022	0.000151774	0.00607859	0.00905426	0.0180963	0.0117491	0.00867025	4.83511	0.0171812	7.42966	0.017703	0.0531667	1.78664	9.18077	12.1707	0.023899	0.015524	0.046231	35.78398
811000	-501.067	-433.61	-67.4569	7.12949e-05	0.0181519	0.0124653	0.0181289	0.0449376	0.00141109	0.0399365	0.0186231	0.10458	0.0511394	0.014006	0.00895047	0.00252033	0.000726048	5.16986	0.0218114	3.302	0.0106882	0.146109	6.05911	0.541655	3.58108	0.051515	0.0515981	0.112316	19.3834
811100	-496.268	-427.265	-69.0033	0.0059125	0.0252383	0.00264252	0.0224802	0.0125374	0.0391522	0.00381939	0.00198066	0.0196334	0.0254331	0.0060258	0.0224653	0.00231135	0.0634229	5.50136	0.00940051	8.23509	0.00438228	0.0275522	0.513974	4.97267	7.39752	0.0554883	0.0178723	0.127193	27.11555
811200	-500.597	-430.858	-69.7393	0.0339987	0.00310158	0.033766	0.0203107	0.0620627	0.00477599	0.00151981	0.0205225	0.0133751	0.00788405	0.00780355	0.0362815	0.022481	0.00980861	7.29782	0.00282389	5.39721	0.19246	0.00922976	1.68847	6.48146	9.34024	0.00350715	0.0377192	0.0667121	30.79534
811300	-497.48	-428.211	-69.2685	0.0115147	0.00201496	0.0035988	0.00571307	0.0311568	0.00591355	0.0141327	0.0357461	0.0185527	0.0152593	0.0108359	0.012029	0.00276432	0.00919388	9.37152	0.0300286	11.1418	0.0587583	0.0271546	2.02553	1.92848	3.36729	0.160628	0.0372612	0.114596	28.4415
811400	-503.907	-435.3	-68.6071	0.0154286	0.0224472	0.0222023	0.0215436	0.0265032	0.117616	0.027272	0.0569266	0.0197526	0.0113584	0.000489976	0.0369789	0.0181601	0.0150062	4.52669	0.000742057	3.40128	0.0847557	0.0385081	2.11786	7.54411	6.88234	0.0121919	0.011626	0.102484	25.13428
811500	-497.979	-425.718	-72.2607	0.0138498	0.00633358	0.000741516	0.00246794	0.0293553	0.0204528	0.00635901	0.0308914	0.0313727	0.0143855	0.0454792	0.00254049	0.00333195	0.0110647	7.33459	0.0147428	3.04257	0.024945	0.0494981	18.1658	0.545516	13.8387	0.0130268	0.0689557	0.0854158	43.40238
811600	-511.84	-434.846	-76.9944	0.0173692	0.00521053	0.0411025	0.011727	0.0965515	0.021478	0.036354	0.0185866	0.00134622	0.012688	0.0241455	0.0373963	0.0483557	0.00575363	24.5973	0.0247643	14.2176	0.126115	0.0429227	5.26422	14.6708	7.64805	0.0240514	0.0022217	0.0749877	67.07101
811700	-490.783	-420.984	-69.799	0.00840619	0.00657059	0.00364697	0.00152725	0.0302941	0.0024831	0.00332727	0.0302545	0.0320742	0.00522574	0.0425513	0.0104209	0.000318039	0.00188072	4.49533	0.0186311	8.54677	0.0323913	0.035506	1.20076	11.4218	5.05522	0.0415656	0.0290208	0.0378533	31.0938
811800	-504.058	-434.83	-69.228	0.0111658	0.026598	0.0360834	0.00125203	0.0118131	0.0117511	0.0284245	0.0114451	0.0185534	0.0137154	0.0084618	0.00573389	0.00873759	0.0141658	3.96877	0.004853	3.5275	0.167027	0.223494	9.78924	9.30153	0.969146	0.00478584	0.0300882	0.0444828	28.23882
811900	-501.471	-428.88	-72.5905	0.0232621	0.0291513	0.0046081	0.000440948	0.0780396	0.0043927	0.0314499	0.012268	0.0450024	0.0343425	0.0016263	0.0137048	0.0332798	0.0118295	4.49501	0.000459007	6.36391	0.0189351	0.0439976	8.54474	17.5789	7.49332	0.0706182	0.0502781	0.0680382	45.05159
812000	-502.434	-432.044	-70.3902	0.0538224	0.0660828	0.0156713	0.000932366	0.00402291	0.0226427	0.00140047	0.00257802	0.0735728	0.0558297	0.0433725	5.14021e-05	0.0246372	0.00856848	5.61189	0.00115016	13.3583	0.00862715	0.0542652	5.8658	6.79092	1.8171	0.0428784	0.0335384	0.0923093	34.04997
812100	-500.557	-429.444	-71.1133	0.0224873	0.0175115	0.0212884	0.0195665	0.0583429	0.0802836	0.00252637	0.000457536	0.0376491	0.0499258	0.0209686	0.000184334	0.00795809	0.0200772	3.34388	0.0210674	9.98136	0.00681739	0.0408269	2.08903	11.19	10.4897	0.0118161	0.00934817	0.122381	37.66546
812200	-497.175	-428.902	-68.2731	0.0177846	0.00323114	0.0628411	0.00457669	0.0395548	0.0106446	0.0116943	0.0154856	0.0236958	0.058128	0.0220407	0.0278298	0.0150734	0.00167851	7.89488	0.00712689	6.49787	0.0265356	0.0575586	2.26118	3.60654	2.65291	0.0604084	0.0176994	0.067289	23.46426
812300	-503.779	-430.021	-73.7582	0.00313818	0.0284338	0.027226	0.0125756	0.0765814	0.0398272	0.00364897	0.0595371	1.90534e-05	0.0721442	0.00551777	0.0186015	0.011454	0.0150467	6.75505	0.00764037	13.7821	0.0439661	0.0146859	7.37519	14.6342	7.72027	0.0122559	0.0738276	0.0970058	50.88998
812400	-499.102	-426.991	-72.1111	0.0109135	0.00414248	0.0151118	0.00166178	0.0148417	0.00141102	0.00714263	0.0294483	0.0123377	0.0092745	0.0591645	0.0080433	0.00753373	0.00690304	8.222	0.0489392	10.3358	0.135999	0.0541766	5.79501	8.71843	9.07743	0.00578916	0.0148055	0.0583235	42.65465
812500	-493.535	-423.192	-70.3436	0.0191588	0.00167491	0.00283004	0.000531493	0.0475007	0.00607891	0.0164254	0.118228	0.00493812	0.0349643	0.00373619	0.00332052	0.00610852	0.00205832	5.43021	0.0237418	6.05214	0.0193028	0.0270886	5.76769	11.7149	4.39881	0.0137792	0.0484428	0.0532696	33.81696
812600	-507.67	-434.193	-73.4773	0.0176575	0.00353972	0.00415319	0.0261592	0.0585574	0.083928	0.0459617	0.0459078	0.000590595	0.0585515	0.0197531	0.0278079	0.0446656	0.00687313	7.22517	0.000104858	12.665	0.00732302	0.0219476	19.2816	0.819187	8.76148	0.0770501	0.0351321	0.147337	49.48536
812700	-509.413	-440.908	-68.5053	0.0365012	0.0131831	0.0302033	0.0421257	0.0726342	0.0081922	0.0125011	0.0101321	0.0640629	0.0356329	0.0365633	0.0442116	0.00149721	0.00222653	3.76684	0.140412	5.39198	0.029733	0.00778035	10.6741	0.809738	3.28936	0.0650926	0.0156455	0.0250995	24.62549
812800	-500.707	-430.486	-70.2206	0.00852108	0.0158737	0.00737687	0.020526	0.0433119	0.0881384	0.00767594	0.0100319	0.00110687	0.044509	0.0216311	0.0311615	0.00212526	0.014436	17.4086	0.000170822	6.75591	0.00434506	0.115742	3.67615	2.23483	2.46877	0.109198	0.0337633	0.0781434	33.20206
812900	-507.409	-434.123	-73.2857	0.000622374	0.00169309	0.0323129	0.0188799	0.0841513	0.00181695	0.0546742	0.0424529	0.000812428	0.0808554	0.0196492	0.0200073	0.038708	0.0637517	2.71985	0.0354557	10.1241	0.0166475	0.0499603	8.85712	12.0716	14.1083	0.00397145	0.0301362	0.0500777	48.5277
813000	-498.557	-423.42	-75.1371	0.0271234	0.000271469	0.000713956	0.00994184	0.0053495	0.0107556	0.0042445	0.0015586	0.0677548	0.0384203	0.00950643	0.0243518	0.00262623	0.0207105	16.4447	0.00501366	12.66	0.0504956	0.0298527	8.11312	7.69402	12.4333	0.0125462	0.0320617	0.0859217	57.78432
813100	-500.356	-429.117	-71.2388	0.00257814	0.0018016	0.00561431	0.0440124	0.0566499	0.0253539	0.00336786	0.025624	0.00942421	0.0420371	0.00445352	0.0109553	0.0258263	0.0139315	15.2627	0.0344271	6.72454	0.0202905	0.0728728	1.02043	7.57553	7.08495	0.0594494	0.0554451	0.110774	38.29304
813200	-501.329	-424.981	-76.348	0.00630459	0.0180614	0.0150421	0.0109226	0.083224	0.0257097	0.0056511	0.0160028	0.0126274	0.00221794	0.0294219	0.00215997	0.00476234	0.00148231	3.97373	0.0332318	17.3681	0.0299961	0.0113891	7.05311	10.3797	24.5876	0.0200666	0.0132933	0.135419	63.83919
813300	-501.739	-431.895	-69.8439	0.011746	0.0090138	0.0077047	0.015674	0.065822	0.0161731	0.0203178	0.112112	0.0127713	0.0368395	0.0548293	0.015653	0.0056399	0.00224248	2.73559	0.0131976	5.56296	0.0964246	0.0201078	5.60209	14.7175	2.00753	0.0047525	0.0367823	0.135042	31.31854
813400	-499.534	-425.842	-73.6914	0.013469	0.012389	0.0120708	0.0105557	0.0614776	0.00410006	0.000598591	0.000648944	0.00391194	0.0634541	0.0330383	0.0381166	0.0011889	0.00078202	6.44603	0.0326179	13.3502	0.061932	0.0418708	14.5045	15.3343	0.426844	0.00243031	0.0732847	0.0260838	50.55595
813500	-499.853	-430.567	-69.286	0.00168036	0.0450015	0.0497582	0.0256108	0.0360705	0.0173215	0.00886113	0.00111497	0.000672663	0.0126347	0.033052	0.0130618	0.00207251	0.0119129	3.48837	0.0283968	6.21823	0.0574673	0.0825862	3.58406	5.95751	8.7223	0.0344015	0.00319845	0.0937166	28.52906
813600	-496.329	-425.757	-70.5721	0.00782524	0.0180547	0.00726293	0.0182224	0.00758756	0.0315518	0.013203	0.00148797	0.038594	0.0321714	0.00208705	0.0171926	0.00713939	0.0260406	8.70471	0.0242542	12.0105	0.00296464	0.0903719	4.76619	5.24298	3.76292	0.0563449	0.0125891	0.0570018	34.95925
813700	-501.131	-433.14	-67.991	0.00820794	0.0275021	0.00892259	0.00141566	0.0280517	0.0345726	0.037381	0.085328	0.0210326	0.0952424	0.0233454	0.0362982	0.00450565	0.0382689	5.97168	0.00105255	3.75504	0.00223412	0.0421829	1.49086	2.82978	7.48715	0.00160187	0.00774734	0.0144729	22.05387
813800	-501.384	-434.473	-66.9109	0.016492	0.0136392	0.0804433	0.0076571	0.142211	0.0972662	0.00169306	0.00671382	0.0109856	0.0498103	0.00195844	0.009984	0.00243338	0.00442646	2.08914	0.0101669	4.85734	0.0129507	0.0288964	3.05982	4.2828	1.66908	0.00145848	0.100742	0.0951545	16.65328
813900	-494.35	-424.931	-69.4184	0.00624828	0.00254049	0.0046218	0.034727	0.0736686	0.00214172	0.0216479	0.0246556	0.0723482	0.038467	0.0126438	0.0012806	0.00356307	0.00416985	10.5396	0.000615077	5.66329	0.03468	0.000660808	1.20678	5.05609	6.293	0.0112513	0.0202247	0.0620346	29.19091
814000	-499.146	-426.123	-73.0226	0.00935774	0.000943449	0.00538745	0.00617811	0.0206386	0.0610311	0.00956393	0.0114625	0.0129893	0.0858618	0.0189455	0.00745796	0.0138963	0.00238852	3.53282	0.0651152	4.73017	0.00805907	0.0603685	12.7912	3.86886	21.789	0.0278012	0.0183793	0.0542497	47.21207
814100	-498.218	-424.914	-73.304	0.0176694	0.0105588	0.00211842	0.0179657	0.0191375	0.011753	0.0357462	0.0202295	0.00642137	0.0132219	0.0112829	0.0256128	0.00662981	0.0146891	7.40359	0.00376034	32.0571	0.0566972	0.0811246	6.12715	0.98233	1.61429	0.0378889	0.0075616	0.0345901	48.61917
814200	-497.549	-430.207	-67.3416	0.0024091	0.0186584	0.0433132	0.0475391	0.020146	0.00932044	0.00212419	0.0726932	0.00160499	0.0348796	0.00562652	0.0379608	0.00409683	0.00793464	2.30423	0.0164994	6.98897	0.0358318	0.0188555	4.60411	2.01455	2.34	0.000183448	0.014735	0.160844	18.80712
814300	-497.51	-430.81	-66.6999	0.047887	0.000275892	0.0217767	0.00417343	0.00541364	0.0270887	0.000229468	0.0237792	0.00267559	0.0274328	0.0498404	0.0167243	0.0243761	0.0113139	2.46233	0.00985933	4.2413	0.0114617	0.00151537	3.87387	3.68233	0.808264	0.0753076	0.0178786	0.151191	15.5983
814400	-503.251	-433.121	-70.1297	0.0320313	0.0114442	0.0205023	0.0246131	0.0262929	0.0410124	0.0304601	0.00421247	0.00181194	0.0101787	0.00506604	0.0533963	0.0202248	0.0539309	2.70612	0.0329976	6.58844	0.0662414	0.0458697	0.253338	13.4843	9.11628	0.0177566	0.0470232	0.0539011	32.74744
814500	-510.944	-435.89	-75.054	0.0604636	0.0710188	0.00973831	0.00258037	0.0987452	0.019177	0.0498811	0.00540531	0.0170063	0.0574577	0.00370226	0.0118184	0.0470436	0.00625646	9.04652	0.0024279	10.367	0.017554	0.0553869	25.8768	4.28922	7.11983	0.0528829	0.00329961	0.0777078	57.36897
814600	-501.143	-429.455	-71.6876	0.0146147	0.00574904	0.0188954	0.00761532	0.00800862	0.00523571	0.0169494	0.0201892	0.00399376	0.0852414	0.0105856	0.00558009	0.0301484	0.0166343	22.2507	0.0188275	5.28054	0.00941137	0.0214449	1.04623	6.49476	4.83999	0.116009	0.0278329	0.181829	40.53698
814700	-503.953	-431.108	-72.8458	0.0266212	0.010822	0.0335903	0.0423974	0.000181867	0.0193933	0.0122059	0.00121686	0.0307306	0.0557418	0.0183259	0.0244236	0.035953	0.00718052	8.15417	0.0417673	6.39964	0.0222336	0.011163	23.7399	6.29055	1.23135	0.0414026	0.0373879	0.0395015	46.3279
814800	-502.524	-431.654	-70.87	0.0694419	0.0275273	0.000781413	0.0317501	0.0108088	0.023325	0.022758	0.0805529	0.0432809	0.0291538	0.00185449	0.0196779	0.00782389	0.000857984	4.85973	0.0141138	8.49808	0.000899759	0.0293357	0.640935	8.46597	13.4087	0.0762362	0.0233559	0.062199	36.44911
814900	-494.985	-422.923	-72.0627	0.00794161	0.00123075	0.00506693	0.00380031	0.0145449	0.0377544	0.0262224	0.0110477	0.000289245	0.00770043	0.0044645	0.0130647	0.00906547	0.0036104	5.30287	0.0069216	6.58186	0.0917121	0.0419718	7.65707	13.036	9.40275	0.101736	0.00860146	0.0350555	42.41237
815000	-506.762	-437.645	-69.117	0.0174007	0.0161265	0.0161266	0.0216842	0.161483	0.00125857	0.00674526	0.073169	0.0296023	0.0468879	0.00743416	0.0120575	0.0460862	0.00673328	5.8759	0.0207545	5.54164	0.000448261	0.148249	1.95613	2.07225	11.4799	0.0422196	0.0605421	0.0231014	27.68394
815100	-492.985	-421.715	-71.2701	0.0136915	0.00128436	0.008404	0.00677138	0.00335586	0.0216009	0.0209658	0.0139954	0.0507933	0.00490939	0.00692992	5.89872e-05	0.00256789	0.0145466	8.57519	0.0107858	5.33901	0.0491486	0.0428749	2.14286	12.9141	9.12397	0.0119612	0.0232591	0.0466461	38.44967
815200	-507.187	-438.616	-68.5707	0.0278927	0.0393998	0.0296497	0.0238489	0.0434254	0.0356525	0.0250123	0.0261193	0.00826021	0.00172114	0.0287132	0.00757873	0.0253388	0.0344518	8.07649	0.0404617	3.06753	0.0769137	0.0392159	3.94705	4.24375	4.91215	0.0400563	0.0835917	0.0684017	24.95269
815300	-495.452	-423.985	-71.467	0.00606118	0.00271708	0.0194638	0.0553052	0.0276814	0.0111522	0.00483507	0.00534313	0.00923561	0.0159795	0.0118609	0.010823	0.0170972	0.000802064	2.23658	0.00208393	11.2954	0.00664131	0.0254615	12.1357	1.41595	11.9403	0.0730749	0.0177721	0.0867686	39.43404
815400	-509.444	-440.336	-69.1076	0.0308896	0.0261419	0.00483495	0.0161124	0.00698202	0.0292739	0.0796898	0.0369996	0.00167758	0.0503348	0.000209467	0.0555812	0.023783	0.0346834	4.59909	0.0511584	14.0452	0.0646692	0.0232478	3.08849	4.95354	0.200574	0.0685093	0.11527	0.0300682	27.63698
815500	-494.75	-426.928	-67.8223	0.0076749	0.00989566	0.00118426	0.0598933	0.0481436	0.00271327	0.0242913	0.0215548	0.00985648	0.0390852	0.0124307	0.00176815	0.00167958	0.0135485	4.2955	0.0249075	3.59243	0.00853738	0.0308364	3.95771	0.602949	8.30645	0.0345314	0.00878149	0.0939452	21.2103
815600	-501.414	-426.806	-74.6077	0.0303975	0.00352375	0.0362708	0.02071	0.046557	0.000313178	0.0203393	0.00443658	0.0193273	0.0213958	0.0212993	0.00695378	0.00368179	0.0174992	6.72451	0.0440939	6.52516	0.0304198	0.0263844	1.28328	33.1661	6.95952	0.0345244	0.0308683	0.0598171	55.13739
815700	-500.653	-426.345	-74.3081	0.000175446	0.0393712	0.00758233	0.0351194	0.0367845	0.0100779	0.00414104	0.0111008	0.00785027	0.0526021	0.0108362	0.00218501	0.00306287	0.00236528	13.687	0.00117685	4.82388	0.0278845	0.0694074	10.4324	15.429	8.7688	0.0573526	0.0908798	0.0284701	53.63948
815800	-502.629	-430.765	-71.8645	0.0109494	0.0024592	0.0118584	0.0228569	0.0800022	0.0458573	0.0121401	0.0637396	0.0105939	0.0460058	0.00690707	0.0528284	0.0109192	0.0487478	11.5918	0.00522763	6.0076	0.0176654	0.0171993	2.77112	1.64178	18.8766	0.000234324	0.00664624	0.0596561	41.42141
815900	-490.057	-421.411	-68.6461	0.0103329	0.00617517	0.0136284	0.00289956	0.0532151	0.0186363	0.00634078	0.00429313	0.00346495	0.0107194	0.00402497	0.00499161	0.00381631	0.00276197	2.66103	0.0437481	8.77921	0.0743774	0.0573966	5.34037	0.180223	7.95431	0.00559469	0.0225975	0.065336	25.32949
816000	-493.428	-423.432	-69.9953	0.0199591	0.00299038	0.034179	0.00415946	0.00592594	0.000255369	0.00504365	0.00854073	0.0309035	0.00106293	0.0210255	0.00230348	0.0287753	0.00968704	6.97846	0.0116733	6.3588	0.00331694	0.0512124	5.05642	8.03313	5.31174	0.0260268	0.0139212	0.0557964	32.07531
816100	-508.44	-434.943	-73.4967	0.0346965	0.00601406	0.0121047	0.0051391	0.188714	0.042102	0.0363728	0.0389417	0.0508787	0.00879969	0.0178277	0.0286949	0.00610932	0.0293608	19.2498	0.00198125	4.98072	0.0727616	0.00424716	16.2528	4.13653	4.26584	0.00943542	0.0492333	0.0535876	49.58271
816200	-497.026	-427.096	-69.9304	0.00456435	0.00959447	0.0251161	0.023007	0.0296008	0.00394551	0.00457433	0.013576	0.00449055	0.0119851	0.0160018	0.035355	0.0223104	0.0270091	6.10742	0.00371939	6.75087	0.0304809	0.0489133	14.9037	1.0022	2.45499	0.03593	0.107038	0.0745352	31.75092
816300	-501.773	-429.751	-72.0223	0.00512185	0.0239556	0.00622918	0.0129036	0.0845712	0.0551542	0.00738408	0.0225515	0.00999117	0.0512965	0.0561448	0.00186785	0.0105651	0.0192292	6.2448	0.00874254	20.197	0.0136144	0.0580717	5.55899	3.88019	5.76582	0.0155515	0.0851399	0.0155699	42.21045
816400	-497.866	-428.385	-69.4813	0.0283167	0.019438	0.00510756	0.00220942	0.0358058	0.006235	0.0324734	0.0490577	0.0534504	0.0012825	0.00635694	0.0125144	0.000530587	0.023208	3.26658	0.00329848	15.852	0.146299	0.0104131	5.15459	3.6315	1.04939	0.00528701	0.0454255	0.0649333	29.50567
816500	-500.987	-432.535	-68.4517	0.00830165	0.00883056	0.0253061	0.00428595	0.0191595	0.00482518	0.0630023	0.028416	0.0654535	0.128808	0.0397842	0.00237645	0.0220894	0.0068422	5.95509	0.00272227	5.22344	0.038314	0.0591401	2.6349	8.938	1.00201	0.0236213	0.0113664	0.0414979	24.35759
816600	-509.021	-441.387	-67.6333	0.0125002	0.00293668	0.00140878	0.0168223	0.141153	0.147987	0.00877847	0.0103338	0.00353806	0.0786991	0.0634786	0.0161926	0.0102082	0.0661108	4.31896	0.0083838	6.98044	0.0497862	0.0996318	3.65457	0.314461	4.09576	0.0188353	0.0631719	0.0814655	20.26562
816700	-498.119	-426.403	-71.7157	0.00393266	0.031416	0.00217923	0.00703407	0.0635397	0.00554934	0.00943515	0.0479495	0.0447469	0.0147111	0.0109133	0.0137282	0.0169561	0.011438	1.9123	0.0169904	9.61683	0.0333581	0.0515901	0.582394	13.1327	14.9695	0.0273009	0.0183132	0.0326708	40.6775
816800	-496.912	-427.02	-69.8923	0.00425234	0.0152867	0.0187788	0.0167856	0.0313326	0.0451884	0.0136362	0.0122101	0.00503968	0.00434608	0.0433294	0.0315669	0.0271586	0.00454076	11.0951	0.0116626	6.79752	0.0396936	0.0374295	5.76752	0.568413	6.82212	0.0259911	0.0427506	0.0786282	31.56024
816900	-506.841	-434.668	-72.1737	0.00469343	0.017014	0.00630868	0.0306646	0.0100903	0.00743238	0.0268921	0.0135979	0.0160751	0.119682	0.00571606	0.00460351	0.0292198	0.00734725	2.37789	0.0109533	5.83294	0.0269614	0.101447	10.849	4.39756	18.7624	0.0447244	0.230403	0.0336831	42.96737
817000	-500.995	-429.105	-71.8903	0.0280132	0.0455369	0.035432	0.0170982	0.0210925	0.0210286	0.00787785	0.0375237	0.0204825	0.0230747	0.00592166	0.024513	0.0130068	0.00100091	15.0376	0.00634867	4.9894	0.0202924	0.0295003	7.22644	0.0505645	13.7651	0.0630851	0.032698	0.0277228	41.55041
817100	-496.085	-424.978	-71.1066	0.0138967	0.000333814	0.017441	0.00578554	0.0120218	0.0111288	0.0171566	0.0152173	0.00358626	0.048953	0.0145066	0.00514819	0.00493168	0.00604768	16.1851	0.0167676	9.88252	0.0930741	0.0834463	6.52979	0.302236	4.19544	0.0207724	0.0804645	0.0661299	37.63186
817200	-493.098	-419.98	-73.1183	0.0170818	0.00702379	0.00933567	0.0174978	0.0213691	0.00284896	0.000558242	0.0188713	0.0184594	0.0262803	0.00213296	0.0194083	0.00264415	0.00211013	3.98771	0.0118586	8.79669	0.0421547	0.0261981	18.1103	5.47989	10.967	0.0100603	0.0291188	0.0639603	47.69056
817300	-501.286	-432.947	-68.3385	0.0247361	0.00060076	0.00695206	0.00760175	0.0830516	0.0620971	0.0167856	0.00214593	0.00893822	0.0153654	0.0235403	0.0179024	0.0474037	0.0143418	3.41735	0.0518231	3.18336	0.0127223	0.0476041	4.85698	0.236784	11.5331	0.0567301	0.0166661	0.0468144	23.79141
817400	-500.379	-427.962	-72.417	0.00237805	0.0132208	0.000969801	0.00759727	0.00303853	0.0137064	0.0656108	0.00123528	0.0121269	0.0651103	0.0144797	0.0157849	0.0372839	0.00239308	4.39864	0.000769819	7.60849	0.0471248	0.0931388	10.3321	3.1353	18.1271	0.00791017	0.0102049	0.168128	44.18384
817500	-501.125	-429.59	-71.5352	0.0225429	0.00951524	0.00369324	0.00526927	0.0168197	0.00473797	0.00756722	0.0492864	0.0155856	0.00323213	0.0287312	0.0602831	0.0125439	0.0255824	8.78097	0.0366339	16.8266	0.0193211	0.0362324	4.66733	7.06261	1.93883	0.0261594	0.0963188	0.0187182	39.77514
817600	-496.522	-422.275	-74.2467	0.0154169	0.00252781	0.00309596	0.0081282	0.0247195	0.00754432	0.0691103	0.00809011	0.0204451	0.00343346	0.00982463	0.00429779	0.00631376	0.0144033	7.40801	0.00407272	16.3436	0.0409373	0.0157001	19.3692	4.26078	5.56036	0.0460719	0.00973003	0.0765032	53.33233
817700	-503.459	-431.784	-71.6751	0.00343762	0.0099456	0.0331876	0.00901328	0.00446198	0.0333814	0.0434879	0.0571317	0.00151976	0.0572472	0.0267659	0.0111205	0.00206862	0.0292385	16.2247	0.0264222	7.72441	0.0267281	0.0662645	6.20711	9.21666	0.488641	0.124531	0.00339726	0.0436635	40.47459
817800	-495.314	-423.991	-71.3228	0.00188759	0.00397024	0.00241266	0.0530723	0.00319805	0.0388102	0.00380755	0.0148431	0.00437291	0.0261967	0.00770186	0.0219	0.00817082	0.0114649	2.57146	0.0209025	12.6846	0.0204595	0.0648446	4.78321	15.1933	3.1021	0.0194483	0.0068446	0.0440692	38.71295
817900	-489.488	-421.367	-68.1206	0.002056	9.12288e-05	0.00193139	0.0129741	0.00663697	0.0159929	0.0222753	0.00377786	0.00436386	0.0212067	0.00435597	0.00764975	0.00299228	0.00137329	2.3458	0.0340875	6.56822	0.0151886	0.0797238	3.03825	1.82078	8.49113	0.0554681	0.0702737	0.0755363	22.70214
818000	-498.815	-426.447	-72.368	0.00716306	0.0174744	0.00617387	0.0234081	0.0644087	0.0127958	0.00259434	5.91408e-06	0.0451886	0.00205968	0.0159419	0.00647018	0.0403244	4.6296e-05	17.5465	0.0278772	12.1913	0.014355	0.0778722	2.2934	2.53383	8.89645	0.00955966	0.0592889	0.0442617	43.93877
818100	-496.501	-425.91	-70.5915	0.00265371	0.00759546	0.00308756	0.0031329	0.0685185	0.00806211	0.0748738	0.032941	0.013078	0.00925687	0.00973704	0.03713	0.00803728	0.00310801	6.16708	0.0123085	4.49931	0.0312409	0.0793384	7.18629	3.12004	13.5364	0.0147901	0.0481038	0.0801872	35.05627
818200	-500.466	-428.136	-72.3303	3.62364e-05	0.00344367	0.0199592	0.00485497	0.0193514	0.0585348	0.00972013	0.0195506	0.0184225	0.0486495	0.080829	0.00395109	0.0183061	0.00368741	2.99161	0.0210739	9.01934	0.00569321	0.0533139	0.180235	5.77527	25.2436	0.0843516	0.021365	0.0451409	43.75026
818300	-499.6	-431.467	-68.1334	0.0271294	0.00103674	0.00133202	0.0130402	0.00653626	0.0216708	0.0247548	0.0123764	0.0187064	0.0310672	0.0347869	0.0550309	0.00779918	0.0261025	2.25152	0.0413573	5.81146	0.0735133	0.0605086	4.37183	5.59382	4.13485	0.0645214	0.0380697	0.0433078	22.76613
818400	-494.585	-427.01	-67.5754	0.00779905	0.0186667	0.00581843	0.00611797	0.0673483	0.0187155	0.0151659	0.000236447	0.0112273	0.0422967	0.0142879	0.00544231	0.0347629	0.0216683	1.75097	0.0108988	9.10885	0.0416627	0.064473	5.18892	1.47898	2.00258	0.0180821	0.0246014	0.0166653	19.97624
818500	-501.842	-432.924	-68.9183	0.0136207	0.000875543	0.0221201	0.00676592	0.0852286	0.00612484	0.0139609	0.0412428	0.100097	0.137297	0.0264077	0.00419603	0.00908237	0.00879774	6.96672	0.0386497	6.76179	0.0547039	0.000837867	3.40713	5.22157	3.67847	0.000931915	0.059348	0.02429	26.69027
818600	-498.814	-427.423	-71.391	0.00392762	0.0213919	0.0028094	0.0204884	0.0675983	0.0181631	0.079662	0.00823305	0.000150058	0.0310288	0.015437	0.0213473	0.00321494	0.0550225	5.94168	0.00679172	13.3585	0.0178282	0.0142588	6.14805	9.37588	3.75095	0.00834255	0.00750869	0.0757717	39.05399
818700	-501.957	-425.077	-76.8796	0.000373819	0.0154753	0.00748351	0.0221797	0.0211629	0.00720145	0.0262951	0.0109268	0.0284506	0.0233066	0.0182844	0.000444807	0.0125529	9.5825e-05	8.9865	0.0272674	12.6721	0.0486692	0.03835	20.8969	13.85	9.58388	0.0039551	0.127568	0.0674743	66.49693
818800	-500.59	-430.166	-70.4238	0.0154794	0.00384037	0.00248062	0.0383096	0.029	0.0125166	0.0167752	0.013205	0.0432825	0.0360302	0.013788	0.0224269	0.0277632	0.02808	2.33892	0.0126747	12.1426	0.0627921	0.0398471	4.78151	7.15749	7.22654	0.0323321	0.0862788	0.034043	34.21803
818900	-496.016	-429.285	-66.7316	0.025553	0.00841858	0.00416908	0.017912	0.0275469	0.00411755	0.00759007	0.0616528	0.000398181	0.00385273	0.0346199	0.00885177	0.0294802	0.000295247	4.89934	0.028984	4.41659	0.0837692	0.0547026	2.50897	2.13607	1.26161	0.00439729	0.0417687	0.0861542	15.7568
819000	-494.748	-425.63	-69.1183	0.0346815	0.00718206	0.0179697	0.00134696	0.0101965	0.0300915	0.013034	0.0433805	0.0412397	0.0534125	0.000866616	0.0121917	0.0142772	0.00873551	4.23046	0.00900672	6.0299	0.0127418	0.0486324	12.3151	1.73868	2.92438	0.0163716	0.0334097	0.0434099	27.69069
819100	-508.509	-438.107	-70.4025	0.0207387	0.0131694	0.0510409	0.0379187	0.0195505	0.0306804	0.118901	0.00542794	0.00836897	0.0234571	0.0397815	0.0468383	0.00250455	0.0198428	7.00072	0.000763453	6.54347	0.0998841	0.0298834	4.64606	10.3966	4.7421	0.0321596	0.0847026	0.0967896	34.11135
819200	-495.999	-428.756	-67.2431	0.0112259	0.0213033	0.00873762	0.000751989	0.00159946	0.00901934	0.0114141	0.0147233	0.0776013	0.0390618	0.00656044	0.024078	0.00371141	0.0378794	2.82593	0.0406131	3.92068	0.0383662	0.0202789	3.05451	3.90068	4.09675	0.01844	0.0557581	0.0746532	18.31433
819300	-497.396	-423.201	-74.1948	0.0110725	0.0251372	0.00196456	0.0355166	0.0533002	0.0118247	0.00509722	0.0205394	0.0272919	0.0147431	0.00990884	0.0184509	0.00776489	0.00857541	8.88502	0.000823279	23.0939	0.00308183	0.0546931	2.88715	6.79259	11.0379	0.00319257	0.0201372	0.0431224	53.0728
819400	-498.155	-427.862	-70.2937	0.00571681	0.00916676	0.0702118	0.00911205	0.00218644	0.0131225	0.0139447	0.0237851	0.00981296	0.00701436	0.0115009	0.00795613	0.00367125	0.0289803	9.29849	0.0359223	10.2627	0.00971776	0.0394859	3.01574	7.6566	2.86895	0.0985873	0.0172759	0.0479557	33.56764
819500	-500.006	-430.14	-69.8654	0.00916757	0.00315592	0.000696733	0.027309	0.0154816	0.00244135	0.00025158	0.0247913	0.0331156	0.104036	0.00754676	0.0238867	0.0120304	0.00927198	3.37639	0.0747443	8.91091	0.0831504	0.0394488	12.0675	5.43799	1.01324	0.0376174	0.0618442	0.0498581	31.42591
819600	-494.485	-425.888	-68.5966	0.0356116	0.000155989	0.0120717	0.0062691	0.0346441	0.0107674	0.00798274	0.0337194	0.0301158	0.0287848	0.0145444	0.0361672	0.00613515	0.00843333	6.37901	0.0214642	4.94958	0.0134598	0.0154432	8.79813	3.96719	0.499437	0.00900893	0.0272695	0.136462	25.08186
819700	-494.359	-425.859	-68.4999	0.00811865	0.0080194	0.00131834	0.0192286	0.0264845	0.0103386	0.0368436	0.0146758	0.00467665	0.0344283	0.0182734	0.0180946	0.021826	0.0420446	6.23013	0.0117606	8.42221	0.00837809	0.0532836	6.65592	2.12786	0.740361	0.0272221	0.0401833	0.0170414	24.59871
819800	-498.131	-428.353	-69.7775	0.00172773	0.00185132	0.00425594	0.0141533	0.0429461	0.0251011	0.0255759	0.00598218	0.0379639	0.124277	0.0427258	0.00707727	0.0170227	0.0114573	7.67818	0.0275818	8.87771	0.0475846	0.0156619	10.24	2.32351	1.35729	0.0206428	0.0157864	0.0204054	30.98646
819900	-496.661	-425.967	-70.6932	0.000916055	0.00364513	0.00263689	0.00198362	0.0139826	0.000129889	0.0157857	0.0545748	0.00837371	0.0146946	0.0331303	0.0237942	0.0275267	0.0467192	6.7137	0.0080099	7.87976	0.000821873	0.0349739	12.9121	3.50377	4.12324	0.0364955	0.0028361	0.101375	35.565
820000	-504.971	-433.965	-71.006	0.00604222	0.0358636	0.00511433	0.0862272	0.0119635	0.00883937	0.00681707	0.00531236	0.0562709	0.0110174	0.00443915	0.00311431	0.0293093	0.0163738	1.47079	0.00502818	13.0573	0.0782052	0.0745675	19.415	0.245591	2.35331	0.00367195	0.0550297	0.0838528	37.12907
820100	-497.064	-427.748	-69.3163	0.0107673	0.00890846	0.00529884	0.0159077	0.0239122	0.00544456	0.000236167	0.021612	0.0279873	0.148505	0.000890855	0.0399355	0.0199612	0.00545825	4.8711	0.0481156	15.8407	0.00356803	0.0104779	4.67294	2.65068	0.155454	0.00369011	0.00902316	0.0800484	28.68063
820200	-500.92	-427.688	-73.2319	0.00167975	0.00946163	0.00219001	0.00213312	0.0082383	0.0241302	0.0516371	0.013841	0.0585833	0.0163789	0.0196436	0.0231998	0.0256086	0.00537714	10.0212	0.00214325	11.9292	0.111248	0.0173256	11.5333	2.93359	11.2711	0.0710294	0.0564754	0.0497729	48.25851
820300	-496.729	-425.115	-71.6143	0.00936342	0.0030659	0.00380248	0.00105091	0.0541091	0.00233648	0.00980308	0.001984	0.0413745	0.106058	0.0383368	8.59798e-05	0.0341733	0.00485171	5.13159	0.0137133	11.2623	0.0103327	0.0191555	7.35136	1.90256	14.0093	0.00196794	0.0958611	0.0618988	40.17043
820400	-496.492	-428.497	-67.9951	0.0242667	0.0071688	0.0257332	0.00809934	0.0323613	0.043343	0.020394	0.00858075	0.0305001	0.0178373	0.0195189	0.010996	0.0152265	0.0177414	5.48652	0.00797577	5.88669	0.0206046	0.0203827	7.86597	0.934908	1.34227	0.0334224	0.0775922	0.116517	22.07462
820500	-509.464	-434.226	-75.2377	0.00463557	0.140087	0.00613925	0.00168068	0.0171979	0.00246031	0.0209287	0.115451	0.00887064	0.00264512	0.0399216	0.0320365	0.000833087	0.00133545	11.8801	0.00993886	13.1734	0.0178334	0.00691391	11.9041	14.0786	6.62378	0.00992717	0.0804887	0.108229	58.28748
820600	-511.867	-438.143	-73.724	0.0056269	0.01632	0.0122785	0.0853761	0.0274033	0.0576527	0.0236394	0.0138227	0.0345282	0.0101264	0.00779551	0.0748036	0.00590137	0.0191711	8.27717	0.0432184	26.5559	0.054515	0.0226987	11.5018	2.1823	1.47263	0.00360038	0.00470866	0.206215	50.71922
820700	-505.143	-429.605	-75.5375	0.000240185	5.88691e-05	0.00503161	0.0203298	0.0259456	0.0299153	0.0313453	0.0718703	0.0247432	0.00139389	0.0319563	0.00378959	0.0653961	0.00681884	7.79692	0.0211976	38.2141	0.0681612	0.00389911	4.30431	7.52007	1.45613	0.00598873	0.0415799	0.0355076	59.78666
820800	-488.671	-420.152	-68.5191	0.0169363	0.00120948	0.0139533	0.00796187	0.0340434	0.00194936	0.0152749	0.0101274	0.0047358	0.0352613	0.0173445	0.00312846	0.0055131	0.0225879	7.93679	0.0146343	5.65571	0.00292559	0.0179996	2.66254	5.16439	2.99291	0.00272853	0.0143877	0.0395098	24.69455
820900	-503.473	-430.545	-72.9285	7.1368e-06	0.0260925	0.0648491	0.0297617	0.00177432	0.0571762	0.00115855	0.00681574	0.0146923	0.0845537	0.0115977	0.0229798	0.00990196	0.0265472	6.46676	0.00293098	8.70277	0.00324486	0.0195441	17.8211	6.06449	7.15376	0.0248526	0.0855367	0.0385788	46.74147
821000	-497.053	-424.8	-72.2528	0.00725752	0.0290589	0.0125051	0.00322948	0.0370325	0.0133482	0.0180964	0.0083698	0.0276779	0.0317327	0.00915612	0.00769054	0.0061256	1.13286e-05	10.1729	0.00995732	5.75442	0.00373998	0.107671	1.46053	10.2108	15.255	0.0210358	0.0967013	0.0588019	43.36288
821100	-500.852	-431.33	-69.5218	0.00783098	0.0126738	0.043476	0.000748641	0.0462553	0.0896348	0.0334051	0.0531786	0.0252864	0.0645849	0.0127478	0.0305258	0.0140783	0.00143652	3.91739	0.00650594	6.65923	0.0485555	0.0392122	6.34944	1.38754	10.7854	0.0116037	0.0299788	0.0374666	29.70821
821200	-503.69	-431.841	-71.8494	0.0176205	0.0305674	0.0274924	0.00261872	0.0225326	0.0060647	0.0283001	0.000134038	0.101882	0.0486038	0.00472119	0.0131896	0.0108859	0.0146217	9.58472	0.0124098	6.65188	0.147795	0.0337397	9.49258	0.525872	14.4487	0.0189252	0.0512363	0.0491611	41.34622
821300	-495.241	-424.734	-70.5069	0.00735418	0.000716012	0.033745	0.00632191	0.0123262	0.0113954	0.00791555	0.0337307	0.0107818	0.0632381	0.00758356	0.0222125	0.0109139	0.00858598	3.64139	0.0131035	17.2023	0.0685595	0.0104597	6.56427	3.78523	2.98325	0.0113013	0.0187626	0.0979884	34.63342
821400	-494.088	-425.313	-68.7757	0.00591105	0.00773945	0.00147878	0.032715	0.00766404	0.000511587	0.0184071	0.0469243	0.00857218	0.0184142	0.00193152	0.0208267	0.0189334	0.00506838	6.97192	0.00350598	3.98131	0.0216225	0.00171462	2.40776	3.51953	8.69509	0.0108584	0.107165	0.0619133	25.97748
821500	-493.425	-423.777	-69.6472	0.0491285	0.0143626	0.0167556	0.00650401	0.0431923	0.00461103	0.0044268	0.00088579	0.0568963	0.00189738	0.00826441	0.0167402	0.00486081	0.0069793	4.26767	0.00248368	12.9771	0.0269854	0.039984	7.03292	0.822303	4.82698	0.0187523	0.0231203	0.0610232	30.33479
821600	-495.289	-425.817	-69.4718	0.00257431	0.00207846	0.000750453	0.00284596	0.0749419	0.012969	0.0196215	0.0711978	0.037633	0.00826117	0.00613819	0.00833234	0.00340593	0.00388636	2.0724	0.00448677	8.19317	0.0629856	0.0254402	16.6141	1.60908	0.406643	0.0299471	0.0431843	0.141902	29.45798
821700	-504.748	-431.04	-73.7085	0.0252797	0.00297507	0.00773012	0.0376919	0.0156813	0.0416171	0.00261696	0.000176231	0.0375525	0.046596	0.0143314	0.0424541	0.0328658	0.0197182	19.5284	0.0100373	18.79	0.0661704	0.0735708	4.53466	2.5847	4.61409	0.01893	0.0478291	0.0460708	50.6417
821800	-495.019	-425.039	-69.9796	0.0250085	0.0225746	0.0153973	0.00895662	0.0419614	0.0140858	0.0255642	0.0116012	0.0212567	0.0675836	0.0146226	0.0224949	0.0118933	0.00183119	9.0068	0.00211257	11.5514	0.0223933	0.0249255	6.49292	4.00292	0.515677	0.0233431	0.016798	0.0330689	31.99714
821900	-501.877	-431.058	-70.819	0.0077201	0.000411036	0.0762656	0.00645864	0.0240087	0.00513587	0.0111611	0.0197061	0.019021	0.0965142	0.0135923	0.01933	0.00419016	0.00992729	2.19436	0.0563425	4.4151	0.00337017	0.0431707	13.8786	6.78386	8.35571	0.00317373	0.111465	0.035554	36.19416
822000	-494.68	-426.293	-68.387	0.00947701	0.00363309	0.00405566	0.00635121	0.0308501	0.00517008	0.0281662	0.0571269	0.000690788	0.0362808	0.004128	0.00963715	0.011216	0.0225748	4.11555	0.00612403	4.94687	0.0121815	0.0843921	1.22901	9.06319	4.13854	0.0933413	0.0524628	0.0627959	24.03381
822100	-493.441	-424.032	-69.4092	0.00188002	0.00746523	0.00380553	0.00383709	0.0229509	0.0142831	0.0168408	0.0258841	0.0373696	0.0699024	0.0285066	0.0256543	0.00695334	0.0136038	2.60038	0.00527694	7.83785	0.00551563	0.00994054	7.94848	1.5863	8.69563	0.0382761	0.0338456	0.104359	29.1448
822200	-500.018	-429.335	-70.6831	0.0188788	0.00286901	0.00407681	0.0211968	0.066231	0.00110409	0.067746	0.0225876	0.0125135	0.0275965	0.0653053	0.00190783	0.035721	0.00850293	4.18098	0.00965121	6.03014	0.0505171	0.0296231	10.0237	11.53	3.21455	0.0269353	0.0317935	0.0303045	35.51447
822300	-498.822	-430.549	-68.2732	0.032569	0.00870591	0.00633139	0.0172053	0.0130748	0.0703892	0.0551904	0.00709744	0.0168561	0.0297108	0.00927237	0.015459	0.0106848	0.0382441	2.69749	0.00559906	9.62092	0.075218	0.0354468	6.01825	4.13369	0.410119	0.0470526	0.0288311	0.0618294	23.46523
822400	-506.146	-433.486	-72.6596	0.00526476	0.00523942	0.0241999	0.00788218	0.0840234	0.00788352	0.00312833	0.00965634	0.0594819	0.188357	0.0262253	0.00419739	0.024035	0.00568831	3.90327	0.0516962	13.772	0.0229969	0.0490634	2.28299	4.89169	19.8486	0.0013752	0.0931599	0.0250445	45.39718
822500	-498.686	-425.73	-72.9559	0.00379842	0.000994724	0.0145325	0.00716525	0.0391165	0.000780966	0.000712177	0.0431096	0.00660357	0.0137209	0.054014	0.0324628	0.0115505	0.0325123	20.662	0.00241054	10.8728	0.0167791	0.0326018	4.5342	5.86504	4.442	0.0446762	0.056202	0.0886797	46.87848
822600	-505.289	-433.582	-71.7069	0.0283089	0.0115115	0.00848781	0.00630107	0.0294377	0.131005	0.00299919	0.00444479	0.0269083	0.060478	0.00187001	0.0993789	0.0143916	0.00927935	12.9811	0.0385155	10.92	0.0156997	0.0654932	10.2226	4.338	1.53036	0.0156896	0.0164578	0.0549022	40.63358
822700	-493.496	-424.815	-68.6813	0.00849421	0.0256985	0.000424012	0.012631	0.0539588	0.00780373	0.00852035	0.0019092	0.00288179	0.00821345	0.0326211	0.00196957	0.00320428	0.0680198	2.15258	0.00114366	9.42958	0.000659969	0.0565204	7.89832	5.48909	0.14547	0.0105903	0.0137698	0.0714427	25.50551
822800	-493.716	-423.536	-70.1795	0.0112674	0.00721454	0.00945825	0.00371796	0.0431411	0.00547911	0.0415878	0.00774494	0.012859	0.00906428	0.00334347	0.0353724	0.0148095	0.00957831	7.47789	0.0110808	5.06528	0.0224127	0.0725709	12.6834	3.85623	3.51615	0.00533193	0.0539555	0.0175031	32.99647
822900	-495.336	-427.524	-67.8115	0.00906712	0.00759047	0.0109443	0.0244618	0.0280131	0.0373468	0.00334136	0.0122014	0.015371	0.0252629	0.0384614	0.0374104	0.0374203	1.18692e-05	3.27002	0.0107468	8.10337	7.23507e-05	0.0352603	6.08818	2.76518	0.413314	0.0470509	0.0639567	0.0724555	21.15651
823000	-500.476	-429.121	-71.3552	0.00841818	4.48442e-05	0.0637169	0.039523	0.0227582	0.0019868	0.0425561	0.000252021	0.00293898	0.10597	0.0232375	0.0380768	0.0156402	0.0151365	4.25338	0.00228208	12.8977	0.00904539	0.020852	14.6072	1.46447	5.19473	0.00281112	0.0120184	0.030089	38.87475
823100	-492.745	-424.221	-68.5241	0.0158863	0.00249486	0.0120994	0.000496802	0.0505546	0.00581121	0.0118505	0.00476251	0.04427	0.00646389	0.00292133	0.0179734	0.0116129	0.0179306	10.0153	0.0250019	3.21819	0.0113731	0.0168897	5.47457	4.2281	1.4395	0.0264472	0.027244	0.0317268	24.71942
823200	-493.486	-424.51	-68.9762	0.0040999	9.22072e-05	0.00906468	0.00741882	0.036923	0.0079529	0.0444683	0.00918174	0.0179431	0.0407704	0.00353343	0.0339085	0.00140188	0.00635381	1.72984	0.0349722	9.09219	0.00338462	0.094694	7.61312	7.99888	0.0992282	0.00464205	0.0591419	0.0265905	26.9798
823300	-501.83	-432.544	-69.2857	0.0562082	0.00890679	0.0024078	0.0134836	0.0684562	0.0281278	0.0209081	0.0415439	0.014419	0.0920159	0.0125285	0.00907003	0.00174756	0.013257	2.30283	0.017616	5.05564	0.0374146	0.0443146	13.168	2.93941	4.41307	0.0640613	0.074129	0.0278485	28.52745
823400	-494.892	-425.286	-69.6059	0.00376585	0.0029809	0.025275	0.00794908	0.0102347	0.001331	0.0211986	0.011727	0.00133845	0.0257451	0.00357544	0.0198141	0.00791664	0.0582892	12.0818	0.014542	9.62956	0.00691234	0.00191722	1.77283	4.35191	2.00353	0.0113204	0.00665874	0.0462706	30.12845
823500	-497.999	-427.434	-70.5653	0.0189358	0.0201099	0.0141669	0.0135026	0.130744	0.0113704	0.0109998	0.0148619	0.0339362	0.015007	0.0220199	0.00339823	0.00475801	0.00583929	2.15797	0.0114936	5.34177	0.00560749	0.0326284	10.5566	2.6857	13.65	0.0385131	0.0423405	0.0834822	34.92574
823600	-502.372	-430.647	-71.7252	0.0214829	0.0290985	0.00241671	0.0103886	0.0123993	0.00174206	0.0124384	0.0929028	0.0135377	0.0438098	0.0363152	0.00633291	0.00545926	0.0294797	2.37862	0.0135237	7.2945	0.0467176	0.0524287	7.03842	3.26908	20.1713	0.0192249	0.100689	0.022524	40.72485
823700	-507.176	-438.254	-68.9226	0.000784634	0.0806744	0.0498454	0.00621203	0.106784	0.00567067	0.00416014	0.0666227	0.00278809	0.039782	0.0184309	0.065617	0.0122784	0.000456621	10.5569	0.0329657	3.12502	0.000743246	0.013695	1.56091	7.01412	3.87584	0.0415207	0.0099285	0.0200901	26.71187
823800	-508.424	-440.224	-68.2005	0.0305391	0.0296094	0.0495916	0.00183156	0.0304744	0.0253421	0.0228303	0.00545014	0.0194899	0.0154656	0.0392491	0.0119842	0.0217969	0.0852708	2.03688	0.00710177	10.5044	0.0297474	0.102089	2.43813	3.34616	3.96646	0.0243784	0.060995	0.196186	23.10143
823900	-504.025	-431.303	-72.7219	0.00439248	0.0146349	0.0153805	0.0205193	0.127498	0.00322453	0.0191271	0.00407378	0.0203185	0.037114	0.00893628	0.031805	0.0186419	0.0100214	10.2596	0.00722649	16.1628	0.0663996	0.027127	1.63237	14.8518	2.20697	0.10649	0.018779	0.033105	45.70838
824000	-498.011	-428.347	-69.664	0.0113693	0.0276325	0.0113324	0.0119348	0.0201657	0.0400357	0.0110508	0.0205177	0.0445203	0.0414455	0.0104494	0.00330357	0.0262845	0.026198	5.03758	0.00107168	10.7124	0.01548	0.0450779	5.01673	5.72755	3.40145	0.022419	0.0875515	0.0456583	30.41921
824100	-494.617	-424.032	-70.5849	0.00113835	0.0162043	0.0149977	0.0189786	0.0496462	0.0065498	0.0091606	0.0101753	0.0310434	0.0340723	0.0399861	0.00201629	0.0128232	0.00522234	2.68618	0.00477027	12.3871	0.0103705	0.029302	3.33842	2.78902	13.3505	0.0264602	0.0354443	0.113997	35.02367
824200	-501.081	-429.343	-71.7378	0.017401	0.010343	0.0104247	0.0209307	0.00211933	0.0458286	0.0464556	0.0410642	0.00723868	0.0151297	0.0396645	0.0155351	0.000494276	0.00453708	3.98441	0.04722	12.1068	0.070416	0.0336889	12.3699	11.4025	0.356397	0.0315191	0.0505963	0.0573847	40.78799
824300	-500.908	-429.659	-71.2485	0.00694731	0.0167108	0.0164092	0.00164319	0.011354	0.0041676	0.0128336	0.00608102	0.0159341	0.00438399	0.00031227	0.00714161	0.0231938	0.0356688	3.72082	0.0270771	6.76738	0.0412595	0.105601	9.90548	6.97513	10.3415	0.10156	0.127067	0.0655927	38.34124
824400	-502.324	-432.899	-69.4245	0.026537	0.0162351	0.00284041	0.0229412	0.0468444	0.00242144	0.0319158	0.0883916	0.00837334	0.000663576	0.0748338	0.0104865	0.00193428	0.01007	1.73504	0.00228167	5.88888	0.0897736	0.0513713	12.2698	6.45099	2.22838	0.0464662	0.00813445	0.106067	29.22169
824500	-500.314	-428.068	-72.2459	0.0300779	0.00213426	0.00163745	0.00873854	0.0768475	0.0211701	0.0337014	0.0618604	0.0128358	0.038755	0.05559	0.00464186	0.0145341	0.000895996	6.37618	0.011201	17.1503	0.018513	0.00568669	11.5702	0.130244	7.56809	0.0436656	0.0239873	0.0671863	43.32862
824600	-500.887	-431.858	-69.0291	0.00855452	0.0101311	0.0329855	0.0204282	0.0381561	0.0147949	0.0544917	0.00153872	0.0710184	0.0560917	0.00036248	0.00446128	0.0102077	0.0219375	1.79206	0.0125877	13.49	0.0140739	0.0865477	0.0999855	7.11138	4.12839	0.023794	0.0333086	0.107444	27.24473
824700	-498.003	-427.661	-70.3413	0.0259534	0.00587755	0.0045465	0.00855591	0.0201134	0.0419294	0.0411511	0.0118195	0.0259288	0.0748514	0.0217653	0.0163894	0.0184339	0.016885	5.52475	0.0190673	8.44583	0.00168229	0.00673509	14.1476	3.01786	2.15006	0.0270674	0.0532851	0.0771545	33.80529
824800	-499.977	-428.95	-71.0269	0.0260233	0.000998467	0.000657736	0.00375014	0.0299684	0.0136239	0.0734945	0.00741258	0.0439116	0.0044186	0.0729832	0.0163519	0.010916	0.00938106	2.87492	0.0241594	16.6013	0.0093833	0.0805313	7.14991	3.44063	6.6214	0.022563	0.0425253	0.0520858	37.23328
824900	-504.335	-429.147	-75.1877	0.0139822	0.00972269	0.00590638	0.0127092	0.0124265	0.015552	0.00761068	0.0164323	0.00507199	0.0554086	0.0210788	0.00926959	0.00681684	0.00849918	15.5134	0.0158608	13.9149	0.00483668	0.0139714	13.6946	12.1667	2.09485	0.175627	0.0236667	0.218695	58.03761
825000	-508.442	-438.637	-69.8049	0.00226147	0.00277913	0.00302046	0.036991	0.0588175	0.00636886	0.112633	0.0914624	0.00220773	0.00335599	0.061938	0.0239128	0.00653894	0.00420657	9.11452	0.0145146	5.00076	0.267048	0.00955749	3.69461	5.2036	7.28732	0.0128022	0.0108776	0.0913229	31.12343
825100	-506.746	-432.004	-74.7421	0.00565245	0.00724181	0.0325882	0.00909232	0.0169493	0.0231309	0.0376947	0.0363556	0.0142519	0.0712	0.00975717	0.030105	0.0146261	0.0117677	2.58216	0.00665135	8.50883	0.0488126	0.00213367	1.98421	10.9051	31.3378	0.0867847	0.0210727	0.00542594	55.80942
825200	-497.856	-424.779	-73.0768	0.00630854	0.0267422	0.019269	0.00968814	0.00979479	0.0278327	0.0184474	0.000248598	0.0102654	0.0647199	0.00826177	0.0257672	0.00850691	0.0208786	14.1237	0.00444401	20.6534	0.0062232	0.0465642	3.97814	2.23957	6.01104	0.0416645	0.0306547	0.0909194	47.483
825300	-505.451	-433.83	-71.6214	0.0352109	0.0119235	0.000782836	0.0195444	0.0572718	0.00213421	0.0101848	0.082165	0.0137511	0.0391701	0.0516857	0.0267024	0.00609795	0.0682758	10.0443	0.00898479	6.28354	0.0298432	0.0265464	16.3953	5.64605	1.26719	0.0448731	0.00922701	0.0251869	40.2059
825400	-494.136	-424.852	-69.2845	0.0196188	0.00841899	0.00709687	0.0045093	0.0197054	0.0015217	0.0156786	0.0253197	0.0204854	0.0529355	0.00476023	0.00523962	0.00736507	0.0420782	8.01723	0.00729427	3.60854	0.0199119	0.0119451	3.19886	5.08056	8.21872	0.0262795	0.0499251	0.0472697	28.52128
825500	-507.519	-438.34	-69.1788	0.0182073	0.0138824	0.00666891	0.00359135	0.0242689	0.106813	0.0164834	0.051326	0.00280638	0.0259166	0.00495085	0.00645084	0.0420367	0.0788689	4.9993	0.0158696	8.87777	0.00517067	0.0300084	1.59049	7.27721	4.45369	0.0155742	0.0171408	0.308714	27.99321
825600	-493.786	-423.571	-70.2152	0.000799	0.0156996	0.000822713	0.0142115	0.0438356	0.0137848	0.010911	0.0779966	0.0130157	0.00150886	0.0273397	0.00827679	0.00134974	0.00180161	3.22886	0.0328274	4.70407	0.0125306	0.00598594	14.2196	9.92204	0.740487	0.00887605	0.025779	0.0423779	33.17479
825700	-511.888	-437.272	-74.6156	0.0176252	0.0145345	0.00058969	0.00446811	0.0135903	0.10885	0.00663107	0.0314988	0.00785109	0.0567333	0.0442833	0.0515822	0.00121117	0.00944015	12.8083	0.0558446	4.67168	0.000871613	0.169275	20.3726	6.66863	9.86538	0.0206836	0.123082	0.0516099	55.17686
825800	-503.736	-435.713	-68.0222	0.00667963	0.0265639	0.00271856	0.0454851	0.0382172	0.0332423	0.0474905	0.0256428	0.00604999	0.00587995	0.00264648	0.0334259	0.0303739	0.0668709	4.29453	0.0604748	8.55697	0.0194	0.00241018	5.884	2.24955	0.674949	0.00303397	0.000892415	0.0924968	22.20999
825900	-493.884	-424.986	-68.8976	0.0179381	0.00399272	0.010499	0.0251347	0.0247677	0.0161557	0.0200719	0.0117832	0.0398381	0.0312351	0.0268808	0.00170975	0.0191953	0.00308174	3.31933	0.0291745	8.4013	0.0270297	0.0139687	8.55939	3.04598	2.83076	0.023591	0.0134843	0.0708299	26.58713
826000	-504.403	-432.814	-71.5888	0.0185028	0.0246626	0.0546283	0.0242716	0.0144135	0.0171485	0.0106475	0.000265565	0.0173201	0.00365499	0.00443379	0.0164281	0.0227384	0.00475219	4.62222	0.0572126	5.81638	0.0211725	0.0466124	10.3857	13.7604	4.85744	0.134265	0.0719785	0.0359092	40.04313
826100	-510.304	-437.094	-73.2096	0.0407622	0.00864552	0.0242624	0.0555408	0.0487218	0.0221693	0.007248	0.0143053	0.0287497	0.00545314	0.0392357	0.0061365	0.0125307	0.000571953	4.09954	0.00917772	9.62972	0.00697339	0.284138	5.07387	7.31262	21.2664	0.0185707	0.0817573	0.0498457	48.14693
826200	-500.018	-428.933	-71.0851	0.0150807	0.0318439	0.00895617	0.0232299	0.00329137	0.00498931	0.0280905	0.0646501	0.0198826	0.0201768	0.00825482	0.00847105	0.005135	0.0196718	4.59961	0.0241517	7.19822	0.0068366	0.113992	12.2967	4.78469	8.16914	0.00322834	0.0457026	0.0204677	37.52444
826300	-500.022	-428.358	-71.6634	0.0655575	0.00774543	0.0071372	0.0172653	0.0211569	0.0199947	0.0188982	0.0255843	0.0052701	0.0137214	0.00760663	0.00366788	0.00901572	0.0206906	10.8575	0.0564885	5.60736	0.00176558	0.0149927	1.1585	15.2881	7.0353	0.0347754	0.0639163	0.0541049	40.41612
826400	-498.879	-430.889	-67.9902	0.00217513	0.00929817	0.0073174	0.000434319	0.0439896	0.00938173	0.0105907	0.0398075	0.0758119	0.142128	0.0157981	0.0348796	0.010739	0.0115142	1.63396	0.00277056	5.00949	0.00965139	0.041221	0.403323	4.94649	9.41805	0.0634715	0.0274225	0.080506	22.05021
826500	-495.92	-426.251	-69.6689	0.00760722	0.00165716	0.0114689	1.01008e-05	0.0660717	0.0191053	0.0738632	0.0370901	0.0140132	0.00634081	0.00850412	0.00351283	0.00870634	0.0348228	9.14529	0.00713051	6.31878	0.0183184	0.0858788	7.22833	1.35842	5.87356	0.0059721	0.0316584	0.0774038	30.44352
826600	-497.171	-423.836	-73.3343	0.00312684	0.0139538	0.00951998	0.00622897	0.028282	0.0215743	0.0131813	0.0164919	0.0246695	0.0269744	0.0335941	0.0135099	0.0321041	0.000765192	16.3001	0.00820608	4.08774	0.00107031	0.0104021	20.7128	6.40514	0.869568	0.00994369	0.0334	0.0883544	48.77064
826700	-504.26	-433.356	-70.9047	0.00348704	0.0165973	0.0166183	0.015395	0.050052	0.0060195	0.0360015	0.0404998	0.036405	0.0591151	0.0291551	0.0278179	0.00792696	0.00199443	4.57671	0.0189103	5.15518	0.0258372	0.0752189	12.6522	2.41369	11.0708	0.106444	0.0290904	0.151278	36.62236
826800	-495.12	-422.837	-72.2826	0.0041079	0.00104286	0.00683326	0.0328804	0.0116435	0.0285751	0.0136275	0.0123415	0.0103268	0.00709778	0.0223835	0.000811728	0.00767084	0.0113849	2.23269	0.00567033	7.30759	0.0566442	0.0315218	18.7206	13.5817	1.27344	0.0165149	0.0813948	0.0334987	43.51197
826900	-495.706	-425.01	-70.6963	0.0267858	0.00493652	0.000171863	0.0028707	0.0615144	0.0155346	0.0228256	0.00773641	0.0466966	0.013106	0.0189657	0.0247108	0.00513682	0.000256952	5.72663	0.00622114	4.50333	0.0588067	0.0176725	4.19943	6.50472	14.1801	0.00904014	0.00192161	0.121337	35.5805
827000	-500.242	-427.226	-73.0161	0.0131923	0.00157659	0.0082187	0.001179	0.00235498	0.0361094	0.0148983	0.055269	0.00279046	0.0542917	0.00571541	0.0107263	0.0216161	0.0161581	9.62079	0.032496	9.04911	0.0519313	0.0294344	12.7399	6.98802	8.29484	0.0161228	0.0962443	0.0166997	47.17968
827100	-500.153	-429.088	-71.0654	0.00151812	0.0403525	0.00329438	0.0170836	0.00872355	0.00470945	0.0357463	0.0448014	0.0041316	0.0232057	0.0309061	0.0270931	0.00598517	0.00388566	2.20789	0.00335639	20.0683	0.0412945	0.0260179	4.66435	6.6894	3.23009	0.167835	0.031255	0.0446286	37.42588
827200	-492.53	-422.205	-70.3249	0.0179289	0.00408895	0.00410399	0.00507416	0.0794165	0.0432953	0.00557924	0.0124566	0.0277178	0.0189359	0.00158004	0.0161134	0.000878755	0.00440963	3.95764	0.00808277	9.88828	0.00178404	0.0255011	13.1657	6.04141	0.330686	0.0258523	0.022948	0.0138317	33.72327
827300	-495.134	-425.122	-70.0119	0.0112212	0.0068113	0.0214029	0.00653301	0.0140012	0.0197213	0.010373	0.00188742	0.0538434	0.0817466	0.000711169	0.012517	0.011822	0.00934226	4.78831	0.0126026	7.92003	0.0174175	0.00916827	9.11113	0.0926921	9.76103	0.0780974	0.031895	0.0742813	32.15859
827400	-502.703	-428.305	-74.3977	0.0271082	0.0110968	0.000866241	0.00978018	0.000649353	0.014684	0.022895	0.10747	0.00420557	0.101237	0.00134232	0.00125075	0.00865633	0.0122694	13.7283	0.0374676	27.3648	0.0236143	0.0300124	7.91266	1.45559	3.07475	0.0104132	0.0581182	0.0684531	54.08761
827500	-494.611	-425.34	-69.271	0.00185239	0.0089906	0.014371	0.00406896	0.0292156	0.00987781	0.0114439	0.00884346	0.0519889	0.0104613	0.00572543	0.000596218	0.0220214	0.0194661	6.83863	0.0602055	6.58878	0.00605837	0.0554442	0.257885	8.16753	6.1763	0.0524845	0.021139	0.0307988	28.45416
827600	-495.416	-428.167	-67.2485	0.00338996	0.0172629	0.0288168	0.0208217	0.0143711	0.00804626	0.0825303	0.0068793	0.0317453	0.0136145	0.00106362	0.00205346	0.00904681	0.0133638	1.94562	0.00339601	5.01374	0.0679815	0.0422737	3.46808	5.24759	2.18181	0.00339664	0.0170286	0.0975344	18.34146
827700	-501.271	-432.597	-68.6733	0.0095074	0.00578175	0.0167662	0.00451645	0.0185444	0.00908538	0.0279966	0.0221345	0.0363563	0.0227277	0.0317737	0.00895809	0.0120191	0.0766656	5.20507	0.028037	6.08869	0.0123054	0.113117	1.24344	8.59621	3.69271	0.0768906	0.0322854	0.0740583	25.46564
827800	-494.845	-427.292	-67.5534	0.0147091	0.000394975	0.00455908	0.0380857	0.100465	0.0229999	0.0364246	0.0109592	0.012325	0.00606106	0.00439968	0.0339656	0.000162058	0.0149516	1.67914	0.000332054	5.25108	0.0271022	0.0337303	4.01673	1.38867	7.05127	0.0300484	0.00456793	0.0829352	19.86606
827900	-510.153	-435.542	-74.6113	0.00654602	0.00154867	0.0503005	0.0403542	0.0281861	0.017688	0.00619835	0.0327555	0.0210795	0.0043432	0.0226197	0.0271752	0.0490079	0.0166644	13.4143	0.0321202	10.5662	0.0243508	0.0445878	15.678	9.87127	4.91147	0.0658689	0.0973633	0.125711	55.15567
828000	-501.939	-428.087	-73.8518	0.0182404	0.0055188	0.0091804	0.00193744	0.0253957	0.0327647	0.0354256	0.0164517	0.00881688	0.0648364	0.00980343	0.0651998	0.00886426	0.027689	10.9884	0.0165564	8.8469	0.00578013	0.0314812	17.271	5.02811	8.6989	0.00451975	0.101439	0.0347425	51.35794
828100	-503.015	-434.05	-68.9643	0.0154274	0.00228444	0.0639617	0.0112984	0.0469165	0.00377127	0.0400093	0.045639	0.0287523	0.0197573	0.0128532	0.0291748	0.0157722	0.0389778	3.64262	0.0411217	8.3847	0.0120258	0.0275774	4.75842	6.19116	3.30919	0.0308718	0.0972717	0.0511243	26.92067
828200	-496.423	-426.344	-70.0791	0.0116668	0.00455148	0.0188666	0.0213114	0.0351426	0.00194198	0.0502661	0.003389	0.0424669	0.0572971	0.0348204	0.00014108	0.00956051	0.0111107	6.95517	0.00251736	16.3327	0.0114928	0.0292564	3.1551	2.53706	3.00875	0.0307056	0.0851484	0.043878	32.49432
828300	-494.214	-425.529	-68.6854	0.0257204	0.00795147	0.00648314	0.0213377	0.0169527	0.00197999	0.0375712	0.0741079	0.0135487	0.013154	0.0159046	0.0113941	0.00323336	0.0100984	2.78436	0.000103032	5.85092	0.0255752	0.0524625	10.8965	5.24176	0.290846	0.0557929	0.0274768	0.0409482	25.52622
828400	-503.319	-433.088	-70.2311	0.0156885	0.0489809	0.000885425	0.0466745	0.0240331	0.0013947	0.0260636	0.049219	0.00948717	0.0164679	0.00184327	0.00170012	0.0107519	0.0117082	11.0679	0.00977434	13.2144	0.185251	0.0135516	4.08593	2.03339	2.20349	0.0514229	0.0543952	0.0702031	33.25464
828500	-499.171	-427.394	-71.7773	0.00235761	0.016982	0.00102339	0.00659232	0.0154286	0.011959	0.0146578	0.0382619	0.00816972	0.000705756	0.0525134	0.0115614	0.0246028	0.00601273	4.47437	0.0195899	7.38357	0.0313178	0.0763178	15.5478	5.13826	7.88451	0.012758	0.135975	0.0702371	40.98552
828600	-497.268	-422.952	-74.3164	0.00310841	0.00938154	5.18254e-05	0.0353734	0.0117412	0.0217352	7.23514e-05	0.04911	0.00614876	0.00847974	0.0118114	0.00813712	0.00796688	0.000530935	1.92397	0.012702	23.9193	0.0198208	0.0355213	9.56595	4.25638	13.6214	0.0574735	0.0622038	0.0325887	53.68102
828700	-494.807	-422.326	-72.4813	0.00483137	0.0183459	0.00496415	0.002669	0.0117271	0.0276973	0.016173	0.029886	0.036696	0.0029067	0.0285679	0.00517853	0.00749569	0.00522478	7.2025	0.00449197	10.1273	0.0253722	0.0534264	24.0187	2.54474	0.199919	0.0136191	0.025427	0.0875319	44.50542
828800	-510.393	-433.812	-76.5816	0.0108175	0.0111364	0.00097303	0.0214287	0.0205006	0.0238435	0.032158	0.0171826	0.0451206	0.0387674	0.0148507	0.0631526	0.020729	0.0225112	9.91799	0.0417415	10.9534	0.00271369	0.0278797	26.0914	7.64459	9.72541	0.0420315	0.160629	0.0560542	65.00706
828900	-498.272	-428.784	-69.4881	0.0229382	0.00626988	0.0101485	0.0033387	0.0396889	0.0122604	0.0348143	0.0260439	0.010949	0.0441567	0.0034497	0.0454156	0.000337956	0.00886639	4.32344	0.00816101	13.5025	0.00388037	0.0161889	5.33651	0.372331	5.41769	0.198742	0.0340955	0.0571756	29.53935
829000	-494.594	-423.522	-71.0719	0.0058313	0.00900272	0.00464746	0.00382023	0.0258681	0.00163796	0.0121138	0.00778008	0.0019548	0.0713524	0.0298639	0.0107948	0.00479163	0.0182261	1.54117	0.016257	12.4195	0.0486231	0.0259218	8.84001	7.04754	7.17349	0.0107284	0.0246015	0.102774	37.45828
829100	-497.415	-428.47	-68.9457	0.00180352	0.00974463	0.0147021	0.00242293	0.0305485	0.0527753	0.0122457	0.00522516	0.00466174	0.000442742	0.0181518	0.0307748	0.00527963	0.00953909	10.065	0.0211794	4.48945	0.120178	0.0120229	0.169929	7.19164	4.42661	0.0534024	0.0685606	0.0112121	26.82752
829200	-494.706	-427.186	-67.5201	0.00244446	0.0114365	0.00148045	0.00174245	0.0310407	0.00210175	0.0228578	0.0186736	0.00208633	0.0279088	0.00198972	0.0279563	0.00767816	0.00606395	5.66328	0.0156337	3.25991	0.0135091	0.0960296	3.21661	1.3016	5.69948	0.120305	0.0298617	0.117839	19.69952
829300	-498.701	-425.674	-73.0271	0.00612259	0.0282905	0.00117975	0.00200624	0.0228733	0.0158263	0.0308348	0.00275237	0.000721721	0.0239017	0.00972172	0.00177444	0.0188839	0.0203158	6.64473	0.00596173	26.1271	0.00526273	0.00180956	8.09852	4.35269	1.54468	0.0281377	0.0458472	0.194507	47.23448
829400	-495.051	-423.848	-71.2022	0.00121533	0.00263478	0.00317212	0.0162105	0.0253652	0.0301227	0.0346241	0.0719962	0.0238412	0.048141	0.00326617	0.0071476	0.00128229	0.00761099	8.08837	0.0305083	15.4113	0.0103209	0.0200114	4.44999	8.52069	1.18687	0.00643546	0.0187151	0.0901873	38.11
829500	-502.932	-435.013	-67.9188	0.0125521	0.00706586	0.0153045	0.0536848	0.0630914	0.0155734	0.0128525	0.00777925	0.0361663	0.0673049	0.0078746	0.00959797	0.0188701	0.0464003	6.32464	0.0639268	5.85475	0.0354567	0.0640284	5.60685	2.07397	1.14092	0.0168117	0.0811758	0.0565572	21.69321
829600	-504.761	-432.934	-71.8267	0.036089	0.0172283	0.021875	0.00606319	0.0409846	0.00265236	0.0180256	0.00841399	0.000451079	0.0457866	0.0153861	0.00898692	0.0179723	0.0376693	2.01113	0.0277586	16.7421	0.165935	0.0713908	3.21878	15.6475	2.99747	0.00544743	0.00750827	0.0596004	41.23225
829700	-511.954	-439.211	-72.7433	0.0167447	0.0163434	0.0218132	0.00142176	0.0445364	0.00175142	0.0145872	0.0865101	0.0617887	0.000982261	0.0187821	0.00473468	0.00989448	0.00120761	14.0921	0.0203096	21.8005	0.10532	0.00768582	2.60386	3.14239	3.2846	0.285196	0.0102907	0.162015	45.81535
829800	-506.269	-437.185	-69.0842	0.0307206	0.0036268	0.0441364	0.00119923	0.043685	0.0082638	0.00924824	0.104298	0.00717424	0.00927333	0.0437125	0.0115352	0.0154532	0.00769529	8.12279	0.0021167	10.0152	0.0332783	0.0174052	1.58092	4.88127	2.2918	0.00178143	0.231067	0.00252637	27.52014
829900	-500.933	-427.721	-73.2118	0.00996633	0.00816441	0.00605774	0.0227658	0.00959832	0.0118724	0.0255698	0.0502559	0.0119657	0.00334117	0.00235882	0.0205985	0.0088767	0.0111532	20.2618	0.0576592	10.1309	0.0812794	0.0360185	6.37491	6.99766	3.84694	0.0639801	0.0113575	0.0931586	48.1582
830000	-503.054	-430.473	-72.5805	0.0149645	0.0353556	0.0212641	0.0233779	0.0197083	0.0180541	0.02141	0.00595757	0.0165143	0.00968744	0.00304508	0.00439547	0.018512	0.0025813	7.62004	0.057359	7.01864	0.0761741	0.016933	12.3208	6.01446	11.4081	0.0599654	0.0499174	0.144252	45.00149
830100	-500.315	-424.696	-75.6194	0.00293008	0.0102015	0.00339375	0.0111389	0.0568832	0.0179374	0.00365426	0.00441922	0.0162369	0.0214673	0.00201363	0.026159	0.0246376	0.0537578	23.1891	0.00844717	22.269	0.00852285	0.0620988	9.47764	2.42172	2.37932	0.00310321	0.0558142	0.0661974	60.19582
830200	-501.963	-430.458	-71.5042	0.0444774	0.000900576	0.000849501	0.00586021	0.0198525	0.0174696	0.00576198	0.0223763	0.0684188	0.0838675	0.00423903	0.0294182	0.0337252	0.00931608	5.92392	0.0280385	14.6507	0.0271021	0.0291979	13.6584	0.457045	4.30111	0.0236052	0.0276974	0.146861	39.62019
830300	-496.095	-425.509	-70.5865	0.00715738	0.0103449	0.0214226	0.00191743	0.0457251	0.000785379	0.021089	0.0391681	0.0113444	0.0282643	0.0322284	0.0212582	0.00689842	0.0182498	9.01896	0.00802744	6.477	0.0203365	0.0923218	4.47809	4.56416	9.99252	0.0294128	0.0311437	0.0535961	35.03142
830400	-502.756	-426.092	-76.6641	0.0171777	0.0200228	0.0257553	0.00692859	4.58495e-06	0.0344893	0.00040844	0.0442782	0.00897674	0.024802	0.00130131	0.00738614	0.0294252	0.0091189	14.0945	0.0271416	30.5916	0.00620204	0.0364675	6.97422	6.0612	7.26772	0.00928471	0.0767233	0.044347	65.41954
830500	-489.127	-422.247	-66.88	0.0131638	0.00538849	0.0099218	0.00376872	0.0113505	0.00245705	0.00273994	0.00796063	0.0173455	0.0197529	0.0551469	0.010526	0.00640029	0.0205753	1.89252	0.0093896	7.20635	0.000970014	0.0273067	3.70585	1.4392	1.92538	0.0348559	0.0188969	0.0516127	16.49883
830600	-502.138	-433.239	-68.8996	0.0197576	0.0124061	0.0388615	0.0851559	0.064067	0.0356926	0.0176999	0.00475159	0.0422217	0.00830234	0.000138422	0.0369387	0.017457	0.00321296	2.26436	0.0128111	8.44164	0.0298128	0.0115218	5.44274	0.1033	9.79157	0.0358996	0.00943225	0.0672259	26.59697
830700	-507.636	-437.155	-70.4803	0.00339337	0.0337036	0.00539581	0.0492136	0.0349225	0.0153097	0.15477	0.0201393	0.00756841	0.069786	0.0339661	0.00744929	0.0396512	0.00352839	3.32445	0.00393336	19.8675	0.0554477	0.0256981	3.83347	4.09946	2.61733	0.0478734	0.103117	0.0433102	34.5004
830800	-498.953	-429.265	-69.6881	0.0184784	0.00131229	0.0292245	0.0328074	0.0743654	0.0205284	0.011625	0.0011688	0.0535042	0.077249	0.00701986	0.0288205	0.0151015	0.0159783	9.50529	0.00842374	5.69363	0.03597	0.00829316	3.03718	5.08036	6.67178	0.000473648	0.0451863	0.0657054	30.53948
830900	-497.572	-425.536	-72.0351	0.0153945	0.00465873	0.00738471	0.000643203	0.044502	0.00831868	0.0795334	0.0401728	0.0294418	0.00204783	0.0146969	0.00920478	0.00163854	0.0106635	4.10783	0.0306207	7.29712	0.0657596	0.0217958	5.87738	24.2256	0.300026	0.00534839	0.0470764	0.0278396	42.27471
831000	-505.174	-431.804	-73.3701	0.0173995	0.02185	0.00530354	0.00691371	0.0184945	0.0185586	0.0505913	0.210833	0.00625335	0.051894	0.0215566	0.00471117	0.00705066	0.00964253	17.6769	0.00348193	11.281	0.00318235	0.0206048	1.60599	2.54721	15.1935	0.0183685	0.0464102	0.101754	48.94947
831100	-498.804	-428.829	-69.975	0.0164678	0.03203	0.00433338	0.0243225	0.00798215	0.0114617	0.0808014	0.000787616	0.0237233	0.0157973	0.00721499	0.00566132	0.0310232	0.0175826	7.1924	0.00565037	5.35394	0.064667	0.0481992	5.86972	8.09446	4.9843	0.0250423	0.0336508	0.0226989	31.97391
831200	-501.845	-427.53	-74.3146	0.00125709	0.0151981	0.00145609	0.0367755	0.0249902	0.00238386	0.0442593	0.070005	0.00170098	0.0194467	0.0078574	0.0163653	0.0606531	0.0107621	18.7481	0.00217669	15.5458	0.0368601	0.0365106	2.14146	11.6736	5.11498	0.00279513	0.0237435	0.0328969	53.6721
831300	-498.378	-427.975	-70.403	0.000914217	0.0326034	0.0108912	0.0026666	0.0430383	0.00343594	0.0193378	0.0617628	0.121363	0.00844879	0.00236423	0.0035644	0.00266468	0.00844015	4.94035	0.000137734	13.3443	0.0726108	0.0588508	9.30093	2.43212	3.55787	0.000523913	0.0265114	0.0583075	34.11402
831400	-501.18	-431.045	-70.1351	0.000463272	0.0226018	0.061432	0.00427333	0.0130866	0.0189368	0.0588276	0.126257	0.0103592	0.0432518	0.0376623	0.00338612	0.00841112	0.0113292	7.23047	0.00560445	6.5788	0.00383182	0.0367126	6.43247	2.7922	9.17243	0.00492806	0.023202	0.0736239	32.77455
831500	-499.598	-429.779	-69.8193	0.00536535	0.0362002	0.0128828	0.00633129	0.0100316	0.00073703	0.0114295	0.0284506	0.0290675	0.0704749	0.0138236	0.00872894	0.0152227	0.0340822	3.81829	0.000213207	4.4136	0.070794	0.00544823	4.90489	14.4807	3.00136	0.0192464	0.0418214	0.156385	31.19562
831600	-498.929	-427.806	-71.1234	0.000473008	0.017959	0.0562838	0.013037	0.0136094	0.0121139	0.00704032	0.025013	0.0261076	0.0941146	0.00451341	0.0407042	0.00662998	0.0147688	7.37041	0.023166	4.77855	0.000335371	0.0201563	6.73506	4.05785	14.3045	0.0105555	0.0419696	0.0411841	37.7161
831700	-505.588	-432.41	-73.1778	0.0210574	0.0154011	0.0242084	0.0168968	0.0482104	0.0152028	0.0166363	0.0143793	0.0458397	0.0505309	0.0251552	0.00337796	0.0254928	0.0363651	3.68051	0.0124286	12.1831	0.0349478	0.0330262	10.2331	1.17773	20.0507	0.0389976	0.0248178	0.159719	47.98786
831800	-505.372	-434.804	-70.568	0.0260324	0.00220964	0.00526184	0.0180627	0.01886	0.00449887	0.0777007	6.99267e-05	0.139126	0.0194857	0.0242525	0.0148683	0.00615695	0.0407129	1.98437	0.029275	7.10271	0.0403394	0.0984405	6.59584	12.9352	5.68919	0.000653026	0.0461389	0.0196527	34.93913
831900	-501.254	-427.57	-73.6842	0.00400157	0.000266798	0.00280048	0.011389	0.0164675	0.0114581	0.0118827	0.00749027	0.0321434	0.0572908	0.0353494	0.0143978	0.0150807	0.0132847	14.145	0.0120321	15.1208	0.0534599	0.0902174	1.935	9.0819	9.60482	0.0345299	0.0467176	0.162352	50.52004
832000	-500.467	-428.33	-72.1374	0.0129538	0.0173201	0.00368727	0.0104678	0.0455747	0.105677	0.0185707	0.00179057	0.000410493	0.0437608	0.00709061	0.0183425	0.00419845	0.00498551	7.0167	0.00564741	13.8041	0.0029465	0.0049751	2.29168	16.4454	2.65072	0.0409607	0.0359468	0.192148	42.78611
832100	-498.308	-428.146	-70.1617	0.00587407	0.00702927	0.0174438	0.0137227	0.0441038	0.00844595	0.0243	0.0735932	0.0360277	0.0127333	0.00797875	0.0788762	0.000757219	0.000839013	2.10629	0.00247075	5.39063	0.0506374	0.0563048	6.47509	0.98293	17.4439	0.019613	0.0166213	0.0313927	32.90766
832200	-498.91	-429.612	-69.2974	0.00982108	0.0102985	0.0181696	0.0540554	0.000528524	0.0105739	0.0340697	0.0129744	0.00658416	0.0191221	0.0502676	0.00554708	0.00672634	0.00179672	4.47012	0.0243892	7.09741	0.0565499	0.0590994	2.12709	9.34625	4.93983	0.0900941	0.0432505	0.0915771	28.58621
832300	-501.471	-428.047	-73.4239	0.00485544	0.0399368	0.019621	0.00434529	0.00927242	0.00240617	0.00597819	0.0312372	0.0261095	0.0625529	0.0366301	0.0175823	0.0525046	0.005229	12.7417	0.00975372	15.4295	0.0160075	0.0100525	11.2234	5.14485	4.21018	0.0168653	0.0131309	0.0849176	49.21851
832400	-498.321	-426.865	-71.456	0.00197028	0.0108726	0.0110024	0.00328785	0.0106707	0.0133855	0.0150845	0.00358971	0.0261057	0.0168566	0.0548474	0.00799464	0.016348	0.0723149	4.90624	0.0190267	15.3983	0.0129809	0.0246927	2.35848	11.1161	5.16042	0.00287947	0.052889	0.0627248	39.37909
832500	-499.194	-429.825	-69.3688	0.0637321	0.0206225	0.0382081	0.00724334	0.00209308	0.0203972	0.0109792	0.0251203	0.0536547	0.0332273	0.00807356	0.0107655	0.00317169	0.0114229	6.72373	0.0247999	10.0754	0.0502888	0.019817	7.24962	2.66641	1.74881	0.0224888	0.0105447	0.0421183	28.94278
832600	-505.427	-432.426	-73.0012	0.0107794	0.0154036	0.0193371	0.00612518	0.0565277	0.0118051	0.159425	0.00837917	0.0384778	0.0184041	0.0210789	0.0487479	0.00145425	0.00191465	15.684	0.0447399	14.3105	0.0172166	0.0778799	10.7488	3.63241	2.10897	0.00790045	0.00922687	0.0454039	47.10486
832700	-499.924	-429.339	-70.5852	0.0261437	0.0008071	0.00549354	0.0125813	0.0148788	0.0575449	0.0226008	0.0573661	0.0658764	0.0564795	0.0246066	0.00762767	0.00492594	0.0179222	3.32232	0.0102158	11.3568	0.0520125	0.0180782	12.4305	5.52622	1.82231	0.00758568	0.0225464	0.0814181	35.02485
832800	-502.673	-432.21	-70.4629	0.000149555	0.0012609	0.000489277	0.00353746	0.0264846	0.0559234	0.0187125	0.127242	0.00668233	0.147276	0.00153225	0.0158513	0.0558226	0.0100894	5.411	0.0121818	12.3168	0.0124089	0.0290712	0.76224	4.93287	10.3108	0.0366826	0.0542072	0.0643443	34.41372
832900	-496.423	-425.142	-71.2814	0.00573681	0.00584465	0.000964493	0.00500527	0.0255907	0.0119814	0.00846854	0.0668195	0.00790292	0.000295366	0.00162235	0.0375849	0.00594789	0.0135873	2.38221	0.0121768	10.901	0.0292684	0.0837269	6.10254	18.6265	0.0163485	0.0261321	0.0149454	0.113692	38.50587
833000	-500.005	-430.22	-69.7853	0.0196188	0.017355	0.00596081	0.00565174	0.0539839	0.00169081	0.00985977	0.0156852	0.0496866	0.0261662	0.0421431	0.00812781	0.0361797	8.1951e-06	6.31665	0.0406207	13.0622	0.0215289	0.061478	2.7914	6.9677	1.30308	0.0367816	0.0831846	0.0486783	31.02546
833100	-498.425	-428.415	-70.0101	0.00628196	0.0130919	0.0272568	0.00364934	0.00625263	0.00625108	0.0277942	0.0479238	0.0484672	0.00611881	0.038369	0.00476909	0.00740332	6.46214e-05	13.5369	0.00314809	5.89019	0.00914826	0.0813877	3.42002	1.28134	7.453	0.0197487	0.0133054	0.197511	32.1494
833200	-493.885	-422.055	-71.8297	0.00577518	0.0123438	0.0139711	0.0143855	0.00139446	0.00336237	0.0015674	0.0166277	0.0399062	0.00212631	0.00454777	0.0207665	0.00745777	0.018191	3.49994	0.00215457	5.58609	0.0243758	0.0240736	19.7616	6.10649	5.98769	0.0300535	0.0468526	0.0156092	41.24731
833300	-507.42	-435.561	-71.859	0.0540146	0.0229805	0.0319224	0.00562442	0.162381	0.0234072	0.0374491	0.0013846	0.0212563	0.00318102	0.0237638	0.00509512	0.00951342	0.020255	8.46468	0.0367069	3.96133	0.0928037	0.023041	9.77546	6.94488	11.5785	0.0189196	0.0177173	0.0576152	41.39386
833400	-496.191	-425.45	-70.741	0.00317066	0.000200935	0.00456374	0.00637492	0.0229541	0.00820563	0.0356173	0.0264725	0.00516153	0.11732	0.0230391	0.00523055	0.00845397	0.0169254	9.34154	0.0109502	6.04884	0.0224357	0.0352897	2.78192	6.46884	10.6491	0.0141764	0.116685	0.0307113	35.80416
833500	-494.568	-426.23	-68.3384	0.0127552	0.0409781	0.00405368	0.00151074	0.0260634	0.0260093	0.0148987	0.073965	0.00434357	0.0612364	0.0223942	0.0162313	0.00817977	0.016238	2.05273	0.00858449	9.08705	0.00140857	0.0335722	8.42649	1.84439	1.94972	0.00717044	0.0130079	0.0380778	23.79106
833600	-500.961	-430.893	-70.0676	0.0426371	0.00557562	0.0270623	0.000569433	0.0788877	0.0383635	0.0214842	0.0147306	0.00244418	0.0631271	0.00920981	0.0120695	0.0045914	0.0231614	6.59303	0.0219425	12.8897	0.00810613	0.0597288	7.81123	1.89416	2.58036	0.0679871	0.0513704	0.115594	32.43715
833700	-496.091	-428.196	-67.8952	0.0321155	0.000329716	0.00805218	0.00772491	0.0144388	0.00988091	0.0195935	0.0436964	0.0109785	0.00998064	0.0170677	0.0564084	0.0141895	0.0352198	3.63179	0.0221913	7.23985	0.0285201	0.0233714	4.41989	1.38799	4.39195	0.0148549	0.0202025	0.114791	21.57507
833800	-503.356	-433.637	-69.7195	0.00371087	0.0256226	0.0254424	0.0158027	0.0016829	0.0434714	0.0031989	0.0154036	0.0225011	0.0678181	0.00799818	0.00798787	0.0075245	0.00399387	10.3239	0.0389439	5.49471	0.0805011	0.0883888	5.4118	4.11783	4.58772	0.0624444	0.145742	0.092496	30.6966
833900	-499.623	-427.222	-72.4008	0.0105142	0.00788441	0.00493665	0.0186152	0.0736494	0.0088213	0.0201944	0.0172885	0.0149025	0.0208452	0.0136869	0.00385913	0.0170044	0.00183559	7.46222	0.0228628	16.7591	0.0624251	0.0331881	7.11421	10.1311	2.02197	0.0382274	0.057073	0.16682	44.10321
834000	-502.762	-430.318	-72.4445	0.0121627	0.00693411	0.0140398	0.0249328	0.0101409	0.0513794	0.0115353	0.0207503	0.0843489	0.0213401	0.0271739	0.0106022	0.0043905	0.0113012	5.28353	0.041583	16.8678	0.0137597	0.0502094	12.4503	8.45882	0.667123	0.00905225	0.102711	0.0654653	44.32145
834100	-506.563	-432.193	-74.3701	0.00358434	0.0234048	0.0302645	0.00214195	0.106254	0.0201939	0.0163284	0.0124399	0.0804306	0.0723786	0.00302688	0.0498508	0.00407826	0.0102646	4.959	0.022143	17.7842	0.00607047	0.000434696	2.0133	10.2401	18.3497	0.080891	0.017211	0.041835	53.94955
834200	-494.379	-426.462	-67.917	0.0171872	9.23682e-05	0.00169834	0.00647451	0.0697172	0.0215957	0.0255496	0.00801294	0.0859671	0.00893808	0.0274227	0.0222783	0.00266581	0.0067911	5.82299	0.00387506	6.06738	0.00565037	0.088455	2.77315	2.71391	3.76783	0.0268065	0.0310381	0.0783204	21.6838
834300	-502.663	-430.96	-71.703	0.02153	0.00629076	0.00846338	0.0144213	0.0305255	2.33629e-05	0.0419846	0.087344	0.0414454	0.065441	0.000313604	0.0165015	0.0488219	0.00881222	8.60422	0.00754539	6.05593	0.0105065	0.0215046	8.45346	5.94797	10.9423	0.0322552	0.0804296	0.0658762	40.61393
834400	-498.719	-429.717	-69.0013	0.0107131	0.0247438	0.00902711	0.0305063	0.0420776	0.000907906	0.0449345	0.0031193	0.0171789	0.0908541	8.2049e-05	0.0118856	0.0122113	0.0166982	5.75075	0.0138537	3.89997	0.0828112	0.0520545	5.75932	7.35801	3.75978	0.0107712	0.0216737	0.0817583	27.10569
834500	-494.071	-422.422	-71.6487	0.000854001	0.0115975	0.00196261	0.00650761	0.0356759	0.0140615	0.0591363	0.00353286	0.0338401	0.0648718	0.00614614	0.000990285	0.0119256	0.00239501	10.7129	0.0212543	11.2132	0.00323369	0.0356101	0.626992	7.65241	9.71484	0.0405672	0.0121356	0.0559912	40.34263
834600	-503.207	-433.21	-69.9972	0.00734664	0.0271553	0.051391	0.0149936	0.0227839	0.0121818	0.0698815	0.108526	0.00837224	0.0194407	0.00135431	0.00374049	0.0201482	0.00451348	3.59542	0.0358462	10.8248	0.0396719	0.0445383	3.82764	0.365282	12.8366	0.00538138	0.035978	0.102036	32.08506
834700	-501.575	-425.411	-76.1635	0.00728533	0.0324699	0.00258025	0.00473372	0.0389431	0.0185386	0.0205283	0.0301152	0.00875281	0.00569495	0.0013902	0.00210267	0.00491114	0.003012	7.20899	0.0223011	18.6613	0.0629879	0.0398904	7.38935	0.677784	28.5624	0.0569394	0.0487764	0.0048736	62.91665
834800	-495.666	-429.251	-66.4156	0.0300844	0.00852922	0.00915126	0.00637716	0.0543616	0.028359	0.00955121	0.0562633	0.00735685	0.0351353	0.013009	0.00318255	0.000232435	0.0131393	3.0602	0.0183167	4.24486	0.00551927	0.0156097	0.815492	3.58971	1.99124	0.0334675	0.0199685	0.108043	14.17716
834900	-496.811	-429.37	-67.4411	0.0212605	0.0284457	0.0333145	0.00270687	0.0163119	0.0134638	0.0151578	0.000296991	0.0204253	0.00164503	0.000749421	0.00276802	0.0144573	0.0180015	6.41181	0.0305819	4.42389	0.0495363	0.0891735	4.98569	0.291985	2.61064	0.0767178	0.0580555	0.0871693	19.30426
835000	-496.902	-428.663	-68.2389	0.0113608	0.00795476	0.00411083	0.0349567	0.106327	0.0520467	0.00345899	0.054826	0.00607488	0.00243432	0.0160188	0.0152998	0.0110951	0.0066551	2.52916	0.0311092	4.50462	0.050838	0.00718772	4.81558	7.52208	3.40088	0.0068363	0.0275811	0.0650499	23.29355
835100	-502.691	-429.702	-72.989	0.0322139	0.0178029	0.00766678	0.0325331	0.00603532	0.00640822	0.0513745	0.0176096	0.00924383	0.114692	0.0232986	0.00761243	0.00321205	0.0246584	11.8862	0.00141416	4.32086	0.013504	0.027102	3.86613	17.6032	8.84052	0.0322514	0.00207517	0.0961342	47.04376
835200	-501.38	-431.992	-69.3879	0.0161564	0.00564465	0.04459	0.0125096	0.0843342	0.00183365	0.029908	0.000215733	0.0229918	0.0148325	0.00885354	0.00673803	0.0306312	0.016397	11.1867	0.0344131	7.16404	0.0725426	0.0359372	3.38748	3.84914	2.81053	0.102932	0.0399538	0.0589298	29.03826
835300	-499.132	-428.228	-70.9035	0.0389705	0.0303818	0.00516686	0.00360173	0.00103629	0.0154427	0.00156017	0.0292574	0.0116226	0.0356206	0.0181744	0.0174049	0.0249388	0.00997766	7.87814	0.037344	11.6837	0.00888684	0.0129311	9.17653	1.34185	6.04627	0.114959	0.0180627	0.0544891	36.61636
835400	-500.061	-425.855	-74.2062	0.0265157	0.00817584	0.0290322	0.00177077	0.0809513	0.0232334	0.00375449	0.0430316	0.0161412	0.0156221	0.00551563	0.0305741	0.00500959	0.000548067	20.949	0.00472755	3.393	0.00204353	0.03634	9.44786	14.5775	4.32676	0.00338317	0.0138387	0.0856407	53.13
835500	-491.907	-424.482	-67.4244	0.011408	0.0239838	0.000120101	0.0111582	0.0776715	0.0164097	0.0248009	0.00947699	0.00873031	0.000467394	0.00342595	0.00328391	0.0317687	0.00262539	1.66228	0.000414054	8.98572	0.0334781	0.0237253	3.53328	1.80958	2.85806	0.0159644	0.0348809	0.0384286	19.22114
835600	-494.815	-425.562	-69.2537	0.00153723	0.0259263	0.0106555	0.0015111	0.0365694	0.003969	0.00430695	0.00489509	0.0160986	0.00572027	0.00250823	0.0175202	0.00381199	0.00568097	1.20839	0.0368857	12.1257	0.0312608	0.110677	0.956869	7.57662	6.06282	0.0375592	0.0260036	0.0538843	28.36734
835700	-512.49	-442.932	-69.5577	0.0196084	0.0502297	0.0183003	0.00352929	0.182831	0.0145164	0.0445917	0.05541	0.0729583	0.047301	0.0337462	0.0143674	0.000200404	0.00486461	4.39213	0.0156537	5.7373	0.16658	0.0709633	3.33939	2.03068	13.4264	0.0518713	0.0187831	0.0753615	29.88759
835800	-504.463	-433.098	-71.3649	0.0180001	0.040859	0.00757995	0.0227805	0.00428298	0.00124386	0.00516316	0.000614932	0.0317214	0.00348972	0.0493067	0.010047	0.0151432	0.0777358	23.4698	0.0272713	4.4903	0.060581	0.0133453	2.69058	2.36941	5.3371	0.0293013	0.0481087	0.0995489	38.92329
835900	-495.705	-426.3	-69.405	0.00277538	0.0145911	0.00981685	0.00256448	0.0391359	0.0213162	0.041392	0.0011731	0.0250036	0.0114895	0.0131808	0.00593895	0.00312528	0.00654996	12.3921	0.0172092	5.3844	0.0840756	0.0851439	1.61489	3.45719	5.80322	0.0533079	0.000385742	0.0339374	29.12389
836000	-498.868	-425.699	-73.1688	0.0194275	0.0409188	0.00686432	0.00746815	0.0360485	0.0103336	0.0439032	0.00365152	0.0181973	0.0316242	0.00318389	0.022818	0.0040076	0.000905296	2.30096	0.00416539	5.90588	0.00751682	0.0742694	15.3086	1.50171	22.4132	0.0088231	0.0819009	0.0863878	47.94277
836100	-495.198	-426.946	-68.2525	0.00281984	0.0216234	0.0208844	0.018994	0.0401313	0.00352277	0.0236848	0.0115953	0.0172423	0.00559914	0.0439542	0.00312761	0.00248703	0.0100955	2.14855	0.0249851	5.58771	0.0200303	0.117115	3.15095	6.75484	5.20933	0.0211486	0.0207029	0.0801512	23.36127
836200	-498.661	-427.768	-70.8931	0.0156472	0.0467632	0.0114124	0.0268005	0.00472441	0.00678769	0.00025944	0.0193141	0.00521769	0.0179175	0.0309511	0.000195115	0.00337449	0.00620338	5.34289	0.0222192	12.01	0.126091	0.0446011	12.1205	0.956201	5.58431	0.0267413	0.0368583	0.098519	36.56446
836300	-498.117	-429.821	-68.2959	0.022715	0.0126883	0.00496858	0.00245378	0.00371603	0.0515032	0.0237042	0.0316514	0.00255656	0.00767773	0.0403003	0.0172861	0.00165494	0.0606726	2.48674	0.0176112	4.79101	0.0379839	0.0127978	10.7704	4.55741	0.490499	0.070541	0.0367166	0.0231164	23.57836
836400	-495.404	-424.961	-70.4434	0.00393207	0.00773605	0.033485	0.0039822	0.0122926	0.0306435	0.002403	0.000560699	0.0214611	0.0298648	0.0217421	0.0161719	0.000260369	0.0113524	7.54285	0.00986089	4.12793	0.0278335	0.0753237	7.76967	4.87048	9.57538	0.00697606	0.0920878	0.0219236	34.3162
836500	-494.332	-425.086	-69.2457	0.00390033	0.00131127	0.0081446	0.00984182	0.011492	0.0402858	0.0183668	0.0300849	0.00039698	0.0116899	0.0216616	0.00933403	0.00067218	0.0010721	7.01976	0.0106123	6.87337	0.120852	0.0401873	5.9715	1.02852	6.94714	0.036992	0.0947612	0.0153048	28.32725
836600	-500.712	-429.877	-70.8347	0.00644346	0.0464724	0.0170959	0.0203162	0.00715653	0.0736428	0.0113155	0.00896495	0.0197753	0.0431	0.00146312	0.0139546	0.0112657	0.0170815	7.35561	0.00391748	6.62243	0.100684	0.0252328	2.14621	13.7877	5.82729	0.0458901	0.0269986	0.0323761	36.27244
836700	-498.235	-429.392	-68.8432	0.0211975	0.0050947	0.0101596	0.0181245	0.096004	0.0132835	0.0684898	0.0159603	0.0229874	0.0161931	0.00373306	0.0233146	0.00757055	0.0357	2.89077	0.00173145	11.5403	0.0616109	0.0124934	7.86094	3.23718	0.223064	0.0344217	0.0315757	0.0629582	26.3149
836800	-498.314	-429.444	-68.8706	0.00876657	0.0269186	0.00115544	0.0182599	0.0529136	0.0509701	0.0179096	0.0185083	0.0259392	0.0400293	0.00920823	0.0507004	0.0019887	0.00399216	5.92504	0.00010829	10.579	0.017339	0.0361947	5.21986	3.67941	0.415216	0.0624728	0.105347	0.0849217	26.45212
836900	-500.554	-428.701	-71.8525	0.0113748	0.00572834	0.0330998	0.00537466	0.0641516	0.030219	0.0306578	0.0165325	0.00866717	0.00717159	0.0225191	0.0115409	0.00944079	0.00950895	8.73364	0.0373982	6.423	0.0332989	0.082063	16.4606	3.74421	5.42337	0.0270235	0.0904607	0.0405384	41.36157
837000	-503.95	-435.23	-68.7204	0.00741084	0.0298092	0.0404434	0.00867629	0.036826	0.0527447	0.00367006	0.0107921	0.0684247	0.0476601	0.0292569	0.0121332	0.00177085	0.0414873	3.40511	0.0168274	4.42707	0.0249751	0.0481983	0.230756	11.8693	5.04288	0.0333441	0.0634482	0.147788	25.70083
837100	-495.32	-425.918	-69.4013	0.0329301	0.00346718	0.00928757	0.0104911	0.0720906	0.018957	0.00577874	0.0515291	0.00771715	0.00914167	0.0215716	0.00148136	0.0468218	0.00129451	4.0264	0.0100759	7.79062	0.00631938	0.0146875	4.00334	2.60687	10.2542	0.0114423	0.0459051	0.0429648	29.10543
837200	-499.922	-431.815	-68.1069	0.053014	0.0037326	0.0040196	0.00747764	0.0629559	0.0272842	0.0181085	0.0117718	0.00592407	0.0063221	0.00481766	0.00505139	0.0237642	0.0245157	7.09903	0.0184203	3.44892	0.0457685	0.140887	3.16491	5.88585	2.42247	0.0428469	0.0460639	0.059748	22.63366
837300	-501.66	-431.793	-69.867	0.00864511	0.0199952	0.0331163	0.000109591	0.0598449	0.0686014	0.0120719	0.0447535	0.00713043	0.0533122	0.00389914	0.0244264	8.74691e-05	0.000165169	8.43356	0.0289866	4.18532	0.027825	0.0194388	2.89502	9.3508	5.89029	0.0798331	0.0930944	0.0936896	31.43402
837400	-497.106	-428.222	-68.884	0.0119301	0.0309466	0.00708349	0.00778169	0.045141	0.0062933	0.0154471	0.0397802	0.0182364	0.0133099	0.03571	0.0101886	0.000841161	0.00190832	8.14185	0.0424229	6.48507	0.0510893	0.106615	6.84748	1.70991	2.79874	0.0159021	0.0578791	0.0175282	26.51908
837500	-492.889	-423.161	-69.728	0.004942	0.00161937	0.00250057	0.00701038	0.0222947	0.00257975	0.0345024	0.0027078	0.00323522	0.0568702	0.00839892	0.0289611	0.0345478	0.00860001	10.699	0.0122877	8.15609	0.0425877	0.0179684	1.39161	5.47794	4.6013	0.0426465	0.0456142	0.0330119	30.73883
837600	-500.436	-430.922	-69.5144	0.00723101	0.0170754	0.0073509	0.00485034	0.116023	0.0182712	0.0446152	0.003767	0.0209043	0.00124479	0.0185204	0.0332725	0.046774	0.000987139	6.69167	0.0171657	11.2598	0.0317382	0.0966136	0.387983	4.20944	6.48811	0.0137039	0.0136186	0.120233	29.671
837700	-497.114	-428.247	-68.8673	0.0131059	0.00134334	0.0200947	0.042008	0.0443662	0.0376974	0.0272194	0.0017415	0.0286142	0.0104888	0.01259	0.0201946	0.0140748	0.0104374	2.40515	0.013417	8.03639	0.0668066	0.0680115	6.40375	0.861807	8.22815	0.0226752	0.0133966	0.0319435	26.43547
837800	-501.837	-431.974	-69.8624	0.0116903	0.0150615	0.00369483	0.0301331	0.0649574	0.0140159	0.0154153	0.0243262	0.0213316	0.0692424	0.0430328	0.0339558	0.0137303	0.0336185	6.86449	0.000776902	4.40092	0.000433649	0.0413362	5.04251	7.14986	7.29197	0.000286406	0.0374309	0.18691	31.41114
837900	-493.944	-424.271	-69.6733	0.00168574	0.00590578	0.0220609	0.000477237	0.0110782	0.00056742	0.0016185	0.0167205	0.0175216	0.0118073	0.000251454	0.0540272	0.00626217	3.06496e-05	6.37462	0.0465802	14.5746	0.00670278	0.0237995	5.11894	3.57531	0.382257	0.00535755	0.0153695	0.192006	30.46555
838000	-499.576	-431.552	-68.0241	0.00554907	0.00156243	0.00226126	0.0355718	0.102896	0.021286	0.00328166	0.0494825	0.0495143	0.107949	0.0209031	0.01536	0.00335814	0.000456703	4.45047	0.00724955	6.56033	0.0580289	0.0726395	5.37303	4.1774	0.972159	0.0515271	0.0434574	0.0338193	22.21955
838100	-504.971	-433.271	-71.7001	0.0260609	0.0256843	0.00222096	0.00499459	0.00591693	0.0955748	0.0791077	0.00352606	0.0205719	0.0345591	0.00892281	0.00115693	0.000128268	0.000268637	9.08364	0.10478	6.77366	0.0332477	0.0132793	2.61044	6.95387	14.5433	0.0312489	0.116323	0.0270718	40.59961
838200	-508.646	-435.92	-72.7252	0.00241417	0.0211802	0.0245474	0.00644471	0.0254333	0.0415708	0.0353211	0.00109947	0.00865031	0.0625975	0.00303053	0.063506	0.0308348	0.0158007	17.0151	0.0172149	9.75912	0.0499012	0.199215	6.71446	9.17418	2.27997	0.00473003	0.0258099	0.142667	45.72483
838300	-498.828	-430.219	-68.6093	0.011633	0.00756441	0.00242183	0.0185948	0.0277426	0.00823602	0.0127275	0.000441095	0.0312751	0.0344782	0.0200376	0.0103899	0.0580857	0.0250379	2.81817	0.0133324	5.01679	0.109712	0.0189199	4.51537	5.17429	7.05102	0.076113	0.0298169	0.0531251	25.14533
838400	-500.341	-426.887	-73.4539	0.0281124	0.0499965	0.000332605	0.00048175	0.00870392	0.0454783	0.00119247	0.101695	0.0183652	0.024458	0.0118649	0.0096478	0.00167602	0.00131626	8.97012	0.00318763	12.0353	0.0293944	0.0106712	20.7145	5.37953	1.78006	0.0219918	0.0137857	0.106527	49.36834
838500	-494.735	-425.503	-69.2326	0.0189154	0.0186063	0.00327461	0.00820049	0.00778883	0.00258291	0.025697	0.0169694	0.00168522	0.0243469	0.00931134	0.0216964	0.0451176	0.00171098	10.825	0.00896054	6.41787	0.00513548	0.0601253	6.5477	0.776969	3.27117	0.0802481	0.0470512	0.0156969	28.26185
838600	-500.784	-431.692	-69.0919	0.0692939	0.0140571	0.0469184	0.0128831	0.0413216	0.00844225	0.0011841	0.00464936	0.033804	0.0311636	0.0259184	0.0202938	0.0103021	0.0157958	7.71331	0.000426333	3.58719	0.000618168	0.0506235	0.877146	10.5335	4.30889	0.0160742	0.0140538	0.120379	27.55826
838700	-500.19	-429.295	-70.8947	0.0118719	0.0164833	0.00207057	0.00137137	0.0109546	0.000482127	0.0238863	0.122579	0.0235846	0.102332	0.0332653	0.00501711	0.0281623	0.00278428	10.4071	0.012555	5.56543	0.000429114	0.0454102	1.05232	12.563	6.46045	0.0521488	0.0102179	0.0183506	36.57232
838800	-501.163	-430.681	-70.4817	0.0146999	0.00403784	0.00376214	0.0216771	0.00808546	0.0890487	0.00438104	0.0272361	0.0674236	0.000103209	0.0311636	0.00791241	0.01508	0.0379071	10.0483	0.000125861	5.85836	0.0391916	0.0801442	2.72299	5.16324	10.1543	0.0181988	0.00554118	0.0847115	34.5076
838900	-500.395	-431.858	-68.537	0.00844746	0.0264288	0.00686262	0.00032863	0.0667099	0.0282081	0.0127521	0.00852648	0.0118336	0.0195141	0.0923352	0.0629239	0.00561337	0.0092861	2.57372	0.0115617	12.7419	0.0775081	0.0245575	3.39032	4.08178	1.3633	0.0122046	0.0515169	0.0956433	24.78376
839000	-500.148	-429.194	-70.9537	0.00479304	0.0865608	0.00365988	0.0373928	0.0251341	0.0145537	0.0106625	0.0240852	0.013062	0.00874767	0.0107982	0.0104802	0.00505921	0.0104941	2.95915	0.00040638	11.964	0.0341669	0.0859901	14.2979	5.68282	1.41254	0.0520253	0.0475708	0.0654619	36.86758
839100	-504.365	-432.49	-71.8753	0.0372229	0.00787597	0.00929134	0.0452305	0.0213635	0.0673546	0.00458072	0.00065977	0.0375191	0.100909	0.0575542	0.00059441	0.0164899	0.00614171	3.79944	0.00193917	11.9934	0.00687335	0.0460001	15.5462	1.10249	8.36362	0.0397592	0.0722469	0.0907075	41.4755
839200	-508.093	-432.3	-75.7928	0.0110364	0.0049045	0.019696	0.0471052	0.0718315	0.0138313	0.0171393	0.00256165	0.0527089	0.017587	0.0342786	0.0365284	0.00776061	0.0283996	8.36957	0.0334218	12.0894	0.00902089	0.0148952	18.6512	14.5914	6.76372	0.024658	0.088178	0.0622354	61.06309
839300	-498.819	-430.777	-68.0422	0.000506173	0.00125589	0.00386131	0.00999889	0.050664	0.0252167	0.0336604	9.46658e-05	0.043153	0.0205921	0.000933878	0.0615238	0.00829217	0.0142996	5.15818	0.000530428	3.37436	0.0265734	0.0706298	7.38716	5.43535	0.347399	0.157274	0.00059885	0.0777513	22.30986
839400	-499.648	-430.695	-68.9532	0.00282076	0.0413321	0.0106883	0.00847049	0.0637198	0.0117648	0.00972983	0.0592575	0.032865	0.042818	0.0191782	0.0418415	0.00947554	0.0195766	3.79415	0.00672703	5.67828	0.10591	0.0155406	11.3353	4.88047	0.591407	0.00586221	0.0308536	0.0467994	26.86487
839500	-503.393	-433.909	-69.4846	0.0231293	0.000916529	0.0469817	0.00779666	0.0719704	0.0156257	0.00992767	0.0166718	0.0433121	0.0427008	0.0403595	0.0110289	0.0290437	0.0166972	3.57533	0.000203752	4.03869	0.000316661	0.0339407	9.49025	5.68468	6.03324	0.0274416	0.121863	0.139737	29.52186
839600	-504.035	-433.486	-70.549	0.0379133	0.000849572	0.0767416	0.00648028	0.0814287	0.0312942	0.0166177	0.0338978	0.00505623	0.0514121	0.0256976	0.00665914	0.00187219	0.0145823	2.98295	0.0118213	12.7645	0.0155222	0.0519926	5.15902	6.33106	6.89498	0.0100757	0.101631	0.129915	34.844
839700	-503.095	-428.851	-74.2449	0.0482491	0.0325085	0.0216237	0.0212467	0.0262874	0.00035831	0.000840144	0.0206752	0.0334347	0.0360866	0.0054072	0.00817231	0.00312032	0.00403805	6.895	0.000962024	10.4726	0.00529798	0.0431204	4.41276	20.8049	10.1819	0.0167535	0.150213	0.0778351	53.32342
839800	-496.019	-425.986	-70.033	0.00747994	0.008645	0.0156181	0.00505198	0.00870113	0.0307926	0.00913312	0.0283797	0.00255489	0.0294757	0.0205404	0.0033882	0.0270958	0.00467652	2.17705	0.0259372	8.53327	0.0301562	0.0171998	15.2524	1.15156	4.62899	0.0356234	0.101523	0.108748	32.26398
839900	-496.399	-427.675	-68.7236	0.0143175	0.00707995	0.0421574	0.00107613	0.0121489	0.0224442	0.0102763	0.0339889	0.0056269	0.0471431	0.0309484	0.000226504	0.00700666	0.0167484	3.3833	0.00269101	8.15357	0.0541092	0.0492138	2.57929	8.0667	3.03337	0.0326911	0.000318402	0.110637	25.71708
840000	-511.758	-442.84	-68.9173	0.0299161	0.00512179	0.0200894	0.0199167	0.0849339	0.0889163	0.0197385	0.00703604	0.0363398	0.041855	0.0722536	0.00151221	0.00653514	0.0344084	4.08713	0.0383814	2.70568	0.0165586	0.00891514	1.89574	4.01447	13.1692	0.0248533	0.151522	0.104594	26.68559
840100	-496.906	-428.355	-68.5507	0.00365594	0.00406613	0.0191511	0.00313104	0.133776	0.00424142	0.0101625	0.0701375	0.00495559	0.0153737	0.0152243	0.0082252	0.0189974	0.0126986	2.31658	0.00250601	5.62486	0.0595269	0.0132115	2.22458	5.96761	8.11712	0.0241093	0.0221159	0.156636	24.85265
840200	-506.099	-433.774	-72.3249	0.0501386	0.00650056	0.00156278	0.0745223	0.0235779	0.0751489	0.0144563	0.0273512	0.00714703	0.0927879	0.0177039	0.00390186	0.0264072	0.0106763	9.22201	0.0276859	9.83528	0.00102112	0.0172316	13.0845	3.08823	7.88962	0.02354	0.00683948	0.0956662	43.72349
840300	-505.11	-436.869	-68.2407	0.00154175	0.00651198	0.00690502	0.0160242	0.0272769	0.000960459	0.0185878	0.110748	0.202974	0.00456522	0.0492358	0.0160231	0.0573768	0.00513101	6.52549	0.00420784	7.48609	0.0256477	0.0881918	4.83223	1.62911	2.13247	0.0166295	0.0140535	0.0244041	23.30238
840400	-497.195	-426.611	-70.5849	0.000419875	0.00586065	0.00454404	0.000306015	0.0538134	0.064957	0.0269665	0.0445784	0.0107595	0.00659898	0.0528339	0.00230664	0.00349531	0.0190862	10.9143	0.0544966	6.74019	0.0218313	0.0233585	7.54204	6.69887	2.64059	0.00231196	0.0369634	0.0521793	35.02361
840500	-498.825	-426.767	-72.0577	0.00533953	0.026204	0.026193	0.00667717	0.0157167	0.00975206	0.00284443	0.00673762	0.0377435	0.00169358	0.00478694	0.0127386	0.0219055	0.0154804	8.17224	0.00552522	8.17019	0.1048	0.00488062	12.5741	4.75392	8.20881	0.0356762	0.0678117	0.0957632	42.38749
840600	-503.161	-431.709	-71.4519	0.00299844	0.020466	0.00277559	0.00346516	0.0483402	0.0263474	0.015068	0.0317218	0.0558023	0.128173	0.00279192	0.0566023	0.00903936	0.0180903	4.34305	0.0163954	9.13248	0.0466028	0.0124772	11.5584	13.1831	0.466356	0.0163572	0.00992105	0.151671	39.35852
840700	-500.657	-432.327	-68.3307	0.031918	0.04594	0.0134317	0.00870778	0.0158242	0.0759523	0.00480026	0.0345656	0.0356212	0.0237962	0.00650888	0.0261411	0.03266	0.00482021	2.66894	0.0106487	5.60101	0.00349642	0.00612635	9.23373	1.91569	3.81107	0.000843742	0.00426884	0.135738	23.75225
840800	-499.443	-430.101	-69.3425	0.00454938	0.00694914	0.0246964	0.0139142	0.038929	0.0352605	0.0301374	0.0857853	0.0186765	0.0122724	0.00220116	0.0271972	0.0022428	0.00757506	3.67502	0.0209357	6.63007	0.0656928	0.112341	7.08084	4.6884	6.13594	0.0462647	0.0198673	0.0259297	28.81169
840900	-499.758	-427.875	-71.8829	0.0110811	0.00235488	0.0181344	0.00688486	0.0525624	0.0204339	0.00159245	0.00891631	0.0170916	0.0384282	0.0548242	0.0170007	0.000869209	0.0400878	12.7594	0.00113389	4.14878	0.0341498	0.0908323	20.6481	0.0216592	3.37366	0.0082562	0.0346788	0.102449	41.51338
841000	-491.308	-421.524	-69.7836	0.0141957	0.00444377	0.00562304	0.00572006	0.0265054	0.00403867	0.0602987	0.00150629	0.00412196	0.0119405	0.0231782	0.00148102	0.030631	0.00322888	3.90458	0.00495767	5.01687	0.0256807	0.0157032	6.06487	13.2923	2.40066	0.0279602	0.0196502	0.0471055	31.01724
841100	-498.852	-431.243	-67.6093	0.0131336	0.0117963	0.0342459	0.00131216	0.0134464	0.0239166	0.000296126	0.0101279	0.0596497	0.0593909	0.0677078	0.00121489	0.00579485	0.0026676	4.00033	0.0233908	6.04318	0.0626441	0.115933	1.25223	5.17237	3.06561	0.024891	0.0360289	0.044283	20.14559
841200	-505.286	-432.043	-73.2423	0.00168632	0.00452447	0.00623103	0.00882052	0.00759506	0.0157291	0.0411236	0.0227198	0.0736043	0.0489904	0.00181607	0.00423997	0.00231328	0.00351122	10.3024	0.00524786	6.99834	0.0424829	0.195317	11.4275	13.9208	4.93577	0.0784068	0.131578	0.0297266	48.31039
841300	-493.41	-424.401	-69.0083	0.000281198	0.00352579	0.00193433	0.000563801	0.0344818	0.00451571	0.0159399	0.0130628	0.03448	0.000763605	0.00365813	0.0028994	0.00544386	0.0723743	5.49758	0.0150023	6.88513	0.0729888	0.0796516	4.27383	8.02734	1.99581	0.00580639	0.0354861	0.0580381	27.14058
841400	-507.094	-432.702	-74.3924	0.0197825	0.0215631	0.0414119	0.00276249	0.00268033	0.0390582	0.0194391	0.0214979	0.0113081	0.080172	0.00158084	0.0195449	0.00141922	0.00631664	10.2166	0.0392072	19.2562	0.0139505	0.0730202	8.4884	11.4928	3.88633	0.0501571	0.0137157	0.242249	54.0611
841500	-503.929	-431.446	-72.4827	0.0499905	0.00850747	0.00398964	0.0117548	0.0617224	0.0149857	0.041514	0.0225412	0.080456	0.0210289	0.00631559	0.00903714	0.0202526	0.0102407	10.542	0.0475819	7.69454	0.0305796	0.000543114	11.0498	2.83304	11.8142	0.015027	0.0217924	0.101326	44.51266
841600	-502.362	-432.65	-69.7118	0.000983439	0.0504682	0.00167146	0.0152941	0.00264327	0.0123778	0.0126472	0.0513742	0.0533665	0.0155949	0.00553372	0.0529815	0.00318031	0.0309703	2.65156	0.0752281	5.38358	0.00689038	0.0606664	6.33333	8.42227	7.35087	0.0239144	0.00738824	0.0332595	30.65805
841700	-499.431	-426.166	-73.2647	0.0173242	0.00540282	0.0176993	0.0177551	0.076137	0.00501725	0.00183378	0.0470057	0.000715083	0.00191099	0.0113916	0.00560581	0.0374403	0.00491484	1.65025	0.00227218	9.85336	0.039231	0.0166738	0.917209	4.81892	30.7316	0.0307658	0.0376147	0.0742467	48.42226
841800	-498.409	-429.794	-68.6153	0.02783	0.0121608	0.00327156	0.00504189	0.0789984	0.014946	0.00989841	0.0199417	0.0100442	0.0144922	0.015643	0.0499536	0.00725332	0.0270548	4.69983	0.0135624	7.35891	0.0739835	0.0202714	9.93223	2.09107	0.491334	0.0788278	0.018861	0.100177	25.17559
841900	-506.284	-432.531	-73.7526	0.0126585	0.0326222	0.00939058	0.00613498	0.00541577	0.0918041	0.0246797	0.0287957	0.0063068	0.00238471	0.000592812	0.00683194	0.00451312	0.0376509	8.72954	0.028208	9.96892	0.0252988	0.101382	21.8635	2.49329	7.12997	0.0123348	0.144346	0.0952285	50.86183
842000	-503.432	-433.157	-70.2753	0.03766	0.0221042	0.007432	0.0335871	0.0281609	0.054632	0.00296081	0.0449486	0.00847783	0.0181591	0.0722875	0.0189798	0.00883811	0.0120354	4.62658	0.0118849	12.0781	0.0800728	0.00938882	11.1435	3.41108	1.67333	0.0208169	0.0327817	0.0179627	33.47567
842100	-504.373	-437.246	-67.1267	0.0282871	0.0280898	0.000482511	0.0127488	0.099029	0.00722982	0.109188	0.0110809	0.0335608	0.00454069	0.0475781	0.0235048	0.00273251	0.0209132	4.49232	0.06136	5.46009	0.0171091	0.0222603	1.18754	2.91254	3.00931	0.0332622	0.0659421	0.0418672	17.73258
842200	-494.73	-420.967	-73.7628	0.0124766	0.00480364	0.0143502	0.0269976	0.00134897	0.00249362	0.00257966	0.00289614	0.0117841	0.0420203	0.0239971	0.0125833	0.00376358	0.00586324	21.6336	0.0165026	11.0362	0.00733096	0.0238636	10.6922	3.06594	4.14964	0.00650783	0.0288362	0.0844598	50.91302
842300	-496.539	-426.108	-70.4307	0.015487	0.01267	0.00169428	0.0434383	0.0476734	0.0010869	0.0160348	0.011674	0.0121069	0.0573474	0.0433651	0.00641707	0.0185843	0.00682337	13.114	0.00433985	6.80883	0.044041	0.0229482	10.8886	2.93312	0.0253484	0.00901276	0.0135075	0.0943922	34.25254
842400	-491.405	-422.89	-68.5156	0.0163644	0.00215903	0.0024215	0.000810677	0.0377203	0.0459593	0.0146051	0.00853753	0.0153338	0.0429188	0.000429347	8.98462e-05	0.0154746	0.00177887	1.76959	0.029791	11.1525	0.0302033	0.0579017	2.16113	6.27959	2.93627	0.0117025	0.0160992	0.027777	24.67713
842500	-492.107	-422.48	-69.6263	0.00125475	0.013129	0.00314427	0.00186556	0.0113169	0.00881528	0.0269848	0.0307634	0.0139272	0.0553202	0.0283825	0.0148812	0.00598545	0.00536971	6.29998	0.0226467	9.32971	0.00127133	0.0472085	5.29179	1.34166	7.5785	0.0312008	0.0478138	0.0175321	30.23046
842600	-503.534	-433.254	-70.2804	0.00687547	0.0254288	0.0305698	0.0125997	0.108045	0.0287869	0.0577345	0.00785116	0.017216	0.0152904	0.00526126	0.013424	0.00310091	0.0350496	13.9054	0.0423731	4.00658	0.00686948	0.103432	6.87243	1.87416	6.23156	0.0169556	0.0475758	0.026627	33.50115
842700	-500.615	-428.605	-72.0105	0.026274	0.000159197	0.00579505	0.000306515	0.104206	0.0956078	0.0295474	0.0278212	0.015613	0.0912946	0.00326833	0.000702066	0.00434123	0.00134407	10.148	0.01626	9.03125	0.0400428	0.0542295	3.28752	4.15914	14.9024	0.00418813	0.0081751	0.0940013	42.15155
842800	-503.457	-430.698	-72.7583	0.00663159	0.0158357	0.0652702	0.00312276	0.023009	0.00868271	0.0428209	0.0221	0.00728097	0.00133851	0.0376612	0.0305185	0.0201314	0.00612675	7.60389	0.011328	6.17978	0.0172001	0.0300208	24.8679	5.64525	1.06349	0.0908078	0.0674945	0.0228892	45.89058
842900	-496.971	-426.485	-70.4868	0.0075325	0.01885	0.0153408	0.00720435	0.0202221	0.0333592	0.0111971	0.0597097	0.00328355	0.0307983	0.00901371	0.00935886	0.0418931	0.00254435	12.7707	0.0105742	6.15596	0.0313785	0.0327063	2.25542	5.60128	7.26536	0.0421327	0.00816101	0.0889524	34.53296
843000	-503.839	-433.509	-70.3295	0.00111293	0.00411307	0.0297335	0.00708795	0.0119087	0.031705	0.0566513	0.0283849	0.0369631	0.0731452	0.0388486	0.0283053	0.00691251	0.00291079	7.73181	0.00958461	7.24568	0.0305455	0.160845	4.41874	4.51432	9.10397	0.0476398	0.089852	0.0358239	33.7466
843100	-491.659	-422.133	-69.5259	0.000110723	0.00164549	0.0170926	0.0062723	0.0154631	0.00232407	0.00561368	0.00377631	0.0191433	0.0935563	0.0172422	0.00271774	0.00954645	0.0152205	6.37051	0.0061189	4.27692	0.00771452	0.0225639	2.82173	1.96852	13.915	0.0381001	0.00691098	0.0846825	29.72853
843200	-500.337	-431.195	-69.1421	0.00501383	0.00367979	0.0420504	0.0254545	0.00350266	0.0153969	0.00987525	0.00197229	0.00554694	0.033335	0.000223568	0.0586723	0.00398387	0.00702074	4.37171	0.0503984	3.63888	0.0447138	0.0159727	2.17636	15.5848	1.54602	0.112748	0.0300995	0.0221239	27.80959
843300	-496.554	-428.18	-68.3745	0.0254671	0.00886408	0.00054009	0.0428659	0.0318552	0.00848856	0.0727222	0.00845247	0.0123725	0.0197282	0.0393866	0.0376248	0.0148703	0.00155637	3.82214	0.0146281	6.5919	0.00558613	0.0334351	8.39827	3.85693	0.870711	0.00115214	0.0376203	0.0142704	23.97144
843400	-503.504	-434.958	-68.5459	0.010608	0.00955249	0.0239217	0.014689	0.0168768	0.00626357	0.0318811	0.0878679	0.0299117	0.0386856	0.00876638	0.0179729	0.00541778	0.0824408	6.65881	0.0467484	8.11274	0.0265964	0.0633968	3.6701	2.79609	2.93711	0.0635013	0.0132279	0.0553889	24.82857
843500	-497.892	-429.248	-68.6448	0.00701089	0.00342065	0.0142831	0.016294	0.0734854	0.0317348	0.0145075	0.0138745	0.00749827	0.0524803	0.0358928	0.0351461	0.0116504	0.00376988	1.78195	0.0289623	7.91974	0.00965576	0.0117119	5.61645	8.68296	0.735235	0.0127389	0.0608421	0.141588	25.32289
843600	-504.412	-436.06	-68.3522	0.00107781	0.019584	0.0433	0.0715291	0.00480369	0.0268595	0.00448799	0.025106	0.0547966	0.00125141	0.0199899	0.0786423	0.0176653	0.00307079	6.85446	0.0226834	6.62862	0.0326519	0.00925129	6.01359	2.89452	0.861712	0.0846212	0.0568581	0.0290631	23.8602
843700	-496.222	-424.582	-71.6391	0.0152716	0.0100113	0.0035309	0.00443153	0.102229	0.0191982	0.006607	0.00630895	0.0118005	0.0328714	0.0140509	0.00962131	0.0124927	0.0164417	4.3834	0.00368166	8.63796	0.0613173	0.0500908	10.5449	9.81424	6.42342	0.0317268	0.039249	0.039393	40.29424
843800	-495.064	-426.033	-69.0305	0.000456786	0.00421921	0.00169381	0.0103058	0.0411434	0.047941	0.0944705	0.00963331	0.0424705	0.0324573	0.0154088	0.0125248	0.00252498	0.00530359	6.52379	0.0278164	5.86631	0.0098786	0.00675094	5.46128	2.91841	5.98572	0.0145959	0.0538057	0.0623515	27.25126
843900	-497.502	-425.943	-71.5587	0.00372252	0.00189358	0.00250701	0.0114074	0.00246202	0.0150035	0.0312204	0.0255422	0.033367	0.0508033	0.00751599	0.081921	0.0235813	0.00828096	8.10563	0.00661611	14.1507	0.0157646	0.0104439	6.74961	3.19454	7.23121	0.0125574	0.0288033	0.0875624	39.89268
844000	-489.763	-419.499	-70.2648	0.0100203	0.00187519	0.00728236	0.00365296	0.00802266	0.00346948	0.00266185	0.0254104	0.0219681	0.00130911	0.0298054	0.0108127	0.00161447	0.00168877	3.70872	0.0116483	13.1646	0.0622976	0.0320092	7.61655	5.42517	3.17559	0.016265	0.0486635	0.0317478	33.42283
844100	-499.945	-430.947	-68.9976	0.0105428	0.0578551	0.0118698	0.0252947	0.0568042	0.00343731	0.00182578	0.0379138	0.021032	0.0356374	0.0312301	0.00191301	0.0019605	0.00804143	3.46313	0.012232	4.692	0.0122712	0.0937245	9.25028	4.5307	4.62403	0.0496089	0.0477079	0.00600995	27.08705
844200	-507.125	-429.963	-77.1619	0.0047016	0.0311313	0.0418576	0.00567187	0.0449672	0.00910992	0.0367112	0.00868912	0.00268464	0.00927915	0.0310141	0.00669988	0.0118303	0.0458231	14.273	0.0350242	21.0691	0.00780025	0.039344	4.39141	12.3894	15.2318	0.00321474	0.0783075	0.0998105	67.90829
844300	-500.46	-431.786	-68.6747	0.0170297	0.0013958	0.0198972	0.0968754	0.0436561	0.0116429	0.0170506	0.0415901	0.0122027	0.00955263	0.00550117	0.01215	0.00752605	0.0123478	6.12858	0.0205478	3.95636	0.0283423	0.026167	3.75761	6.99989	4.03834	0.0100495	0.0963903	0.101798	25.47249
844400	-507.123	-437.387	-69.7362	0.0457517	0.0154733	0.00566139	0.0205315	0.0579924	0.0073156	0.0387125	0.003044	0.0517409	0.01834	0.0552237	0.00932102	0.0249034	0.0953476	2.6819	0.0166827	13.8926	0.0524979	0.0197153	5.86519	1.13657	6.53457	0.0195967	0.0708917	0.0401879	30.77976
844500	-508.233	-436.991	-71.2419	0.0448428	0.0180528	0.0557075	0.0253095	0.030386	0.0406379	0.0590486	0.00176565	0.00606734	0.0679216	0.0335917	0.0199076	0.0235271	0.014587	3.04687	0.00166464	3.59653	0.0392985	0.0161603	1.52366	7.5124	21.9593	0.00285583	0.0133399	0.155009	38.30845
844600	-497.675	-423.997	-73.6776	0.00233168	0.00368012	0.00334148	0.00357975	0.0552861	0.00908771	0.00584041	0.00445642	0.00488303	0.00953003	0.016559	0.0243271	0.00761408	0.0237798	15.4053	0.0256058	13.2708	0.0188371	0.0712005	11.1699	0.179408	10.0157	0.106724	0.0136542	0.0354054	50.48685
844700	-498.746	-432.026	-66.7196	0.00199658	0.00651409	0.0194617	0.0225947	0.130714	0.00205099	0.0423411	0.0163897	0.0490741	0.00760857	0.0630738	0.00465149	0.00694113	0.0241559	2.52777	0.00341359	5.18252	0.0572153	0.0177284	5.72985	1.24737	0.469774	0.0157864	0.0333352	0.0146485	15.69697
844800	-499.513	-429.784	-69.7285	0.0175942	0.00461919	0.02115	0.0171266	0.0175065	0.00230616	0.00681746	0.0723935	0.0759769	0.0250938	0.0365264	0.00954201	0.00264665	0.0562298	3.92667	0.00012506	5.61343	0.00720063	0.0153572	8.42028	1.33496	10.9846	0.017225	0.0367897	0.0194599	30.74166
844900	-507.271	-432.935	-74.3359	0.0245409	0.0028739	0.0346957	0.0324943	0.0325009	0.0369571	0.00797447	0.00705994	0.0285316	0.0398149	0.0355896	0.0319301	0.0323352	0.00143647	7.07833	0.00365134	30.005	0.0450386	0.0990992	0.977106	7.71267	7.44238	0.036691	0.0200395	0.00994899	53.77869
845000	-508.812	-432.538	-76.2747	0.00190242	0.00918316	0.018381	0.00105408	0.019802	0.0175678	0.112418	0.00221932	0.0428823	0.0517869	0.0460289	0.0380073	0.000376563	0.0562269	18.4428	0.0160525	5.64161	0.023603	0.0349648	24.7517	8.54579	5.44504	0.0144352	0.0197185	0.119056	63.47256
845100	-499.979	-428.03	-71.9495	0.000389444	0.0053694	0.00150873	0.0290492	0.0112131	0.0186785	0.00261498	0.0040991	0.0107279	0.00781487	0.00423887	0.00843168	0.0523482	0.0297105	1.90579	0.037309	9.21419	0.117448	0.021933	7.13587	14.969	8.18423	0.0381222	0.0173605	0.01905	41.84653
845200	-501.681	-432.644	-69.0369	0.033903	0.00463578	0.00368237	0.0513821	0.0445761	0.0214367	0.0175745	0.0221654	0.0104355	0.018683	0.0679145	0.0137889	0.0220277	0.010515	13.8244	0.00411406	5.33257	0.0599729	0.0489253	0.652173	3.473	3.4424	0.020579	0.0528859	0.0298404	27.28355
845300	-502.8	-435.849	-66.9511	0.00665609	0.0269399	0.00932089	0.0146161	0.0217565	0.0996625	0.0168384	0.0158662	0.036183	0.0894063	0.0253865	0.0180794	0.0166432	0.0115183	3.33426	0.00399864	4.32165	0.0251531	0.0590289	4.73455	2.38986	1.28939	0.142166	0.0377069	0.107607	16.85424
845400	-504.326	-433.282	-71.0447	0.00997211	0.00164484	0.0136518	0.0352271	0.0416659	0.0781464	0.00566599	0.000604617	0.00826366	0.0179251	0.0286741	0.0114417	0.00665665	0.0752245	1.16859	0.0171226	19.7264	0.0432857	0.0379533	11.2401	3.05105	1.57964	0.0172284	0.030608	0.0755448	37.32229
845500	-495.982	-425.905	-70.0765	0.0104328	0.0169252	0.00201286	0.00164156	0.0733874	0.00795283	0.00585632	0.0290354	0.013407	0.0400178	0.0133435	0.0211679	0.0196633	0.0459293	12.4918	0.00546034	9.31869	0.0400948	0.0292302	5.97751	3.81017	0.445383	0.0168906	0.0229634	0.0224484	32.48139
845600	-499.856	-432.153	-67.7036	0.00544697	0.0159449	0.0114668	0.00209821	0.0266621	0.0479072	0.0312499	0.0125832	0.0361318	0.15788	0.0088238	0.0401274	0.0245483	0.0195534	7.08906	0.0106188	4.51592	0.0236924	0.0262427	3.26585	3.91156	1.25461	0.0393843	0.0144112	0.0253522	20.61712
845700	-504.368	-434.682	-69.6861	0.0192267	0.00257063	0.0330999	0.0439177	0.0611453	0.00370857	0.0483358	0.000737812	0.0209154	0.0202837	0.00618774	0.0243883	0.0577814	0.000748678	6.60909	0.0376864	9.05655	0.0154815	0.125962	9.87713	1.19355	3.10522	0.0101652	0.100458	0.055256	30.52961
845800	-498.283	-423.037	-75.2458	0.000212916	0.00900301	0.0145544	0.00984523	0.00880672	0.0154152	0.0129383	0.00487829	0.0632773	0.0383774	0.0356878	0.0179547	0.0112015	0.000310173	7.38638	0.0105861	18.3663	0.00357111	0.0184831	5.00682	15.9128	11.2338	0.0124681	0.0504555	0.0838651	58.32793
845900	-497.454	-425.358	-72.0957	0.0144323	0.00535095	0.0138337	0.0263518	0.00704762	0.0310456	0.00469588	0.0160016	0.0178318	0.0131623	0.0335769	0.0111155	0.00604791	0.0121137	4.25122	0.0115983	20.3648	0.0791915	0.0193272	10.7934	3.54027	3.14093	0.0251604	0.0353783	0.103436	42.57734
846000	-495.656	-423.535	-72.1215	0.0162446	0.0101749	0.0172618	0.00270728	0.0111148	0.0738557	0.00115469	0.00182332	0.0412708	0.0135869	0.00541345	0.0135338	0.00149971	0.0166224	8.70077	0.0124573	6.98536	0.0248495	0.0146105	3.62892	8.86936	14.1364	0.0248862	0.00849151	0.0742746	42.70668
846100	-494.327	-423.803	-70.5243	0.00491045	0.020272	0.0128909	0.0123622	0.0567799	0.040958	0.0080415	0.0110997	0.00374353	0.105195	0.00356454	0.0211145	0.00262637	0.00726874	10.821	0.00740537	10.5705	0.0169153	0.00935791	2.48473	6.01781	4.4211	0.00645362	0.0188852	0.0353096	34.72031
846200	-497.048	-426.481	-70.5667	0.0183443	0.011033	0.0194904	0.0219083	0.0335437	0.00362446	0.0118625	0.0105978	0.00668364	0.0176341	0.0279993	0.0143252	0.0221152	0.00335665	6.13914	0.0214524	18.5622	0.0708909	0.0951135	4.65883	1.98374	3.09759	0.00602874	0.0137742	0.0611537	34.93243
846300	-503.883	-431.888	-71.9957	0.0118183	0.00601525	0.00126961	0.00193843	0.0273964	0.00971966	0.00783606	0.019015	0.0458326	0.109315	0.0576851	0.0165951	0.074624	0.0113141	10.4126	0.00706274	14.4385	0.0361708	0.00181946	0.872226	7.9689	7.76819	0.0519425	0.0514133	0.0684493	42.07766
846400	-497.657	-430.125	-67.5318	0.0157907	0.00900174	0.00142538	0.000427799	0.00863986	0.0533285	0.0268848	0.00783567	0.0213284	0.032676	0.031926	0.0929324	0.00333906	0.00509714	3.28869	0.0335993	9.28496	0.0540969	0.0347602	4.11075	2.36564	0.163188	0.00429377	0.0516971	0.0556745	19.75799
846500	-497.079	-427.761	-69.318	0.00572781	0.00837794	0.0157049	0.000338875	0.0228769	0.0102813	0.0425774	0.0114083	0.0425236	0.00787051	0.0180883	0.00192061	0.0027223	0.0348179	9.00737	0.0367253	8.15229	0.0899886	0.0772121	3.05589	2.51838	5.39389	0.00266977	0.0176492	0.111666	28.68897
846600	-506.117	-434.158	-71.959	0.0163973	0.0100095	0.00201281	0.0899124	0.0251346	0.021899	0.0642275	0.0189276	0.00797062	0.00830484	0.00542655	0.00762939	0.00160583	0.0264026	8.9633	0.0011219	4.84312	0.0359861	0.0985892	8.46005	3.80895	15.2176	0.0441167	0.110776	0.00466198	41.89416
846700	-495.593	-424.846	-70.7475	0.0153002	0.012121	0.0118995	0.00317733	0.0185927	0.0148535	0.0293423	0.0180068	0.0339646	0.13016	0.00327244	0.0156585	0.00167303	0.0200205	3.85697	0.00241621	9.96485	0.00118575	0.0222598	2.93081	15.7383	2.88636	0.0187426	0.0438716	0.0428961	35.83668
846800	-493.724	-424.583	-69.1411	0.00191116	0.0201364	0.00293868	0.00623281	0.0160456	0.0116452	0.0170817	0.0243546	0.00346146	0.0218529	0.0346618	0.00646503	0.0369025	4.78703e-05	4.61879	0.00131887	7.69945	0.0279719	0.034122	6.91128	7.3429	0.881023	0.0273993	0.0528372	0.0036415	27.80447
846900	-499.42	-429.448	-69.9723	0.0182811	0.00138122	0.0689725	0.00726973	0.0657983	0.057593	0.0128671	0.0300993	0.0220352	0.0161283	0.00652093	0.0427879	0.000175045	0.0102596	5.46941	0.00119189	15.3615	0.00364969	0.0741049	4.22683	0.79479	5.57372	0.00104755	0.00653898	0.0874784	31.96046
847000	-499.998	-432.548	-67.4497	0.0332867	0.00378099	0.0130721	0.00144736	0.0508948	0.0587724	0.0205663	0.0522313	0.0380759	0.0147219	0.0139429	0.0467877	0.0115109	0.0190811	1.65314	0.0388755	8.40471	0.0100329	0.0123945	3.72137	0.609129	4.41677	0.0112528	0.0451183	0.0463968	19.34737
847100	-500.064	-433.122	-66.9416	0.0118658	0.0237937	0.0433379	0.000454902	0.0665711	0.00296807	0.0364195	0.0225902	0.0145487	0.0719916	0.0310639	0.0287198	0.0155321	0.0053515	2.32	0.00218356	8.72734	0.0313017	0.0351868	3.63198	1.07838	0.44683	0.0576787	0.0618712	0.0390557	16.80703
847200	-499.753	-427.627	-72.1255	0.0214899	0.00746349	0.00353391	0.047	0.0126721	0.0151577	0.000123533	0.0524271	0.0348319	0.00254639	0.00819509	0.0405792	0.00934545	0.00805582	14.8209	0.00685004	5.98234	0.022009	0.0426192	12.3475	3.52455	5.52458	0.0135241	0.06322	0.115147	42.72665
847300	-495.488	-426.013	-69.4758	0.00369833	0.0139468	0.0524804	0.0260259	0.000150408	0.0262468	0.0161214	0.0146721	0.0118897	0.00761396	0.0049652	0.0267614	0.00694616	0.00259691	6.73702	0.0156752	4.93391	0.00431277	0.0183703	11.4852	2.17368	3.73725	0.0328259	0.0832417	0.0425391	29.47813
847400	-502.194	-430.555	-71.6392	0.00112031	0.0112294	0.00993012	0.028381	5.00868e-05	0.00897075	0.0121546	0.0528632	0.0514478	0.0236794	0.0166051	0.0218707	0.00820201	0.0122167	4.99269	0.0958485	12.7791	0.0267078	0.0082777	10.2537	10.7151	1.04261	0.0334579	0.0629293	0.0260479	40.2951
847500	-503.816	-431.734	-72.0813	0.0110379	0.0125137	0.0220856	0.042968	0.0174168	0.054354	0.000711377	0.0125639	0.0184112	0.0410208	0.0144653	0.000182452	0.0332751	0.0114267	5.62582	0.0526937	17.875	0.0592987	0.00897045	5.09841	5.89911	7.43255	0.0676677	0.00784168	0.0854477	42.50528
847600	-504.03	-431.386	-72.6439	0.028422	0.00166283	0.0201378	0.0117315	0.00012507	0.0127843	0.0831226	0.0155685	0.019869	0.0535488	0.0242989	0.0405923	0.0301326	0.0177046	21.5601	0.0153258	7.87535	0.00579117	0.0205657	6.6367	1.84221	6.79438	0.0234174	0.0558447	0.12892	45.3183
847700	-499.481	-428.529	-70.9524	0.0067027	0.00539272	0.00332073	0.0130514	0.00544715	0.0158677	0.0210258	0.00926512	0.0149363	0.0428078	0.0741407	0.0762138	0.0138143	0.0123533	3.7625	0.00920374	5.481	0.00341476	0.0332991	11.8587	10.525	4.75906	0.0712046	0.018134	0.0253728	36.86116
847800	-504.898	-429.386	-75.5118	0.00170569	0.00189682	0.00334782	0.100863	0.0306105	1.79949e-05	0.00844441	0.0137516	0.002458	0.0192091	0.00783573	0.00587855	0.0148599	0.000589978	2.7138	0.0780945	16.6047	0.0347779	0.0553024	25.7439	0.415924	13.7004	0.0418593	0.0464832	0.0111823	59.6578
847900	-503.4	-434.6	-68.8003	0.00193902	0.000156267	0.00156392	0.00466003	0.0166057	0.136228	0.000208093	0.00888827	0.05407	0.0537499	0.0471171	0.00210204	0.0106521	0.0253068	9.53477	0.00156405	6.67522	0.00387732	0.0480326	7.04786	1.86292	0.168516	0.0419631	0.10809	0.244305	26.10037
848000	-498.427	-426.899	-71.5279	0.0246499	0.00101085	0.0349562	0.0147835	0.0259056	0.00241518	0.00619654	0.00192471	0.0310456	0.0286735	0.0182048	0.00693498	0.0148818	0.0147861	8.09185	0.0136325	8.55587	0.111323	0.00561305	5.74186	12.7031	4.21693	0.0259839	0.00615792	0.0398069	39.73853
848100	-503.033	-432.965	-70.0676	0.0118955	0.019181	0.0290883	0.0335578	0.0276793	0.0280152	0.0249362	0.0461102	0.00150142	0.0658111	0.039779	0.0179131	0.00581653	0.0381753	8.07584	0.0197125	11.82	0.0272264	0.0180937	3.26709	2.28876	6.34421	0.0297634	0.0436264	0.113128	32.43691
848200	-507.134	-439.738	-67.3958	0.0171203	0.00923733	0.036924	0.0322772	0.13657	0.00143558	0.000948804	0.0262671	0.0292026	0.0688359	0.0859529	0.0140636	0.0128315	0.0239444	3.44493	0.017324	5.74768	0.0807728	0.012312	5.44602	2.6194	1.00935	0.0173793	0.132071	0.0551808	19.07803
848300	-499.912	-425.962	-73.9497	0.0204544	0.00619638	0.00661938	0.000288193	0.0196487	0.0140351	0.0364055	0.0458717	0.00562255	0.0492589	0.0114736	0.0507565	0.00138735	0.00407096	13.8999	0.0090814	14.6772	0.0296335	0.0275816	3.61055	5.10036	14.0341	0.0182108	0.11932	0.0495486	51.8476
848400	-499.912	-430.79	-69.1221	0.00565958	0.0718817	0.0267248	0.0123861	0.0134471	0.00332732	0.0307566	0.0196748	0.00975408	0.0784438	0.0165985	0.00748523	0.00328388	0.00369549	4.91596	0.0328413	9.07528	0.0868806	0.0240771	6.97599	0.154137	5.97883	0.0345034	0.0475453	0.0802471	27.70941
848500	-493.301	-424.468	-68.8321	0.000671743	0.00230987	0.00418233	0.00250395	0.0289292	0.0062537	0.0443262	0.00361441	0.0509719	0.0384149	0.0177376	0.00692583	0.019249	0.00683204	9.4896	0.00382162	5.27654	0.00749391	0.0343885	2.34286	4.20348	4.42288	0.0148296	0.0858525	0.144916	26.25958
848600	-505.426	-433.275	-72.1515	0.00966357	0.0590735	0.0146511	0.0103573	0.000107573	0.00146316	0.0133645	0.00758879	0.000741973	0.000261115	0.0422541	0.0389763	0.0393257	0.00306417	6.85811	0.0206242	15.3496	0.0220087	0.0996467	0.853783	9.32262	9.84202	0.05299	0.155561	0.0386442	42.8565
848700	-502.208	-426.703	-75.5052	0.0109374	0.0127631	0.00330842	0.00175355	0.044462	0.00426826	0.0149305	0.0245669	0.0243789	0.0428493	0.0237469	0.0123959	0.00301942	0.024615	3.69507	0.0235738	28.4367	0.0174853	0.0322968	2.42197	18.1913	6.29113	0.0226128	0.0407205	0.204131	59.62491
848800	-498.302	-429.755	-68.5479	0.00217846	0.00742865	0.0106413	0.0189701	0.0797478	0.0367737	0.00520624	0.0344872	0.030255	0.0649484	0.00340933	0.0871423	0.0187719	0.00851868	2.40186	0.00261539	7.97687	0.00302129	0.0156024	8.04731	1.19627	4.63593	0.0416736	0.0125876	0.0963123	24.83853
848900	-496.764	-428.956	-67.8079	0.0103308	0.0383818	0.0211029	0.0220678	0.0369891	0.00944259	0.0257869	0.0338958	0.0712828	0.00838239	0.00334088	0.0134308	0.011564	0.000252058	5.07237	0.0029757	5.93349	0.0549977	0.0481342	3.2185	2.40033	3.98646	0.0163158	0.00520531	0.0934583	21.13849
849000	-494.089	-425.644	-68.4454	0.0292693	0.00550719	0.000622573	0.003408	0.0126748	0.0157256	0.00237763	0.00404424	0.0285577	0.0189678	0.000844171	0.0278184	0.0130843	0.0176945	1.88977	0.00206115	3.10949	0.0194632	0.00743602	5.33861	13.2659	0.425017	0.0130002	0.0626363	0.0117962	24.3258
849100	-497.842	-426.617	-71.2249	0.00588534	0.00961848	0.0326277	0.0271285	0.0357795	0.0580802	0.0146957	0.00582656	0.0112741	0.00191983	0.0157615	0.012805	0.020486	0.0107022	6.83166	6.75575e-06	10.1435	0.0491482	0.0421582	16.5669	2.69531	1.49781	0.0586064	0.0208463	0.0551905	38.22367
849200	-498.09	-428.199	-69.8909	0.0220355	0.012794	0.00853336	0.0157443	0.089386	0.0174239	0.0389644	0.0059148	0.0174818	0.0886318	0.0500341	0.00398301	0.00613705	0.00236584	4.56704	0.0216079	5.15197	0.0370164	0.0110424	3.42045	7.68223	10.2259	0.00201412	0.0099261	0.0449595	31.55361
849300	-496.939	-426.93	-70.0091	0.037365	0.00942611	0.0142618	0.00672296	0.0370796	0.0306039	0.0354303	0.0108101	0.0442158	0.0015104	0.00540437	0.00658787	0.019659	0.00493304	11.3751	0.00105744	3.76259	0.0227106	0.040886	3.66073	3.11242	9.80707	0.00662792	0.00340511	0.0878634	32.14446
849400	-492.995	-424.693	-68.3022	0.00500033	0.00257873	0.00588105	0.0059406	0.00166125	0.0139353	0.0214035	0.0343406	0.0433079	0.0560054	0.0277925	0.00738948	0.00955701	0.0105017	2.23122	0.0057484	4.47851	0.00272062	0.00439244	3.75267	6.43803	6.24164	0.0334163	0.0544504	0.121783	23.60987
849500	-494.229	-427.248	-66.9806	0.0066065	0.00890774	0.0159827	0.00499315	0.0294505	0.00523474	0.0089125	0.0599178	0.0283544	0.0113206	0.0113057	0.0121245	0.0335113	0.000317614	2.64123	0.00568093	6.77729	0.0326288	0.117908	2.19973	2.10856	2.76979	0.00923546	0.069688	0.0335203	17.0022
849600	-498.257	-425.818	-72.439	0.00244343	0.00972309	0.023793	0.00167805	0.0315188	0.0170955	0.0135134	0.00464204	0.032338	0.0669987	0.0304576	0.0222022	0.0243801	0.000742154	9.02907	0.000266933	4.31426	0.0331196	0.0509204	13.5795	3.48237	13.3981	0.0133362	0.00753863	0.104028	44.29405
849700	-496.805	-427.985	-68.8195	0.0341874	0.0167544	0.00259256	0.00496521	0.0454804	0.0426407	0.00807653	0.0834214	0.0391976	0.0364557	0.000950744	0.0152812	0.00340172	0.000246665	5.7448	0.0139443	7.93617	0.0449544	0.00644815	9.16829	1.0641	1.7099	0.000931653	0.0501957	0.122986	26.19637
849800	-499.231	-426.883	-72.3476	0.0075904	0.0109319	0.00794267	0.010905	0.00816729	0.000996746	0.0657658	0.0462121	0.00336869	0.0470838	0.00783223	0.0503455	0.0019144	0.0114518	10.8376	0.024021	7.61967	0.00660391	0.0137196	19.9487	2.9342	2.01277	0.0927965	0.036522	0.0301422	43.83724
849900	-502.603	-428.316	-74.2868	0.00217274	0.00171516	0.00571228	0.00301161	0.0326041	0.0191748	0.0336104	0.0534729	0.0330044	0.0439183	0.0193765	0.012368	0.0143633	0.00609524	19.2115	0.00203674	17.1202	0.00734279	0.0285127	12.3589	3.67235	0.535693	0.0029621	0.204454	0.10831	53.53288
850000	-496.499	-425.551	-70.9482	0.00527454	0.00100919	0.0257365	0.00175775	0.0193622	0.0108907	0.000332734	0.00192036	0.00676029	0.00939286	0.0832082	0.0304051	0.000989848	0.00767402	5.53245	0.00267181	11.0993	0.0751128	0.0110755	10.9248	3.04478	5.75724	0.0677888	0.0756601	0.0444422	36.84007
850100	-494.586	-421.741	-72.8448	0.00314237	3.00029e-05	0.00536798	0.000434976	0.00164058	0.0190621	0.00114221	0.000630081	0.0267528	0.00875686	0.00399599	0.0780574	0.016767	0.0123566	4.503	0.00780029	19.3726	0.0143122	0.0388661	8.96027	8.50861	4.67182	0.02271	0.0291765	0.0156916	46.32295
850200	-499.856	-429.843	-70.0128	0.0161315	0.00617606	0.0509842	0.0140422	0.00575675	0.0149071	0.0158656	0.0218331	0.00501273	0.0768081	0.0205165	0.0514048	0.00291161	0.00231079	1.62328	0.0125178	12.2165	0.0504173	0.0298574	7.59729	8.60719	1.6163	0.0487938	0.00469507	0.051397	32.16294
850300	-501.539	-426.191	-75.3487	0.00635413	0.0236663	0.0482829	0.0154189	0.0100665	0.0100953	0.0614441	0.00568416	0.00065984	0.0863176	0.0300133	0.000180001	0.00844843	0.00477839	7.64441	0.00921297	8.0157	0.00202862	0.0384254	11.2044	27.2672	4.28109	0.00269526	0.0340252	0.0319726	58.84251
850400	-494.384	-425.627	-68.7561	0.0103009	0.00499277	0.00817442	0.00124385	0.119556	0.0223496	0.0357967	0.0354576	0.0212563	0.00305436	0.0123835	0.015522	0.00784434	0.0170341	7.50705	0.0179582	6.64039	0.0213359	0.0270793	2.60239	6.37847	2.2597	0.00752033	0.0276769	0.0749333	25.87948
850500	-495.329	-426.138	-69.1904	0.00429054	0.000908328	0.000501425	0.000451935	0.0635347	0.0295262	0.0109573	0.122732	0.00443716	0.0122186	0.0125201	0.0186239	0.0173705	0.0218845	6.54314	0.0232918	6.38365	0.0301482	0.0202734	7.19609	5.56233	1.91757	0.0159338	0.0106904	0.0280779	28.05115
850600	-492.278	-424.187	-68.0911	0.00301387	0.0129811	0.000725444	0.0176368	0.102628	0.0351305	0.000858836	0.00172168	0.000301279	0.0303145	0.0300701	0.0510286	0.00433042	0.00215197	3.5053	0.0039261	8.91857	0.0258221	0.0449527	4.45492	4.05015	1.17937	0.0219092	0.0274754	0.0293128	22.55461
850700	-499.868	-431.624	-68.2434	0.0220448	0.0171449	0.0258996	0.00234099	0.0248351	0.0104442	2.66696e-05	0.0205347	0.0176993	0.0141077	0.0324208	0.00124116	0.0427768	0.0307429	2.64421	0.013201	13.862	0.0990607	0.0602535	2.62448	2.23249	1.4611	0.0054344	0.0419096	0.00978462	23.31618
850800	-510.7	-437.093	-73.607	0.0218897	0.00280377	0.0390979	0.0262726	0.080527	0.0231077	0.0127824	0.0408782	0.00937736	0.00581031	0.00972676	0.0786117	0.0247682	0.0294554	16.0881	0.00266356	15.1347	0.0447648	0.166431	12.0824	1.33543	4.7173	0.00737556	0.0342959	0.115459	50.134
850900	-496.601	-427.211	-69.3901	0.0269148	0.00520887	0.0145869	0.000131334	0.00293733	0.00564111	0.0133423	0.0780164	0.0113845	0.00776674	0.0265952	0.0339215	0.00232224	0.0462768	3.97381	0.00592218	9.82439	0.038652	0.0030002	4.81791	9.37465	0.626553	0.0241577	0.0376401	0.0475609	29.04929
851000	-509.467	-439.784	-69.6827	0.0611408	0.00980182	0.0109184	0.0819839	0.000402996	0.0204862	0.0522176	0.0142127	0.031635	0.0163965	0.0369703	0.034045	0.0109027	0.063421	8.57901	0.0246302	3.84272	0.0191899	0.0188627	3.12607	8.98026	5.38869	0.0107796	0.0509716	0.0269727	30.51269
851100	-496.217	-426.232	-69.9846	0.00428951	0.00253723	0.0066021	0.0431445	0.0439503	0.00861315	0.0143585	0.0198391	0.0106874	0.0399178	0.0156496	0.00193251	0.00646229	0.0206146	5.10073	0.0292589	7.16769	0.0410117	0.0562797	11.4838	3.99136	3.81567	0.0349257	0.0483986	0.0140239	32.02175
851200	-501.76	-431.153	-70.6067	0.0419394	0.00928885	0.0206672	0.00730238	0.000636389	0.0166531	0.00425974	0.000385081	0.0103031	0.00369458	0.0241366	0.0135921	0.00151709	0.0787469	2.66746	0.0406752	4.82524	0.0527519	0.0767382	4.91212	3.94822	18.2535	0.0645713	0.0288192	0.0290534	35.13227
851300	-500.148	-429.593	-70.555	0.00322247	0.0121094	0.00342918	0.00867738	0.0349834	0.00155703	0.0819539	0.0397902	0.00537988	0.00640188	0.00875968	0.00452289	0.0181853	0.0221147	6.32145	0.0317152	11.9055	0.0762749	0.128147	10.4787	0.797712	4.74779	0.00475009	0.0915471	0.0390657	34.87377
851400	-495.201	-425.597	-69.604	0.00572074	0.0643391	0.0037428	0.0133459	0.00795974	0.0575894	0.00991139	0.0348796	0.00684692	0.00688468	0.0076382	0.00986966	0.00414343	0.0143956	3.9689	0.00505415	5.94018	0.0249602	0.0258707	6.52814	9.53552	3.71933	0.0233975	0.0528263	0.0475922	30.11906
851500	-498.368	-426.152	-72.2161	0.00236512	0.0029577	0.00415609	0.0110493	0.00370988	0.032262	0.00665353	0.0233003	3.15881e-05	0.0077086	0.00591677	0.0263471	0.0126362	0.0139218	11.5692	0.0693961	7.41706	0.0582478	0.0326654	9.95368	13.456	0.245302	0.0243864	0.0433738	0.157017	43.17934
851600	-501.51	-431.071	-70.4394	0.0266977	0.00725758	0.00301205	0.0157632	0.0653283	0.0331279	0.0537533	0.0173515	0.020438	0.0495839	0.00774432	0.0229117	0.0126367	0.0185468	2.59298	0.0224258	9.34719	0.0194831	0.0516606	2.2073	7.92605	11.5474	0.00186994	0.106787	0.118493	34.29576
851700	-495.347	-425.443	-69.9037	0.00902018	0.00135551	0.00416846	0.0148093	0.0182505	0.00460691	0.00521212	0.0734953	0.0341864	0.008779	0.00454883	0.0286033	0.00795325	0.0273558	8.24533	0.0370466	4.67322	0.00679246	0.0388883	10.7679	3.06972	4.43296	0.0255492	0.0242664	0.0536256	31.61764
851800	-504.038	-431.715	-72.3227	0.0152887	0.00197023	0.0229464	0.00442784	0.0207617	0.0227058	0.0270211	0.011048	0.0127336	0.0440575	0.0122536	0.00102337	0.00127699	0.00326171	3.6283	0.0060351	17.5018	0.0106996	0.0624914	11.3017	6.7487	3.75123	0.0250945	0.142523	0.333255	43.71261
851900	-504.009	-435.442	-68.5673	0.0252786	0.0253424	0.0309634	0.000765562	0.00571172	0.0754457	0.0380052	0.031684	0.0274141	0.101811	0.0074778	0.0467256	0.00307351	0.00691732	2.52901	0.0133164	11.7375	0.0407264	0.118457	2.07854	2.76207	5.11278	0.0199192	0.0143903	0.0820809	24.93539
852000	-502.996	-428.287	-74.7093	0.0268387	0.0265184	0.0163632	0.00020005	0.0192935	0.0114759	0.0038389	0.000614592	0.0502861	0.0546858	0.00465783	0.0370306	0.00350238	0.0261356	13.4901	0.0289172	6.12509	0.0176553	0.0751136	28.8157	0.0145163	6.65967	0.0423792	0.0530964	0.0416808	55.64527
852100	-499.315	-428.145	-71.1699	0.0134252	0.00827435	0.0467378	0.0167713	0.0613805	0.00711107	0.0174771	0.0160389	0.0233857	0.00556175	0.00472046	0.0351299	0.0373994	0.00246905	8.70756	0.0101754	9.25721	0.0560551	0.0242429	11.2268	3.88377	4.33343	0.00808136	0.0448323	0.100489	37.94849
852200	-497.071	-428.014	-69.0573	0.0419538	0.00464731	0.00704686	0.0301394	0.00574174	0.091858	0.0141236	0.00709319	0.00426006	0.0597163	0.0244995	0.0197117	0.00112143	0.0128335	4.38163	0.019329	6.64934	0.00621366	0.0324128	1.89278	3.78296	10.1654	0.0237731	0.0433315	0.0634222	27.38538
852300	-497.143	-427.296	-69.8468	0.0123193	0.0143096	0.0418977	0.000524688	0.0268791	0.0399104	0.0208559	0.00154526	0.0220219	0.00138232	0.0412744	0.0267421	0.0157455	0.00821808	9.8649	0.00154956	5.23159	0.0686135	0.0460605	4.45736	4.58471	6.69131	0.0234881	0.0165242	0.0730288	31.33277
852400	-502.7	-425.05	-77.6507	0.0119015	0.0026448	0.0424785	0.00805653	0.00933033	0.0221946	0.00517189	0.00265421	0.0280418	0.0152605	0.0107476	0.0253771	0.00779565	0.0266213	9.93873	0.0242457	21.8984	0.0417033	0.0182671	16.5312	8.19923	13.4001	0.00441088	0.0481072	0.0299602	70.3526
852500	-497.381	-426.452	-70.9289	0.0188425	0.00910251	0.00566466	0.0196319	0.033236	0.038068	0.0162279	0.0065723	0.00718501	0.0332834	0.00719918	0.0267537	0.00368143	0.0130106	6.77985	0.0075288	13.3797	0.027149	0.0560215	11.6737	1.73173	2.6331	0.00316425	0.153975	0.0594095	36.74371
852600	-501.483	-431.175	-70.3078	0.0211972	0.0167804	0.0187669	0.00202858	0.00283429	0.0700065	0.04457	0.00547803	0.00263194	0.0942703	0.00845347	0.00562522	0.0596619	0.0144604	3.5383	0.0218881	13.0076	0.0364382	0.0260318	4.90921	8.99674	2.60324	0.0259067	0.0477639	0.0580256	33.63795
852700	-502.663	-432.035	-70.6278	0.00494324	0.0129083	0.0319019	0.0101459	0.0486753	0.00932245	0.0182613	0.0462512	0.00608989	0.0452488	0.0185766	0.000438479	0.00724136	0.0902187	5.87566	0.00810291	5.19281	0.0096536	0.0286032	0.0349342	7.51416	16.0043	0.0187848	0.126983	0.0736073	35.23781
852800	-498.639	-428.175	-70.4645	0.00772474	0.0115056	0.0193451	0.00182031	0.0142214	0.0106028	0.0227838	0.0773613	0.00792113	0.0751927	0.0213553	0.0362328	0.0139669	0.0252706	3.09201	0.00624691	12.2137	0.0226793	0.0604854	9.98098	5.41133	3.19907	0.0268718	0.0342133	0.0283169	34.42125
852900	-502.38	-430.65	-71.7295	0.0199654	0.0425775	0.0491747	0.00907171	0.0243083	0.0347986	0.0185648	0.00947994	0.0114034	0.00724084	0.0222892	0.0102206	0.00156958	0.0311444	4.73263	0.0243485	18.1018	0.0392947	0.0185438	11.5157	3.99767	1.85111	0.0675034	0.0540277	0.0519901	40.7465
853000	-505.899	-437.522	-68.3769	0.010431	0.0242592	0.0054781	0.0068347	0.00906631	0.0199266	0.0814206	0.00368546	0.170012	0.0575434	0.020656	0.0201368	0.00918844	0.0347234	2.46141	0.0775925	4.97556	0.00787815	0.00441575	7.16163	2.7627	5.91832	0.0101656	0.0585735	0.0716473	23.98325
853100	-491.944	-421.762	-70.1824	0.00226177	0.00691094	0.00252902	0.00340329	0.0332015	0.000627505	0.00749875	0.00882392	0.00572328	0.00398201	0.00790558	0.0258959	0.00133672	0.0411737	7.05392	0.0122971	8.00744	0.00875844	0.0639777	10.1466	4.23416	3.15525	0.0424134	0.0599502	0.0750458	33.01113
853200	-492.834	-421.568	-71.266	0.0239601	0.0196594	0.000974967	0.00545767	0.0192374	0.0024381	0.0170133	0.0180476	0.0129859	0.026945	0.00957391	0.0095321	0.00654034	0.000741374	8.44893	0.0173091	4.86176	0.00744687	0.0694512	1.48785	4.22315	19.0615	0.0268136	0.0246551	0.0269048	38.4289
853300	-494.972	-420.345	-74.627	0.023844	0.00742206	0.0152267	0.00554551	0.0453439	0.00223872	0.0136864	0.00812616	0.00713442	0.0448796	0.00365007	0.000452096	0.000897932	0.000188216	25.0026	0.0189457	5.87203	0.0176288	0.0449291	14.3291	3.0781	6.63511	0.0167325	0.0064809	0.0336743	55.23392
853400	-505.279	-436.536	-68.7429	0.000856641	0.0263308	0.0067953	0.00650325	0.00318845	0.0274772	0.0997013	0.0273751	0.0494082	0.0459016	0.0821208	0.00974354	0.0111901	0.0242977	8.18431	0.0254257	5.56838	0.036668	0.0669284	5.40334	4.29662	1.57988	0.0350036	0.0219924	0.174061	25.81351
853500	-493.323	-424.759	-68.5645	0.00499936	0.000571243	0.00228135	0.00680232	0.0586794	0.00438113	0.0330265	0.0113421	0.0219958	0.00429043	0.00701354	0.0141977	0.00264104	0.00546708	4.54354	0.00768927	4.00616	0.13063	0.0494888	11.1456	2.68728	1.99129	0.0185356	0.0361793	0.127283	24.92139
853600	-492.626	-425.631	-66.9948	0.00152671	0.00778116	0.0539934	0.00550189	0.0187778	0.00102167	0.00788337	0.0471411	0.0271445	0.00712232	0.00390254	0.0173266	0.00274597	0.0121483	1.68048	0.0138746	5.95555	0.0352295	0.0266944	4.91786	3.87835	0.248701	0.025201	0.0553548	0.0215428	17.07287
853700	-494.144	-423.496	-70.6473	0.00576572	0.00479253	0.0125657	0.00550029	0.0162993	0.000147943	0.00374674	0.0136985	0.0057672	0.034699	0.0468098	0.000152659	0.00635542	0.0243365	3.43762	0.0163778	18.01	0.000211959	0.0280777	2.62275	5.09374	5.69446	0.0267193	0.0981553	0.126777	35.33548
853800	-494.315	-424.65	-69.6647	0.0106244	0.0100824	0.00933572	0.0108566	0.00580238	0.00171448	0.055682	0.00798643	0.00570881	0.0138787	0.060643	0.0010025	0.000737998	0.0090927	10.8554	0.0175061	6.30283	0.0758428	0.039363	5.8343	4.37236	2.66293	0.0111539	0.0319721	0.0158051	30.42262
853900	-497.883	-426.971	-70.9123	0.000279028	0.033377	0.0178129	0.00170348	0.0313659	0.000768448	0.0094155	0.00184618	0.013385	0.0137927	0.00996241	0.0228839	0.00716674	0.000625415	2.47309	0.0277618	26.4519	0.00300396	0.0355923	3.30441	1.8227	2.1443	0.137071	0.0811639	0.015167	36.66055
854000	-506.887	-434.404	-72.4828	0.0275407	0.0198807	0.039039	0.0135951	0.114459	0.00248534	0.0314301	0.0548183	0.00501086	0.0227492	0.0167544	0.0134447	0.0314738	0.02357	4.00368	0.00983073	8.67215	0.10549	0.014641	19.9554	3.42113	7.83177	0.0214352	0.00859799	0.0527253	44.51305
854100	-494.108	-423.941	-70.167	0.00464678	0.0109039	0.00174819	0.00426346	0.0898159	0.00477162	0.000837683	0.0201232	0.00290936	0.00758813	0.00340108	0.051836	0.000652937	0.00531615	1.99204	0.00802049	11.3076	0.00362576	0.0253845	6.0852	10.6849	2.38521	0.0582409	0.0758424	0.0989746	32.93378
854200	-493.341	-424.958	-68.3823	0.00633	0.0219456	0.0113589	0.00236569	0.00581958	0.0125787	0.00568905	0.0146473	0.011927	0.0114535	0.0160816	0.00215769	0.0104191	0.054144	4.94203	0.0174028	5.09176	0.0368501	0.0407467	4.7368	7.05945	1.7216	0.0265859	0.0606741	0.0895022	24.01032
854300	-499.014	-427.268	-71.7454	0.0122981	0.0145963	0.00296167	0.0198983	0.0125508	0.0348507	0.0185793	0.0498764	0.00175306	0.0372902	0.00317187	0.0689646	0.00230611	0.00704727	4.45585	0.0129533	19.7767	0.0105481	0.0182704	11.5588	4.58821	0.0208795	0.0704672	0.0158142	0.0113284	40.82605
854400	-500.644	-423.239	-77.405	0.0111811	0.0231084	0.00642631	0.0033399	0.0628231	0.00980737	0.0204493	0.00538279	0.0441302	0.0301801	0.010248	0.00877879	0.00442625	0.00681525	2.36393	0.00745015	14.4635	0.0378768	0.0361353	13.7888	6.05976	32.071	0.0124551	0.0177621	0.0180404	69.12378
854500	-502.974	-433.041	-69.9328	0.0187069	0.0485634	0.00806674	0.0203029	0.0296006	0.00624332	0.0163097	0.00314578	0.00770014	0.0187617	0.0235729	0.0282591	0.02241	0.00894521	4.95018	0.00216685	9.65157	0.0190725	0.230451	1.59177	7.86657	7.00615	0.00524319	0.0790099	0.1002	31.76296
854600	-497.939	-428.826	-69.1125	0.00504715	0.0168422	0.0300372	0.00961729	0.012627	0.0334549	0.0144125	0.00255587	0.0106293	0.0634813	0.00138877	0.00580987	0.00833646	0.0086458	3.26184	0.0511304	9.862	0.117101	0.0283689	5.52485	6.26587	2.17707	0.0643432	0.00720904	0.078665	27.66133
854700	-494.469	-424.435	-70.0338	0.0024814	0.0221076	0.00837381	0.000443811	0.0134909	0.00591307	0.0102322	0.00166188	0.0390031	0.0979347	0.00310647	0.0315783	0.0108751	0.0070287	6.55977	0.00109144	4.79095	0.00209305	0.00913187	6.20104	9.99212	4.23661	0.0871394	0.0424685	0.0913711	32.268
854800	-504.168	-433.111	-71.0564	0.0510742	0.00318458	0.00276807	0.00804952	0.00787587	0.00928087	0.00385275	0.00223701	0.012771	0.0967002	0.0127906	0.0151516	0.0580613	0.0271804	4.77268	0.0153531	8.03124	0.00751917	0.13824	0.103071	5.26028	18.5596	0.0324888	0.109388	0.0402865	37.38114
854900	-502.248	-433.181	-69.0669	0.0033907	0.0444433	0.00834426	0.00539247	0.0277611	0.0383411	0.0149322	0.00573181	0.0135088	0.0519956	0.00575621	0.0220862	0.0281028	0.0387367	3.49279	0.00522168	11.743	0.0773727	0.0368191	6.93745	0.564979	3.99233	0.0643051	0.128881	0.0818133	27.43351
855000	-506.874	-435.864	-71.0104	0.0399858	0.0127927	0.0856968	0.0110882	0.0537739	0.0692878	0.0144981	0.0583232	0.00321274	0.0161248	0.00577964	0.011785	0.00384467	0.0267676	4.05771	0.0125383	12.0317	0.0491871	0.0569531	1.65298	13.7061	4.9952	0.0430749	0.0213272	0.11148	37.15115
855100	-490.808	-421.031	-69.7775	0.00116933	0.00326689	0.000760497	0.00690578	0.066802	0.00585056	0.00345907	0.0193777	0.0109818	0.0692075	0.00133726	0.0149719	0.0127875	0.00265442	8.94376	0.0156341	5.60678	0.00531889	0.00863091	0.800719	4.43027	10.8187	0.0463474	0.0193277	0.0714327	30.98647
855200	-488.639	-419.868	-68.7714	0.00208166	0.0056849	0.000193483	0.0063319	0.0164711	0.0299039	0.00855688	0.0112439	0.0288322	0.0374708	0.0285675	0.0103021	0.0045706	0.000383201	4.17942	0.0111832	4.32812	0.00909206	0.0347247	4.30026	5.81583	6.99317	0.00644742	0.0313914	0.0556565	25.95589
855300	-504.589	-432.748	-71.8411	0.00578225	0.0290256	0.00241025	0.00616747	0.0782082	0.045092	0.0968856	0.00531249	0.0132156	0.0310736	0.0121673	0.0403265	0.0201445	0.00363568	3.00923	0.00765215	8.26018	0.117744	0.0167885	6.33226	14.1713	8.81395	0.00431024	0.0494871	0.132213	41.30458
855400	-504.725	-434.63	-70.0952	0.00806399	0.00523549	0.00874947	0.0481935	0.0614678	0.0143484	0.000773488	0.00864314	0.0408612	0.0995391	0.0316726	0.0526365	0.00158806	0.00949269	8.23336	0.0136266	4.64378	0.0199154	0.065525	8.02871	8.12396	2.82057	0.153136	0.0335107	0.0475327	32.57489
855500	-497.425	-428.576	-68.8485	0.028568	0.00846325	0.00770404	0.00422322	0.0106863	0.0172522	0.00889053	0.0454101	0.0769337	0.0825783	0.0332027	0.00732196	0.0131214	0.0131398	3.60603	0.00747563	10.8024	0.00497723	0.0169522	6.34248	1.54976	3.52383	0.00769741	0.00411383	0.118474	26.34169
855600	-497.484	-426.971	-70.5125	0.00423448	0.00376369	0.00699413	0.00822443	0.0433579	0.0216846	0.00957293	0.0318257	0.0668255	0.00469243	0.0135824	0.0194973	0.0189551	0.0430125	2.27283	0.00855929	12.5381	0.00671993	0.0130317	5.83151	5.81886	7.73712	0.0271971	0.0246348	0.086594	34.66143
855700	-508.085	-440.16	-67.9252	0.0125363	0.0031237	0.0503867	0.0130913	0.0728081	0.00730577	0.0427354	0.0669844	0.00616812	0.0158035	0.00692593	0.0125282	0.036357	0.0210634	7.22206	0.0424049	4.37482	0.141365	0.109649	4.98902	0.0543309	4.22416	0.000338758	0.124299	0.074819	21.72508
855800	-499.901	-430.174	-69.7268	0.0106494	0.00618058	0.0160281	0.0208811	0.00981293	0.0401388	0.0511775	0.0108894	0.0377539	0.0120379	0.00727238	0.0484564	0.0206124	0.0173977	2.92775	0.0149953	12.9012	0.0365554	0.00969474	3.84019	7.87149	2.66782	0.0134031	0.111133	0.0296392	30.73316
855900	-499.361	-428.844	-70.517	0.0172396	0.0171549	0.00587036	0.00447085	0.106465	0.00397603	0.0742552	0.00342139	0.0169703	0.0377642	0.00479796	0.00528433	0.0318969	0.0150673	6.68443	0.00683907	4.42018	0.0323527	0.010759	13.5094	7.49067	2.04071	0.045513	0.0305824	0.0679691	34.68399
856000	-496.57	-425.562	-71.0077	0.0598847	0.00360063	0.0310787	0.018387	0.00414558	0.0147529	0.00951678	0.00215419	0.00753212	0.0667176	0.000327626	0.00128896	0.00535509	0.0197257	8.06929	0.0176098	9.09676	0.0136197	0.029292	1.59115	12.6555	5.31871	0.0111642	0.0466659	0.0435158	37.13772
856100	-501.933	-431.754	-70.1785	0.0181114	0.0113183	0.0392428	0.0253742	0.0135147	0.00298372	0.0211463	0.00301409	0.0020669	0.121202	0.0206103	0.0157121	0.0124913	0.0339896	12.8857	0.0480644	10.554	0.0434681	0.0223385	3.77061	1.12847	4.06943	0.0298565	0.035244	0.0634949	32.9914
856200	-503.884	-432.453	-71.4308	0.013046	0.00399876	0.00717455	0.0104249	0.0216377	0.0179321	0.151499	0.00898542	0.0107256	0.0516267	0.0215077	0.0396978	0.0209039	0.00164488	17.7498	0.00981887	9.42267	0.125346	0.0562196	1.12195	3.91614	6.41503	0.0065983	0.00638933	0.0421926	39.25299
856300	-496.56	-428.993	-67.5672	0.00080194	0.00240723	0.0240585	0.0244562	0.0205444	0.0253164	0.114927	0.00996913	0.000940281	0.0640173	0.00143494	0.0203766	0.00312169	0.0159244	4.67802	0.0322499	5.10015	0.00516312	0.00154571	3.63515	4.19826	1.81818	0.003901	0.0515541	0.0825488	19.93501
856400	-500.387	-428.971	-71.4162	0.0412212	0.00271552	0.0025502	0.0072598	0.0501687	0.0106566	0.00358412	0.0115851	0.0060076	0.0445308	0.044842	0.00545965	0.00654811	0.00392296	13.1814	0.0223653	11.1646	0.127616	0.0116303	9.95703	2.44515	1.84621	0.0961037	0.018589	0.0681709	39.17989
856500	-499.404	-432.22	-67.184	0.0161367	0.0267092	0.0111301	0.00275426	0.00149756	0.0449389	0.00931855	0.0750106	0.0219251	0.0401493	0.0144738	0.0187124	0.0198493	0.0113703	2.82555	0.0109875	5.01688	0.00893036	0.138389	2.10998	4.42798	2.98509	0.0151962	0.0836351	0.0824112	18.019
856600	-495.622	-423.788	-71.8343	0.023664	0.0323261	0.000619239	0.0418321	0.0108113	0.0117351	0.00202758	0.00461655	0.00982153	0.00238775	0.00688064	0.0257103	0.00351007	0.00118957	6.48147	0.0112557	16.4697	0.063651	0.0338613	5.04918	1.49871	11.3463	0.0253811	0.053555	0.0600724	41.27026
856700	-496.625	-426.899	-69.7252	0.0216225	0.0382857	0.000647444	0.0169315	0.0200521	0.0492787	0.00754773	0.0112882	0.000376585	0.0094019	0.00284978	0.0332784	0.00340183	0.0202897	2.83377	0.0215923	8.41713	0.0336326	0.0152593	8.35991	7.61866	3.02962	0.0573656	0.0685981	0.0342021	30.72499
856800	-495.828	-424.879	-70.949	0.00442638	0.00472358	0.0678813	0.0188992	0.0326497	0.0181178	0.000684449	0.0190708	0.0224583	0.0118826	0.00868674	0.0146119	0.00666637	0.0117167	6.24406	0.00461181	8.00009	0.0399612	0.0137466	8.73498	5.77513	7.66859	0.0294566	0.0251748	0.0658554	36.84413
856900	-504.884	-434.885	-69.9993	0.0302386	0.0241513	0.00568011	0.0526449	0.00668123	0.0667596	0.020813	0.0207326	0.0178271	0.0553801	0.0245908	0.0030924	0.0614124	0.00477279	4.35405	0.00196594	4.68698	0.0407695	0.0264046	2.13212	6.24881	14.025	0.0112087	0.0341563	0.139218	32.09545
857000	-499.228	-429.282	-69.9461	0.015749	0.00852264	0.00150595	0.0191582	0.0337878	0.0033707	0.0442987	0.0441477	0.0325703	0.0232083	0.0130104	0.00174545	0.0247781	0.000501119	3.3575	0.0839628	17.2384	0.0306847	0.0226812	3.83692	0.454205	6.39088	0.0315345	0.0394729	0.0769543	31.82951
857100	-497.196	-424.708	-72.4874	0.00144332	0.0418665	0.00820522	0.00754552	0.0318695	0.00433607	0.0212684	0.0321193	0.022812	0.0243145	0.000951764	0.0105562	0.0135066	0.016854	21.807	0.00970924	9.23315	0.0132001	0.0205002	1.26751	7.926	3.88945	0.048197	0.00773098	0.0758011	44.53591
857200	-503.557	-433.211	-70.346	0.0299082	0.000547549	0.00429799	0.00514814	0.02214	0.0264271	0.0882086	0.0114317	0.0780183	0.0546725	0.0331787	0.00422994	0.00565086	0.015023	12.325	0.0494896	4.91382	0.105433	0.0188702	2.22769	8.57061	5.11982	0.0104683	0.0207547	0.0879152	33.82875
857300	-506.827	-432.466	-74.3609	0.000170196	0.026404	0.0105267	0.00238059	0.0560596	0.00764746	0.00849757	0.0076744	0.0269767	0.120367	0.0213286	0.018837	0.0251766	0.00225057	27.3903	0.00128607	4.17529	0.0717406	0.115037	4.76105	13.2531	3.58446	0.0335014	0.097069	0.0861431	53.9033
857400	-497.448	-427.165	-70.2825	0.0164768	0.00873873	0.0119771	0.0315753	0.0339495	0.0092333	0.000968422	0.00432868	0.00162387	0.0304746	0.026153	0.0239115	0.00651677	0.00210047	7.47636	0.0395018	8.71905	0.0482608	0.0201127	5.8564	4.80084	6.10027	0.00414181	0.0431915	0.195416	33.51158
857500	-499.715	-428.594	-71.1216	0.0527617	0.00213005	0.00636943	0.00658539	0.0638504	0.0102267	0.00680955	0.00280314	0.00686683	0.0491382	0.00134755	0.0164126	0.0493465	0.00039893	7.71557	0.0652838	5.66262	0.0246334	0.0211165	11.6181	3.78093	8.45759	0.00574989	0.00200165	0.0785229	37.70712
857600	-501.083	-429.999	-71.0841	0.0129401	0.000307232	0.00970671	0.00208952	0.0172379	0.0229064	0.170652	0.0460639	0.0147888	0.0112111	0.0189328	0.00055026	0.0087252	0.0259259	7.087	0.0142651	6.44142	0.0271936	0.0118116	1.07729	11.5402	10.7796	0.0744483	0.0125283	0.0917395	37.51959
857700	-492.757	-423.006	-69.7508	0.00545715	0.0144119	0.0105888	0.0191278	0.0301851	0.00809698	0.000643159	0.00698125	0.011924	0.0166864	0.0184503	0.0044087	0.00689389	0.0544109	3.98968	0.00531095	6.95949	0.00882114	0.0465312	3.46222	9.90065	6.15661	0.0237448	0.0246593	0.0671546	30.85314
857800	-499.731	-429.071	-70.6604	0.0147943	0.00235332	0.0338016	0.0129933	0.0010606	0.00384892	0.0539371	0.00586786	0.0562613	0.0126442	0.0236991	0.0189622	0.00487198	0.0024782	5.1848	0.0126351	13.51	0.0221677	0.0797247	1.71037	4.99167	9.41284	0.133415	0.0467626	0.0490715	35.40098
857900	-496.334	-425.806	-70.5277	0.0194404	0.0114414	0.000394933	0.00903868	0.0203315	0.0125962	0.0220561	0.03984	0.0170068	0.00711283	0.0293541	0.00182008	0.0223263	0.00886885	7.92733	0.03882	5.37633	0.0266461	0.0252009	8.32589	12.1667	0.577332	0.0280281	0.00416894	0.0192769	34.73734
858000	-494.684	-425.667	-69.0174	0.0102343	0.0280086	0.00278314	0.0183831	0.0033323	0.041137	0.00728823	0.0187239	0.000953269	0.00972039	0.0532925	0.00609211	0.0117815	0.0211621	3.63035	0.0131473	8.01425	0.0190531	0.0382236	3.92604	6.15388	5.01882	0.0266149	0.0690007	0.0435618	27.18583
858100	-500.504	-429.749	-70.7549	0.00389784	0.00562423	0.00977961	0.0747553	0.0560402	0.00298449	0.0348335	0.0227703	0.0881344	0.0266114	0.0250688	0.00657499	0.00125804	0.00794749	3.345	0.00498379	4.92965	0.001264	0.0273067	2.9352	19.5399	4.54532	0.0160839	0.0551283	0.107428	35.87355
858200	-496.287	-427.878	-68.409	0.0169419	0.00630265	0.00533103	0.0257503	0.0596889	0.0082167	0.0025155	0.0225625	0.0348552	0.0111154	0.0248585	0.00470389	0.00700233	0.0120674	2.72768	0.0860397	11.5189	0.0118782	0.00683682	6.51678	1.26055	1.63599	0.0171403	0.0475556	0.0727833	24.14406
858300	-497.509	-426.132	-71.3773	0.028766	0.00404145	0.000203594	0.0216026	0.00131742	0.0249249	0.0165327	0.103503	0.00985551	0.00152597	0.0116296	0.0322124	0.00109842	0.00564189	20.3056	0.0163549	9.20237	0.0135309	0.0490541	4.53679	1.97848	2.5352	0.0113687	0.0414125	0.0325144	38.9855
858400	-503.661	-432.718	-70.9431	0.0076941	0.0132859	0.0373182	0.0221212	0.0424635	0.0613546	0.0183415	0.0151496	0.0118695	0.0640726	0.00257652	0.0384955	0.0447626	0.00300221	2.6797	0.0223272	9.96318	0.0261265	0.00743123	1.65578	17.3507	4.53218	0.0202681	0.0685207	0.105626	36.81434
858500	-497.01	-426.21	-70.7998	0.0171873	0.00230015	0.0054364	0.00171123	0.0534653	0.0305351	0.00739338	0.00715357	0.0394279	0.00648233	0.0105447	0.0291245	0.00154825	0.00630932	3.65843	0.00246289	2.90094	0.0948637	0.0576508	18.0398	5.38931	5.67115	0.0216697	0.010762	0.0323545	36.098
858600	-493.29	-424.38	-68.9091	0.0144183	0.00427554	0.00709461	0.00417159	0.0672643	0.0201864	0.00683414	0.00517488	0.0187536	0.0545363	0.000116749	0.000565076	0.0143003	0.00947263	4.89818	0.00237176	5.75357	0.0190455	0.0720219	6.28136	3.55829	5.73149	0.0509125	0.00693451	0.0430683	26.64442
858700	-504.866	-433.093	-71.7738	0.0096929	0.0282082	0.0199956	0.000931405	0.0334437	0.00592186	0.0419261	0.049892	0.0657821	0.00913311	0.0357383	0.0146087	0.0296587	0.0183735	11.7343	0.00503366	7.65258	0.0347178	0.0093178	7.70419	5.73697	7.46148	0.00889349	0.0190779	0.238173	40.96803
858800	-503.398	-432.819	-70.5789	0.0150789	0.00438855	0.0260531	0.0208234	0.00382203	0.000124413	0.0376551	0.0516741	0.00171246	0.0127406	0.0620601	0.0190165	0.00242907	0.0564728	4.03109	0.015547	7.98221	0.100248	0.0131307	13.1156	0.45974	8.83873	0.0752656	0.0163095	0.0316535	34.99361
858900	-496.612	-426.058	-70.5541	0.0256718	0.0365199	0.00389994	0.00101628	0.0199631	0.0558785	0.0137431	0.0202506	0.011676	0.0345924	0.0215177	0.00611627	0.0146064	0.00521899	4.38495	0.00366227	9.41189	0.0631827	0.0439517	1.90646	5.66103	13.009	0.0151261	0.0399707	0.0597375	34.86959
859000	-503.331	-426.914	-76.4169	0.0201587	0.00519295	0.00776529	0.00382794	0.0907431	0.00708141	0.0285284	0.016953	0.0065611	0.0182279	0.0276967	0.0586263	0.00130213	0.00783676	7.8403	0.0104537	23.162	0.00135582	0.0747342	4.64628	7.47093	20.5414	0.0321815	0.0699906	0.0335691	64.18369
859100	-507.269	-434.353	-72.916	0.0212208	0.00358565	0.0174808	0.00673081	0.0357841	0.00918295	0.0714525	0.0316346	0.0487223	0.0218843	0.0226493	0.00778673	0.0357587	0.0429703	11.2635	0.0176302	10.5585	0.0488738	0.0600652	11.1723	9.56662	3.40275	0.0637524	0.0655993	0.0827405	46.67911
859200	-501.698	-430.362	-71.3358	0.0656378	0.000256624	0.00211026	0.0447622	0.0172431	0.0145399	0.0361609	0.00562951	0.0350057	0.026808	0.000860777	0.0408313	0.00404438	0.00854169	13.5716	0.0050486	4.98745	0.0652548	0.031701	10.6742	4.46131	4.50921	0.0246607	0.00791725	0.137337	38.77811
859300	-504.13	-431.993	-72.1367	0.00546931	0.00378414	0.0184073	0.0143378	9.87654e-05	0.0158504	0.0011254	0.00301766	0.0379448	0.00181307	0.0224536	0.0203769	0.0436305	0.00509952	17.6325	0.0133519	6.27226	0.0827031	0.124669	5.66926	3.00831	9.54705	0.169586	0.042878	0.0267449	42.78268
859400	-507.25	-435.515	-71.7354	0.0318226	0.0262392	0.0181699	0.0125763	0.0646478	0.00111511	0.022278	0.0883329	0.00342813	0.0314916	0.0675605	0.0630828	0.0242939	0.00905608	9.24644	0.00385257	6.43133	0.0281364	0.0407246	2.63205	8.82194	12.9313	0.00625104	0.0464151	0.123538	40.77609
859500	-503.032	-431.528	-71.5033	0.0114763	0.00885913	0.025311	0.0025098	0.00989263	0.00299631	0.00617607	0.066846	0.10287	0.00826185	0.0485067	0.0105277	0.00631859	0.00827962	20.8173	0.00863081	11.9801	0.0581694	0.0675407	3.11537	0.840791	2.21709	0.0279208	0.0722992	0.0916733	39.61568
859600	-488.822	-420.755	-68.0661	0.029507	0.002709	4.1262e-05	0.011195	0.00303001	0.0122316	0.00350015	0.00611233	0.0335395	0.0373023	0.00597745	0.00354886	0.0020872	0.0100003	1.98326	0.0116352	5.98814	0.0010258	0.0289647	0.151626	9.25712	4.74359	0.0228041	0.0101288	0.0703234	22.42939
859700	-495.551	-428.149	-67.4022	0.0339802	0.00194117	0.0649	0.00320717	0.0207526	0.0176476	0.00892554	0.00930832	0.0268678	0.00695463	0.0562702	0.00354675	0.00116125	0.00428715	4.80888	0.0253393	6.94879	0.0331992	0.0229004	2.08764	1.74936	3.06225	0.0182234	0.0196581	0.0738763	19.10987
859800	-502.921	-427.723	-75.1974	0.0158518	0.0193517	0.00184409	0.017041	0.0141057	0.0277424	0.00620176	0.01589	0.00720511	0.07727	0.00215712	0.0437812	0.000604836	0.00778932	8.09887	0.0491314	26.549	0.0240994	0.0314762	2.0551	16.2389	4.58025	0.0254863	0.106038	0.0706427	58.08584
859900	-500.069	-430.157	-69.9118	0.0483716	0.0157496	0.00463588	0.00902365	0.00641076	0.00196022	0.0322561	0.00253022	0.0133225	0.0106	0.0279436	0.0186195	0.000401259	0.0410837	3.6024	0.0487141	10.2179	0.0245742	0.0744717	8.39433	0.149818	8.7351	0.0342855	0.00512116	0.138449	31.65809
860000	-497.086	-427.663	-69.4231	0.0563712	0.00860294	0.00154163	0.0109633	0.11036	0.00930985	0.0107039	0.00878719	0.0213208	0.0311609	0.0107677	0.00267959	0.0207019	0.00275593	9.78562	0.0195113	4.3648	0.0263286	0.00773605	11.6482	1.01009	1.97367	0.0319222	0.00637516	0.034452	29.21472
860100	-494.826	-425.361	-69.4659	0.0112547	0.00940765	0.0144335	0.00657582	0.00476339	0.00603739	0.0123427	0.00769822	0.0220534	0.00978976	0.00290839	0.00787705	0.0423296	0.0318512	8.91972	0.0108627	4.7214	0.053584	0.0148993	1.6257	9.83792	3.97782	0.025716	0.00280326	0.0488224	29.42858
860200	-502.286	-432.969	-69.3167	0.0213906	0.00289615	0.0122488	0.00922954	0.0282666	0.109514	0.0340053	0.0367589	0.0212434	0.0136296	0.013304	0.0286451	0.01032	0.00844134	12.8143	0.00278646	5.73166	0.0697986	0.0676668	5.68802	0.138201	3.58109	0.0926973	0.049552	0.096723	28.68239
860300	-500.409	-427.345	-73.0639	0.0290652	0.00693328	0.00714399	0.00663629	0.0176833	0.0246015	0.00444089	0.00781134	0.0446982	0.0186727	0.0179349	0.0105257	0.0202088	0.00222397	12.2745	0.0170551	13.4158	0.0132414	0.0232935	2.85512	4.13145	14.1654	0.0452123	0.0455068	0.213406	47.41853
860400	-506.67	-430.494	-76.1763	0.010061	0.0294562	0.0138345	0.0128343	0.0355813	0.0190246	0.00834646	0.00904522	0.00723006	0.00645824	0.128361	0.000778488	0.00397046	0.023291	14.1094	0.00489118	16.1437	0.0824785	0.0652898	5.47198	1.90482	24.8035	0.0294339	0.0311444	0.0254949	62.98039
860500	-506.136	-438.246	-67.8894	0.00243833	0.0582255	0.0387155	0.00399185	0.0625657	0.000126072	0.0591053	0.000119212	0.0185615	0.0103263	0.0635812	0.0673543	0.000697778	0.00148245	4.47553	0.0103842	6.97913	0.00970613	0.115846	3.31614	0.573624	5.42055	0.0176187	0.133855	0.106141	21.5458
860600	-514.913	-441.176	-73.7368	0.0181935	0.0392186	0.0377356	0.00202381	0.0948917	8.3569e-05	0.0678175	0.035584	0.0439999	0.0809773	0.00469599	0.00861737	0.0194304	0.0186212	2.81245	0.0311272	7.55832	0.099302	0.025928	25.4457	13.5782	0.466042	0.0626806	0.10487	0.126774	50.78323
860700	-505.617	-430.559	-75.0586	0.0110059	0.00224206	0.00290239	0.0049719	0.0462334	0.0344693	0.00811139	0.0497282	0.00367756	0.080996	0.0031312	0.0265729	0.0126216	0.00166164	11.381	0.115736	15.9063	0.0166931	0.0315834	1.3144	20.1876	7.97017	0.0752632	0.0260377	0.0789496	57.39195
860800	-490.56	-421.355	-69.2041	0.00126468	0.000725889	0.00255903	0.00336674	0.0179141	0.0131203	0.0106978	0.0075242	0.024181	0.0225048	0.0108171	0.00916567	0.00260947	0.0165718	2.92634	0.0197378	12.112	0.0117657	0.102034	0.794995	7.41709	4.45598	0.0372386	0.0105883	0.0887671	28.11957
860900	-491.195	-420.757	-70.438	0.00245111	0.00104473	0.00668312	0.00487673	0.0225137	0.00920276	0.0333001	0.00178705	0.00243606	0.0144486	0.00779426	0.0203132	0.00334782	0.00416212	3.17804	0.0323115	10.0456	0.0993256	0.0319577	18.0345	2.45347	0.197242	0.0140424	0.0179121	0.0500334	34.28884
861000	-493.107	-423.568	-69.5396	0.00718071	0.00333422	0.00275158	0.00388085	0.0769276	0.00515112	0.00470352	0.0134644	0.0107948	0.0125469	0.0193707	0.0126233	0.00339975	0.0371509	2.36591	0.0312153	17.6125	0.0679467	0.0132895	5.23679	3.14789	1.03331	0.00595728	0.0409758	0.0277144	29.79676
861100	-500.275	-431.16	-69.1147	0.0247836	0.0010257	0.00449616	0.00981784	0.0128086	0.029963	0.0163231	0.0301762	0.0404813	0.0622637	0.0331944	0.0401465	0.00385295	0.0148238	6.2837	0.0423031	8.24481	0.0323685	0.0545636	1.00747	5.80112	5.81358	0.0509769	0.00587197	0.0117885	27.67271
861200	-498.779	-427.351	-71.428	0.0423619	0.000161962	0.00219638	0.00758294	0.0135817	0.000970785	0.0174691	0.0965492	0.0239132	0.0136917	0.00918557	0.00268746	0.0246032	0.0251383	8.0402	0.00742974	4.94656	0.03661	0.0257143	13.5187	12.1266	0.121167	0.00176272	0.0485594	0.085818	39.23922
861300	-499.25	-428.434	-70.8158	0.00754876	0.0242114	0.000147329	0.0374219	0.022085	0.0206992	4.83011e-05	0.0106307	0.0061609	0.00663678	0.00656329	0.0114236	0.00190168	0.0140954	5.7177	0.0431654	12.506	0.00460984	0.00641893	11.4015	1.90163	4.10001	0.0110969	0.0633924	0.253152	36.17821
861400	-495.125	-426.868	-68.2567	0.0116914	0.00744056	0.0174812	0.0225574	0.0647982	0.00808262	0.0052382	0.00677123	0.0162655	0.0341829	0.0185157	0.0448606	0.00779166	0.000436459	2.94472	0.00198188	7.77393	0.0291815	0.0405947	1.61414	7.0414	3.49508	0.00022053	0.00218782	0.17275	23.3823
861500	-499.511	-430.928	-68.5829	0.0350254	0.000153797	0.0298589	0.0330509	0.0174029	0.0428777	0.0132221	0.0367106	0.00604372	0.00880199	0.0244928	0.0291328	0.014508	0.0253264	1.89975	0.00409968	5.42899	0.0359001	0.0226509	1.23846	7.49139	8.45576	0.0114261	0.082916	0.0256081	25.01355
861600	-503.566	-433.553	-70.0125	0.00582405	0.000972363	0.0243324	0.00468262	0.0520089	0.099978	0.0520792	0.000101635	0.0253082	0.0635294	0.0124769	0.0800322	0.00840056	0.0139901	3.13683	0.0107481	4.95666	0.0119832	0.00585601	5.21525	16.6979	1.57003	0.0466126	0.0545375	0.0114251	32.16157
861700	-504.701	-435.217	-69.4841	0.0104175	0.0158179	0.00508382	0.00674896	0.00871219	0.0689949	0.00419994	0.0459634	0.0115536	0.0190056	0.050446	0.0021312	0.0646889	0.00655592	3.38251	0.0528565	3.61198	0.00508599	0.157433	1.64149	10.593	9.69751	0.017063	0.012577	0.0274641	29.51929
861800	-505.859	-436.137	-69.722	0.00804648	0.0329849	0.0202333	0.0175366	0.0784686	0.0422223	0.0127869	0.0124257	0.0775978	0.114286	0.0206912	0.00572344	0.0160884	0.00851637	2.60077	0.0297978	4.58724	0.0096838	0.117618	3.07616	7.65395	12.0158	0.0224585	0.0295501	0.0983429	30.70894
861900	-496.995	-427.401	-69.5941	0.0163317	0.0533643	0.000648453	0.0198178	0.0032643	0.0328752	0.044244	0.00394712	0.0115614	0.0294877	0.0313585	0.023571	0.0131928	0.00471159	2.67833	0.00137038	10.661	0.00208956	0.0131406	9.03623	0.820805	6.44883	0.0237487	0.0750343	0.0204924	30.06948
862000	-505.416	-431.074	-74.3417	0.0472514	0.00811881	0.00695119	0.0108576	0.0201372	0.00529297	0.0023047	0.00240836	0.00682685	0.0519787	0.00424909	0.0152138	0.0131169	0.0495051	14.1057	0.0278499	25.3234	0.0510361	0.0100567	9.843	3.08063	0.830696	0.103548	0.0792596	0.108312	53.80773
862100	-496.275	-427.063	-69.2116	0.00551223	0.0271624	0.00231969	0.0249156	0.0638447	0.0355684	0.00654309	0.0431039	0.000101575	0.0849703	0.00426077	0.010764	0.0286277	0.00392149	6.5554	0.00141501	10.8913	0.0144453	0.0165273	4.77667	4.78457	0.631346	0.0255766	0.0207311	0.0973694	28.15692
862200	-502.786	-433.101	-69.6853	0.017785	0.0359369	0.00226742	0.00161036	0.00760827	0.00104635	0.0870992	0.00566772	0.00536099	0.00910331	0.0216888	0.0733011	0.0538443	0.0112443	7.9524	0.0096021	5.40319	0.017758	0.0554018	9.68338	3.74863	3.10114	0.0587521	0.00440251	0.157131	30.52535
862300	-498.234	-425.737	-72.4976	0.00187916	0.0194187	0.000987133	8.56824e-05	0.0112899	0.0466704	0.045447	0.0437909	0.00442273	0.00555125	0.00751666	0.0182838	0.00312637	0.0147189	17.2079	0.0396469	7.59202	0.0231642	0.0383493	3.25838	15.4458	0.632828	0.0447343	0.0475345	0.0332542	44.58684
862400	-504.957	-433.367	-71.5893	0.02243	0.0409372	0.00464204	0.0300363	0.123763	0.0184875	0.0371519	0.000822027	0.00362853	0.0475746	0.013478	0.0454854	0.000511659	0.0223889	4.37362	0.0185689	15.8645	0.00225204	0.0579224	7.40235	6.27611	5.44764	0.0619534	0.0768078	0.0523697	40.04544
862500	-496.198	-425.649	-70.5485	0.0360233	0.0156647	0.00354304	0.0165543	0.0264306	0.00958982	0.00581043	0.013084	0.0191931	0.0488941	0.027613	0.00181127	0.0168645	0.011335	5.98451	0.0103841	11.6101	0.0210336	0.0158147	8.42235	4.62644	3.70457	0.0109747	0.0720733	0.110972	34.84161
862600	-501.806	-431.069	-70.7369	0.015179	0.00987913	0.0169799	0.00803102	0.0479644	0.0475914	0.00936556	0.00259295	0.00987168	0.160937	0.00153387	0.0052126	0.00545822	0.00414194	12.363	0.0311309	5.62249	0.0367298	0.0196598	1.19801	4.07431	11.8382	0.0953566	0.0764657	0.0833996	35.78354
862700	-500.297	-430.798	-69.4996	0.00486186	0.0319024	0.00417591	0.00815515	0.0256627	0.0379918	0.0352362	0.0249425	0.0338196	0.115516	0.00440355	0.0440352	0.0113687	0.0297559	4.83461	0.00397508	10.8898	0.0146596	0.0151424	9.34672	3.68584	0.215441	0.0419111	0.0697347	0.0674431	29.5971
862800	-492.942	-423.978	-68.9644	0.00412478	0.0226014	0.0129718	0.00012105	0.0713385	0.0181852	0.018672	0.00994144	0.00151692	0.0525953	0.000798154	0.0264636	0.00120712	0.0204098	2.12009	0.0013232	6.53608	0.0475517	0.011667	8.00418	7.5666	2.24699	0.000448967	0.0703803	0.0545476	26.92082
862900	-501.588	-425.84	-75.7479	0.00603607	0.00512517	0.00819929	0.00851899	0.0750152	0.00978776	0.0172794	0.0145367	0.055914	0.0572516	0.0284503	0.0150251	0.0234209	0.00763969	17.6228	0.0130659	9.19274	0.00993814	0.0186661	2.03225	4.74211	26.7311	0.0149539	0.0241874	0.104507	60.83855
863000	-497.282	-425.655	-71.6272	0.00602287	0.00129814	0.0140344	0.00462279	0.0362564	0.00937618	0.079528	0.00183614	0.0064653	0.00818543	0.0407807	0.0183144	0.000499924	0.0183443	6.81441	0.0075047	13.6735	0.0375383	0.049451	10.0478	8.03033	1.13582	0.0227527	0.111876	0.0586328	40.23515
863100	-498.705	-429.336	-69.3695	0.017374	0.0223541	0.00444782	0.0404877	0.014673	0.0174786	0.0166839	0.0114818	0.0262922	0.00693297	0.0321773	0.0146707	0.0016529	0.0340563	5.69797	0.0406448	4.49195	0.0255716	0.0345762	8.20326	4.94782	5.12519	0.0587142	0.0281605	0.0319981	28.94661
863200	-504.807	-433.041	-71.766	0.0124353	0.000380049	0.0129867	0.0611553	0.0287952	0.00366291	0.0342669	0.0364466	0.0597169	0.0146772	0.00629299	0.0337273	0.052217	0.00703314	7.47331	0.0189888	7.48223	0.0408191	0.0662362	14.1736	11.1885	0.0135673	0.00187837	0.0451065	0.0610142	40.92902
863300	-498.337	-428.56	-69.7776	0.011894	0.0254329	0.000257891	0.00375147	0.0487851	0.0221412	0.0361524	0.0500584	0.0490003	0.0124572	0.0417636	0.016414	0.0201096	0.0144989	6.69218	0.00361312	4.94652	0.0165313	0.0363687	11.5666	1.62653	5.65234	0.0309795	0.00647786	0.056051	30.98692
863400	-501.774	-429.113	-72.6606	5.40112e-06	0.000310204	0.00911512	0.0615183	0.0153956	0.0141124	0.0359971	0.0185262	0.0298356	0.0386117	0.0406135	0.0104843	0.00268312	0.0329692	6.14204	0.00158188	5.8234	0.0503128	0.0232638	24.9877	4.52871	3.39379	0.0759442	0.00841653	0.0567069	45.4021
863500	-501.726	-428.385	-73.3409	0.0101958	0.0232456	0.0208829	0.0249251	0.04534	0.0329094	0.0051641	0.0387954	0.0303814	0.0434254	0.0131235	0.0211588	0.00300981	0.014487	8.26296	0.000452234	7.09909	0.0361811	0.0114265	15.7821	5.58635	11.5071	0.0251091	0.0308716	0.134496	48.80325
863600	-495.175	-426.865	-68.3103	0.00971988	0.0341339	0.0013169	0.00116634	0.0432492	0.00719933	0.0630731	0.0036622	0.00551899	0.0626393	0.0480476	0.000842987	0.00232906	0.00785555	3.01015	0.0102687	5.72223	0.0748264	0.0128769	9.01102	5.35499	0.00826869	0.0187143	0.0222487	0.113998	23.65034
863700	-501.12	-431.183	-69.9368	0.0121518	0.012117	0.0169005	0.00244145	0.0501547	0.0449376	0.0173485	0.0164638	0.0166351	0.0207396	0.00148169	0.0400105	0.0370329	0.0209304	6.45503	0.00118575	9.81377	0.176054	0.0396884	6.56789	4.92869	3.42437	0.0181869	0.0218378	0.0270545	31.7831
863800	-507.819	-434.182	-73.637	0.00769623	0.0529472	0.0389356	0.0168824	0.0154983	0.0207258	0.00457673	0.0176101	0.029331	0.0443869	0.00525865	0.0620396	0.0156871	0.0629469	5.12186	0.00410502	8.36333	0.0373331	0.056947	17.2303	14.5475	4.4054	0.0162148	0.018879	0.0875392	50.2839
863900	-499.877	-432.366	-67.511	0.0169207	0.0198556	0.0323554	0.010727	0.040424	0.0313918	0.0735848	0.0209955	0.0110968	0.0242987	0.0180927	0.0522809	0.0367488	0.000131007	4.17959	0.0131745	4.50136	0.0464941	0.0214368	4.9994	2.33881	3.11525	0.0167203	0.0123217	0.0206507	19.65411
864000	-497.837	-428.23	-69.6066	0.00146511	0.0128387	0.00450195	0.0024364	0.0876703	0.0511585	0.0233744	0.0214466	0.0146618	0.0850195	0.00849914	0.0467346	0.011683	0.000298155	5.15343	0.00677983	15.2844	0.0258328	0.0651883	1.74388	4.26491	3.07662	0.0425626	0.0228013	0.0739032	30.13209
864100	-497.337	-427.849	-69.4874	0.0252526	0.0272747	0.0159782	0.0428599	0.0256923	0.0253849	0.00649135	0.0350024	0.0026493	0.00913078	0.00744716	0.00112595	0.000563481	0.0121556	10.0623	0.00991269	5.50245	0.0525927	0.03852	7.80792	5.63991	0.0306205	0.0719478	0.0514899	0.0314123	29.53611
864200	-491.403	-422.317	-69.0855	0.00475869	0.0197332	0.0145233	0.0119453	0.0088152	0.0264382	0.00396259	0.0474578	0.00999655	0.0301831	0.00466595	0.0171614	0.00179246	0.00141085	3.20719	0.00854966	12.6197	0.00537018	0.0100519	3.26977	5.08406	2.96422	0.0017892	0.0600942	0.0928135	27.52649
864300	-496.57	-425.574	-70.9957	0.012554	0.0283922	0.0155821	0.00414423	0.0315219	0.000313093	0.011625	0.0127217	0.0115762	0.0139405	0.00624726	0.0105785	0.00878413	0.00562471	10.0674	0.0234778	3.54726	0.00356566	0.0447638	6.14183	16.8438	0.00881108	0.0420208	0.0183889	0.162475	37.07738
864400	-489.492	-421.208	-68.2839	0.00532124	0.00223128	0.0104563	0.00870607	0.0173923	0.0127595	0.0603792	0.00782139	0.016757	0.0399867	0.0104298	0.00430971	0.00418235	0.000483891	4.15434	0.00682925	7.62231	0.0158313	0.0752219	4.37566	4.4568	2.53248	0.00281917	0.00788593	0.0669544	23.51834
864500	-496.229	-425.276	-70.9535	0.00119588	0.0033212	0.00488125	0.0163534	0.0194394	0.0253785	0.0300735	0.0196237	0.0339906	0.00464873	0.0120827	0.0101428	0.0246471	0.00991275	6.41865	0.0194224	9.29903	0.0143523	0.0528343	4.31568	3.29107	13.04	0.0281732	0.0198998	0.15159	36.86642
864600	-500.996	-432.741	-68.2549	0.0135943	0.037922	0.00850496	0.0109816	0.0359299	0.0271543	0.0213714	0.00657432	0.0596195	0.00901346	0.00495918	0.05557	0.0578384	0.0143648	3.52022	0.0273986	4.01382	0.0423217	0.0353404	10.9742	3.10288	1.19746	0.00977666	0.02183	0.0648965	23.37355
864700	-505.562	-435.84	-69.7223	0.0111254	0.000236466	0.00773038	0.0146263	0.00087079	0.0301099	0.0468232	0.0278466	0.0280857	0.119841	0.00625497	0.00923679	0.0390227	0.105054	3.68821	0.00407775	8.30017	0.05171	0.00728384	11.2754	1.61191	5.15703	0.0572304	0.03927	0.0710836	30.71024
864800	-492.161	-422.462	-69.6992	0.00374942	0.0429321	0.00222062	0.00297314	0.0240804	0.0306135	0.000505728	0.00325664	0.012897	0.0389839	0.0295588	0.0065755	0.00520383	1.16936e-06	3.42246	0.0131049	5.83645	0.00657467	0.0537484	3.5116	8.39233	9.08977	0.0144789	0.0394076	0.0116478	30.59513
864900	-509.988	-438.891	-71.0962	0.00801421	0.000761765	0.000807981	0.0634047	0.0526618	0.113955	0.0124607	0.105477	0.027056	0.0407486	0.00375614	0.0145679	0.0199672	0.00735334	15.3789	0.0278141	15.0689	0.0358608	0.113935	3.60262	1.08079	1.62743	0.0464159	0.085655	0.0408614	37.58024
865000	-493.388	-422.611	-70.7767	0.0074657	0.0123475	0.00451553	0.00873327	0.00201511	0.0183613	0.00313974	0.00601308	0.00236428	0.0186985	0.00111557	0.0163344	0.0101776	0.0284748	2.52141	0.0190921	4.052	0.000386919	0.0505381	14.2696	13.3515	1.47445	0.00235618	0.066598	0.0349703	35.9827
865100	-497.572	-425.522	-72.0498	0.0230676	0.00454401	0.00431787	0.0461066	0.00809187	0.0488825	0.00403872	0.00330956	0.00552452	0.0220302	0.0101674	0.0132075	0.00106663	0.0117131	3.41346	0.00674635	8.46181	0.0151985	0.0091052	25.4766	3.83924	0.692639	0.0448218	0.113189	0.0692135	42.34814
865200	-504.049	-432.325	-71.7242	0.0232911	0.0354013	0.00415031	0.0152441	0.0498337	0.0067911	0.0301463	0.0718659	0.0409522	0.0234658	0.0073448	0.0204536	0.00729261	0.00191541	13.6532	0.03631	8.47754	0.0956259	0.0180698	3.32182	1.29802	13.303	0.00425159	0.019978	0.153833	40.71982
865300	-500.431	-429.974	-70.4565	0.00348834	0.00459461	0.00142018	0.00197584	0.086264	0.0162417	0.0511872	0.0524445	0.0384453	0.0223308	0.036154	0.0113491	0.0295835	0.00216042	4.1069	0.0160986	6.66822	0.0593556	0.0632343	5.69564	16.0051	1.24686	0.030547	0.0626629	0.069092	34.38137
865400	-498.974	-429.011	-69.9625	0.00410174	0.00045363	0.0114502	0.00260166	0.0340826	0.0206997	0.0267838	0.02871	0.0362969	0.0186615	0.00962887	0.00246875	0.0398366	0.0103202	7.5845	0.00681987	7.47115	0.0382377	0.142278	4.9484	6.03601	5.23943	0.0428219	0.0198396	0.136104	31.91169
865500	-497.729	-428.388	-69.3412	0.00462084	0.011782	0.00595904	0.00816253	0.0149023	0.00219399	0.10663	0.0330738	0.0132	0.0503859	0.00223563	0.0127555	0.0176295	0.0088935	4.65979	0.00100958	4.50935	0.0935161	0.0438892	11.5414	1.11919	6.42626	0.0205714	0.0688805	0.0285647	28.80481
865600	-496.064	-427.817	-68.2475	0.0194079	0.00197893	0.00153715	0.0394051	0.00469204	0.00630041	0.000638224	0.00696046	0.0236299	0.0407953	0.0335633	0.0258901	0.00848419	0.0184499	5.2821	0.0356041	3.77775	0.0581173	0.0165766	7.93763	2.09044	3.77735	0.0538796	0.0215499	0.0536117	23.33635
865700	-507.232	-434.167	-73.0646	0.033947	0.00244661	0.0113899	0.00032915	0.0689982	0.00752752	0.0419565	0.00933615	0.0220004	0.0631753	0.0298207	0.00112057	0.000820593	0.0202769	7.66941	0.0299257	15.9738	0.0999924	0.0665779	2.6076	3.51047	16.86	0.0741168	0.0269706	0.189755	47.42177
865800	-502.478	-426.826	-75.6518	0.0117418	0.0107828	0.00658442	0.00484682	0.00772654	0.017599	0.0925377	0.0155928	0.00942755	0.00709754	0.00182319	0.0199654	0.0269339	0.00872657	12.5599	0.0382566	16.2367	0.00310625	0.056881	11.2889	2.37096	17.4282	0.0449274	0.00251005	0.0863143	60.35811
865900	-495.119	-425.14	-69.9788	0.00332371	0.00248792	0.00476646	0.0299791	0.0129424	0.0101695	0.0129333	0.00449343	0.0288652	0.040131	0.0206255	0.00456398	0.0309264	0.0102307	9.95585	0.00894665	10.5439	0.0490764	0.0656207	4.57985	4.11328	2.33959	0.0156366	0.0767496	0.028067	31.99302
866000	-496.39	-425.305	-71.0848	0.00134888	0.00380325	0.0162701	0.00328931	0.0367496	0.0204686	0.0192204	0.0107585	0.0241667	0.116712	0.0279314	0.0150046	0.0180128	0.00717012	3.32034	0.00406225	7.33332	0.00302784	0.0653777	22.9574	3.39998	0.00148931	0.0416415	0.0177921	0.0574626	37.52277
866100	-510.333	-437.747	-72.586	0.0125914	0.0162223	0.00257672	0.0268725	0.0136616	0.0154431	0.0729479	0.0193325	0.0324864	0.0148247	0.031521	0.106266	0.0454217	0.0466016	2.56781	0.0233264	6.60498	0.0116947	0.0290758	15.7643	12.8177	6.63875	0.0311645	0.0564522	0.0267586	45.02883
866200	-502.837	-432.519	-70.3181	0.0427104	0.00856356	0.0421584	0.0247811	0.0329702	0.0602855	0.00342624	0.0401965	0.0296423	0.0713169	0.019586	0.01806	2.04176e-05	0.0368265	2.98391	0.0142882	16.1244	0.00375814	0.0488714	9.13831	0.731532	4.11031	0.00732892	0.0284436	0.0676206	33.6893
866300	-507.937	-434.774	-73.1637	0.0256213	0.0045328	0.0476474	0.0145923	0.0245562	0.0523683	0.00473968	0.00165666	0.0227073	0.0406508	0.0360108	0.0319819	0.0224	0.0214303	2.31338	0.0335469	15.6723	0.0326977	0.0122346	10.5908	11.8768	6.94738	0.0546325	0.0275884	0.00523952	47.91751
866400	-504.676	-434.486	-70.1902	0.0121824	0.00461607	0.0476867	0.00176754	0.0957538	0.0185065	0.0403909	0.0266652	0.0367911	0.0498298	0.00304411	0.00493191	0.0118125	0.000164865	3.02432	0.0240696	16.1661	0.0560503	0.0225071	7.24191	0.601307	5.23785	0.00232944	0.230146	0.0895016	33.0502
866500	-494.152	-426.273	-67.8796	0.0176666	0.00158225	0.0674588	0.0457939	0.0216338	0.00896006	0.0240075	0.00378531	0.002642	0.027449	0.00575383	0.0340998	0.00179466	0.00916731	2.82661	0.00128726	6.40336	0.0174811	0.0117799	7.65066	3.63062	0.558841	0.0231424	0.0348097	0.0665358	21.49692
866600	-497.118	-426.375	-70.7435	0.00204036	0.00593408	0.00738302	0.0288227	0.049529	0.0119276	0.00514995	0.0625267	0.00526345	0.0273815	0.00549541	0.00581943	0.0283275	0.00554537	9.79485	0.0255801	10.105	0.0249278	0.0758314	7.28675	1.14039	6.95701	0.0457873	0.0167006	0.0926914	35.81662
866700	-498.692	-426.813	-71.8794	0.00255588	0.0128231	0.0223485	0.0165631	0.0360145	0.00938298	0.00745617	0.00745014	0.0377174	0.0556534	0.00408782	0.0249981	0.00905644	0.044128	1.87156	0.00924183	7.18903	0.0504247	0.0205618	10.195	7.3649	14.4116	0.0148805	0.0268106	0.051696	41.49595
866800	-500.787	-429.172	-71.615	0.0511872	0.0213012	0.00793196	0.00046998	0.0343069	0.0468984	0.00996523	0.0228733	0.044869	0.0611379	0.0096668	0.00892451	0.00518703	0.020509	2.38897	0.0159633	4.17513	0.0136741	0.0525677	8.12732	14.5413	10.4078	0.0128986	0.0203747	0.0728018	40.174
866900	-499.917	-432.526	-67.391	0.0234175	0.00455817	0.0030147	0.0106499	0.0217549	0.00590989	0.0265995	0.0974612	0.109671	0.0153798	0.0179062	0.0354411	0.0231365	0.0321919	2.01602	0.000661743	6.65769	0.00692936	0.0102722	6.26184	3.01932	0.611056	0.0104986	0.013522	0.0188591	19.05376
867000	-491.564	-423.307	-68.257	0.00391819	0.00459339	0.000631366	0.00756312	0.0383563	0.0121421	0.0425104	0.0345702	0.0148595	0.0360014	0.0146805	0.0138285	0.0100735	0.00521523	4.35684	0.0134397	7.16917	0.0219581	0.00918903	5.35551	3.65401	2.45526	0.0297796	0.0625868	0.0171483	23.38385
867100	-497.109	-426.545	-70.5649	0.00253008	0.026963	0.0138571	0.0102034	0.0146836	0.0124574	0.0111184	0.041349	0.0184425	0.0278294	0.0452262	0.0147574	0.00765249	0.001252	3.82605	0.00885086	14.0616	0.0179744	0.0042626	14.4142	1.36289	0.797484	0.0404054	0.101931	0.0395281	34.9235
867200	-501.921	-432.919	-69.0018	0.00379987	0.00349605	0.0346882	0.00126796	0.0524787	0.0402525	0.022479	0.00324005	0.0256556	0.0662101	0.00385048	0.0365376	0.0138528	0.0102633	2.12978	0.0925743	5.97349	0.0145174	0.0105379	1.90473	4.30512	12.1859	0.105297	0.0272478	0.0406938	27.10792
867300	-499.277	-431.425	-67.8516	0.0113117	0.0032413	0.0112644	0.0362677	0.00662154	0.0180919	0.0386599	0.0200638	0.0238025	0.0853979	0.0193823	0.00554255	0.0262031	0.00413391	5.47584	0.0195369	5.47405	0.10396	0.0663112	3.74642	5.46532	0.581019	0.0191704	0.0158119	0.0797419	21.35717
867400	-496.434	-426.225	-70.2093	0.0121026	0.0126319	0.00370644	0.00588216	0.0326346	0.00189897	0.0419256	0.000470175	0.0186212	0.0188849	0.00541725	0.0467059	0.00237764	0.0026722	3.91363	0.0176399	4.89732	0.0927454	0.0628082	0.133869	9.8959	13.8077	0.0755232	0.0131498	0.0293979	33.14558
867500	-501.321	-429.125	-72.1964	0.0209448	0.000871643	0.00449078	0.028048	0.00359132	0.00317082	0.00333983	0.00572425	0.0293409	0.166111	0.0161211	0.0208283	0.00674048	0.0466867	3.20743	0.0205977	18.7442	0.026044	0.0316183	14.8364	1.06796	4.71395	0.00476703	0.0341164	0.0379991	43.08113
867600	-497.595	-429.983	-67.6123	0.0142312	0.00203991	0.00631908	0.0115222	0.0111971	0.000170226	0.102847	0.0103973	0.0104229	0.0144145	0.00981983	0.0920359	0.000422916	0.0148152	1.60801	0.0169363	3.69577	0.0209679	0.0309514	4.53974	2.81518	7.00171	0.00875014	0.00586137	0.116084	20.16062
867700	-499.65	-427.271	-72.3787	0.0211839	0.00181413	0.0284343	0.0252266	0.0417055	0.00698491	0.0145721	0.0468152	0.0342285	0.0352308	0.00868437	0.0251006	0.0165703	0.00734934	18.4601	0.0123437	5.0952	0.00221664	0.0379226	1.15756	6.14151	12.7344	0.00341751	0.0236315	0.0102712	43.9924
867800	-499.258	-430.079	-69.1791	0.0010824	0.0393889	0.00132203	0.0138396	0.0143854	0.0557896	0.000664022	0.00742907	0.0252582	0.0191265	0.00442901	0.0113469	0.0312745	0.00140197	3.71841	0.0149372	5.8724	0.177245	0.0420339	4.59317	5.19377	8.03875	0.054649	0.0394998	0.0229927	27.99461
867900	-502.032	-433.653	-68.3788	0.0420739	0.0362154	0.00543273	0.00354495	0.025373	0.015731	0.0666079	0.0199998	0.0261926	0.0868649	0.0256168	0.00192143	0.00382977	0.0250351	3.35581	4.01558e-05	4.8003	0.0290278	0.0219115	1.01146	3.35646	10.8301	0.124807	0.038786	0.0398181	23.99294
868000	-504.143	-433.238	-70.9044	0.00289481	0.0286836	0.00108994	0.0164459	0.00522779	0.0696993	0.00547981	0.0461584	0.0539823	0.0316732	0.00907375	0.10271	0.00499454	0.00839951	9.58406	0.0127806	11.5334	0.0465084	0.0382311	7.4711	0.584446	6.82093	0.100305	0.00654993	0.0363111	36.62116
868100	-498.255	-425.738	-72.5174	0.00254202	0.000459554	0.00626732	0.00212574	0.0623828	0.0254372	0.00549842	0.0307824	0.0300217	0.0042655	0.0121257	0.00837011	0.00197295	0.0224689	2.39546	0.0426001	12.8257	0.0158115	0.0270916	6.38078	5.39751	17.1581	0.0442918	0.0986775	0.0852858	44.6861
868200	-496.305	-425.954	-70.3504	0.0158539	0.0104947	0.0248484	0.00693515	0.0251695	0.0161714	0.0297529	0.00292658	0.0397896	0.0466443	0.000274429	0.0222934	0.00106753	0.00692544	11.2977	0.0504593	5.17754	0.0330959	0.00836721	15.0101	1.6101	0.351874	0.00631741	0.0264331	0.0299165	33.85101
868300	-499.637	-431.184	-68.4534	0.0230727	0.0303653	0.0528895	0.0067909	0.0199518	0.0360285	0.0312796	0.0505746	0.0208531	0.0276799	0.018953	0.0312916	0.0191831	0.00160471	8.58897	0.0106881	6.29843	0.00728315	0.00243751	5.21124	2.05269	1.69378	0.0224455	0.0429972	0.0642955	24.36578
868400	-494.523	-424.217	-70.3061	0.00281334	0.00877192	0.0199295	0.00359716	0.0541572	0.00247048	0.0137644	0.00895724	0.0231891	0.00977952	0.0072349	0.00693409	0.0152333	0.022708	10.005	0.00135751	8.36186	0.0197271	0.028104	4.62992	2.13887	8.06396	0.0650598	0.0877662	0.0282465	33.62944
868500	-500.288	-428.264	-72.0243	0.00843923	0.00714725	0.0241278	0.00172306	0.0280075	0.0556637	0.054462	0.049851	0.0389173	0.0017226	0.00188304	0.0140649	0.0107828	0.0292911	2.95792	0.00123457	6.32711	0.0537328	0.0437129	6.38272	3.48311	22.5389	0.0108522	0.0274524	0.0678115	42.22059
868600	-501.585	-430.824	-70.7605	0.0190236	0.0316087	0.0101824	0.0214454	0.0155273	0.019285	0.0203819	0.0473249	0.0806558	0.00321371	0.0154114	0.00928946	0.0064392	0.0292642	4.16758	0.00739413	18.859	0.000921759	0.000112863	3.86927	4.49212	4.06209	0.0173859	0.0361517	0.0603007	35.90133
868700	-504.766	-432.764	-72.0022	0.00587101	0.00895519	0.00504832	0.0418853	0.0429555	0.00567478	0.00966341	0.0264406	0.0490634	0.111877	0.0103789	0.0305267	0.00767439	0.0239058	6.07347	0.00157224	7.67804	0.104666	0.0125957	9.59866	14.3534	3.69393	0.00412285	0.104485	0.104989	42.1099
868800	-502.659	-430.276	-72.383	0.00319104	0.0162849	0.0221497	0.029456	0.00906207	0.0522191	0.0115678	0.00172313	0.0545707	0.0142494	0.0169219	0.022435	0.0153758	0.0306103	3.08771	9.94604e-05	12.6038	0.0908512	0.0512577	8.60316	2.3512	16.7796	0.0208614	0.0670057	0.0584941	44.01382
868900	-497.474	-430.633	-66.8409	0.00643184	0.00362684	0.0247273	0.0107376	0.0095203	0.0543172	0.00102108	0.0328499	0.00937329	0.0683167	0.0838292	0.00409593	0.000762252	0.0146586	1.32048	0.010929	5.53538	0.0122185	0.0420778	4.90456	3.54179	0.45329	0.0565554	0.0143831	0.0877033	16.30362
869000	-490.351	-420.56	-69.7916	0.00706617	0.0104639	0.0141599	0.0153761	0.0242736	0.00168248	0.0251707	0.00110716	0.00217541	0.00322215	0.0145204	0.015282	0.000865958	0.00207855	2.22138	0.000981408	17.3195	0.0731703	0.0553998	4.52535	3.43023	3.20581	0.00433085	0.00746462	0.0757156	31.05675
869100	-494.31	-424.881	-69.4289	0.0173524	0.00531829	0.000681091	0.029176	0.028211	0.0281807	0.0244771	0.0143037	0.0192109	0.0556999	0.0162055	0.00759668	0.0323001	0.00304808	2.27115	0.00514042	6.87937	0.000508806	0.0203813	15.0701	3.08161	1.49442	0.00944644	0.0634066	0.0661611	29.24349
869200	-505.886	-434.989	-70.8975	0.0210548	0.00124518	0.0209253	0.0107813	0.188204	0.0278478	0.048614	0.00340349	0.00444979	0.0471443	0.0179742	0.00917939	0.0328345	0.0123835	13.9038	0.034921	7.06766	0.0405124	0.00762819	12.4058	1.08398	1.38546	0.0324368	0.0547816	0.123634	36.58666
869300	-489.017	-422.216	-66.8018	0.00176333	0.0102562	0.0241173	0.0059499	0.019128	0.0105573	0.00284913	0.0583329	0.0206538	0.00844779	0.00554088	0.000795446	0.0101017	0.00478411	2.65919	0.015282	6.77024	0.0209485	0.0160751	3.17576	2.345	0.824297	0.0109071	0.03421	0.0529856	16.10817
869400	-498.999	-429.213	-69.7859	0.00144689	0.0232091	0.030482	0.000935981	0.0406178	0.00450985	0.0179481	0.0300517	0.0244496	0.0681605	0.01837	0.0107945	0.00011485	0.0148632	7.59146	0.0198491	5.02971	0.00640558	0.0101607	9.19081	8.42874	0.177372	0.00320456	0.170859	0.113835	31.02836
869500	-507.577	-435.868	-71.7085	0.038247	0.0579214	0.00273125	0.0175745	0.00792249	0.000184228	0.00453495	0.0162688	0.0033528	0.0588745	0.0184195	0.0683729	0.0209462	0.00335153	8.08865	0.0809596	16.971	0.0182928	0.0156071	0.846175	9.2577	4.84124	0.124124	0.0411051	0.0378679	40.64147
869600	-492.307	-424.457	-67.8494	0.000625593	0.0117566	0.0205282	0.0128186	0.0593835	0.0343988	0.0490799	0.00375478	0.00467311	0.00444159	0.000780861	0.0122474	0.00394876	0.0243846	3.56645	0.00414883	8.00148	0.0559102	0.0198245	4.72351	2.37559	2.21572	0.0201455	0.0318746	0.0885939	21.34607
869700	-497.226	-427.064	-70.1618	0.0135621	0.00487483	0.0102886	0.0459446	0.0262455	0.00217952	0.0322494	0.0146987	0.00970553	0.00327734	0.0341893	0.00982111	0.0126872	0.000782032	3.75265	0.0203473	10.8275	0.00799919	0.0456393	0.953097	3.94923	12.9154	0.00928286	0.0297614	0.176574	32.90798
869800	-500.094	-432.138	-67.9554	0.0225985	0.00489132	0.0428883	0.00274578	0.0469891	0.0463351	0.0789542	0.0157339	0.0395555	0.00224494	0.0017415	0.0165512	0.00283778	0.0294085	2.46191	0.0279423	9.41446	0.0780995	0.0585915	1.19061	3.7586	4.43989	0.00801171	0.0125822	0.0720047	21.87616
869900	-497.14	-427.904	-69.235	0.00449796	0.00297674	0.0145886	0.0120031	0.0474073	0.0138595	0.00901908	0.0104891	0.092149	0.00558597	0.00956367	0.0557808	0.00739882	0.0123585	1.92205	0.0280881	5.62616	0.033763	0.0222941	4.08731	12.9894	3.20213	0.0073528	0.0025363	0.0553797	28.27417
870000	-497.2	-430.05	-67.1494	0.000273576	0.0339596	0.00218011	0.010232	0.0899589	0.0293067	0.0475933	0.00387001	0.0146521	0.00674772	0.00649277	0.0145855	0.0087246	0.0251204	2.00172	0.0277984	3.58496	0.0100483	0.0828175	3.34208	2.73891	5.6741	0.0156437	0.0556972	0.0182904	17.84577
870100	-496.056	-425.795	-70.2614	0.0030274	0.00553324	0.00872041	0.0237698	0.000775204	0.00525672	0.00243902	0.0193801	0.000636512	0.112328	0.0314622	0.00995072	0.0275387	0.0309413	12.9446	0.0229804	6.54051	0.0089493	0.0266044	5.57491	3.51796	4.35919	0.0376844	0.0274275	0.0635401	33.4061
870200	-497.955	-425.938	-72.0172	0.0242285	0.0120785	0.0105742	0.0176016	0.151033	0.00870824	0.00179168	0.0381428	0.0345613	0.000561202	0.00824236	0.0197026	0.00342996	0.000144173	17.6547	0.000698395	9.00212	0.0361572	0.0383607	2.46494	2.84021	9.72875	0.00919351	0.0350686	0.0440657	42.18506
870300	-499.775	-429.235	-70.5394	0.0782591	0.00153165	5.96274e-05	0.0158366	0.0545968	0.0211595	0.0199655	0.0895231	0.00578574	0.0595326	0.00857018	0.0186849	0.0134517	0.0162017	3.47502	0.00522286	7.33186	0.00278737	0.0261398	3.25281	18.098	2.12501	0.00150058	0.0286036	0.0459308	34.79609
870400	-501.766	-428.799	-72.967	0.0256768	0.0179803	0.0022548	0.0116268	0.0555521	0.00284775	0.00249965	0.00937138	0.00302448	0.0596805	0.062326	0.0267996	0.00251405	0.00112851	23.3465	0.0147908	7.39905	0.00374066	0.0138216	5.61053	7.38936	2.56751	0.0305127	0.0514483	0.223733	46.93424
870500	-496.755	-427.689	-69.0664	0.00509835	0.0533648	0.00230372	0.0100572	0.00817755	0.0158774	0.00412149	0.00427532	0.0127766	0.0515172	0.0714877	0.0264115	0.0149997	0.00295189	8.53014	0.0121735	5.23403	0.0057731	0.0412096	0.160838	3.89265	9.15044	0.053078	0.0161739	0.0511775	27.4311
870600	-501.896	-429.108	-72.7874	0.00100565	0.0330257	0.00671308	0.00230129	0.0193238	0.0560976	0.024597	0.000505602	0.00513485	0.0503754	0.0191348	0.0159291	0.0540518	0.0342536	3.52311	0.0103957	6.84241	0.0108154	0.0167547	19.091	9.54541	6.50333	0.0179289	0.0148103	0.137752	46.0362
870700	-495.715	-424.097	-71.6183	0.00952607	0.0194687	0.00679984	0.0362406	0.0818445	0.0210672	0.0094663	0.00258077	0.000482783	0.00203054	0.00244909	0.0389472	0.000722836	0.00655157	7.21902	0.00696626	11.0296	0.014788	0.0296941	8.8949	9.98639	2.69374	0.0337378	0.00143088	0.0417825	40.19026
870800	-499.641	-428.106	-71.5353	0.016745	0.0420611	0.00228683	0.0120864	0.0141509	0.0291172	0.0301759	0.013496	0.0327523	0.024603	0.0115289	0.0169422	0.00629369	0.0221928	23.3634	0.00129236	6.30434	0.0599932	0.0131726	3.7964	3.09036	2.6773	0.0342232	0.0589092	0.10169	39.77554
870900	-491.752	-422.949	-68.8028	0.000594216	0.00583499	0.00136242	0.00312532	0.015782	0.00318172	0.0421929	0.0120924	0.0143162	0.00906111	0.00688607	0.0564389	9.67271e-05	0.00380548	12.7524	0.0118692	5.20567	0.0389814	0.100334	3.72831	3.36625	0.634603	0.0334903	0.0171758	0.0491421	26.11301
871000	-500.844	-434.319	-66.525	0.00408717	0.0143473	0.00121679	0.0223485	0.0223855	0.000259549	0.0492116	0.0319266	0.0552906	0.0245958	0.0342303	0.0221603	0.0109726	0.0273145	4.80039	0.0140937	3.2107	0.153986	0.0131508	2.58544	1.64131	1.87705	0.0207268	0.021731	0.0651998	14.72413
871100	-497.598	-426.54	-71.0582	0.0142794	0.0101647	0.00533434	0.0209653	0.0541472	0.00793093	0.0506964	0.0633043	0.015565	0.0424466	0.028284	0.00173406	0.0202122	0.00250619	2.41985	0.0017171	12.3559	0.00137034	0.0405137	0.79576	13.8107	7.53336	0.014653	0.00193934	0.076678	37.38995
871200	-502.143	-429.058	-73.0846	0.00303176	0.00937598	0.00575751	0.0263505	0.0123885	0.0542315	0.00916324	0.0437619	0.0143526	0.0145341	0.0230008	0.00818249	0.0294036	0.0464783	10.8365	0.017452	22.4203	0.0471272	0.0575238	2.65458	4.87476	6.21392	0.0188761	0.0408358	0.0402128	47.52213
871300	-499.796	-427.802	-71.9941	0.02416	0.0171451	0.0341074	0.00440562	0.00689	0.0338125	0.000556212	0.00963794	0.010478	0.014147	0.0513526	0.0114276	0.000236524	0.00317422	5.0197	0.00930844	7.2665	0.0152304	0.017378	11.7901	0.174329	17.2798	0.0683777	0.137931	0.0695207	42.0697
871400	-498.573	-423.465	-75.1085	0.00709379	0.0105804	0.00320069	0.00541317	0.107418	0.003032	0.00772914	0.00364493	0.0134574	0.0108245	0.0302646	0.00375987	0.00686354	0.0195911	7.94451	0.0406951	24.0044	0.0323331	0.054303	3.47519	12.2169	9.56274	0.00460987	0.0392843	0.0337276	57.64153
871500	-513.436	-440.318	-73.118	0.0259756	0.0407916	0.0371995	0.110182	0.0533894	0.00213079	0.0217039	0.0171437	0.0416208	0.0338307	0.0582258	0.0104948	0.0110473	0.010507	7.65273	0.00995938	8.14923	0.0987369	0.0665255	17.5867	10.199	3.33991	0.003583	0.0664897	0.0416432	47.68877
871600	-498.203	-424.471	-73.7323	0.00193539	0.00202773	0.00840902	0.0197291	0.0676887	0.051588	0.0760408	0.0161063	0.00638962	0.0061913	0.0274515	0.0118808	0.00681059	0.0005516	19.0697	0.0088717	13.6928	0.0381191	0.0252789	11.4974	0.703269	5.32277	0.00706112	0.0202976	0.0719851	50.76031
871700	-493.665	-421.429	-72.2355	0.0063473	0.00775717	0.0186276	0.0118708	0.00450278	0.0368925	0.00446205	0.00454949	0.0153097	0.0429109	0.0202477	0.0284462	5.29746e-05	0.000299956	4.60561	0.00883343	7.93153	0.0238951	0.0157182	5.95581	16.0371	8.36979	0.0299114	0.0460065	0.0499078	43.27639
871800	-506.061	-438.52	-67.5411	0.00113233	0.00187955	0.0605438	0.00611374	0.0125845	0.00229271	0.031083	0.0249588	0.0220788	0.0495024	0.00178418	0.0237647	0.0713561	0.0106672	5.38662	0.0903479	7.15578	0.00185961	0.0326094	0.643107	3.04548	2.87549	0.0675444	0.0148178	0.171224	19.80462
871900	-505.88	-434.607	-71.2734	0.0187204	0.00992803	6.49179e-05	0.00957457	0.0313828	0.0107124	0.0158902	0.0675071	0.0123036	0.0964858	0.031491	0.00187958	0.0241325	0.0169665	1.47468	0.0568479	8.08358	0.0230975	0.01299	9.51985	6.31396	12.3755	0.104689	0.0290668	0.124446	38.46574
872000	-498.274	-425.938	-72.336	0.0202171	0.00394982	0.0298764	0.000694125	0.028592	0.0176937	0.00140657	0.00677212	0.0041495	0.0196518	0.0112735	0.00450607	0.00587998	0.0266735	17.0332	0.00149351	5.363	0.0196892	0.0315465	15.0597	0.475092	5.31476	0.0729684	0.0332196	0.193231	43.77923
872100	-504.788	-432.178	-72.6097	0.0385945	0.000425875	0.0339655	0.00708217	0.0835805	0.00284066	0.0372137	0.0060803	0.0769137	0.044057	0.00239808	0.00573173	0.0187001	0.00229581	8.04685	0.0350527	4.42554	0.003473	0.0341796	4.49627	22.1165	5.38304	0.0052169	0.0390987	0.202321	45.14738
872200	-491.636	-423.305	-68.3316	0.00471552	0.014894	0.0146135	0.0216571	0.0407188	0.0191448	0.0147017	0.0324252	0.0137731	0.00270178	0.0127441	0.00355754	0.00422053	0.00375722	2.87769	0.00368512	6.8063	0.048702	0.00142258	11.4518	0.423349	1.81129	0.0134212	0.0341353	0.0816079	23.75708
872300	-499.247	-426.878	-72.3685	0.0198591	0.0327865	0.00262044	0.012656	0.0197066	0.0523361	0.0497814	0.00699495	0.00518369	0.0399644	0.0142843	0.0278259	0.0126558	0.0178324	16.3499	0.00173904	11.6927	0.0178	0.0259856	8.66019	4.30822	2.46536	0.011473	0.0635743	0.0299798	43.94143
872400	-497.645	-430.032	-67.6135	0.0141795	0.00511285	0.00310179	0.00727588	0.0277716	0.00310481	0.0582554	0.0133747	0.0112809	0.0234621	0.0254402	0.00180803	0.0166258	0.0570565	2.46013	0.000335278	4.49827	0.0978446	0.0274852	1.84124	4.44397	6.31518	0.0562901	0.0455977	0.112253	20.16645
872500	-510.127	-440.09	-70.0361	0.029809	0.00144892	0.0344975	0.0144677	0.0521771	0.0392659	0.00935649	0.103021	0.040877	0.0267816	0.0198525	0.06239	0.000942984	0.0418117	2.74481	0.0617971	19.0989	0.074889	0.0363638	7.26868	1.72805	0.636441	0.00944476	0.0260728	0.117231	32.27942
872600	-499.629	-429.202	-70.4267	0.0054753	0.00848312	0.00457817	0.0338674	0.0535321	0.0376268	0.0652928	0.0169761	0.00637688	0.00781038	0.0104638	0.0353645	0.00742831	0.0446411	11.0202	0.0303647	8.40171	0.0131151	0.0298552	3.71399	6.51432	4.04688	0.00347411	0.0412719	0.0791173	34.23224
872700	-501.694	-432.923	-68.7704	0.00793717	0.0217226	0.0283589	0.00678451	0.141265	0.0534978	0.000873458	0.0107892	0.000644085	0.126064	0.02233	0.00149232	0.0339253	0.00160093	9.06864	0.00799723	4.01356	0.0358478	0.0576672	7.53469	1.61413	3.04638	0.00160808	0.00179133	0.111209	25.95081
872800	-492.633	-426.201	-66.4327	0.000413839	0.00917704	0.00212778	0.000853147	0.0410732	0.0169818	0.0133312	0.0240355	0.0111463	0.00783996	0.0153531	0.0347772	0.00540495	0.0111754	2.17884	0.0168659	5.40363	0.0349089	0.0306023	1.24377	3.68206	1.33348	0.004253	0.0366552	0.103912	14.26266
872900	-502.925	-432.255	-70.6696	0.0470072	0.0236314	0.0605733	0.0130321	0.0100661	0.0171915	0.00554102	0.00448574	0.00173593	0.0331893	0.0250653	0.0634174	0.0170428	0.0150898	13.3079	0.00205833	7.82309	0.00788877	0.0733584	0.551276	3.99315	9.22382	0.011431	0.0150398	0.100936	35.447
873000	-495.351	-422.095	-73.2554	0.0176863	0.00621177	0.0122174	0.00691138	0.0496578	0.0055857	0.0202276	0.000741174	0.00150426	0.0116573	0.00638654	0.00740536	0.00678296	0.010191	9.31331	0.0168332	14.7531	0.0284108	0.0208257	3.89868	12.1809	7.78242	0.0118976	0.0464936	0.159995	48.37605
873100	-505.479	-429.644	-75.8342	0.0503015	0.00717321	0.00130517	0.0310138	0.0702349	0.00397594	0.018439	0.0404315	0.00253527	0.0398893	0.0102567	0.0348905	0.00361402	0.0104682	21.7867	0.0279929	10.4323	0.011283	0.0488833	2.45595	20.7773	5.27374	0.0626297	0.0462144	0.0223534	61.26982
873200	-501.446	-433.215	-68.2312	0.029832	0.0677027	0.0291917	0.00140112	0.0349897	0.0558119	0.0528823	0.00104017	0.00627304	0.0530029	0.0205244	0.0286617	0.00523196	0.0301496	4.6184	0.0166894	5.86608	0.0130261	0.0488853	2.83112	4.18825	5.19449	0.0197931	0.0160708	0.0253369	23.25484
873300	-499.171	-428.65	-70.5208	0.00436684	0.0731691	0.00768863	0.0143325	0.0788753	0.0209837	0.0372423	0.0297571	0.00438276	0.0435046	0.00905969	0.0202535	0.0092928	0.0021949	7.78057	0.0319421	4.31421	0.00180835	0.0271692	3.49416	16.5591	2.06738	0.00265861	0.0143905	0.0544405	34.7029
873400	-504.35	-435.209	-69.1408	0.059768	0.0125762	0.00488081	0.0574754	0.00156803	0.00329095	0.0279045	0.0802545	0.0115955	0.0345447	0.00169001	0.0639359	0.0010912	0.000766397	5.72329	0.00173993	10.3613	0.0482334	0.0846725	2.95961	5.02753	3.04186	0.0412558	0.125684	0.0263831	27.80294
873500	-506.124	-437.555	-68.5684	0.00727406	0.00435325	0.0362352	0.0628886	0.0750717	0.0144712	0.0407357	0.00713433	0.0220497	0.130602	0.00142328	0.00646041	0.00479746	0.0204052	3.47234	0.0767295	4.10366	0.0447941	0.0327979	9.78945	4.67734	2.12104	0.00163946	0.093535	0.0939447	24.94118
873600	-504.945	-427.754	-77.1907	0.00454585	0.035506	0.00117951	0.0421282	0.0515963	0.0458551	0.0413923	0.0176236	0.00231934	0.0440367	0.00165476	0.01114	0.00249661	0.0074982	2.81863	0.0170014	22.3299	0.0426398	0.0680523	32.5824	0.179135	9.60227	0.00600241	0.0543542	0.043133	68.05247
873700	-501.74	-432.303	-69.4375	0.00317927	0.0305968	0.0139972	0.0527627	0.00334295	0.0104747	0.0128856	0.0110153	0.0220009	0.0831024	0.0701045	0.0130798	0.00949924	0.0131768	3.15305	0.0256271	7.75586	0.00930081	0.0214886	6.17262	11.5157	0.0741385	0.0903224	0.0579042	0.0610554	29.28625
873800	-496.525	-427.221	-69.3033	0.00203194	0.0332072	0.0239346	0.0113341	0.0317085	0.012076	0.0516166	0.00772958	0.027209	0.00914035	0.00619459	0.0248228	0.00962188	0.00338845	3.98322	0.0359333	5.06547	0.0293266	0.045662	5.22403	11.1147	2.71331	0.0261591	0.0132615	0.110537	28.61566
873900	-497.061	-426.91	-70.1512	0.00021464	0.00270849	0.0168925	0.00265827	0.0273442	0.00340289	0.0458125	0.0164297	0.0550181	0.0359473	0.0348863	0.0130532	0.0316987	0.000218646	11.078	0.00202716	12.3116	0.0281201	0.0113334	0.131118	2.97716	5.80224	0.0174224	0.0873531	0.12233	32.85494
874000	-501.433	-428.955	-72.4787	0.000163245	0.02369	0.00248007	0.00818231	0.00412635	0.0090626	0.0240612	0.00428803	0.0286726	0.040828	0.0373457	0.0277905	0.0447292	0.0231405	2.74241	0.000488768	19.1595	0.0149017	0.0397679	5.63619	2.26637	14.0932	0.05306	0.0843084	0.123805	44.49249
874100	-497.521	-426.638	-70.8823	0.03099	0.0143274	0.00528869	0.0237834	0.0265184	0.0133753	0.00547523	0.0048501	0.00129365	0.0228688	0.0529575	0.00847888	0.0055354	0.0171339	4.04295	0.00454596	14.9242	0.105659	0.00611272	3.97425	0.741035	12.3999	0.0288788	0.018052	0.03211	36.51059
874200	-502.02	-431.517	-70.5028	0.0311325	0.00732195	0.00816508	0.0196526	0.0180537	0.00192059	0.130899	0.000981604	0.0054124	0.0987948	0.00799685	0.00539025	0.0216398	0.0150981	10.4066	0.0313167	7.24929	0.0575573	0.0405048	11.1939	1.55795	3.58071	0.0136808	0.0510633	0.0578767	34.61298
874300	-502.172	-433.002	-69.1698	0.00105926	0.0321335	0.0406698	0.0252894	0.00226239	0.0276361	0.0322932	0.0165651	3.8256e-05	0.0302191	0.016541	0.028341	0.00503948	0.00604936	7.46552	0.0220554	4.22298	0.100842	0.00853415	4.77614	7.84405	3.04767	0.141426	0.0166661	0.0377354	27.94776
874400	-502.308	-430.224	-72.0843	0.00147002	0.0493885	0.0177795	0.00672401	0.0441774	0.00632736	0.125347	0.0255958	0.0132902	0.0881204	0.000385753	0.00198156	0.000241237	0.010077	1.82972	0.00696594	7.30291	0.0108406	0.0435223	21.745	8.11291	2.97275	0.0370681	0.0319159	0.0359742	42.52046
874500	-496.812	-430.218	-66.5942	0.00834513	0.00594791	0.000407512	0.00175715	0.0407381	0.0229008	0.0147423	0.0162705	0.00694703	0.07578	0.0465817	0.00258471	0.0133419	0.0216806	2.5008	0.0442659	5.5996	0.028832	0.139252	1.78201	1.17449	3.42084	0.0355386	0.0359785	0.0305227	15.07015
874600	-504.738	-430.109	-74.6294	0.00437166	0.020914	0.015171	0.00210113	0.000438071	0.00431133	0.0784154	0.000262026	0.00328276	0.0777469	0.0105997	0.0465401	0.0150225	0.0501148	26.8227	0.00308828	6.44857	0.0197312	0.0409374	2.13603	9.37854	9.84083	0.0281755	0.0447077	0.153323	55.24594
874700	-501.883	-429.699	-72.1838	0.00904548	0.0423595	0.00072969	0.00989647	0.00496839	0.043297	0.0398612	0.018403	0.00048909	0.0457619	0.0393899	0.00166773	0.00358485	0.00406373	1.55546	0.040479	6.78616	0.0218123	0.0714432	14.9437	14.6629	4.49322	0.0161479	0.0362604	0.126744	43.01789
874800	-500.775	-431.711	-69.0638	0.0307811	0.0103728	0.013496	0.0116252	0.0153521	0.0195746	0.0321856	0.0987632	0.0631746	0.0555029	0.00791373	0.0223763	0.00661756	0.00521703	2.07741	0.0120414	9.28705	0.0218781	0.0566081	10.1585	5.14736	0.137932	0.0212725	0.0051288	0.0999366	27.41805
874900	-495.428	-426.159	-69.2688	0.0153283	0.00742551	0.0247896	0.0230234	0.0861105	0.0161387	0.0416848	0.024439	0.0212843	0.00705887	0.0060929	0.031487	0.0072338	0.00290154	7.19951	0.00596261	5.6959	0.0270189	0.00824061	3.77293	1.23659	10.0887	0.00510103	0.00828045	0.0796051	28.44282
875000	-497.947	-427.049	-70.898	0.00115139	0.00396214	0.00583593	0.0365503	0.0460291	0.0139098	0.0114156	0.0150319	0.0561392	0.029706	0.00287601	0.00855104	0.0437467	0.00310449	12.8949	0.0179988	10.3311	0.0442218	0.0599325	7.12767	2.68687	3.05697	0.0361495	0.0135614	0.0414999	36.58887
875100	-507.872	-434.524	-73.3481	0.0106122	0.0259611	0.00549675	0.0255399	0.00113564	0.0737235	0.0283882	0.0350443	0.0709295	0.0747546	0.00251142	0.00640906	0.0260031	0.000527054	6.65381	0.0222217	28.601	0.0234622	0.0423679	9.68738	0.323961	2.97374	0.00262265	0.0994514	0.0225334	48.83959
875200	-498.166	-428.408	-69.7584	0.0584644	0.0126945	0.00155419	9.64666e-05	0.0282895	0.0257905	0.0205851	0.0278643	0.0559192	0.00466223	0.00687431	0.0088633	0.00976023	0.0104756	5.76541	0.00600849	10.1207	0.111898	0.0346053	6.89299	0.630332	6.91148	0.0109552	0.036882	0.0976489	30.89079
875300	-510.963	-440.238	-70.7247	0.0128826	0.00335477	0.0195065	0.00723435	0.0910514	0.207264	0.0123401	0.0828957	0.0116747	0.0295471	0.00711845	0.00418791	0.0204465	0.0190038	7.55146	0.0396879	9.35458	0.0319615	0.00319734	4.85748	4.05484	8.98158	0.00878291	0.0814648	0.22873	35.72227
875400	-494.067	-425.719	-68.3476	0.0685521	0.00633094	0.00191782	0.00495174	0.0399125	0.0140116	0.0324641	0.020323	0.00663296	0.0164708	0.00706649	0.0120324	0.00922329	0.0113796	5.34233	0.00326059	3.84971	0.0413035	0.0366486	0.859256	5.05283	8.31314	0.00978845	0.046008	0.0315543	23.83711
875500	-501.366	-430.897	-70.469	0.0111738	0.00640909	0.0470923	0.000773388	0.033068	0.019154	0.0384472	0.0578956	0.0511317	0.00494224	0.00635419	0.00544569	0.033171	0.00212388	11.3587	0.00175356	3.11207	0.0135169	0.00353939	9.01058	9.27039	1.20215	0.0167869	0.0659461	0.0712822	34.44395
875600	-508.324	-436.115	-72.2091	0.0364485	0.0286615	0.0305258	0.00251547	0.0193877	0.0975674	0.0344109	0.0180019	0.0508396	0.094916	0.0230149	0.0160636	0.00325048	0.0261355	2.07528	0.025843	19.0902	0.00546196	0.0684472	4.51812	14.4831	2.2901	0.0234879	0.00606458	0.0766455	43.14452
875700	-502.406	-430.248	-72.1581	0.0208585	0.0058318	0.0277551	0.0338789	0.0181112	0.0354933	0.00366773	0.0265839	0.0105049	0.00824205	0.00836134	0.0123848	0.0113939	0.000449062	7.97951	0.00280559	7.75219	0.191099	0.0249866	11.605	14.304	0.617359	0.0213807	0.0735854	0.0938377	42.88925
875800	-507.667	-437.022	-70.6446	0.0452929	0.0154855	0.0184836	0.00931567	0.00491312	0.0186748	0.00172125	0.00955651	0.0402825	0.12486	0.0381701	0.0852573	0.00686913	0.0275945	2.77989	0.0134568	22.3098	0.00638047	0.000877803	5.18252	3.71694	0.643111	0.0828158	0.0587025	0.0809299	35.32189
875900	-500.743	-427.57	-73.1728	0.0261788	0.00683134	0.0221849	0.000802724	0.03344	0.0222889	0.022825	0.0169628	0.00707979	0.0330845	0.0252113	0.000900598	0.0214923	0.0491223	11.2902	0.00484019	14.9285	0.0119081	0.0251087	9.26557	11.7413	0.23329	0.0641686	0.0539826	0.055951	47.96316
876000	-505.97	-433.973	-71.9962	0.00464643	0.0118367	0.0035475	0.00382176	0.0539655	0.0757521	0.09459	0.0589144	0.0343712	0.0375722	0.0024943	0.0318272	0.0373918	0.00637084	10.038	0.00391552	16.5636	0.00277608	0.0911874	8.03447	5.61076	1.10505	0.0582269	0.059122	0.0556126	42.07982
876100	-501.103	-427.736	-73.3664	0.0418465	0.000895919	0.0089843	0.00522351	0.00149179	0.00168506	0.0164678	0.010868	0.00402444	0.0411867	0.0266648	0.00102847	0.0170974	0.0122515	19.6987	0.0311516	7.29299	0.0240661	0.0780033	8.21886	5.6245	7.54788	0.086313	0.110709	0.0280722	48.931
876200	-496.117	-424.24	-71.877	0.0130625	0.00604644	0.00179741	0.0267975	0.0286458	0.0357883	0.00463127	0.00250725	0.00821307	0.0334713	0.00493167	0.0633817	0.00137545	0.0142497	3.1309	0.00943058	11.996	0.0006934	0.0659369	7.29576	17.159	1.45714	0.0392228	0.0447594	0.0401531	41.48391
876300	-502.543	-431.103	-71.4403	0.022489	0.0126424	0.0198855	0.0025328	0.00760917	0.00843084	0.00754018	0.0263789	0.0237868	0.0503764	0.0129483	0.00127332	0.00185436	0.0476535	8.45578	0.0257254	10.355	0.0967483	0.0475375	12.4841	0.442967	6.8971	0.0737261	0.0954475	0.0812169	39.30069
876400	-510.771	-436.7	-74.0703	0.00510129	0.0121908	0.0196902	0.0330136	0.00675266	0.0121504	0.0319831	0.0992797	0.0845637	0.0286188	0.0208234	0.0677329	0.0109067	0.0215776	10.1084	0.00198681	14.0053	0.0429183	0.115926	22.7985	0.673534	4.13327	0.0211309	0.0304568	0.0646904	52.4506
876500	-496.14	-428.838	-67.302	0.00389421	0.000969216	0.00636806	0.00203403	0.0568053	0.015128	0.0420062	0.0340117	0.0303433	0.0463454	0.0121999	0.0304585	0.042537	0.00631728	2.77059	0.0382334	7.63407	0.03682	0.0395512	3.57636	0.608685	3.48587	0.0048587	0.0512184	0.0331169	18.60879
876600	-494.106	-423.488	-70.6179	0.0115065	0.00303341	0.000152946	0.00409864	0.0256371	0.00679913	0.0190472	0.0053357	0.00148412	0.0183261	0.00636514	0.00708498	0.036385	0.00914983	5.54964	0.0304194	9.07933	0.0761832	0.048301	12.3012	1.05046	6.78242	0.0309034	0.00235621	0.0830423	35.18863
876700	-502.962	-429.706	-73.2558	0.0200644	0.0656491	0.0150327	0.0102308	0.00468452	0.00734948	0.00052385	0.0424593	0.00309096	0.0400179	0.00949202	0.0389277	0.0166222	0.00640246	14.2157	0.0347791	19.9627	0.0369595	0.015546	0.310475	6.80862	6.60172	0.0667924	0.0138568	0.0303061	48.37799
876800	-502.235	-431.865	-70.3701	0.0586914	0.00726157	0.00346318	0.00260644	0.0863803	0.00645034	0.0795917	0.0389025	0.0142604	0.00499911	0.0178273	0.0266564	0.00658648	0.00899174	13.5595	0.0153423	5.51555	0.0543243	0.0523494	8.708	1.67799	3.9137	0.018778	0.0657473	0.00560678	33.94955
876900	-492.404	-423.108	-69.2962	0.00269023	0.000135878	0.00352631	0.0129911	0.0838624	0.000167647	0.00556758	0.0112678	0.0165188	0.0180226	0.0198771	0.00300165	0.014029	0.026301	7.99823	0.0117331	6.64285	0.0512319	0.0848157	3.91767	7.70835	1.89928	0.00326348	0.0177338	0.0268666	28.57997
877000	-502.396	-434.415	-67.9805	0.00717873	0.0171824	0.0327815	5.51089e-05	0.00236601	0.00412049	0.0174807	0.0262307	0.0297253	0.0195332	0.0450267	0.0109404	0.00489836	0.0264967	5.04335	0.0229723	7.06183	0.03003	0.107694	2.82647	3.85057	2.45862	0.0872908	0.164719	0.104019	22.00159
877100	-503.835	-432.579	-71.2559	0.0243609	0.00495773	0.0435953	0.0105023	0.0583371	0.0125761	0.0326421	0.040748	0.0207735	0.0413357	0.000987739	0.0139379	0.00519125	0.00701645	9.56901	0.0217323	9.60323	0.0408883	0.0780745	9.88226	8.09235	0.600259	0.138933	0.00629451	0.0284803	38.37847
877200	-502.289	-430.458	-71.8307	0.00525754	0.000935394	0.00268597	0.00273826	0.0289439	0.00408732	0.0653982	0.027378	0.0184539	0.0273118	0.0109145	0.0193716	0.00688147	0.0389925	20.7468	0.0127525	3.31964	0.119191	0.0707173	2.99692	5.94645	7.69459	0.0418904	0.00181888	0.0424366	41.25259
877300	-502.785	-428.393	-74.392	0.0091387	0.0233171	0.0123267	0.00669204	0.0118574	0.0162156	0.00027924	0.00621026	0.0273027	0.0200901	0.0151941	0.0405263	0.0110692	0.0180053	5.51923	0.020478	30.3571	0.0432924	0.0516992	2.88152	1.21313	13.4905	0.0768491	0.106278	0.0808542	54.0592
877400	-496.108	-424.539	-71.5688	0.00709129	0.000498115	0.00783035	0.00296347	0.0592381	0.00375335	0.0292184	0.0165543	0.0423951	0.00172595	0.0227716	0.00479629	0.00404074	0.00506263	9.55125	0.000677307	3.15155	0.0727781	0.0448227	13.6551	12.2365	0.867408	0.0215751	0.0368148	0.0964533	39.9429
877500	-498.228	-426.664	-71.5633	0.0360501	0.00701693	0.010606	0.0259918	0.043974	0.0387276	0.00727627	0.000968736	0.00932572	0.0216519	0.0184175	0.0188123	0.0293931	0.00223301	7.10252	0.0257803	15.1926	0.0238285	0.0557716	3.8546	4.80228	8.47843	0.00436815	0.0566206	0.0483884	39.91563
877600	-500.387	-431.759	-68.6276	0.0169662	0.0308291	0.0178315	0.0183749	0.010962	0.0331696	0.0317232	0.00337571	0.00525334	0.0054655	0.0183969	0.0176779	0.00122333	0.0498132	3.91128	0.0254005	4.00807	0.0229993	0.0829773	8.4773	2.14807	6.1359	0.0942582	0.00422891	0.065609	25.23716
877700	-502.924	-427.67	-75.2545	0.00237678	0.00271993	0.0191867	0.00720461	0.0138956	0.0196777	0.0176663	0.0139515	0.110227	0.016991	0.0213168	0.043583	0.0109101	0.0224438	2.65777	0.00492833	4.52794	0.0214343	0.0272915	0.228893	9.03838	41.4636	0.0241187	0.0299041	0.0249696	58.37133
877800	-497.122	-428.137	-68.9846	0.0358659	0.00470154	0.0175195	0.0126435	0.0365259	0.000739554	0.000856815	0.0109329	0.0166755	0.023985	0.02014	0.010268	0.012654	0.043755	2.10626	0.0383836	12.547	0.0171279	0.0277064	3.24634	3.03449	5.70387	0.0203114	0.0258223	0.0075518	27.02212
877900	-493.351	-424.805	-68.5463	0.0163312	0.00182989	0.0296001	0.00714238	0.000901768	0.0441313	0.000378597	0.0486924	0.0174651	0.003315	0.00158425	0.0140923	0.00830208	0.00905377	4.81501	0.0303156	6.04082	0.0104987	0.0644613	1.66732	2.79174	9.09084	0.0425766	0.0321922	0.0418583	24.83045
878000	-505.834	-437.282	-68.5522	0.031766	0.0197548	0.0746714	0.0095781	0.0361806	0.0319083	0.0257765	0.0406631	0.0221197	0.00372839	0.0199807	0.0175903	0.0120098	0.00233882	11.4723	0.0125582	3.94464	0.093049	0.161053	3.72989	2.4602	2.54539	0.0224022	0.0388783	0.0316016	24.86007
878100	-501.948	-431.99	-69.9579	0.00993325	0.00193853	0.0128622	0.0122865	0.0598541	0.00438143	0.0220676	0.110281	0.00051866	0.0104622	0.00470553	0.00836709	0.0841866	0.0149067	7.73962	0.0283364	10.0634	0.0751386	0.0452028	2.46566	7.46823	3.52679	0.00793075	0.0180155	0.0933012	31.88833
878200	-506.935	-430.646	-76.289	0.0289645	0.00555018	0.00449262	0.00897857	0.00485063	0.0448191	0.00979078	0.0851174	0.021863	0.0162067	0.00067889	0.0134589	0.0498116	0.0145154	15.2288	0.00723702	4.28988	0.0310768	0.0682031	2.6225	4.95892	35.8652	0.0270014	0.0755584	0.0606419	63.5441
878300	-498.382	-430.77	-67.6115	0.0106363	0.0401959	0.0105772	0.00178399	0.0146646	0.0127888	0.0266528	0.0364243	0.0439454	0.0537588	0.00198843	0.0263017	0.0351815	7.52881e-05	3.90182	0.0252101	5.35366	0.00785682	0.0508603	4.09568	2.33491	3.86677	0.119949	0.0332694	0.0517639	20.15673
878400	-497.677	-428.046	-69.631	0.00297877	0.0131028	0.000355075	0.00851689	0.0371485	0.0159175	0.0301172	0.0085143	0.0256289	0.0224891	0.0137411	0.00795558	0.0159894	0.0200823	10.1333	0.0119971	9.02345	0.00747499	0.0748118	4.74943	0.327458	5.40272	0.0937439	0.104619	0.102377	30.25395
878500	-508.817	-434.499	-74.318	0.00306208	0.000594557	0.00268538	0.0824966	0.0217298	0.0452814	0.000284744	0.0142982	0.00340676	0.0189909	0.0104588	0.0158633	0.00206357	0.0033945	7.61665	0.027621	11.5395	0.107817	0.121095	1.87236	15.6345	16.2828	0.172893	0.0587973	0.0303035	53.68892
878600	-505.92	-436.176	-69.7436	0.00139199	0.0400428	0.0267175	0.0143341	0.0388675	0.0108709	0.0261087	0.161707	0.00288762	0.0320201	0.0024085	0.00029694	0.0237793	0.00688631	6.50049	0.0767208	4.05524	0.00697599	0.0708193	4.09572	5.74035	9.69108	0.0048075	0.0258731	0.160653	30.81705
878700	-503.136	-431.583	-71.5532	8.55857e-05	0.0406382	0.000509176	0.020519	0.00161676	0.0593739	0.0140987	0.00841191	0.0506539	0.00232659	0.0479037	0.0371372	0.00443948	0.0368046	19.4219	0.0234177	8.3151	0.0344584	0.0177562	1.09445	2.5273	7.92433	0.0270516	0.072845	0.0819558	39.86504
878800	-514.339	-441.77	-72.5687	0.00870396	0.063896	0.0564086	0.0190779	0.0358687	0.04057	0.045325	0.00201727	0.0476616	0.0573552	0.00332379	0.000267389	0.0123132	0.024111	15.0624	0.0444493	7.13469	0.051149	0.131253	6.45368	9.36456	6.03347	0.0891396	0.0251	0.135705	44.94251
878900	-501.512	-428.594	-72.9184	0.00561601	0.000109486	0.00603665	0.00456232	0.000349357	0.0231259	0.0522003	0.0101882	0.0261034	0.0946129	0.0192254	0.000949669	0.0022772	0.0211111	4.48297	0.027866	8.27254	0.0642969	0.0106292	11.3333	13.8477	8.2006	0.140043	0.0172374	0.0273767	46.691
879000	-494.055	-422.215	-71.84	0.00184285	0.0113586	0.00109443	0.0141174	0.0569367	0.0421327	0.000776252	0.0208815	0.00337267	0.0291245	0.0268839	0.0157422	0.00946996	0.00811375	1.79319	0.0137557	18.0493	0.0116751	0.0221533	10.2068	7.84413	3.03451	0.00740401	0.0278128	0.046569	41.29914
879100	-507.701	-432.683	-75.017	0.011902	0.011849	0.0785752	6.58868e-05	0.0912277	0.00921884	0.0154799	0.008337	0.0133763	0.107361	0.00548263	0.00868986	0.012212	0.00199966	11.1123	0.0310033	7.91402	0.0287726	0.0726551	6.0466	3.50128	27.9291	0.0519364	0.0838645	0.0369175	57.18423
879200	-508.12	-437.817	-70.3026	0.00109819	0.00420683	0.0100941	0.0244511	0.25636	0.0285774	0.0737445	0.00627326	0.0720981	0.049242	0.00658651	0.014811	0.042349	0.0216068	7.70093	0.00181274	17.1209	0.00483424	0.0515354	2.65809	1.88828	3.41139	0.0093025	0.0539018	0.0993385	33.6118
879300	-493.095	-424.08	-69.0155	0.0312238	0.0109049	0.0176873	0.0136607	0.00339018	0.0117335	0.0100348	0.0264643	0.00655429	0.0160881	0.00289783	0.0182846	0.000965007	0.0209312	6.10507	0.0152065	12.0741	0.0313127	0.0300287	2.94193	0.332829	5.28899	0.0591048	0.0403016	0.0669521	27.17664
879400	-496.189	-428.166	-68.0228	0.00627186	0.0197831	0.00560854	0.0315969	0.0752952	0.00315074	0.0400984	0.0170386	0.000446467	0.0508331	0.00800447	0.0263074	0.00378553	0.0341928	4.97798	0.00870014	6.69624	0.0626291	0.0148344	5.6553	4.15795	0.210672	0.000623114	0.0136546	0.0919753	22.21299
879500	-494.776	-425.941	-68.8346	0.00117937	0.00613379	0.00477873	0.000469219	0.00408289	0.00325897	0.0178714	0.016641	0.0213805	0.0488818	0.0442037	0.0110344	0.00578552	0.00917766	2.86925	0.0210074	5.43299	0.00275632	0.196106	2.98049	11.4847	2.97305	0.021	0.0292282	0.0665527	26.27196
879600	-493.623	-425.062	-68.561	0.00366715	0.00090677	0.000157367	0.0123552	0.045058	0.0599156	0.00863174	0.0407783	0.0124462	0.0234916	0.0198324	0.0537591	0.00237845	0.00761545	2.86554	0.00340394	7.01359	0.0559959	0.0181448	1.04936	9.9844	3.53021	0.000757519	0.0101388	0.0816105	24.90414
879700	-501.836	-433.214	-68.6225	0.000486258	0.00323849	0.00439701	0.00600283	0.0240124	0.00806106	0.00287379	0.0224491	0.0104762	0.0724224	0.0182907	0.134504	0.00669391	0.016933	6.32916	0.0516726	8.15079	0.0322473	0.0434273	0.916547	4.4096	4.70434	0.0116459	0.101295	0.129863	25.21143
879800	-493.463	-426.206	-67.2571	0.0100677	0.0176398	0.00107501	0.00971341	0.0429774	0.00985519	0.00787566	0.00900915	0.00439934	0.0194851	0.00423633	0.007751	0.0721973	0.0334259	2.18139	0.0061315	6.28661	0.0212449	0.0158492	0.848357	3.67392	5.01711	0.0357401	0.016949	0.0315223	18.38453
879900	-502.866	-429.041	-73.825	0.0190863	0.0028559	0.0152702	0.0268935	0.00276611	0.00563441	0.00670709	0.00655433	0.00964956	0.0246209	0.0113878	0.0146569	0.0294979	0.0143409	4.59869	0.0191657	10.3471	0.135011	0.00375178	15.3835	5.82433	14.5371	0.100047	0.0230081	0.0625011	51.22407
880000	-498.161	-431.62	-66.5409	0.00150866	0.00265515	0.00647495	0.00760584	0.0395377	0.0189301	0.0351463	0.0757966	0.0241154	0.0144462	0.00476387	0.00834366	0.0216323	0.00304297	1.4584	0.0269402	6.64183	0.0179059	0.173474	1.53513	1.18249	3.44577	0.0308386	0.0012293	0.0253543	14.80337
880100	-496.74	-426.316	-70.4248	0.0091475	0.00336362	0.0310272	0.00518635	0.00242179	0.0479681	0.00368896	0.00603196	0.0242193	0.0166789	0.00205201	0.0210592	0.00184256	0.0408647	6.07327	0.0182344	10.5319	0.0524405	0.0708282	9.16869	1.59726	6.33104	0.0428361	0.0361072	0.0847109	34.22287
880200	-497.555	-429.823	-67.7329	0.00493221	0.0204608	0.00409206	0.0106623	0.100944	0.016302	0.0164227	0.0831534	0.0022593	0.0682425	0.00175359	0.0269161	0.0269595	0.02414	4.17291	0.0082992	4.84993	0.000644543	0.0257094	7.11587	3.21486	0.855252	0.0245385	0.0139757	0.0742736	20.7635
880300	-496.671	-428.776	-67.8954	0.0087068	0.00342182	0.0302878	0.0358421	0.122142	0.0024797	0.0183442	0.0375809	0.00871846	0.0607511	0.00217111	0.00343164	0.00457971	0.0295564	4.77975	0.0340405	5.8924	0.0225976	0.0124257	0.130395	3.47849	6.76653	0.010241	0.0280218	0.0531475	21.57604
880400	-496.873	-427.606	-69.267	0.0307094	0.0122098	0.00281344	0.011857	0.0675084	0.00897584	0.0399188	0.00178276	0.0674636	0.095032	0.0129808	0.0049491	0.00616493	0.00243605	2.68224	0.000294767	8.94985	0.0124811	0.0102509	0.388603	11.0904	4.80224	0.0535398	0.010552	0.0685981	28.43381
880500	-504.592	-435.819	-68.7733	0.00606086	0.0161463	0.00540004	0.00717578	0.00512518	0.0675904	0.147214	0.0111377	0.0202508	0.00282902	0.00731106	0.0250719	0.00862784	0.00983834	1.8196	0.0778546	9.70379	0.0861202	0.0205157	4.28147	6.16301	3.27475	0.0203358	0.126	0.0520909	25.96532
880600	-502.35	-431.972	-70.3777	0.0317933	0.0511152	2.5045e-06	0.0306073	0.0578859	0.0437788	0.00358458	0.0512084	8.09076e-05	0.00864378	0.00363771	0.00296662	0.0263465	0.00449681	6.42902	0.0440037	18.4243	0.0224434	0.0917896	2.50715	4.50441	1.58059	0.0194843	0.00948906	0.0388147	33.98767
880700	-501.356	-430.693	-70.663	0.0391184	0.0160854	0.00729297	0.0235365	0.0207332	0.00146497	0.00447971	0.00328552	0.00491329	0.0185714	0.0109259	0.0249974	0.0303404	0.0193344	12.5747	0.075903	4.07291	0.0547218	0.0117975	4.33905	9.15197	4.77911	0.0347122	0.0596818	0.0344438	35.4141
880800	-503.774	-431.328	-72.446	0.00915249	0.01958	0.00495232	0.00839244	0.0404685	0.0273037	0.0214859	0.0388785	0.0759601	0.0230119	0.00955498	0.0395047	0.0110201	0.023908	3.8102	0.0146271	17.8393	0.0101653	0.0800021	0.798997	11.432	9.82561	0.0130089	0.00150038	0.150241	44.32882
880900	-496.284	-427.401	-68.8831	0.00137539	0.0373099	0.0178387	0.00775345	0.0233643	0.0102475	0.0152656	0.0250415	0.000450633	0.0998611	0.0206731	0.05127	0.000592096	0.011806	5.29197	0.00868688	6.94693	0.00765359	0.0348111	8.39646	0.356118	4.9668	0.0200343	0.0534756	0.10886	26.51465
881000	-494.771	-422.787	-71.9842	0.00374053	0.00652189	0.00168162	0.0208089	0.0236457	0.000221989	0.033898	0.00773024	0.00602659	0.0419715	0.00143323	0.0462513	0.000906264	0.00111439	3.0405	0.0602277	11.3123	0.0204527	0.0435843	3.73403	15.3616	8.19868	0.0044204	0.0126881	0.0354966	42.01992
881100	-492.655	-422.763	-69.8914	0.00181322	0.00981912	0.000262251	0.000865177	0.0385073	0.0503763	0.0158901	0.00503105	0.0501479	0.0264124	0.00123749	0.0106689	0.00115805	0.0130929	5.00516	0.00780772	5.94991	0.0464251	0.00663246	15.7492	4.04227	0.414297	0.034164	0.0247611	0.0499108	31.55587
881200	-497.223	-428.162	-69.0607	0.00105388	0.0086959	0.0413541	0.00829107	0.0518814	0.00536582	0.00586728	0.0430182	0.00883727	0.0144805	0.0355277	0.000941349	0.0084635	0.0316328	13.5908	0.015351	6.26251	0.0499346	0.0816177	2.41358	2.57838	2.05808	0.0275078	0.0266416	0.0328712	27.40264
881300	-509.452	-436.385	-73.0669	0.0242527	0.00635812	0.0615723	0.00788018	0.00946085	0.0139634	0.0437315	0.0361784	0.0605127	0.064583	0.0147851	0.00108479	0.0326563	0.00923075	2.35666	0.0161801	20.5357	0.0313398	0.0658522	10.0006	10.6704	3.19213	0.082514	0.0874141	0.0083789	47.43337
881400	-501.78	-432.242	-69.5386	0.000116512	0.016765	0.0220221	0.0371682	0.111633	0.0547304	0.0504657	0.0349238	0.0323009	0.00684628	0.0177079	0.00238078	0.000942488	0.0418496	11.5734	0.00735845	7.77542	0.0279291	0.0194746	6.22969	0.66002	3.00332	0.00174765	0.0232504	0.0404575	29.79193
881500	-498.6	-428.593	-70.0067	0.0192535	0.0073289	0.00864233	0.0251454	0.040687	0.019693	0.0497032	0.0200536	0.00323182	0.00369243	0.0127448	0.0268587	0.0120767	0.0336858	2.29238	0.0166072	8.55426	0.0185988	0.0389773	1.92178	6.3624	12.5037	0.06529	0.0456063	0.0300697	32.13245
881600	-512.735	-443.466	-69.2687	0.0348651	0.146217	0.0407817	0.00520519	0.0580837	0.0105694	0.015084	0.0826527	0.0397786	0.0455265	0.024941	0.0577563	0.0378676	0.0124197	5.55157	0.0138142	6.04848	0.018879	0.03728	4.0977	3.44771	8.55124	0.00731162	0.026778	0.0297915	28.4423
881700	-506.086	-432.073	-74.0127	0.00260595	0.00114701	0.024487	0.00198881	0.0222408	0.00643052	0.00752353	0.0830895	0.00915741	0.071812	0.0210624	0.0262904	0.0119688	0.040172	4.42475	0.0495314	10.4877	0.020888	0.105762	1.61163	21.6692	13.2866	0.0251439	0.0311322	0.120275	52.16256
881800	-506.025	-432.582	-73.4425	0.0375463	0.00254706	0.00629136	0.00509992	0.087718	0.0110368	0.00498929	0.0121907	0.0513344	0.0179086	0.00851463	0.00698124	0.0212789	0.0783486	4.19812	0.0254615	7.72154	0.0147341	0.112608	7.6504	24.124	5.02398	0.0333611	0.00688263	0.0483926	49.31129
881900	-497.868	-425.887	-71.9814	0.0041667	0.0146724	0.0126065	0.00985785	0.0140749	0.0145673	0.0466135	0.0844044	0.00786047	0.0357145	0.0138299	0.00301839	0.000221893	0.0101424	7.91098	0.0268811	7.55974	0.0418814	0.0249552	19.2893	2.53554	4.19195	0.0162198	0.0274166	0.109192	42.00579
882000	-501.419	-431.678	-69.7415	0.00020362	0.0394031	0.0363881	0.0209529	0.0351303	0.00293196	0.0138222	0.0654699	0.0412204	0.0628447	0.0114963	0.0189629	0.0141327	0.000367081	2.18213	0.0208019	18.4594	0.0568568	0.0111679	4.40497	1.41952	3.71896	0.0127311	0.0421584	0.114254	30.80633
882100	-494.776	-423.819	-70.9568	0.00435074	0.00808345	0.0261768	0.00853179	0.00609112	0.0237242	0.00459017	0.00582467	0.004216	0.019542	0.025078	0.0191383	0.0194561	0.0268164	6.85074	0.000501247	3.33257	0.0105721	0.0189262	8.31158	0.137023	17.9444	0.00927615	0.0141638	0.0517105	36.88305
882200	-496.009	-424.884	-71.1243	0.0224141	0.000414222	0.0203081	0.0172333	0.00966428	0.0185492	0.0514053	8.82016e-06	0.0646168	0.00121702	0.00332232	0.0174174	0.000424039	0.00447728	9.15502	0.00468489	6.50466	0.0588294	0.029021	4.44132	6.39953	10.7601	0.0474656	0.0452911	0.043314	37.72072
882300	-497.591	-428.485	-69.1059	0.00919879	0.0038993	0.00458899	0.0138436	0.0381973	0.00630779	0.0124762	0.0484832	0.033178	0.0294423	0.0316609	0.00846319	0.0114965	0.00518086	5.55531	0.0543654	4.92419	0.039992	0.0202668	4.23605	8.01054	4.34923	0.095534	0.0410033	0.0453905	27.62829
882400	-513.149	-444.102	-69.0467	0.00276383	0.00161754	0.173835	0.0321953	0.0270775	0.0475657	0.0171134	0.019273	0.0242768	0.0909711	0.0327343	0.0164196	0.00950665	0.0319494	4.11059	0.0474866	4.21338	0.0552496	0.0136293	9.48544	1.14853	7.54563	0.00320267	0.0288123	0.153355	27.3326
882500	-495.561	-424.898	-70.663	0.00916802	0.0277755	0.00309575	0.00443682	0.0123415	0.00454493	0.00557469	0.00312	0.00300105	0.0760523	0.00270502	0.0343619	0.00732171	0.00246996	14.2447	0.0448274	9.2622	0.0159034	0.0814766	4.03771	7.15645	0.221038	0.0271999	0.0636936	0.0628891	35.41406
882600	-502.256	-431.869	-70.3868	0.0203112	0.0332039	0.00363276	0.0175535	0.0561463	0.0424393	0.0114308	0.014259	0.0131794	0.00924802	0.0717376	0.00431759	0.00458843	0.0269119	13.4924	0.00159667	11.1026	0.0217678	0.119127	3.27938	4.50039	1.03603	0.0377944	0.0254665	0.0875398	34.03305
882700	-504.393	-434.811	-69.5825	0.0103947	0.010862	0.0216436	0.00803501	0.100032	0.0168628	0.0392492	0.0489182	0.0384855	0.123188	0.00220276	0.0334617	0.0158231	0.0269125	9.9384	0.0114662	4.2048	0.0318073	0.0495631	6.64471	5.41836	3.07073	0.0367664	0.0325779	0.0761487	30.01139
882800	-495.345	-427.63	-67.7151	0.00146638	0.00682545	0.00559817	0.0163925	0.0171211	0.0334761	0.0278024	0.00730894	0.0398767	0.0457562	0.0145344	0.00892621	0.00469437	0.0154774	3.91764	0.0264206	4.26004	0.0320543	0.00650269	1.21492	1.93845	8.82152	0.0761312	0.0948218	0.0405314	20.67429
882900	-495.627	-426.98	-68.6465	0.00608781	0.000366982	0.013564	0.00121346	0.0231824	0.0321216	0.0648355	0.0355152	0.0291074	0.00911838	0.0264428	0.00328404	0.00123463	0.0117525	6.12759	0.0367516	4.88549	0.012393	0.0913241	4.91542	7.24972	1.63489	0.0329215	0.00707927	0.080036	25.33143
883000	-496.499	-427.216	-69.2832	0.0217117	0.00682866	0.0167525	0.0112271	0.0176428	0.00281199	0.00691521	0.047495	0.00640823	0.0300499	0.021602	0.000497232	0.000199425	0.00246933	7.4178	0.0361334	7.9777	0.0506795	0.132922	3.31851	1.19726	8.06346	0.059712	0.0494905	0.0186225	28.51491
883100	-501.298	-431.223	-70.0755	0.00848606	0.0175397	0.011538	0.0103981	0.0243333	0.00176109	0.000505216	0.0531352	0.0351908	0.0308588	0.0314105	0.0131288	0.0197735	0.00492768	4.30055	0.020764	8.69987	0.02498	0.0824294	9.58507	7.08642	2.10853	0.0482358	0.156339	0.10037	32.47654
883200	-503.736	-435.059	-68.6772	0.0614168	0.0407747	0.00261369	0.00692054	0.0650945	0.0185035	0.00977961	0.0433651	0.0210709	0.0290564	0.0453465	0.0170812	0.00640909	0.0113384	8.21871	0.0136581	2.58803	0.0528069	0.0361334	8.6231	2.10789	3.36611	0.00973279	0.0469722	0.0430459	25.48497
883300	-492.954	-423.577	-69.3762	0.0140286	0.00136451	0.0176214	0.00015305	0.0219364	0.0224437	0.00554632	0.00463664	0.035156	0.000944619	0.0115149	0.00986888	0.00164275	0.0414093	6.85718	0.0271448	5.38358	0.030486	0.054979	0.213327	2.42498	13.7446	0.00315123	0.0315388	0.0207017	28.97999
883400	-497.76	-426.753	-71.0071	0.00834519	0.00182206	0.00234817	0.00599191	0.0338173	0.00151889	0.0271775	0.0213303	0.00805328	0.0225571	0.0237489	0.0103313	0.00102876	0.0485982	9.92395	0.0348938	7.98068	0.00491047	0.0127353	0.804122	3.70353	14.1848	0.0082447	0.12046	0.139657	37.13463
883500	-501.345	-431.385	-69.96	0.00854707	0.0433812	0.00662606	0.034181	0.00819477	0.0187797	0.00435935	0.0585584	0.0148456	0.116264	0.00266858	0.0238521	0.00422819	0.016686	1.80199	0.02134	9.51388	0.0458503	0.0340407	6.12313	0.417414	13.4659	0.00436996	0.0488409	0.061028	31.899
883600	-500.164	-429.654	-70.5107	0.0130971	0.026517	0.00233528	0.00103493	0.051599	0.000387386	0.0107421	0.0445825	0.0132821	0.0237116	0.0540466	0.0369253	0.0496151	0.00221841	2.94391	0.00706605	10.0554	0.0172709	0.0740815	10.638	10.4437	0.00111319	0.0208059	0.0116549	0.10937	34.65241
883700	-503.006	-430.298	-72.7074	0.00406703	0.019327	0.00686123	0.025424	0.0417608	0.0108531	0.0104238	0.000863947	0.0906808	0.062201	0.0170071	0.00439212	0.0271022	0.00355436	8.68475	0.0572075	5.06463	0.0263665	0.0556547	17.547	12.6373	1.0981	0.0189217	0.0679998	0.0535769	45.6361
883800	-496.958	-428.326	-68.6322	0.00361289	0.0311678	0.0185536	0.000163958	0.052629	0.00413318	0.0109266	0.00401073	0.00946265	0.0527935	0.0314629	0.0271526	0.0180119	0.00373034	1.76869	0.0191413	5.92596	0.0257016	0.0704053	5.24161	9.70489	2.06783	0.0149836	0.00633412	0.14686	25.26021
883900	-502.939	-431.127	-71.8124	0.030195	0.00772086	0.0464845	0.0439078	0.0343442	0.0320657	0.0224926	0.00647898	0.0442632	0.0152717	0.0110965	0.00167836	0.00914304	0.0316744	15.7383	0.00818067	5.7825	0.0209018	0.00409215	4.72238	5.78513	8.65066	0.0203697	0.0578682	0.0339536	41.16116
884000	-498.121	-429.551	-68.5693	0.0146815	0.00652916	0.00545647	3.68043e-05	0.0102588	0.0603402	0.00739157	0.0108032	0.0124536	0.047169	0.00303712	0.00282969	0.00778386	0.047495	3.41026	0.00878397	7.93906	0.0398888	0.171596	8.27076	2.88564	1.86326	0.033894	0.00579705	0.0804106	24.94561
884100	-493.944	-422.553	-71.3914	0.00395685	0.00217029	0.0175795	0.0291924	0.0293346	0.0310066	0.00521961	0.0358683	0.000810444	0.020199	0.00951268	0.00820007	0.00278775	0.00321167	7.01032	0.0020597	5.33537	0.0145682	0.0327663	17.1955	1.36334	7.75793	0.00830602	0.101958	0.0349048	39.05606
884200	-502.226	-432.054	-70.1726	0.0204923	0.0205638	0.012969	0.00781992	0.0116039	0.0285502	0.0609686	0.0312887	0.0204634	0.0407616	0.0354219	0.00270229	0.00802536	0.0303794	3.62413	0.0622434	12.7234	0.0535876	0.0245922	9.13982	6.85813	0.0934543	0.0115802	0.0223866	0.0166246	32.96193
884300	-498.18	-428.925	-69.2546	0.014448	0.00414508	0.0276393	0.000707601	0.0220959	0.00761618	0.0522692	0.0184169	0.00312708	0.0670198	0.00131648	0.0125892	0.0353664	0.00800376	1.71722	0.0710823	7.08651	0.0257976	0.0233816	1.0853	13.3005	4.65951	0.0108539	0.0211004	0.0961414	28.37219
884400	-499.858	-431.398	-68.4593	0.00881505	0.00765988	0.003393	0.0558637	0.0347531	0.030715	0.0121906	0.0802603	0.0566836	0.0157792	0.0485123	0.0125281	0.0101309	0.00662862	3.15397	0.000381957	6.0326	0.0544681	0.0517586	8.51975	5.62459	0.470054	0.000255624	0.071328	0.0323064	24.39537
884500	-496.263	-426.637	-69.6253	0.00581016	0.0217674	0.00764006	0.0252148	0.0114959	0.0119361	0.00433007	0.0040467	0.0714215	0.0162754	0.00565367	0.0454379	0.00746692	0.00209647	2.85403	0.0528228	8.25194	0.00982938	0.0138962	7.93184	8.60731	2.12118	0.0451251	0.0309153	0.0661801	30.22566
884600	-504.077	-431.66	-72.4162	0.00239676	0.00216852	0.0309454	0.00862235	0.00606243	0.00360187	0.0771285	0.00739427	0.0366431	0.0274277	0.0642627	0.000332222	0.0376397	0.00380936	20.6102	0.0247044	5.58816	0.00280344	0.028079	6.51691	6.57352	4.27996	0.110675	0.0978519	0.0384617	44.17975
884700	-503.686	-434.296	-69.3899	0.0239943	0.00814635	0.0510145	0.0299029	0.00395121	0.00101741	0.02061	0.0343976	0.0345279	0.0160256	0.022945	0.0284325	0.0431158	0.00718746	4.04456	0.0275616	13.9592	0.0386709	0.0649611	0.623678	7.38919	2.39551	0.0101714	0.014751	0.154894	29.0484
884800	-502.827	-430.669	-72.1575	0.00992633	0.0107133	0.00448778	0.00963368	0.00569637	0.0334844	0.0112232	0.0333296	0.0111669	0.00580573	0.067667	0.00667946	0.0287284	0.00381221	7.11987	0.0317186	15.9239	0.0272468	0.0541266	7.45063	5.62658	6.13747	0.0805793	0.13534	0.0566908	42.88651
884900	-502.124	-431.002	-71.1214	0.00806889	0.00641358	0.0100623	0.00804832	0.0258227	0.0549586	0.00838257	0.0356027	0.0290254	0.00612577	0.0137472	0.0377067	0.0013397	0.00614069	8.49753	0.0418382	3.9882	0.00416584	0.0759373	20.329	2.85478	1.44164	0.0454528	0.123609	0.0525786	37.7062
885000	-504.732	-434.803	-69.9294	0.00908112	0.00190082	0.00255015	0.0189091	0.000330512	0.0519268	0.00147459	0.00499705	0.0776031	0.0370136	0.0842162	0.000443854	0.0358173	0.0171689	3.05271	0.000733441	2.68881	0.0765144	0.0307046	11.0665	0.201094	14.0978	0.0285524	0.0612873	0.0977239	31.7459
885100	-499.438	-427.905	-71.533	0.0106564	0.0189851	0.00578921	0.0151037	0.0271522	0.0135838	0.00557956	0.0623745	0.00561716	0.00211352	0.0192685	0.0218786	0.0121733	0.00700508	7.52285	0.00976006	12.5808	0.0404312	0.0442026	7.38308	6.59224	5.10596	0.0974688	0.0100037	0.150031	39.76412
885200	-494.691	-427.167	-67.5238	0.00439375	0.0085147	0.0276536	0.000641424	0.0706003	0.0284789	0.00425847	0.00234849	0.0520185	0.0615191	0.0179946	0.0110859	0.0302862	0.000615406	2.70719	0.0110912	5.19787	0.0332701	0.0529959	3.478	3.52565	4.32442	0.0129216	0.00150898	0.0528625	19.71819
885300	-508.954	-438.765	-70.1887	0.00361141	0.00292871	0.0339716	0.0158623	0.0797596	0.0149947	0.112496	0.00406654	0.0279271	0.189746	0.00133175	0.0465345	0.00341715	0.0100987	5.37068	0.006413	18.6039	0.0661054	0.0963468	4.09493	0.338759	3.77602	0.0215391	0.0081934	0.112826	33.04244
885400	-500.84	-432.668	-68.1711	0.03102	0.031743	0.00376552	0.0137654	0.000325818	0.0281047	0.0256999	0.0365737	0.0201435	0.0564992	0.0142605	0.0157431	0.0106173	0.00857105	2.93846	0.0150328	4.43453	0.057493	0.042945	0.563976	5.88384	8.44358	0.0356656	0.120465	0.121586	22.9544
885500	-489.787	-420.594	-69.1929	0.0064925	0.00417414	0.0140552	0.00282027	0.0364838	0.041471	0.00510838	0.0324187	0.0252739	0.00253738	0.00696132	0.00553191	0.00506983	0.00554703	2.74302	0.00587585	14.5602	0.0220914	0.0181718	3.71252	3.26317	3.46992	0.0097628	0.00981353	0.0550893	28.06358
885600	-500.906	-430.774	-70.132	0.0185109	0.0100318	0.001304	0.016558	0.0626524	0.0138615	0.0416026	0.106402	0.00996091	0.00992253	0.00676986	0.0303886	0.00673004	0.00431081	5.73349	0.00239275	7.26887	0.0485154	0.124572	4.46634	11.85	2.76609	0.0220258	0.0908113	0.0465896	32.75875
885700	-493.371	-423.595	-69.7761	0.0188677	0.0106437	0.00285067	0.00508511	0.0334707	0.0407967	0.0180717	0.0477226	0.0125018	0.00209704	0.0300629	0.0166817	0.000878251	0.0109499	4.76108	0.0104254	7.13684	0.0128548	0.023236	11.5558	6.60951	0.520932	0.0252521	0.0165911	0.05628	30.97947
885800	-504.442	-434.918	-69.5244	0.00555713	0.032929	0.00563167	0.00136059	0.055462	0.106117	0.00923335	0.0259563	0.130979	0.0218537	0.00285428	0.00493343	0.00131222	0.00166716	9.91702	0.0982208	4.94034	0.0860325	0.0289163	5.21057	1.50084	7.44097	0.00274428	0.0236993	0.065892	29.72108
885900	-494.694	-424.221	-70.4734	0.0144414	0.00852737	0.00749795	0.0110044	0.00593993	0.0170638	0.0242828	0.0342596	0.00988714	0.0398352	0.0194951	0.0122927	0.00654218	0.00379951	6.5436	0.00968871	9.06991	0.0266616	0.0189216	12.7323	2.18207	3.50611	0.00483522	0.114425	0.0425477	34.46596
886000	-492.342	-421.33	-71.0122	0.000320819	0.0108311	0.0019946	0.0408895	0.0554866	0.00653004	0.000157568	0.00820784	0.0104555	0.0163642	0.0312332	0.00303488	0.00171191	0.0129997	7.68127	0.0091278	12.3039	0.00350377	0.0211269	0.217524	14.398	2.2501	0.0300427	0.0114175	0.0336048	37.15985
886100	-501.658	-430.518	-71.1406	0.058159	0.0121308	0.0181606	0.0075486	0.0434054	0.0147439	0.00170984	0.0734549	0.000939445	0.0113967	0.0101818	0.028031	0.0181073	0.0113037	13.6784	0.00973737	5.62242	0.0384748	0.0953726	12.6368	3.14813	2.12688	0.0229165	0.0181154	0.0956885	37.80218
886200	-505.178	-435.578	-69.6004	0.0390303	0.0155108	0.00120477	0.0323909	0.0415042	0.00762316	0.00900409	0.0646815	0.0746763	0.0612778	0.023065	0.026807	0.0232777	0.00786171	6.56453	0.000228398	7.19304	0.00558027	0.171203	0.398267	11.8805	3.38566	0.0236261	0.00247372	0.0479471	30.10093
886300	-506.962	-437.733	-69.2292	0.0381769	0.00756575	0.00179192	0.0188847	0.0117265	0.00354604	0.0149225	0.0638443	0.00388096	0.0657752	0.003945	0.123588	0.0232826	0.0857938	11.1012	0.000759427	3.87258	0.00417689	0.0407769	6.98895	0.998463	4.65128	0.0683237	0.0215945	0.0299664	28.24478
886400	-499.533	-429.592	-69.9405	0.0194118	0.023345	5.50426e-05	0.065867	0.0364193	0.00688337	0.0365396	0.0667722	0.00176654	0.00407722	0.0174308	0.0095222	0.0216025	0.0144648	5.27367	0.00545543	8.69852	0.0195047	0.0595163	7.8801	8.54608	0.86923	0.025097	0.029234	0.0706949	31.80125
886500	-491.435	-421.37	-70.0647	0.00118053	0.0120319	0.00840584	0.0082951	0.00515635	0.0411023	0.0152772	0.0110107	0.0174003	0.00514562	0.000675059	0.0261109	0.000727681	0.0164109	8.91553	0.00176103	9.88753	0.0530669	0.0434343	6.12972	5.99962	1.10042	0.0395526	0.03787	0.0452105	32.42264
886600	-506.823	-437.749	-69.0743	0.0296997	0.023318	0.000919582	0.000210707	0.024325	0.00202698	0.00702748	0.0516952	0.00254799	0.0145372	0.0433169	0.00124117	0.0145314	0.0831519	5.0983	0.0212924	6.39791	0.0380715	0.251481	0.593802	9.34237	5.26784	0.0918066	0.041743	0.0272507	27.47041
886700	-494.946	-425.463	-69.4827	0.0254567	0.00034539	0.0189675	0.0114584	0.00699645	0.0197293	0.0123798	0.04664	0.0201086	0.000528128	0.00923462	0.00405684	0.00593403	0.0051807	9.79001	0.0541532	7.18178	0.0420421	0.055974	4.14593	7.07024	0.845039	0.0471366	0.0440884	0.0489841	29.51241
886800	-488.63	-419.408	-69.2223	0.0031564	0.00480086	0.0206825	0.00272962	0.00493879	0.00517539	0.0403466	0.00818008	0.016197	0.0146438	0.00198712	0.0107089	0.00582582	0.00430709	3.90434	0.00435981	7.25899	0.0182701	0.0201601	2.1717	14.1987	0.362843	0.045404	0.0338551	0.048171	28.21046
886900	-496.845	-425.423	-71.4226	0.00488487	0.0135369	0.00469337	0.00210457	0.0128068	0.0120542	0.00976793	0.0055617	0.0332514	0.011019	0.0550448	0.0127845	0.00443321	0.00995429	2.16562	0.00203089	7.04394	0.0417404	0.0916849	6.61491	9.5347	13.356	0.100553	0.0360491	0.0330298	39.21219
887000	-508.792	-437.458	-71.3341	0.0100166	0.0132074	0.0125001	0.00635155	0.00386752	0.0211426	0.108823	0.0757867	0.00757546	0.0494661	0.0300492	0.0460009	0.0103162	0.0165949	4.01931	0.0134625	15.7302	0.0645732	0.0872862	3.98957	9.51663	4.65752	0.0384927	0.0879546	0.152761	38.76944
887100	-497.483	-429.906	-67.5771	0.00712739	0.00609511	0.0393011	0.00683123	0.00214086	0.0336986	0.0368421	0.0113614	0.0208271	0.0199705	0.0623332	0.00368077	0.00610015	0.000463907	2.09722	0.0225608	7.28598	0.0345379	0.105665	2.25092	3.61839	4.13213	0.0734403	0.0542058	0.0527769	19.98459
887200	-496.813	-426.752	-70.0604	0.0250697	0.00436241	0.0178488	0.00361412	0.0110924	0.0241271	0.00244794	0.0580661	0.0163182	0.0116329	0.0166742	0.0130363	0.00454449	0.0301636	12.8244	0.0427253	9.24291	0.0143672	0.0124616	0.234575	7.44549	2.29065	0.0251828	0.00465933	0.0246032	32.401
887300	-493.505	-426.244	-67.2605	0.0551688	0.00886976	0.0143787	0.00132405	0.0521828	0.0340047	0.00409883	0.000813198	0.0271291	0.0154628	0.00409077	0.0187382	0.0160843	0.00781151	2.83585	0.029599	4.56451	0.0470762	0.0143272	1.89472	5.29428	3.38623	0.00266963	0.0117385	0.0604466	18.40161
887400	-497.937	-429.159	-68.778	0.00316998	0.0229038	0.00938751	0.00584025	0.0601253	8.949e-05	0.0182011	0.0167533	0.0570814	0.0527629	0.0164279	0.0194651	0.0117089	0.00802791	2.83648	0.0180514	9.86445	0.0607436	0.0785274	8.90334	1.58551	2.20039	0.0299757	0.0276712	0.0821146	25.9892
887500	-497.834	-430.477	-67.3564	0.0449073	0.00877001	0.0394065	0.017658	0.0394342	0.00906483	0.0384627	0.0212742	0.0134227	0.00306316	0.00534056	0.0152277	5.27565e-05	0.00229032	4.00856	0.053405	5.25124	0.0143466	0.0149575	5.69622	3.40501	0.0302151	0.0470066	0.0539184	0.0479524	18.8812
887600	-503.762	-430.121	-73.6407	0.0123667	0.00518647	0.0161553	0.00405444	0.0192139	0.126071	0.00262085	0.0311536	0.0012806	0.0496791	0.054305	0.010382	0.00601138	0.028372	5.44039	0.00512699	15.7697	0.0538219	0.0249563	5.57785	1.81687	21.0882	0.000575188	0.0420507	0.115839	50.30225
887700	-502.788	-431.802	-70.9864	0.00564674	0.0198026	0.0151015	0.00536616	0.00676525	0.00263988	0.0247961	0.0387955	0.103827	0.00795964	0.015408	0.00162798	0.0634971	0.00130585	12.594	0.0256734	9.63535	0.035652	1.56868e-05	2.15497	1.89587	10.171	0.0253647	0.0409507	0.139704	37.03109
887800	-492.261	-425.004	-67.2577	0.0299718	0.0113124	0.0229093	0.0152108	0.000200836	0.0322982	0.020686	0.0232978	0.0278282	0.0274569	0.00653948	0.0192279	0.00323174	0.0107975	3.7854	0.000156769	5.83497	0.0285943	0.0226519	0.347025	5.34444	2.6986	0.0113957	0.0199085	0.0435469	18.38767
887900	-496.478	-427.53	-68.9481	0.0325072	0.0614546	0.00128907	0.000251927	0.00397427	0.0191913	0.0232011	0.00341795	0.0394638	0.00849951	0.014024	0.0285166	0.0035399	0.0197834	4.65513	0.00654243	5.66462	0.050094	0.0476088	7.39176	0.168332	8.48559	0.0180898	0.0556312	0.0367184	26.83924
888000	-493.223	-423.734	-69.4886	0.00916229	0.00591136	0.00427882	0.00380835	0.0268949	0.00251124	0.0359862	0.0259048	0.0044875	0.0159212	0.00251339	0.0151988	0.0217134	0.030037	12.4601	0.0254351	7.58544	0.0364619	0.00215369	1.25099	4.77549	3.15285	0.00339948	0.0148536	0.0302817	29.54175
888100	-496.024	-425.901	-70.1238	0.0031042	0.00258606	0.0109725	0.00736726	0.0252341	0.00723441	0.0229842	0.0371607	0.0281461	0.0731015	0.00709551	0.0135656	0.0149097	0.00963965	3.45386	0.0169151	4.55497	0.00587108	0.0214676	3.25537	4.91123	16.024	0.0974898	0.0572952	0.0565382	32.71811
888200	-502.112	-431.523	-70.5896	0.000445983	0.00134192	0.0314923	0.0101299	0.0108606	0.0196811	0.0177062	0.00402331	0.00225245	0.0198788	0.0649177	0.0036529	0.00937057	0.0243138	2.83645	4.76691e-05	19.1995	0.0807521	0.00527111	3.38265	8.21884	0.726894	0.0778249	0.0533234	0.245188	35.04678
888300	-499.583	-426.357	-73.2265	0.0113008	0.0196261	0.0133262	4.51607e-05	0.039192	0.0289238	0.0198403	0.00401465	0.0269998	0.00535003	0.0188232	0.0389116	0.00855365	0.00415948	3.25105	0.0340113	11.3288	0.0159059	0.0367906	0.0103825	17.6954	15.5124	0.0396422	0.0455852	0.0225111	48.23155
888400	-510.537	-440.658	-69.8788	0.0332823	0.0100338	0.00179445	0.134263	0.045253	0.0214033	0.00469829	0.0456344	0.0462315	0.0511528	0.0128074	0.0133586	0.0122328	0.00228548	10.3059	0.0764409	4.80317	0.0118454	0.0212924	0.0210921	10.6766	4.99157	0.0719955	0.0498832	0.0289328	31.49321
888500	-492.04	-423.458	-68.5821	0.0163523	0.0188407	0.00302212	0.0083744	0.00289135	0.000804609	0.0228628	0.0600393	0.0378857	0.0214859	0.00430706	0.0192478	0.00895486	0.00399685	5.7325	0.02274	7.60535	0.00219156	0.0336824	1.9345	8.80023	0.581893	0.0129116	0.019654	0.0345521	25.00927
888600	-496.067	-426.698	-69.3695	0.00636253	0.0131924	0.00919588	0.000944206	0.0185849	0.0174755	0.00779469	0.0231824	0.0110423	0.0169327	0.0438746	0.0730771	0.00130807	0.00261594	3.26308	0.0154887	3.95911	0.0482268	0.0177076	8.48294	11.1419	1.66183	0.000964458	0.0828508	0.0268169	28.94654
888700	-495.759	-422.538	-73.2204	0.000387993	0.00279702	0.0108592	0.0308517	0.0285484	0.00612407	0.0462893	0.0146793	0.00856138	0.00906581	0.0091974	0.00717116	0.0273165	0.00465453	14.7499	0.0165121	9.15801	0.0279606	0.0393439	8.25686	3.67458	11.9646	0.0168771	0.026395	0.0635449	48.20108
888800	-500.783	-429.913	-70.8696	0.00845593	0.0221248	0.0079027	0.0251207	0.0313898	0.0620754	0.00292867	0.0172874	0.0223003	0.0116339	0.0461917	0.0348535	0.0073622	0.0087332	9.53432	1.12542e-05	11.5422	0.103344	0.0146765	11.0155	3.26652	0.541223	0.0105766	0.0171974	0.0931245	36.44704
888900	-493.184	-424.734	-68.45	0.00100389	0.0493531	0.00736468	0.00598747	0.000683697	0.00270991	0.00681422	0.0180979	0.0123184	0.0200783	0.00862107	0.00379403	0.00779454	0.00683654	3.9313	0.00937126	7.4114	0.0479602	0.0179448	2.99571	3.15653	6.40081	0.0176099	0.152748	0.0562466	24.34908
889000	-498.359	-430.446	-67.9124	0.00343746	0.00767122	0.0419417	0.0244966	0.0366625	0.0463648	0.0187664	0.00378862	0.036638	0.0523646	0.0462665	0.0126242	0.00846612	0.000677173	4.30482	0.00418368	7.34294	0.034942	0.073696	2.15491	7.0457	0.179788	0.00688498	0.0998562	0.0731992	21.6611
889100	-497.39	-428.471	-68.9182	0.0223509	0.0411551	0.027425	0.0184341	0.00887617	0.00633607	0.0121562	0.049312	0.00246441	0.00351903	0.0172265	0.0442756	0.000818965	0.0262579	5.33964	0.0120387	9.97543	0.0251581	0.0176306	1.3721	4.38341	5.14091	0.0161307	0.0314784	0.0952953	26.68984
889200	-504.462	-432.075	-72.3871	0.0121296	0.000321576	0.019664	0.00409255	0.130057	0.0261289	0.0318896	0.0133557	0.0177689	0.0559352	0.0546389	0.00427829	0.0312667	0.00707976	7.7659	0.021186	14.7549	0.0284314	0.105698	0.603784	9.45421	10.7459	0.00338869	0.0475831	0.0950807	44.03466
889300	-504.827	-432.609	-72.2174	0.0189973	0.0147539	0.0174958	0.0315854	0.0447983	0.109473	0.0241989	0.00376099	0.0184427	0.0257494	0.0102437	0.0103168	0.0194313	0.0053366	5.50488	0.0793259	6.28992	0.00969291	0.021898	20.7945	0.683017	9.29869	0.0292428	0.0208636	0.0992211	43.18583
889400	-503.272	-432.913	-70.3589	0.00583028	0.0157083	0.00276133	0.0139077	0.0207026	0.000473293	0.0773111	0.0227462	0.116898	0.0525359	0.000825662	0.0204853	0.00365897	0.0523112	12.3915	0.0161377	3.5036	0.00751382	0.0546302	3.3227	2.37493	11.6788	0.0320385	0.0140682	0.0915164	33.89359
889500	-501.525	-431.699	-69.8268	0.00575807	0.0278115	0.0371134	0.00886366	0.0573891	0.00776579	0.113394	0.0470403	0.0273428	0.0324355	0.00723867	0.00403594	0.0185522	0.00878835	9.49127	0.000612938	4.81584	0.028732	0.0284421	11.054	4.13542	1.1948	0.0254951	0.0373152	0.0174949	31.23292
889600	-497.44	-426.38	-71.0593	0.0379112	0.00199144	0.0252703	0.0103082	0.0875353	0.02411	0.0347507	0.00497628	0.0215627	0.0382692	0.00236096	0.0185199	0.0103935	0.0106517	8.14782	0.00428038	6.11076	0.0285869	0.0247982	10.4485	10.2253	1.98638	0.00379347	0.00633816	0.0803514	37.39551
889700	-490.879	-421.954	-68.925	0.00486117	0.0143989	0.0114086	0.00724006	0.00511736	0.00152269	0.00755669	0.0308356	0.00384722	0.0183657	0.0504696	0.00195415	0.00203258	0.0226889	11.1681	0.0118563	6.60589	0.00665651	0.0187349	1.52341	5.99987	1.07803	0.00598254	0.0391329	0.0842269	26.72415
889800	-502.601	-431.807	-70.7942	0.019577	0.00892341	0.00441472	0.018377	0.043394	0.0683921	0.0491115	0.0795194	0.017303	0.0388656	0.00406361	0.0181749	0.0290701	0.00387533	5.26371	0.00227926	13.7317	0.0229735	0.0377253	10.9176	0.56499	4.95635	0.0651684	0.0628364	0.0413774	36.06982
889900	-491.823	-423.076	-68.7473	0.00624898	0.00182831	0.00028456	0.0100094	0.0235791	0.0546729	0.00290321	0.0429602	0.0436679	0.0315054	0.00834823	0.0209894	0.00747189	0.0152947	3.27967	0.000264107	6.11809	0.00256873	0.0287928	6.34199	5.91287	3.79289	0.0370969	0.0135152	0.0378004	25.83532
890000	-495.366	-427.022	-68.3437	0.00260962	0.0138706	0.00381682	0.012116	0.039153	0.042725	0.0116328	0.0234033	0.0116837	0.000374827	0.0368993	0.00723848	0.00414509	0.0058575	4.12942	0.0154766	9.91328	0.140215	0.0106138	5.1509	0.155201	3.95083	0.0183223	0.0134884	0.104036	23.81731
890100	-497.828	-427.125	-70.7024	0.0116052	0.0075642	0.00942038	0.0134512	0.00334388	0.00126738	0.00822811	0.0316115	0.0446994	0.019087	0.0489913	0.0325905	0.00683081	0.0220105	12.0765	0.00480455	5.79151	0.0023289	0.0270325	2.09897	2.81832	12.3785	0.0859832	0.0424038	0.0241158	35.61119
890200	-506.166	-432.985	-73.1807	0.000438174	0.033069	0.0684782	0.0132968	0.0121811	0.010434	0.00802282	0.0107329	0.032345	0.0335986	0.0646228	0.0198718	0.0163598	0.0233564	5.7051	0.00270042	4.37458	0.0248935	0.0707114	12.0443	2.31976	22.9635	0.0682114	0.0376213	0.044253	48.00249
890300	-493.134	-425.229	-67.9054	0.00331035	0.00489273	0.00174606	0.0165121	0.00878393	0.0231922	0.00578766	0.00128408	0.0157621	0.0384756	0.006832	0.00431581	0.0207929	0.0152916	6.90602	0.0140982	4.53122	0.0389945	0.0971501	4.90224	3.09275	1.6959	0.00317303	0.064579	0.113061	21.62617
890400	-510.634	-435.971	-74.6625	0.000205029	0.0165594	0.0239408	0.033221	0.0275517	0.0092447	0.0378555	0.0119175	0.048212	0.107901	0.00981395	0.00546409	0.0530898	0.0100273	5.39119	0.0847089	10.2863	0.0151711	0.0618572	13.1125	7.949	17.9418	0.0218952	0.0197869	0.132323	55.41152
890500	-503.086	-433.005	-70.0806	0.00256876	0.0388392	0.00543766	0.00647523	0.0509482	0.01665	0.00366208	0.0165807	0.0728759	0.0464077	0.00813003	0.00953258	0.0280161	0.0334837	2.21776	0.0356492	14.085	0.000974904	0.0655026	8.58192	4.2479	2.84442	0.0680755	0.00014911	0.0150244	32.50194
890600	-504.836	-428.855	-75.9816	0.00123416	0.00230826	0.0209272	0.00409483	0.0398247	0.0385868	0.0685675	0.00319	0.0944936	0.0399631	3.80067e-05	0.00539186	0.00220697	0.0244467	4.46723	0.00903006	30.8694	0.0554211	0.0332696	11.1313	3.02392	11.9774	0.0461556	0.0281097	0.0203401	62.00684
890700	-497.785	-427.748	-70.0365	0.0218537	0.00342879	0.0092243	0.0346059	0.0965274	0.0336342	0.00853375	0.00121463	0.0395833	0.0270836	0.0206576	0.00744644	0.00360362	0.0309613	9.8361	0.00962081	8.407	0.0211776	0.0299039	0.270061	5.60414	7.68602	0.0338255	0.0180975	0.0272858	32.28158
890800	-494.716	-424.876	-69.8398	0.00357516	0.0250663	0.0177502	0.00878545	0.0155953	0.00549292	0.0147194	0.00986971	0.0585719	0.0586398	0.0139394	0.00992724	0.0206686	0.00767156	2.07583	0.00232138	14.5193	0.00269818	0.0166908	4.73845	2.49945	7.06742	0.00873974	0.0698611	0.0271039	31.29813
890900	-496.533	-428.526	-68.0071	0.0122382	0.00664638	2.29192e-05	0.00902356	0.0937738	0.00683874	0.00689214	0.0197948	0.0305326	0.00475102	0.00756598	0.00792186	0.00115833	0.0529192	8.91304	0.0373657	5.17331	0.00510793	0.0648173	3.05165	4.35967	0.112221	0.0682771	0.0365899	0.0525999	22.13473
891000	-501.766	-429.885	-71.8814	0.0122724	0.0113344	0.0147102	0.0299916	0.0408026	0.0126218	0.0309786	0.0829677	0.0350257	0.0151916	0.0111839	0.0433189	0.00554224	0.0115221	3.61298	0.00489951	5.03456	0.00271443	0.0678055	9.58141	17.8953	4.81875	0.0323125	0.012979	0.0846395	41.50581
891100	-493.534	-421.667	-71.867	0.0158433	0.00011237	0.0125039	0.0120105	0.00386158	0.010151	0.00137343	0.011635	0.0169007	0.00730229	0.000970171	0.00992012	0.00351712	0.00410356	2.14014	0.0475098	10.161	0.0110174	0.0400976	9.18431	0.107876	19.445	0.0369258	0.025799	0.124165	41.4341
891200	-505.77	-431.125	-74.6457	0.00179173	0.0159231	0.012508	0.0403289	0.0173621	0.021267	0.0648318	0.0291224	0.0377011	0.0693519	0.0269522	0.0100759	0.0180103	0.0119875	15.2206	0.0222706	18.353	0.017603	0.0421974	6.37393	3.75618	10.9893	0.0365346	0.0502207	0.0882661	55.32728
891300	-493.868	-426.588	-67.2799	0.0157996	0.0133051	0.00054212	0.0100154	0.0222307	0.00228482	0.00877087	0.0452352	0.0142008	0.0505296	0.0198652	0.00427163	0.000139871	0.00488021	4.27669	0.0726885	4.25393	0.0165728	0.01467	3.5543	4.57457	1.31343	0.0203468	0.0470908	0.14228	18.49865
891400	-507.269	-439.041	-68.2277	0.0322938	0.0207141	0.0742223	0.00123773	0.0393955	0.0317826	0.0773462	0.0516767	0.0138686	0.000523691	0.0490714	0.0108164	0.00423894	0.0267261	2.06031	0.0316567	4.75823	0.0694045	0.0868718	1.83599	8.26457	5.60964	0.0101232	0.05687	0.0197634	23.23735
891500	-502.495	-430.484	-72.0109	0.00141046	0.0247559	0.00503748	0.0119459	0.036807	0.00724402	0.0323962	0.0836384	0.0457145	0.0709828	0.0237634	0.00913058	0.0497274	0.00770537	7.46236	0.00314807	4.29225	0.0204512	0.0445117	13.0112	12.9017	3.92416	8.28495e-05	0.0453729	0.0380809	42.15356
891600	-500.681	-430.781	-69.8997	0.0168674	0.00183588	0.000598913	0.0382344	0.0801674	0.0649401	0.0210713	0.0826528	0.0219407	0.00627463	0.0314146	0.000349723	0.0118301	0.0263904	3.35783	0.000897363	9.64774	0.065068	0.0344039	3.5694	7.76599	6.68982	0.0140054	0.00500002	0.0428312	31.59756
891700	-500.686	-429.354	-71.3327	0.0176204	0.00837952	0.010795	0.0104454	0.00648833	0.0128109	0.105889	0.0532801	0.0161138	0.00564326	0.00564507	0.0371589	0.00346223	0.00820054	17.0199	0.00430219	8.06368	0.06226	0.0809531	8.13628	2.08179	2.89514	0.0562605	0.036725	0.0230151	38.76224
891800	-499.705	-424.465	-75.2396	0.015891	0.00268806	0.0182331	0.00407399	0.0198747	0.0217774	0.0101091	0.00207384	0.00797847	0.0167559	0.00425969	0.00537372	0.00755724	0.0361989	4.41287	0.00623176	19.6264	0.123469	0.024965	8.61544	16.0043	9.17111	0.0196973	0.0316033	0.0881641	58.29709
891900	-498.762	-429.885	-68.877	0.0250301	0.00642352	0.00566158	0.0068242	0.0577701	0.0300035	0.029828	0.00121424	0.0684479	0.0137811	0.0595123	0.0430263	0.0210785	0.00409791	5.41587	0.0197364	5.66988	0.0297959	0.0186738	6.44709	3.84318	4.58319	0.0216124	0.0203685	0.0417527	26.48384
892000	-500.122	-429.997	-70.125	0.00197418	0.0426099	0.00652055	0.00702067	0.149203	0.00989184	0.00768429	0.0244018	0.0100615	0.0297488	0.0277854	0.0207332	0.0132892	0.0343756	5.16418	0.00211411	9.46788	0.0236346	0.0635148	6.41765	7.18349	3.97366	0.00119316	0.0333833	0.00803449	32.72403
892100	-491.283	-421.78	-69.5028	0.00592279	0.000208683	0.00814639	0.011781	0.0388268	0.00773742	0.0114695	0.0343622	0.00899161	0.0216183	0.0150389	0.0268913	0.00699034	0.0140243	2.42181	0.0211089	11.2695	0.00609704	0.016746	0.76475	11.8646	2.93386	0.029333	0.0298795	0.0433013	29.61304
892200	-506.334	-435.788	-70.5464	0.0228071	0.0198092	0.0139747	0.0137857	0.0205966	0.0226523	0.0146202	0.0662168	0.0108802	0.0192929	0.0696018	0.100612	0.0145201	0.0166108	4.63235	0.00624584	3.83572	0.000456576	0.0468276	14.8229	8.95162	1.99346	0.0272224	0.0653744	0.0229589	34.83114
892300	-497.007	-424.479	-72.5276	0.0205345	0.00493702	0.0183219	0.0106195	0.0783356	0.00981599	0.00397566	0.00983302	0.0343826	0.00540651	0.0451385	0.00170763	0.00243623	0.00289468	21.8574	0.0153625	4.53081	0.0225819	0.0293186	9.38243	3.93147	4.56566	0.00303401	0.0667517	0.0840439	44.73718
892400	-499.223	-427.326	-71.897	0.0151883	0.0133608	0.00297905	0.000187258	0.0166096	0.0249181	0.00495939	0.0028618	0.0190715	0.0322802	0.0218299	0.00252325	0.0289372	0.00698557	5.83486	0.0141718	4.13614	0.0250452	0.111235	8.50955	6.18191	16.351	0.0907359	0.0703304	0.0665345	41.58418
892500	-498.017	-427.711	-70.3054	0.0316686	0.0169313	0.00102259	0.057813	0.0454373	0.010013	0.00362569	0.0117951	0.00131422	0.00881149	0.0016991	0.00917107	0.00241291	0.0038038	6.74621	0.0122358	5.25413	0.0593318	0.114048	4.57136	11.4975	5.02805	0.0493468	0.0540913	0.0343923	33.62619
892600	-497.649	-427.001	-70.6482	5.13562e-05	0.00275267	0.0229455	0.00672964	0.0350709	0.0214508	0.00503225	0.0352177	0.0120655	0.00778212	0.0180115	0.0154793	0.0209073	0.0367577	3.26774	0.00253732	8.78375	0.0592951	0.0414901	8.52951	8.20697	6.0802	0.0669865	0.0470955	0.0142123	35.34004
892700	-495.855	-423.69	-72.1649	0.0140889	0.0240439	0.0329283	0.00219656	0.0136267	0.0315624	0.00754144	0.0131486	0.000738872	0.0411158	0.00999659	0.00491255	0.0159385	0.000642786	5.27585	0.00752343	10.3842	0.0302648	0.0654613	7.5095	14.0146	5.3539	0.0252788	0.0211949	0.0235003	42.92371
892800	-504.566	-435.282	-69.2844	0.026137	0.00752974	0.00316803	0.016688	0.0370863	0.0492725	0.0361386	0.0466018	0.0762276	0.0416945	0.00692768	0.0135326	0.0010907	0.029616	10.5059	0.00438685	5.61341	0.0388412	0.0965925	4.46564	2.32416	4.84964	0.132678	0.02129	0.0769493	28.52115
892900	-502.229	-434.28	-67.9492	0.0103898	0.0185884	0.0037381	0.0166015	0.150775	0.00256209	0.0151417	0.0975245	0.022923	0.112253	0.0473689	0.0108928	0.00362171	0.00227465	2.65374	0.0092398	4.38872	0.0498258	0.0695977	2.01465	8.4013	3.64811	0.0138127	0.0216457	0.059498	21.84479
893000	-502.206	-431.314	-70.8916	0.00580851	0.00375348	0.038507	0.0730451	0.057583	0.0194947	0.0626113	0.0183938	0.0484345	0.00838542	0.00256091	0.0260053	0.00032289	0.00349364	11.2201	0.00464958	12.7248	0.00142891	0.0327593	4.74403	2.0975	5.19	0.00984425	0.0053089	0.158258	36.557
893100	-495.055	-423.849	-71.2058	0.016479	0.000164677	0.0021421	0.0084301	0.023424	0.0410653	0.0107028	0.00301131	0.0238465	0.032501	0.00259724	0.00762523	0.00145267	0.0080255	9.6762	0.0922933	6.91306	0.0319879	0.0138754	2.42521	8.1615	10.5439	0.0148286	0.0151059	0.0583695	38.12775
893200	-499.302	-428.522	-70.7798	0.0484407	0.00312495	0.0132802	0.0145565	0.0439099	0.0343144	0.00515266	0.00283793	0.0186105	0.00383099	0.0113625	0.00139842	0.0110349	0.0237688	3.43357	0.0171169	6.50303	0.0216567	0.101885	7.25449	6.83646	11.391	0.0123623	0.0579647	0.132979	35.99817
893300	-500.288	-430.544	-69.7441	0.0203548	0.00128106	0.00778331	0.00556783	0.0520796	0.0571205	0.0410943	0.00856293	0.0445968	0.0340698	0.00351216	0.0084861	0.00342487	0.0505747	11.6253	0.0465035	5.22849	0.00319436	0.0240167	3.32565	8.40215	1.64063	0.0640256	0.0539635	0.0669179	30.81933
893400	-509.855	-437.735	-72.1199	0.0490528	0.00245454	0.0231864	0.0156129	0.098748	0.00303068	0.00635373	0.0711451	0.077771	0.135949	0.0174686	0.00611179	0.0399992	0.00103622	23.0152	0.0309047	7.24385	0.024513	0.0227713	0.183047	9.77968	1.7318	0.0374096	0.0444577	0.0370915	42.69863
893500	-508.499	-438.123	-70.3762	0.0224053	0.059868	0.0128877	0.0168002	0.0612125	0.0466481	0.0132083	0.101265	0.0112235	0.0193263	0.0335512	0.000789205	0.0139282	0.0575284	7.2235	0.022926	6.26755	0.0612799	0.065036	9.78274	4.34685	5.61818	0.0252473	0.0426399	0.05336	33.97993
893600	-504.948	-430.717	-74.231	0.00410758	0.0683787	0.0136033	0.00354206	0.0414001	0.0147553	0.0127806	0.0188312	0.00837395	0.0258831	0.00375461	0.0241481	0.0287389	0.0209858	27.7316	0.0157383	5.36415	0.0638748	0.0573051	10.4981	5.09798	3.94489	0.00182919	0.0918405	0.0972466	53.25389
893700	-498.835	-430.397	-68.4377	0.0100005	0.0023712	0.00286006	0.0337313	0.023963	0.0246957	0.0151483	0.0419042	0.0458307	0.00214738	0.00821661	0.0164675	0.0352693	0.0191656	7.31247	0.0360012	4.7869	0.0327026	0.072598	2.82692	3.46942	5.31392	0.0409717	0.0649924	0.0489406	24.28761
893800	-502.138	-428.913	-73.2249	0.00534781	0.0486343	0.00632446	0.00279319	0.0298168	0.0054387	0.041654	0.031313	0.0146314	0.00749413	0.00501866	0.000288452	0.0274521	0.00464848	2.13111	0.0324557	13.9451	0.0685077	0.0510085	10.8423	12.0022	8.74556	0.0334574	0.000343952	0.140657	48.22356
893900	-497.495	-425.462	-72.0327	0.0182227	0.0118623	0.00864582	0.0095251	0.00072555	0.0949622	0.0512968	0.00654873	0.00391351	0.00329432	0.0103738	0.0289926	0.00196731	0.0117686	4.27543	0.00519393	21.4676	0.0177197	0.0346077	1.55626	3.40532	11.1185	0.0340347	0.0109844	0.074588	42.2623
894000	-499.769	-432.783	-66.9857	0.0137231	0.00159504	0.0375406	0.0148071	0.0464536	0.107577	0.0124072	0.0807693	0.0352923	0.043149	0.00124584	0.0046968	0.0202373	0.00293004	2.41971	0.0179127	4.78065	0.0105257	0.0466988	4.37942	3.7958	1.00174	0.0104484	0.059442	0.0825807	17.02734
894100	-492.628	-425.065	-67.5628	0.0987281	0.00732832	0.000363425	0.00385911	0.00270399	0.0206702	0.0102519	0.0104219	0.00152129	0.0106791	0.000579278	0.0250009	0.00133955	0.00446259	3.97857	0.0111312	5.73868	0.0571169	0.0510958	3.32035	5.04378	1.43205	0.0283457	0.0287787	0.025251	19.91306
894200	-491.613	-419.942	-71.6707	0.0078708	0.00733416	0.00494456	0.00336132	0.0244684	0.0416705	0.0263232	0.00376881	0.000355076	0.00889206	0.00394749	0.0244252	0.00170309	0.00374709	14.7224	0.00598575	6.58513	0.0533429	0.0299973	2.57838	6.55736	9.62827	0.00810249	0.0519779	0.0688351	40.45264
894300	-501.121	-431.926	-69.195	0.0390526	0.00418749	0.0179169	0.0145267	0.00271705	0.00382747	0.0135468	0.0236069	0.0597804	0.0409739	0.000485095	0.0154272	0.0320773	0.0247144	2.58665	0.0177358	9.74956	0.0898914	0.0420434	9.01489	0.765279	5.33635	0.016836	0.0887436	0.0734091	28.07423
894400	-495.872	-427.938	-67.9344	0.00450488	0.00509539	0.0177527	0.022301	0.00305021	0.00739824	0.0134893	0.00296768	0.0219047	0.0038635	0.0581793	0.0180112	0.00615185	0.000858069	3.18032	0.00082413	3.74932	0.00497769	0.0259378	0.94903	11.9625	1.43343	0.0995678	0.132273	0.0471547	21.77083
894500	-505.269	-434.188	-71.0811	0.00654745	0.0478205	0.0236526	0.0424141	0.0331068	0.0240491	0.0672968	0.0367517	0.0418609	0.0342577	0.00135454	0.0120475	0.0520096	0.01054	8.92569	0.000684046	7.25908	0.00136317	0.00238683	9.24714	7.688	3.83091	0.0175947	0.00707307	0.0908489	37.50449
894600	-496.409	-424.969	-71.4409	0.00165613	0.0123623	0.0109594	0.022771	0.0296642	0.00191371	0.0259077	0.00377179	0.0200564	0.0199128	0.0101496	0.0221838	0.00577092	0.0121175	6.08832	0.0456784	10.9839	0.0284826	0.0541572	7.43321	12.4289	1.89261	0.0648312	0.0189299	0.0650809	39.30331
894700	-495.218	-424.86	-70.3576	0.000564646	0.0558119	4.22933e-05	0.032395	0.00618083	0.00307066	0.00308605	0.0111561	0.0286789	0.0283434	0.0364403	0.026583	0.010451	0.00551316	15.7269	0.00144517	5.2797	0.00444623	0.0427418	5.77733	5.4098	1.29214	0.0226517	0.0406819	0.0406073	33.88678
894800	-498.669	-428.805	-69.8645	0.00841514	0.00879703	0.000782628	0.00120948	0.0993174	0.0535898	0.0048774	0.0329653	0.0492308	0.0579341	0.0021993	0.0334838	0.00285191	0.000615972	5.86603	0.029867	13.806	0.0754028	0.0318607	1.11264	5.84126	4.15181	0.0318079	0.0238156	0.0947772	31.42149
894900	-505.721	-434.068	-71.6528	0.00927419	0.0155311	0.0189182	0.0285772	0.0627292	0.0212193	0.0180032	0.0159912	0.0254396	0.00578961	0.00710412	0.0265496	0.0328375	0.000966974	11.5435	0.00904977	7.96314	0.000192801	0.0589654	6.90492	6.93439	6.27978	0.0513452	0.0669767	0.261973	40.36321
895000	-498.142	-426.067	-72.0749	0.0570243	0.0467445	0.0140726	0.00756967	0.0135764	0.00665587	0.00344539	0.00369056	1.32913e-05	0.00211886	0.00631421	0.0023492	0.00243178	0.0101156	6.57509	0.0248215	3.72304	0.0179286	0.0559576	4.54482	8.68599	18.5526	0.0412762	0.0459846	0.0301049	42.4737
895100	-497.137	-423.19	-73.9473	0.00919886	0.00452973	0.034638	0.00763996	0.0278244	0.0208615	0.00610644	0.0143411	0.0215294	0.00384691	0.0210683	0.00834884	0.00366842	0.0012039	17.2534	0.0238959	8.89416	0.0532175	0.0296917	19.0409	3.18613	3.11378	0.000269814	0.043654	0.0118907	51.83572
895200	-503.087	-433.701	-69.3864	0.0390635	0.0172256	0.0112903	0.0232294	0.107315	0.0185595	0.0034748	0.0726802	0.02815	0.0284544	0.00837675	0.045505	0.0286375	0.00518757	3.45816	0.00332383	10.5667	0.00893498	0.0668898	2.28068	7.84349	4.19208	6.5423e-05	0.012989	0.160341	29.03075
895300	-499.987	-429.141	-70.8453	0.0335596	0.00344217	0.0185644	0.0174501	0.0188641	0.00212572	0.0294353	0.0177249	0.0200913	0.0299173	0.0274919	0.000842328	0.00884599	0.0273578	2.97699	0.0107717	3.94651	0.0310908	0.0308706	4.23579	4.32911	20.2695	0.0820189	0.0533317	0.104	36.32568
895400	-497.472	-424.361	-73.1107	0.0103086	0.00159169	0.00182994	0.00659985	0.0472204	0.000482555	0.0055705	0.00252269	0.000166594	0.0248486	0.0159502	0.00548717	0.0272156	0.0498194	15.6734	0.0118266	13.6899	0.0338806	0.00346885	7.04717	9.72592	1.09864	0.0074719	0.0157344	0.145584	47.6526
895500	-508.851	-430.388	-78.4625	0.0148155	0.00019374	0.00581054	0.0243347	0.0153731	0.0365485	0.0313406	0.0133967	0.0279107	0.146641	0.0444912	0.0286333	0.00168811	0.00288238	13.05	0.0203321	7.56663	0.0737638	0.0190009	11.6036	36.5188	5.0858	0.0148729	0.011676	0.0528016	74.4113
895600	-499.267	-430.501	-68.7662	0.0194082	0.0259451	0.00601021	0.00290055	0.0168968	0.0104057	0.0105384	0.0308266	0.000901273	0.00808587	0.0170665	0.00659433	0.0505039	0.022492	3.04684	0.0322038	7.19007	0.000664082	0.0934596	7.80174	7.26672	0.0453457	0.00270135	0.0557088	0.165751	25.92978
895700	-499.801	-423.05	-76.7508	0.00283836	0.00805064	0.0154621	0.0115526	0.0165783	0.00449931	0.0352234	0.0527771	0.0100306	0.00986467	0.0150301	0.0085265	0.00100257	0.00827678	7.89672	0.00893943	34.8807	0.00476443	0.062968	12.7781	1.92507	7.96404	0.0704359	0.021072	0.0402963	65.85284
895800	-501.98	-432.059	-69.9213	0.00805815	0.0294907	0.00787788	0.0088282	0.038701	0.0204399	0.00919866	0.0267816	0.00344707	0.14259	0.00137356	0.0285896	0.0457638	0.00691301	8.46091	0.0166649	3.83047	0.069826	0.00578067	4.33611	7.90926	6.61773	0.008364	0.0041721	0.0679843	31.70532
895900	-504.846	-434.476	-70.3696	0.0210268	0.0287112	0.000297494	0.0223103	0.0115056	0.0656247	0.00426072	0.00297692	0.0420955	0.032279	0.0201585	0.0172644	0.0148278	0.0047401	4.26017	0.0110624	11.2021	0.231702	0.0574726	2.36681	3.56795	11.8034	0.02971	0.0217712	0.106692	33.9469
896000	-497.254	-424.043	-73.2111	0.0273755	0.0170011	0.00181952	0.00115786	0.0128389	0.00888983	0.0031065	0.0506685	0.0478337	0.0612297	0.00416853	0.00525585	0.00381723	0.00138681	4.06915	0.0167203	20.243	0.044415	0.0593084	5.55698	4.13613	13.6964	0.0141881	0.0214336	0.0500163	48.15428
896100	-500.869	-429.721	-71.1479	0.00218198	0.0122107	0.00455495	0.0149917	0.00532777	0.0247762	0.0157179	0.0252744	0.0241738	0.0123775	0.0300885	0.0186321	0.022298	0.0345481	5.19806	0.0186455	12.3436	0.0786326	0.0145356	7.29129	3.99258	8.47582	0.119414	0.0350549	0.0237828	37.8386
896200	-495.533	-427.609	-67.9244	0.00508471	0.0329899	0.0258745	0.0247845	0.0210523	0.0171814	0.00400534	0.00032669	0.0123082	0.0202481	0.00859008	0.00870382	0.0074929	0.024009	5.09949	0.00495691	5.66859	0.0567519	0.0339063	4.50596	4.9412	0.961524	0.0695571	0.0282503	0.138297	21.72114
896300	-496.942	-429.157	-67.7842	6.97574e-05	0.0158556	0.0211622	0.00665158	0.0272215	0.0259504	0.0109639	0.0340041	0.0138277	0.0549561	0.0105502	0.0463788	0.00537842	0.010636	2.62489	0.0316147	7.90577	0.0301126	0.0615788	4.32194	4.69033	0.888284	0.0193482	0.120354	0.0423249	21.02015
896400	-501.772	-431.618	-70.1538	0.0307028	0.0339801	0.0047825	0.00268652	0.0104325	0.000542402	0.00673671	0.0339187	0.044594	0.0153085	0.0929963	0.0121177	0.0191423	0.00321285	1.54851	0.00678542	8.95483	0.0136365	0.0413895	3.58626	4.95682	13.2914	0.083903	0.0489268	0.0244623	32.86807
896500	-496.732	-424.466	-72.2653	0.00369638	0.00128482	0.0136328	0.00443574	0.0419532	0.0245196	0.00542842	0.0129186	0.014522	0.00147977	0.0207539	0.0279216	0.00437533	0.0032716	4.86146	0.0267086	6.43057	0.0903466	0.0585961	11.4018	12.0118	8.19271	0.0381333	0.0608448	0.0723119	43.42544
896600	-493.984	-424.105	-69.8794	0.000796969	0.00176239	0.00573908	0.0189727	0.0111222	0.0221893	0.00528164	0.0143776	0.0192838	0.0122005	0.0176227	0.0109848	0.0125248	0.0235863	6.59148	0.0296001	8.55042	0.0413841	0.054535	2.81219	2.48605	10.5889	0.0510727	0.019425	0.0945082	31.49599
896700	-491.871	-421.954	-69.9162	0.00134485	0.00325228	0.00760591	0.022481	0.0251886	0.00491922	0.0174307	0.0425948	0.0411286	0.0240376	0.0219823	0.00491789	0.010513	0.0027183	6.08131	0.00732776	7.23797	0.00258182	0.00846562	8.22086	2.05258	7.73232	0.0177024	0.0110369	0.0776963	31.67996
896800	-502.134	-427.941	-74.1929	0.000680597	0.0297865	0.00250523	0.00429664	0.0660256	0.0163324	0.00961503	0.000502935	0.00655581	0.0365454	0.0460615	0.0105798	0.0117456	0.0499737	3.72949	0.0120245	18.9647	0.0298068	0.0723437	4.33715	9.61298	15.9292	0.00118563	0.0704432	0.0130294	53.0635
896900	-500.952	-427.517	-73.4354	0.00708146	0.0147307	0.00279888	0.0108502	0.0102134	0.00720367	0.038004	0.0790685	0.0164647	0.0267727	0.0116338	0.00291372	0.0176798	0.0175176	9.75698	0.0203694	8.09282	0.0405462	0.109632	24.7244	2.91066	3.24318	0.0156826	0.0317234	0.067101	49.27601
897000	-503.655	-431.9	-71.7549	0.00777158	0.0421	0.00926912	0.00996158	0.0420456	0.00254297	0.00559559	0.0111814	0.0388919	0.012843	0.0407989	0.065855	0.00972632	0.0348493	7.124	0.0496828	6.29023	0.0370399	0.0493149	13.9347	11.8537	1.11338	0.0191279	0.0226695	0.0463113	40.87356
897100	-498.862	-426.318	-72.5437	0.0118075	0.0190739	0.0496557	0.0127898	0.018464	0.0148522	0.00675776	0.0016616	0.0258419	0.020693	0.0145561	0.010682	0.00718615	0.0096429	7.79298	0.00390209	9.75444	0.0222086	0.10272	0.34782	22.6223	3.81597	0.0588795	0.0318702	0.0409498	44.81767
897200	-496.415	-424.857	-71.5573	0.00506764	0.00751158	0.0118513	0.031291	0.0153846	0.0131864	0.0129399	0.00517174	0.0246941	0.0178272	0.00514555	0.0149339	0.013036	0.00569289	11.502	0.00611855	8.52462	0.111376	0.0400795	4.71561	7.99317	6.74365	0.0198505	0.00199611	0.0432782	39.88549
897300	-508.05	-425.637	-82.4131	0.014194	0.0119875	0.0334576	0.00481181	0.0218611	0.0346517	0.00788596	0.0420045	0.0178212	0.0616738	0.0134931	0.000421052	0.00105154	0.0122424	24.1507	0.00628552	31.2131	0.0148881	0.008039	29.14	5.43215	3.7929	0.0514593	0.0496095	0.0279678	94.1647
897400	-497.613	-429.433	-68.1796	0.00953273	0.026161	0.0016117	0.0125038	0.0496561	0.00642757	0.0783311	0.0367006	0.00544838	0.0038729	0.00670445	0.0413102	0.0114921	0.00220631	2.53767	0.0223354	4.3297	0.0323945	0.0860518	1.46924	4.32278	9.76262	0.0259327	0.0738527	0.0423462	22.99689
897500	-509.937	-436.058	-73.8795	0.0118162	0.0343532	0.0221643	0.00402694	0.0364211	0.0158677	0.00260255	0.060681	0.0255461	0.0170933	0.0058983	0.0273681	0.021618	0.0469255	12.7105	0.0415335	16.2517	0.149023	0.0883099	7.54414	7.32767	6.96236	0.0349286	0.0137625	0.0402542	51.49657
897600	-507.477	-434.657	-72.8202	0.00062703	0.0283319	0.00311295	0.0310399	0.0299959	0.00704503	0.0240654	0.0522605	0.0469521	0.0012949	0.0200854	0.0174006	0.052682	0.00568218	3.18604	0.0304187	6.31012	0.0901503	0.00309723	15.9856	19.2993	0.736364	0.113854	0.0251244	0.0991712	46.19983
897700	-500.794	-429.633	-71.1611	0.00880492	0.0121107	0.0232614	0.00987691	0.0463217	0.0100379	0.0296298	0.0506444	0.0214297	0.0123924	0.0283199	0.0027087	0.0103958	0.0591614	7.69812	0.0189037	7.38364	0.0793862	0.0144179	16.6608	2.26353	3.39924	0.00638902	0.0159584	0.0389818	37.90442
897800	-503.094	-430.687	-72.4066	0.0141696	0.0218294	0.0573461	0.00124799	0.0248149	0.0120178	0.00426587	0.0451596	0.00635339	0.0275239	0.0250435	0.0511444	0.0436462	0.0170239	5.73801	0.00518112	5.20357	0.0238248	0.0200896	4.14228	22.5996	5.99582	0.00672689	0.0277305	0.0178167	44.1322
897900	-504.77	-432.531	-72.2387	0.00436797	0.0104303	0.0108811	0.0137598	0.0864169	0.0430346	0.0399185	0.0298812	0.0780224	0.0144791	0.0076389	0.00313938	0.0203353	0.00790805	7.05511	0.0485578	13.7641	0.00846893	0.0891248	3.64537	11.5247	6.70472	0.0115406	0.0648986	0.00584133	43.29269
898000	-501.652	-431.214	-70.4379	0.0400406	0.00292812	0.0225328	0.0241023	0.0250547	0.00960463	0.0691268	0.0581437	0.019944	0.0315071	0.0116153	0.00173562	0.00582692	0.0259561	3.01299	0.01281	10.4752	0.0104338	0.0705838	9.43748	5.79508	4.94422	0.00552366	0.0327734	0.143348	34.28855
898100	-499.656	-429.125	-70.5308	0.0289122	0.00653689	0.0317382	0.0165247	0.00268806	0.00850135	0.00568234	0.0168276	0.0626032	0.0156916	0.00810353	0.00995937	0.00826168	0.0148522	7.19376	0.0539235	7.85724	0.0371202	0.0373826	11.222	3.37636	4.54027	0.0572555	0.0213672	0.119511	34.75306
898200	-504.648	-430.814	-73.8336	0.0344122	0.0295272	0.00794637	0.00384194	0.0192667	0.0527113	0.00630989	0.0153025	0.0217127	0.00743802	0.0308203	0.00463589	0.0180836	0.0130806	2.3077	0.0616648	15.0834	0.0531357	0.0489254	0.0787741	14.0985	19.1072	0.0124965	0.0283409	0.121776	51.26705
898300	-496.048	-426.38	-69.6682	0.00299872	0.0416	0.0027034	0.00132581	0.0268207	0.0428141	0.0381855	0.0190369	0.0109525	0.0120949	0.0194853	0.00687558	0.0207851	0.0126215	5.16582	0.0178526	9.16361	0.0518533	0.0288273	3.83301	10.775	0.983373	0.0313479	0.0447002	0.0863603	30.44003
898400	-496.724	-425.443	-71.2818	0.000238252	0.000917826	0.0292233	0.0184087	0.00036755	0.0394688	0.00427383	0.00713337	0.0334692	0.0809142	0.0158618	0.0288403	0.0115152	0.00421751	4.10454	0.00127457	6.93589	0.0172041	0.0473128	1.59612	7.03049	18.328	0.018571	0.0394453	0.11449	38.50816
898500	-495.686	-423.978	-71.7081	0.00449949	0.015672	0.000863406	0.00319805	0.0399773	0.00147907	0.00858473	0.030309	0.0083989	0.0229168	0.0676994	0.00447648	0.007306	0.0208144	2.72226	0.0163062	9.30345	0.00531366	0.0570096	7.74899	18.9674	1.43319	0.00235064	0.0670573	0.0798404	40.6394
898600	-497.542	-424.75	-72.7916	0.0216553	0.0175333	0.00768502	0.0309322	0.00189354	0.00732269	0.0023962	0.00774013	0.00699394	0.070729	0.00878006	0.0321742	0.0299451	0.00938646	8.92465	0.000621793	11.3699	0.000237733	0.0508724	12.3804	6.09016	6.88968	0.0285553	0.0415394	0.0252188	46.05698
898700	-490.187	-422.986	-67.201	0.0122533	0.0217261	0.00173457	0.00802754	0.0201845	0.0528786	0.0203891	0.0216369	0.00673608	0.0242284	0.00677131	0.0202741	0.00172804	0.00755534	3.82435	0.00037627	4.22467	0.00270006	0.0422221	2.86911	3.06621	3.74149	0.0387636	0.009318	0.0584278	18.10375
898800	-501.924	-430.149	-71.7751	0.0188951	0.00209841	0.0484585	0.0267121	0.00891879	0.0184602	0.00614606	0.0187853	0.00506217	0.0739158	0.00871468	0.0190492	0.00339002	0.0244259	8.94504	0.00985311	12.4677	0.0916819	0.0169181	0.848778	3.74684	14.3818	0.0329945	0.0310027	0.11858	40.97426
898900	-501.016	-429.224	-71.792	0.0138146	0.0046547	0.00196494	0.0123979	0.0406437	0.0639117	0.0427576	0.000465894	0.00760725	0.0411544	0.0126439	0.0149848	0.0129848	0.0150485	19.1266	0.0241702	7.62429	0.00677281	0.0611471	9.4244	3.0325	1.24592	0.0323529	0.141453	0.0545523	41.05919
899000	-504.985	-431.698	-73.2872	0.0216575	0.00151227	0.0493624	0.00660524	0.0867208	0.0170754	0.0415114	0.0021013	0.00937572	0.00489326	0.0147095	0.0121573	0.000282696	0.0184415	25.803	0.0116207	4.26253	0.0242779	0.0146643	3.13963	2.72044	12.0221	0.112157	0.111046	0.0269241	48.53482
899100	-504.497	-428.022	-76.4744	0.0121	0.010223	0.0111831	0.00125352	0.0132161	0.00406602	0.0636661	0.0273851	0.0307574	0.0224475	0.0378716	0.0252773	0.0138445	0.0115822	29.9145	0.0121201	10.4379	0.0163168	0.00390542	5.33734	8.62241	9.61598	0.0151449	0.0769102	0.133566	64.47094
899200	-499.556	-427.635	-71.9203	0.00356604	0.0385072	0.0224402	0.00161903	0.018498	0.00179546	0.0208617	0.0245881	0.0360045	0.0303257	0.00565196	0.0150395	0.0277725	0.024344	11.6558	0.0277893	7.01928	0.0373674	0.00435241	7.21025	5.27006	10.1129	0.0166213	0.00583794	0.0691795	41.70038
899300	-507.196	-433.122	-74.0744	0.012553	0.00124885	0.00115653	0.00109072	0.110626	0.0520811	0.0707459	0.00347683	0.0041158	0.0400814	0.0381966	0.0379479	0.00348728	0.000809789	5.91863	0.00500795	15.3921	0.00685726	0.185326	12.3137	16.1846	1.89918	0.0970778	0.0127407	0.078326	52.47114
899400	-498.063	-428.689	-69.3741	0.00519563	0.0152822	0.00126123	0.0077764	0.0851003	0.00429411	0.00515955	0.0369553	0.0281325	0.0880449	0.00894632	0.00884231	0.00526465	0.00271573	6.25089	0.0012392	3.91325	0.0325616	0.111897	0.80291	11.1155	6.25545	0.0740653	0.0345645	0.074278	28.96952
899500	-501.128	-431.052	-70.0766	0.0049316	0.0363176	0.0160807	0.0228177	0.0311223	0.0378575	0.0404672	0.0264102	0.0343546	0.0521673	0.0216304	0.0287472	0.00313095	0.0271567	4.25203	0.0351734	11.8315	0.0150304	0.0293791	1.97799	8.91324	4.92403	0.00528877	0.024214	0.090971	32.48204
899600	-498.993	-426.757	-72.2364	0.00735808	0.00565704	0.00275139	0.0345126	0.0241061	0.000827874	0.0300316	0.00409545	0.0323058	0.0479377	0.0511739	0.0255456	0.0113891	0.0192636	2.36422	0.00407056	27.6917	0.0058006	0.0107403	7.19083	1.00859	4.58155	0.0234222	0.0035586	0.0996112	43.28106
899700	-500.442	-427.893	-72.549	0.00994541	0.00485206	0.00228769	0.0279619	0.0027418	0.0767414	0.0117949	0.0558997	0.00646188	0.0315414	0.000528396	0.0240405	0.00548907	0.00141716	18.9782	0.00802817	7.32529	0.036348	0.106212	7.75614	3.92298	6.37628	0.0579826	0.000956298	0.013792	44.84397
899800	-504.309	-434.006	-70.3026	0.00461396	0.045254	0.0142084	0.00118625	0.0172605	0.0164303	0.0485801	0.0598936	0.0457347	0.00680404	0.00550895	0.00690981	0.00282236	0.0788082	15.56	0.00527869	10.6536	0.0550252	0.0687343	2.33089	1.17294	3.32634	0.00322243	0.016381	0.0653108	33.61176
899900	-504.163	-436.997	-67.1665	0.00585862	0.00877591	0.0159788	0.000951544	0.0501205	0.0160476	0.0500559	0.0157516	0.0113424	0.189493	0.0287436	0.0189838	0.00730834	0.00169422	2.53693	0.0958389	2.8828	0.0114614	0.0144079	5.53651	4.41432	1.93132	0.0215117	0.0560481	0.00947822	17.93173
900000	-501.524	-430.386	-71.1372	0.000354676	0.0139142	0.00257681	0.0461418	0.00985134	0.000613761	0.0148158	0.00641747	0.00208068	0.000723209	0.0742932	0.000747954	0.047503	0.00717436	10.07	0.0419175	11.0679	0.0393238	0.0207657	3.93598	5.26444	6.92004	0.123316	0.0430024	0.0312622	37.78521
900100	-499.513	-427.937	-71.5758	0.00336537	0.000663801	0.00291608	0.00917046	0.0398425	0.010434	0.0273269	0.00479208	0.00483379	0.0378316	0.0131603	0.0119118	0.0109847	0.00171329	5.24085	0.118892	3.83076	0.00675038	0.0359615	17.5388	8.6825	4.13105	0.0137129	0.0210782	0.178559	39.97789
900200	-505.94	-434.159	-71.7804	0.0150071	0.00237524	0.0157705	0.0277184	0.0464461	0.00565134	0.0104805	0.000490083	0.0628857	0.072381	0.0033254	0.047368	0.00134425	0.0116509	14.0453	0.0188898	9.67673	0.0270979	0.157784	6.0109	1.59185	8.90199	0.10308	0.0776794	0.0665561	41.00077
900300	-507.813	-431.863	-75.95	0.0363242	0.0138782	0.00211892	0.0416106	0.00752574	0.00395513	0.076597	0.0141856	0.0372267	0.0858374	0.0252715	2.10303e-05	0.00533535	0.0144906	26.9843	0.00615996	7.35744	0.0188702	0.12364	13.2894	2.71511	10.9456	0.00544028	0.0174392	0.0211316	61.8489
900400	-501.009	-428.087	-72.9213	0.00330558	0.0058002	0.0191804	0.0181392	0.05625	0.0171025	0.0199858	0.00530773	0.00931196	0.0348592	0.0385733	0.01073	0.000883099	0.0409419	6.46834	0.0488872	7.48878	0.0109408	0.0249437	9.90472	0.482494	21.8138	0.0373362	0.0577921	0.0870031	46.70545
900500	-491.97	-424.493	-67.4765	0.00814937	0.00361712	0.000377418	0.0120955	0.0295902	0.0213972	0.013884	0.0328045	0.0309523	0.000673922	0.0154194	0.0257648	0.00209305	0.0059141	3.02436	0.00272181	5.60345	0.0652191	0.104978	4.02762	0.864381	5.49648	0.00641809	0.0555396	0.0274132	19.48132
900600	-490.457	-419.776	-70.6801	0.00788463	0.00139343	0.00330074	0.00401013	0.00410192	0.000994929	0.00187164	0.00415081	0.0179802	0.0334447	0.0532168	0.000238479	0.00580403	0.0186235	7.78266	0.000909609	6.86682	0.00158611	0.0419294	0.910532	17.0163	2.55715	0.0685483	0.034993	0.0610529	35.49948
900700	-498.717	-425.182	-73.5354	0.0162637	0.0293683	0.0128116	0.000728534	0.0345138	0.0232989	0.000744059	0.0208766	0.0583444	0.0474091	0.000960803	0.028116	0.000101125	0.00349226	7.7553	0.00652887	12.6934	0.0143413	0.00871899	13.841	3.99977	11.0058	0.0152947	0.0973299	0.0612317	49.77576
900800	-503.671	-434.456	-69.2155	0.00183978	0.0211645	0.014797	0.00650458	0.0242507	0.0155456	0.0348049	0.0293416	0.0224209	0.00339297	0.0108202	0.00103575	0.0135071	0.0201699	1.33865	0.0159143	6.72439	0.224024	0.029394	3.42323	15.324	0.641281	0.039264	0.0397246	0.156834	28.17629
900900	-501.015	-429.059	-71.956	0.00203825	0.00030398	0.00576134	0.000330426	0.00728726	0.0953166	0.0737445	0.0213669	0.0404682	0.0690982	0.0382429	0.0219702	0.00246391	0.0088648	11.2842	0.0151149	4.3626	0.00846377	0.0557065	13.6404	9.9882	2.01751	0.0243616	0.0366436	0.0584448	41.87896
901000	-493.454	-424.054	-69.4	0.0176108	0.00202326	0.00341306	0.016492	0.0364992	0.0302959	0.00657607	0.0251042	0.014537	0.0411775	0.018868	0.0239958	0.00596979	0.00462016	8.53074	0.0160089	8.36079	0.0024534	0.0345685	2.1531	3.55551	6.01125	0.036765	0.0343671	0.116105	29.09885
901100	-511.249	-431.149	-80.0994	0.0173486	0.0309434	0.00732623	0.0188804	0.0064712	0.0404357	0.0295017	0.000416588	0.00686513	0.0298427	0.000829282	0.0806882	0.0117459	0.0102806	20.6171	0.0129254	8.76773	0.0418988	0.0214948	21.1265	20.6335	10.8273	0.132176	0.0328497	0.0908243	82.59595
901200	-500.561	-428.854	-71.7074	0.0175537	0.0235074	0.00107994	0.0238897	0.0177742	0.00988452	0.0229186	0.00566986	0.0401456	0.0160206	0.00218083	0.0180974	0.0053263	0.00951003	9.69612	0.0297567	9.54769	0.0191796	0.186784	3.75242	11.1806	5.91497	0.000424875	0.0681774	0.0262266	40.6359
901300	-496.571	-425.298	-71.2726	0.00660944	0.0499465	0.018579	0.0125951	0.0150307	0.00600039	0.0183577	0.0273323	0.00613892	0.00430455	0.00516462	0.00577597	0.00568379	0.000614917	14.2726	0.00538893	8.17954	0.0708557	0.0869506	3.13946	11.2021	1.20487	0.055762	0.0230007	0.0395315	38.46214
901400	-493.567	-424.712	-68.855	0.0233765	0.0228183	0.0133024	0.00836489	0.0453946	0.00772495	0.00736268	0.0372736	0.000860691	0.0311632	0.00285351	0.0114597	0.00911546	0.00241758	2.7952	0.0276119	4.64287	0.0096237	0.0934268	6.46381	0.288739	11.723	0.00280509	0.0198548	0.0833116	26.37377
901500	-504.68	-428.377	-76.3036	0.00613482	0.0140831	0.00705287	0.0459505	0.00272182	0.0208334	0.00327257	0.00249613	0.0449641	0.0217715	0.00570614	0.016423	0.00135691	0.00998517	21.6689	0.00405477	15.1344	0.000675003	0.0954603	15.4962	5.71453	5.02029	0.0234816	0.176972	0.0794796	63.61718
901600	-489.996	-421.556	-68.4404	0.0157745	0.0250139	0.00191859	0.0123324	0.000865812	0.0425012	0.00602856	0.0184478	0.00265974	0.00708198	0.0111515	0.013904	0.0137424	0.00576643	2.71938	0.00551506	7.28811	0.00904575	0.0196033	3.71388	2.66472	7.61448	0.0259515	0.0188971	0.0444165	24.30119
901700	-495.37	-426.389	-68.9808	0.00116537	0.0407779	0.0274555	0.00176216	0.0115237	0.0176747	0.0170302	0.00519908	0.0184527	0.00801372	0.0474923	0.0085599	0.0101139	0.0261541	2.58143	0.00395403	12.6041	0.0253587	0.0609911	5.04955	4.23068	2.05357	0.0326597	0.0427282	0.0767278	27.00315
901800	-502.076	-426.68	-75.3967	0.0117756	0.00255126	0.0492082	0.0126578	0.0122925	0.0195562	0.0518904	0.0201096	0.0146192	0.0790521	0.0229691	0.000678429	0.0135586	0.00256096	30.5249	0.0183849	8.09151	0.0132004	0.00707619	5.38877	2.3904	12.2317	0.0129448	0.0138146	0.0764015	59.0826
901900	-501.1	-430.102	-70.9982	0.038213	0.0174461	0.0256314	0.00430532	0.026988	0.0182714	0.00663855	0.0783699	0.00083491	0.0462371	0.00712836	0.0206037	0.0249418	0.00427096	12.0875	0.0547766	5.33858	0.00431454	0.0455469	1.8146	15.6992	1.63075	0.0415753	0.0258303	0.0274062	37.08995
902000	-498.186	-426.506	-71.6799	0.0440576	0.000630604	0.0357326	0.00530815	0.0166318	0.0219927	0.0103222	0.00384698	0.00550256	0.0183884	0.00365555	0.0104157	0.0170789	0.0474051	11.1647	0.00367208	4.9008	0.037091	0.0340984	1.83949	12.4081	9.79977	0.0269572	0.0146735	0.0281954	40.49852
902100	-497.826	-428.166	-69.6606	0.0146043	0.0430997	0.00977321	0.0125489	0.0220181	0.019846	0.0222101	0.078764	0.025793	0.0357619	0.000563071	0.0032714	0.00646749	0.000246903	4.40616	0.0109539	8.17927	0.00335587	0.0645634	1.69155	5.53429	10.0755	0.0812133	0.00718033	0.0531522	30.40213
902200	-511.447	-441.174	-70.2737	0.0223538	0.00162634	0.0413265	0.0419961	0.0086351	0.0264251	0.00273618	0.211549	0.00822264	0.00768814	0.00498735	0.0365464	0.0234681	0.00159555	3.11246	0.0349107	13.4632	0.0384354	0.0615298	7.24334	1.19713	7.53611	0.0572068	0.0696498	0.214137	33.4673
902300	-504.561	-436.702	-67.8594	0.0115167	0.0227825	0.054948	0.0272033	0.00634196	0.0385183	0.0461727	0.0299486	0.00909073	0.0656395	0.0034407	0.0239415	0.00730751	0.0154385	1.53358	0.0477986	7.357	0.0137206	0.0466011	3.51804	5.67397	2.61261	0.130945	0.0399608	0.0597067	21.39622
902400	-497.98	-428.192	-69.7881	0.00750304	0.000365857	0.00482529	0.0117911	0.000655858	0.152021	0.0473902	0.00989679	0.0206658	0.00508568	0.0186154	0.0131311	0.00330595	0.0210539	3.15975	0.00198137	6.29741	0.0366143	0.0142793	11.2182	7.13472	2.79418	0.0379585	0.0186707	0.00954479	31.03962
902500	-500	-425.098	-74.9019	0.00227411	0.0146727	0.0101677	0.0100522	0.00419575	0.00349064	0.0195688	0.00238372	0.00667271	0.0123826	0.0326857	0.0148591	0.00954894	0.0468978	2.81946	0.0012771	13.9762	0.060522	0.0122555	4.36538	26.6173	8.35483	0.0640412	0.0450777	0.102111	56.60825
902600	-503.303	-433.042	-70.2606	0.0110812	0.0321649	0.0264967	0.00653642	0.060992	0.0139406	0.0738617	0.0160238	0.0342913	0.00205778	0.00463898	0.0119351	0.0172651	0.0143133	3.82961	0.0704894	6.65041	0.00818933	0.0404063	5.69718	14.2735	2.31582	0.0488325	0.0591906	0.0827977	33.40201
902700	-500.634	-430.969	-69.6652	0.0156625	0.00661198	0.00571346	0.00211562	0.00490657	0.00968027	0.0324212	0.0675571	0.00830255	0.0179175	0.00228942	0.0301611	0.0121277	0.0369303	4.05614	0.0373137	18.3529	0.00684408	0.0435877	0.359729	3.15189	3.90498	0.11607	0.0269256	0.116327	30.42506
902800	-493.178	-423.074	-70.1041	0.00167653	0.0127749	0.010913	0.00193961	0.0296584	0.028554	0.0737484	0.00461977	0.000538127	0.0126942	0.0106934	0.0341833	0.0034785	0.00904249	3.38112	0.00303797	4.69223	0.0289091	0.0325175	5.07429	5.5973	13.4413	0.0281617	0.0128822	0.0933043	32.61954
902900	-498.431	-427.86	-70.571	0.00403515	0.0149536	0.000617965	0.00992491	0.0638436	0.0247736	0.0161849	0.0459638	0.000514949	0.00951512	0.0225333	0.00879566	0.0171673	0.00652537	2.53209	0.0288306	15.5107	0.0498811	0.054233	3.62954	6.5469	6.12625	0.0673298	0.0745976	0.0881294	34.95385
903000	-504.56	-435.292	-69.2682	0.00436158	0.0175219	0.0141946	0.00607347	0.0372927	0.124112	0.024841	0.00565133	0.01663	0.021387	0.00809635	0.0137272	0.0133129	0.00798025	16.1997	0.0298861	4.2023	0.105058	0.0534917	1.56131	1.5166	4.30934	0.0709782	0.0557815	0.0202842	28.43991
903100	-504.277	-430.605	-73.6724	0.00414102	0.0301366	0.0418996	0.0145233	0.0213282	0.0207036	0.0479845	0.0298184	0.0351229	0.0400751	0.063114	0.00269705	0.0068513	0.0177035	10.0931	0.00493119	14.0665	0.00242394	0.0147061	16.7057	1.31235	7.71959	0.012755	0.013075	0.139817	50.46101
903200	-496.299	-426.169	-70.1307	0.00684632	0.0108563	0.0104183	0.0040149	0.0239948	0.0117444	0.00319242	0.0466154	0.0684438	0.00224168	0.018563	0.0177177	0.0044273	0.00535482	4.60768	0.000827223	5.2257	0.0572321	0.0521265	11.1007	0.844329	10.4102	0.0408751	0.0889949	0.0895155	32.75262
903300	-515.188	-437.476	-77.7121	0.0317489	0.00928295	0.00635858	0.00486397	0.026803	0.0210087	0.0200776	0.0328264	0.176181	0.00847909	0.0284149	0.00464161	0.0357354	0.0604951	7.18982	0.0307171	13.5651	0.0292507	0.0603502	2.50296	45.7943	0.858865	0.0180483	0.0460095	0.0972138	70.65955
903400	-494.554	-426.341	-68.2135	0.0145695	0.00782657	0.0187864	0.0195328	0.108929	0.00973459	0.0293467	0.000248434	0.00339611	0.0202313	0.000221538	0.00734241	0.00285147	0.0244788	1.99267	0.0119037	5.90332	0.00601203	0.0546129	4.23334	3.52058	7.03682	0.0621115	0.0182447	0.0592493	23.16635
903500	-500.308	-430.24	-70.0678	0.0121449	0.0210503	0.016576	0.0203664	0.051357	0.0418434	0.0267071	0.0217028	0.0352311	0.036542	0.0109562	0.0213186	0.00554289	0.000960201	3.12184	0.009911	5.91108	0.013781	0.0966759	1.89282	19.9854	0.873673	0.0138956	0.0228633	0.174013	32.43823
903600	-496.134	-428.033	-68.101	0.0329418	0.0142401	0.00588363	0.00892406	0.037706	0.0235047	0.0148661	0.0160462	0.00851238	0.0835194	0.0315377	0.0134215	0.0146381	0.0189056	4.19649	0.00841583	5.69477	0.0104534	0.0493983	4.74902	3.50952	3.92028	0.00858513	0.00408313	0.128194	22.60385
903700	-506.372	-437.533	-68.8393	0.0420753	0.0568424	0.00775528	0.0273779	0.0109343	0.0213689	0.00507311	0.00414129	0.0172498	0.00160012	0.01011	0.0848961	0.0212619	0.0185909	1.89513	0.035225	6.19812	0.00430759	0.0806372	13.9572	3.41717	0.212802	0.0378461	0.0242382	0.103794	26.2957
903800	-495.592	-424.303	-71.2891	0.00218092	0.00526779	0.0210574	0.00744473	0.0485494	0.0382105	0.0302188	0.00420693	0.0476133	0.0297061	0.000583363	0.012508	0.0100554	0.00314815	2.98188	0.0149549	6.52215	0.00799527	0.0588546	0.114646	12.1104	16.3222	0.0070406	0.0664548	0.0770552	38.54436
903900	-494.956	-421.377	-73.5781	0.00893592	0.00106324	0.000214206	0.00365589	0.0300881	0.0114509	0.00932182	0.0140641	0.00647809	0.0366549	0.000390056	0.00344496	0.0145525	0.0216407	16.4171	0.0290153	15.572	0.0463487	0.0171482	3.70978	1.69997	12.2254	0.0492267	0.0288059	0.0326971	49.98952
904000	-505.268	-434.211	-71.0571	0.00105028	0.0167618	0.00137625	0.0181236	0.010667	0.0417011	0.00583315	0.0228957	0.0886841	0.110546	0.0168246	0.0159419	0.0165752	0.032824	18.7662	0.0216744	9.13771	0.0599572	0.0504333	2.20543	6.3665	0.185141	0.00810726	0.106865	0.0766898	37.38447
904100	-505.08	-434.5	-70.5803	0.0175319	0.0295856	0.00720267	0.00214169	0.0449065	0.013398	0.0264766	0.00158664	0.0107289	0.0178756	0.0146464	0.00631301	0.0553164	0.0639448	10.1802	0.0567518	3.18696	0.0214489	0.032934	10.5704	5.28305	5.19349	0.0412463	0.0114211	0.111055	35.00058
904200	-500.773	-434.218	-66.5545	0.0249751	0.00516109	0.0430178	0.0118068	0.0494799	0.0132023	0.0310515	0.0355001	0.00106269	0.0326892	0.0175217	0.0028276	0.0261972	0.00212522	1.74222	0.0164891	5.36189	0.128607	0.0285714	0.907846	4.99831	1.17127	0.0711289	0.0439126	0.104502	14.87137
904300	-509.487	-437.363	-72.1242	0.0423784	0.0296017	0.000148161	0.00345893	0.0126942	0.0371077	0.0403388	0.0813237	0.014859	0.0386187	0.0158398	0.00650836	0.0886507	0.00412382	8.87983	0.00576877	6.29876	0.107528	0.0349348	13.2588	10.1401	3.39192	0.0242841	0.0182834	0.144362	42.72023
904400	-500.533	-429.216	-71.3178	0.00216798	0.00151383	0.0427101	0.0218088	0.0587806	0.0096618	0.0918905	0.0140653	0.0643939	0.00687073	0.00109714	0.0287181	0.0114995	0.00910008	9.36133	0.00588464	16.3477	0.0159851	0.073931	1.77972	6.85673	3.76849	0.00518041	0.0311622	0.0777839	38.68816
904500	-499.319	-426.532	-72.7868	0.00795028	0.00189997	0.00851477	0.0342689	0.000680945	0.000947993	0.0110539	0.0381753	0.0150247	0.00488305	0.0355315	0.0279746	0.0184652	0.0211451	22.4764	0.00381318	6.05919	0.0554708	0.0896927	6.44778	5.06386	5.52559	0.0162349	0.0349225	0.0334196	46.03292
904600	-502.034	-431.103	-70.9314	0.0530935	0.00475733	0.0032653	0.0486466	0.0162844	0.0030855	0.0471327	0.0142773	0.000247379	0.0754808	0.015103	0.0532787	0.00184459	0.00720643	3.68313	0.0152526	13.4028	0.0111338	0.0280749	5.77884	8.84528	4.57377	0.0337649	0.0361022	0.00395715	36.75576
904700	-495.344	-423.582	-71.7617	0.0106295	7.89222e-05	0.0138369	0.0127277	0.0814912	0.0339182	0.0116651	0.00729811	0.0122543	0.015925	0.0241459	0.00600163	0.00301392	0.028816	9.28055	0.0242111	9.65522	0.0167372	0.0236441	3.08555	7.12594	11.3833	0.0077885	0.0163375	0.026556	40.90761
904800	-497.581	-426.626	-70.9551	0.0144853	0.0108965	0.00246417	0.0273518	0.141694	0.0373944	0.0121354	0.021439	0.00111209	0.0632329	0.00801683	0.00200824	0.0194911	0.00487773	3.25651	0.0143902	11.7364	0.00285135	0.016827	8.2125	0.259376	12.8924	0.0039776	0.0625051	0.0500099	36.87444
904900	-505.882	-434.306	-71.5763	0.0753034	0.00965997	0.00273176	0.00900063	0.0169457	0.00212309	0.00594123	0.0174511	0.00815778	0.0529089	0.00908071	0.0249232	0.0151286	0.0843503	5.02526	0.0230115	12.4739	0.0285186	0.116463	2.27085	9.06229	10.5215	0.041501	0.007139	0.0762219	39.98032
905000	-494.456	-424.331	-70.1252	0.00721799	0.0123419	0.0175927	0.00252783	0.0288974	0.0439902	0.00550637	0.0108382	0.00108873	0.0294041	0.0287204	0.00227904	0.0223718	0.0294115	5.7747	0.0215451	5.81036	0.00410115	0.0386259	6.09361	9.97227	4.64081	0.00576396	0.0234044	0.0976695	32.72505
905100	-504.087	-430.257	-73.8303	0.000584928	0.0168155	0.00648454	0.0309506	0.0580283	0.0102418	0.0161643	0.0124273	0.0132717	0.0154244	0.0032834	0.0612726	0.0208877	0.0294056	7.55962	0.00487509	6.73452	0.00297081	0.104101	4.61295	3.54503	28.265	0.00877136	0.104907	0.0126595	51.2506
905200	-497.896	-427.46	-70.4362	0.0317394	0.000105045	0.0155389	7.98479e-05	0.00883327	0.0683175	0.000738317	0.00933929	0.0529432	0.0487188	0.00993165	0.00906685	0.0134798	0.000142682	2.02895	0.0165372	10.443	0.0965336	0.00432014	15.9306	1.75996	3.66773	0.00098554	0.0216786	0.0405532	34.27988
905300	-498.954	-427.554	-71.4002	0.0308733	0.00657191	0.00252519	0.0139018	0.0054487	0.0321298	0.0774603	0.0706897	0.00124135	0.0410027	0.00734704	0.0134097	0.00271814	0.00261421	6.08044	0.0170307	13.366	0.0173034	0.0782031	3.42165	13.0086	2.68624	0.0523504	0.0278077	0.0364057	39.09997
905400	-501.181	-433.52	-67.6612	0.0291156	0.00262877	0.0102068	0.026837	0.00959785	0.0157602	0.0167735	0.000648956	0.0203547	0.0818949	0.0108864	0.0269789	0.0318961	0.022659	2.99722	0.00409178	11.1995	0.0995996	0.0199743	2.17869	2.66555	0.834683	0.0761282	0.00841951	0.0147338	20.40479
905500	-504.89	-434.785	-70.1056	0.0255312	0.0158613	0.050277	0.00420491	0.0337481	0.0940169	0.0440393	0.00565495	0.0145355	0.017366	0.0210466	0.0280561	0.0290751	0.00843494	7.78258	0.0155097	3.67823	0.0479284	0.0208778	2.44582	7.25073	10.9138	0.0536499	0.00930975	0.0166916	32.62701
905600	-506.872	-438.452	-68.4202	0.0707014	9.01342e-05	0.00294865	0.00549254	0.00120861	0.00255797	0.129409	0.159414	0.0264776	0.0415403	0.0266589	0.00559517	0.0151237	0.000639615	5.60209	0.0373369	10.7327	0.0659657	0.00905162	3.02608	3.68213	0.397492	0.0224258	0.0699983	0.0670105	24.2001
905700	-507.652	-438.692	-68.9598	0.0300871	0.0190176	0.0196012	0.0511065	0.0332232	0.0614002	0.00179661	0.065348	0.00279098	0.0244462	0.0657762	0.0187148	0.0606169	0.0148775	2.37341	0.018394	5.83586	0.026483	0.074581	6.15607	11.5777	0.240065	0.0120467	0.0515192	0.0632223	26.89812
905800	-499.281	-429.494	-69.7869	0.00401981	0.0119126	0.0722433	0.0323287	0.00439715	0.0114807	0.0117084	0.0350663	0.00399661	0.0248302	0.00754593	0.00763139	0.0204446	0.028337	2.75361	0.0250409	12.2445	0.0131272	0.057726	5.3139	7.81309	2.44514	0.00418309	0.0525732	0.0346529	31.03348
905900	-498.315	-429.486	-68.8288	0.0342838	0.00247671	0.00431421	0.0119104	0.0367119	0.053811	0.00971042	0.0348105	0.0355664	0.0288347	0.0707266	0.009448	0.00337895	0.00924913	2.90696	0.0165696	11.1545	0.0348686	0.0603698	7.15244	1.29158	3.18554	0.0196808	0.029101	0.0461911	26.24304
906000	-491.832	-423.888	-67.9435	0.0180293	0.00964088	0.00429582	0.00453984	0.0142878	0.0115609	0.0121412	0.019242	0.00345884	0.0388484	0.000905354	0.00344368	0.0404418	0.0184658	2.57851	0.00822492	7.97962	0.0187707	0.0221801	2.94472	4.83163	3.11544	0.0723964	0.0206879	0.0251374	21.81662
906100	-504.102	-435.969	-68.1331	0.0200604	0.0869759	0.041863	0.00823519	0.0736111	0.00340129	0.0154629	0.0336739	0.0350697	0.0400112	0.0270659	0.0277706	0.0260654	0.00389461	2.89899	0.00633873	4.94604	0.0490124	0.0300725	2.23104	8.06824	3.92024	0.00869077	0.0557438	0.106743	22.76432
906200	-499.135	-427.191	-71.9447	0.0113597	0.0304807	0.00950424	0.0396365	0.013919	0.029971	0.0147661	0.0271405	0.00527943	0.0770679	0.0130947	0.0299102	0.00350263	0.00557275	8.55716	0.00463396	5.62455	0.0140762	0.02234	8.69959	0.584599	17.9431	0.0345147	0.00479073	0.0218379	41.82235
906300	-506.462	-435.664	-70.7978	0.0270826	0.00803028	0.00800299	0.00748894	0.0245961	0.0468291	0.0341634	0.0414234	0.0290027	0.016739	0.0823706	0.0242057	0.0173339	0.00525664	2.58124	0.000465473	9.85678	0.149619	0.0148798	15.0415	0.513721	7.32729	0.0190897	0.0657416	0.145272	36.08814
906400	-505.231	-435.195	-70.0351	0.0185908	0.0274556	0.0517911	0.0108777	0.0713035	0.00643371	0.00782371	0.02359	0.0216278	0.0146584	0.00298849	0.0187201	0.0703668	0.0258491	3.94004	0.000941128	10.0211	0.09648	0.0146031	11.5388	5.4278	0.699065	0.0466587	0.0644036	0.0525614	32.27451
906500	-498.435	-428.716	-69.7188	0.0184404	0.0102514	0.00582348	0.00413286	0.0528539	0.00783274	0.0214623	0.0161514	0.0325664	0.0819313	0.0294033	0.00470815	0.0124594	0.0068548	2.97175	0.0399136	10.8705	0.0583005	0.106546	0.311133	10.0051	5.95501	0.00577409	0.0299019	0.0343391	30.69316
906600	-504.079	-435.36	-68.7198	0.0260708	0.00836455	0.000700949	0.00240176	0.01133	0.0473393	0.0163244	0.0263014	0.00367946	0.0278909	0.096222	0.064207	0.00513506	0.00703711	5.49144	0.00598175	6.85468	0.0735761	0.0294811	4.35261	5.2574	2.98653	0.11477	0.116204	0.0721537	25.69783
906700	-506.588	-430.596	-75.9924	0.0229983	0.00900754	0.0157679	0.02621	0.0419617	0.0841648	0.0130647	0.0309236	0.0202709	0.031489	0.0251034	0.00688119	0.0130421	0.00409246	8.59671	0.00667843	33.5925	0.0873865	0.0602552	3.95406	8.10913	7.20232	0.0198978	0.0538909	0.0330511	62.06086
906800	-492.562	-421.894	-70.6681	0.00324439	0.00542385	0.00847845	0.0179834	0.021809	0.00270217	0.0128434	0.0174737	0.000627745	0.00400133	0.0109309	0.0214997	0.0107038	0.0223858	8.37167	0.017619	5.71262	0.0526725	0.0167644	4.81615	0.721375	15.4372	0.0316799	0.0370036	0.0643603	35.43926
906900	-506.121	-432.134	-73.9872	0.0228444	0.0476497	0.0153999	0.021448	0.0690353	0.00200295	0.00147476	0.0112855	0.00477595	0.0229399	0.0179195	0.0271215	0.00178536	0.00994265	11.0477	0.00598505	3.72859	0.0218742	0.0508944	25.5989	4.92317	6.07208	0.10441	0.0793856	0.126576	52.03517
907000	-505.702	-432.653	-73.0493	0.0167582	0.00599897	0.0156324	0.0155581	0.00976553	0.0123499	0.0242676	0.00757185	0.0107832	0.0759821	0.00601583	0.0697946	0.00558209	0.0410323	23.8333	0.0211367	5.87067	0.0457986	0.07715	6.07601	1.74951	9.15417	0.0651333	0.0967958	0.0386834	47.34541
907100	-498.253	-427.274	-70.9789	0.00847857	0.00304174	0.0132167	0.0019313	0.0477568	0.0210368	0.0542918	0.00421513	0.00666028	0.00572991	0.0208229	0.0240153	0.0277086	0.0221215	3.37757	0.00157935	14.4655	0.0354826	0.00799032	8.58094	9.5317	0.535333	0.00605595	0.151599	0.0385853	36.99339
907200	-506.898	-436.63	-70.2684	0.01342	0.0425728	0.0257827	0.0209947	0.0296348	0.0537487	0.0394473	0.011228	0.0376863	0.0116571	0.0258778	0.0461075	0.0257059	0.0247725	3.96719	0.0197073	6.78016	0.0565447	0.0329836	6.05192	8.31136	7.68212	0.091448	0.014064	0.0247512	33.44089
907300	-508.049	-440.014	-68.035	0.0307746	0.0185937	0.0112565	0.0106334	0.0657881	0.0252387	0.0579809	0.0111738	0.0325746	0.0549356	0.0221676	0.0259284	0.0154679	0.00914211	2.06666	0.0749416	3.53918	0.0295955	0.0279943	9.29015	1.72971	4.83424	0.114214	0.0849506	0.0904798	22.27376
907400	-499.868	-431.826	-68.0421	0.0188195	0.024669	0.001241	0.00248554	0.0231758	0.0487637	0.0559297	0.00223331	0.0303494	0.0679779	0.0263871	0.0481979	0.0107211	0.0419577	2.26186	0.00600296	7.71524	0.0121783	0.00297203	4.35619	4.91061	2.49423	0.0479184	0.0200575	0.0794657	22.30962
907500	-495.21	-423.89	-71.3193	0.00100358	0.0179869	0.0114922	0.00317384	0.0203306	0.00928842	0.0285086	0.0252215	0.0351319	0.00840341	0.00679958	0.00245333	0.0215358	0.0152555	6.46168	0.00372477	3.57479	0.0180725	0.013922	4.97909	11.8246	11.4861	0.0244829	0.0237684	0.0787549	38.69549
907600	-502.227	-429.193	-73.0344	0.00670959	0.00236984	0.00305216	0.0113827	0.0192489	0.0287714	6.9507e-05	0.0240359	0.074382	0.00236483	0.0587907	0.0228175	0.0198811	0.0494882	6.67296	0.00595242	20.5586	0.0415637	0.0426762	5.51218	13.9777	0.00495944	0.0295968	0.0175318	0.0836883	47.27085
907700	-495.854	-426.541	-69.3136	0.000387988	0.00220136	0.0181593	0.00242946	0.0049516	0.0680126	0.00511962	0.00320858	0.0361265	0.0356854	0.00591407	0.0361362	0.00489142	0.0134085	10.4685	0.014112	5.14025	0.0759928	0.0370185	5.92669	3.03173	3.55095	0.0430316	0.0144635	0.127684	28.66704
907800	-510.434	-439.408	-71.0264	0.00250723	0.0164617	0.00272097	0.00195773	0.0752285	0.127594	0.0133306	0.00116242	0.0191203	0.0218032	0.0779683	0.0315193	0.0411039	0.0526969	17.6952	0.00261126	9.61975	0.00941052	0.0844626	4.85075	1.55462	2.73499	0.0718901	0.0893068	0.0327021	37.23089
907900	-495.338	-427.191	-68.147	0.00170671	0.0035349	0.0358582	0.0105214	0.0332337	0.0133007	0.0431297	0.0111547	0.00750526	0.057247	0.0137545	0.00861611	0.0284597	0.00236534	2.24012	0.0285411	7.46585	0.0017685	0.0230403	5.58188	2.6481	4.35823	0.0763136	0.0486908	0.0910265	22.83395
908000	-498.984	-427.737	-71.247	0.0299433	0.0421365	0.00228694	0.0151522	0.0120348	0.0118053	0.0461768	0.00205626	0.0682975	0.0266723	0.0437958	0.017709	0.00576946	0.00120586	8.3586	0.00965642	15.6823	0.0112135	0.0411262	2.17952	7.4025	4.26142	0.000934197	0.0254555	0.0362073	38.334
908100	-493.962	-424.299	-69.6625	0.0304911	0.0357434	4.65961e-06	0.00115165	0.0116627	0.0183336	0.00817169	0.0147997	0.0584464	0.0186101	0.00180764	0.0136852	0.0141499	0.000671895	11.9353	0.00406163	6.26978	0.0112542	0.0703791	5.30159	1.14526	5.3371	0.00581611	0.0292353	0.0739825	30.41145
908200	-501.596	-430.467	-71.1292	0.0108532	0.0316019	0.0033073	0.0128434	0.0493994	0.0191512	0.0060108	0.0389432	0.0019271	0.00732167	0.0196391	0.0464989	0.0292154	0.0760167	4.86854	0.0034776	11.9612	0.0152143	0.0149572	1.81337	4.90256	13.6797	0.00559095	0.0222046	0.105246	37.74476
908300	-497.404	-429.69	-67.7135	0.04615	0.00141391	0.0205758	0.00158268	0.00201559	0.0346167	0.0442073	0.00304233	0.095821	0.0224962	0.00667317	0.00947966	0.0105677	0.00551082	3.11223	0.0042646	4.82764	0.0332696	0.0390124	1.15905	3.74226	7.35062	0.066958	0.00260718	0.0246237	20.66669
908400	-500.819	-432.765	-68.054	0.0362314	0.0192223	0.0143955	0.00320311	0.0125335	0.00320497	0.0122752	0.00814004	0.0323731	0.00469606	0.052463	0.0129465	0.00544378	0.00950132	3.28832	0.0506307	11.709	0.0766755	0.0162648	2.43823	4.27139	0.0555667	0.156447	0.043591	0.0361869	22.36893
908500	-510.532	-438.122	-72.4092	0.0378308	0.011	0.00779647	0.0145289	0.0463739	0.0050363	0.00672846	0.00439176	0.0235982	0.106525	0.0130187	0.0333754	0.0221808	0.00542806	1.88985	0.0573805	18.7479	0.183181	0.0336289	7.13305	9.68055	5.89639	0.0439583	0.00592438	0.135575	44.14515
908600	-504.688	-434.887	-69.8014	0.0216143	0.0408221	0.00603289	0.00930656	0.0694431	0.00116703	0.00151369	0.0151639	0.0641448	0.00488337	0.0190059	0.0321683	0.00366999	0.042487	6.09373	0.0940071	7.20158	0.0141608	0.0948331	2.7306	8.56647	5.84104	0.0058467	0.0475943	0.0844659	31.10575
908700	-500.22	-429.317	-70.9024	0.00575371	0.00816746	0.00335101	0.00899665	0.0111372	0.00129013	0.0209745	0.0405268	0.0368886	0.046381	0.00370968	0.0335774	0.0345723	0.0387931	6.91217	0.0277089	4.55866	0.0153246	0.0641203	3.69579	6.3615	14.515	0.0222466	0.0753185	0.0688228	36.61082
908800	-501.341	-428.742	-72.5991	0.0419748	0.0189719	0.017353	0.00402088	0.0111677	0.010997	0.0104876	0.010688	0.0217116	0.048876	0.0127065	0.0178684	0.00524028	0.0573718	4.77533	0.0283728	11.9557	0.00924973	0.0360179	22.4306	3.07514	2.36279	0.0584228	0.0296459	0.0439567	45.0947
908900	-497.085	-425.973	-71.1126	0.0295204	0.0134821	0.00200832	0.0382399	0.0224553	0.00116159	0.000168137	0.036109	0.0220226	0.0378411	0.00793691	0.0192349	0.016125	0.005436	14.3841	0.0176886	4.87289	0.0194082	0.00842372	5.69084	10.214	2.04834	0.0261825	0.0634206	0.0649162	37.66196
909000	-498.098	-424.792	-73.3067	0.00944033	0.00142751	0.00287325	0.00335323	0.0101225	0.067676	0.0178791	0.0366194	0.0225703	0.0777895	0.00838253	0.00805256	0.0102941	0.00298643	10.4258	0.00555223	16.1305	0.00793662	0.0489907	10.8963	5.13628	5.5108	0.0221093	0.0790688	0.0894082	48.63225
909100	-504.74	-433.242	-71.4976	0.00638005	0.00358823	0.0372229	0.00149989	0.0802415	0.0591689	0.053897	0.0395927	0.0783114	0.0230242	0.0592378	0.0115972	0.023775	0.00960964	8.22011	0.00962962	6.95707	0.0233682	0.0176802	13.0225	1.75247	9.00584	0.0204397	0.00970271	0.0611698	39.58715
909200	-490.546	-421.14	-69.4064	0.0298829	0.00113441	0.00599928	0.00823246	0.0506064	0.0117301	0.000625102	0.0016623	0.00715595	0.057788	0.00616142	0.0320171	0.0032837	0.000301203	3.0177	0.000706606	5.60568	0.000846847	0.0499787	4.57632	8.64037	6.87023	0.0411448	0.0404729	0.0707646	29.13079
909300	-503.685	-434.761	-68.9237	0.0163812	0.0285143	0.0646881	0.0266732	0.0234964	0.000481109	0.0127099	0.102171	0.0233566	0.0011914	0.0206163	0.034559	0.0165535	0.00655299	2.959	0.00178623	5.99654	0.0408827	0.0175362	9.96747	6.39819	0.763203	0.086441	0.0691479	0.0393313	26.71747
909400	-504.6	-433.001	-71.5984	0.0168027	0.0236488	0.0094338	0.00381355	0.00475755	0.0462789	0.0280338	0.0240952	0.000146428	0.0282189	0.0181449	0.0256058	0.00343605	0.0225051	4.61844	0.0113761	3.26741	0.0854465	0.074048	0.00820843	3.54067	28.0436	0.0379308	0.0790923	0.0699816	40.09117
909500	-498.107	-426.688	-71.4192	0.0020706	0.002175	0.041377	0.0208614	0.0376901	0.0509246	0.0474322	0.00944242	0.000509137	0.0128196	0.00818828	0.0307812	0.0178124	0.00957014	4.81332	0.00729414	10.7729	0.0446682	0.0174807	10.0658	6.94942	6.10234	0.0120474	0.0604669	0.0576219	39.19497
909600	-502.387	-432.538	-69.8486	0.0043996	0.00737306	0.00108831	0.00215684	0.145062	0.0179165	0.012886	0.00147671	0.036219	0.0310083	0.00935378	0.000471186	0.01079	0.0265118	2.22243	0.0559455	3.77609	0.0211934	0.0370832	3.95313	6.55886	14.1103	0.0602029	0.0752955	0.164554	31.34184
909700	-488.248	-419.83	-68.4178	0.00432224	0.0013316	0.00404728	0.000183888	0.0466819	0.00678228	0.0118311	0.00434264	0.000421878	0.0317135	0.0248922	0.000157228	0.0174096	0.00375848	3.61571	0.000833642	13.9285	0.00816593	0.0201019	0.211302	4.31211	1.80669	0.0690896	0.0242106	0.0333367	24.18788
909800	-506.355	-436.108	-70.2473	0.00308437	0.00766487	0.0385934	0.00740314	0.0508098	0.071514	0.0643146	0.0368346	0.0252391	0.0240418	0.00895541	0.022851	0.0114746	0.0120275	6.06021	0.00225018	5.16992	0.195665	0.0526053	4.55084	0.452171	16.3425	0.0513063	0.0274457	0.0456678	33.33541
909900	-501.606	-431.659	-69.9465	0.0654675	0.0166701	0.0067405	0.00656682	0.018256	0.00485139	0.0446014	0.00043568	0.0231395	0.0924206	0.0205344	0.02179	0.00379331	0.00825669	3.22894	0.000152529	3.62217	0.0266601	0.0470704	2.42744	10.2337	11.6892	0.0842659	0.0788157	0.0597748	31.83168
910000	-491.96	-423.782	-68.1782	0.00784757	0.00483423	0.00415734	0.00203567	0.0302618	0.0153215	0.0582503	0.0274522	0.00797657	0.0478419	0.0380996	0.00913033	0.00967111	6.91852e-05	2.39281	0.00249735	7.0965	0.00491692	0.0272942	1.11391	11.2643	0.66052	0.0363632	0.023328	0.104588	22.99002
910100	-496.674	-426.587	-70.087	0.0383212	0.00526097	0.00170071	0.00273531	0.0196936	0.0123048	0.000452245	0.0713719	0.0016251	0.0262303	0.00437482	0.00911163	0.00235665	0.00740313	1.94208	0.00254905	9.83926	0.0386094	0.00494932	8.57981	4.61861	7.01464	0.112828	0.0532883	0.124638	32.53421
910200	-496.233	-424.424	-71.8093	0.0243183	0.0027801	0.00783673	0.00892028	0.0235743	0.00461911	0.00307363	0.0292206	0.00305363	0.0752279	0.00696647	0.0116047	0.00343012	0.00453684	12.5877	0.010381	9.62833	0.0443221	0.00926427	5.09317	12.9371	0.430468	0.0652111	0.0942316	0.0359713	41.14533
910300	-496.386	-426.889	-69.4975	0.00186379	0.0109285	0.0112553	0.014762	0.00796559	0.00574823	0.000539249	0.0392845	0.0215113	0.0116214	0.0164417	0.0231587	0.00688996	0.0625075	3.53413	0.0109249	9.46864	0.0651379	0.0358505	3.59067	6.42333	6.05833	0.0391606	0.0212101	0.104475	29.58634
910400	-495.532	-425.146	-70.3866	0.0217638	0.0151568	0.00242834	0.0024609	0.0598279	0.031207	0.00154708	0.0116351	0.00582882	0.00621404	0.00448584	0.0206614	0.00623231	0.0382198	5.3452	0.0274893	6.64886	0.0438279	0.0561647	13.8092	3.30366	4.42656	0.00526304	0.0338172	0.104285	34.03201
910500	-501.215	-428.963	-72.2528	0.0178925	0.00137935	0.00875357	0.0221069	0.0525306	0.000189357	0.00268917	0.050068	0.00401762	0.0365742	0.00933335	0.0179203	0.0372991	0.0175069	3.46244	0.0178407	12.0528	0.0108153	0.0708645	8.83036	10.1273	8.31731	0.0127211	0.143814	0.0384382	43.36295
910600	-504.105	-434.265	-69.84	0.0179541	0.0324592	0.00943958	0.0112758	0.0741668	0.00312942	0.00965287	0.0143135	0.00827248	0.0297603	0.0342225	0.019994	0.0272141	0.00390252	1.54988	0.010556	14.2032	0.0694127	0.00324302	8.18483	1.13516	5.60933	0.118464	0.0895676	0.0294123	31.29879
910700	-509.456	-435.393	-74.0632	0.00579994	0.0142975	0.00296326	0.00426553	0.0658947	0.0513142	0.113059	0.00122112	0.0164059	0.0257829	0.012633	0.00407427	0.000147658	0.00766172	20.5098	0.0271667	6.70837	0.0668433	0.0404385	1.26519	10.6978	12.3633	0.0335956	0.172487	0.204293	52.41486
910800	-509.832	-442.024	-67.808	0.0228655	0.00820555	0.0218873	0.0256964	0.0160454	0.00170501	0.0729814	0.0953428	0.0561921	0.0504402	0.035758	0.0159899	0.015532	0.0263063	3.41512	0.0843921	8.86347	0.049381	0.105028	1.65903	6.33176	0.0417731	0.0336332	0.0300399	0.0605557	21.13913
910900	-500.057	-430.798	-69.2595	0.0157068	0.0213711	0.011674	0.000997732	0.032081	0.0218776	0.00510532	0.00567982	0.00680377	0.0320494	0.00691121	0.0455541	0.00413155	0.0612046	9.78622	0.0439929	3.48926	0.0432528	0.0641745	3.22944	3.41352	7.93251	0.0424319	0.0193257	0.061004	28.39628
911000	-510.988	-434.545	-76.4427	0.00935368	0.0412065	0.0731481	0.00243695	0.0199902	0.0626261	0.0269128	0.0581835	0.01124	0.0587228	0.00594388	0.0125277	0.00229237	0.0315722	10.694	0.000165049	24.1438	0.0415921	0.0135199	10.6819	5.96339	12.1851	0.0331318	0.0900363	0.0497241	64.31247
911100	-497.398	-427.538	-69.8596	0.0403296	0.00766417	0.021945	0.0035987	0.055793	0.0333906	0.0191688	0.0250755	0.0140823	0.0389649	0.00454395	0.0247752	0.00394343	0.000930976	3.98456	0.01714	9.73627	0.0694451	0.0121697	10.1649	1.59924	5.37156	0.0364613	0.0471414	0.0636694	31.39681
911200	-497.761	-428.647	-69.1139	0.0227965	0.00934113	0.00503475	0.00081359	0.153417	0.0488571	0.00992032	0.0574793	0.021307	0.00208948	0.0115622	0.00387863	0.00467495	0.00318093	4.28544	9.05957e-05	9.79125	0.0665449	0.0182647	2.64619	8.11679	2.29208	0.0668698	6.55546e-05	0.030543	27.66849
911300	-503.743	-434.935	-68.8081	0.0124201	0.0490435	0.0103201	0.00608719	0.074508	0.0661325	0.000443418	5.88143e-05	0.052573	0.162418	0.00459034	0.00602775	0.0522909	0.000227682	3.29082	0.0412035	4.71254	0.00958089	0.00547958	0.55211	10.119	6.77931	0.00984313	0.056992	0.0652649	26.13926
911400	-495.712	-427.286	-68.4262	0.00286531	0.00290765	0.0224995	0.017195	0.0203674	0.094111	0.037159	0.012246	0.00124847	0.00952315	0.0145367	0.0295943	0.00938945	0.00411775	4.05125	0.0201359	7.41916	0.0861277	0.0368118	0.747478	8.76877	2.70827	0.00353441	0.0322113	0.0786553	24.23016
911500	-501.765	-432.187	-69.5779	0.0484559	0.0105121	0.0366023	0.0191409	0.00829543	0.0474895	0.017987	0.0543198	0.0226733	0.00881019	0.0115802	0.00409774	0.0276876	6.60122e-05	3.61901	0.0165476	9.11821	0.0294158	0.00975275	1.19305	4.11047	11.4389	0.0787504	0.0407061	0.015956	29.98853
911600	-496.703	-424.054	-72.6499	0.000306225	0.00045128	0.00893812	0.0340825	0.0282313	0.0337087	0.0444256	0.0067336	0.00991189	0.0404616	0.0120825	0.000797439	0.00480541	0.0147108	3.51628	0.00140072	17.8728	0.0331706	0.01652	19.6467	1.63712	2.30034	0.0336763	0.0191621	0.0315778	45.34837
911700	-495.494	-427.199	-68.2953	0.00198851	0.0111699	0.00221715	0.00449427	0.0141067	0.00859388	0.0304788	0.0357673	0.0217698	0.00280204	0.00030278	0.000570401	0.000603541	0.0462481	6.53405	0.0289758	6.77495	0.170373	0.00809314	2.24449	5.89058	1.61652	0.0254228	0.0604006	0.04067	23.57564
911800	-500.589	-429.209	-71.3803	0.0112856	0.0174086	0.00650179	0.0629091	0.021713	0.0145207	0.0237374	0.00277892	0.00300027	0.00381387	0.000738529	0.00416091	0.0134827	0.0378442	9.69938	0.00136022	7.65843	0.0667649	0.0424534	13.3045	2.76846	5.06443	0.0295752	0.00223867	0.139185	39.00068
911900	-507.029	-434.683	-72.3461	0.0309754	0.0303515	0.00571994	0.080524	0.0224164	0.049812	0.00175445	0.0151846	0.0138221	0.140057	0.00579901	0.000155557	0.00258643	0.00160019	14.7806	0.00196792	10.6038	0.00159355	0.0238681	6.07447	0.426713	11.2875	0.161293	0.0265171	0.0405031	43.82959
912000	-495.585	-427.881	-67.7035	0.00479	0.000579485	0.0374197	0.000272998	0.00551699	0.019419	0.0243275	0.0216459	0.00804907	0.00971913	0.0367842	0.00296017	0.00317455	0.00271321	8.18549	0.00516677	5.55505	0.0735308	0.00748284	2.46086	2.76348	1.11116	0.133213	0.076964	0.0665461	20.61631
912100	-498.834	-425.858	-72.9757	0.0129844	0.0167439	0.000580748	0.0090143	0.0184881	0.0109046	0.0130697	0.0153739	0.000873385	0.04871	6.63614e-06	0.0780834	0.00660426	0.00111622	1.9856	0.00868936	4.01935	0.0491731	0.0250279	7.40719	31.0136	2.06179	0.0343582	0.0676742	0.072449	46.97747
912200	-499.561	-428.307	-71.2543	0.00193914	0.00172179	0.0195022	0.00779841	0.0700985	0.0380462	0.00890049	0.0256882	0.00766493	0.00761125	0.0649414	0.0123426	0.0264822	0.00502344	2.50218	0.0400328	12.2263	0.0114883	0.052107	0.782007	11.8948	10.4687	0.0309211	0.0372557	0.0270409	38.37062
912300	-504.091	-432.872	-71.2182	0.0023852	0.000507077	0.00100291	0.011155	0.0737686	0.0307136	0.0147909	0.0056786	0.0114904	0.0647282	0.00935902	0.0258657	0.0104721	0.017468	19.0498	0.0129929	3.14718	0.0870233	0.0157967	3.29307	5.95546	6.02349	0.101689	0.0464743	0.177605	38.18992
912400	-496.925	-426.146	-70.7785	0.0335635	0.0146585	0.0249898	0.00324846	0.00600218	0.0174347	0.0293525	0.00882407	0.00221719	0.0522545	0.0102255	0.0132318	0.00188211	0.031819	4.1877	0.025897	5.60101	0.00243527	0.0334199	14.244	8.53645	2.93904	0.0516737	0.0256255	0.0945688	35.99157
912500	-495.235	-424.877	-70.3587	0.0217022	0.00770597	0.000598859	0.00687826	0.0314278	0.0236398	0.0223426	0.00955445	0.00554914	0.0723191	0.0123387	0.00324235	0.00507848	0.0308022	3.31081	0.00277993	6.2416	0.0273086	0.0248318	8.53661	6.69913	8.61111	0.0498894	0.069929	0.0651915	33.89237
912600	-505.454	-435.677	-69.7766	0.00248663	0.00606526	0.0205491	0.00249271	0.00483	0.113654	0.0263739	0.0966052	0.00720787	0.00746734	0.04655	0.00785074	0.0348464	0.0112567	6.33966	0.0218934	6.84981	0.0278009	0.0395134	5.40933	1.71311	9.93947	0.17398	0.0315477	0.0478759	30.98223
912700	-504.097	-428.236	-75.8609	0.0174898	0.0159528	0.00770537	0.0115297	0.0139502	0.00829409	0.071468	0.0162181	0.0553581	0.0551785	0.0452202	0.0363382	0.00426951	0.0157758	23.6095	0.000865402	11.1599	0.0193055	0.0210868	15.384	1.05147	9.72536	0.00434105	0.0175798	0.035571	61.40366
912800	-501.348	-430.743	-70.6055	0.0249131	0.050203	0.0262657	0.00552209	0.0205443	0.0824255	0.0203494	0.0101971	0.0375685	0.06424	0.00277132	0.0246273	0.000184447	0.0037753	15.0833	0.00304051	7.43903	0.0304654	0.029595	6.9853	3.46093	1.65671	0.0364294	0.014626	0.013431	35.12649
912900	-493.774	-423.969	-69.8047	0.0269178	0.00113208	0.0217317	0.000302585	0.0106476	0.0236517	0.00479475	0.00622623	0.00328952	0.00210328	0.0121861	0.0262772	0.0126789	0.000932523	3.15399	0.0112629	15.5304	0.126988	0.0468266	1.98461	8.72002	1.30688	0.0378488	0.00819227	0.0425345	31.12245
913000	-505.866	-436.655	-69.2109	0.0181413	0.0109857	0.0675344	0.0126118	0.0431326	0.10651	0.0151044	0.0046327	0.0551683	0.0543448	0.0216957	0.0123408	0.0446443	0.00372519	3.90063	0.0161834	3.46959	0.0401028	0.0279979	9.82794	5.97005	4.33014	0.0259593	0.0164594	0.0576788	28.1533
913100	-496.082	-427.325	-68.757	0.0103358	0.00340602	0.0317783	0.0126681	0.023202	0.0125609	0.0272206	0.00108647	0.0110924	0.131427	0.0566213	0.00354913	0.00787726	0.00090197	4.22112	0.00109836	6.69254	0.0438131	0.0385846	1.61061	8.27855	4.50814	0.0352215	0.0337805	0.0870419	25.88422
913200	-506.297	-437.52	-68.777	0.00589741	0.0620347	0.0261875	0.00333887	0.000216036	0.0702738	0.003689	0.0275402	0.00441285	0.0137678	0.0393242	0.0132534	0.0451209	0.00301546	3.15577	0.0510407	8.44933	0.0606986	0.0376613	3.60845	1.93743	8.14383	0.181887	0.0152215	0.0245293	25.98392
913300	-508.041	-431.341	-76.7002	0.0366755	0.0358624	0.00851247	0.0179842	0.000742664	0.0753896	0.000347357	0.0385117	0.00763581	0.0854498	0.0252862	0.0125834	0.00795959	0.00100233	7.76523	0.0229131	26.0144	0.0491372	0.0287082	11.4689	15.7582	3.96346	0.045935	0.0480145	0.0809466	65.59977
913400	-511.478	-441.831	-69.6471	0.06548	0.0489665	0.0171808	0.0106549	0.035411	0.0500131	0.0167695	0.0489536	0.0363576	0.0656735	0.027713	0.00877151	0.0322022	0.0445103	1.97558	0.0326667	5.28878	0.0460436	0.00342971	2.17979	2.9031	17.2873	0.0589307	0.0185565	0.031639	30.33445
913500	-502.895	-429.245	-73.6502	0.0126237	0.108892	0.00560441	0.0125974	0.0150324	0.00838798	0.00747724	0.0385048	0.0109474	0.0277708	0.00178178	0.02962	0.002513	0.00871852	13.5824	0.0123461	9.26425	0.00240434	0.0116688	7.73674	11.5768	7.71189	0.09815	0.0162585	0.0465567	50.34994
913600	-501.036	-432.2	-68.8354	0.0129689	0.0354172	0.102986	0.0147671	0.0019147	0.0287629	0.0196961	0.00873928	0.00201028	0.0113806	0.0162795	0.0128487	0.010582	0.00078984	1.86071	0.0085413	9.31602	0.0210334	0.0251438	2.34978	2.44076	9.81397	0.120361	0.0165102	0.0241405	26.27612
913700	-499.447	-428.444	-71.0032	0.00674993	0.0127841	0.00108951	0.0310876	0.0110896	0.0211573	0.0138631	0.0691168	0.024724	0.0614151	0.0004866	0.0147275	0.0262115	0.0370601	16.67	0.0241885	9.95755	0.000316563	0.00374811	4.33986	4.41888	1.26825	0.0235933	0.0105755	0.0664452	37.11501
913800	-497.98	-425.876	-72.1047	0.00846998	0.00204735	0.0182795	0.0386228	0.0101048	0.0123975	0.00954336	0.0101566	0.020039	0.0575868	0.0125666	0.0280209	0.0183169	0.0230118	11.116	0.0100128	10.5406	0.0333202	0.0184646	0.0914407	15.3537	5.06781	0.0183829	0.052794	0.050724	42.62243
913900	-496.942	-422.603	-74.3393	0.00193252	0.00248335	0.00523743	0.00633675	0.00180968	0.0144957	0.0467473	0.00346527	0.0222447	0.00903469	0.0223173	0.00484518	0.0243222	0.00785104	4.37363	0.0242976	13.5474	0.00801599	0.0717547	1.61245	19.7092	14.1331	0.0272756	0.0343828	0.080633	53.79524
914000	-503.98	-430.733	-73.2466	0.0112125	0.0529931	0.0021172	0.0123002	0.0668572	0.0137408	0.0223398	0.00496518	0.0648331	0.0175812	0.0858894	0.00719579	0.0195687	0.00371799	2.48226	0.000420634	4.56894	0.00059885	0.0401697	8.27015	10.0869	22.4389	0.0197682	0.0191954	0.0196184	48.33223
914100	-497.158	-426.02	-71.1375	0.0167501	0.045792	0.00221723	0.00917602	0.00323657	0.0278116	0.000627157	0.00741099	0.000271248	0.0646388	0.0354723	0.0295238	0.00881891	0.00506472	3.92077	0.0184339	14.7548	0.0399034	0.0102138	1.97718	9.90565	6.84686	0.00884038	0.0105587	0.036298	37.78634
914200	-503.682	-429.937	-73.7446	0.00671229	0.016773	0.0100986	0.0172154	0.0136744	0.051964	0.0169693	0.0255957	0.0697487	0.0578001	0.00131948	0.0161526	0.00538637	0.0083827	3.01466	0.048253	18.6681	0.0322076	0.0713543	20.6141	7.30133	0.61402	0.000804854	0.0411232	0.0983646	50.82215
914300	-495.235	-424.896	-70.3398	0.0339032	0.00435578	0.00513481	0.0184105	0.0224424	0.0100382	0.0139487	0.00930619	0.0575599	0.0104785	0.00786987	0.0015994	0.0327866	0.00589195	5.30625	0.000541284	8.19156	0.0150774	0.0439333	7.15016	10.4557	2.32884	0.00392227	0.0033879	0.0648585	33.79794
914400	-498.752	-427.105	-71.6471	0.018278	0.0381583	0.00296582	0.00764368	0.0547898	0.00524332	0.00954124	0.0165974	0.0448162	0.0480335	0.00721786	0.00201524	0.0045675	0.00795283	5.60945	0.00892222	11.5724	0.0632813	0.0654017	1.68201	10.068	10.891	0.0520701	0.0306307	0.0233632	40.33434
914500	-496.976	-424.631	-72.345	0.0200459	0.00733859	0.00663239	0.00318195	0.0105389	0.0068205	0.00038159	0.0173083	0.00285754	0.0639772	0.00309893	0.00462504	0.0185326	0.0236811	1.4003	0.0217109	22.5603	0.0165309	0.0438669	0.497595	5.41712	13.5102	0.0216211	0.0419987	0.103765	43.82405
914600	-507.178	-436.228	-70.9497	0.00921771	0.00753812	0.0972677	0.0219636	0.042929	0.0212658	0.0155437	0.00824159	0.0689038	0.0154757	0.00141896	0.0607676	0.00148298	0.00577143	2.46824	0.0407315	6.71772	0.0445789	0.0664742	15.4558	10.0336	1.45118	0.0370972	0.0888684	0.0653218	36.84747
914700	-499.207	-427.882	-71.3245	0.0110226	0.000645681	0.063077	0.025906	0.0682327	0.00742691	0.002385	0.00316029	0.00114435	0.011864	0.0264004	0.00715981	0.00364133	0.012784	1.85843	0.000204841	7.25405	0.0794422	0.0407624	0.643225	7.91842	20.6144	0.0427442	0.0115453	0.013558	38.72166
914800	-510.64	-438.282	-72.3577	0.00859797	0.0976513	0.00327399	0.0136163	0.0683822	0.0321626	0.0114017	0.00335509	0.0180443	0.129323	0.0360928	0.00638554	0.019996	0.0062489	6.25849	0.0316823	13.3765	0.0319891	0.0768786	6.82528	15.2298	1.40505	0.07581	0.0870343	0.0344682	43.88761
914900	-497.428	-429.101	-68.3272	0.0214564	0.00112971	0.00676963	0.00169921	0.0653192	0.108665	0.0742825	0.0130634	0.00507861	0.0103929	0.0222702	0.0392234	0.00167934	0.00512412	6.0481	0.00837503	6.39729	0.013016	0.0483559	0.725706	5.43038	4.55951	0.0431308	0.0484183	0.0364114	23.73485
915000	-495.842	-425.017	-70.8254	0.0101125	0.00840093	0.0011634	0.00694995	0.0232884	0.0102059	0.00926073	0.0236231	0.00118909	0.0106252	0.0317029	0.00225922	0.00781	0.0256885	6.6545	0.000832539	6.0801	0.0175569	0.0204976	7.0121	10.0346	5.92477	0.0834975	0.118535	0.106468	36.22575
915100	-501.001	-428.424	-72.577	0.0132086	0.0262771	0.0121216	0.0042651	0.0573122	0.0135551	0.0478295	0.0415689	0.0182757	0.0356533	0.0329413	0.00196842	0.0198421	0.0029587	2.70442	0.0186563	8.85663	0.0529734	0.0211895	4.8591	4.83549	23.1596	0.00850612	0.0725949	0.0672281	44.98417
915200	-497.243	-425.57	-71.6732	0.00978806	0.00349436	0.0010797	0.013912	0.0198638	0.0525164	0.00817987	0.0205221	0.0228379	0.0529412	0.00222149	0.0266151	0.00750273	0.0175995	3.34483	0.0316716	16.5889	0.00986588	0.0516606	15.3939	2.38134	2.27755	0.0577877	0.0277721	0.0405073	40.46493
915300	-501.725	-431.364	-70.3617	0.0179857	0.00112185	0.0138424	0.0437633	0.0431645	0.0174473	0.00157576	0.0822971	0.018367	0.097263	0.0028331	0.0198453	0.0382393	0.00153361	4.75038	0.000442023	17.1035	0.0136498	0.0339054	4.83865	5.47516	1.08704	0.046326	0.0504794	0.108757	33.90757
915400	-500.803	-433.522	-67.281	0.00401832	0.0035159	0.0181294	0.0335202	0.0567211	0.0112082	0.00805115	0.00340059	0.00800196	0.0612698	0.0478638	0.0153547	0.0134231	0.0294037	4.65673	0.0400245	4.51664	0.0193618	0.0443974	5.27785	2.07164	1.36553	0.0217906	0.14074	0.0356133	18.5042
915500	-492.449	-421.145	-71.304	0.0017727	0.0133476	0.0191875	0.0202116	0.0130879	0.00421487	0.0193577	0.0186121	0.0134658	0.02665	0.003635	0.00373634	0.00484547	0.000311423	15.3418	0.0307967	11.7524	0.0320244	0.040402	1.88489	4.86688	4.40313	0.0309047	0.0248414	0.0483467	38.61888
915600	-497.339	-427.163	-70.1768	0.0293179	0.00299616	0.00521542	0.0159388	0.0782864	0.0224198	0.0021809	0.0116943	0.0309466	0.0229798	0.0136559	0.0346192	0.00729247	0.00258113	6.20893	0.0446016	8.11531	0.0267073	0.0223414	2.98982	2.67278	12.4595	0.0329985	0.0357343	0.0942972	32.98318
915700	-495.411	-426.149	-69.2619	0.00470366	0.0112709	0.00419728	0.000105416	0.0617795	0.024828	0.00188316	0.04279	0.00770939	0.00196582	0.0120407	0.0151719	0.0157492	0.00248753	8.90087	0.00451985	6.37316	0.0149276	0.00187547	7.96017	0.459661	4.18246	0.0543213	0.0791322	0.170639	28.40842
915800	-500.032	-429.511	-70.52	0.0397053	0.0296147	0.000532294	0.00196015	0.021003	0.0249336	0.0125872	0.0382197	0.0121266	0.0178441	0.00464301	0.0154804	0.0141991	0.0162444	12.1877	0.00922318	5.99161	0.0316589	0.0132385	4.16981	8.02238	3.7968	0.174005	0.0171267	0.0365544	34.69917
915900	-505.38	-434.041	-71.3394	0.00375924	0.0211537	0.00662735	0.04463	0.0369689	0.0193942	0.0746391	0.0136366	0.00546442	0.037122	0.0380101	0.0342982	0.0473929	0.00540884	4.00234	0.00638425	3.99544	0.0442445	0.00656118	2.08922	9.30298	18.7755	0.00304471	0.0829965	0.0986508	38.79589
916000	-503.127	-431.912	-71.2152	0.0154904	0.0730541	0.0230557	0.00492805	0.110812	0.0179046	0.0209096	0.0264723	0.0343917	0.0427621	0.0177917	0.0166072	0.0234682	0.00433332	4.32119	0.0181084	7.85153	0.0112493	0.0362781	9.94389	7.33752	8.10372	0.0062408	0.0345289	0.0788229	38.17508
916100	-502.663	-434.046	-68.6175	2.83913e-05	0.0667761	0.00747379	0.000832988	0.019734	0.00281695	0.0868446	0.0349462	0.00262636	0.0281436	0.0363561	0.0312678	0.000304122	0.0197293	2.31658	0.0517533	8.82199	0.0647257	0.0400291	2.97525	7.65753	2.83459	0.04505	0.033474	0.00743645	25.18627
916200	-506.264	-434.817	-71.4469	0.00219081	0.00387476	0.0305392	0.0674056	0.0827596	0.033972	0.00503115	0.00759284	0.0167014	0.0502198	0.0157328	0.0246214	0.0423973	0.00164735	1.77739	0.0165707	23.2106	0.105345	0.030331	5.24921	6.93698	1.46121	0.00128728	0.0319142	0.128033	39.33354
916300	-495.995	-427.029	-68.966	0.00553761	0.000971067	0.00565279	0.00372749	0.0368045	0.0153643	0.0142514	0.045962	0.0408179	0.0338534	0.000554931	0.0775229	0.0102838	0.00736167	1.77869	0.0233124	4.80597	0.0130474	0.00636967	9.87738	0.398844	9.62535	0.0355982	0.0117054	0.0541376	26.92906
916400	-499.081	-429.538	-69.5427	0.00198331	0.0167052	0.0883463	0.0133789	0.00234405	0.00663201	0.0379559	0.017943	0.00476906	0.00957149	0.0112139	0.0142396	0.00122822	0.00652331	3.96454	0.0196825	4.47697	0.0328569	0.0810376	9.29568	4.22601	7.30581	0.100795	0.0301056	0.0460033	29.81233
916500	-508.16	-437.305	-70.8558	0.0181966	0.0134768	0.0255069	0.0344019	0.0249577	0.000307068	0.000909135	0.0154993	0.0707333	0.0979935	0.0167137	0.0186133	0.0494158	0.0099649	6.98159	0.0344066	7.4386	0.10285	0.0124211	7.3127	10.6256	3.23565	0.0418279	0.040127	0.155612	36.37812
916600	-496.779	-425.516	-71.2629	0.00609017	0.00457952	0.0243877	0.000135358	0.00450703	0.0372679	0.0697797	0.0204285	0.0506241	0.0233297	0.00964437	0.0129708	0.0016816	0.00849522	8.81372	0.00189855	8.54642	0.0741822	0.00706907	11.2216	1.04725	8.34885	0.0175352	0.0246455	0.0363666	38.41347
916700	-502.901	-431.546	-71.3548	0.00659346	0.0170079	0.00702307	0.00508023	0.0200654	0.00634618	0.0473481	0.0320669	0.0340433	0.0108127	0.0570043	0.0848377	0.0038657	0.0312739	9.51471	0.00540072	15.5425	0.00139788	0.0445301	2.56189	6.83954	3.8127	0.0343976	0.0397194	0.112637	38.87284
916800	-498.739	-427.182	-71.557	0.00188088	0.00686355	0.0121622	0.00741221	0.0498048	0.00103463	0.0548378	0.0302419	0.00583489	0.00924763	0.0252195	0.0576908	0.0427803	0.00221523	3.57669	0.00213024	11.8089	0.0367013	0.00629897	10.7293	10.7917	2.53988	0.0350827	0.00853803	0.0417828	39.88421
916900	-495.403	-424.296	-71.1075	0.00638017	0.00271978	0.0146183	0.00652926	0.000169061	0.00121495	0.0143386	0.00815665	0.0252723	0.0524821	0.000519779	0.0178855	0.0580375	0.00626906	2.60677	0.00647773	6.62961	0.00841059	0.032519	14.6257	9.35675	4.02646	0.0302458	0.00213874	0.0968547	37.63651
917000	-493.573	-423.555	-70.0175	0.00417972	0.0153142	0.00432073	0.00189019	0.047544	0.0202006	0.00446572	0.0274708	0.00489627	0.0132596	0.0108534	0.0101269	0.0236905	0.0310707	4.02699	0.0032704	8.49245	0.0117101	0.00622911	11.6085	7.4704	0.220925	0.0545377	0.0367634	0.0355925	32.18665
917100	-506.508	-435.314	-71.1932	0.0148736	0.0208569	0.00231972	0.0345162	0.0679389	0.0172024	0.0272819	0.00633702	0.0273746	0.0330351	0.0877521	0.0139358	0.00815957	0.0191398	9.47403	0.021355	10.9245	0.0465586	0.0420199	10.6112	4.21826	2.1625	0.0770222	0.0900607	0.0168696	38.06509
917200	-507.68	-429.663	-78.0168	0.00941215	0.0113258	0.0493843	0.00284801	0.0652623	0.00230955	0.00226329	0.0139811	0.0218266	0.00522599	0.0140727	0.00905474	0.0319398	0.00528667	9.45349	0.0035741	6.80208	0.158776	0.0358705	2.25338	40.8443	12.203	0.0131337	0.0294825	0.141768	72.18308
917300	-504.584	-433.698	-70.886	0.00287622	0.000574681	0.0129111	0.00477389	0.0881993	0.000930734	0.00218838	0.194429	0.00977641	0.0163251	0.0032373	0.00716005	0.0146075	0.00823681	12.5872	0.0265467	3.48579	0.0500732	0.0371278	12.9475	3.30259	3.48675	0.0525492	0.134554	0.0519878	36.52887
917400	-502.104	-432.498	-69.6062	0.00885886	0.00318616	0.0520814	0.00761088	0.104737	0.0217336	0.0468554	0.00487515	0.0316487	0.0943077	0.0127115	0.00640784	0.0207738	0.0189991	1.8199	0.0116024	5.12159	0.0114037	0.00252693	2.92017	12.0761	7.59925	0.0297507	0.0496639	0.0535033	30.13021
917500	-504.548	-431.831	-72.7166	0.027184	0.00771975	0.0211431	0.0158059	0.0428772	0.0356139	0.0206539	0.10451	0.00607112	0.041004	0.00694682	0.00960242	0.0155579	0.00687908	5.238	0.0282057	23.1894	0.0573845	0.06418	0.199764	5.86395	10.5294	0.0332846	0.0187007	0.0979856	45.68175
917600	-504.877	-433.796	-71.0817	0.0152686	0.00184189	0.0101565	0.00250048	0.0283071	0.0534854	0.0154286	0.0206733	0.0546117	0.0179337	0.0337278	0.022967	0.00739987	0.0154373	3.79697	0.019389	7.53532	0.17449	0.0237511	10.7678	0.180478	14.4526	0.0323134	0.072451	0.152231	37.50759
917700	-499.85	-431.63	-68.2197	0.00434603	0.017304	0.0223552	0.00217026	0.000135537	0.0321578	0.0292026	0.00114159	0.0200307	0.0374451	0.025127	0.00732092	0.0137991	0.00916548	4.93474	0.036527	6.67314	0.187693	0.0154348	2.65231	2.20132	6.11858	0.0926238	0.00614268	0.0572169	23.19743
917800	-500.578	-430.271	-70.3065	0.00586832	0.0156327	0.0114549	0.000389165	0.0358768	0.00285825	0.0685211	0.0377718	0.00297153	0.0208196	0.0224376	0.0114871	0.0128446	0.033239	9.78668	0.0528329	13.7887	0.0855451	0.0197762	3.22319	0.78127	5.49477	0.0198048	0.00864096	0.0879449	33.63136
917900	-498.046	-429.324	-68.7224	0.0020671	0.00172319	0.00183336	0.012179	0.0248567	0.0176764	0.137974	0.0517997	0.0151564	0.0530199	0.0239049	0.0287098	0.00359147	0.0118241	3.16644	0.019868	4.55733	0.0461898	0.0085841	1.79474	12.3505	3.28335	0.00839922	0.0192493	0.070021	25.71102
918000	-494.993	-425.903	-69.0908	0.00353553	0.000959195	0.000780257	0.0245491	0.0551263	0.0027324	0.0525495	0.0119644	0.0426325	0.0131563	0.0106867	0.0146092	0.00235784	0.0165889	1.87585	0.0148342	6.82153	0.00785006	0.0231576	5.33304	2.89959	10.1103	0.0330665	0.0718398	0.109813	27.55306
918100	-497.168	-428.903	-68.2657	0.0107753	0.00777469	0.000482485	0.00754191	0.020536	0.0234613	0.0298394	0.154622	0.0284562	0.0125442	0.0156378	0.0105298	0.00849422	0.0010785	6.9963	0.0206723	6.85088	0.0202939	0.0331879	2.52478	3.1364	3.37148	0.09049	0.0228684	0.0285593	23.42769
918200	-499.689	-428.396	-71.2929	0.0646799	0.00179635	0.0089832	0.00635955	0.0305289	0.021732	0.0398395	0.00867435	0.00135395	0.0351363	0.00203124	0.0225971	0.01989	0.00481073	2.99375	0.0148602	13.7172	0.0261872	0.0474496	4.38991	3.94951	12.9369	0.0812984	0.0596986	0.0784274	38.56366
918300	-494.755	-425.158	-69.5971	0.00429033	0.0220798	0.0111851	0.00616388	0.00947436	0.0142323	0.0222714	0.0122601	0.011575	0.0128262	0.0035392	0.0516429	0.0214938	0.0111156	7.94764	0.010017	8.16749	0.0669342	0.0188592	5.71632	1.57833	6.21112	0.0216022	0.0752954	0.0568377	30.0846
918400	-503.508	-431.16	-72.3478	0.00758727	0.00517681	0.0191983	0.0429775	0.0151487	0.0644775	0.0325055	0.00587912	0.0116319	0.0856136	0.012677	0.00750304	0.0370145	0.0243429	14.9514	0.00169562	6.41445	0.0333966	0.0185558	11.7223	5.24893	4.94487	0.0314738	0.0705767	0.0285702	43.83793
918500	-493.285	-425.319	-67.966	0.00908886	0.00152493	0.00589342	0.00974676	0.00850728	0.00966828	0.0100947	0.0212958	0.0088468	0.0127286	0.0230487	0.0682186	0.0316725	0.00242719	3.34886	0.0115776	12.1766	0.0337903	0.0468101	1.14354	3.31251	1.55302	0.0120435	0.0414341	0.025967	21.92894
918600	-495.39	-425.02	-70.3702	0.00914731	0.00689844	0.0060709	0.0132089	0.0442119	0.00099569	0.0077917	0.00108026	0.00925768	0.0126804	0.0444519	0.013605	0.0320062	0.0034001	3.52681	0.00138215	8.72957	0.00866864	0.0189515	10.0841	5.27409	5.84888	0.0565169	0.120211	0.0761001	33.95006
918700	-496.512	-428.738	-67.774	0.01323	0.0019594	0.0138692	0.00830602	0.0644915	0.00175647	0.0169067	0.0328082	0.0523021	0.0255635	0.0050516	0.0292115	0.00731099	0.00787784	2.99412	0.0092371	3.01838	0.0283153	0.0403701	7.90514	1.94635	4.55127	0.0555084	0.0638644	0.0755919	20.96879
918800	-491.97	-420.89	-71.08	0.00078564	0.0123061	0.0163836	0.000263614	0.0096079	0.00787014	0.00945885	0.0139441	0.0329353	0.0105202	0.019188	0.0233788	0.00204766	0.00366888	2.9217	0.018189	10.73	0.0510344	0.0163536	3.41091	5.9994	14.0691	0.0367089	0.0266435	0.056846	37.4992
918900	-493.695	-424.587	-69.1072	0.0153925	0.00569029	0.00589273	0.0249744	0.0385453	0.00383166	0.0209749	0.0144604	0.0218215	0.0799833	0.00599853	0.00427533	0.00990554	0.0206083	2.80129	0.0101346	4.81137	0.000614918	0.0375547	8.02164	11.3012	0.293284	0.0404833	0.0193507	0.0256742	27.63492
919000	-499.4	-427.311	-72.0892	0.0262339	0.0380034	0.000959584	0.000513294	0.0740615	0.000788622	0.0130797	0.0429453	0.0638897	0.0033095	0.0110924	0.0115665	0.0024056	0.00440857	5.93604	0.0249624	11.8653	0.0687261	0.0251915	2.98626	10.8735	10.3829	0.0225554	0.0428006	0.0235158	42.54492
919100	-500.431	-429.414	-71.0178	0.00569442	0.0286835	0.00136238	0.02156	0.00828308	0.0303613	0.00729843	0.000359926	0.0369452	0.00329392	0.00128211	0.0449222	0.00286474	0.00820193	8.36819	0.117483	13.659	0.028804	0.0114179	3.23851	10.4148	0.993166	0.0378225	0.0483609	0.0691577	37.18779
919200	-494.162	-423.993	-70.1691	0.0143089	0.000895652	0.00286715	0.0157084	0.000507191	0.00468206	0.0577862	0.0289662	0.039671	0.00891013	0.0137779	0.00324245	0.00439131	0.0163577	4.65221	0.00570706	11.9136	0.00891298	0.036785	12.5169	0.298552	3.229	0.018487	0.0102047	0.0422114	32.94463
919300	-489.176	-419.193	-69.9836	0.00201235	0.00192521	0.00670957	0.0139544	0.00849519	0.000628182	0.00630996	0.0111831	0.00773622	0.0271025	0.0151179	0.00128682	0.0170987	0.00354329	11.8466	0.0130499	4.13036	0.0278365	0.019289	1.809	5.00299	8.91147	0.0177151	0.0349514	0.0803308	32.01675
919400	-499.532	-430.965	-68.5671	0.0134512	0.0617855	0.00673547	0.00976753	0.0497042	0.0762635	0.0177449	0.0206375	0.00399292	0.0363307	0.0232622	0.0219652	0.0046123	0.00436037	4.10413	0.00937486	3.97011	0.086702	0.0514954	5.72857	8.04051	2.49286	0.00318695	0.0281255	0.0686013	24.93428
919500	-497.974	-428.743	-69.2306	0.00238323	0.0217958	0.00270655	0.00622078	0.0138527	0.0103961	0.0660473	0.027175	0.0166541	0.145804	0.0224233	0.00458868	0.0023051	0.00134495	9.47019	0.0151764	5.24238	0.0556174	0.0504693	2.50478	9.08619	1.33541	0.0544425	0.0564778	0.037223	28.25206
919600	-507.114	-437.801	-69.3128	0.00661892	0.00138452	0.0124946	0.0288297	0.00560806	0.0254279	0.0260831	0.143195	0.024199	0.055576	0.00485918	0.0421392	0.0487165	0.00242078	4.30493	0.00469389	3.77184	8.34285e-05	0.196806	1.81188	6.67822	11.3264	0.0628812	0.0638062	0.0136856	28.66276
919700	-505.819	-431.171	-74.6473	0.0072912	0.0142555	0.00710922	0.0178375	0.0166075	0.0385356	0.0119781	0.031669	0.0508578	0.0438679	0.0384639	0.00315217	0.0111518	0.0111306	9.516	0.0642539	12.2716	0.0252889	0.0625107	13.4606	8.91099	10.5433	0.0833169	0.028058	0.0655625	55.33544
919800	-499.957	-428.008	-71.9497	0.00105337	0.00367644	0.0202005	0.0233758	0.0098631	0.0443491	0.0309145	0.00208414	0.0253011	0.0507859	0.0313539	0.025767	0.00393966	0.0105485	2.60305	0.010927	12.106	0.019527	0.0670702	3.68043	7.33297	15.5934	0.00193183	0.00374464	0.145213	41.84754
919900	-507.82	-437.006	-70.8133	0.00514402	0.0265825	0.00474868	0.00762851	0.0254978	0.0933961	0.0992314	0.0113466	0.170999	0.0485166	0.0071668	0.0128115	0.0010876	0.0124533	13.7782	0.00495248	4.66063	0.0481798	0.0906286	1.27449	4.34946	11.332	0.0186654	0.0419146	0.0399339	36.16571
920000	-503.474	-431.657	-71.8167	0.00794435	0.0169779	0.0175133	0.00255312	0.0139353	0.107002	0.00467676	0.0551315	0.0210016	0.010622	0.00715643	0.0535111	0.0123046	0.025947	9.92045	0.0166069	6.33864	0.0253814	0.0728118	2.1378	8.91989	13.2271	0.0426663	0.047704	0.0771019	41.18244
920100	-505.917	-435.905	-70.0119	0.0107119	0.000292378	0.0326565	0.0227058	0.00106981	0.0136843	0.0996318	0.0866854	0.0091662	0.0830303	0.0264899	0.0195959	0.0230525	0.0215733	8.4296	0.0137404	8.59255	0.0492658	0.0163996	10.0441	1.24278	3.12065	0.0490227	0.0213213	0.128894	32.15868
920200	-498.434	-425.641	-72.7928	0.0137494	0.0223445	0.0177318	0.0060058	0.0412007	0.00287986	0.0690797	0.000184554	0.0280322	0.0858177	0.00583778	0.00402029	0.000430636	0.00176446	6.50162	0.0250157	11.9582	0.00349751	0.0114378	4.7627	7.08472	15.2746	0.0170061	0.093467	0.0317673	46.06309
920300	-498.167	-428.389	-69.7786	0.0169247	0.0181993	0.0047399	0.0225048	0.0147649	0.0211729	0.0291181	0.0533939	0.0208487	0.060092	0.0260561	0.0332195	0.0178756	0.00846012	10.1839	0.00548697	8.94139	0.0120529	0.0400184	3.05404	4.89617	3.37181	0.00755641	0.0617175	0.0704843	30.99195
920400	-497.561	-428.821	-68.7391	0.0234103	0.0144442	0.029827	0.00187981	0.00105172	0.0468258	0.00299974	0.00349306	0.025309	0.0228127	0.00275223	0.00750367	0.0086315	0.00558735	7.23329	0.0610023	3.75127	0.086504	0.00466169	4.63524	3.94064	5.72893	0.0523148	0.0275119	0.0764475	25.79435
920500	-506.552	-430.966	-75.5856	0.00298346	0.0171306	0.032023	0.0021202	0.0266401	0.00483855	0.00265223	0.0382473	0.0218436	0.00582897	0.0133048	0.00505829	0.0022641	0.0424645	6.12763	0.0150297	20.0066	0.0919997	0.0374489	7.61315	8.74733	16.9311	0.0472963	0.173917	0.0180789	60.02701
920600	-498.806	-430.903	-67.9032	0.00797856	0.0022596	0.00233833	0.00913091	0.0805355	0.0463578	0.00622328	0.0128025	0.0166295	0.0280848	0.0325348	0.0139343	0.00451201	0.00114583	1.69753	0.0268519	9.01735	0.0382135	0.0894454	5.48788	0.313463	4.44085	0.103521	0.0893314	0.0459172	21.61482
920700	-496.67	-426.739	-69.9314	0.00207916	0.0025301	0.0021223	0.000852598	0.00809647	0.0015465	0.0759539	0.00492909	0.00613097	0.0757159	0.028368	0.0186599	0.0403947	0.0166873	2.25313	0.025208	10.0275	0.000488501	0.0402976	2.78825	6.17426	9.99133	0.0729219	0.0519033	0.0465825	31.75595
920800	-507.161	-436.51	-70.651	0.00665834	0.00968295	0.0368841	0.0125491	0.0230215	0.103657	0.035533	0.0228664	0.0128559	0.0190439	0.00667094	0.0351305	0.016614	0.0185253	9.03038	0.00853441	9.80562	0.00699418	0.00332003	5.86897	2.59102	7.32144	0.184379	0.0917148	0.0816793	35.35374
920900	-504.143	-431.393	-72.7496	0.00606431	0.010808	0.00954444	0.028868	0.00812609	0.00299513	0.0846042	0.0465899	0.118972	0.0109491	0.0173179	0.0258924	0.00781431	0.00911125	5.53995	0.00765352	9.32913	0.00462735	0.101393	2.61635	5.88922	21.8822	0.0322154	0.0199112	0.0366066	45.84693
921000	-501.831	-431.147	-70.6835	0.0242992	0.0724814	0.0166291	0.0209813	0.0115465	0.0396905	0.0605707	0.000472242	0.00270717	0.00331572	0.00621769	0.0184453	0.00754312	0.0055339	8.38689	0.0141025	5.78406	0.0404058	0.0492582	1.00813	16.4187	3.31458	0.0147552	0.0579725	0.137064	35.51635
921100	-497.537	-427.461	-70.0751	0.00824666	0.000703135	0.0297045	0.00152149	0.00607958	0.0282346	0.00905448	0.00183292	0.0274739	0.00205368	0.0502822	0.037571	0.0202095	0.00845726	3.39638	0.0274545	5.30903	0.0176343	0.0269871	8.22903	14.6354	0.425607	0.0109315	0.0175815	0.14709	32.47455
921200	-503.915	-431.586	-72.3296	0.00336593	0.130198	0.000744028	0.00917706	0.0396077	0.0038048	0.00667107	0.0159661	0.00275562	0.00980763	0.0437906	0.030499	0.00292304	0.00131216	13.0064	0.010295	11.3767	0.0361096	0.0177142	5.72315	12.3736	0.673663	0.108872	0.0228102	0.097132	43.74707
921300	-505.373	-427.948	-77.4255	0.00677935	0.00999496	0.01873	0.0056146	0.0192132	0.0148521	0.0425485	0.00429202	0.0409205	0.0732996	0.00818445	0.000767678	0.0355728	0.00573648	6.87221	0.0138917	23.4954	0.0538713	0.0826692	8.8503	22.3674	7.08341	0.0393274	0.0382705	0.0430351	69.22634
921400	-505.111	-434.032	-71.079	0.0243346	0.047635	0.0128729	0.00346458	0.00963049	0.0273082	0.00724443	0.0171522	0.0247813	0.0971433	0.0207596	0.0714951	0.00188722	0.0635827	20.4192	0.00372539	7.10903	0.00641462	0.0570149	3.7297	3.17429	2.44593	0.0534676	0.0136289	0.0520817	37.49378
921500	-498.411	-429.182	-69.2286	0.0146637	0.0143906	0.0154881	0.0168604	0.00630031	0.042477	0.105248	0.0212998	0.0101655	0.077605	0.00434736	0.0261814	0.00709829	0.000981861	5.44788	0.0134027	11.4117	0.0149061	0.0515882	4.44548	6.34116	0.0157726	0.0401906	0.0593297	0.0374609	28.24197
921600	-499.143	-428.161	-70.9818	0.0166168	0.0326462	0.0122713	0.00467488	0.0634835	0.032995	0.00152122	0.0249906	0.0656267	0.0675378	0.0108769	0.0042761	0.0145806	0.00804082	11.1378	0.00764256	6.10043	0.0347598	0.0300285	3.36251	8.71762	7.12983	0.00899096	0.0556132	0.0623889	37.00779
921700	-504.746	-436.698	-68.0477	0.0257838	0.00834668	0.00583398	0.0283508	0.0373703	0.0119832	0.0180962	0.029427	0.0123791	0.0593307	0.00976868	0.00908373	0.0105829	0.0494941	2.86794	0.038014	6.93083	0.126979	0.0780564	3.4032	2.22331	6.11284	0.0792303	0.0736549	0.0876396	22.33752
921800	-493.436	-421.406	-72.0297	0.0232362	0.000618147	0.00228609	0.0144652	0.0136363	0.00401621	0.000868801	0.00174744	0.0110987	0.0131387	0.0201121	0.00661141	0.00714697	0.0144008	11.242	0.0177002	8.29203	0.0216792	0.04432	7.33889	5.75508	9.23208	0.0683187	0.0654874	0.0363273	42.24731
921900	-492.066	-423.285	-68.7815	0.0259795	0.00663383	0.00134651	0.00592774	0.0024367	0.0213483	0.0464816	0.0118032	0.0152209	0.00359719	0.000255947	0.00820531	0.0308623	0.00189455	4.76553	0.0105008	7.53752	0.0381596	0.0378414	6.39355	3.05171	3.88425	0.0267627	0.0572115	0.0215264	26.00655
922000	-495.541	-421.702	-73.8382	0.0016425	0.0237203	0.013581	0.00214371	0.00312447	0.0380278	0.00471393	0.0203384	0.00222849	0.0135463	0.00671909	0.0086955	0.0100767	0.00450191	2.77115	0.0381316	12.8024	0.0465312	0.0332927	1.82291	6.05168	27.481	0.0208296	0.0204511	0.0485148	51.29
922100	-500.211	-430.612	-69.599	0.00589346	0.009551	0.0245033	0.0500725	0.0106373	0.0293034	0.0459794	0.0275132	0.0491082	0.0100352	0.00098733	0.000704606	0.00400932	0.0121532	1.73264	0.0595713	4.35882	0.00327478	0.00796596	2.744	16.8929	3.90622	0.0269209	0.0342667	0.0469242	30.094
922200	-495.654	-426.835	-68.8183	0.0135019	0.0063155	0.000402176	0.0241311	0.0457383	0.0207554	0.0111423	0.0351511	0.0114271	0.026296	0.00778866	0.0446501	0.0439145	0.00527218	2.78885	0.0322186	10.7839	0.0208124	0.0211986	6.0361	3.26297	2.85665	0.0096187	0.0202701	0.0615266	26.19058
922300	-496.864	-424.333	-72.5305	0.000387468	0.0294837	0.02351	0.00231472	0.0539184	0.00695854	0.0129872	0.0134255	0.0172077	0.00730753	0.00739568	0.0413802	0.0286495	0.0147303	5.83696	0.00182783	22.947	0.0250321	0.0200995	5.46673	2.49853	7.57311	0.000414351	0.0279025	0.0941478	44.75141
922400	-497.858	-428.031	-69.8274	0.00712216	0.00773465	0.00747418	0.0536505	0.0301509	0.0441968	0.0177956	0.0159735	0.00731634	0.0485047	0.000452658	0.00911598	0.00874279	0.0196802	1.38582	0.00174618	12.3499	0.0292247	0.0560461	7.56504	1.07156	8.44528	0.0108527	0.00890742	0.0335105	31.2358
922500	-497.327	-428.628	-68.6994	0.00897241	0.00435169	0.0129939	0.00578418	0.0212616	0.0694977	0.0644047	0.0145289	0.0130015	0.0211445	0.00954275	0.00172604	0.0395425	0.00126626	3.63224	0.0465345	4.38953	0.0617021	0.0109324	4.15838	5.48287	7.43596	0.0172178	0.0106437	0.062051	25.59608
922600	-503.122	-428.391	-74.7309	0.00613686	0.0167741	0.00230601	0.0140484	0.0967149	0.00377562	0.0380869	0.00199523	0.0363876	0.00253664	0.0283986	0.0215041	0.0375462	0.00216449	7.57859	0.0046426	13.9554	0.0460343	0.0275702	6.12588	22.73	4.8301	0.0388896	0.0876652	0.0204915	55.7536
922700	-490.399	-422.637	-67.7621	0.0047048	0.000295938	0.00991858	0.00816972	0.00924325	0.0400883	0.0166638	0.0176915	0.00974067	0.00956943	0.0213836	0.0155584	0.00556321	7.92293e-05	6.87592	0.0102258	4.10847	0.0339231	0.0422348	2.5759	3.28587	3.73912	0.0279632	0.0323505	0.00859884	20.90924
922800	-504.133	-431.851	-72.2825	0.0178364	0.000459248	0.0087922	0.0244225	0.0256736	0.0274502	0.00316656	0.0194023	0.0249463	0.235127	0.00276171	0.00381602	0.00433504	0.0302531	2.09213	0.00555095	5.18334	0.0141434	0.0126779	10.3053	12.5077	12.7605	0.00653103	0.0490687	0.146243	43.51171
922900	-497.254	-427.741	-69.5137	0.00163507	0.00648764	0.00150575	0.000711089	0.20657	0.0147112	0.00315601	0.0275687	0.057472	0.011259	0.0270777	0.0172772	0.0161264	0.00207969	5.398	0.00135939	10.3854	0.00456403	0.0572667	5.71815	3.72012	3.90783	0.0350757	0.00381502	0.0421789	29.66744
923000	-500.883	-433.406	-67.4772	0.00295365	0.00724747	0.0259941	0.0386885	0.0936448	0.0688944	0.0308691	0.0303179	0.00599882	0.00087218	0.00572948	0.0213463	0.00252952	0.00779175	3.92346	0.0530211	5.93644	0.054759	0.0271022	0.648632	4.45786	3.81222	0.0517106	0.0395469	0.137245	19.48487
923100	-511.321	-438.337	-72.9842	0.012228	0.00753395	0.0151917	0.0203298	0.0789629	0.0905897	0.0280203	0.0142634	0.0106484	0.0466378	0.0228081	0.00648281	0.0275659	0.13041	2.76829	0.0073858	9.81651	0.0494983	0.0137969	16.0901	12.5207	5.09363	0.00588726	0.0623447	0.0803057	47.02012
923200	-500.484	-432.623	-67.8614	0.00851405	0.00578855	0.00293413	0.033344	0.00497302	0.00527161	0.0390343	0.0223392	0.178963	0.0452988	0.0155855	0.0107267	0.00713983	0.0373878	2.08769	0.00729046	4.27207	0.00561933	0.0443051	7.76233	3.86369	2.81793	0.0425244	0.0123926	0.0729051	21.40604
923300	-496.863	-425.851	-71.0126	0.0137565	0.0185799	0.0175459	0.000534068	0.000186538	0.0208464	0.0135748	0.00654842	0.0791379	0.0528655	0.012038	0.00600202	0.00369905	0.0353454	6.99021	0.021076	18.7752	0.00848927	0.00483639	3.338	7.52951	0.120352	0.0214506	0.0332247	0.0389173	37.16188
923400	-498.122	-427.592	-70.5306	0.00772791	0.00192445	0.0119428	0.0023264	0.0137458	0.0607125	0.00354652	0.00792373	0.0516255	0.0014476	0.0249537	0.0776948	0.0115185	0.00140457	2.54511	0.0101215	16.8334	0.00122997	0.0488806	7.55655	0.198793	7.14895	0.0438711	0.00823303	0.078529	34.75212
923500	-506.951	-433.589	-73.3627	0.00740355	0.00455427	0.00650728	0.0361078	0.0457672	0.0234962	0.00159843	0.000328613	0.0036838	0.105162	0.0218999	0.0176441	0.00520877	0.00486925	8.40885	0.0434992	10.8805	0.0055116	0.137314	17.2252	2.23704	9.38382	0.171105	0.0497199	0.0859491	48.91271
923600	-499.052	-429.978	-69.0741	0.0109031	0.0264828	0.00676199	0.0153686	0.0277262	0.10158	0.00806296	0.0350305	0.0297913	0.00139178	0.0330418	0.0126803	0.00748092	0.00146427	11.0702	0.0152134	5.60812	0.00713591	0.0979788	5.1508	1.90944	3.17239	0.011939	0.0609455	0.0476603	27.46958
923700	-497.361	-426.429	-70.9311	0.00543961	0.000974648	0.000451127	0.00226946	0.0294958	0.0247482	0.00142398	0.0293287	0.0537891	0.0130524	0.00151371	0.0181938	0.00457881	0.0220939	1.84592	0.0499667	18.3167	0.0468879	0.031675	6.02183	2.22149	7.80944	0.0422158	0.0871399	0.073854	36.75442
923800	-501.661	-428.287	-73.3739	0.0177641	0.0215664	0.0204023	0.0421196	0.0247537	0.0100271	0.0281094	0.0286794	0.0213926	0.00691809	0.00614132	0.0195128	0.0052853	0.00520693	8.00727	0.0408081	23.8977	0.0106863	0.0136559	6.52705	4.7189	5.34188	0.0586988	0.00982508	0.0839904	48.96836
923900	-500.174	-431.555	-68.6191	0.00991588	0.00872034	0.0462312	0.0128772	0.039084	0.0758499	0.0225173	0.0469844	0.0398342	0.00340698	0.00581145	0.0375497	0.0103313	0.0159691	5.304	0.00131196	5.05287	0.0440615	0.0203669	5.53179	0.253399	8.52253	0.0543341	0.00118687	0.0335131	25.19444
924000	-499.075	-427.498	-71.5767	0.00254177	0.000967481	0.00643658	0.0393828	0.0114216	0.0804997	0.00873363	0.00855103	0.0298944	0.030468	0.00181135	0.000566316	0.0213399	0.0156818	14.4546	0.0269747	9.46699	0.0505399	0.0441931	0.135698	5.5678	9.81259	0.0539545	0.032124	0.0786501	39.98241
924100	-497.206	-424.613	-72.5926	0.0041692	0.00396283	0.00105915	0.0187937	0.0569754	0.00269534	0.049145	0.00625803	0.0364929	0.0631343	0.0175811	0.0155217	0.00700512	0.0121385	16.344	0.0028793	7.42201	0.0141651	0.0383901	13.5617	2.64322	4.56896	0.0361888	0.0401065	0.0956423	45.06219
924200	-499.804	-430.129	-69.6748	0.00677521	0.00075564	0.0547536	0.0166598	0.0952067	0.0133173	0.00242335	0.0387483	0.026561	0.00103305	0.00570023	0.0203433	0.002277	0.00376379	3.63322	0.00805696	14.0077	0.0775654	0.00621974	1.05318	7.07949	4.10138	0.127217	0.0273423	0.0632216	30.47292
924300	-496.462	-426.049	-70.4129	0.0147887	0.00190512	0.00549356	0.0144426	0.00336528	0.0485974	0.00177023	0.0081123	0.00684053	0.00242165	0.00937469	0.0368428	0.0109564	0.0422977	2.79651	0.0279229	7.60987	0.0147902	0.0256361	8.64716	8.94195	5.70252	0.0312065	0.0734865	0.0852105	34.16346
924400	-502.773	-434.53	-68.243	0.0465427	0.00211986	0.0212312	0.0729564	0.0473124	0.0206309	0.0246279	0.000227346	0.027515	0.0258269	0.0221753	0.0407172	0.00343154	0.0141918	2.70318	0.0274357	5.78392	0.0132931	0.00394083	8.47295	3.20145	2.63106	0.0075442	0.0873514	0.0123628	23.31399
924500	-510.882	-438.844	-72.0383	0.00197283	0.0733754	0.0103692	0.0312822	0.00814411	0.0376488	0.0163308	0.00683009	0.0530313	0.0295814	0.0378476	0.096277	0.0104838	0.0314423	6.99454	0.00962038	4.75507	0.0711089	0.0198411	17.5984	3.35729	8.94821	0.0422421	0.0370739	0.0127141	42.29068
924600	-498.014	-427.05	-70.9646	0.00365498	0.0230874	0.0363585	0.00548403	0.00970856	0.0239473	0.0241285	0.021487	0.0407538	0.00449283	0.0170411	0.0186601	0.00652685	0.00431216	8.82778	0.0090526	8.42061	0.0053989	0.0624498	0.357467	17.7274	1.14056	0.0339562	0.0524717	0.0450056	36.92179
924700	-500.713	-428.396	-72.3173	0.00810928	0.000436868	0.00449585	0.000275583	0.0320754	0.0546364	0.0441064	0.0450433	0.0588703	0.0159466	0.00816617	0.0206592	0.0184315	0.00513617	10.9954	0.0258504	6.54782	0.0904506	0.0355323	4.39469	3.91318	17.2452	0.0235785	0.0278029	0.0695739	43.68551
924800	-492.738	-424.972	-67.7662	0.000990534	0.0025738	0.0526389	0.00977283	0.00261482	0.00532384	0.00642972	0.00308004	0.0129719	0.0031812	0.0184625	0.0341044	0.000128834	0.00604777	3.59274	0.00356963	4.0406	0.0994032	0.0466466	7.3269	2.11315	3.4083	0.0075044	0.053541	0.0795267	20.9302
924900	-495.276	-425.186	-70.0891	0.00966911	0.00129041	0.00226291	0.00165934	0.0944514	0.0104366	0.0280878	0.0144919	0.000635441	0.00522135	0.041741	0.025909	0.0143897	0.009201	9.26073	0.01429	8.33267	0.012122	0.0987597	0.0706725	6.57287	7.78652	0.000326222	0.0438168	0.0924388	32.54467
925000	-495.242	-424.695	-70.547	0.0335496	0.00114397	0.00116656	0.0174769	0.0073258	0.0309516	0.00262108	0.0373687	0.0184485	0.0123492	0.0467323	0.0049103	0.00306216	0.0214919	7.71189	0.00586043	13.0862	0.0554431	0.0235443	5.80174	6.70419	1.14204	0.00318057	0.0218091	0.0395871	34.83411
925100	-497.992	-426.64	-71.3518	0.00698666	0.00670742	0.0114944	0.0111716	0.0474907	0.0110077	0.00810146	0.0110281	0.0262665	0.125497	0.00149775	0.0184972	0.00133354	0.00678496	10.0024	0.0398954	13.5806	0.0317092	0.092309	4.58516	2.30421	7.84114	0.0080501	0.00714345	0.0713422	38.85788
925200	-497.646	-429.945	-67.7013	0.0208954	0.00477503	0.0398799	0.00535897	0.0608944	0.005665	0.00536773	0.00294264	0.0156588	0.0648229	0.100111	0.00168296	0.00785051	0.00944884	3.13429	0.00260366	4.97419	0.0179004	0.01658	8.64494	0.603082	2.73285	0.0218414	0.0613753	0.0505335	20.60554
925300	-499.576	-429.855	-69.7208	0.00532964	0.011318	0.00121772	0.028458	0.0394983	0.0353624	0.000584399	0.00689545	0.0376112	0.0530975	0.0299379	0.00420347	0.00250556	0.0342582	5.31075	0.00258834	7.88974	0.0239552	0.051725	2.06777	7.11295	7.65959	0.0843545	0.0979662	0.111146	30.70282
925400	-501.182	-427.338	-73.8433	0.00167438	0.0205561	0.000660174	0.0163661	0.0379038	0.0466689	0.045009	0.053643	0.0175411	0.00645464	0.0305214	0.0227259	0.00268217	0.0154613	8.82808	0.0147893	18.1225	0.0607233	0.0410696	3.89649	3.05189	16.9093	0.00973352	0.0250537	0.0378418	51.31531
925500	-496.902	-425.562	-71.3401	0.00514712	0.0020893	0.0321702	0.00507284	0.01165	0.0186172	0.0140551	0.00097878	0.0171891	0.0258429	0.0222708	0.0165898	0.0050066	0.0119643	7.75971	0.00766897	7.48553	0.0588062	0.0498767	11.2041	7.37904	4.41367	0.0789234	0.0704396	0.10293	38.7993
925600	-492.062	-420.55	-71.5118	0.0114953	0.00640377	0.0106677	2.39175e-05	0.0456202	0.00886843	0.0141886	0.0142839	0.000780495	0.0164578	0.0258062	0.0292062	0.00215146	0.0130825	18.3678	0.000871072	10.1376	0.0463866	0.00975877	3.17331	4.40104	3.23815	0.00284763	0.0400536	0.0414503	39.65823
925700	-504.803	-425.818	-78.9846	0.01302	0.00869248	0.0159166	0.00422237	0.0245009	0.0047485	0.00674064	0.00615113	0.0334181	0.0460019	0.00266201	0.0404786	0.00420361	0.0186078	13.1148	0.0304816	20.9104	0.00816046	0.0489377	22.8902	4.16606	15.4	0.0137124	0.0851829	0.124847	77.02209
925800	-502.141	-431.562	-70.5786	0.00890225	0.00939411	0.0221527	0.00300405	0.00629917	0.0198303	0.025978	0.0396496	0.00116712	0.103401	0.00365618	0.064728	0.00769386	0.0274383	6.20049	0.0267548	5.40338	0.0217722	0.0287202	0.0657616	11.5395	11.1103	0.0589775	0.0511724	0.14169	34.99182
925900	-499.456	-428.766	-70.6899	0.00384613	0.00249515	0.00568597	0.0169778	0.0734408	0.0305756	0.0244087	0.0620022	0.00367002	0.0251632	0.0123331	0.0362271	0.0313737	0.0218212	8.33166	0.00813215	6.0593	0.0639558	0.0112996	5.59752	7.80029	7.21773	0.0146304	0.00808157	0.0858718	35.54849
926000	-495.546	-426.193	-69.353	0.0187617	0.00228522	0.00547536	0.0102756	0.019254	0.0876659	0.000933819	0.0616058	0.00151413	0.0473214	0.0173931	0.0131793	0.000888721	0.0193599	8.89139	0.0154174	5.60735	0.0236274	0.0554126	2.54922	8.27435	3.03483	0.0196165	0.0343862	0.0523406	28.86386
926100	-502.82	-435.395	-67.4254	0.0327023	0.0355697	0.00465749	0.00278128	0.0711154	0.00904568	0.186806	0.0112255	0.0281077	0.0106599	0.0518201	0.0121794	0.00760541	0.00138799	1.75274	0.0183462	5.06827	0.0704096	0.00954187	3.64182	6.95112	1.16088	0.0172152	0.0336841	0.0362723	19.22596
926200	-492.954	-423.03	-69.9245	0.0018157	0.00846544	0.0289154	0.00544948	0.0156363	0.00804114	0.0158064	0.00150867	0.000479918	0.0400099	0.0130725	0.021085	0.0176114	0.0119196	7.35485	0.00192607	13.1263	0.0658866	0.00597913	5.37006	1.27416	4.21054	0.0294293	0.0382763	0.0544983	31.72171
926300	-500.02	-430.286	-69.7337	0.0220154	0.0226182	0.00534051	0.0145166	0.0555911	0.0530298	0.0212432	0.00818943	0.049902	0.00708797	0.00484592	0.00687188	0.0191312	0.0334207	2.22313	0.019324	5.49324	0.0319426	0.032221	2.76353	16.5076	3.23264	0.0626101	0.00902035	0.0684694	30.76754
926400	-498.455	-428.491	-69.9642	0.00286919	0.0275613	0.00348506	0.0145121	0.0656031	0.030172	0.0006574	0.00562141	0.018029	0.069766	0.0739786	0.00607369	0.0141861	0.00540128	2.12577	0.00622232	9.99583	0.00708407	0.0730529	1.75346	14.1347	3.31394	0.0240873	0.0258433	0.122132	31.92002
926500	-497.302	-429.027	-68.2746	0.0442303	0.0145856	0.0108588	0.00322302	0.00831922	0.0648687	0.011622	0.0148614	0.0131649	0.0507831	0.0141558	0.0131225	0.00226856	0.0158264	3.06513	0.0497317	5.91254	0.0134788	0.0219498	4.71284	4.37998	4.85019	0.0765539	0.0145171	0.0931279	23.47192
926600	-491.569	-423.277	-68.2923	0.00198733	0.00426937	0.00416953	0.00737736	0.0574305	0.00891893	0.0151574	0.012611	0.00878713	0.00531321	0.0356974	0.00334729	0.0166608	0.0250669	3.36206	0.0132525	6.41217	0.00930182	0.0053348	8.25314	1.62726	3.54756	0.00530133	0.0814426	0.0370622	23.56068
926700	-496.547	-429.438	-67.1091	0.00802292	0.0079033	0.0123203	0.00423808	0.0199913	0.0256229	0.0277425	0.0110048	0.00788255	0.0113801	0.0207406	0.0170399	0.00676336	0.0636591	2.11974	0.0229592	3.43135	0.0205195	0.00729621	4.48756	2.34478	4.76806	0.052018	0.0571893	0.0885802	17.64437
926800	-496.389	-424.881	-71.5072	0.00778749	0.00262779	0.0024306	0.0214118	0.0172768	0.0200925	0.00433059	0.0040784	0.00595055	0.0031996	0.00727124	0.00287743	0.0415736	0.0162267	5.65094	0.00356181	4.0226	0.0303708	0.0868007	0.211995	11.2783	18.065	0.0644941	0.0398226	0.0237256	39.63477
926900	-498.217	-430.19	-68.0274	0.0604117	0.0122581	0.0201444	0.015745	0.00265452	0.0183983	0.0813117	0.0273657	0.00913257	0.0194076	0.0222324	0.00641597	0.0209416	0.0138422	5.76306	0.00253244	4.77727	0.00112175	0.0473098	1.87423	6.33524	2.9582	0.0349548	0.0310664	0.0805768	22.23583
927000	-496.733	-427.544	-69.189	0.0275187	0.0367645	0.0208794	0.0082412	0.0254264	0.0205693	0.0266681	0.0194149	0.0104702	0.00603357	0.00195677	0.00329517	0.00481791	0.0133257	4.53856	0.0633143	4.61808	0.0245714	0.0168007	5.7976	1.16867	11.5205	0.00455986	0.0480479	0.0178755	28.04398
927100	-513.616	-440.518	-73.0977	0.00221114	0.00200505	0.000455583	0.00744003	0.00412423	0.0338249	0.0155373	0.199234	0.139477	0.0177777	0.0138555	0.0325097	0.0146464	0.0171213	3.35823	0.0303052	5.61372	0.0312783	0.0896728	10.9544	14.5123	12.2552	0.120912	0.0980015	0.0235194	47.58771
927200	-499.423	-429.133	-70.2902	0.00211949	0.0243702	0.012096	0.00406911	0.0588412	0.0311432	0.00579358	0.0214054	0.00244166	0.0185735	0.00745042	0.0134886	0.0185206	0.00676724	12.8219	0.0441076	5.60469	0.0237941	0.0271093	3.2242	4.2253	7.03734	0.0753128	0.0830227	0.156081	33.54991
927300	-499.828	-430.327	-69.5016	0.00242929	0.00452025	0.011598	0.00142095	0.118887	0.0606752	0.00882883	0.00434615	0.0033003	0.0216181	0.0506913	0.00155607	0.00800372	0.0157429	6.21246	0.015944	7.7654	0.0347214	0.162774	9.72035	5.19249	0.0327686	0.0352281	0.0297777	0.0912109	29.60674
927400	-500.307	-431.164	-69.1429	0.0286339	0.0139473	0.0417551	0.0301685	0.111408	0.0390398	0.0215417	0.0106182	0.00680841	0.0352285	0.00177725	0.0434963	0.0013813	0.00181052	8.42083	0.0116612	11.8969	0.0139527	0.0357141	2.37601	3.55479	0.96899	0.0333706	0.0634008	0.0504181	27.81361
927500	-496.501	-426.508	-69.9927	0.00892908	0.0694344	0.0387626	0.00959571	0.0270213	0.00167635	0.00756302	0.0107851	0.00173993	0.00605005	0.0171729	0.00218647	0.00392903	0.00412457	3.53206	0.00229562	7.01341	0.0245249	0.0588445	7.9069	8.28928	4.81243	0.0256713	0.0530525	0.135196	32.06263
927600	-498.988	-431.223	-67.7651	0.0117766	0.000845017	0.00626686	0.0118656	0.00187446	0.0407838	0.0170021	0.0446146	0.0131815	0.0700101	0.0176548	0.0284302	0.00884986	0.00013594	5.28345	0.0182376	4.45314	0.0822151	0.0229369	0.111909	5.28473	5.1297	0.173549	0.026707	0.0643853	20.92425
927700	-504.942	-434.822	-70.12	0.0253609	0.0250465	0.00974679	0.00966364	0.0054789	0.226235	0.0343561	0.0419398	0.0366169	0.0243465	0.0139965	0.0196455	0.0113139	0.00089106	13.0721	0.0179823	5.03623	0.0189272	0.0207873	4.49673	3.27578	6.13562	0.0293355	0.0201223	0.0908458	32.69915
927800	-503.254	-434.328	-68.9257	0.0187653	0.0170094	0.0178105	0.0239714	0.0363431	0.00213952	0.0360814	0.0472125	0.0572881	0.0160272	0.00106599	0.0143242	0.0857295	0.00678293	5.07529	0.0115254	5.01141	0.0299583	0.0475131	4.4998	0.277849	11.241	0.0597476	0.0150878	0.07771	26.72744
927900	-494.426	-423.775	-70.6512	0.0134592	0.00898799	0.0170852	0.00552355	0.00261063	0.00400185	0.013886	0.0357611	0.00923317	0.00321188	0.0333561	0.00517499	0.00396763	0.0247271	6.27854	0.0249254	4.86242	0.0437559	0.00571797	9.85494	2.44315	11.5359	0.0259796	0.0251304	0.0735155	35.35499
928000	-504.124	-431.897	-72.2265	0.011164	0.0789389	0.0111777	0.018333	0.00897824	0.0131608	0.00430858	0.0098008	0.0293917	0.0598813	0.0303963	0.00622629	0.0124165	0.0133602	19.7021	0.0593732	3.87434	0.034233	0.0204237	0.951674	8.48206	9.70254	0.0360626	0.0220116	0.0390011	43.23132
928100	-497.211	-429.113	-68.0979	0.00531084	0.00405406	0.0142661	0.00639896	0.017176	0.000249731	0.00436431	0.0181222	4.38252e-05	0.0947239	0.0111481	0.0935789	0.0202573	0.00902629	6.19152	0.0341403	4.84811	0.0622427	0.024545	5.69092	2.50224	2.81477	0.024399	0.0507651	0.0458786	22.58825
928200	-496.344	-427.491	-68.8534	0.00456353	0.00329551	0.0238623	0.00075527	0.0148355	0.0284307	0.0644473	0.0114653	0.0198619	0.000415314	0.0576776	0.0249862	0.0256606	0.0100746	3.71407	0.00644735	5.92129	0.0335529	0.0116877	2.14714	6.1345	7.95495	0.0329071	0.0559718	0.0630873	26.36595
928300	-500.194	-426.516	-73.6782	0.0395068	0.0105586	0.0261871	0.0389884	0.00247471	0.0116158	0.00209328	0.019125	0.0175082	0.0197937	0.00556869	0.00221776	0.00151025	0.0020639	5.1006	0.0041554	36.3876	0.032445	0.0360157	3.12491	1.33564	4.106	0.0034062	0.0633629	0.0965396	50.48985
928400	-505.004	-433.086	-71.9183	0.0178685	0.0501239	0.0615413	0.00866598	0.0395459	0.0338149	0.00593295	0.0103836	0.0134035	0.0124854	0.0172127	0.0198404	0.00508197	1.75946e-05	20.4637	0.0284644	4.48992	0.0188929	0.108425	8.1549	1.95297	6.01832	0.0557381	0.0736141	0.0297296	41.69062
928500	-499.873	-426.398	-73.4752	0.0103657	0.00166364	0.00192901	0.0316316	0.0139975	0.00492712	0.00257616	0.0814123	0.0128609	0.0174057	0.0132768	0.0142472	0.000451333	0.0210427	11.1274	0.0291129	8.11973	0.00574574	0.0399076	7.49049	11.4751	10.749	0.0996867	0.0546355	0.0565008	49.47507
928600	-500.883	-429.679	-71.2044	0.0354926	0.0126005	0.0148514	0.00459969	0.000983464	0.0234908	0.0300396	0.0603701	0.0219452	0.0330373	0.00544183	0.0599272	0.0176537	0.0214765	8.14183	0.00767757	18.5135	0.00413859	0.0258506	0.469934	8.63	1.84558	0.0616481	0.0126262	0.0664984	38.12121
928700	-501.528	-432.664	-68.8636	0.00119338	0.000601799	0.0174227	0.0199544	0.0115872	0.00295563	0.00844254	0.132946	0.00650603	0.0135638	0.0272709	0.0891776	0.00273153	0.00677897	6.32266	0.00241626	4.0774	0.0363983	0.000980653	2.15425	1.89713	11.3216	0.0255336	0.0199034	0.217368	26.41675
928800	-506.443	-435.655	-70.7876	0.0208263	0.0203013	0.0583839	0.0264021	0.0488884	0.0102941	0.0391387	0.00138749	0.00247937	0.0134309	0.00220464	0.0151107	0.0403348	0.0453569	5.8979	0.0501145	8.97812	0.0419178	0.041342	0.23454	11.5078	8.77492	0.0329454	0.0993189	0.0334431	36.03687
928900	-502.203	-429.501	-72.7019	0.00545955	0.00680675	0.0194926	0.0078038	0.0154104	0.0159099	0.0630959	0.0366146	0.0311872	0.0466965	0.00788367	0.00130676	0.00938822	0.00257565	11.0155	0.0146334	3.60121	0.0037887	0.0236182	17.4134	12.8258	0.146316	0.119211	0.0131049	0.1622	45.60848
929000	-495.134	-426.497	-68.6367	0.0433751	0.0103047	0.0235056	0.0117887	0.0589722	0.023405	0.0271446	0.00106632	0.0247433	0.0270809	0.0235603	0.000836202	0.00855382	0.0082348	6.87669	0.0080368	5.53372	0.0387163	0.0146607	5.98936	3.6703	2.7597	0.00448804	0.00543885	0.0885968	25.28228
929100	-499.783	-428.347	-71.4356	0.0159362	0.011877	0.0127416	0.0119615	0.0763083	0.00368674	0.0288444	0.00366239	0.00595089	0.044749	0.0204098	0.00298504	0.0271025	0.0175592	8.64586	0.0220131	12.7373	0.033014	0.0788411	7.40804	5.08939	4.79524	0.0343323	0.023072	0.126194	39.27706
929200	-488.853	-421.839	-67.0149	0.0269237	0.0122972	0.0058146	0.00288858	0.0141619	0.0107821	0.0080374	0.00824782	0.0142264	0.0298377	0.00606557	0.00349729	0.00117076	0.00695837	5.1183	0.00349837	4.63773	0.0575696	0.0601471	2.15419	3.40856	1.53418	0.00293711	0.0186873	0.0268437	17.17356
929300	-507.984	-438.796	-69.1879	0.0451718	0.00802218	0.0555139	0.00966636	0.0838839	0.00333897	0.029562	0.00589528	0.0878737	0.0883776	0.0116465	0.0136983	0.0396265	0.0304938	4.88201	0.0154326	5.9551	0.0128872	0.0346409	2.27251	11.5242	2.6484	0.0692405	0.0740502	0.0369809	28.03826
929400	-491.482	-422.82	-68.6626	0.0284044	0.0129058	0.00688774	0.00912795	0.0037094	0.00167327	0.0249674	0.00518998	0.0398767	0.0333019	0.0160318	0.00255006	0.0118469	0.0119524	5.28694	0.0163704	8.08037	0.0056094	0.0103242	6.96198	1.28847	3.46359	0.0131344	0.026184	0.0508087	25.41222
929500	-500.167	-428.348	-71.8186	0.00602038	0.00140889	0.00907528	0.00154963	0.0267509	0.0379942	0.0729376	0.0392847	0.057943	0.0305797	0.0345606	0.0196462	0.00555514	0.0189025	8.1206	0.00997163	4.52797	0.0277815	0.0360425	2.6303	14.9486	10.4449	0.00155544	0.00291126	0.0789491	41.19179
929600	-502.249	-429.651	-72.5973	0.00811128	0.0281032	0.000899941	0.0162685	0.102577	0.0157994	0.000520763	0.00259256	0.0012629	0.0266827	0.0400824	0.0230524	0.0313495	0.00828134	2.96936	0.00427516	17.8151	0.0549543	0.0933243	5.46148	11.4627	6.75603	0.065721	0.0287307	0.0679715	45.0853
929700	-497.549	-425.385	-72.1642	0.0102572	0.00444481	0.0075304	0.0324754	0.00862498	0.00439258	0.00942724	0.0118455	0.0172363	0.0218592	0.0101197	0.00823619	0.000491216	0.00271352	14.9805	0.0594679	7.65947	0.0581604	0.0726787	4.52889	11.7219	3.53031	0.053375	0.00770327	0.097793	42.91991
929800	-498.075	-428.339	-69.7358	0.00149933	0.00771653	0.0297689	0.00128833	0.00889022	0.0126634	0.018138	0.000655135	0.0141648	0.0216946	0.0508539	0.0855351	0.0062509	0.00340003	2.97309	0.00252583	7.53984	0.0509519	0.111923	11.0214	6.61754	2.11467	0.0057842	0.00744496	0.0704513	30.77811
929900	-496.774	-425.058	-71.7168	0.0151041	0.0113892	0.00467702	0.00390526	0.0287325	0.00903726	0.0319454	0.007997	0.00480921	0.010837	0.0191368	0.0198441	0.0118209	0.0104519	2.73445	0.0340592	16.3348	0.0429486	0.0708284	15.1803	1.34346	4.57764	0.000456194	0.0409016	0.13336	40.68293
930000	-496.265	-426.701	-69.5646	0.0252614	0.02286	0.0015952	0.0361034	0.00488481	0.00991641	0.0107406	0.0411792	0.00897356	0.000747888	0.0215724	0.000979046	0.00980175	0.00931711	2.2621	0.0264354	4.08394	0.050791	0.0361237	14.9465	2.1758	5.9971	0.0131339	0.0435817	0.0826222	29.92203
930100	-500.713	-429.273	-71.4406	0.0142737	0.0134993	0.00416182	0.0114433	0.0100295	0.0560765	0.0127447	0.0145772	0.0108581	0.0322283	0.0554582	0.0439356	0.0261903	0.0252335	3.27934	0.000868468	9.89536	0.0160798	0.0607466	10.2406	6.55926	8.82761	0.0218815	0.0488717	0.0205794	39.30196
930200	-494.201	-427.484	-66.7175	0.0395591	0.0176582	0.001229	0.0172862	0.0167905	0.00316875	0.000431518	0.0172724	0.0402507	0.00682446	0.010788	0.0133656	0.017541	0.0219611	1.52772	0.0185752	6.06337	0.026666	0.0146621	0.285989	5.88178	1.58275	0.0217021	0.0201864	0.0188412	15.68637
930300	-506.055	-433.34	-72.715	0.00963604	0.00338799	0.0211559	0.011074	0.0263424	0.00390574	0.0147943	0.0548948	0.000293614	0.14147	0.03227	0.0919946	0.0312006	0.0087971	9.60345	0.0117356	15.6004	0.0164677	0.0544032	4.80476	8.31026	6.75692	0.00298436	0.0490101	0.0126055	45.6742
930400	-493.329	-424.598	-68.7313	0.0120582	0.000163789	0.00845197	0.0169041	0.0503672	0.0239238	0.00921794	0.00812467	3.42536e-05	0.00656999	0.0300461	0.00513757	0.00347374	0.0389345	4.22623	0.000591718	5.14651	0.0259038	0.0327248	5.86248	2.44641	7.60473	0.0331989	0.10415	0.058942	25.75529
930500	-496.565	-428.152	-68.4132	0.0158866	0.00473923	0.0309777	0.0478233	0.0637866	0.00359575	0.037669	0.0103081	0.0368162	0.00596135	0.0352623	0.000220813	0.00803593	0.00506893	6.79286	0.0101242	3.72164	0.0588539	0.0266532	5.70005	5.15047	2.32138	7.20389e-05	0.0246569	0.0521581	24.16507
930600	-501.871	-428.471	-73.4008	0.042003	0.043678	0.002923	0.0113925	0.00241229	0.0258698	0.0517306	0.00681718	0.0036563	0.0105261	0.0107097	0.0119848	0.0166363	0.00927928	10.7482	0.0157789	14.3094	0.0354813	0.0420197	6.24561	3.9754	13.3028	0.04999	0.0915762	0.0370057	49.10296
930700	-496.001	-423.36	-72.641	0.000916482	0.00194596	0.000809925	0.000818427	0.0726184	0.0223995	0.00599803	0.0302681	0.0529867	0.00838727	0.0219002	0.0205727	0.0131499	0.00488592	3.84026	0.00767032	7.18114	0.0462907	0.0363859	15.7377	11.6023	6.47568	0.0404024	0.018642	0.0600628	45.3042
930800	-505.22	-432.701	-72.5188	0.0130256	0.0324078	0.0117886	0.00443822	0.0700789	0.000586672	0.0177937	0.148206	0.00040087	0.0347733	0.0157869	0.0468892	0.0133535	0.00107937	3.4907	0.0547163	10.7567	0.00671258	0.0695076	9.11467	4.95205	15.7304	0.00623597	0.0121971	0.0882844	44.69285
930900	-512.848	-440.296	-72.5522	0.000306132	0.0829904	0.00851245	0.0502812	0.133469	0.0205854	0.0418293	0.0305689	0.0165019	0.0515626	0.0345797	0.0626814	0.0122696	0.0204753	7.64836	0.00546271	10.1269	0.000155316	0.0344994	4.50977	19.8443	1.91377	0.0554717	0.0345611	0.120303	44.86018
931000	-499.405	-427.381	-72.0234	0.0530148	0.0094139	0.0246659	0.00258578	0.00897525	0.00751248	0.0152073	0.00595208	0.0111398	0.0266848	0.0391303	0.012682	0.0353944	0.00117793	11.4937	0.0297935	7.11875	0.0156188	0.0300878	2.28537	2.24321	18.6316	0.00856143	0.0246446	0.0812994	42.21617
931100	-497.707	-426.233	-71.4735	0.000392584	0.00637145	0.00522994	0.00766861	0.0421946	0.00241978	0.0197487	0.0157293	0.00189041	0.0859272	0.0327442	0.00663089	0.0105593	0.0061082	9.74182	0.0395804	17.6797	0.0782102	0.00717965	0.139879	3.99425	7.3975	0.00701164	0.0529275	0.0850355	39.46672
931200	-511.524	-436.834	-74.6897	0.0112959	0.0247155	0.0604135	0.00668345	0.0262891	0.0131591	0.107038	0.0333084	0.0152512	0.00687944	0.0100666	0.126578	0.024537	0.0164282	19.3388	0.000982586	11.8335	0.0253884	0.0324157	6.90096	14.6586	2.1538	0.0368314	0.0292857	0.0544916	55.54769
931300	-491.863	-423.617	-68.2464	0.000630085	0.00425495	0.00281783	0.0191045	0.00599517	0.0180151	0.0336414	0.000569495	0.0131081	0.0471894	0.0177684	0.00333643	0.0156037	0.00688725	4.45583	0.0268794	6.43635	0.0298048	0.0542913	3.84051	1.17329	7.00266	0.0644513	0.0345926	0.0232894	23.33087
931400	-499.691	-427.765	-71.926	0.00634593	0.0278379	0.00666346	0.000452592	0.0191637	0.0175405	0.0104645	0.0117305	0.0210577	0.0121514	0.0798081	0.0160222	0.00983107	0.0084332	2.9789	0.0101026	7.01732	0.0520372	0.0324522	7.90139	1.64276	21.7228	0.00140144	0.10952	0.0129521	41.72913
931500	-504.239	-433.585	-70.6543	0.0240881	0.0143473	0.0504558	0.012313	0.0393067	0.0332898	0.035587	0.024325	0.0370856	0.0233209	0.0037866	0.0177359	0.000777105	0.0112222	5.22701	0.00191594	3.55458	0.0547117	0.0535884	4.86159	16.2075	4.83763	0.0872061	0.0371953	0.119843	35.37041
931600	-497.236	-425.157	-72.079	0.0141469	0.00442231	0.00395124	0.00898472	0.0372141	0.0538583	0.0320469	0.0205253	0.0122791	0.0246542	0.0257028	0.0151588	0.00135646	0.00566994	1.65018	0.00718359	7.68003	0.00533956	0.0276841	1.7102	7.48934	23.5116	0.0543318	0.0035631	0.0943917	42.49377
931700	-494.545	-424.53	-70.0155	0.0311405	0.00365565	0.00689155	0.00789328	0.0374974	0.00829158	0.0187002	0.0211935	0.0129807	0.00231883	0.00866405	0.0424518	0.022276	0.000671737	2.76704	8.97452e-05	11.9681	0.0342141	0.0262326	4.23871	3.83324	8.91405	0.0751068	0.0404435	0.0544039	32.17627
931800	-500.073	-426.602	-73.4713	0.00446542	0.00379601	0.00937621	0.00237905	0.0484197	0.0164006	0.00783199	0.0294339	0.015547	0.0559276	0.00980105	0.0732615	0.0194437	0.0281264	13.6337	0.00533222	20.2593	0.0126184	0.0916314	6.36271	6.15795	2.54354	0.000342242	0.015394	0.0488295	49.45555
931900	-499.978	-430.423	-69.5557	0.0253419	0.0237859	0.00382979	0.0172931	0.0403999	0.0492015	0.0030934	0.00423414	0.00401604	9.93841e-05	0.0403423	0.0427649	0.00396471	0.00466161	3.61113	0.0148815	12.575	0.0818158	0.0558856	7.87827	4.99919	0.179827	0.00638888	0.129277	0.0829415	29.87766
932000	-496.757	-428.133	-68.6245	0.00536915	0.0213821	0.0160139	7.13304e-06	0.0589223	0.0229566	0.0464224	0.0115735	0.028959	0.0050864	0.0345864	0.00370885	0.00588824	0.0280143	2.11939	0.0142332	7.57533	0.0149474	0.0750259	7.40334	6.77073	0.821491	0.0589377	0.0234001	0.0560169	25.22173
932100	-497.789	-429.202	-68.5869	0.00055734	0.00982718	0.000739861	0.000224166	0.00387848	0.0264506	0.0232252	0.00258145	0.0800963	0.0389337	0.0198774	0.019779	0.0057212	0.0014122	10.3591	0.00164859	4.6298	0.0306913	0.0688768	3.74242	2.98154	2.63064	0.0684398	0.116985	0.169897	25.0333
932200	-495.203	-426.923	-68.2805	0.00774478	0.0139666	0.0318897	0.00601393	0.0063085	0.00345062	0.0182216	0.0338191	0.00553549	0.00626291	0.0178945	0.0240811	0.0207125	0.00249094	2.54113	0.0101933	4.61797	0.0304258	0.0871626	5.95209	9.51567	0.355948	0.0902679	0.04865	0.0536075	23.5015
932300	-497.905	-429.196	-68.71	0.0423359	0.00929353	0.00347276	0.00325755	0.0303337	0.0769245	0.0233359	0.00526601	0.0160349	0.0318991	0.00399665	0.0142589	0.00686338	0.00519562	5.35183	0.045678	8.58137	0.0139101	0.156778	2.24493	4.90706	3.97839	0.00547539	0.035593	0.0553274	25.64881
932400	-502.675	-433.144	-69.531	0.012499	0.00413266	0.00174199	0.0183341	0.110806	0.0383841	0.00234684	0.140912	0.00356432	0.00246449	0.0449713	0.0164027	0.0250513	0.000690348	5.06388	0.015365	3.89093	0.0672341	0.047045	0.285845	12.936	6.87845	0.00923204	0.03899	0.0988023	29.75404
932500	-508.888	-438.141	-70.7471	0.00432699	0.0091817	0.0427445	0.0353625	0.0401524	0.00132222	0.0189793	0.0298255	0.0330456	0.236646	0.0334025	0.0122747	0.00166477	0.00194012	4.58489	0.0796261	6.15495	0.0700076	0.00834858	2.91138	13.9722	7.46666	0.024778	0.0372532	0.0233281	35.83426
932600	-502.753	-424.534	-78.2193	0.00194226	0.0115768	0.00137153	0.0134999	0.0789102	0.0498294	0.00945221	0.00163077	0.0548197	0.00463014	0.000487261	0.0278285	0.00927934	0.00617395	9.17237	0.027466	19.5656	0.0166502	0.0552575	10.6017	1.07868	32.3233	0.0151464	0.0317908	0.0359792	73.1954
932700	-495.178	-427.121	-68.0575	0.010678	0.00148056	0.0166951	0.00313211	0.0119735	0.0380718	0.0409182	0.00360314	0.00142357	0.0522923	0.00374748	0.0547294	0.0118408	0.0149918	3.09744	0.0214908	7.68437	0.00980812	0.0769575	1.33868	7.50486	2.23329	0.0640045	0.0600114	0.0301654	22.38667
932800	-491.405	-422.181	-69.2244	0.00129014	0.00872838	0.010635	0.00317005	0.0395872	0.000853712	0.00257303	0.0267086	0.00986303	0.0453248	0.0112442	0.025488	0.0128768	0.0141173	3.29184	0.0075298	13.9444	0.00866295	0.0426651	0.173802	5.71393	4.76712	0.0304874	0.0183068	0.00961771	28.2208
932900	-492.645	-423.908	-68.7367	0.000990176	0.00779354	0.0102692	0.0250089	0.00863534	0.00858271	0.00155506	0.0385387	0.00236911	0.00361464	0.0119757	0.0139112	0.0282721	0.00817383	4.49122	0.00193179	8.3178	0.091391	0.0127912	3.83667	3.64207	5.0399	0.0328231	0.0513302	0.0947115	25.78233
933000	-496.599	-425.15	-71.449	0.01329	0.0370311	0.000529517	0.00508698	0.00971183	0.0824215	0.000487882	0.00593112	0.000139223	0.0125891	0.0205155	0.0218743	0.00489952	0.00158112	20.6823	0.0194473	8.67045	0.0125598	0.0247388	5.12037	3.70109	0.728051	0.0799973	0.0463916	0.0425954	39.34409
933100	-496.608	-424.611	-71.9975	0.00587366	0.00478614	0.0113815	0.00948459	0.016674	0.000712776	0.0243521	0.0136845	0.0214202	0.028101	0.0139037	0.0221988	0.00561115	0.0214612	15.3977	0.0231833	9.30516	0.00505239	0.0196081	2.15016	11.5729	3.19877	0.121662	0.0178241	0.0750071	42.08664
933200	-505.004	-434.229	-70.7744	0.032768	0.0514436	0.0048576	0.038089	0.00576372	0.002554	0.00500671	0.00107367	0.00679649	0.0352336	0.00709755	0.0107149	0.0225537	0.00692281	2.34535	0.128939	10.4217	0.0447269	0.0172938	11.5106	1.85917	9.22273	0.0314313	0.0873877	0.0709872	35.97119
933300	-506.35	-431.487	-74.8623	0.102072	0.00311981	0.00503203	0.0089886	0.0189287	0.000771889	0.000844204	0.00463142	0.00821166	0.0196033	0.00945239	0.0242673	0.00830867	0.00443805	25.3762	0.0733981	12.4793	0.0848323	0.0674498	3.44236	13.7944	0.749646	0.00512256	0.0919224	0.0274311	56.41072
933400	-497.084	-424.086	-72.9984	0.00312375	0.00670996	0.00446011	0.0188345	0.0244662	0.0188693	0.0188616	0.000811077	0.0174589	0.0373162	0.00355754	0.0109542	0.00325291	0.000659697	8.15211	0.0224706	16.0684	0.055264	0.0299449	7.0153	6.8699	8.53779	0.0774229	0.0795928	0.0133401	47.09088
933500	-496.051	-428.241	-67.8095	0.0304189	0.0280168	0.00513096	0.0078405	0.0296164	0.00488145	0.000366966	0.00565707	0.0172838	0.0608103	0.00368152	0.0569089	0.00519602	0.0222561	2.69196	0.017015	9.36756	0.109393	0.0231204	0.400001	6.29802	1.89493	0.0027399	0.0176742	0.0462129	21.14668
933600	-496.098	-424.095	-72.0033	0.00210575	0.00683208	0.00691445	0.0137089	0.0401003	0.0237159	0.00304876	0.00099622	0.0578297	0.00573002	0.00361918	0.00156661	0.0492257	0.00960088	3.73922	0.000306017	6.87479	0.0238138	0.0110251	3.6106	21.0405	6.53242	0.0194107	0.0105221	0.0276651	42.11524
933700	-493.127	-421.068	-72.0599	0.0162751	0.00435332	0.00230591	0.00923286	0.0128145	0.00659856	0.00719426	0.0113683	0.00448783	0.0296346	0.0048187	0.00930597	0.0208843	0.0039758	8.80742	0.0135973	4.05111	0.0249884	0.0709048	16.6926	6.46247	6.07438	0.0170914	0.0191481	0.0213278	42.39829
933800	-495.826	-422.656	-73.1696	0.00649233	0.00195589	0.0113629	0.0408589	0.0367073	0.000697685	0.0146152	0.00277578	0.00425284	0.0222462	0.00104009	0.0180649	0.00621465	0.0201509	3.55821	0.0344675	20.6217	0.000554456	0.0711739	5.36239	17.9554	0.0504197	0.000107142	0.0253557	0.0799127	47.94713
933900	-497.005	-422.887	-74.1176	0.00629083	0.00525064	0.0100859	0.010889	0.0520491	0.0158324	0.00194768	0.000107611	0.00762105	0.0281074	0.00518266	0.0541992	0.00538297	0.0210324	5.98263	0.0199532	7.14941	0.0298894	0.0464116	18.4469	11.8538	8.81865	0.0180641	0.0294939	0.0676788	52.6868
934000	-497.679	-425.47	-72.2087	0.00120288	0.00159029	0.000695749	0.00463029	0.0326882	0.0265386	0.0773646	0.0477104	0.0228757	0.0600609	0.000305108	0.0245999	0.00446817	0.00870738	6.41713	0.0117593	5.90416	0.0217935	0.00981976	13.3104	6.70345	10.2802	0.0482544	0.0308138	0.0911105	43.14231
934100	-501.891	-433.936	-67.9549	0.0198523	0.016346	0.0101717	0.0360294	0.00539789	0.0154513	0.0533712	0.0908879	0.014861	0.0656768	0.00852358	0.00833289	0.0270247	0.00257409	7.79551	0.0213239	6.20297	0.0696509	0.000593958	1.48656	3.85717	1.87172	0.0168468	0.0729985	0.103667	21.87352
934200	-508.286	-439.644	-68.642	0.0307893	0.0373157	0.0204154	0.012862	0.0226986	0.0413897	0.00547071	0.0454108	0.0419992	0.0353945	0.054293	0.013247	0.0239783	0.0102441	3.53954	0.0105479	10.3747	0.109054	0.00646476	1.10408	4.73854	4.69722	0.0393555	0.104178	0.189887	25.30912
934300	-502.606	-432.221	-70.385	0.0314587	0.0319512	0.00991243	0.0294857	0.0173645	0.0269954	0.0267218	0.037086	0.00108689	0.0247521	0.0221982	0.0347166	0.000210407	0.00456957	7.4854	0.0675939	7.48579	0.0593221	0.00798192	3.74725	14.6182	0.0978426	0.0431232	0.0450492	0.0680468	34.0241
934400	-512.794	-441.891	-70.9033	0.0175589	0.0280722	0.00158358	0.0922702	0.0487051	0.00425867	0.0137502	0.0134858	0.087552	0.0263111	0.0111648	0.0143855	0.053968	0.0465014	2.0123	0.00342506	4.76518	0.045557	0.121841	8.71727	6.26361	14.0785	0.0766723	0.0266653	0.0448301	36.61547
934500	-504.908	-431.285	-73.6238	0.0355448	0.0174105	0.0329151	0.00312645	0.00855028	0.00978414	0.0240936	0.0389168	0.0180641	0.027158	0.0331766	0.01852	0.00432084	0.0209321	9.86086	0.00833132	7.07649	0.115497	0.0795783	12.4057	17.07	3.25394	0.0106645	0.00668932	0.0376535	50.2179
934600	-497.414	-427.362	-70.0515	0.00839716	0.0150475	0.00827169	0.0381997	0.0017782	0.0111419	0.0232356	0.0291547	0.00461318	0.0367555	0.00277492	0.0119784	0.0140367	0.00901702	7.7777	0.0223354	6.83826	0.0432661	0.0023178	4.92454	8.98413	3.3065	0.0600491	0.0226298	0.160191	32.35632
934700	-489.405	-421.085	-68.3196	0.00131081	0.0101438	0.0115622	0.00102155	0.022806	0.03459	0.0111787	0.0126848	0.00211521	0.0103887	0.00604032	0.0248518	0.00995946	0.0106565	3.80787	0.00283409	6.56443	0.0118776	0.0376346	6.27885	1.46603	5.2676	0.00430292	0.0724714	0.0139642	23.69717
934800	-497.961	-425.396	-72.5654	0.00289464	0.000575499	0.00527955	0.01382	0.0733552	0.00748049	0.0684769	0.00764784	0.0131646	0.0234478	0.006562	0.0126011	0.023961	0.00627346	6.2254	0.029746	11.7699	0.014622	0.0112767	1.28036	17.2998	7.86904	0.0536556	0.0584053	0.0483188	44.92604
934900	-495.41	-428.505	-66.9057	0.00961049	0.038303	0.00259211	0.0058961	0.0635154	0.0152926	0.0353724	0.0108176	0.0123434	0.093396	0.00984765	0.0158769	0.00780178	0.00388542	2.65638	0.0334893	3.27801	0.0327631	0.0375242	5.24975	3.39003	1.54466	0.00257219	0.019811	0.0580824	16.62762
935000	-497.705	-428.781	-68.9235	0.01157	0.0138675	0.00143035	0.0419088	0.0539157	0.0100717	0.00534292	0.00293821	0.0491773	0.0706072	0.0222191	0.00462159	0.00205945	0.0026658	3.59982	0.0146915	4.75879	0.0159299	0.00622403	12.2535	2.93224	2.57434	0.00849104	0.0985513	0.161371	26.71638
935100	-501.97	-428.953	-73.0174	0.00437737	0.0122375	0.038137	0.00860194	0.00275236	0.00445225	0.0588023	0.0301127	0.0356734	0.0668407	0.00624477	0.00832904	0.00651534	0.00428112	2.08749	0.0236965	15.6222	0.0425718	0.016353	19.9414	3.30417	5.74195	0.000366664	0.0844322	0.0338039	47.18577
935200	-499.403	-427.345	-72.0583	0.0103257	0.0197205	0.0423385	0.0133852	0.0389819	0.0146675	0.00605388	0.0289738	0.00610327	0.0289544	0.0124971	0.00413945	0.0115905	0.000216878	9.64778	0.00674404	10.3355	0.130985	0.04517	10.3088	2.09777	9.46894	0.0123231	0.0572232	0.0412144	42.3904
935300	-500.478	-430.511	-69.9672	0.010623	0.00968259	0.00187555	0.00615563	0.0381915	0.0207533	0.0455748	0.0818136	0.00256612	0.0786269	0.0486202	0.00385618	0.0105495	0.0639837	6.68478	0.00134971	14.5105	0.013343	0.0195213	5.20381	2.36494	2.58134	0.00880989	0.0396368	0.0838283	31.93477
935400	-500.669	-430.076	-70.5927	0.0213747	0.0204344	0.054428	0.00927487	0.119348	0.00669162	0.00130422	0.0062152	0.0435744	0.0331236	0.0221783	0.000126271	0.0274262	0.00535074	9.86855	0.00031788	9.75051	0.0065339	0.0176097	8.94784	1.92137	4.01082	0.0489205	0.046759	0.0725165	35.06259
935500	-494.572	-424.634	-69.9378	0.0315334	0.00177221	0.00785706	0.00438566	0.0324316	0.000785511	0.0222454	0.00218266	0.00510389	0.0125398	0.0189307	0.0361472	0.00185589	0.0233622	9.52829	0.00421081	6.32905	0.0136934	0.0793417	3.71025	6.90798	4.81311	0.0156149	0.0266908	0.15861	31.78798
935600	-500.556	-428.287	-72.2684	0.000571771	0.0220779	0.00738687	0.00450604	0.0003188	0.0717788	0.0420052	0.0034417	0.00196951	0.0966012	0.0437707	0.00583506	0.0020925	0.0199627	3.38647	0.00919129	11.3841	0.0155229	0.0291593	1.69819	2.59303	23.8294	0.00645729	0.089997	0.0769459	43.44081
935700	-499.447	-431.161	-68.2858	0.00191706	8.23041e-05	0.00909371	0.00439222	0.0268828	0.00215064	0.00168364	0.0122624	0.00544057	0.0124618	0.0258135	0.056838	0.00785071	0.00754659	2.70226	0.061461	5.01221	0.141081	0.0419197	1.64268	7.77309	5.80548	0.00868581	0.000834485	0.163644	23.52776
935800	-497.996	-427.745	-70.2513	0.0611955	0.0162333	0.0146668	0.0074622	0.0197472	0.0380976	0.0147595	0.00523328	0.0522389	0.0230792	0.00806746	0.0158809	0.0063362	0.00087763	4.08662	0.0388312	10.4034	0.0231099	0.0311993	7.52723	10.4104	0.430334	0.0309595	0.0379287	0.0518075	33.35566
935900	-500.53	-431.503	-69.0275	0.0131368	0.0137807	0.0173311	0.0194612	0.139067	0.0146421	0.0165358	0.0530833	0.0101476	0.0435787	0.00861545	0.0021479	0.0074344	0.00845928	2.20589	0.0065559	7.60607	0.0122025	0.0433685	13.5552	2.19438	1.04724	0.010341	0.0982983	0.0896103	27.23662
936000	-500.455	-432.956	-67.4993	0.00206649	0.031436	0.0536948	0.00357783	0.00508601	0.0361279	0.0259808	0.000457125	0.0226997	0.121826	0.00631622	0.0181427	0.00338411	0.0229395	5.89989	0.0180396	6.24421	0.0101112	0.0590629	3.94712	0.0922974	2.90289	0.00496253	0.0310136	0.0321261	19.59547
936100	-501.168	-431.767	-69.4012	0.0199167	0.00263575	0.00809527	0.0282838	0.0665874	0.027923	0.0143697	0.0271017	0.0467696	0.0162817	0.00344665	0.011457	0.017685	0.0764384	4.53502	0.0209869	9.07537	0.0446279	0.0262303	0.931252	5.23292	8.76354	0.0102751	0.0659426	0.0316408	29.10479
936200	-500.083	-431.561	-68.5223	0.0115316	0.00484263	0.0211007	0.0122145	0.000271578	0.0187448	0.0648189	0.00235917	0.0745241	0.0270644	0.0152589	0.0175524	0.000759961	0.0137104	4.29343	0.00859663	11.3969	0.0152699	0.0325055	0.789696	6.01028	1.53123	0.0204593	0.071723	0.255725	24.71054
936300	-497.823	-426.609	-71.2138	0.0126382	0.0107312	0.0499257	0.00429703	0.0532455	0.00576129	0.00186489	0.0261166	0.00435931	0.0597601	0.0196645	0.0384046	0.0141196	0.00861488	11.5799	0.00336857	4.92908	0.00128364	0.0409425	0.194917	19.2014	1.78778	0.00841366	0.0683142	0.0433241	38.1682
936400	-506.637	-433.454	-73.1831	0.0214104	0.0607556	0.0291221	0.0243786	0.000933822	0.0272645	0.00252154	0.0102476	0.00595236	0.0642732	0.00723116	0.00647293	0.0268245	0.0227118	17.6899	0.0159814	5.94128	0.0151209	0.0626242	3.05845	1.35671	19.3851	0.000992994	0.0659747	0.112046	48.01425
936500	-502.459	-431.939	-70.52	0.0122986	0.000500663	0.0143414	0.0262015	0.018548	0.00588537	0.00418454	0.0617764	0.0429576	0.0123742	0.110411	0.0138832	0.00644547	0.00624732	2.67381	0.0307082	4.13641	0.0132804	0.0631373	10.691	12.1761	4.44915	0.0474912	0.0399472	0.0420062	34.69916
936600	-506.808	-436.951	-69.8572	0.00274979	0.0742687	0.0640627	0.00659705	0.00615844	0.0220161	0.0949061	0.0924235	0.00061874	0.0265039	0.00561703	0.00773901	0.000981559	0.00509741	6.39638	0.0184296	9.58908	0.0515596	0.146699	5.80737	4.05196	4.82208	0.0270524	0.0279401	0.036843	31.38514
936700	-506.195	-436.906	-69.2881	0.00919422	0.0193016	0.0143693	0.0167158	0.0568425	0.0538924	0.0236597	0.00222112	0.00692776	0.0719399	0.00862397	0.0541897	0.029954	0.0237293	4.20873	0.00228189	4.80582	0.147308	0.0130741	2.26735	7.49122	9.01376	0.0975744	0.0543467	0.0466867	28.53971
936800	-493.172	-424.513	-68.6593	0.00368973	0.00212673	0.00628716	0.00921039	0.00122596	0.0139855	0.0171659	0.0167312	0.00794962	0.096441	0.0120882	0.0165735	0.00011818	0.00476687	7.30552	0.00148181	5.40259	0.119439	0.0292336	4.27879	3.95216	4.03105	0.0383617	0.0050995	0.0233282	25.39542
936900	-500.425	-427.656	-72.7696	0.0130797	0.0117617	0.00412906	0.0052034	0.0133815	0.0421189	0.0358071	0.0213403	0.000279771	0.0173707	0.00548988	0.00744194	0.0492195	0.0101097	20.0206	0.0493524	7.89044	0.043332	0.0250984	8.25182	6.46852	2.82537	0.0795323	0.0191176	0.036819	45.94676
937000	-504.682	-431.516	-73.166	0.000941342	0.0154715	0.00442551	0.012201	0.0327519	0.0809395	0.00421375	0.00492833	0.0320904	0.0191497	0.0465456	0.0130674	0.0103402	0.0314621	1.7562	0.00868645	8.68054	0.107346	0.0836056	2.28854	32.0482	2.51397	0.00397226	0.021485	0.107813	47.92889
937100	-500.331	-431.27	-69.0608	0.0328592	0.00337961	0.00216532	0.00739556	0.0893797	0.0191	0.0687486	0.0225536	0.019163	0.0502126	0.00089285	0.00598151	0.0359394	9.47144e-05	3.51671	0.0592473	5.98013	0.015646	0.0203012	2.96485	11.8284	2.45104	0.00650752	0.0856537	0.116666	27.40297
937200	-503.63	-433.159	-70.4702	0.00878877	0.00526321	0.0351296	0.0078387	0.00276078	0.00380095	0.00572149	0.0417593	0.0182502	0.141948	0.0451371	0.032878	0.00358959	0.027538	5.1235	0.00232119	19.4602	0.022087	0.015043	4.7768	2.4342	1.96735	0.0525595	0.130649	0.0851058	34.45022
937300	-504.395	-431.673	-72.7213	0.0157617	0.0174552	0.0247466	0.0297128	0.00309284	0.020084	0.0340054	0.0164014	0.0315733	0.084883	0.0216562	0.00902033	0.0706241	0.00456069	7.76663	0.00656686	11.2444	0.0227988	0.00791377	10.5129	10.1425	5.48134	0.0313939	0.0378571	0.0678415	45.70564
937400	-504.494	-434.317	-70.1766	0.00832897	0.00701864	0.0344449	0.0208812	0.0639513	0.0871528	0.0637788	0.00706167	0.019964	0.0437658	0.0301573	0.00383016	0.0341387	0.0186368	8.01628	0.0136435	11.6717	0.0539297	0.0821828	3.28896	6.94389	2.42207	0.00376255	0.0217984	0.0206638	32.98198
937500	-503.376	-433.771	-69.6049	0.00987581	0.00136134	0.00788673	0.00256724	0.010531	0.0661568	0.00864848	0.0238109	0.0163828	0.012097	0.0411323	0.0395265	0.0239511	0.0186332	1.97049	0.0166355	10.5967	0.164272	0.0188319	7.64269	3.04575	6.14588	0.0573422	0.0700373	0.112084	30.12327
937600	-495.892	-427.974	-67.918	0.0103768	0.00290173	0.0489791	0.0131566	0.0114355	0.00593133	0.00879282	0.00626121	0.00695667	0.00474922	0.017908	0.0221862	0.0207636	0.0167416	2.60372	0.0224563	5.46255	0.102408	0.0190163	0.67911	5.5245	6.9147	0.0228234	0.0103426	0.130079	21.68885
937700	-493.192	-424.85	-68.3425	0.0257057	0.00654248	0.00712782	0.00998593	0.0216806	0.0474969	0.008583	0.0183371	0.00477384	0.0163899	0.00778748	0.028225	0.0140159	0.0418333	4.03543	0.00415965	10.0307	0.0045962	0.0199849	4.59095	1.63267	3.15546	0.00999355	0.0301697	0.0390432	23.81169
937800	-500.741	-429.003	-71.7384	0.0119268	0.0159946	0.0144293	0.00368154	0.0523334	0.0118149	0.00258654	0.0835897	0.0207679	0.0222827	0.0622455	0.00139282	0.00489904	0.0025593	7.9826	0.0205744	15.856	0.0085711	0.00982596	2.92602	10.6291	2.81021	0.0552884	0.102657	0.0798534	40.7912
937900	-501.177	-432.761	-68.4153	0.0113805	0.014696	0.00810678	0.00339716	0.0280632	0.0644846	0.0148224	0.0177409	0.0256542	0.112841	0.00728697	0.00461363	0.0491896	0.0339166	1.96317	0.00488966	5.66895	0.0212817	0.0344472	0.506627	8.86652	6.52637	0.0531064	0.0778824	0.0559776	24.17541
938000	-502.905	-433.447	-69.4586	0.0304604	0.0249557	0.0149933	0.0177434	0.0257362	0.00440348	0.0120338	0.0361691	0.0561578	0.0168191	0.0420005	0.0070609	0.0157671	0.0222315	1.87726	0.00697918	12.001	0.0434815	0.131909	2.77518	2.68685	9.39589	0.0435077	0.0410744	0.0625687	29.39223
938100	-497.17	-428.296	-68.8733	0.0184407	0.0207964	0.0130625	0.0178451	0.0350151	0.0366139	0.0336844	0.0500588	0.0272124	0.0340749	0.00501721	0.0285772	0.00630955	0.00076872	6.49388	0.0347745	4.72961	0.00603094	0.0117017	5.73653	0.784453	8.21593	0.013216	0.0543002	0.057482	26.46539
938200	-494.807	-427.397	-67.4093	0.0379471	0.00191442	0.000130509	0.000424654	0.0756742	0.00860053	0.0624822	0.00909279	0.0462517	0.00886406	0.00224403	0.0120819	0.0070811	0.0201231	2.75027	0.0163218	4.39005	0.0186359	0.0701496	4.5223	2.21738	4.725	0.00400112	0.0713764	0.066838	19.14524
938300	-497.642	-424.628	-73.0142	0.0110431	0.0211428	0.00287637	0.00690499	0.0141705	0.00570529	0.0165989	0.0294291	0.0299423	0.0144687	0.019577	0.0128319	0.00281686	0.0202292	8.48727	0.0460729	19.1493	0.00267662	0.047114	1.12439	8.5305	9.43038	0.0193792	0.0485394	0.0766382	47.16998
938400	-494.586	-425.421	-69.1646	0.00118811	0.0185863	0.00571885	0.00260293	0.095221	0.0322325	0.00484478	0.0185449	0.031165	0.0942372	0.00214753	0.0190376	0.0265414	0.00170562	4.41748	0.00472892	6.50736	0.00325115	0.0326015	9.98773	2.0893	4.39206	0.0163999	0.0416786	0.0754459	27.92182
938500	-499.524	-427.916	-71.6079	0.00780937	0.0161653	0.0179463	0.0170007	0.000862876	0.0474871	0.0499129	0.0121697	0.0102527	0.0387466	0.00487029	0.0043486	0.0181146	0.00619037	4.59612	0.016865	4.94543	0.00225992	0.123968	11.4208	2.26013	16.3637	0.0334032	0.0494748	0.074317	40.13833
938600	-500.478	-432.827	-67.6504	0.0149498	0.0137278	0.0346582	0.00376773	0.0176391	0.0305986	0.0466712	0.0529185	0.0344486	0.0358023	0.0373332	0.0605333	0.011737	0.0036222	3.9947	0.00690392	6.55883	0.0200071	0.0176042	2.25504	4.01657	2.86392	0.028558	0.0327445	0.157865	20.35115
938700	-498.344	-428.516	-69.8285	0.00131798	0.00590768	0.0101164	0.0209613	0.0459261	0.00872239	0.0194882	0.12386	0.0050872	0.0496342	0.00973335	0.041472	0.0104623	0.0135367	8.04599	0.00621716	9.0801	0.0169594	0.0130745	0.400314	8.43609	4.71946	0.061992	0.0446246	0.050479	31.24153
938800	-501.768	-423.814	-77.9541	0.0211533	0.00123293	0.00454995	0.000905174	0.00935489	0.0127111	0.0559271	0.00942465	0.0246112	0.0231293	0.014888	0.00238816	0.0124661	0.0298788	2.83089	0.0113043	11.0997	0.0402011	0.0447186	9.2325	9.31699	38.9583	0.0167933	0.0140809	0.0812609	71.86937
938900	-501.162	-427.095	-74.0664	0.0151652	0.0123218	0.0166811	0.0027173	0.00257231	0.0110524	0.101218	0.0274092	0.00468011	0.0257377	0.0514942	0.00130124	0.0082963	0.0164423	11.7937	0.025353	23.3195	0.03166	0.0195616	7.09187	1.87344	7.8855	0.0255253	0.0144445	0.0535849	52.4312
939000	-497.59	-429.403	-68.1866	0.00496424	0.00197317	0.0284417	0.0308775	0.00768638	0.0403198	0.000430111	0.00928477	0.014103	0.0794403	0.0109106	0.0199898	0.0310611	0.0514709	8.4824	0.00172232	4.06197	0.0105136	0.0389159	2.24541	7.14007	0.620953	0.0055846	0.0503811	0.0428615	23.03174
939100	-499.952	-428.554	-71.3981	0.00140306	0.00997145	0.00821548	0.00966403	0.00731756	0.0197403	0.0261531	0.114462	0.00765103	0.0181135	0.0431301	0.0224199	0.000907429	0.0166598	6.0647	0.0222592	3.3217	0.00414596	0.0294137	8.23188	11.0021	9.97879	0.0180303	0.0197783	0.0908469	39.08942
939200	-504.557	-434.592	-69.9652	0.0105547	0.0203078	0.00142861	0.00933957	0.0481016	0.00554062	0.0232271	0.0632026	0.00342902	0.0135713	0.014386	0.0193844	0.0207124	0.0621209	4.70099	0.0992141	13.5563	0.0469613	0.0477206	5.60761	1.12048	6.25417	0.0258028	0.0425208	0.107848	31.92491
939300	-493.25	-422.418	-70.8322	0.00474832	0.00172999	0.00411415	0.00700896	0.000675268	0.0402451	0.00724235	0.0156829	0.00316643	0.0433733	0.000564212	0.030637	0.00976192	0.0160678	3.85428	0.0456078	12.8287	0.0087842	0.00698593	0.187788	13.1963	5.87457	0.00721865	0.0202657	0.0443167	36.25989
939400	-496.678	-427.877	-68.8011	0.0129678	0.000334237	0.0013657	0.00716132	0.00261779	0.0329108	0.00818743	0.014639	0.00848202	0.039299	0.0246392	0.0694488	0.0265091	0.0235904	5.18397	0.0137685	11.1854	0.00527558	0.0654077	1.72059	4.90647	2.55151	0.0309159	0.0681917	0.100718	26.10438
939500	-496.709	-425.199	-71.5103	0.00432188	0.0140844	0.00571752	0.00962013	0.0397174	0.00638801	0.0191934	0.0079679	0.0128106	0.085319	0.00187725	0.0425344	0.00615113	0.00689861	8.74495	0.00797805	7.34058	0.0567356	0.00505345	4.81656	16.5414	1.6909	0.0112152	0.0550607	0.117546	39.65055
939600	-498.333	-429.323	-69.0096	0.00463468	0.00969127	0.0155699	0.0382472	0.031366	0.0550822	0.004792	0.0390338	0.00138601	0.00261165	0.0248622	0.0405652	0.0137876	0.0225481	8.32219	0.0317874	5.84256	0.00303031	0.0449666	2.20027	8.75404	1.55205	0.00407721	0.0276336	0.0601215	27.14689
939700	-506.269	-437.204	-69.0651	0.0548866	0.0856163	0.00225572	0.00298443	0.0296057	0.0197196	0.0118034	0.0109626	0.0330683	0.0112178	0.00527559	0.0171258	0.035583	0.103605	3.01583	0.00670342	6.52623	0.0301669	0.0474678	1.12706	11.7347	4.37762	0.0148643	0.042164	0.0782186	27.42473
939800	-496.943	-425.728	-71.2149	0.0345699	0.00799121	0.00154387	0.0412373	0.0119225	0.00329881	0.0010981	0.00894019	0.0371658	0.010183	0.00392103	0.0086991	0.0222773	0.00663516	2.1112	0.0461089	6.49295	0.0190696	0.043004	18.7779	6.11983	4.25718	0.02517	0.0143624	0.0674919	38.17374
939900	-500.583	-430.44	-70.1429	0.00670185	0.00692908	0.0295241	0.0135856	0.0261497	0.0743852	0.00508679	0.0295235	0.000574487	0.0125368	0.0389919	0.0383105	0.00452543	0.0136261	2.47946	0.0204135	17.9153	0.0210586	0.0607853	6.60183	2.07258	3.12488	0.0506976	0.0497588	0.116475	32.81369
940000	-506.408	-438.098	-68.3099	0.00408599	0.0551739	0.00896806	0.0105423	0.0848882	0.0635382	0.0100353	0.0132328	0.00520567	0.137358	0.0156056	0.0568308	0.00138637	0.0295815	5.55892	0.0272656	7.54979	0.0788245	0.0198909	2.44576	4.09163	3.19298	0.0462114	0.0179099	0.122644	23.64827
940100	-501.344	-433.354	-67.9901	0.00507318	0.0199991	0.00362743	0.0486611	0.0297701	0.000639056	0.0222797	0.0313293	0.0281461	0.0499056	0.0186645	0.0651127	0.0120213	0.000454135	8.4813	0.00778683	6.71849	0.0309789	0.102464	0.473975	3.50874	2.1991	0.00303475	0.128242	0.0596581	22.04945
940200	-494.377	-423.353	-71.0244	0.00118065	0.000538466	0.00558218	0.0206193	0.00196097	0.0258509	0.0126403	0.00864726	0.00567433	0.0345429	0.04068	0.0164936	0.00243208	0.00757554	10.0731	0.0209825	3.82837	0.00182853	0.0575256	1.35614	13.0947	8.49822	0.0290389	0.0024072	0.0741993	37.22091
940300	-500.16	-429.207	-70.9526	0.0106131	0.00779531	0.0463659	0.0132146	0.000427579	0.0228349	0.0595825	0.0223453	0.0345883	0.0404599	0.00264849	0.00174643	0.000967245	0.000526458	6.30539	0.043924	5.40162	0.022987	0.0882283	18.1163	2.71784	3.7294	0.0613722	0.0150274	0.0957434	36.86198
940400	-493.103	-424.433	-68.6696	0.00293616	0.01577	0.0105325	0.0188265	0.0459624	0.015272	0.00206705	0.0063177	0.0121228	0.0324607	0.010458	0.0522654	0.00509192	0.00470438	2.75599	0.00843882	6.22827	0.0801979	0.0246157	0.133818	11.877	3.99345	0.0149354	0.0109861	0.0846944	25.4472
940500	-495.874	-424.122	-71.7524	0.00268961	0.0136298	0.0137753	0.0276993	0.00208415	0.00478439	0.000246117	0.014828	0.048243	0.0706287	0.0109213	0.0281714	0.0176289	0.00741517	12.9177	0.0123472	12.5747	0.011117	0.0136892	1.35075	6.57316	7.06429	0.017205	0.01237	0.05069	40.86081
940600	-497.175	-426.733	-70.4413	0.00583595	0.0119052	0.00325396	0.000323692	0.0245289	0.0194758	0.0214356	0.0146688	0.0924802	0.0419509	0.0225339	0.00866971	0.00315406	0.00910453	7.3038	0.0159482	16.287	0.0378643	0.0939975	0.430163	5.06606	4.68094	0.00648757	0.0729711	0.0308635	34.30546
940700	-499.816	-428.517	-71.2987	0.00924798	0.00369225	0.019199	0.0044806	0.00314465	0.0254687	0.0535564	0.0704167	0.0136282	0.0529929	0.00691529	0.0520772	0.0102091	0.0276541	5.54765	0.000352451	6.78236	0.023769	0.0533816	13.4569	2.68237	9.586	0.0215992	0.0113882	0.073801	38.5923
940800	-494.372	-426.206	-68.1663	0.00661868	0.0111758	0.0323485	5.43769e-06	0.0748848	0.011473	0.00352588	0.0105406	0.0229872	0.0187685	0.003115	0.0089054	0.015349	0.00268138	5.34595	0.0671128	4.36105	0.0199897	0.020946	1.94924	3.92002	6.85504	0.0136449	0.030225	0.124762	22.93037
940900	-501.42	-433.774	-67.6457	0.00867079	0.00474006	0.0476169	0.0202537	0.0511886	0.00846849	0.0174836	0.0109736	0.039587	0.0333502	0.0132694	0.0114376	0.0219194	0.000155942	4.22208	0.0328795	2.83142	0.102945	0.0405592	1.8371	4.7191	6.15477	0.0119487	0.072722	0.0129875	20.32762
941000	-507.66	-433.318	-74.3422	0.00838841	0.0278549	0.0430457	0.00168667	0.0441235	0.0178803	0.000388839	0.00196662	0.109684	0.0135719	0.00254866	0.0103204	0.0259376	0.00807554	9.9122	0.0374506	14.884	0.0473894	0.122183	4.13959	18.9017	5.27686	0.0239294	0.0896775	0.0597087	53.81018
941100	-499.384	-426.644	-72.7406	0.00490722	0.00739309	7.78062e-05	0.00382131	0.0140037	0.112013	0.00135699	0.00383421	0.00032852	0.0165474	0.0224501	0.000201812	0.0108708	0.00788419	10.6524	0.0151489	3.27541	0.0882908	0.0583796	3.44848	12.9697	14.9506	0.0528217	0.048486	0.0368021	45.80216
941200	-497.012	-427.559	-69.4536	0.00140474	0.0119651	0.0120016	0.0139035	0.0271165	0.0219589	0.0166656	0.0225423	0.0347801	0.0281592	0.0438487	0.00837175	0.0130258	0.00682613	7.34523	0.0112578	3.23074	0.0504258	0.0410672	11.4534	4.70588	2.1612	0.0507453	0.0190965	0.0352147	29.36679
941300	-506.214	-435.382	-70.8321	0.00694869	0.0622144	0.0421906	0.00722096	0.013536	0.0267162	0.00240206	0.0019816	0.00665346	0.0918069	0.0216373	0.0077264	0.0208437	0.0300174	14.0199	0.0122232	15.1846	0.0366039	0.0127955	2.18726	2.22659	1.97489	0.0732136	0.116317	0.0734136	36.25968
941400	-501.319	-431.149	-70.1695	0.00908356	0.0358757	0.0367804	0.0412226	0.0146456	0.0226398	0.00226045	0.00640643	0.000210316	0.0445906	0.00106424	0.0752134	0.00529691	0.0105132	12.5428	0.0159434	10.2549	0.104575	0.0195151	3.42301	2.72702	3.47862	0.0195709	0.0123884	0.0421491	32.94627
941500	-503.907	-433.971	-69.9363	0.00619112	0.0185475	0.00667419	0.00650307	0.0210361	0.0521755	0.00721357	0.0223243	0.00387727	0.0333336	0.0675863	0.00470071	0.0118003	0.00729687	5.03578	0.00024779	4.68415	0.0680495	0.0268004	9.41317	10.1356	1.7262	0.170659	0.0771892	0.173166	31.78026
941600	-499.946	-429.168	-70.7786	0.018771	0.0442276	0.0115119	0.00781266	0.0582311	0.00424714	0.055105	0.0455821	0.0159613	0.0248766	0.00511478	0.0188712	0.00126635	0.00908482	2.19117	0.000748442	10.328	0.0488399	0.101536	6.79398	14.9902	1.09598	0.00244063	0.0508921	0.0674476	35.99184
941700	-497.113	-427.824	-69.2891	0.00476695	0.0213963	0.000689723	0.00314965	0.0801503	0.00262327	0.0391464	0.000306537	0.0149491	0.0125013	0.0144595	0.00155921	0.0233597	0.00495715	4.55081	0.019121	3.68334	0.00991267	0.00486913	7.04362	2.34852	10.3879	0.0508574	0.0927876	0.128867	28.54464
941800	-502.965	-431.738	-71.2272	0.0461626	0.00517702	0.0141042	0.00144632	0.0136658	0.0104986	0.0142938	0.0240354	0.0687307	0.0264765	0.000565384	0.0216076	0.0277805	0.0370817	4.82161	0.0115914	13.8602	0.148089	0.0234669	8.83905	5.66967	4.4653	0.00251966	0.0165475	0.0654716	38.2351
941900	-504.724	-435.688	-69.0356	0.00355724	0.00605145	0.00216915	0.0152428	0.0461814	0.0165069	0.220062	0.0688707	0.0123223	0.0124568	0.0559011	0.00886429	0.00119246	0.0206868	6.09245	0.00331391	8.42461	0.0972506	0.0695143	6.95996	2.71966	2.31414	0.0292905	0.0166528	0.0600497	27.27696
942000	-494.888	-424.845	-70.0439	0.00528443	8.06292e-05	0.015508	0.0180379	0.00017852	0.0165511	0.00307429	0.0210793	0.0158041	0.0170169	0.0137863	0.0487995	0.0128371	3.80736e-05	3.08417	0.017003	16.8411	0.00826099	0.0188039	4.04048	6.78148	1.15096	0.0404057	0.00178939	0.14586	32.31835
942100	-496.913	-428.796	-68.1168	0.0125707	0.00418334	0.0144579	0.00314058	0.00612001	0.0193833	0.021221	0.0203753	0.0521264	0.0663328	0.000603087	0.0159431	0.00883636	0.0183822	3.61216	0.0216157	4.53951	0.112348	0.0207721	9.64928	0.124533	4.22077	0.0037048	0.0278052	0.086875	22.68306
942200	-503.135	-430.55	-72.585	0.0106881	0.0227313	0.038134	0.0077644	0.0544847	0.0242439	0.00929625	0.0776187	0.0176062	0.00967228	0.00699745	0.0123305	0.00370384	0.0262859	4.92649	0.0146879	9.87107	0.0204719	0.116113	2.04807	16.7481	10.8266	0.0256623	0.0614031	0.0437824	45.02398
942300	-498.271	-429.016	-69.255	0.0176978	0.0015011	0.00891561	0.00338228	0.0311002	0.118079	0.04945	0.0156965	0.0633785	0.0112449	0.00966439	0.000842098	0.0154859	0.00645853	3.99327	0.00718766	3.80211	0.0154599	0.0180519	4.17777	9.42823	6.48339	0.040511	0.0226821	0.032262	28.37383
942400	-498.531	-426.228	-72.3029	0.0245489	0.0319848	0.00723409	0.00879715	0.00806379	0.00199695	0.00732004	0.0339271	0.00346381	0.0476303	0.0224426	0.0359027	0.00934767	0.0185866	17.7251	0.0235161	8.69033	0.020703	0.0135124	7.46609	1.88431	7.47127	0.0175648	0.0215871	0.0180784	43.61326
942500	-516.316	-442.395	-73.9208	0.0186179	0.00113179	0.0379304	0.0287054	0.0920469	0.0152696	0.00651235	0.0369491	0.0524704	0.0572923	0.0170683	0.149121	0.0514208	0.00621625	9.34148	0.0080698	14.6874	0.0496614	0.0377117	17.4036	7.40488	2.01952	0.0509204	0.0779487	0.0510369	51.70302
942600	-491.644	-420.608	-71.0358	0.011389	0.0149163	0.00453142	0.000183016	0.0115833	0.00202144	0.00805108	0.0117156	0.0152692	0.0414449	0.00988049	0.0109404	0.0233103	0.000795608	5.05416	0.0105218	12.8636	0.00470939	0.0815411	4.26434	14.0361	0.750505	0.00626163	0.0194161	0.0207263	37.27792
942700	-490.731	-419.528	-71.2029	0.0003329	0.0400475	0.00678706	0.0131776	0.0130134	0.00260368	0.0180783	0.0010372	0.00138493	0.00173425	0.00349838	0.00629238	0.00130119	0.00580789	3.28397	0.00877328	10.2907	0.0427038	0.0476853	6.17885	6.73143	11.33	0.0302484	0.0117939	0.0419884	38.11327
942800	-500.262	-429.003	-71.2598	0.00829939	0.0130894	0.0257526	0.00863549	0.033939	0.0454491	0.0124387	0.0174031	0.063085	0.0716582	0.00324732	0.00376967	0.00708728	0.0126838	2.22895	0.0232321	17.0762	0.0441326	0.090075	4.0745	11.2009	3.23202	0.00260929	0.0338604	0.0651386	38.39813
942900	-501.104	-427.067	-74.0372	0.0181594	0.00543277	0.00499239	0.00803576	0.0615712	0.102195	0.00719335	0.00291918	0.01314	0.0714575	0.0130456	0.0398466	0.00916657	0.0211535	7.81462	9.59951e-05	21.5459	0.0202235	0.0323767	6.14982	9.25379	6.98989	0.0144131	0.0100481	0.0753541	52.28487
943000	-497.416	-427.597	-69.8194	0.0157007	0.00332856	0.00151875	0.00878224	0.0100443	0.030089	0.010849	0.052953	0.00668448	0.00312095	0.0280816	0.00441175	0.0450428	0.00347568	2.95359	0.0145997	6.39558	0.0157194	0.121556	3.76115	13.4346	4.10469	0.0248036	0.0712306	0.0743586	31.19596
943100	-496.915	-427.52	-69.3946	0.0182424	0.0156441	0.00571726	0.00231268	0.0267276	0.0218222	0.0020208	0.0301565	0.000474859	0.00704455	0.000423309	0.0150189	0.0113161	0.0106082	6.75495	0.000557643	11.8272	0.00833558	0.18215	0.261658	7.94666	1.70643	0.0324592	0.0625002	0.121401	29.07185
943200	-496.338	-428.112	-68.2259	0.0154104	0.00836894	0.000830945	0.00968265	0.0333815	0.0628133	0.0324764	0.0314758	0.0359063	0.00622089	0.0169251	0.000858343	0.0304096	0.0155922	4.41692	0.0242096	9.40926	0.0359247	0.0202227	3.85267	3.99356	1.09596	0.0372452	0.0231598	0.0190981	23.22858
943300	-498.681	-423.746	-74.9343	2.97209e-05	0.00279552	0.0016801	0.00187286	0.0650661	0.0184176	0.0177977	0.038929	0.0177357	0.0165403	0.00654007	0.00763971	0.00824878	0.0143441	3.56667	0.018857	14.4223	0.0303017	0.000576841	14.5794	8.69365	15.0453	0.0283446	0.0823803	0.0850632	56.77053
943400	-497.016	-427.549	-69.4672	0.0759487	0.00115261	0.0185428	0.0048026	0.012607	0.0288069	0.00650605	0.0117592	0.0120418	0.0141196	0.00318868	0.0240348	0.0258342	0.00976286	9.87657	0.0214002	5.68962	0.0496755	0.0148071	4.96132	6.58956	1.86634	0.00432156	0.0604415	0.0519516	29.43511
943500	-498.956	-428.736	-70.22	0.0151164	0.0246238	0.00599434	0.0120642	0.0375167	0.0561426	0.0162261	0.0172941	0.0170421	0.0677697	0.00553036	0.0101554	0.00514468	0.0113146	9.65341	0.0320146	5.07157	0.0250702	0.0273715	3.27193	4.53805	10.1323	0.0684973	0.0572553	0.0195532	33.19894
943600	-501.196	-429.529	-71.6667	0.0215507	0.014387	0.0055314	0.0233819	0.00908209	0.00619755	0.0143448	0.0138999	0.018215	0.0198475	0.00417735	0.019846	0.00249015	0.0426403	3.32654	0.0444928	4.35474	0.0103377	0.105843	20.8514	7.88256	3.4663	0.0854932	0.0183396	0.0706565	40.43228
943700	-505.465	-437.155	-68.3105	0.00453279	0.00398361	0.000680183	0.00707301	0.0356845	0.0401181	0.0683305	0.0398879	0.112431	0.0667356	0.0195658	0.0381646	0.0253167	0.00758942	2.45058	0.0292836	9.67326	0.00735969	0.173468	2.17254	3.41781	5.16874	0.0221575	0.000105514	0.0660416	23.65145
943800	-492.962	-426.333	-66.6292	0.0187493	0.00355684	0.0137177	0.00528395	0.0223804	0.0172054	0.00770934	0.00374052	0.00566185	0.0129909	0.00967541	0.0151397	0.00603842	0.00719933	4.92852	0.0618488	4.13443	0.00313847	0.00569777	1.82831	2.52979	1.48677	0.0267464	0.0744637	0.0160748	15.24483
943900	-501.622	-430.411	-71.2111	0.0121921	0.0256695	0.00952308	0.0122287	0.00153668	0.00781564	0.00124489	0.00157376	0.0373186	0.134484	0.0112059	0.0146573	0.0350308	0.0040708	9.03344	0.00875733	9.502	0.117516	0.011924	5.13401	4.37275	9.53211	0.0139919	0.0837294	0.0355575	38.15435
944000	-503.336	-434.826	-68.5104	0.0215665	0.0294477	0.00664003	0.00814121	0.0118206	0.130207	0.0163832	0.00366556	0.0211784	0.0149233	0.00214711	0.0212955	0.0182748	0.0303984	6.55712	0.0304906	5.18434	0.0928958	0.0430952	6.21427	4.51479	1.44813	0.0308933	0.0712555	0.12759	24.65096
944100	-499.618	-428.214	-71.4039	0.00162604	0.00392651	0.00595094	0.0050732	0.00191878	0.0116495	0.0592304	0.0126321	0.00201003	0.00887404	0.0361875	0.0583475	0.00510961	0.0048104	8.58788	0.0150817	3.22826	0.102434	0.00747429	18.5823	4.83105	3.38019	0.0283477	0.0524395	0.085588	39.11843
944200	-489.551	-421.725	-67.8257	0.0101633	0.0299438	0.00721654	0.0045654	0.00772892	0.00278964	0.0079668	0.0281466	0.0116338	0.0366394	0.0170177	0.00297028	0.0142032	0.00961562	3.38301	0.00414491	6.66718	0.00595189	0.00775344	2.54709	4.96478	3.31872	0.00860284	0.0505878	0.0790849	21.22751
944300	-502.533	-432.493	-70.04	0.00863175	0.0278735	0.00333044	0.00191202	0.0586464	0.0136832	0.0156624	0.0638906	0.0481472	0.0476138	0.0288286	0.0242467	0.0244738	0.00963548	5.85574	0.00218726	13.0139	0.105627	0.0932461	5.1099	2.27943	5.35356	0.0332761	0.0322446	0.0431198	32.2988
944400	-495.833	-424.842	-70.9911	0.0215039	0.00240119	0.0330497	0.00846602	0.00190549	0.000439643	0.0235827	0.0166195	0.00221697	0.0161053	0.02301	0.0313114	0.00165485	0.0295845	3.29054	0.0239999	10.5533	0.017425	0.0493988	5.59048	16.2315	1.00049	0.0373364	0.0175914	0.0306653	37.05456
944500	-496.749	-426.51	-70.2388	0.0221063	0.0110709	0.0125923	0.00490695	0.0115709	0.0148334	0.00265125	0.0347173	0.00423733	0.0299576	0.00620133	0.00573918	0.0105349	0.0637553	2.03392	0.0179763	17.3527	0.00299078	0.0190452	6.29402	0.360287	6.85543	0.024355	0.0757615	0.0217082	33.29303
944600	-500.556	-428.708	-71.8486	0.00339515	0.0214395	0.00177893	0.00531835	0.00022957	0.0653151	0.0194416	0.0216284	0.00251712	0.0492418	0.00753248	0.0219719	0.0123436	0.00684088	11.0058	0.0304796	15.5355	0.0408658	0.0532767	7.98278	3.0454	3.16692	0.14774	0.0500661	0.044069	41.34185
944700	-499.334	-429.444	-69.8898	0.018631	0.0120984	0.0362725	0.0241203	0.00308826	0.0104394	0.00389585	0.00120526	0.0101027	0.00966738	0.0717105	0.0188947	0.000866238	0.0589843	4.49934	0.0050718	12.5297	0.0179665	0.0716067	3.99331	7.34052	2.73984	0.0216345	0.0276275	0.0214867	31.54808
944800	-500.513	-424.777	-75.7361	0.00548494	0.0357238	0.00247461	0.0150151	0.0042333	0.00764012	0.0188936	0.00489197	0.00889613	0.0720105	0.0152689	0.0132267	0.00338412	0.00689361	2.32152	0.00640073	7.20041	0.0107833	0.0541155	10.167	25.2158	15.3491	0.0422587	0.0556184	0.142207	60.77926
944900	-498.475	-425.212	-73.2629	0.0119554	9.41526e-05	0.0202058	0.0254903	0.00143423	0.0627999	0.0401611	0.00492477	0.00128595	0.0416215	0.0088776	0.0104756	0.0276305	0.00414682	10.6512	0.0127655	18.4174	0.0225815	0.022999	8.72454	4.97785	5.18885	0.0322347	0.033866	0.0680144	48.41335
945000	-507.06	-439.763	-67.2967	0.0161743	0.0337241	0.0452014	0.00757115	0.0241722	0.0511214	0.0643754	0.00941544	0.0679831	0.0249684	0.0565843	0.0404356	0.00578874	0.00747911	3.02341	0.00907669	5.9784	0.0572081	0.0801365	1.90633	4.1481	2.68404	0.0687855	0.0137564	0.158012	18.58225
945100	-502.33	-431.954	-70.3759	0.011962	0.00127346	7.84366e-05	0.00373751	0.0872398	0.0245344	0.0922684	0.00454595	0.0118109	0.000327871	0.00302611	0.000175523	0.0149961	0.00188665	4.49252	0.00330006	16.6992	0.195319	0.0917379	3.55485	5.16907	3.37465	0.0570707	0.0613384	0.021747	33.97868
945200	-497.005	-425.576	-71.4291	2.06634e-06	0.00281637	0.0115893	0.0042001	0.0139788	0.000605812	0.000273356	0.00744765	0.0146792	0.0296889	0.0118375	0.02999	0.07714	0.00159561	16.0584	0.0513773	9.30607	0.009051	0.0244985	5.78556	5.10575	2.52176	0.0316354	0.0412917	0.103139	39.2444
945300	-497.486	-426.001	-71.4845	0.00510683	0.00125479	0.0132484	0.0089325	0.0170536	0.00395484	0.00400319	0.00913287	0.0096257	0.122711	0.000901486	0.0211725	0.0395748	0.010918	5.76092	0.0137289	13.6748	0.0239886	0.0240635	4.39995	0.500084	14.6485	0.0389916	0.0500039	0.119094	39.52168
945400	-501.451	-429.376	-72.0749	0.000456326	0.0163123	0.00104363	0.0250952	0.00465929	0.0619273	0.01756	0.104862	0.00544212	0.039925	0.0054841	0.00807357	0.00916747	0.00634338	3.53044	0.0127598	5.27786	0.0800801	0.0243177	10.6329	17.5881	4.88719	0.0597212	0.0505951	0.0230047	42.47336
945500	-508.649	-430.52	-78.1289	0.00839477	0.00413076	0.00375523	0.0010521	0.0106572	0.031998	0.0112141	0.0685562	0.0614445	0.0155089	0.0199693	0.0315529	0.0298201	0.00597046	4.4166	0.0232647	26.0535	0.0308264	0.0753601	0.688577	27.6554	13.2761	0.0631172	0.0889656	0.067738	72.74347
945600	-500.305	-427.426	-72.8799	0.00269715	0.0215217	0.0135017	0.0291167	0.00171255	0.00926121	0.0165226	0.0252019	0.0502406	0.00652965	0.0349692	0.00114988	0.0077119	0.00857218	3.50114	0.0244069	7.88927	0.0276109	0.102811	0.857896	32.5498	1.20202	0.0182286	0.0454888	0.0511629	46.49852
945700	-499.075	-428.491	-70.5843	0.036066	0.0096341	0.0059472	0.0393137	0.0384283	0.0113039	0.0179827	0.0387763	0.00565197	0.00901495	0.00369859	0.0486697	0.0158519	0.00141922	12.8156	0.00307693	6.56181	0.0725909	0.0536065	2.62124	6.48712	5.96479	0.0120206	0.0655823	0.0812911	35.02053
945800	-498.747	-427.139	-71.6071	0.0318614	0.0198986	0.0028572	0.0139029	0.000619031	0.0551921	0.0544823	0.00162411	0.00557554	0.0119064	0.0193328	0.0269679	0.00217812	0.0185846	2.38892	0.0321659	8.12066	0.00595596	0.0239108	6.69486	6.76877	15.745	0.0339645	0.00840882	0.047035	40.13463
945900	-492.998	-423.93	-69.068	0.00412034	0.0022058	0.00118514	0.0160016	0.0232336	0.0406978	0.0095738	0.0402945	0.0131081	0.0266462	0.00912879	0.0193071	0.0109727	0.0070838	2.55866	0.0231315	5.70921	0.0244652	0.0241092	0.469308	5.21669	13.0298	0.0310483	0.0128798	0.116034	27.43893
946000	-503.752	-433.819	-69.9333	0.0647435	0.0293472	0.0165762	0.00104191	0.0737729	0.0245973	0.0139959	0.0330318	0.000864925	0.0336897	0.000407369	0.0492293	0.00138644	0.0471335	1.76467	0.00385329	9.99302	0.0229291	0.0144707	2.99343	6.65352	9.72763	0.0524493	0.059047	0.0905928	31.76544
946100	-501.073	-431.646	-69.427	0.00595486	0.00207402	0.00140798	0.00473063	0.0312413	0.0677492	0.0069126	0.0314834	0.00192061	0.108222	0.0314086	0.0162966	0.0432844	0.0257304	2.88841	0.00573688	4.0893	0.0312322	0.0952446	1.87913	15.7233	3.99921	0.0182478	0.0636033	0.0621352	29.23395
946200	-494.843	-428.616	-66.2272	0.0155996	0.00630935	0.00672601	0.0173729	0.0337591	0.0153921	0.0440113	0.00416293	0.0428432	0.053392	0.0384882	0.00175615	0.00934338	0.00195258	1.97707	0.00659014	4.27334	0.0333375	0.0708744	1.56546	3.54165	1.35471	0.0114567	0.00032951	0.108927	13.23484
946300	-504.194	-432.537	-71.6571	0.00489685	0.014994	0.0114525	0.0134647	0.0286981	0.00216625	0.0321997	0.0111609	0.0411099	0.0542392	0.0148414	0.0129761	0.00414969	0.0353949	4.49658	0.0426659	10.2678	0.0607663	0.0717691	14.6822	5.40757	4.84904	0.128551	0.00751316	0.0885365	40.38473
946400	-499.881	-429.835	-70.0461	0.00235283	0.0471717	0.0320073	0.00198077	0.0462611	0.0121283	0.00915177	0.0228731	0.0101242	0.0326835	0.000479815	0.0212382	0.0177387	0.0103986	6.12844	0.0323615	11.0065	0.0202352	0.00109436	6.29894	4.91221	3.54905	0.0694943	0.0318677	0.0128363	32.32966
946500	-494.37	-423.411	-70.9583	0.0159858	0.0131272	0.0010168	0.0123514	0.0538536	0.0205452	0.0255681	0.0521818	0.00354142	0.0119732	0.00603392	0.00241895	0.006733	0.00145749	3.3635	0.0150137	5.78097	0.0207845	0.0528645	12.3606	5.98905	8.93549	0.0241663	0.0204761	0.100701	36.89044
946600	-498.653	-426.017	-72.6362	0.00120883	0.000172384	0.0199347	0.0347306	0.035883	0.0183371	0.00333404	0.00246006	0.0431653	0.107146	0.0114026	0.00287578	0.0159649	0.0173148	4.21191	0.00464617	9.69519	0.0184271	0.0718647	6.46038	22.0916	2.32432	0.00755246	0.0343892	0.0460663	45.28023
946700	-503.288	-432.028	-71.2602	0.00420155	0.0127801	0.0124996	0.00393282	0.0208506	0.0406657	0.0351456	0.0519736	0.0349264	0.000982802	0.0189085	0.0578866	0.00456316	0.00112596	4.30265	0.0779282	6.75244	0.040772	0.035906	13.7885	0.37416	12.5746	0.0386228	0.0860727	0.0278398	38.39992
946800	-495.038	-426.2	-68.8378	0.0192695	0.00175964	0.0131421	0.0375803	0.00330177	0.0915261	0.0100896	0.00914481	0.0204945	0.0596666	0.0176237	0.015279	0.00404226	0.00510329	3.1837	0.00129432	7.60683	0.0106938	0.0430065	0.297608	6.99358	7.77238	0.00629932	0.0357777	0.0288387	26.28803
946900	-497.215	-425.589	-71.6261	0.00959791	0.0311072	0.0125771	0.00799914	0.0491589	0.00709918	0.0255335	0.0126106	0.000552546	0.00325015	0.0158572	0.00874842	0.0091479	0.0073298	5.91157	0.00903503	3.02773	0.030258	0.0202826	11.9843	1.3314	17.5442	0.039324	0.0195892	0.111453	40.22969
947000	-500.825	-432.654	-68.1709	0.0309713	0.0498418	0.0167518	0.00289985	0.037275	0.000602136	0.0193636	0.045636	0.0156686	0.00866919	0.0157738	0.0134157	0.0160608	0.0476287	2.9259	0.0129134	7.81803	0.111209	0.0577438	3.77849	5.93292	1.92329	0.0267973	0.0204992	0.025366	22.95371
947100	-503.62	-432.189	-71.4301	0.0135576	0.015425	0.021688	0.0354594	0.00249138	0.049323	0.000577494	0.100167	0.0142242	0.00667684	0.0218623	0.0174017	0.00124152	0.00071949	4.92971	0.0559233	8.0787	0.00760427	0.0885889	4.70537	11.1198	9.8014	0.0754365	0.0384289	0.0475538	39.24929
947200	-493.825	-426.241	-67.5847	0.0231377	0.0117577	0.00259609	0.0023754	0.0271854	0.0384631	0.000731696	0.0262368	0.00203316	0.0333385	0.00569421	0.0651355	0.00291999	0.00483721	4.26476	0.00172568	5.5834	0.0436669	0.0791231	3.87018	5.45359	0.296365	0.0610872	0.0303581	0.0918415	20.02254
947300	-498.474	-427.424	-71.0501	0.00429635	0.00855792	0.00135142	9.23103e-06	0.0537321	0.0359434	0.00499462	0.00568823	0.0507878	0.040426	0.00138315	0.0112486	0.00203676	0.00362435	7.86774	0.00937618	18.3309	0.0247245	0.124015	7.55999	1.70621	1.31943	0.0409831	0.0769884	0.0652527	37.3497
947400	-494.867	-427.698	-67.1698	0.0175697	0.0099687	0.0308488	0.0115392	0.0112402	0.0257792	0.0239763	0.00464573	0.000697159	0.0332534	0.0167053	0.033714	0.0151407	0.0015411	3.45057	0.0407846	5.73788	0.0365205	0.0247634	1.1911	4.50588	2.57	0.0798702	0.0377212	0.0361805	17.94789
947500	-503.062	-432.247	-70.8154	0.0189374	0.0219583	0.013499	0.004907	0.0785452	0.00104877	0.0489072	0.0140858	0.0182418	0.015196	0.0103137	0.0120143	0.0492249	0.0100818	5.77084	0.0113212	10.2087	0.00062713	0.0496977	7.42009	6.42427	5.69275	0.0375906	0.168184	0.0750295	36.17607
947600	-493.329	-425.77	-67.5586	0.0104487	0.0106821	0.00294876	0.00929087	0.0281318	0.00358299	0.0596684	0.0161354	0.0510021	0.018917	0.0297119	0.00680712	0.00239824	0.0131698	4.85533	0.00267907	6.49399	0.0247712	0.0751187	1.44108	2.94681	3.64143	0.00222639	0.0592093	0.0865477	19.89209
947700	-494.989	-422.988	-72.0008	0.0149757	0.00897745	0.0187815	0.00255589	0.0331912	0.0171252	0.0227003	0.00543133	0.0106627	0.0372663	0.0150408	0.00305709	0.0227908	0.000298818	2.82337	0.00562003	20.5263	0.0366323	0.0387106	8.91925	8.21177	1.16764	0.0242461	0.0537502	0.0829961	42.10311
947800	-495.179	-424.177	-71.0014	0.00622673	0.0139071	0.00455783	0.000945012	0.0320921	0.0036536	0.0189876	0.0331926	0.0278044	0.00158492	0.00309959	0.017176	0.00341054	0.0485683	2.57787	0.00998621	11.0055	0.0296717	0.0651699	10.4821	9.09358	3.51384	0.0282276	0.0108361	0.0738734	37.1058
947900	-495.417	-423.678	-71.739	0.00634931	0.00107868	0.0124493	0.000779361	0.0090173	0.0050887	0.0139266	0.0331214	0.0100778	0.0041454	0.00693244	0.00654371	0.00147433	0.0184154	6.44665	0.0106791	5.38572	0.116156	0.107145	8.4812	14.629	5.36679	0.0220583	0.0461751	0.053122	40.79405
948000	-497.652	-426.372	-71.2798	0.0230998	0.00832185	0.0209843	0.00102464	0.00741614	0.148622	0.0197525	0.0136013	0.000453153	0.0249282	0.000126127	0.0196394	0.0108466	0.000334306	10.5001	0.0249498	8.79184	0.00438422	0.0476709	9.2076	5.20716	4.32325	0.00482933	0.0311221	0.0557751	38.49782
948100	-502.154	-427.765	-74.3893	0.00242864	0.0422103	0.000891387	0.0093067	0.0101964	0.0344993	0.000456835	0.0486157	0.0226289	0.0143269	0.0341191	0.030602	0.0139625	0.00973349	3.6462	0.00197796	27.9411	0.03799	0.112491	2.98474	7.34973	11.5946	0.0182832	0.0421783	0.0424933	54.04572
948200	-506.527	-435.815	-70.7119	0.0151852	0.0238903	0.0272846	0.000914291	0.000342353	0.0282734	0.093374	0.0070798	0.00483937	0.0181383	0.0836702	0.0719372	0.0236489	0.00369982	10.891	0.0298315	8.99006	0.0341975	0.0155823	2.02296	11.5733	1.53845	0.0370488	0.0892348	0.0347563	35.65867
948300	-490.564	-421.007	-69.5563	0.00212591	0.00923259	0.00937782	3.6936e-05	0.0203606	0.00381478	0.0273557	0.00797062	3.6157e-05	0.0178098	0.015094	0.0272488	0.00657883	0.0108334	6.75527	0.0140513	5.90417	0.0523552	0.074513	4.44561	8.97268	3.40175	0.00871736	0.0255743	0.067833	29.8804
948400	-494.195	-423.193	-71.0019	0.0284572	0.0133859	0.00544206	0.0233199	0.0370901	0.000972596	0.003888	0.0110933	0.0135791	0.00845179	0.0180824	0.0169488	0.00294066	0.00236665	17.4746	0.00181042	9.53772	0.113496	0.0421976	3.28612	3.89981	2.48527	0.000533284	0.0367261	0.0443713	37.10864
948500	-504.594	-426.38	-78.2143	0.018362	0.0136449	0.0439477	0.0193971	0.0344082	0.0418401	0.00708282	0.0260926	0.00181609	0.00870183	0.0097507	0.0323949	0.00310146	0.00079262	11.4503	0.0186062	26.9433	0.0331449	0.0121383	17.1633	2.81318	14.3812	0.0467379	0.0162845	0.0310575	73.17063
948600	-502.024	-432.707	-69.3176	0.00250894	0.00555558	0.00412116	0.0152199	0.0613372	0.0414054	0.0047383	0.0883051	0.00394095	0.042052	0.00476305	0.0293774	0.0306281	0.0258872	1.98003	0.0207716	11.4877	0.131372	0.0472553	8.58509	2.18026	3.77935	0.0139383	0.0281149	0.0732514	28.68698
948700	-495.483	-427.631	-67.852	0.00953079	0.00335829	0.00158814	0.0105823	0.000773782	0.00805726	0.038415	0.00943749	0.0237331	0.0384502	0.00387105	0.0858823	0.00306951	0.00618252	1.5403	0.00147273	8.11397	0.0025434	0.0623781	0.0542381	5.86601	5.30203	0.00631553	0.128149	0.0386196	21.35895
948800	-495.612	-425.036	-70.5755	0.0119672	0.00533664	0.0269761	0.00382728	0.0121287	0.00561275	0.0183461	0.0716949	0.0143871	0.0538554	0.00731921	0.0230088	0.00147495	0.00599403	8.63244	0.0235729	10.8106	0.00269624	0.0542525	7.47593	5.38111	2.1707	0.0516927	0.0340246	0.0773865	34.97631
948900	-503.466	-429.456	-74.0104	0.0403759	0.0498459	0.00225722	0.000675833	0.0758004	0.09871	0.0172732	0.00244312	0.0146287	0.00862896	0.012741	0.0271835	0.00267887	0.0119383	15.0449	0.000327375	9.59027	0.0343471	0.0181472	3.79878	20.9491	2.19566	0.0229285	0.0474994	0.0837373	52.15086
949000	-502.683	-424.551	-78.132	0.00548141	0.00218769	0.0161292	0.00101221	0.0383644	0.0698865	0.00201845	0.0243002	0.0117571	0.00572551	0.00713643	0.00151156	0.0101988	0.00375186	5.21097	0.057266	16.4266	0.0811311	0.0251038	4.76162	30.0391	15.8858	0.00387308	0.0466184	0.0213274	72.7589
949100	-492.457	-424.482	-67.975	0.000340999	0.0124119	0.00439783	0.0240635	0.00601166	0.00170111	0.024221	9.65146e-05	0.0170072	0.0336562	0.0142877	0.0305104	0.00528617	0.0156958	10.1543	0.0359292	5.10545	0.0351662	0.0199023	0.507674	3.47226	2.32202	0.0249434	0.0394371	0.066998	21.97374
949200	-495.029	-426.394	-68.6355	0.00439197	6.35956e-05	0.0184798	0.00471602	0.0431827	0.0213018	0.000759192	0.0233844	0.00997975	0.00965607	0.0227821	0.00919121	0.0340356	0.00135406	2.59914	0.0585985	11.3143	0.0283142	0.0242426	2.38927	1.65225	6.9015	0.0330859	0.00190275	0.0707384	25.27661
949300	-496.164	-426.293	-69.8707	0.00432354	0.00141236	0.0123422	0.00217839	0.0188794	0.0234735	0.00439793	0.00403167	0.00825465	0.0348814	0.0432449	0.00216171	0.0157408	0.012605	5.61609	0.00520387	5.81782	0.100019	0.114113	11.5299	3.39601	4.5432	0.06918	0.0331167	0.0397565	31.45238
949400	-493.477	-425.904	-67.5729	0.00101533	0.0143385	0.00141767	0.00645825	0.0755047	0.0262363	0.00527887	0.00550005	0.00176131	0.0315384	0.00380109	0.0315299	0.0379427	0.00482444	1.90489	0.0054977	4.00953	0.0607174	0.0322693	2.11431	3.42349	8.03198	0.00955062	0.0768584	0.0473788	19.96363
949500	-493.468	-424.666	-68.8019	0.00635676	0.0104766	0.0235507	0.0155625	0.0277897	0.00428161	0.00995618	0.0169466	0.0822281	0.0136123	0.0162962	0.00470726	0.00308874	0.0170219	2.58625	0.0167896	6.24247	0.0120991	0.00274711	7.21245	1.90757	7.80465	0.00834185	0.0266423	0.0367636	26.10864
949600	-494.277	-422.849	-71.4283	0.000919205	0.00461507	0.00762988	0.024122	0.00345326	0.0204928	0.0311744	0.026677	0.0309909	0.00824143	0.00166391	0.020227	0.0129931	0.000627054	6.5044	0.0105021	7.22049	0.0228739	0.0538157	13.538	5.20447	6.34232	0.0302273	0.0600215	0.0594387	39.24041
949700	-508.698	-431.045	-77.6532	0.00573294	0.0251258	0.013886	0.0184121	0.0134941	0.00606876	0.000608067	0.0958861	0.0238039	0.0623415	0.0302135	0.0353125	0.0366732	0.00278637	28.6813	0.018285	7.37302	0.0376972	0.0510981	2.69518	12.5667	18.4496	0.0224632	0.0208299	0.0786412	70.36516
949800	-506.868	-434.054	-72.814	0.00498522	0.0762272	0.0358339	0.0237792	0.00543978	0.0201909	0.0623351	0.0702604	0.0270018	0.0201935	0.0191119	0.0155462	0.0254525	0.00629174	11.3058	0.0109234	11.6881	0.00111795	0.0105079	14.6162	1.69143	6.30833	0.0123947	0.061134	0.0501987	46.16876
949900	-494.05	-425.423	-68.6266	0.00475427	0.000452155	0.00211227	0.000802312	0.0125503	0.0141757	0.00587741	0.0801627	0.00177339	0.0470506	0.0182979	0.00169048	0.00438925	0.0237269	4.05481	0.040465	7.90581	0.0344499	0.0235723	4.88765	7.43714	0.44219	0.00749261	0.128762	0.0516173	25.23178
950000	-495.933	-426.884	-69.0493	0.0122784	0.0010884	0.0179497	0.0155195	0.0153202	0.0188003	0.0215294	0.00788145	0.0112898	0.00199512	0.00855285	0.0410287	0.0104284	0.0183541	8.73763	0.00621383	4.51235	0.0381097	0.0212611	5.9284	4.22614	3.45414	0.147768	0.0306912	0.0407858	27.34551
950100	-502.697	-431.459	-71.2381	0.013215	0.017509	0.0157052	0.0134472	0.0558922	0.136188	0.0224997	0.00934323	0.0202801	0.0446051	0.0321517	0.0123567	0.00903773	0.00064898	6.18131	0.00691813	2.9865	0.00356547	0.0416531	16.8526	0.0507734	11.6296	0.016424	0.0357335	0.0814849	38.28943
950200	-497.988	-426.968	-71.0199	0.0344498	0.0260979	0.0147059	0.0033606	0.023847	0.0163994	0.0235869	0.00792279	0.0113603	0.056915	0.0347859	0.0219658	0.0244748	0.0126807	16.2346	0.0059934	7.83212	0.0263114	0.022842	6.64497	1.5743	4.45899	0.0190129	0.0266532	0.0403919	37.19873
950300	-497.272	-427.394	-69.8783	0.0126767	0.0189396	0.0124543	0.00332586	0.0560156	0.0306505	0.0225502	0.0112286	0.0120529	0.0546377	0.00804016	0.0137585	0.000921776	0.0337206	4.07915	0.00124887	15.6176	0.0309966	0.104144	4.97473	1.71927	4.5354	0.0128232	0.0685662	0.055642	31.49058
950400	-504.613	-432.76	-71.853	0.0016665	0.0266176	0.0127498	0.0252481	0.0284984	0.00302908	0.0211417	0.0277808	0.00309221	0.0236812	0.0395574	0.0619105	0.0415846	0.0170533	11.4907	0.00700206	19.1152	0.0707435	0.029852	3.26178	0.694901	6.25364	0.0555701	0.0295957	0.021182	41.36378
950500	-498.535	-428.723	-69.8124	0.0320433	0.010531	0.00667817	0.00522123	0.0203991	0.053524	0.0193072	0.00139535	0.028904	0.0200599	0.0272137	0.00484334	0.0137975	0.00971063	7.4346	0.000518501	6.63216	0.039791	0.118886	10.6037	0.993798	4.93673	0.0616708	0.0613387	0.0243526	31.16113
950600	-499.855	-428.868	-70.9874	0.000623329	0.00186151	0.00855507	0.00841621	0.00893081	0.0528621	0.0236669	0.0254961	0.0117738	0.0822278	0.00664515	0.0514997	0.00303195	0.00228596	10.6	0.00776386	7.64126	0.0183544	0.0484157	8.97844	7.69269	1.57756	0.159342	0.0146509	0.00962312	37.03595
950700	-500.228	-429.064	-71.1638	0.0135415	0.0102643	0.0173451	0.0142902	0.0463815	0.00960112	0.00836257	0.0371029	0.00577422	0.0406798	0.00175069	0.0221953	0.00245267	0.0304854	7.59686	0.00374734	17.1261	0.0768845	0.00592913	2.66378	1.55593	8.3904	0.0283825	0.0939881	0.115922	37.9182
950800	-507.673	-435.611	-72.0621	0.0278156	0.0254301	0.00427108	0.0367163	0.00347519	0.00725016	0.0558406	0.0210133	0.0157709	0.0336422	0.0278648	0.0502206	0.00161498	0.0743089	7.41454	0.0127622	11.1572	0.084438	0.0157859	0.608796	12.7394	9.92308	0.0150465	0.0392956	0.0139148	42.40956
950900	-497.976	-428.258	-69.7181	0.00332578	0.00782535	0.021955	0.02292	0.0137072	0.0169241	0.0196868	0.0035988	0.0183822	0.0055533	0.00937895	0.0344926	0.0284244	0.00680442	13.3954	0.0030152	6.43722	0.0223134	0.0122997	3.63152	3.56836	3.09968	0.0174412	0.133626	0.155747	30.68964
951000	-492.705	-425.374	-67.3302	0.0052928	0.0055714	0.00469614	0.00495031	0.0575348	0.00119363	0.00620968	0.0118709	0.00607576	0.00785513	0.0180223	0.00726841	0.00509523	0.0632548	2.26221	0.000292796	4.01962	0.0222601	0.0273261	5.81463	2.64788	3.52818	0.0351828	0.0656966	0.12162	18.74981
951100	-500.732	-427.713	-73.0191	0.0162741	0.0107099	0.0040041	0.00702999	0.0854328	0.00143477	0.068303	0.00968845	0.0159079	0.0090167	0.0299254	0.029992	0.020272	0.00439461	6.08165	0.00111044	13.0668	0.022022	0.0207852	5.0447	5.93226	16.5682	0.0953012	0.0144441	0.0347323	47.19441
951200	-500.257	-427.747	-72.51	0.00672635	0.031704	0.0300655	0.0079186	0.0435969	0.0010496	0.0366168	0.00885612	0.0160087	0.0493861	0.0275211	0.00157013	0.0245915	0.00915906	3.10053	0.0152119	21.4168	0.0473287	0.0196343	0.137912	11.8036	7.65325	0.0371873	0.0406111	0.0819302	44.64877
951300	-493.686	-423.804	-69.8818	0.028433	0.0114317	0.0115794	0.0021909	0.0221772	0.0248976	0.0298503	0.0141343	0.0119623	0.0125862	0.00876979	0.0179341	0.00234175	0.00958764	7.62753	0.0137286	7.63829	0.0203894	0.0161625	0.46687	7.99465	7.36002	0.0722641	0.0494765	0.0407318	31.50798
951400	-498.825	-425.986	-72.8383	0.026001	0.0025118	0.00661045	0.00738116	0.055322	0.00701513	0.0868886	0.0187588	0.00260204	0.00339151	0.0066167	0.0277321	0.00915708	0.00576567	4.94932	0.0256887	11.464	0.0153027	0.0494067	14.0961	4.04402	11.2163	0.0275985	0.0462448	0.0905942	46.29032
951500	-500.949	-430.686	-70.2625	0.0315575	0.00932766	0.00104752	0.00172782	0.100136	0.0137997	0.0147615	0.00334329	0.0304335	0.059176	0.0363596	0.0105988	0.0126166	0.0414239	9.7025	0.0202641	9.78872	0.0498725	0.0541902	4.77157	7.36192	1.23369	0.0326387	0.00563317	0.024067	33.41137
951600	-498.106	-428.9	-69.2059	0.0054073	0.0156006	0.0105835	0.00908042	0.00112731	0.00758618	0.0100852	0.00595574	0.00559066	0.0351225	0.010813	0.0317614	0.00596645	0.0380213	8.92726	0.0356988	8.43366	0.0417999	0.0375007	5.564	4.02373	0.589535	0.0136527	0.0710429	0.1979	28.12848
951700	-496.17	-427.043	-69.1266	0.00308877	0.00382291	0.0322674	0.00311614	0.0509221	0.00895788	0.000376694	0.00446038	0.0396109	0.128519	0.0185873	0.0225479	0.00861256	0.0140339	2.17049	0.0184486	6.92037	0.044198	0.0148216	10.3377	0.138069	7.65183	0.0192001	0.0393398	0.0384111	27.73185
951800	-502.207	-427.523	-74.6842	0.0141899	0.00215257	0.0106633	0.0379959	0.0458438	0.0208613	0.0226094	0.0580519	0.0131771	0.00200391	0.0201248	0.028675	0.0292478	0.000459345	13.6867	0.0137662	5.63826	0.0279251	0.0568221	18.6442	16.9102	0.13932	0.00159468	0.0434591	0.051766	55.52007
951900	-500.365	-430.694	-69.671	0.0123781	0.00687976	0.0107937	0.0160782	0.0331634	0.0190251	0.0499227	0.0182877	0.0325176	0.061402	0.048381	0.0252818	0.0101864	0.0152914	8.77855	0.00185326	4.21804	0.0438625	0.0676052	8.17481	8.67173	0.00827724	0.00405422	0.0171293	0.108542	30.45404
952000	-500.785	-428.181	-72.604	0.0258989	0.00153086	0.0128822	0.0162835	0.00542297	0.0478533	0.0218852	0.0107754	0.00569094	0.00852821	0.0281122	0.0116268	0.0160343	0.00552215	14.3038	0.0400963	6.70127	0.0481253	0.0621643	5.82112	8.1794	9.53351	0.0327955	0.0414135	0.137493	45.1192
952100	-495.304	-426.932	-68.3721	0.0152516	0.0102193	0.0277319	0.00573819	0.0466965	0.0064632	0.0139634	0.016951	0.00716688	0.0625443	0.00423041	0.0052808	0.00229131	0.0161021	5.46462	0.035455	7.12062	0.0171538	0.0529525	4.87715	0.572007	5.35965	0.0550467	0.0209548	0.143153	23.9594
952200	-501.071	-429.881	-71.1897	0.0186287	0.0346473	0.0101924	0.000988558	0.00814995	0.0237231	0.0557159	0.0234232	0.0338673	0.0419669	0.00783551	0.021755	0.0110744	0.0248858	7.85246	0.0232311	14.6126	0.0180286	0.0201208	4.34801	8.72434	1.94238	0.0967906	0.0439628	0.0486728	38.04744
952300	-496.755	-424.568	-72.1867	0.00265901	0.00928321	0.0113237	0.0120152	0.0257532	0.00938219	0.00193737	0.0152722	0.0205774	0.0135636	0.00130355	0.0301057	0.00716207	0.00301963	6.03551	0.0520298	3.33639	0.0537933	0.0543408	6.31825	7.81464	19.1052	0.0249759	0.0283304	0.0455526	43.03242
952400	-491.657	-422.095	-69.5613	0.0165038	0.000405464	0.0236557	0.00257788	0.0171392	0.00470074	0.00737977	0.00999256	0.000241561	0.0183864	0.019056	0.00994503	0.0331676	0.00986247	3.76436	0.0230039	11.9271	0.00705654	0.0124251	0.843851	9.26102	3.7508	0.0451194	0.0287489	0.0691815	29.90571
952500	-505.262	-435.209	-70.0531	0.00848026	0.00645284	0.0435286	0.0244905	0.0102116	0.0744265	0.00191644	0.0309787	0.0362083	0.0706093	0.00175437	0.023297	0.0264145	0.0695224	2.48496	0.00324848	17.0765	0.00733634	0.0486716	5.06364	3.06342	4.0128	0.0190702	0.0996876	0.0567708	32.36441
952600	-497.751	-426.679	-71.0724	0.0137173	0.0207734	0.029465	0.0111872	0.0570169	0.00420881	0.0198902	0.0675888	0.0226241	0.0399921	0.00405804	0.0174807	4.05386e-05	0.00200529	5.83722	0.0211338	11.2499	0.0364237	0.0407368	8.85683	9.76698	1.25926	0.0272713	0.0122638	0.0430941	37.46113
952700	-496.182	-427.691	-68.4908	0.00377434	0.0278265	0.0161248	0.0125209	0.001552	0.029934	0.0611216	0.0030986	0.0105661	0.00739816	0.00691063	0.00437831	0.00792419	0.0157417	6.94516	0.0554877	6.0949	0.0774148	0.0276883	5.23176	0.809977	5.00485	0.0520236	0.0201402	0.02489	24.55316
952800	-501.835	-432.046	-69.7896	0.00120857	0.0165031	0.0233805	0.00500503	0.0147444	0.000568958	0.00311652	0.0195923	0.114517	0.00194484	0.0171205	0.00643441	0.0331605	0.0450241	2.96896	0.0177949	11.0468	0.0142823	0.129057	1.53414	11.2362	3.62175	0.0134432	0.0616963	0.100637	31.04703
952900	-493.854	-423.663	-70.191	0.0135514	0.0127982	0.000243147	0.000433206	0.00786046	0.0252846	0.0355792	0.010009	0.024727	0.00830178	0.0183564	0.0201637	0.00271188	0.0183537	11.1348	0.0232806	3.94645	0.0315581	0.0324715	5.17288	4.29208	8.129	0.000888032	0.0262265	0.0657724	33.05376
953000	-497.008	-428.203	-68.8057	0.00341893	0.00906393	0.0252648	0.0199609	0.0161024	0.00939168	0.00734207	0.0373143	0.00974909	0.0326517	0.0761204	0.012552	0.0517124	0.00334202	4.89054	0.00496504	6.4685	0.00659193	0.0540749	7.05409	6.85867	0.390763	0.0105467	0.0478792	0.026967	26.12757
953100	-503.188	-431.558	-71.6303	0.000479171	0.00181871	0.00966137	0.0316026	0.105486	0.00203935	0.00397824	0.0240514	0.0197872	0.0501916	0.0593088	0.107293	0.0201446	0.000861151	3.55883	0.0206406	5.4907	0.0059329	0.0325655	4.78941	21.6152	4.1999	0.00423524	0.0314263	0.0646883	40.25028
953200	-498.549	-427.124	-71.4253	0.0148419	0.00800122	0.00313245	0.00507255	0.0398747	0.00207743	0.00665068	0.0206064	0.0596526	0.0221399	0.00595432	0.0157019	0.0083886	0.0682953	2.43179	0.00657435	14.3468	0.0284652	0.0308134	11.5927	5.88768	4.51727	0.0445939	0.00449762	0.0539058	39.22549
953300	-494.925	-426.033	-68.8922	0.0392374	0.0280397	0.00034977	0.00537999	0.0529088	0.00227927	0.0128959	0.00863805	0.00647373	0.0446453	0.00733613	0.0069647	0.00267315	0.00659143	2.60672	0.0189399	4.97152	0.0103984	0.0038398	0.851431	8.32963	9.32713	0.0874912	0.0535587	0.0749495	26.56002
953400	-500.242	-432.731	-67.5107	0.0315548	0.0166585	0.00936806	0.0050298	0.0356269	0.00988042	0.0190264	0.0440039	0.00724516	0.0684409	0.00277382	0.0162822	0.00454404	0.0668715	4.88754	0.0331278	3.12057	0.0268683	0.0101483	0.635047	7.15068	3.37239	0.0238934	0.00116236	0.0539	19.65265
953500	-503.369	-432.92	-70.4493	0.0178126	0.0438877	0.0139526	0.00496984	0.0287457	0.00997734	0.0208046	0.0170008	0.035288	0.0573193	0.000868894	0.000322224	0.0421841	0.0474462	4.31372	0.00884574	4.77449	0.0950881	0.0344538	3.72118	16.9237	4.00899	0.00339027	0.0474248	0.0734033	34.34526
953600	-503.067	-435.605	-67.4618	0.0105793	0.0209661	0.0747014	0.00874531	0.01394	0.0197637	0.0419369	0.00576575	0.0470954	0.00680453	0.0469002	0.024804	0.00794631	0.00488289	2.24997	0.00340008	4.04389	0.0265668	0.133094	4.11368	8.09646	0.225661	0.0267344	0.00289446	0.150566	19.40775
953700	-493.641	-425.145	-68.4958	0.0133593	0.0216463	0.00901868	0.0180072	0.0108018	0.0149903	0.00692392	0.00227118	0.0114074	0.00668757	0.0325661	0.00695874	0.0222818	0.00652145	4.48985	0.0311777	13.192	0.0497315	0.0202968	0.470423	3.74799	2.33186	0.0121145	0.032507	0.0163404	24.57774
953800	-501.267	-431.811	-69.4557	0.00499276	0.0108572	0.0135738	0.0224867	0.0236224	0.00130777	0.0260802	0.00633133	0.00299745	0.141991	0.0239145	0.0258253	0.00123296	0.00703558	3.18802	0.0327336	5.92942	0.134594	0.0019979	2.68015	5.89871	11.0452	0.0318019	0.0538005	0.0685872	29.37728
953900	-495.535	-426.78	-68.7546	0.013861	0.0288144	0.0247771	0.0056325	0.0203334	0.0194114	0.0306532	0.059257	0.00592344	0.0203325	0.0278597	0.0112353	0.00197497	0.0129531	5.39797	0.0110535	6.2246	0.00140187	0.0446256	2.76609	10.4891	0.502353	0.0463315	0.0521224	0.0533188	25.872
954000	-496.253	-425.225	-71.0274	0.0548379	0.00281126	0.00706784	0.0158218	0.0082527	0.00188448	0.022938	0.0253652	0.0122194	0.0353634	0.0049136	0.039891	3.96964e-05	0.0285911	5.40749	0.00461659	8.31409	0.0107934	0.00853188	5.24156	1.90445	15.9625	0.0247008	0.0466241	0.0508031	37.23617
954100	-495.369	-425.057	-70.3128	0.0345325	0.000271087	0.0183357	0.0133036	0.0206353	0.0321897	0.00587515	0.0045227	0.00470076	0.000418303	0.0222413	0.0623676	0.002931	0.00863935	3.81371	0.00902208	9.79091	0.0431308	0.0622944	1.85113	5.61361	12.1645	0.0206262	0.0244245	0.0384887	33.66279
954200	-503.671	-429.89	-73.7811	0.0387222	0.000927862	0.00802391	0.0104234	0.0658071	0.0164492	0.000972114	0.0260903	0.131433	0.0644574	0.0018696	0.0243621	0.0243271	0.00756394	19.2332	0.00779133	12.8658	0.00536559	0.0237094	8.41632	3.21271	6.7232	0.0379764	0.00903655	0.0480178	51.0045
954300	-498.842	-425.069	-73.7735	0.0158364	0.0197965	0.00124732	0.00701872	0.0611493	0.0167354	0.0547314	0.00610867	0.00258337	0.021472	0.00237671	0.0242327	0.0029837	0.0179473	15.3717	0.00806636	20.5901	0.0366181	0.0374001	5.13697	4.05507	5.29731	0.0156679	0.00960207	0.153667	50.96636
954400	-493.669	-425.751	-67.9173	0.022767	0.00422746	0.00985351	0.022414	0.0240665	0.00610065	0.0347884	0.0240329	0.000811826	0.0125261	0.00427907	0.0046019	0.00253018	0.0139145	6.30437	0.00094258	6.99852	0.0303908	0.0651961	2.16239	3.99873	1.69127	0.0372346	0.0435832	0.166145	21.68569
954500	-499.827	-428.6	-71.2264	0.0151589	0.0847006	0.028255	0.00628169	0.000620484	0.00477956	0.0182525	0.0284233	0.00554812	0.0264273	0.0404814	0.0097015	0.000612021	0.00110045	4.6745	0.0328519	17.4585	0.00886324	0.0242288	4.42148	1.83881	9.36377	0.00986879	0.0365322	0.0913943	38.23113
954600	-511.109	-436.618	-74.4908	0.00205699	0.0134909	0.0690014	0.0155789	0.0637889	0.0745796	0.0453752	0.0338618	0.0413247	0.0156277	0.0307523	0.0073809	0.0112303	0.0375457	7.14828	0.0105355	8.25589	0.026209	0.116089	3.86104	22.4241	12.1352	0.0237759	0.0248641	0.0652386	54.55283
954700	-501.893	-429.947	-71.9464	0.0600755	0.00488808	0.00134206	0.00493515	0.0407741	0.0186126	0.00416027	0.089017	0.0036368	0.0391909	0.000202344	0.0176655	0.0468671	0.00888037	3.16513	0.0005948	17.1456	0.0455904	0.0900252	10.1878	2.29193	8.4624	0.00628482	0.0286509	0.0665789	41.8309
954800	-501.68	-427.726	-73.9544	0.0160632	0.00283826	0.0613767	0.0212182	0.0107261	0.0216314	0.0375918	0.0103786	0.0109773	0.02892	0.0362227	0.00758417	0.00956953	0.00162264	11.3969	0.0063589	16.2352	0.00408737	0.0361674	7.16791	1.06769	15.476	0.0627215	0.0729339	0.0680609	51.87079
954900	-494.956	-427.524	-67.4328	0.0356852	0.0220445	0.00102855	0.0166161	0.0629179	0.00147219	0.000632439	0.00561891	0.0313335	0.0616169	0.0151975	0.0332992	0.0019047	0.00132129	2.6429	0.00462125	6.33968	0.0631602	0.0707363	1.66054	6.46063	1.58357	0.0349858	0.0405016	0.0708594	19.26287
955000	-494.786	-424.01	-70.7764	0.00527874	0.0169322	0.00958408	0.0143687	0.00522165	0.0263976	0.00106179	0.0291523	0.0363852	0.00520052	0.00823028	0.0361913	0.00642125	0.00414031	4.65331	0.00914036	11.6001	0.0214107	0.0773432	7.09236	4.38329	7.8452	0.052674	0.0156097	0.0262536	35.98123
955100	-499.835	-427.988	-71.8467	0.00908926	0.00625311	0.00583329	0.0127618	0.0352508	0.0221186	0.0397333	0.0463203	0.00687215	0.012019	0.0541026	0.00497329	0.0157068	0.0179873	1.85399	0.00100882	14.2271	0.0651256	0.0799312	2.28539	10.5014	11.9093	0.000957611	0.0464607	0.0725731	41.33228
955200	-503.381	-432.772	-70.609	0.0129714	0.00441524	0.000906987	0.0082211	0.0177153	0.0782336	0.0320063	0.00275032	0.00268744	0.0310847	0.053231	0.0201753	0.0139876	0.00404366	2.74434	0.0234881	9.54605	0.00391325	0.0566976	13.9304	6.76658	1.51965	0.246679	0.00748385	0.0165147	35.14422
955300	-502.399	-428.513	-73.8861	0.00365849	0.0119755	0.0145678	0.0118019	0.0895804	0.0195276	0.0250979	0.0263945	0.12442	0.00571208	0.00202071	0.0145585	0.00661371	0.00455743	9.62883	0.0413435	5.21463	0.018491	0.0395208	9.87731	13.5081	12.7519	0.00475656	0.0215092	0.0625433	51.52946
955400	-498.923	-426.461	-72.4623	0.00504029	0.0144676	0.00999339	0.000748985	0.0190797	0.000113538	0.118748	0.00868715	0.00153495	0.0443543	0.0131003	0.00970277	0.0027885	0.00729428	3.95941	0.0172437	15.4862	0.0669079	0.0550424	6.4005	5.41322	12.6514	0.0332175	0.0636377	0.00797965	44.41044
955500	-494.888	-425.536	-69.3523	0.0115709	0.0134236	0.000844507	0.00794893	0.00923752	0.0104445	0.00169351	0.0310865	0.00711225	0.0697623	0.0212238	0.0181089	0.0255453	0.0124256	11.0844	0.00931074	4.93349	0.00504306	0.06441	5.84547	0.352176	6.21036	0.0590118	0.0438194	0.0127655	28.86072
955600	-505.549	-430.724	-74.8251	0.0479877	0.00156453	0.00473487	0.0161757	0.0286548	0.0289786	0.017534	0.0126952	0.01826	0.0212568	0.0472365	0.0301838	0.0423801	0.0158173	5.71239	0.00610332	34.8728	0.0710828	0.0155057	2.8644	6.57628	5.64162	0.0137734	0.0657288	0.0515273	56.22468
955700	-501.808	-434.159	-67.6487	0.00033826	0.0085942	0.0271602	0.00192325	0.00844866	0.0511718	0.0195783	0.00511242	0.0106059	0.0892775	0.0375317	0.128898	0.0122363	0.00831613	4.19747	0.00586369	5.25393	0.00749401	0.129269	1.02551	3.57139	5.67598	0.00910843	0.0113015	0.0460255	20.34254
955800	-499.277	-431.684	-67.5926	7.23948e-05	0.00258976	0.00747252	0.0193814	0.0228376	0.0235524	0.0522156	0.0322512	0.0194745	0.00732762	0.0420894	0.0306715	0.016671	0.0158182	2.84097	0.0360291	6.90747	0.0433437	0.0319223	3.91506	4.35918	1.37412	0.0296218	0.110874	0.121066	20.06208
955900	-504.843	-432.715	-72.1283	0.0267953	0.0134657	0.0574698	0.0474033	0.0243166	0.0257304	0.0161003	0.0302366	0.00889669	0.00395862	0.00964805	0.0134172	0.0122687	0.0236016	13.7341	0.00983111	11.3295	0.0208036	0.0933075	1.86926	12.2084	3.00068	0.0248868	0.089945	0.046717	42.74073
956000	-493.251	-424.582	-68.6692	0.000608015	0.020516	0.00586487	0.0215309	0.0766916	0.02432	0.00506178	0.0325542	0.025372	0.0702566	0.00371069	0.00345923	0.00486783	0.0012641	3.41616	0.0378348	13.1785	0.00287307	0.0465763	2.68034	4.19734	1.52651	0.0129288	0.00948485	0.0401976	25.44482
956100	-507.584	-436.885	-70.6989	0.049968	0.0146809	0.00291091	0.00924095	0.168695	0.0527408	0.0359734	0.0514408	0.0118528	0.0078787	0.00514226	0.0533168	0.00889904	0.0173624	4.73189	0.0137817	4.85693	0.0427157	0.0129051	11.2736	9.67304	4.27273	0.00565706	0.00994254	0.210113	35.59342
956200	-501.771	-431.215	-70.556	0.0178484	0.00439185	0.00667938	0.0332199	0.022028	0.0115264	0.00400735	0.0484821	0.000618763	0.0576298	0.0150964	0.06728	0.00359786	0.00497711	17.1995	0.00819298	4.26145	0.0199782	0.0947557	1.89219	4.74551	6.1054	0.0388046	0.0964832	0.119356	34.87901
956300	-504.853	-435.893	-68.9598	0.0198299	0.0292207	0.00595159	0.00147236	0.00257634	0.0229833	0.000362724	0.0203006	0.031767	0.0745456	0.0399423	0.00518092	0.00264901	0.012606	6.35595	0.0104397	6.12553	0.0435138	0.118612	4.73963	8.68875	0.177399	0.173818	0.00136208	0.193512	26.8979
956400	-501.73	-431.822	-69.9088	0.0146788	0.00431806	0.0419124	0.0258472	0.0774978	0.0513865	0.0068085	0.0192702	0.0106575	0.0144413	0.0138197	0.0516818	0.0142619	0.00896243	1.4635	0.00990089	8.87783	0.0151825	0.0804476	6.13817	12.0151	2.60262	0.03095	0.0178374	0.0357518	31.64284
956500	-495.228	-424.626	-70.602	0.00296526	0.00110566	0.0106427	0.0060822	0.00457368	0.0138162	0.0219776	0.00447212	0.00864231	0.0566568	0.015791	0.0186545	0.00116068	0.00368822	8.04919	0.0503558	7.39232	0.0221443	0.067884	3.10715	14.764	1.27006	0.101434	0.0594547	0.0545996	35.10883
956600	-499.479	-428.573	-70.9067	0.0179258	0.00534442	0.010469	0.00161573	0.17007	0.0283176	0.0421907	0.0285375	0.0369454	0.0417559	0.0077333	0.00740308	0.00673615	0.00186982	4.00816	0.0056713	14.6801	0.0608456	0.0157599	2.95903	7.5798	6.81311	0.0236938	0.0141865	0.0650705	36.6323
956700	-498.13	-425.957	-72.1733	0.0139807	0.0049463	0.0145115	0.00480481	0.0455542	0.0210891	0.00348015	0.0142063	0.0143407	0.147564	0.00988729	0.00181848	0.0116755	0.0180368	7.69911	0.0327873	6.63183	0.0139297	0.0284504	2.67275	21.6625	3.77597	0.0234366	0.0237266	0.0752238	42.96559
956800	-499.713	-427.941	-71.7721	0.0187348	0.0137802	0.0122225	0.000232359	0.0196553	0.0716494	0.0376765	0.0136054	0.00682461	0.00229143	0.0507205	0.000626224	0.005431	0.0169021	19.4176	0.0248458	11.6512	0.0689256	0.0316002	0.582112	5.76292	2.99754	0.0150665	0.0715634	0.0658659	40.95958
956900	-505.323	-433.541	-71.7819	0.0107994	0.0134654	0.00221278	0.00244118	0.00592214	0.0254235	0.0495947	0.0933099	0.00233307	0.00654611	0.0208671	0.0792679	0.00050091	0.0254377	7.44886	0.0867608	18.6355	0.0355346	0.0200575	7.89571	3.817	2.61949	0.00431709	0.0149788	0.0920761	41.00836
957000	-498.285	-427.713	-70.5724	0.0297797	0.00778896	0.00659089	0.0156014	0.00615824	0.0233047	0.00683981	0.0260107	0.0075268	0.0244431	0.0413889	0.00517914	0.036405	0.0171183	2.6473	0.0217595	5.23613	0.00603331	0.0541568	2.11779	6.74056	17.7154	0.0491946	0.0532066	0.0651862	34.9608
957100	-495.193	-426.906	-68.287	0.011722	0.00555945	0.00790482	0.00635114	0.0196536	0.0435149	0.0124427	0.019346	0.00254694	0.00246637	0.0152143	0.0215303	0.0028142	0.000101067	2.69877	0.0674277	10.14	0.0276756	0.0347268	6.11133	2.0014	2.04216	0.0500845	0.0542174	0.134804	23.5338
957200	-496.778	-426.876	-69.9023	0.0210446	0.0294522	0.0250051	0.0010562	0.00556093	0.000366057	0.0289905	0.0253469	0.00816971	0.0138545	0.0136815	0.020237	0.00536129	0.00652753	8.82548	0.00758459	9.57629	0.0442866	0.0942644	7.76976	1.12357	3.79245	0.00641425	0.060892	0.105037	31.61068
957300	-494.755	-426.819	-67.9356	0.00775082	0.00849767	0.00215621	0.00651724	0.0208226	0.029973	0.0298338	0.00674117	0.0147288	0.0167601	0.00591054	0.0806055	0.0165997	0.00240947	3.35674	0.00026165	7.37582	0.0368826	0.0447329	6.49028	3.84568	0.16642	0.0605858	0.0605398	0.0897485	21.777
957400	-503.206	-432.176	-71.0301	0.0147218	0.0233677	0.00184046	0.00773743	0.0387438	0.0132236	0.0335373	0.0283158	0.0143263	0.00318091	0.0615969	0.0126392	0.0180205	0.0490206	2.12706	0.0423107	16.3895	0.0370309	0.0348713	10.6014	2.46866	5.08569	0.0262509	0.0795925	0.0368759	37.2495
957500	-497.054	-429.186	-67.8681	0.00162498	0.0359831	0.0228248	0.0376607	0.0289477	0.03028	0.0359829	0.0161875	0.0561963	0.0109004	0.00553379	0.00740946	0.00143481	0.0019423	4.55946	0.00993845	8.09745	0.013193	0.0116478	3.14907	2.94447	2.21268	0.0222291	0.106499	0.0197309	21.43927
957600	-495.883	-424.731	-71.1524	0.019728	0.00877646	0.00800606	0.00415917	0.0461668	0.00494821	0.0436383	0.0167807	0.00474348	0.00156505	0.00458553	0.00324003	0.00876872	0.0546799	5.23716	0.0175193	17.6428	0.023324	0.0549991	8.20579	5.80088	0.598284	0.00874527	0.0212836	0.0202603	37.86078
957700	-499.878	-424.968	-74.9107	0.0496536	0.0122317	0.0136528	0.000906301	0.0200149	0.00218743	0.0093463	0.0283441	0.000572092	0.0395418	0.0560984	0.00545735	0.00556327	0.00944698	12.0285	0.0134884	5.39101	0.0159061	0.0437307	9.22589	19.6907	9.92425	0.0129133	0.00608708	0.0471518	56.65266
957800	-504.394	-435.062	-69.3318	0.0377404	0.00205814	0.00302004	0.00155859	0.097931	0.00901707	0.0725385	0.0418495	0.0116241	0.0298868	0.000674127	0.0106169	0.0564923	0.00511456	2.16548	0.00218418	8.26429	0.0204425	0.000104868	9.54424	7.70787	0.382859	0.03231	0.177913	0.0802864	28.7581
957900	-501.336	-430.036	-71.3005	0.0295398	0.00520148	0.00570273	0.0346389	0.0179808	0.0111083	0.0234678	0.0743485	0.00829652	0.0238329	0.00420699	0.0448878	0.0272842	0.018009	7.61986	0.00544393	8.37364	0.00086708	0.00891082	6.49125	5.04096	10.5079	0.0319393	0.0693758	0.122755	38.60136
958000	-500.84	-427.376	-73.4639	0.00167484	0.0166777	0.0228255	0.00396636	0.0336746	0.0139753	0.00195593	0.0437862	0.0261558	0.00220512	0.0545112	0.00639622	0.013276	0.00156184	9.06376	0.00343468	5.33868	0.0163446	0.0863283	8.37325	19.437	6.69089	0.0808883	0.0605023	0.024586	49.41827
958100	-499.022	-427.879	-71.1434	0.0187747	0.0386435	0.0106849	0.0236014	0.036447	0.019433	0.0291359	0.00202112	0.0135092	0.00890294	0.00784383	0.00460462	0.00561872	0.0043901	5.19257	0.0363194	9.96625	0.0685734	0.000286382	8.50339	5.24518	8.48511	0.00273183	0.00285107	0.0889124	37.8158
958200	-503.662	-434.137	-69.5251	0.0642316	5.5925e-05	0.00441265	0.00265166	0.0200048	0.0610917	0.0478599	0.0961982	0.0576864	0.0307143	0.00214379	0.0180643	0.0160028	0.00237771	7.98748	0.0230056	8.79161	0.0175438	0.020467	2.30746	4.89276	5.0537	0.075978	0.00320442	0.127873	29.72458
958300	-502.954	-426.893	-76.061	0.000710983	0.0139885	0.00597678	0.00602443	0.00581783	0.00381704	0.0649537	0.00043081	0.0579015	0.0178203	0.00844065	0.0503402	0.0198958	0.00454724	7.86362	0.044834	16.5646	0.0489296	0.0102732	2.79868e-05	33.6463	3.88025	0.0308707	0.0185844	0.0350298	62.40401
958400	-502.563	-433.129	-69.4334	0.00149604	0.0174066	0.00969869	0.0051954	0.0251144	0.0208874	0.00299424	0.0180587	0.0109536	0.0604853	0.0212595	0.00750065	0.010943	0.0289964	2.06716	0.0530913	3.75324	0.189977	0.0283492	2.20581	18.5453	2.10329	0.00705229	0.0566106	0.0151971	29.26611
958500	-499.956	-428.371	-71.5851	0.0145303	0.00200929	0.00331412	0.0407514	0.000179954	0.000845571	0.0306114	0.0308109	0.0440905	0.0779324	0.0232443	0.0262044	0.00713783	0.0100772	6.65333	0.00168273	5.8921	0.0159404	0.083158	15.7547	6.32602	4.87203	0.0598108	0.00465904	0.0495345	40.02467
958600	-500.37	-430.822	-69.5487	0.0338118	0.00691542	0.00362023	0.000448531	0.00190557	0.00629837	0.0941313	0.044285	0.0222745	0.0343801	0.00768312	0.0140035	0.0190903	0.0156912	5.11764	0.00606924	3.89768	0.00633092	0.00254229	16.0707	0.874686	3.33334	0.105595	0.00822218	0.11535	29.84267
958700	-496.318	-425.119	-71.1996	0.0106197	0.018382	0.000782921	0.0315012	0.0210178	0.0336892	0.0400068	0.0128859	0.000943655	0.0630315	0.0023729	0.0182984	0.00180569	0.0297662	16.1517	0.023375	10.117	0.00728542	0.0320017	4.36751	2.54013	4.50037	0.00457692	0.0309965	0.0372313	38.09723
958800	-502.962	-429.142	-73.82	0.0208814	0.0214672	0.020514	0.0112886	0.0557076	0.0409318	0.0817312	0.0115555	0.000288373	0.0215427	0.0104459	0.0387854	0.00661019	0.0144289	14.2198	0.0127145	3.54269	0.0130465	0.0192896	18.2487	1.1873	13.5225	0.00731421	0.0151639	0.0540316	51.19876
958900	-502.88	-431.273	-71.6068	0.0178991	0.0305244	0.0399311	0.00293873	0.020225	0.019282	0.00374865	0.144242	0.0141705	0.0034995	0.029491	0.0367021	0.0100519	0.00337675	11.0559	0.0166299	5.23291	0.0228713	0.0248139	7.17899	10.9953	5.11752	0.0258873	0.0149291	0.0711213	40.13298
959000	-498.443	-430.203	-68.2409	0.051825	0.0537885	0.00334806	0.00805215	0.0123818	0.000122834	0.0101452	0.0419022	0.022328	0.030115	0.0403093	0.0100501	0.00271372	0.0153406	4.68337	0.0170911	5.75925	0.040143	0.0659595	3.46714	6.67274	2.15831	0.0186908	0.0665319	0.0518583	23.30351
959100	-496.192	-423.35	-72.8421	0.000763031	0.00861043	0.00729789	0.0279071	0.0336255	0.00431758	0.0351742	0.00535267	0.0179244	0.0236706	0.00922042	0.0394011	0.00199646	0.000499119	7.84663	0.00140622	6.84983	0.0296114	0.0356971	6.82464	17.855	6.51877	0.0411471	0.0748702	0.0160292	46.30939
959200	-496.066	-428.179	-67.887	0.00315425	0.0118743	0.00205582	0.0105949	0.133197	0.0302669	0.011313	0.00969502	0.0373744	0.042353	0.00217738	0.00836027	0.00364497	0.0213068	1.43352	0.0169954	10.9531	0.021631	0.000380102	0.220658	4.54912	3.89076	0.00121714	0.0489234	0.0705255	21.53423
959300	-493.265	-424.33	-68.9349	0.00981761	0.000112563	0.00770649	0.00437973	0.0118644	0.00573052	0.0140952	0.0156992	0.0413491	0.00469488	0.0498007	0.0357122	0.00522377	0.00109705	5.96263	0.0152644	12.0758	0.0335638	0.0154217	3.54609	4.36577	0.370436	0.0343718	0.0176761	0.129405	26.77372
959400	-498.39	-428.07	-70.3206	0.00260569	0.00146577	0.00606626	0.0174024	0.020522	0.019322	0.0668367	0.0434521	0.0222068	0.00666192	0.0560138	0.0172637	0.00489944	0.00756157	7.16939	0.0124366	15.733	0.0316972	0.0658291	1.8879	7.88008	0.486267	0.065616	0.005538	0.0719271	33.70197
959500	-508.591	-431.766	-76.8251	0.00651455	0.00489968	0.0315754	0.0170192	0.0236078	0.00624743	0.0986158	0.0156241	0.00433976	0.0581461	0.0164839	0.00286594	0.00786014	0.0266682	14.2237	0.0706466	22.9896	0.0132418	0.0717677	1.84677	11.5156	14.9944	0.00207277	0.0659124	0.110307	66.22451
959600	-493.702	-421.882	-71.8194	0.00446216	0.0128127	0.00262181	0.04167	0.0455235	0.00836993	0.011926	0.0169195	0.0126213	0.0250965	0.00285367	0.0271879	0.00841996	0.0120041	5.4475	0.00388447	6.07979	0.00120198	0.0234525	12.1734	10.5222	6.62753	0.0139416	0.017493	0.0529672	41.19586
959700	-507.586	-435.808	-71.7775	0.0241156	0.00357861	0.019364	0.00855583	0.0194641	0.034923	0.0223063	0.0661158	0.0359886	0.00452215	0.0264666	0.0153194	0.000282431	0.00572724	10.4902	0.02919	8.34581	0.105744	0.137098	18.1985	1.27732	1.93406	0.0868105	0.0485653	0.0467709	40.98671
959800	-505.487	-434.878	-70.6097	0.00323315	0.00638431	0.0418506	0.010871	0.0152009	0.0867318	0.00105553	0.0477652	0.0130611	0.00109287	0.00160972	0.000540378	0.0171237	0.00195315	2.64866	0.134524	10.3598	0.0709381	0.010665	11.4209	5.58973	4.4808	0.00342701	0.139673	0.0396633	35.14727
959900	-491.284	-421.372	-69.9123	0.00768867	0.0115333	0.0014532	0.00729195	0.0475005	0.0427047	0.0147404	0.00144945	0.0258076	0.00202137	0.0159885	0.0131464	0.00624044	0.00408794	9.86681	0.0199038	5.6531	0.0163844	0.0293046	1.53983	9.50565	4.71791	0.0155847	0.0238414	0.070462	31.66044
960000	-502.727	-433.081	-69.646	0.00125864	0.0159681	0.0155115	0.00108036	0.0381476	0.00737362	0.0408657	0.0223077	0.00888863	0.0376053	0.0114966	0.055961	0.0496623	0.0419885	9.02966	0.00609845	4.11841	0.0134102	0.103228	3.21327	7.38711	5.9343	0.00874916	0.11312	0.0534124	30.32889
960100	-496.788	-428.399	-68.3895	0.00184395	0.00931637	0.00694306	0.00664213	0.0642651	0.0217512	0.0271222	0.0325726	0.0439502	0.0105873	0.000998174	0.00906188	0.00262631	0.0241226	1.77757	0.0334269	13.9349	0.0436619	0.00977266	4.86379	1.8671	1.13071	0.0228725	0.0226868	0.0780386	24.04629
960200	-495.832	-424.08	-71.7522	0.00162352	0.0230008	0.00172251	0.0193874	0.0247761	0.0124167	0.0248935	0.00818616	0.0216544	0.0744718	0.00100267	0.00840774	0.00444455	0.0146972	7.12937	0.0132688	11.2262	0.0100677	0.0102933	13.1839	5.53894	3.32545	0.00995374	0.105737	0.0660848	40.85996
960300	-500.248	-432.375	-67.8736	0.0254964	0.0206836	0.0275362	0.00892206	0.0290584	0.0498437	0.00502649	0.00597932	0.0740649	0.0154107	0.00189467	0.00538895	0.000636942	0.00275448	2.94356	0.0902609	4.95157	0.0237622	0.0646311	0.423325	3.51747	9.05984	0.0436165	0.00265117	0.0734791	21.46686
960400	-498.538	-426.897	-71.6414	0.0101697	0.0148131	0.0214575	0.00564266	0.0325694	0.00406295	0.0198108	0.00265562	0.0561881	0.0144531	0.0236126	0.0241336	0.0330741	0.025281	8.85749	0.00868254	7.05659	0.0238586	0.0543363	19.1431	3.72624	1.0613	0.00755477	0.0237465	0.0553062	40.30615
960500	-501.669	-430.781	-70.8874	0.0158998	0.0213879	0.0303034	0.0137079	0.0352144	0.00205157	0.0166582	0.0662504	0.00636209	0.0381144	0.00337314	0.040515	0.0140832	0.0130907	5.86155	0.0095992	7.19924	0.089591	0.0405433	11.6304	10.8776	0.323031	0.00573946	0.0483856	0.13356	36.53618
960600	-509.115	-435.4	-73.7155	0.00961008	0.0301018	0.00926931	0.00275438	0.00176759	0.0112974	0.0781242	0.00894316	0.0219614	0.0487008	0.00087678	0.0368433	0.0579748	0.0472599	7.73827	0.0182584	12.7429	0.0148364	0.0205508	5.44379	9.63471	14.4495	0.176797	0.0249487	0.046488	50.67653
960700	-501.563	-431.886	-69.677	0.00395215	0.016112	0.00699026	0.00230034	0.0685595	0.0195469	0.104663	0.0271147	0.00413222	0.0988742	0.0384059	0.020574	0.00270289	0.0431815	2.12868	0.0270362	7.92426	0.00062921	0.0265039	3.18976	1.08948	15.5518	0.00343293	0.0422557	0.0431454	30.48409
960800	-504.364	-431.015	-73.3489	0.00142089	0.0363946	0.0138471	0.00407036	0.0425885	0.0186432	0.0139425	0.0612637	0.0433024	0.0295275	0.0149941	0.0513128	0.0426149	0.0104942	2.20808	0.00152168	7.96699	0.0188821	0.0577066	13.8252	11.0258	13.2266	0.0308152	0.0415881	0.0561294	48.84372
960900	-500.209	-430.363	-69.8461	0.0310172	0.011701	0.0241984	0.0214044	0.0168887	0.0378572	0.0032903	0.0117661	0.0216204	0.0493167	0.0159369	0.0144409	0.0350232	0.0141002	2.8396	0.00615912	15.1402	0.0180619	0.0812725	6.87965	2.04843	3.82991	0.00670814	0.0799119	0.0912148	31.32965
961000	-500.053	-426.027	-74.026	0.002724	0.00630878	0.00251676	0.00382804	0.0567779	0.032249	0.046873	0.0272518	0.0137613	0.0274175	0.00101493	0.0342393	0.0134226	0.0203896	17.4202	0.00303367	6.35914	0.00946738	0.00162438	11.9138	0.967624	15.1039	0.000294946	0.113802	0.0474033	52.229
961100	-500.515	-431.425	-69.0894	0.0324133	0.110414	0.00667078	0.00630514	0.0490536	0.0244825	0.00722402	0.0164896	0.00941912	0.0450101	0.0067802	0.0239393	0.00201967	0.0182652	2.12846	0.0168359	6.19118	0.00835869	0.0499523	1.54229	15.2482	1.90074	0.0334282	0.00724651	0.0609969	27.54618
961200	-511.609	-437.75	-73.8595	0.0177855	0.000228128	0.00106289	0.0411401	0.0502756	0.0461225	0.0796252	0.046972	0.0755122	0.00905271	0.0971927	0.0260147	0.00607186	0.02993	12.0759	0.00665341	10.1414	0.0422628	0.0554192	9.12644	18.746	0.609633	0.0198895	0.0241324	0.021743	51.39657
961300	-499.798	-424.658	-75.1406	0.000453791	0.000569003	0.00392406	0.000787202	0.0280687	0.0078016	0.0102752	0.0134911	0.0690956	0.00152534	0.0159457	0.0116778	0.00143789	0.00763473	5.45077	0.0664299	13.3763	0.0648196	0.0271097	19.2842	10.7922	8.38968	0.0710278	0.0340652	0.0724661	57.8018
961400	-503.718	-428.585	-75.1331	0.0299013	0.0257708	0.0273255	0.0135651	0.0171547	0.0257657	0.0382087	0.0257788	0.00210311	0.0522507	0.00250605	0.010001	0.0054431	0.0129522	4.16329	0.0165221	33.7513	0.0115394	0.00418066	7.77303	5.00013	6.66624	0.0376673	0.0418881	0.00988987	57.76436
961500	-497.768	-423.542	-74.2253	0.0281214	0.0101235	0.00469094	0.00266135	0.0279049	0.0128691	0.00766709	0.00862969	0.0256401	0.0585156	0.01947	0.0128744	0.00506683	0.0152461	18.1916	0.0101885	12.8121	0.00500563	0.0560417	3.5015	12.0975	6.15128	0.0030596	0.0262772	0.1316	53.22564
961600	-499.304	-430.127	-69.1776	0.00987529	0.000376214	0.0011132	0.00727347	0.0445778	0.00150017	0.00378025	0.0288773	0.00313738	0.0443383	0.0278224	0.0228459	0.00887738	0.0605135	2.75386	0.0118901	3.78827	0.0480216	0.15989	8.92127	7.23554	4.70607	0.0223632	0.0124029	0.0624663	27.98694
961700	-501.683	-431.195	-70.4884	0.0635613	0.00274418	0.00223068	0.0154764	0.0660171	0.00413408	0.0132258	0.00243882	0.0979337	0.0268527	0.0264293	0.00476203	0.0480836	0.00579403	3.90734	0.0402297	12.2157	0.0145197	0.0181192	0.791496	13.6552	3.42355	0.0170132	0.0240218	0.0542728	34.54118
961800	-493.314	-424.724	-68.59	0.00177273	0.00193453	0.027312	0.00850921	0.000799681	0.0427815	0.00863244	0.00300653	0.00197242	0.000341776	0.0311922	0.00266205	0.00994454	0.0204332	9.15255	0.0228595	4.06639	0.0739235	0.018015	0.716344	6.41967	4.34394	0.0038065	0.00835515	0.0619929	25.04914
961900	-498.843	-429.727	-69.1162	0.0214592	0.0200344	0.012005	0.00602421	0.0158825	0.00738598	0.00661719	0.0158459	0.0151522	0.0987655	0.0111029	0.023952	0.00735162	0.0151968	1.95772	0.0187206	6.21962	0.00358061	0.0918361	3.09541	6.81114	9.00808	0.0618407	0.00288286	0.132602	27.6802
962000	-502.916	-427.948	-74.968	0.0195343	0.0285428	0.0096355	0.0139964	0.0161115	0.0218975	0.025683	0.0288104	0.00609853	0.00638785	0.0192331	0.0366547	0.0160127	0.00533372	2.88867	0.0130529	28.0319	0.0521694	0.0635341	5.74895	18.5018	1.22726	0.0645583	0.0398618	0.0531	56.93878
962100	-496.898	-424.686	-72.2116	0.0136301	0.0209651	0.00671663	0.00859423	0.0815656	0.0116069	0.0155037	0.00758307	0.0200558	0.00318036	0.00315726	0.00255561	0.0153906	0.00351978	7.05704	0.0318796	14.2263	0.0650107	0.0174384	12.3715	7.08617	1.90891	0.0053776	0.045656	0.127648	43.15694
962200	-496.091	-424.267	-71.8238	0.00316477	0.00202262	0.00204202	0.000481523	0.0106767	0.012099	0.00549903	7.67681e-05	0.0360543	0.0597566	0.00024853	0.0328612	0.0389183	0.0249377	17.1766	0.00840646	9.78021	0.0263274	0.0420323	8.85884	0.0749843	4.8624	0.0535905	0.0155503	0.0904691	41.21824
962300	-498.121	-423.47	-74.6519	0.0111923	0.00241531	0.00220026	2.59451e-05	0.00336832	0.0185307	0.0269992	0.0220518	0.000418967	0.0600427	0.00765286	0.0181322	9.59867e-05	0.050841	10.5289	0.0118648	15.412	0.0155231	0.0450002	17.074	2.37541	9.51305	0.0147611	0.0573844	0.0864574	55.35836
962400	-497.574	-427.405	-70.1686	0.0154131	0.00871145	0.00698568	0.020833	0.00820498	0.083833	0.000912724	0.0102944	0.0415538	0.0407677	0.00389427	0.0512876	0.0118359	0.00324244	10.0443	0.00352668	9.31573	0.0409476	0.00695298	5.43107	1.97466	5.65377	0.0289458	0.0482764	0.0862403	32.94216
962500	-499.561	-430.071	-69.4894	0.0169515	0.00985457	0.0250487	0.0085586	0.0474001	0.00111313	0.0458807	0.0156207	0.0328922	0.00805299	0.0395228	0.00600971	0.0224863	0.0169627	4.25242	0.0297755	4.38617	0.0294028	0.050369	12.7591	1.71941	5.8674	0.0602637	0.0483177	0.0468905	29.54586
962600	-499.496	-429.928	-69.5682	0.000242953	0.012176	0.000983138	0.00300235	0.065504	0.0129996	0.0109734	0.00343318	0.0550477	0.0385441	0.00213796	0.0065777	0.0014693	0.00795894	4.80811	0.0226486	4.2713	0.0778797	0.0905416	9.53903	9.68772	0.946302	0.0666882	0.155598	0.0529252	29.93979
962700	-498.83	-430.832	-67.9979	0.00865598	0.00664857	0.00763672	0.0307614	0.0285295	0.060881	0.00887313	0.0101634	0.0145619	0.0556682	0.0126817	0.00361641	0.0203662	0.0275362	4.0829	0.0750309	2.94222	0.00443059	0.0189333	1.22902	10.7177	2.64935	0.00501685	0.0324398	0.034916	22.08852
962800	-498.666	-428.262	-70.4037	0.00305574	0.0309457	0.0427942	0.0492259	0.00197391	0.0247785	0.00226702	0.0201562	0.0369303	0.0111321	0.00211701	0.0196484	0.00391134	0.00369016	8.14122	0.00240831	15.1813	0.0390057	0.000208172	3.66944	1.22765	5.46017	0.0488453	0.0341337	0.0603094	34.11732
962900	-497.288	-426.464	-70.8243	0.00869401	0.0097018	0.00989605	0.018424	0.0813756	0.00738665	0.0115108	0.0124328	0.0354934	0.0132001	0.0455233	0.0163754	0.0200978	0.0223395	4.49782	0.00868526	14.7768	0.025085	0.0291504	0.0461717	9.98928	6.41378	0.0154262	0.040088	0.0655894	36.22029
963000	-500.644	-429.333	-71.3111	0.00345712	0.0202772	0.0210153	0.00725632	0.0113393	0.0126443	0.0547559	0.0509236	0.0234998	0.020831	0.00502383	0.00425904	0.0200916	0.0107087	14.9142	0.0745964	5.44592	0.0586716	0.0282557	11.0002	3.97641	2.79163	0.00478394	0.0406807	0.053131	38.65459
963100	-501.614	-433.68	-67.9338	0.00901365	0.00746449	0.0115527	0.00364623	0.0624358	0.0074691	0.047043	0.0755011	0.0394444	0.0488367	0.035082	0.00974342	0.0173964	9.93091e-05	6.76708	0.021543	7.39918	0.0775284	0.0471114	2.35348	4.14858	0.358616	0.0196948	0.134953	0.0655286	21.76803
963200	-499.013	-431.475	-67.5379	0.0418346	0.0115057	0.0127965	0.0141058	0.0378508	0.00613954	0.00700879	0.033978	0.020052	0.0464802	0.0112767	0.0322058	0.0234703	0.0130294	3.10121	0.00959778	7.93126	0.076154	0.0686994	2.09132	5.44457	0.593252	0.0457624	0.00961606	0.105139	19.78832
963300	-497.452	-426.724	-70.7282	0.0294317	0.013051	0.00157202	0.000477638	0.0119081	0.0545183	0.00580169	0.0508028	0.000215973	0.0966865	0.0270036	0.0125376	0.00409925	0.0137011	5.55323	0.00770019	13.2677	0.0113676	0.000508925	1.756	8.15917	6.54929	0.000340501	0.0560332	0.0566905	35.73983
963400	-493.191	-425.511	-67.6796	0.00285543	0.00570503	0.00464515	0.012745	0.0898099	0.0270337	0.00798431	0.0601866	0.0018535	0.00159963	0.0187348	0.00360414	0.0139174	0.00270643	3.50247	0.0317826	8.74198	0.0575165	0.0281192	2.81443	4.71547	0.219198	0.00439345	0.0851362	0.0431926	20.49707
963500	-503.544	-431.571	-71.9736	0.00346219	0.00888171	0.0305797	0.0366229	0.0746056	0.0299022	0.00376629	0.0226503	0.0554268	0.0812602	0.0112341	0.0188642	0.023346	0.00487454	8.40722	0.00322121	9.4269	0.0251341	0.0964472	7.87264	4.26009	11.3281	0.00919438	0.0377914	0.0946369	41.96684
963600	-500.908	-433.549	-67.3587	0.00123879	0.0153208	0.00993218	0.0123161	0.0316956	0.00248994	0.0437359	0.013863	0.0288793	0.112906	0.0297766	0.0184658	0.078781	0.00577148	3.31835	0.00483528	3.40096	0.0390002	0.0248139	0.157836	8.60337	2.76948	0.0449812	0.036323	0.0871287	18.89225
963700	-496.761	-428.796	-67.9642	0.00768403	0.00221968	0.012614	0.0197824	0.0727954	0.0410766	0.0236493	0.0564335	0.0149276	0.0039835	0.0147529	0.00421197	0.00797221	0.0154248	4.52732	0.0419483	5.17434	0.0574795	0.0545231	0.250283	5.54261	5.83509	0.0144391	0.0525246	0.0721079	21.92019
963800	-499.623	-430.971	-68.6523	0.018934	0.0092797	0.0124403	0.00800554	0.0116866	0.0519014	0.0683796	0.00693323	0.00814993	0.0601878	0.0143488	0.0518206	0.0242181	0.0189381	6.84501	0.000646757	4.5377	0.011221	0.0368536	2.31637	6.69603	4.34278	0.0163665	0.0848831	0.107329	25.36042
963900	-500.923	-431.366	-69.5574	0.00989567	0.00418245	0.0196769	0.0119452	0.0211853	0.0038907	0.00732518	0.0543314	0.023924	0.0066282	0.0167711	0.0147092	0.0449742	0.0173391	3.70144	0.00794809	16.7209	0.00812412	0.152908	1.38425	2.68692	4.79943	0.0367474	0.0949254	0.0354126	29.88582
964000	-497.551	-427.049	-70.5021	0.003409	0.00774267	0.00471773	0.00811853	0.0330043	0.0527438	0.0167809	0.037042	0.019596	0.00104121	0.0558749	0.0335426	0.0282454	0.0178363	7.13519	0.00693648	8.57959	0.0193979	0.0190071	8.8644	4.75065	4.82699	0.00771693	0.0145624	0.0655258	34.60967
964100	-495.099	-424.456	-70.6427	0.0155405	0.0015467	0.00784981	0.000218386	0.00212214	0.0924166	0.0293825	0.0115855	0.00212998	0.00350422	0.0132218	0.0245641	0.00489041	0.00678539	10.2394	0.0365114	7.25428	0.0294468	0.0389705	11.4424	5.9274	0.0213421	0.0534565	0.0132967	0.0402397	35.31244
964200	-497.975	-424.835	-73.14	0.0207357	0.00272117	0.00594761	0.0189676	0.00154271	0.025724	0.0229302	0.0178179	0.0326473	0.0187194	0.0122784	0.035095	0.00657343	0.00489595	2.82405	0.0279375	10.9336	0.00595207	0.00836464	17.5063	11.8178	4.38105	0.0179026	0.0327481	0.0168013	47.79912
964300	-495.137	-426.29	-68.8474	0.00909148	0.00940684	0.0222565	0.000640475	0.0104488	0.0488275	0.00490235	0.0739356	0.0275334	0.048137	0.0176102	0.00562451	0.00203229	0.000946322	3.9944	0.00102985	4.01722	0.0171808	0.0237135	4.8072	0.443636	12.5645	0.00840285	0.0684311	0.108976	26.33607
964400	-491.426	-422.683	-68.7433	0.00270313	0.00574559	0.015567	0.00366539	0.0120955	0.0240667	0.0200312	0.00476661	0.0266134	0.0307415	0.000840244	0.0204447	0.00704965	0.00648557	6.33855	0.00751942	7.07517	0.00420952	0.0741469	0.616397	4.61987	6.72039	0.0608466	0.0709351	0.0464509	25.8153
964500	-510.765	-439.197	-71.568	0.00128524	0.0302662	0.0222173	0.0426582	0.0216796	0.0730298	0.0039104	0.0362411	0.0739361	0.192865	0.0312239	0.0459281	0.00422241	0.00101854	5.43631	0.0179749	9.90418	0.0758149	0.0439777	17.8014	5.71705	0.290385	0.00173033	0.0170566	0.0525536	39.93896
964600	-494.45	-425.224	-69.2253	0.0183804	0.0133678	0.00649714	0.0207043	0.0151929	0.0263169	0.0139316	0.0435254	0.000350499	0.0262145	0.0389451	0.0093926	0.0108754	0.0024536	5.22089	0.00123231	5.4708	0.0241025	0.000219319	8.77446	2.50285	5.81117	0.0172627	0.031844	0.124527	28.2255
964700	-500.384	-432.306	-68.0781	0.0157046	0.0132111	0.017012	0.0156369	0.00183953	0.0560584	0.0668159	0.00531357	0.00325891	0.0286088	0.016544	0.0951705	0.00145149	0.0264999	2.22016	0.00242595	10.6687	0.0146777	0.0151486	2.11207	5.45201	1.51225	0.097022	0.000323683	0.0317582	22.48969
964800	-497.751	-426.773	-70.978	0.0185087	0.00596787	0.0144392	0.00596338	0.0254297	0.00395025	0.0302854	0.0233937	0.0329153	0.0953589	0.00071022	0.0314567	0.00331833	0.0333205	2.28824	0.00907627	6.23635	0.00159955	0.00848294	6.30347	3.25407	18.4391	0.0291543	0.0633397	0.0312473	36.98916
964900	-501.717	-429.692	-72.0245	0.00196775	0.0120965	0.00569998	0.0212673	0.0912787	0.0575749	0.00207497	0.000867088	0.00152077	0.0594079	0.0230097	0.00710868	0.00520031	0.0241127	9.91066	0.0251507	12.4817	0.046116	0.0310804	10.1212	7.73158	1.42299	0.0192331	0.108229	0.0102399	42.22135
965000	-494.629	-423.862	-70.7669	0.000936871	0.00159914	0.0191305	0.00339853	0.043434	0.0115825	0.0202945	0.00567244	0.038623	0.0113582	0.0220421	0.0195458	0.00106822	0.0165455	5.65117	0.00690894	8.50095	0.0503014	0.0299117	5.09117	0.0617055	16.1553	0.073251	0.0370585	0.0607149	35.9337
965100	-503.241	-432.738	-70.5036	0.00274708	0.00241251	0.0791523	0.0214168	0.0329164	0.0698426	0.0283403	0.0191622	0.00297305	0.0242123	0.00989732	0.0347063	0.053963	0.0039093	10.0206	0.0085902	4.75587	0.000565486	0.0351486	1.74151	8.36777	9.13241	0.00561538	0.0583265	0.105061	34.61708
965200	-505.109	-434.478	-70.6303	0.0188539	0.00319332	0.0413713	0.0107673	0.0855512	0.0119271	6.59721e-05	0.00853886	0.0337265	0.0488769	0.00326987	0.0763703	0.00571502	0.00890315	4.23846	0.0224322	4.37439	0.056481	0.00599797	17.8314	4.30143	3.81658	0.0602923	0.12793	0.0578806	35.25035
965300	-495.933	-423.507	-72.4265	0.0227818	0.0155963	0.000726703	0.00584749	0.0347428	0.0971387	0.00829247	0.00512474	0.0103741	0.0324004	0.00240812	0.000113061	0.00655546	0.00797458	5.97849	0.0115758	21.9451	0.00981704	0.042813	3.53092	6.42786	5.91326	0.030877	0.0374129	0.0534268	44.23163
965400	-496.081	-427.357	-68.7242	0.0472051	0.00296334	0.0111538	0.0106145	0.028412	0.0493977	0.00398814	0.0180988	0.0267842	0.0229761	0.0048595	0.0045633	0.00498579	0.0109613	3.06182	0.0144474	13.8033	0.046206	0.00412355	2.48157	2.48741	3.38763	0.0562087	0.0196949	0.110399	25.7198
965500	-500.279	-431.394	-68.8853	0.0191816	0.00227413	0.00390821	0.0236715	0.0492803	0.0215678	0.0338213	0.000508085	0.0486256	0.00995074	0.0928964	0.0073994	0.022953	0.0427262	4.21363	0.0131588	6.32508	0.0126477	0.0173219	9.47752	0.785147	5.18803	0.030694	0.0235825	0.0599815	26.52555
965600	-502.273	-431.982	-70.2909	0.0182373	0.0270444	0.0393457	0.0233856	0.0111876	0.0872446	0.0287559	0.0151973	0.00613199	0.0308037	0.0390742	0.0264707	0.0246571	0.00893708	4.57661	0.0132892	5.84641	0.00360999	0.0125235	4.92561	10.0356	7.65262	0.0224204	0.0457324	0.0324742	33.55339
965700	-493.189	-422.2	-70.989	0.0157693	0.00559399	0.0240433	0.000838506	0.0127448	0.0415292	0.0195273	0.00238499	0.0188006	0.0439647	0.00273253	0.0231133	0.00260651	0.00122107	11.9395	0.0173322	9.14685	0.00847287	0.028851	1.82907	9.90094	3.82016	0.00202303	0.0659265	0.070145	37.04415
965800	-503.2	-434.384	-68.8157	0.00682983	0.0323951	0.000631274	0.0180208	0.108704	0.0640463	0.021095	0.0205522	0.00297848	0.0327458	0.0187854	0.0167144	0.0424196	0.0187895	8.38206	0.0218794	6.31185	0.0108439	0.0177494	0.258399	8.49412	2.03101	0.0775685	0.0116082	0.15582	26.1776
965900	-499.586	-426.057	-73.5291	0.000454079	0.00303032	0.00718061	0.0248673	0.0175495	0.000464589	0.00412641	0.013733	0.024342	0.0160043	0.0318109	0.00215442	0.0131487	0.0135236	27.4418	0.00555998	3.17852	0.0592701	0.0464526	8.87931	4.23126	5.52466	0.0371813	0.111499	0.0564763	49.74442
966000	-498.275	-426.253	-72.0219	0.0134512	0.0212622	0.00715804	0.012878	0.00560157	0.0465392	0.00262221	0.00503972	0.0399449	0.00508019	0.0193249	0.0136603	0.0118417	0.0149027	6.16061	0.0050087	7.83452	0.0623219	0.00464519	8.21963	2.84163	16.7096	0.0910277	0.00761727	0.0528016	42.20869
966100	-501.49	-431.268	-70.2221	0.0390348	0.0115023	0.00773854	0.0315601	0.0406529	0.0540882	0.0195475	0.0320489	0.0508987	0.0397734	0.0176973	0.00319171	0.010592	0.0366874	3.33774	0.0243595	15.2914	0.00563917	0.0204299	4.33257	3.72693	5.98679	0.00926801	0.0495833	0.0297269	33.20949
966200	-493.49	-424.571	-68.9188	0.0132265	0.00695026	0.000526536	0.0211894	0.0401269	0.0167901	4.07388e-05	0.0416441	0.00402228	0.015474	0.00581527	0.00964256	0.000130029	0.0157472	5.02172	0.0182027	11.8016	0.0173635	0.0537568	2.8738	1.55912	4.95627	0.091625	0.0458253	0.0624437	26.69305
966300	-508.343	-434.016	-74.3272	0.0172437	0.000698128	0.00296479	0.0167277	0.104942	0.103337	0.0400143	0.0293088	0.00861228	0.0275005	9.69715e-05	0.0201013	0.00980603	0.0190637	6.15723	0.0345522	7.26377	0.100092	0.00844411	13.869	8.00418	17.8239	0.00943461	0.0570551	0.00676871	53.73477
966400	-504.873	-434.935	-69.9379	0.0332876	0.0024839	0.0326014	0.0152681	0.0694142	0.00703023	0.0401233	0.00982401	0.010509	0.0653341	0.0784543	0.0047188	0.0621979	0.00208698	7.10828	0.00194375	12.3746	0.0419614	0.011601	5.60036	5.4635	0.565293	0.0394632	0.0812902	0.0670854	31.78871
966500	-501.748	-429.066	-72.6821	0.00048347	0.0120926	0.0259283	0.00612008	0.0428165	0.0173297	0.0343182	0.00698178	0.0130598	0.0290753	0.0326517	0.0237602	0.0305867	0.0206423	3.19184	0.0173487	6.83063	0.0391212	0.0136951	3.37283	1.4166	30.2396	0.00763521	0.074657	0.00949981	45.50927
966600	-498.375	-426.152	-72.2229	0.0188178	0.00311601	0.00895263	0.0245415	0.0147095	0.0056819	0.00865925	0.0171536	0.0011512	0.0826832	0.0486169	0.0046786	0.0292785	0.00130923	11.9261	0.049324	11.1329	0.00252385	0.021598	6.17173	6.27386	7.23375	0.0238937	0.0367071	0.0717919	43.21362
966700	-492.654	-423.795	-68.8594	0.0183148	0.00334847	0.00361511	0.007039	0.00346475	0.0244705	0.0312445	0.0179995	0.00298351	0.0388026	0.0135841	0.000387853	0.0079367	0.00185894	7.24307	0.0146434	7.08401	0.0228866	0.0618859	0.936141	5.87933	4.77171	0.0361956	0.13108	0.0398729	26.39588
966800	-508.621	-434.203	-74.4178	0.0342185	0.0177178	0.016503	0.0203447	0.0701885	0.0313596	0.00464593	0.0206222	0.0227727	0.0190698	0.0110624	0.0379146	0.00317578	0.00183204	15.0016	0.0694147	12.4099	0.0461863	0.0671572	0.34418	10.3686	15.404	0.120774	0.0135185	0.0310814	54.18792
966900	-505.703	-434.918	-70.7854	0.0199709	0.0255648	0.0129359	0.00799347	0.0216094	0.0136359	0.0834015	0.00211059	0.0447363	0.0111146	0.0540177	0.0505693	0.0237531	0.020685	1.57771	0.0277173	18.8896	0.00475889	0.0292474	0.378707	12.1956	2.42061	0.048843	0.0076613	0.0535306	36.02613
967000	-497.655	-427.775	-69.8799	0.0309776	0.0289434	0.00801807	0.013997	0.00697945	1.73956e-05	0.0017257	0.00935894	0.0144857	0.000959952	0.0167878	0.0079283	0.000390677	0.00210406	1.52647	0.00864011	3.63818	0.0418556	0.0201162	5.18513	16.4972	4.19931	0.0882234	0.121816	0.0287018	31.49828
967100	-504.068	-430.466	-73.602	0.0110705	0.000942899	0.0406053	0.00168486	0.0243389	0.0255263	0.0291558	0.168741	0.0177573	0.0423686	0.043925	0.000391714	0.00380688	0.000396321	3.93193	0.00213538	17.3282	0.00519761	0.0508722	10.2387	2.80341	15.1632	0.0149907	0.0846115	0.0750252	50.10898
967200	-499.247	-430.692	-68.5553	0.0261469	0.00174276	0.00173714	0.0105405	0.00663358	0.0198298	0.0406785	0.00273876	0.0343705	0.0392365	0.00329692	0.0123188	0.0108495	0.013543	6.15806	0.00878498	7.43034	0.0120887	0.0183276	3.12476	5.65788	1.84938	0.280428	0.0215613	0.0902641	24.87555
967300	-506.826	-434.304	-72.5219	0.00476075	0.000556994	0.010388	0.00198938	0.0556422	0.013338	0.0140934	0.0929175	0.0261589	0.0246423	0.149408	0.0307517	9.22285e-05	0.0105751	3.21316	0.0307707	5.78241	0.0641201	0.0124898	14.4155	4.04833	16.5826	0.01953	0.0151143	0.0892882	44.70856
967400	-506.962	-436.085	-70.8775	0.0021567	0.00764435	0.00141246	0.00238301	0.0461226	0.0101609	0.0976897	0.0274237	0.0189765	0.0979046	0.0226609	0.0783254	0.0704613	0.00599597	4.98125	0.0264721	16.4339	0.0146533	0.0564836	2.95183	1.17588	10.2321	0.0293209	0.00865491	0.0865515	36.48644
967500	-497.237	-429.526	-67.7109	0.0228423	0.010091	0.0295832	0.0110429	0.028995	0.0113302	0.00183681	0.00526114	0.0239404	0.0317828	0.000738602	0.00259634	0.00730023	0.00234854	8.0938	0.0186717	3.83574	0.0844411	0.12452	3.91623	3.77596	0.464437	0.0724038	0.0372666	0.040095	20.65326
967600	-499.122	-427.834	-71.288	0.00947932	0.00929311	0.00634668	0.0131372	0.107452	0.00356436	0.0296077	0.00423292	0.0232468	0.0581475	0.00530581	0.0373914	0.0125614	0.00779042	2.94701	0.0116057	4.46294	0.00399858	0.0993009	0.256691	5.57831	24.7414	0.0362734	0.0380899	0.0358997	38.53905
967700	-501.052	-431.835	-69.2178	0.0252748	0.00259474	0.000844775	0.0188673	0.0463395	0.0273823	0.0326558	0.0167151	0.0192071	0.0206319	0.00829689	0.0244053	0.0229254	0.00735792	3.12915	0.0364726	10.2607	0.00157572	0.15221	4.04585	7.08708	2.97161	0.0500006	0.0616505	0.118347	28.18819
967800	-498.616	-427.412	-71.2037	0.00209414	0.00844038	0.0135924	0.00740365	0.00801007	0.000174566	0.00163119	0.0052051	0.042076	0.0313261	0.00364546	0.0241764	0.0334481	0.0145428	7.88407	0.00985132	20.12	0.0213673	0.0471228	2.87952	0.236379	6.52923	0.0380037	0.125862	0.0304471	38.11763
967900	-497.85	-426.03	-71.8205	0.0176835	0.00021143	0.00435812	0.000520981	0.0817923	0.00963898	0.0679602	0.0129274	0.00631529	0.00841543	0.0025389	0.00186032	0.0139862	0.00352774	8.18246	0.023497	11.2242	0.0457176	0.0411195	7.12881	0.985144	13.1097	0.0210619	0.142962	0.064873	41.20133
968000	-501.227	-432.474	-68.7536	0.000495426	0.00741292	0.000905673	0.0167584	0.00112875	0.0315132	0.0400043	0.0089736	0.160891	0.0759812	0.0262325	0.0198108	0.00485386	0.00749576	7.004	0.0113747	6.18072	0.0503358	0.0880236	6.50733	3.6648	1.80401	0.0577416	0.0208269	0.0752254	25.86684
968100	-495.801	-425.382	-70.4188	0.0160787	0.00463141	0.0146605	0.000412788	0.049265	0.0253331	0.0496648	0.0128439	0.0149494	0.0269011	0.028212	0.0184946	0.00146166	0.000754384	2.84521	0.0299269	9.61307	0.0289314	0.0199925	4.88423	12.1164	4.21978	0.0405213	0.0470718	0.0841621	34.19294
968200	-497.683	-426.029	-71.6535	0.00447179	0.00162691	0.00192467	0.00780908	0.00720288	0.0322509	0.00428509	0.0177141	0.00160682	0.0206867	0.00288704	0.0511572	0.0114106	0.0327832	3.92174	0.0143569	6.6845	0.013637	0.0564592	14.3115	13.7907	1.11771	0.0887801	0.0952167	0.0742741	40.36667
968300	-502.144	-432.915	-69.2294	0.00837128	0.00125064	0.0109753	0.00387636	0.000433279	0.00948994	0.0482616	0.028644	0.0400772	0.0026047	0.0262134	0.0216122	0.0191999	0.00830923	2.47907	0.00796057	13.2888	0.0789292	0.00962824	2.94704	3.29452	5.59511	0.179232	0.12636	0.0101324	28.24611
968400	-500.407	-429.535	-70.8714	0.024324	0.0158385	0.00160365	0.0154415	0.0215838	0.0524725	0.00036858	0.0328145	0.00856218	0.0900622	0.037548	0.012637	0.0156073	0.00929185	4.52497	0.0310738	4.8773	0.024528	0.0214758	3.90864	3.84585	18.7145	0.0160352	0.0600132	0.0932048	36.45578
968500	-501.815	-427.883	-73.9324	0.0234228	0.00871785	0.0251659	0.0138076	0.0408957	0.00333073	0.0388479	0.0208908	0.0087936	0.0147991	0.00586914	0.040422	0.0186869	0.00739175	4.27688	0.0423376	23.7254	0.0176842	0.0069564	18.25	2.69344	2.3624	0.0305493	0.0104372	0.0739919	51.7611
968600	-502.369	-429.445	-72.9244	0.0292177	0.0036437	0.0447396	0.00447091	0.0232274	0.012829	0.00729762	0.0207126	0.00509371	0.014217	0.00753656	0.0240991	0.031276	0.0490413	4.96149	0.0142988	5.93241	0.0635609	0.0666593	7.45975	18.242	9.6231	0.00517525	0.0404203	0.034823	46.72112
968700	-508.9	-432.216	-76.6848	0.00292129	0.0272183	0.0121894	0.00896786	0.0199667	0.00786002	0.0166469	0.0908454	0.103853	0.0803751	0.0694159	0.0261676	0.00386296	0.00404099	5.03455	0.00435445	8.10513	0.00254964	0.0068691	36.5772	10.4691	4.71697	0.0464329	0.0404182	0.0450297	65.52299
968800	-500.726	-430.821	-69.9051	0.0109277	0.0337299	0.00746526	0.0190683	0.0020064	0.0441407	0.00987273	0.0418983	0.00212898	0.0373336	0.0282113	0.00425229	0.00603175	0.011242	7.06379	0.036038	7.25987	0.018832	0.126733	6.8268	0.132828	9.72105	0.102057	0.0418114	0.0363475	31.62448
968900	-496.674	-426.741	-69.933	0.0190128	0.00218235	0.0268191	0.0430126	0.0562635	0.00305719	0.0741822	0.00653071	0.00200818	0.0143797	0.0103179	0.0190149	0.0147026	0.0130285	2.51984	0.00412035	12.4148	0.0477727	0.0335181	8.14778	3.73906	4.48661	0.00264661	0.0220302	0.041397	31.76413
969000	-495.62	-426.47	-69.1501	0.00618473	0.00665772	0.0324469	0.00259009	0.00448342	0.0219649	0.0512015	0.0190323	0.0112794	0.046585	0.00358577	0.00402234	0.00631699	0.0084705	3.06552	0.00979261	7.35703	0.0790199	0.0244935	7.05668	4.66549	5.23287	0.0829677	0.0330501	0.0175531	27.84928
969100	-503.696	-430.713	-72.9835	0.00826387	0.0346475	0.00671505	0.0148515	0.0177946	0.0406144	0.0505107	0.0088683	0.009638	0.076967	0.0313134	0.0467677	0.000100646	0.0160576	14.2805	0.00390783	19.144	0.0340145	0.0540261	7.52195	1.61348	3.97896	0.00344202	0.00147944	0.0174213	47.01628
969200	-490.398	-421.111	-69.2875	0.00767911	0.00915425	0.00490672	0.00268788	0.0105128	0.000518715	0.0380425	0.0281689	0.0230476	0.00256522	0.0061979	0.00234221	0.00635974	0.00699913	9.35216	0.00626216	5.01612	0.039928	0.00392508	8.19983	2.08257	3.56873	0.0238618	0.0536265	0.0405401	28.53673
969300	-508.742	-432.804	-75.9373	0.00201892	0.0115318	0.0528846	0.0189137	0.00598206	0.0195879	0.0113836	0.0484811	0.0205608	0.086636	0.00672746	0.0118118	0.0318199	0.0214049	6.46111	0.0152174	13.7403	0.00489008	0.0591303	19.1026	0.0552108	21.7407	0.0460524	0.102434	0.108197	61.78559
969400	-491.25	-419.527	-71.7236	0.000309281	0.000209157	0.00398349	0.018312	0.0439448	0.0124272	0.00165649	0.0169762	0.0147545	0.00874355	0.00218922	0.00116673	0.0160349	0.0073995	14.8573	0.0363856	13.138	0.0299639	0.0169415	4.77943	4.54131	3.07614	0.0143775	0.0250926	0.0539323	40.71691
969500	-499.009	-432.267	-66.7419	0.0153007	0.0117678	0.0129514	0.00843016	0.0241758	0.00398187	0.0154936	0.0516036	0.0364416	0.0968022	0.000123	0.0700969	0.0110179	0.00513913	1.61762	0.0426852	5.84612	0.0452443	0.0441971	2.85341	3.87747	1.01445	0.0168741	0.0192447	0.0679537	15.8086
969600	-512.18	-437.881	-74.2995	0.00869987	0.006298	0.00916705	0.0724948	0.0134512	0.0277819	0.0440458	0.0208034	0.026215	0.002682	0.0371973	0.0194574	0.0338768	0.00821127	9.0786	0.0391991	26.0691	0.0412676	0.128293	1.16307	15.3516	1.17066	0.129565	0.0351092	0.0596248	53.5965
969700	-505.395	-438.161	-67.2339	0.00196547	0.0391547	0.00967901	0.0228929	0.0342034	0.0135207	0.000312978	0.0603226	0.0884673	0.0315201	0.0216007	0.0179783	0.00529849	0.00768185	2.38312	0.0662276	3.23264	0.0347113	0.0574263	6.52778	3.78449	1.64068	0.0129705	0.153949	0.0200885	18.26868
969800	-503.578	-430.523	-73.0543	0.00524377	0.010056	0.0150131	0.0012435	0.0811821	0.0458094	0.00531386	0.0134048	0.0121414	0.0916292	0.00877127	0.0187209	0.0188197	0.0139104	15.3524	0.0538353	10.6865	0.020889	0.0538138	1.99665	17.3682	1.31608	0.059973	0.00688521	0.114128	47.37059
969900	-498.541	-427.238	-71.303	0.0103039	0.00473538	0.0277244	8.54305e-05	0.00680716	0.0605023	0.0249622	0.00588154	0.0430988	0.000262887	0.00877897	0.00298222	0.00815748	0.0108913	2.59403	0.0197013	8.62518	0.116526	0.0387732	7.08104	0.930934	18.8264	0.0148014	0.0646193	0.0867334	38.6139
970000	-500.38	-432.041	-68.339	0.0132359	0.00196625	0.01613	0.00699715	0.0116747	0.065792	0.0316716	0.0318466	0.0027175	0.00355937	0.0191846	0.0257335	0.0219189	0.0413902	2.34627	0.063199	6.28506	0.00828724	0.0123092	7.28762	2.14188	5.16405	0.0429685	0.0338521	0.114859	23.79416
970100	-495.042	-426.972	-68.0698	0.00422627	0.0366576	0.0147304	0.00241651	0.00418019	0.00577002	0.012084	0.00632421	0.00725014	0.0768138	0.0219223	0.0046125	0.0341207	0.0026209	3.7467	0.00219453	3.47729	0.0185276	0.0260045	5.75541	8.32045	0.630826	0.0403498	0.054936	0.141329	22.44775
970200	-497.635	-427.142	-70.4938	0.0128902	0.0161507	0.0245881	0.0172631	0.0361252	0.0018248	0.0344195	0.0175325	0.00289118	0.0517504	0.0391355	0.00744751	0.0182499	0.0124169	1.83355	0.00460741	8.07343	0.0307358	0.0593502	0.613401	13.8691	9.68345	0.00270116	0.0595907	0.0451603	34.5678
970300	-497.439	-424.557	-72.8822	0.00186191	0.00665546	0.00278365	0.00760185	0.0364217	0.0125601	0.0113684	0.00550839	0.00112732	0.0827803	0.0154481	0.00188014	0.00929813	0.000206627	6.13563	0.0310478	7.18704	0.0240291	0.078792	8.8381	8.68252	15.1041	0.0269487	0.0144308	0.191996	46.51009
970400	-500.528	-425.499	-75.0287	0.0257913	0.00403865	0.00106124	0.0429541	0.00562749	0.0332536	0.00802651	0.00563002	0.00866566	0.02324	0.0294782	0.00824051	0.0122393	0.0125329	14.245	0.0161148	11.6587	0.00970941	0.0585393	11.4714	0.951681	18.4729	0.0203597	0.0829915	0.0343465	57.24246
970500	-499.989	-428.143	-71.8458	0.0296558	0.029827	0.00702834	0.0293551	0.0390452	0.0329568	0.0120541	0.0330948	0.0225453	0.0376617	0.0253861	0.00133033	0.00685921	0.011467	2.62657	0.0334838	14.5958	0.00768464	0.013095	2.94786	6.30887	14.3962	0.0252253	0.00963443	0.0455353	41.32816
970600	-499.39	-425.506	-73.8845	0.00608394	0.00171569	0.00846323	0.0106174	0.10923	0.0197092	0.0498429	0.0101581	0.018717	0.0485273	0.00213154	0.00985847	0.026147	0.000404187	7.73069	0.0302958	7.4593	0.0217843	0.0249991	10.0054	8.34896	17.5076	0.0144149	0.00324041	0.0530613	51.52135
970700	-506.168	-432.88	-73.2873	0.00344398	0.033376	0.0353878	0.00579343	0.0286848	0.0387834	0.00236945	0.0474594	0.0572431	0.029803	0.0142995	0.0233153	0.00648979	0.0018525	17.6718	0.00609068	8.75655	0.0982547	0.0586181	12.6892	1.7259	6.96289	0.040978	0.0956948	0.100964	48.53524
970800	-508.387	-438.395	-69.9928	0.00795011	0.00700727	0.00299615	0.0125922	0.0797219	0.0161246	0.0947613	0.058273	0.0165788	0.0112406	0.00367654	0.024724	0.0363936	0.00840892	6.34385	0.0241277	5.91749	0.12232	0.0943879	0.384777	9.7229	8.82044	0.0986843	0.106462	0.0470319	32.06291
970900	-500.726	-430.074	-70.6517	0.0286933	0.0282193	0.00473976	0.00337055	0.0250196	0.00692436	0.0292092	0.0105786	0.00503109	0.0170479	0.00531323	0.0229296	0.00703065	0.0249822	4.17201	0.0156467	10.8574	0.0175573	0.110724	4.09415	6.0588	9.52813	0.111812	0.0215274	0.150639	35.35748
971000	-496.254	-428.864	-67.3905	0.00863968	0.00357385	0.0107099	0.00158458	0.0315996	0.0853389	0.0454534	0.0271922	0.0735507	0.0059937	0.00916719	0.0082808	0.00481283	0.00263481	4.36869	0.0202837	6.23491	0.0196022	0.0690238	0.958697	3.05619	3.8861	0.0624499	0.00843813	0.0487922	19.05171
971100	-495.259	-427.138	-68.1205	0.000380151	0.00402138	0.0013253	0.00894435	0.0036157	0.00776648	0.0205807	0.0116991	0.000788348	0.00621911	0.00209444	0.0343732	0.0375317	0.0577344	4.43179	0.0122597	6.60319	0.0539116	0.00564793	1.12002	9.69913	0.399781	0.0448259	0.0549039	0.0788852	22.70142
971200	-497.769	-427.086	-70.6831	0.0114005	0.00268069	0.00664485	0.00662341	0.0114714	0.0989654	0.0437727	0.00101198	0.0288827	0.0281304	0.000358424	0.011796	0.00129665	0.0225668	5.77908	0.015624	9.64298	0.0214392	0.0194294	6.48601	7.2876	5.7815	0.0261923	0.00371327	0.175379	35.51454
971300	-500.03	-426.977	-73.0533	0.0151164	0.0269234	0.0536183	0.00566329	0.00534404	0.0126859	0.00439715	0.0240366	0.00770868	0.0688252	0.0205826	0.00712862	0.0114365	0.0269559	11.3778	0.013841	17.5877	0.0146361	0.0262487	8.69943	8.67915	0.575571	0.0103208	0.038858	0.0515019	47.36551
971400	-495.774	-426.764	-69.0098	0.00716446	0.04024	0.00844971	0.0155811	0.0227766	0.012664	0.0228704	0.00623321	0.0101198	0.0841402	0.00595258	0.024475	0.0016022	0.00199633	3.72244	0.020357	7.56287	0.0220499	0.065679	6.7542	8.51765	0.049851	0.00986683	0.113037	0.0454723	27.14774
971500	-495.248	-428.26	-66.9884	0.0321631	0.000941119	0.000559153	0.00158678	0.0222479	0.00909915	0.00467954	0.00271495	0.0897149	0.0111642	0.00258463	0.0283366	0.000370933	0.0353464	2.83222	0.00228623	4.08351	0.0409587	0.0148376	1.75383	2.40779	5.41996	0.0709741	0.0561682	0.11676	17.04079
971600	-501.16	-431.258	-69.9017	0.0160096	0.00432482	0.00531972	0.00578816	0.0584811	0.0210737	0.0354027	0.0788688	0.0109946	0.0121124	0.0181621	0.0240602	0.0347665	0.029991	9.3856	0.00347677	9.0383	0.0593207	0.0652205	2.93388	4.25872	5.47373	0.0171807	0.0132426	0.0034891	31.60751
971700	-494.48	-425.478	-69.0026	0.00720246	0.0110282	0.000863965	0.00219281	0.0324791	0.000492514	0.0251046	0.058686	0.0121222	0.0264452	0.00133382	0.00610486	0.0101546	0.0152289	1.87299	0.0106792	3.99635	0.0314236	0.103272	6.07636	10.7519	3.97731	0.0414087	0.0166252	0.0244598	27.11223
971800	-494.771	-425.591	-69.1796	0.0270045	0.00261385	0.0259369	0.0310804	0.0128964	0.0108716	0.00703429	0.00572417	0.00284416	0.0737862	0.0119564	0.00636544	0.00961733	0.00359448	7.85495	0.00548521	8.64049	0.0115386	0.0362859	6.2549	1.86615	2.88174	0.0561664	0.0834817	0.0746553	27.99717
971900	-492.782	-424.954	-67.8283	0.0267009	0.00163766	0.0289983	0.00791138	0.0179883	0.0239945	0.00285007	0.0422407	0.017111	0.0754107	0.00584295	0.00443033	0.0109039	0.000981603	3.23925	0.00147931	6.23692	0.0210311	0.0521836	0.0308326	7.93098	3.42585	0.00605233	0.0134918	0.0156612	21.24073
972000	-504.912	-430.047	-74.8658	0.0259044	0.00148721	0.0208034	0.000302002	0.0213969	0.00674625	0.00751027	0.0751738	0.0537388	0.0848868	0.00575205	0.00750246	0.00811361	0.0176398	6.00885	0.0472078	10.0207	0.027899	0.0350243	3.24787	20.6258	15.9626	0.0194397	0.00205586	0.0933642	56.42776
972100	-506.437	-432.326	-74.1106	0.00965407	0.00580557	0.0272224	0.0400962	0.00817427	0.0153493	0.00371903	0.00648065	0.00357014	0.0179912	0.0101764	0.0393665	0.00936053	0.00715743	2.26937	0.0144284	30.1359	0.0666008	0.0355757	16.0872	1.49177	2.0124	0.155524	0.0858947	0.0931759	52.65202
972200	-498.845	-426.955	-71.8901	0.00260146	0.0394966	0.0267365	0.0111462	0.0178284	0.0143692	0.0174206	0.0480621	0.0185488	0.00426877	0.0133	0.00590849	0.00739734	0.0204742	3.6352	0.0015298	8.73779	0.0215451	0.0687127	11.4287	13.4894	3.7667	0.0462296	0.0622956	0.0439355	41.5496
972300	-498.665	-425.659	-73.006	0.00376091	0.0242275	0.0270353	0.0261524	0.0222526	0.0393246	0.0551028	0.00722423	0.000126947	0.00409044	0.0305192	0.00781662	0.000549413	2.63502e-05	13.7752	0.0117936	18.1366	0.0503896	0.019752	5.18739	2.94024	6.61747	0.0424864	0.0149933	0.084474	47.12906
972400	-495.906	-423.023	-72.8837	0.00434132	0.000617093	0.0166263	0.0227824	0.0118511	0.00211436	0.0424571	0.00891161	0.0319728	0.0694431	0.00742355	0.0216052	0.0122248	0.000719678	6.10751	0.00895531	10.0429	0.00017049	0.0299851	4.47781	2.75923	22.6929	0.0144989	0.0651615	0.0651135	46.51733
972500	-503.212	-431.992	-71.2204	0.026473	0.00468933	0.00464416	0.0123916	0.0202841	0.0284479	0.00224893	0.03555	0.00243716	0.00752001	0.00878256	0.0485257	0.0361685	0.00406609	3.70514	0.0454243	4.40536	0.0145508	0.150466	22.4219	1.87751	5.2462	0.0253062	0.0589653	0.00785351	38.20094
972600	-500.465	-428.023	-72.4419	0.00185334	0.00706598	0.00613314	0.0508242	0.0649817	0.00535072	0.000463599	0.023877	0.000763299	0.0858399	0.0226669	0.0414643	0.0211406	0.011079	6.37736	0.0137121	24.5823	0.00383857	0.0410056	8.00094	2.76524	2.0313	0.0100525	0.0701417	0.0692909	44.30866
972700	-499.144	-427.379	-71.7645	1.64534e-05	0.0140774	0.00202741	0.00908275	0.00645598	0.0531715	0.00970439	0.0171986	0.0517708	0.0146128	0.00485609	0.0299905	0.0200153	0.0246884	6.30697	0.00364449	7.91196	0.108945	0.0182889	13.4961	3.68154	8.97965	0.0461458	0.0425416	0.0681133	40.92156
972800	-490.112	-422.298	-67.8133	0.0110136	0.0212541	0.00158377	0.00261276	0.00700075	0.0211039	0.00568934	0.0137092	0.024661	0.00658957	9.31582e-05	0.0162492	0.0294654	0.000289399	2.20391	0.00224595	10.287	0.0389924	0.0228211	2.59401	2.60542	3.19855	0.0130573	0.00301739	0.0352119	21.16558
972900	-499.76	-428.195	-71.5647	0.00148004	0.00502516	0.00318353	0.00126358	0.0589183	0.0173064	0.0853934	0.0113744	0.00152047	0.00796546	0.0226455	0.00651346	0.0606413	0.00405392	3.53731	0.0372224	12.6936	0.0196374	0.0259434	4.0143	7.21128	11.9271	0.0474726	0.0803415	0.0410031	39.92244
973000	-491.555	-421.752	-69.8028	0.00233986	0.00734082	0.00738628	0.00601249	0.0113891	0.00106097	0.00050936	0.0010042	0.0305505	0.0819191	0.00169627	0.0399426	0.0207998	0.00367391	2.05858	0.00705161	9.2823	0.0146228	0.0120291	8.41916	3.75001	7.21768	0.0203097	0.0174477	0.098259	31.11307
973100	-492.788	-420.45	-72.3381	0.0122394	0.000409118	0.0108913	0.000767807	0.0382035	0.020523	0.000378326	0.00410126	0.00399651	0.0292816	0.00351558	0.0175951	0.0087988	0.00600598	4.99619	0.00324115	12.5471	0.0261164	0.0843383	16.3463	6.44298	3.02832	0.0169885	0.0344484	0.106764	43.78956
973200	-491.71	-423.495	-68.2153	0.0108271	0.00485025	0.00156243	0.000947243	0.0120903	0.0185694	0.000863416	0.000712939	0.0112529	0.027359	0.0450319	0.0105784	0.0153916	0.00966099	3.73917	0.00485488	4.56508	0.0284512	0.0348077	4.19218	3.06148	7.15912	0.000750629	0.0281418	0.191571	23.1753
973300	-496.183	-426.447	-69.7359	0.00487326	0.00340958	0.0427635	0.00551471	0.090625	0.0116412	0.0398553	0.0596627	0.000693735	0.00207641	0.0096107	0.00344548	0.00475504	0.0161435	3.98265	0.0162162	11.1739	0.0631407	0.0244272	6.90107	7.37519	0.818241	0.0063476	0.0481433	0.0742656	30.77869
973400	-498.152	-425.251	-72.9006	0.000589038	0.0132227	0.0124362	0.0022649	0.0161727	0.00595869	0.0118662	0.0609066	0.0215088	0.0355346	0.0313926	0.00166766	0.0114537	0.045894	3.47874	0.00813737	19.5581	0.0171166	0.019906	13.4832	1.0964	8.5386	0.00163173	0.0689927	0.0604231	46.60214
973500	-504.288	-433.255	-71.0337	0.020993	0.0241469	0.0193771	0.0144311	0.0319616	0.0594234	0.0757503	0.0195592	0.0276072	0.0399201	0.0391191	0.0236412	0.0025929	0.0123309	3.05976	0.00650265	7.42522	0.0519615	0.00782457	9.68772	9.45289	7.00681	0.0801092	0.0247971	0.0531842	37.26764
973600	-504.453	-432.391	-72.0623	0.0253902	0.0222395	0.00356815	0.000178373	0.0186949	0.000858476	0.0173759	0.0660125	0.0293177	0.010586	0.0157487	0.00021826	0.0561072	0.0174649	2.73639	0.00998542	4.71385	0.069285	0.12805	10.0802	15.9282	8.36921	0.0570604	0.0214586	0.0132292	42.41064
973700	-498.403	-430.635	-67.7681	0.0478706	0.000127919	0.00938332	0.00502938	0.00165056	0.0123932	0.0393028	0.00601294	0.0135411	0.120791	0.010823	0.011592	0.0329584	0.000343561	5.5024	0.0616695	5.85522	0.0205303	0.0453033	1.02046	4.28076	3.69436	0.0173613	0.0111931	0.118454	20.93954
973800	-497.864	-427.887	-69.9769	0.0363685	0.044144	0.0154634	0.0143992	0.00336887	0.0154659	0.00551989	0.00358873	0.0224302	0.0690336	0.00201727	0.0226453	0.0015518	0.0262226	6.64884	0.0248174	4.98572	0.0040711	0.0467097	0.911773	6.30278	12.6512	0.0524335	0.0201724	0.0528687	31.98359
973900	-505.214	-434.328	-70.8859	0.00786361	0.0665206	0.0345135	0.0033072	0.078629	0.0291919	0.00350545	0.0294363	0.01356	0.00489237	0.0155473	0.0199717	0.0320186	0.00318222	7.63581	0.050775	8.61455	0.0823521	0.00315944	7.92178	8.28868	3.44473	0.0312397	0.00921863	0.103983	36.52842
974000	-505.467	-435.086	-70.3811	0.0450908	0.0399926	0.054334	0.0110775	0.0208987	0.0213146	0.0364969	0.0611398	0.00177067	0.0285314	0.0239327	0.000774417	0.00191962	0.00124227	5.32369	0.0100395	9.97479	0.00223834	0.0165174	9.9664	3.58971	4.42812	0.041144	0.130283	0.173193	34.00464
974100	-496.491	-426.488	-70.0028	0.0238904	0.000121705	0.00142603	0.00215232	0.0375031	0.0580649	0.0725664	0.0213543	0.0129848	0.00487131	0.0257954	0.0068086	0.0162518	0.0176526	7.52878	0.00398309	6.96662	0.0237708	0.0385527	10.5337	1.2715	5.28929	0.0191387	0.0552076	0.081092	32.11305
974200	-501.152	-428.456	-72.6954	0.0173785	0.00179953	0.00220208	0.0244184	0.0139203	0.0422226	0.0507813	0.0336584	0.00654294	0.0027466	0.00603551	0.0361312	0.00972631	0.016716	8.09478	0.00631414	16.3431	0.141611	0.00683526	0.384907	7.20563	13.0327	0.0188848	0.0117184	0.0653491	45.57607
974300	-513.671	-440.156	-73.5158	0.0164564	0.00084688	0.055783	0.0181032	0.0639931	0.0111731	0.0558248	0.0758599	0.0585541	0.037439	0.0412368	0.0196368	0.0350594	0.0188087	4.98912	0.0260778	8.39236	0.0375232	0.00940369	16.3072	10.2022	8.98325	0.105937	0.0400794	0.0758645	49.6778
974400	-510.87	-434.81	-76.0595	0.0273224	0.00201762	0.0292321	0.0122438	0.0387568	0.0841321	0.00155613	0.0845759	0.0595202	0.0196306	0.0136007	0.00506055	0.0215659	0.0168055	7.80653	0.00833573	10.8749	0.051216	0.0916011	1.69384	35.6429	5.65516	0.0268367	0.0760477	0.0531932	62.39656
974500	-492.826	-423.549	-69.277	0.00412479	0.0196935	0.00562663	0.0349876	0.0310604	0.00842173	0.00787445	0.0233058	0.00844462	0.0308531	0.019073	0.00127349	0.01508	0.00115001	3.96132	0.0147762	6.9235	0.0251484	0.00230328	5.14968	4.15833	7.93435	0.023981	0.00677549	0.0726212	28.48376
974600	-499.01	-426.268	-72.7417	0.00264725	0.00838702	0.00272787	0.00450857	0.0195897	0.0463327	0.0546854	0.033994	0.0567768	0.0257404	0.0231736	0.0149694	0.019865	0.00102847	7.00183	0.0097812	21.3602	0.000721349	0.0166764	6.03836	9.03785	1.86772	0.0643608	0.0235351	0.0718993	45.80741
974700	-504.068	-434.184	-69.8843	0.00287478	0.00999096	0.00776147	0.00585938	0.105162	0.130158	0.0253307	0.0281012	0.0571946	0.0359795	0.0173689	0.00500796	0.0358649	0.0159041	6.17134	0.0153022	7.06963	0.0285597	0.0163691	10.4118	6.89717	0.240979	0.0423102	0.0467592	0.0979005	31.52065
974800	-489.817	-422.316	-67.5012	0.00570025	0.0115674	0.000169146	0.00511596	0.0274682	0.0170301	0.00489309	0.0386118	0.043232	0.0303056	0.0120626	0.0108672	0.0124401	0.00966277	3.47423	0.00302567	3.93839	0.00149054	0.0462378	6.59022	1.81508	3.43202	0.00314703	0.033871	0.0381091	19.60495
974900	-500.912	-432.342	-68.5706	0.0116401	0.015897	0.00486555	0.025655	0.0734105	0.0765929	0.0438311	0.00376277	0.00324788	0.0421281	0.0227274	0.0725528	0.00257518	0.0154888	6.18433	0.0190229	9.08529	0.0170242	0.0369298	0.935798	3.24706	4.85989	0.01932	0.0588808	0.0742004	24.95211
975000	-503.106	-430.779	-72.3275	0.0182907	0.00265049	0.0406225	0.00819753	0.026516	0.0322518	0.0133787	0.0573342	0.00785224	0.0187913	0.00171195	0.00319737	0.0151961	0.0027436	11.6592	0.0159688	8.30888	0.188708	0.0644786	14.5258	4.54474	4.0968	0.0249197	0.00633879	0.05205	43.73667
975100	-501.103	-430.917	-70.1862	0.00178804	0.0085494	0.00102115	0.00967387	0.0571761	0.112721	0.0388264	0.000425804	0.0611393	0.090206	0.0140768	0.0082303	0.0266791	0.00107819	3.69116	0.0301728	14.847	0.0254443	0.0269722	4.19576	1.00162	8.64845	0.039897	0.029772	0.0619513	33.02975
975200	-501.839	-430.171	-71.6674	0.0329846	0.0514151	0.00387662	0.00204479	0.00889063	0.00208233	0.0446749	0.0140503	0.00827679	0.0952993	0.000678985	0.0105804	0.00672801	0.0466306	3.88092	0.00144913	16.8938	0.0154662	0.0752499	1.89155	7.00309	10.1832	0.0521955	0.0460272	0.0650265	40.43616
975300	-498.62	-430.753	-67.8677	0.0284079	0.0124716	0.00759845	0.0168725	0.0168027	0.0161018	0.0159547	0.00312904	0.0577189	0.00542198	0.022195	0.017957	0.0124762	0.041972	2.84341	0.0269193	4.4681	0.0319447	0.0788162	0.172709	9.13401	4.27103	0.0687537	0.0104771	0.0561326	21.43738
975400	-494.293	-424.333	-69.9599	0.000796965	0.016704	0.0153385	0.0140521	0.0288231	0.00590211	0.0245102	0.00576852	0.0238096	0.0461076	0.00160262	0.0217545	0.0115437	0.0102505	10.0169	0.00343862	9.86925	0.0677282	0.057731	1.6355	8.08282	1.81452	0.0136681	0.0128814	0.0969635	31.89839
975500	-502.457	-426.512	-75.9445	0.0296062	0.00505759	0.0155498	0.0158521	0.0401736	0.019784	0.0355331	0.0213984	0.00223876	0.00543111	0.00180429	0.00325414	0.030018	0.00109911	6.3538	0.0219902	16.6305	0.030986	0.0890691	1.47299	24.2613	12.6198	0.0557433	0.0157358	0.0427403	61.82143
975600	-494.017	-423.073	-70.9438	0.0307963	6.58266e-05	0.0220154	0.0148258	0.0183205	0.0108044	0.00268441	0.000431547	0.00691518	0.0698124	0.00444949	0.0212053	0.00249287	0.00513603	2.60748	0.00603292	6.70421	0.020616	0.0392948	7.55456	13.5436	5.99638	0.037833	0.0709597	0.0269748	36.81794
975700	-506.062	-431.682	-74.3791	0.0234314	0.00600119	0.00352549	0.00984359	4.75287e-05	0.00452424	0.0239358	0.0203592	0.00253163	0.00170397	0.029659	0.0898002	0.0031764	0.00207939	10.9009	0.112065	10.2563	0.0325361	0.0446847	2.97117	26.0525	3.21125	0.0289277	0.036254	0.127506	53.99473
975800	-498.345	-428.468	-69.8774	0.011178	0.00253838	0.00807219	0.00146168	0.0487471	0.0397928	0.0799248	0.0166079	0.0275595	0.00927235	0.00136812	0.0403646	0.00976699	0.0183324	8.80768	0.00770684	9.44386	0.0513746	0.0869367	2.99681	4.38282	5.23585	0.000251832	0.0526831	0.105273	31.48623
975900	-503.552	-434.642	-68.9101	0.00552601	0.0161236	0.00159661	0.0224883	0.0248153	0.0629003	0.0077365	0.0775822	0.124459	0.0112042	0.0232022	0.0306743	0.017032	0.00952609	10.4888	0.0317908	7.02115	0.00892041	0.0362895	0.374819	5.48862	2.57902	0.00956501	0.0754578	0.100017	26.64934
976000	-507.552	-435.305	-72.2474	0.000674166	0.0326519	0.0371056	0.0192049	0.060013	0.00693027	0.0191919	0.0257812	0.144928	0.0763065	0.0165444	0.00145456	0.00410338	0.021035	1.52665	0.00790871	16.9998	0.0351418	0.0448652	8.25505	7.20107	8.66221	0.0416715	0.0333898	0.0621998	43.33587
976100	-495.76	-426.283	-69.4774	0.032762	0.0152529	0.00815829	0.0336477	0.0104843	0.0203306	0.00709535	0.0298321	0.00124346	0.0907417	0.0199207	0.0202253	0.00715138	0.0075556	8.6619	0.00111003	11.9572	0.0183017	0.0125973	1.93507	2.8807	3.62133	0.0289746	0.017168	0.0472868	29.48601
976200	-506.095	-434.341	-71.7548	0.00164504	0.00291353	0.0520642	0.0131489	0.0395608	0.0119894	0.0197384	0.0574068	0.0408097	0.0593409	0.0186741	0.0188611	0.0245198	0.0461584	4.00658	0.0128829	19.4808	0.0245059	0.0745713	4.05848	0.527401	12.1213	0.0550164	0.0489485	0.0554526	40.87278
976300	-506.308	-434.909	-71.3995	0.00837405	0.0250835	0.0112641	0.00754844	0.0428887	0.0135268	0.032154	0.0123026	0.0080894	0.0488137	0.0290207	0.0557756	0.00980368	0.0363517	7.63986	0.0357072	8.92374	0.0565584	0.0262087	6.19944	4.0409	11.5393	0.0526192	0.0440972	0.196897	39.09636
976400	-498.244	-426.541	-71.7022	0.00424011	0.00431973	0.00468067	0.00414888	0.106685	0.0109792	0.00571237	0.000478146	0.00150045	0.0260958	0.0423566	0.0269211	0.0139359	0.026643	7.01783	0.0182692	15.0586	0.0513032	0.0472097	9.16802	6.09166	2.71797	0.0229309	0.0799008	0.0575876	40.60997
976500	-494.965	-423.164	-71.8011	0.0145464	0.0116451	0.00964819	0.0154084	0.00645392	0.0168829	0.0131312	0.0218518	0.00680789	0.00105672	0.0152013	0.0323591	0.0120012	0.00650111	13.206	0.00642994	15.731	0.0144682	0.012257	0.735106	4.48158	6.57484	0.00810705	0.0482612	0.102841	41.10438
976600	-505.184	-434.3	-70.8841	0.00326	0.00874513	0.0102457	0.00341039	0.0471114	0.0260797	0.0259046	0.0538716	0.0314626	0.0134655	0.00388645	0.0125499	0.00248149	0.0714133	3.04183	0.00451905	3.98297	0.0895398	0.111099	14.7537	12.0461	1.96047	0.023366	0.102877	0.0893765	36.51968
976700	-495.931	-426.083	-69.848	0.00171196	0.0113578	0.000591316	0.023333	0.0207885	0.015609	0.0574609	0.0175094	0.00933205	0.073665	0.00100374	0.0180844	0.0012107	0.0244757	3.07085	0.0101813	7.12119	0.0279115	0.10801	13.3838	0.647137	6.63281	0.00120585	0.00829481	0.0516036	31.33911
976800	-496.404	-424.113	-72.2909	0.00534642	0.00348832	0.000296456	0.00438983	0.0109195	0.037536	0.0336963	0.00247419	0.0215158	0.0203451	0.0109059	0.0266575	0.00962123	0.0121802	3.34064	0.0114271	16.1598	0.00721254	0.0975325	1.20802	10.4731	11.8608	0.0286993	0.0610361	0.10569	43.55335
976900	-508.255	-437.781	-70.4747	0.0137361	0.0233873	0.0374229	0.0123793	0.0946128	0.00443693	0.00180815	0.0441575	0.0508889	0.0695936	0.0748658	0.0570594	0.0183293	0.00831263	2.86487	0.0133718	4.00645	0.0208117	0.00260034	3.19349	17.6106	6.12806	0.0544113	0.0169268	0.0497646	34.47235
977000	-509.903	-438.885	-71.0182	0.00306428	0.0193149	0.00439564	0.000962434	0.12003	0.0161971	8.09048e-05	0.0453432	0.0287349	0.180394	0.0336264	0.0187932	0.0099669	0.00800198	4.2645	0.0267802	2.32171	0.0255176	0.130309	3.34612	25.2951	1.19569	0.00186181	0.0541371	0.0396184	37.19023
977100	-504.309	-434.59	-69.7194	0.0466642	0.0145793	0.0246203	0.0226212	0.0201334	0.000305997	0.0164246	0.0437964	0.0249239	0.0641175	0.0487988	0.00973066	0.00443204	0.00292515	1.23903	0.0233392	14.4352	0.0858399	0.0368	8.62971	3.4457	2.32697	0.00916303	0.0428898	0.0771967	30.69588
977200	-505.404	-434.389	-71.0145	0.0249589	0.0173943	0.0204644	0.012486	0.00138396	0.0194523	0.0375529	0.0222483	0.0714471	0.0148037	0.0243907	0.00115625	0.00820285	0.0526682	6.35407	0.0425648	12.0513	0.031648	0.0926542	0.690668	12.306	5.10273	0.0748321	0.0551936	0.0411675	37.17138
977300	-498.073	-428.738	-69.3348	0.0165868	0.00647728	0.00635697	0.000284533	0.0067752	0.00253463	0.0124544	0.0900506	0.0703342	0.0297755	0.0143446	0.0482653	0.0130736	0.00729334	9.5601	0.00229801	6.24876	0.0894433	0.0295394	3.04287	7.64699	1.71171	0.00847542	0.0534287	0.0545884	28.77282
977400	-502.868	-433.205	-69.6638	0.0163225	0.0256028	0.010809	0.00347177	0.132958	0.000955723	0.0275895	0.0679742	0.0124517	0.0311574	0.00960747	0.0878942	0.000109686	0.0197164	5.35965	0.00336266	7.19915	0.037858	0.0693851	2.02272	11.4955	3.66557	0.0500981	0.0293167	0.0388305	30.41805
977500	-496.922	-427.432	-69.4903	0.00318681	0.00523952	0.00897152	0.0120993	0.0160143	0.000478597	0.03552	0.0112107	0.0133358	0.149146	0.0100048	0.0315986	0.0147122	0.0268868	10.9016	0.00878314	6.69257	0.00782234	0.0232365	6.09347	4.31525	1.04434	0.0417963	0.0644497	0.0186984	29.55041
977600	-500.491	-427.674	-72.8164	0.0405336	0.0168823	0.000798506	0.00634625	0.0485208	0.0450368	0.00973846	0.00786438	0.0204959	0.00629598	0.00527025	0.0344238	0.00263083	0.0509732	10.7433	0.013366	21.2167	0.0119154	0.0315653	5.08909	6.84553	1.84861	0.00634808	0.000901822	0.0780109	46.18122
977700	-506.923	-435.637	-71.2867	0.0220046	0.00548323	0.00652335	0.00308873	0.00565544	0.0481081	0.0285714	0.0475639	0.050749	0.0247444	0.0884595	0.0161006	0.0104087	0.0123733	9.90163	0.0159194	14.4121	0.0666779	0.0831317	4.42021	7.43934	1.67735	0.021679	0.117924	0.00657609	38.53241
977800	-497	-429.389	-67.6113	0.0421812	0.00908074	0.0361503	0.0248232	0.00513337	0.00838606	0.0117035	0.0730944	0.00590688	0.0173432	0.0364172	0.00712751	0.00421125	0.00249271	6.30831	0.00241347	5.73031	0.0102144	0.00361258	0.868095	4.05386	2.78106	0.023049	4.3544e-06	0.0904396	20.15542
977900	-495.73	-427.259	-68.4714	0.00518342	0.00157383	0.0185908	0.0165299	0.0520916	0.0250177	0.0572747	0.00869942	0.0268781	0.0701933	0.000850293	0.0313037	0.0019093	0.0187009	2.63266	0.0012115	7.17636	0.00487905	0.02636	4.52745	9.09113	0.500893	0.0834722	0.0430413	0.0334944	24.45575
978000	-494.743	-424.396	-70.3465	0.00957238	0.00181543	0.00752962	0.0150752	0.00561645	0.0300677	0.0162416	0.00960837	0.0505338	0.00111764	0.00791305	0.000973711	0.0212166	0.00298784	7.80734	0.0203911	4.36582	0.0215939	0.054971	8.21643	3.14925	9.83942	0.0426356	0.075427	0.0580712	33.83161
978100	-496.443	-429.088	-67.3546	0.00570431	0.00134535	0.0143707	0.0311793	0.0822951	0.00547051	0.000660444	0.00407487	0.0288431	0.0154859	0.06984	0.0100702	0.00350402	0.0145425	4.31496	0.0237604	7.27308	0.0299364	0.0237566	2.31955	1.08428	3.35618	0.0180293	0.0624309	0.0784014	18.87174
978200	-489.706	-422.145	-67.5614	0.0243316	0.0032086	0.00281733	0.000429074	0.0179032	0.02869	0.00449186	0.00328912	0.0552455	0.0219226	0.00419307	0.00169802	0.000671598	0.0154078	2.84795	0.00439687	6.38711	0.00324687	0.0598803	4.01161	2.275	4.06123	0.0397621	0.00792705	0.0235383	19.90595
978300	-489.798	-422.592	-67.2061	0.0010447	0.0113455	0.029558	0.00806272	0.00675576	0.0158973	0.00738355	0.00283136	0.0068881	0.0323941	0.0300547	0.000174815	0.0069832	0.00476444	1.97716	0.00766678	8.93172	0.0303303	0.043335	0.30937	3.14795	3.42389	0.0179165	0.0120932	0.0638491	18.12941
978400	-499.383	-429.691	-69.6922	0.0320843	0.0285598	0.0122625	0.014325	0.0188777	0.0678092	3.42595e-05	0.017831	0.00974815	0.0465328	0.011227	0.0121115	0.00147685	0.0125404	7.34998	0.0197241	5.11749	0.0612516	0.110945	7.21304	1.27683	9.02336	0.0210932	0.02391	0.0569153	30.55995
978500	-498.451	-429.163	-69.2873	0.0272116	0.0119745	0.0409606	0.00840991	0.00842711	0.0161445	0.00959887	0.0601733	0.0331837	0.0322497	0.0187628	0.00537378	0.0292865	0.00568821	4.87663	0.00473093	8.68092	0.000930943	0.0772891	1.05894	6.9312	6.45833	0.0060098	0.0186081	0.114268	28.53532
978600	-498.412	-427.89	-70.5218	0.0435563	0.000397442	0.0019016	0.044304	0.0464526	0.00897571	0.0143387	0.0154211	0.00395416	0.043288	0.0236689	0.0186577	0.0150498	0.0190462	6.00081	0.0339876	7.78372	0.0153987	0.0232143	3.18267	4.19044	13.0692	0.0181209	0.0551152	0.0361768	34.70786
978700	-497.265	-426.998	-70.2669	0.00747347	0.0143453	0.0212943	0.00889006	0.0497123	0.0351855	0.0199426	0.0113017	0.0188571	0.0443538	0.0101942	0.0149343	0.0275671	0.00252121	1.75827	0.0253481	5.52361	0.0298048	0.0279238	10.3579	3.53768	11.7503	0.00342542	0.0557904	0.0768698	33.4335
978800	-497.577	-428.58	-68.9964	0.0130844	0.0125238	0.00355959	0.00260906	0.0569696	0.00748119	0.0368723	0.0764559	0.0167097	0.0879819	0.00249114	0.0122373	0.01701	0.0223285	8.57047	0.0210149	6.3427	0.0328295	0.0594611	5.6757	4.04725	1.87241	0.00720268	0.0441344	0.0395782	27.08106
978900	-492.395	-424.192	-68.2037	0.000770775	0.000246639	0.0221364	0.00987752	0.0163549	0.0171874	0.00235854	0.0445015	0.0414001	0.00725509	0.016986	0.0411096	0.00996242	0.0108598	4.55287	6.41628e-05	7.26401	0.0409682	0.0534638	3.44185	3.97596	3.41951	0.0188503	0.0479979	0.060691	23.11724
979000	-492.155	-424.19	-67.9641	0.00805881	0.00655989	0.0123732	0.00564127	0.0372261	0.0345016	0.00291084	0.0283398	0.00569508	0.0502912	0.0230051	0.00337583	0.00823088	0.00402477	4.5845	0.0071128	5.56476	0.0400269	0.0948883	7.0116	2.97379	1.34393	0.0197184	0.0171278	0.0316078	21.91929
979100	-498.55	-426.34	-72.2105	0.0142144	0.0369747	0.00795642	0.00803319	0.0179849	0.0187376	0.0364707	0.0277562	0.0157638	0.0136374	0.0223524	0.00989087	0.0068437	0.0110505	12.4589	0.000122629	6.38268	0.0649949	0.0730751	14.7726	4.29798	4.78411	0.0304499	0.0150578	0.0236986	43.15137
979200	-499.56	-431.449	-68.1115	0.00442531	0.00196111	0.00154958	0.0148448	0.00225019	0.0104538	0.0240402	0.151329	0.0381969	0.0402403	0.0253465	0.00729555	0.00117716	0.00888027	7.80187	0.0253151	6.43931	0.0133912	0.0823041	0.897954	2.98219	3.86733	0.0244477	0.108876	0.0815024	22.65649
979300	-496.783	-427.309	-69.474	0.000608167	0.0187611	0.00735616	0.0364677	0.0407102	0.0503768	0.00467353	0.0289027	9.40116e-05	0.033715	0.014311	0.0123652	0.0257306	0.00177471	6.01002	0.000941052	7.23989	0.0134936	0.125814	0.500607	3.89483	11.3064	0.0154744	0.0333233	0.0525433	29.4692
979400	-497.55	-427.123	-70.4274	0.00806802	0.0029618	0.00816435	0.0195284	0.00328618	0.00284075	0.0188506	0.022132	0.0116598	0.0220851	0.0751386	0.0121136	0.0202386	0.0058314	5.95079	0.00422192	6.88967	0.0274252	0.116486	13.8261	1.77729	5.30481	0.0604448	0.0264462	0.019562	34.23619
979500	-504.47	-435.072	-69.3981	0.00332401	0.0220855	0.00479587	0.00695602	0.0151313	0.0249647	0.117055	0.0245083	0.0026243	0.144966	0.00909733	0.00365296	0.0267338	0.000651589	6.49557	0.00310384	8.09866	0.0224047	0.0221599	3.79939	2.17813	7.71523	0.00195077	0.111976	0.234376	29.08949
979600	-495.282	-424.756	-70.5259	0.0354262	0.0121069	0.00424855	0.0223831	0.0258921	0.00995839	0.00604039	0.0506785	0.0325135	0.0486856	0.00786058	0.0108622	0.0120424	0.00581425	3.12183	0.00144842	8.09093	0.00497465	0.025642	15.9876	0.261239	6.8552	0.0350674	0.0202741	0.039713	34.7284
979700	-508.326	-439.886	-68.4402	0.00728244	0.0340526	0.00942163	0.00533849	0.0280584	0.00987306	0.0437791	0.0907288	0.108132	0.0010225	0.0265031	0.0444641	0.00192183	0.0128456	2.05495	0.1029	5.57941	0.0437643	7.5679e-05	2.5248	8.14056	5.24258	0.00729344	0.106143	0.0742072	24.30011
979800	-505.23	-433.123	-72.1071	0.0386925	3.76995e-05	0.00646219	0.00829367	0.170708	0.00775365	0.000468782	0.0340042	0.00971861	0.00398391	0.068371	0.0539513	0.0010702	0.00849445	11.6336	0.0240257	4.49162	0.0444846	0.00270125	17.0568	7.15594	1.6909	0.0323891	0.0148165	0.0753197	42.63467
979900	-491.052	-422.585	-68.4677	0.0109582	0.00247528	0.00368236	0.00511089	0.0731003	0.0275898	0.0060468	0.00214336	0.0127987	9.69335e-05	0.00281027	0.0162485	0.000333626	0.0167759	10.4085	0.0084842	3.47868	0.0263471	0.0912559	3.46438	3.7398	2.96751	0.0158481	0.0194027	0.0370678	24.43741
980000	-503.355	-429.55	-73.8054	0.00113896	0.0019096	0.0270381	0.010372	0.0761328	0.0198559	0.0154767	0.0128784	0.0516485	0.0697012	0.000360982	0.0262705	0.0324832	0.0230303	14.2353	0.00243186	8.68274	0.00637001	0.0144853	6.16234	2.51615	18.9807	0.0228603	0.1121	0.0220855	51.12582
980100	-505.772	-435.214	-70.5581	0.00975467	0.0151775	0.0603529	0.0362131	0.0614683	0.00182403	0.00938389	0.0609872	0.0478197	0.0259149	0.000435831	0.0704029	0.000307264	0.0389549	7.08597	0.0302735	7.57523	0.0312745	0.0399914	10.5546	3.32508	5.68264	0.0072251	0.0315618	0.086775	34.88962
980200	-501.75	-433.757	-67.9921	0.015573	0.0061683	0.0256173	0.00283266	0.065475	0.0593837	0.0185445	0.00551583	0.041476	0.01033	0.0350822	0.00608583	0.00440233	0.00414942	4.23858	0.0306655	2.68979	0.0250334	0.077805	3.1655	9.43747	1.85425	0.0122972	0.0896907	0.137951	22.05967
980300	-499.817	-426.197	-73.62	0.00303387	0.00597126	0.00436376	0.0161573	0.118732	0.00849591	0.0102302	0.0539302	0.0214032	0.0082775	0.00085665	0.00444768	0.0113153	0.00157723	21.9831	0.0259441	4.20459	0.00744531	0.0097557	10.033	1.66043	11.799	0.0304056	0.0581313	0.118382	50.199
980400	-495.509	-423.98	-71.5292	0.00247619	0.00169099	0.00325681	0.00347561	0.0792418	0.024718	0.00041018	0.070976	0.00597175	0.0333218	0.0159215	0.0306388	0.018725	0.0118418	12.4655	0.00101349	9.22393	0.0221531	0.00307116	9.1971	5.58487	2.88918	0.00782467	0.00606431	0.0414168	39.74476
980500	-502.198	-425.966	-76.2318	0.0240189	0.0368089	0.00482958	0.00135297	0.00438183	0.00484359	0.00247699	0.013316	0.0135708	0.0249706	0.0469773	0.0347178	0.00761558	0.00033287	14.2809	0.0117167	13.5886	0.00627897	0.121276	0.393044	30.6919	3.82498	0.0126978	0.0270572	0.0791767	63.25776
980600	-498.801	-431.347	-67.4538	0.00305617	0.0125728	0.0205572	0.0406131	0.0212491	0.0328083	0.00377084	0.00062232	0.0330029	0.0656084	0.031319	0.0134888	0.000773188	0.00931841	2.00217	0.0150113	6.478	0.024341	0.114499	4.50712	3.25913	2.50965	0.0295848	0.114841	0.0247917	19.3679
980700	-496.595	-425.949	-70.6463	0.00696065	0.0172968	0.0210499	0.0126446	0.000573039	0.00516292	0.0183853	0.00684716	0.0438964	0.0297103	0.00901976	0.0277201	0.00680404	0.00145512	2.54739	0.0233072	10.6414	0.0784556	0.0272751	8.35867	9.8761	3.4276	0.0120279	0.0813088	0.0496795	35.33071
980800	-499.696	-432.171	-67.5248	0.00402104	0.0207954	0.00709621	0.0302896	0.0126392	0.0111098	0.000724754	0.0587833	0.00193078	0.06996	0.013264	0.00422692	0.00742379	0.0164664	3.56828	0.00820216	3.47909	0.0511306	0.0429408	3.65592	2.36198	5.9844	0.134645	0.0220875	0.155479	19.72289
980900	-501.855	-427.624	-74.2311	0.0216175	0.0127953	0.00503098	0.00813927	0.0812425	0.0428686	0.00101879	0.0225037	0.0313301	0.0245748	0.00278136	0.0121002	0.0112167	0.00413086	9.05593	0.00789724	18.8242	0.0561449	0.0058885	5.78557	5.02552	14.03	0.104202	0.0112445	0.0664462	53.25438
981000	-509.12	-427.82	-81.3002	0.00284018	0.0460134	0.0154332	0.0051907	0.0441458	0.0308271	0.0208714	0.0135839	0.0275483	0.0595827	0.0209969	0.0136314	0.00118238	0.0106598	18.684	0.0302753	33.2476	0.00477116	0.0231173	13.1921	21.4855	1.42093	0.0105412	0.0547056	0.133926	88.60004
981100	-497.821	-429.331	-68.4897	0.00525928	0.010435	0.00589192	0.00324764	0.013893	0.0953811	0.0303133	0.0108728	0.0152567	0.0346135	0.00650389	0.00754742	0.0272264	0.0234807	4.65337	0.00225967	4.26588	0.0226986	0.00399032	2.45625	3.14143	9.50089	0.0947086	0.0552557	0.0606213	24.54728
981200	-505.698	-435.277	-70.4215	0.0591421	0.0314169	0.00483648	0.0303993	0.00450683	0.0071122	0.00833802	0.00834824	9.79862e-05	0.0412699	0.0188697	0.0125488	0.00670782	0.0436913	6.8656	0.0366618	14.989	0.0404845	0.136574	1.64515	8.92601	1.06738	0.0178	0.0777045	0.126972	34.20665
981300	-495.281	-422.969	-72.3128	0.0110757	0.00060605	0.016819	0.0209635	0.00845832	0.00977759	0.0392992	0.00510173	0.000979988	0.00514113	0.0226718	2.39763e-05	0.020883	0.00705419	7.25859	0.0379836	5.87129	0.0300617	0.0353384	0.730477	10.3962	19.0315	0.0389747	0.0234641	0.0404132	43.66321
981400	-492.201	-423.145	-69.056	0.0224639	0.0108604	0.0147917	0.012949	0.00883264	0.0421239	0.00465899	0.0104208	0.0201522	0.0268803	0.00366294	0.0235909	0.000898233	0.00224543	14.2427	0.0105758	5.5998	0.0162352	0.0520547	1.54971	3.76145	1.86598	0.0319815	0.00633425	0.0378319	27.37917
981500	-498.5	-429.224	-69.2764	0.000517846	0.00479464	0.0290881	0.0173814	0.123827	0.00238358	0.0159844	0.0672419	0.0198632	0.0637903	0.0274067	0.0309842	0.0248112	0.00207262	5.02721	0.00446861	7.34034	0.0103365	0.0438915	1.13434	4.56121	9.83736	0.00561285	0.0154118	0.0704367	28.48076
981600	-491.411	-423.709	-67.7014	0.0110183	0.00362823	0.0042376	0.0146275	0.0161624	0.0169284	0.00150774	0.01222	0.0030803	0.00714786	0.0349257	0.027197	0.00934805	0.00822334	4.55185	0.0250696	7.44175	0.0724168	0.00621168	2.14405	3.41979	2.63382	0.0231381	0.047346	0.0700728	20.60577
981700	-498.67	-425.114	-73.556	0.00891553	0.0129367	0.0170331	0.0204979	0.0550606	0.00790992	0.00486232	0.0292644	0.00221671	0.00469067	6.67611e-05	0.036409	0.00168204	0.00373822	11.7162	0.0523698	23.7035	0.0183633	0.0202255	8.66107	3.71309	1.69877	0.0199433	0.00174458	0.0685768	49.87913
981800	-499.7	-428.245	-71.4549	0.00824555	0.000575559	0.00841217	0.00480791	0.0370899	0.0110826	0.0170429	0.044638	0.0480294	0.0373685	0.0307051	0.0038979	0.047704	0.00215713	17.3199	0.00756632	5.79078	0.0626236	0.0168431	1.59273	5.12227	8.97956	0.0290857	0.0915671	0.0587366	39.37341
981900	-497.676	-428.658	-69.0183	0.00233988	0.00404301	0.000409523	0.0292412	0.0454048	0.0129616	0.0115241	0.0823256	0.010578	0.0331313	0.0208988	0.000798605	0.00712782	0.00138988	6.83271	0.0183413	10.907	0.0306376	0.0945743	4.94293	0.594103	3.3226	0.0850322	0.0125102	0.0877441	27.19038
982000	-499.067	-428.44	-70.6272	0.00172301	0.0150136	0.00159103	0.0171527	0.0120858	0.0193745	0.0290812	0.00391931	0.0559197	0.0175253	0.0203932	0.00629244	0.0341262	0.0658458	12.6356	0.00775683	7.12973	0.0471023	0.0120003	5.804	3.45001	5.73148	0.00809403	0.0345435	0.0746325	35.23495
982100	-497.873	-425.807	-72.0654	0.0375232	0.0205093	0.000478157	0.00419858	0.0186113	0.0159564	0.041168	0.00806303	0.00241311	0.0386309	0.0420496	0.0029216	0.0154341	0.0123658	8.82967	0.0296317	7.55448	0.0186907	0.0147769	6.98705	10.3808	8.26601	0.0367507	0.0103424	0.0372624	42.42578
982200	-495.874	-424.723	-71.151	0.0230858	0.00815514	0.00464601	0.0108286	0.0153787	0.0131223	0.0300673	0.0243933	0.00805113	0.00934009	0.0327433	0.0389334	0.00296871	0.00398974	15.5244	0.0129168	4.36155	0.0112831	0.0679127	2.33752	5.95559	9.29932	0.0203163	0.0133152	0.024375	37.85422
982300	-505.398	-436.765	-68.6333	0.0561879	0.0427243	0.0245434	0.0335112	0.108664	0.0117472	0.0448969	0.0574126	0.0125472	0.0333816	0.0330645	0.00514172	0.00961323	0.0158163	3.9057	0.0107444	12.1714	0.0253629	0.0528196	1.60938	3.85924	3.05309	0.0393375	0.0132105	0.0360237	25.2656
982400	-503.068	-430.985	-72.0828	0.00325053	0.0168786	0.0350252	0.0262772	0.0951135	0.00846758	0.0240103	0.0316906	0.00771072	0.132443	0.00932028	0.00797918	0.0132799	0.0114904	3.72884	0.0308089	6.36639	0.0110135	0.0141723	17.307	2.19108	12.3315	0.0367752	0.0385872	0.0339958	42.51313
982500	-499.739	-427.879	-71.86	0.0274507	0.00749303	0.000186854	0.0206853	0.00331472	0.00855558	0.0616447	0.00103023	0.0541373	0.00933777	0.00150992	0.0225569	0.0131915	0.0325321	11.7082	0.033246	8.85844	0.0437643	0.0372498	3.91351	12.0308	4.42602	0.0237326	0.038017	0.0223471	41.39892
982600	-500.399	-429.457	-70.9426	0.00573775	0.00677811	0.0720327	0.0129447	0.0179436	0.0132905	0.00225815	0.00947978	0.000315474	0.0612665	0.023001	0.020423	0.00747858	0.00645481	14.2594	0.055684	5.79839	0.068819	0.0246222	6.82717	0.719966	8.64665	0.0331383	0.0370394	0.0815551	36.81182
982700	-502.505	-430.383	-72.1221	0.00607268	0.0213056	0.00371707	0.00331197	0.00886544	0.00963683	0.0158862	0.0251934	0.0187647	0.13326	0.0319422	0.0127543	0.00491696	0.0382774	9.26873	0.00354136	15.156	0.104293	0.014542	8.93138	5.65371	3.0623	0.0524955	0.0671084	0.0616669	42.7097
982800	-501.629	-432.07	-69.5589	0.00102355	0.00310478	0.0393154	0.00138254	0.0301373	0.00309147	0.0294766	0.0335259	0.0506062	0.0526652	0.0276981	0.0551244	0.0113403	0.0279174	7.71385	0.00766277	10.9256	0.0443442	0.0717946	5.96453	4.31019	0.330797	0.0254483	0.0811956	0.0517098	29.89354
982900	-494.435	-426.551	-67.884	0.00135654	0.0455689	0.00434429	0.00142105	0.0463877	0.0192387	0.0193407	0.0426327	0.026106	0.0601696	0.000780407	0.0350527	0.0210489	0.00183277	4.12697	0.00597198	10.2922	0.0102308	0.0330325	1.46904	4.49819	0.689971	0.0282559	0.0116848	0.0279439	21.51881
983000	-497.826	-429.855	-67.9709	0.0140495	0.00330177	0.00577307	0.00958087	0.00159757	0.0279541	0.145227	0.00100003	0.00735349	0.00908073	0.00156275	0.00882963	0.0266443	0.00833483	4.10704	0.0591432	4.58927	0.0140935	0.0464217	3.28015	0.351486	9.11418	0.0373296	0.00180249	0.0821356	21.95335
983100	-507.694	-430.075	-77.6195	0.00525053	0.00182075	0.0302366	0.00311899	0.0129271	0.0651915	0.00526061	0.0279459	0.00909143	0.00923097	0.0396163	0.030324	0.0280939	0.0308274	4.16296	0.0171899	44.3286	0.000264817	0.0931395	3.29371	4.31356	13.592	0.00309029	0.0635826	0.029232	70.19625
983200	-506.721	-434.468	-72.2532	0.0229788	0.0235021	0.0114418	0.0290524	0.0116447	0.00977213	0.0085997	0.0334046	0.00574757	0.201776	0.0019485	0.000387747	0.00717802	0.0440571	16.6688	0.0110971	5.69208	0.00236074	0.00482824	0.0319127	6.59661	13.6819	0.056867	0.103965	0.103214	43.36513
983300	-500.009	-431.051	-68.9578	0.0461816	0.01392	0.0213139	0.0212818	0.0266687	0.0257478	0.0280861	0.00506303	0.0293879	0.0688787	0.0337563	0.0102773	0.0205214	0.0114621	4.95191	0.00922998	6.55554	0.0120474	0.0670455	2.32685	8.47579	4.08741	0.00873676	0.0214916	0.00935709	26.88796
983400	-493.437	-423.634	-69.8026	0.0221745	0.000856649	0.00896177	0.000607408	0.0054782	0.00949783	0.0615141	0.000319085	0.0113629	0.0505863	0.0303145	0.00370064	0.000767915	0.0228995	6.78739	0.0185223	6.86173	0.0135813	0.0269558	5.76245	6.82787	4.41627	0.0652733	0.0314246	0.0714415	31.11195
983500	-501.925	-432.95	-68.9751	0.0296179	0.00260416	0.0155956	0.00216789	0.0295375	0.0710642	0.0690582	0.00839798	0.0321125	0.0415336	0.00996066	0.0275042	0.00899411	0.0117592	6.34655	0.0366393	5.85717	0.0410119	0.0685288	2.71559	8.21824	3.15596	0.0921358	0.00184209	0.0811394	26.97471
983600	-492.32	-422.641	-69.6781	0.0112788	0.00673007	0.00971053	0.00363694	0.0529392	0.0238919	0.0357165	0.0115325	0.00183891	0.0617464	0.0453064	0.00335074	0.00160286	0.000766611	2.51011	0.0014066	5.01931	0.0118059	0.011583	10.4652	0.169072	11.937	0.0355132	0.0202736	0.0381946	30.48952
983700	-503.283	-434.461	-68.8216	0.0054172	0.0102101	0.0355582	0.0146821	0.0149518	0.0557912	0.0269595	0.0299738	0.00138415	0.0884694	0.0191402	0.0246706	0.0101202	0.0153385	2.33209	0.0331036	10.0324	0.0501619	0.00449077	1.21928	6.92089	5.01226	0.0289925	0.149196	0.0714238	26.20693
983800	-502.448	-434.351	-68.0965	0.0014115	0.0137046	0.0232612	0.0392623	0.0477184	0.0202676	0.00306316	0.0327444	0.0316443	0.0373214	0.0173453	0.0702493	0.00378394	0.0636254	3.3071	0.0150458	6.26028	0.00974245	0.0149666	2.05945	4.28153	6.04664	0.0795785	0.0159262	0.0859522	22.58161
983900	-500.207	-429.115	-71.092	0.0132072	0.01724	0.0052774	0.0594461	0.0303998	0.00832589	0.00855835	0.0320122	0.0125591	0.0222807	0.00822945	0.0232329	0.0496618	0.011672	2.29339	0.00088994	9.08525	0.0264796	0.0544938	8.06195	12.6123	5.02242	0.0469354	0.0177525	0.034964	37.55892
984000	-501.619	-433.311	-68.3079	0.0553354	0.00803553	0.00889193	0.0199903	0.00920233	0.00479178	0.0906515	0.0290173	0.00138951	0.0843986	0.0496334	0.0188405	0.0103775	0.00663328	2.14654	0.00998975	5.57296	0.0715728	0.0435578	2.39153	3.84186	9.10437	0.00904882	0.0245555	0.0252412	23.63842
984100	-503.347	-428.758	-74.589	0.0379489	0.0202141	0.00386448	0.00134189	0.0277048	0.0410368	0.0011654	0.00033778	0.0296243	0.0358507	0.0122822	0.00149344	0.0435742	0.00825479	14.3239	0.0306886	5.279	0.0775606	0.0442918	9.32919	25.0239	0.580299	0.041106	0.0225974	0.0268448	55.04415
984200	-508.461	-436.985	-71.4759	0.0439239	0.003243	0.00574613	0.0403859	0.00802685	0.0705342	0.0204127	0.00368866	0.0712428	0.0112606	0.0513927	0.00286562	0.0189146	0.0346445	19.2183	0.0253761	5.72838	0.0729426	0.0197129	8.28362	5.61698	0.0343973	0.0324816	0.0249871	0.0348377	39.4783
984300	-506.154	-432.623	-73.5319	0.000436261	0.033204	0.0366394	0.0169529	0.0262456	0.0124914	0.0323017	0.0187532	0.0210716	0.0511208	0.00541524	0.0311746	0.00979211	0.0262879	5.71047	0.0262911	33.9897	0.0376961	0.0766376	1.50631	2.92129	4.96102	0.0205845	0.0660436	0.120728	49.75864
984400	-505.504	-434.031	-71.4731	0.0304382	0.021003	0.00845272	0.0151741	0.0914112	0.00091009	0.0451096	0.0323522	0.0104919	0.0666931	0.00977058	0.021086	0.00991498	0.000586762	7.80389	0.00505941	2.59975	0.0987533	0.0479243	21.8136	1.60979	5.00738	0.0116164	0.0085588	0.0945083	39.46425
984500	-497.726	-425.146	-72.5795	0.0225012	0.000186139	0.00471372	0.0138242	0.0327336	0.00642767	0.0101054	0.0106041	0.0176978	0.0122858	0.0232808	0.0549219	0.000208067	0.0183301	10.7254	0.0141136	17.7323	0.0930081	0.0418441	2.75838	9.03239	4.26803	0.0057465	0.0467164	0.0507786	44.99651
984600	-494.832	-424.956	-69.8769	0.018764	0.0105919	0.00184806	0.00101036	0.074538	0.000681894	0.00812869	0.0380685	0.00606194	0.0129103	0.0100325	0.00426743	0.00204858	0.0234175	6.43826	0.0643924	12.8643	0.0255286	0.0169668	1.87327	8.19264	1.71857	0.0420221	0.00765114	0.02773	31.48368
984700	-499.248	-428.705	-70.5429	0.0133036	0.00443236	1.90857e-05	0.0244033	0.00119203	0.00577508	0.00453555	0.0232826	0.0179168	0.0645768	0.026377	0.0310319	0.00646751	0.023043	9.78489	0.032819	4.35118	0.05629	0.0265575	6.69461	4.42104	8.98183	0.0404498	0.0776155	0.0997729	34.8134
984800	-496.912	-428.202	-68.7098	0.00580343	0.00209807	0.00965273	0.0454921	0.0281962	0.00451601	0.00938009	0.00141598	0.0122009	0.0323219	0.0138815	0.0393457	0.0293202	0.0289824	9.18982	0.00938758	5.69289	0.0388516	0.118902	3.0231	4.84788	2.39347	0.0136192	0.0187493	0.0386687	25.64795
984900	-502.894	-433.293	-69.6007	0.00168938	0.00561528	0.0149048	0.0212611	0.0591158	0.110448	0.0136213	0.00734091	0.036141	0.0489739	0.0243345	0.00754566	0.00642325	0.0177108	5.14846	0.00212031	7.99672	0.0252873	0.196495	2.09941	12.4413	1.66665	0.0147892	0.0525668	0.0835539	30.10245
985000	-506.963	-428.076	-78.8871	0.0010427	0.0362788	0.0110474	0.000488675	0.0275922	0.0473012	0.00063874	0.0237482	0.0249329	0.00630385	0.0070532	0.0130259	0.0162624	0.0292014	14.4	0.0389939	30.1378	0.0373907	0.0131242	3.38139	4.90194	23.2867	0.0694222	0.00395598	0.0188897	76.53445
985100	-494.847	-423.185	-71.6613	0.0238089	0.00193827	0.00756812	0.0037687	0.0444388	0.00138161	0.0265644	0.0492169	0.00437007	0.0196131	0.0215025	0.01983	0.000599144	0.00398757	15.1805	0.00734728	10.7369	0.000378772	0.0326255	5.85768	0.395041	7.79309	0.0521035	0.0699878	0.0512105	40.40549
985200	-497.618	-428.059	-69.5594	0.0171912	0.00101056	0.0173649	0.0220568	0.0433128	0.0020623	0.024625	0.0118357	0.0294101	0.0351244	0.0357636	0.00913443	0.027724	0.0146383	5.86028	0.000254644	4.83839	0.00231444	0.0541694	2.74822	10.7533	5.12431	0.00942897	0.07371	0.140563	29.89618
985300	-503.962	-431.649	-72.3135	0.0357132	0.0658696	0.0352739	0.0104717	0.0215869	0.00767108	0.0427769	0.0304456	0.0162366	0.00198011	0.00341041	0.0152882	0.0094233	0.0336905	2.90703	0.00799157	18.8054	0.0501286	0.0496558	11.0839	5.45426	4.88818	0.0160379	0.00911922	0.0649126	43.66641
985400	-505.249	-434.043	-71.2066	0.0207541	0.0222052	0.0224628	0.0142089	0.0160964	0.0776175	0.095858	0.0342363	5.35362e-05	0.0777149	0.0235604	0.00495551	0.00315321	0.024905	8.18007	0.0252963	17.5731	0.0111408	0.0157251	1.89577	3.64268	6.20775	0.0272172	0.0938566	0.0216166	38.13199
985500	-496.444	-426.371	-70.0734	0.0101936	0.0141829	0.0104633	0.00661501	0.034515	0.0131325	0.027441	0.043963	0.000110716	0.0281685	0.034582	0.0210436	0.0108472	0.00433567	3.91879	0.00423541	4.4793	0.084547	0.0471567	12.7223	7.52629	3.28356	0.00022762	0.0521783	0.0878426	32.46607
985600	-493.443	-425.813	-67.6297	0.000804799	0.0106295	0.0103022	0.000881199	0.00931167	0.0134959	0.0373589	0.0090644	0.0104021	0.0454735	0.0304833	0.000435116	0.0187958	0.000113722	3.78215	0.0408643	7.48944	0.0412437	0.0619967	1.29368	6.59265	0.561595	0.0152151	0.0794367	0.0916055	20.24743
985700	-489.018	-419.638	-69.3802	0.0174045	0.006979	0.00940029	0.0112272	0.0485215	5.44131e-05	0.0182482	0.000234669	0.000202641	0.00237496	0.00135013	0.00642127	0.00537872	0.000272748	3.83728	0.0321709	9.58911	0.0259547	0.00581509	6.87799	6.53608	1.87388	0.0272005	0.0298423	0.036634	29.00003
985800	-503.499	-434.761	-68.7373	0.0478169	0.00342453	0.0305995	0.0901075	0.0237103	0.030017	0.00688922	0.0036216	0.0406611	0.0487018	0.0136143	0.0419395	0.0043258	0.00692752	3.44721	0.00161347	3.12062	0.0260336	0.0391684	5.38884	1.36389	11.8701	0.00576962	0.0385196	0.0915625	25.78566
985900	-490.439	-422.931	-67.5074	0.00802847	0.00863336	0.00284368	0.00286057	0.00727891	0.0132538	0.0223223	0.00253233	0.0433438	0.0593904	0.0256092	0.028597	0.000480487	0.00525934	4.92386	0.00318517	5.76797	0.0272175	0.0286776	2.33557	2.72886	3.44432	0.0218443	0.0116394	0.112237	19.63582
986000	-504.213	-430.539	-73.6739	0.0245784	0.00351049	0.00525772	0.006513	0.0818534	0.0265977	0.0084771	0.00515239	0.0268878	0.0645268	0.0562972	0.0664706	0.00631549	0.0059831	16.6106	0.00108061	4.02641	0.0232346	0.0157938	2.98672	20.2157	6.04439	0.0701196	0.0284013	0.0576387	50.46853
986100	-494.711	-425.538	-69.1731	0.004312	0.0320497	0.00857345	0.00991998	0.0399421	0.0109963	0.00304118	0.00262174	0.00720357	0.0200373	0.008164	0.00272673	0.0421673	0.0179913	11.6293	0.0201184	7.48221	0.08523	0.0116501	1.60483	3.20813	3.59773	0.00510033	0.0365862	0.073889	27.96449
986200	-496.588	-429.614	-66.9734	0.0314436	0.0104313	0.0257441	2.3061e-05	0.0181059	0.0508802	0.0377805	0.0157943	0.00521668	0.0131804	0.000745031	0.00159888	0.00393551	0.00555668	5.4807	0.063075	3.49919	0.00488045	0.0394956	1.72302	4.9661	0.783676	0.107808	0.0307437	0.0470178	16.96614
986300	-495.651	-425.744	-69.9065	0.0119954	0.0167873	8.09912e-05	0.0190018	0.000726981	0.0227018	0.0101396	0.0230532	0.0196778	0.0229109	0.00737533	0.0279202	0.00333418	0.0501055	1.93248	0.0191822	10.6954	0.00269438	0.0444597	8.92403	1.86576	7.82344	0.00928856	0.0181987	0.0605278	31.63132
986400	-489.452	-420.584	-68.8676	0.00739121	0.0207776	0.00410492	0.0107795	0.0354712	0.00410344	0.0108965	0.00137603	0.0227859	0.0252265	0.0252439	0.0081104	0.00066703	0.0169667	5.63278	0.00850999	10.7624	0.0269201	0.0171745	2.1118	5.23516	2.38072	0.00894011	0.00869343	0.0502279	26.43721
986500	-492.716	-424.266	-68.4499	0.0120073	0.00656223	0.0110964	0.00180158	0.00887554	0.0131289	0.0290597	0.0254236	0.0262809	0.0492364	0.00208448	0.0345255	0.0211877	0.0132039	8.03074	0.000260453	5.20136	0.031887	0.017815	6.14697	4.07601	0.496038	0.0149056	0.0106551	0.0674457	24.34855
986600	-495.333	-425.328	-70.0048	0.0177956	0.0100956	0.00447466	0.0338481	0.0290035	0.00548318	0.0356036	0.0290166	0.0170206	0.0337459	0.00602086	0.0104945	0.014465	0.00167759	9.81049	0.0299073	4.73626	0.0284355	0.0216125	5.10445	9.84112	2.22539	0.00668424	0.0496559	0.0204716	32.12322
986700	-502.475	-427.003	-75.4721	0.000230334	0.00960324	0.000456437	0.00287643	0.0437881	0.012076	0.00490324	0.0452122	0.00575362	0.0188701	0.0189564	0.0411297	0.0300997	0.014281	11.0881	0.0487779	5.33996	0.0299763	0.0529137	14.9315	25.5259	2.04324	0.0409221	0.0272594	0.0825639	59.45941
986800	-497.043	-426.739	-70.304	0.0213333	0.00263839	0.0211717	0.0115819	0.0221418	0.0112136	0.0438803	0.00183443	0.0039455	0.00180347	0.011516	0.0168001	0.00707983	0.00668632	4.75909	0.0311931	3.83446	0.0178966	0.0205978	4.12468	17.0709	3.33699	0.0710447	0.011843	0.156682	33.61898
986900	-498.223	-430.087	-68.1357	0.0079409	0.0200277	0.00484644	0.0150572	0.00905613	0.0140543	0.0198881	0.00377596	0.0028088	0.151962	0.0324804	0.0150813	0.041981	0.0116956	2.27752	0.00687648	3.88568	0.00827341	0.02667	5.3123	6.14858	4.59009	0.0650929	0.0623332	0.0433557	22.77741
987000	-491.028	-422.209	-68.8188	0.00641401	0.0109512	0.00683865	0.00655619	0.00397656	0.00369659	0.00999311	0.0213944	0.0695906	0.0302409	0.00679947	0.000707851	0.0178255	0.00209183	5.25968	0.021521	9.63437	0.0017327	0.0281109	3.53804	0.706856	6.74604	0.0115303	0.0234885	0.0245044	26.19295
987100	-498.032	-426.223	-71.8086	0.0184716	0.000213766	0.0145157	0.0354009	0.0191433	0.0146607	0.0172302	0.00372	0.020037	0.0177171	0.0110335	0.000565718	0.0105528	0.00614102	11.2976	0.00414519	6.24137	0.0163708	0.0443881	7.28443	14.0036	1.78377	0.128067	0.0460209	0.102857	41.14203
987200	-504.201	-433.623	-70.5779	0.0220157	0.00277909	0.00220223	0.00688277	0.0375718	0.0269088	0.0390526	0.0203043	0.0518725	0.147426	0.000259272	0.0500559	0.00727073	0.00198744	4.46759	0.0438288	5.77199	0.0127776	0.010026	0.165232	14.6525	9.23453	0.0877704	0.0973185	0.0284275	34.98861
987300	-498.369	-427.862	-70.5078	0.0357742	0.0302176	0.000254609	0.00182228	0.0279082	0.00019852	0.0116034	0.109504	0.00186467	0.0384657	0.00686411	0.0317216	0.0108863	0.000172164	1.94979	0.0101372	4.69741	0.0539785	0.0143226	8.16215	6.74507	12.5712	0.0227506	0.0275813	0.0765609	34.63818
987400	-503.827	-433.991	-69.8353	0.00668556	0.0177269	0.0333578	0.0266259	0.0102696	0.0423874	0.00841021	0.0136568	0.00302775	0.109423	0.0421416	0.0432693	0.0251576	0.0107955	11.5703	0.0042109	6.79171	0.0511034	0.0453695	5.58198	3.47945	3.15393	0.061714	0.0730809	0.0694725	31.2753
987500	-499.667	-428.381	-71.2864	0.0214037	0.00705147	0.0200799	0.00147085	0.00347016	0.0165482	0.0125105	0.0496397	0.0478515	0.0534932	0.00509183	0.00421393	0.00239919	0.0304126	3.36724	0.0585363	16.835	0.0303755	0.022329	11.1981	1.28544	5.36847	0.0353177	0.0371618	0.0173772	38.53098
987600	-497.582	-424.571	-73.0108	0.00270929	0.0155851	0.040189	0.00387073	0.0377215	0.0109988	0.0696712	0.020633	0.00637203	0.0248922	0.00161086	0.0153645	0.0130716	0.0120715	18.4938	0.00591509	10.0324	0.0182246	0.0227178	1.60592	14.8397	1.76048	0.0149154	0.00861317	0.075472	47.15285
987700	-499.707	-431.687	-68.0196	0.00903875	0.00574213	0.00602954	0.0222814	2.49863e-05	0.00147341	0.00511009	0.145514	0.0173914	0.00277341	0.0160461	0.0345818	0.0438267	0.00351917	2.36293	0.012439	6.56002	0.0809179	0.0139662	0.60337	6.50043	5.51897	0.056081	0.0314034	0.143277	22.19715
987800	-497.475	-425.382	-72.0932	0.00016618	0.00049428	0.00960284	0.00600187	0.0926115	0.00107537	0.00296818	0.0343308	0.0229956	0.0335639	0.00314307	0.00477586	0.010021	0.00608718	21.2667	0.00253254	7.13783	0.110065	0.0368078	2.04138	10.7567	0.83492	0.0523052	0.0610479	0.0367921	42.5649
987900	-490.996	-421.522	-69.4737	0.0135799	0.00920805	0.00790507	0.0103917	0.0175629	0.00328655	0.00479606	0.0073247	0.00261805	0.046197	0.0546599	0.00888393	0.00205813	0.000441107	4.36765	0.00246575	5.97569	0.0118266	0.0602602	6.36579	11.7946	0.558813	0.000849358	0.0867636	0.0540373	29.46762
988000	-500.475	-428.637	-71.838	0.0113516	0.00332209	0.00193239	0.0281093	0.0588643	0.0461529	0.0177798	0.122306	0.0152436	0.00151077	0.0133862	0.0222408	0.000168718	0.00944728	7.69734	0.00576562	18.4437	0.0415701	0.0224167	8.25275	4.97927	1.33785	0.0140938	0.0865273	0.0560013	41.28904
988100	-495.845	-422.959	-72.8854	0.00104667	0.00074959	0.00571493	0.0100893	0.0121859	0.00872745	0.0338171	0.0658012	0.0108679	0.00950081	0.0164363	0.0382277	0.000578184	0.00694366	19.6787	0.0101031	6.55618	0.0622527	0.0135339	4.87768	7.49263	7.5012	0.00730306	0.0167193	0.08901	46.52602
988200	-494.235	-423.643	-70.592	0.0166707	0.0137504	0.00851318	0.0113079	0.00995273	0.00233338	0.00353156	0.0166771	0.0547687	0.0186632	0.0147991	0.0156871	0.0308248	0.00172854	10.7593	0.0004679	7.19204	0.00695924	0.0388685	6.02729	4.42879	6.25025	0.0356197	0.0658299	0.034364	35.05895
988300	-491.273	-422.713	-68.5599	0.0111578	0.0160154	0.0100016	0.0307114	0.0230428	0.00266299	0.0176571	0.0214692	0.0115005	0.0344711	0.00274922	0.047185	0.00607189	0.000153992	2.4326	0.0109344	8.23188	0.00865074	0.0163288	0.240189	11.2676	2.39202	0.00261904	0.0116872	0.0493465	24.89868
988400	-503.26	-433.259	-70.0008	0.0346448	0.0187611	0.014412	0.0422007	0.0130019	0.00743795	0.00573787	0.0352036	0.00227723	0.00246971	0.048446	0.0287036	0.00631961	0.0389782	4.80764	0.0546686	7.03622	0.0209639	0.0278438	5.11678	9.64922	4.92332	0.0362227	0.0843603	0.0472871	32.10311
988500	-504.15	-432.355	-71.7946	0.00630549	0.0310135	0.0275751	0.0112069	0.0736476	0.0166792	0.0116699	0.051176	0.021408	0.00938339	0.037777	0.0246234	0.0221117	0.0235282	10.7891	0.00598949	5.35871	0.076937	0.047025	14.9355	7.90614	1.43268	0.0286817	0.0443895	0.0789734	41.07223
988600	-499.648	-431.486	-68.1619	0.00297367	0.0214361	0.0340804	0.00293904	0.00497731	0.101707	0.0072188	0.044717	0.049164	0.0221653	0.0222129	0.0257791	0.0134759	0.000720552	6.66675	0.00447083	8.21831	0.017137	0.0045736	0.788908	4.12628	2.50147	0.0276675	0.0162722	0.183206	22.90861
988700	-495.93	-427.277	-68.6524	0.00164564	0.015625	0.000927135	0.00651484	0.0171423	0.0105717	0.0428287	0.046574	0.0140425	0.026569	0.0031622	0.0489391	0.016194	0.00263791	2.95874	0.0266672	6.26206	0.100935	0.0462707	9.80308	3.75566	2.07075	0.0299687	0.0101375	0.0435067	25.36115
988800	-500.339	-430.397	-69.9419	0.0146197	0.014774	0.0351202	0.0130473	0.0524422	0.0237876	0.00597188	0.0278162	0.0165451	0.0057351	0.0176391	0.00866104	0.00536036	0.00735634	2.90794	0.0025654	4.33777	0.0639981	0.00677512	1.99273	1.56085	20.4437	0.0731607	0.0189984	0.151119	31.80845
988900	-507.718	-434.113	-73.6049	0.0171811	0.0322374	0.0231265	0.00416353	0.00489224	0.0135686	0.0116846	0.0147841	0.0400499	0.0344626	0.019129	0.0159895	0.0396691	0.00544841	6.50704	0.118361	9.72963	0.0313021	0.0428653	3.82996	15.193	14.2271	0.0251468	0.0790613	0.0635927	50.12349
989000	-504.016	-431.997	-72.0184	0.01618	0.00965418	0.020549	0.0159742	0.0297444	0.0149043	0.0376601	0.0109924	0.00686304	0.0288177	0.0471192	0.0190728	0.023984	0.0116815	11.1656	0.00488266	9.79213	0.100069	0.0894108	3.23618	12.8174	4.51354	0.0223614	0.113042	0.0430599	42.19088
989100	-501.579	-431.328	-70.2515	0.0125452	0.00525327	0.0137294	0.00162217	0.0223101	0.0859312	0.00368131	0.0405254	0.0279622	0.0202308	0.0208711	0.0207803	0.00574881	0.0332762	15.7311	0.000487124	2.87126	0.0352936	0.0336429	9.04202	0.498458	4.6297	0.036161	0.0573984	0.106534	33.35656
989200	-494.427	-425.537	-68.8897	0.0118382	0.00676378	0.00288934	0.00267692	0.0289464	0.00208187	0.00233627	0.00215813	0.0175932	0.0592542	0.0142448	0.0020453	0.00283612	0.0242122	3.12628	0.0226414	8.68394	0.124031	0.00149185	2.72198	3.55053	8.02179	0.00513444	0.08728	0.0224786	26.54744
989300	-502.124	-432.612	-69.5119	0.0615009	0.00371841	0.0106825	0.0123187	0.0698506	0.0593772	0.0506679	0.0453779	0.00593329	0.0108783	0.000579021	0.03844	0.0278943	0.00952019	6.96385	0.00374849	9.37468	0.015053	0.04755	4.22767	4.56769	3.88395	0.0488014	0.019948	0.098739	29.65842
989400	-495.182	-427.871	-67.311	0.0161908	0.00121961	0.00745353	0.0283375	0.0879437	0.0372314	0.0213287	0.00279605	0.00235882	0.012322	0.0310142	0.0135778	0.0408507	0.00347067	4.58531	0.00198021	4.01021	0.045216	0.0547864	2.98877	3.57542	3.04043	0.012884	0.00435917	0.0283068	18.65377
989500	-492.775	-424.135	-68.6393	5.31141e-05	0.00715151	0.00284166	0.00267413	0.00451798	0.00325436	0.0324012	0.0540053	0.0141988	0.0248242	0.011878	0.0244407	0.0020811	0.00649085	7.99669	0.000730409	9.42326	0.020809	0.0726787	1.97933	3.61466	1.76884	0.0263621	0.128403	0.0731447	25.29572
989600	-507.318	-432.129	-75.1884	0.0421911	0.00245272	0.010909	0.0157173	0.0446116	0.0374143	0.00383364	0.0129549	0.0696793	0.0562376	0.00164547	0.0189212	0.0158243	0.0247383	4.21931	0.0687983	8.24629	0.012043	0.0333295	22.9034	0.342257	21.6934	0.00917944	0.0271737	0.128707	58.04108
989700	-501.262	-430.765	-70.4972	0.0387033	0.00425946	0.00924332	0.00434069	0.0159829	0.0477259	0.0692181	0.008229	0.00504982	0.00211108	0.0144927	0.0288973	0.0126372	0.0443072	2.69378	0.0123254	6.216	0.0178787	0.0751045	5.61135	3.23681	16.2672	0.0836184	0.0222919	0.0432602	34.5848
989800	-499.006	-428.502	-70.5046	0.000175042	0.000111261	0.011367	0.01498	0.0206157	0.0251512	0.117577	0.00797926	0.0425034	0.0827606	0.0382258	0.00734147	0.00608131	0.00101631	10.9867	0.0152212	10.4185	0.00365895	0.0287146	1.21603	9.41565	1.96398	0.0430045	0.0469839	0.107694	34.62201
989900	-501.63	-431.775	-69.8547	0.000882379	0.0086822	0.027023	0.0772843	0.0923207	0.00431905	0.00312237	0.0528236	0.00681492	0.00809465	0.00684398	0.00449786	0.0204362	0.0194775	13.9489	0.0257527	7.86435	0.081944	0.0531463	2.91592	2.80797	3.23135	0.0256648	0.0355511	0.0491771	31.37236
990000	-496.293	-428.99	-67.3025	0.0119974	0.0290673	0.0102074	0.00207897	0.025385	0.00676213	0.0212835	0.0147865	0.00614377	0.115156	0.0142256	0.0206902	0.00176344	0.00662318	3.79749	0.0331323	5.19636	0.0568392	0.0419886	4.10874	4.69963	0.191619	0.0577938	0.0274194	0.114537	18.61172
990100	-501.969	-431.714	-70.2546	0.0122509	0.0114629	0.0128022	0.0407667	0.105766	0.0149553	0.0242217	0.0265553	0.035253	0.086318	0.0484635	0.00914661	0.000275679	0.00930059	12.3672	0.0403195	5.50107	0.00182908	0.0226628	8.09912	4.21348	2.56024	0.00314603	0.0143695	0.111209	33.37213
990200	-495.284	-422.747	-72.5363	0.0168723	0.00861984	0.014048	0.0081596	0.0328492	0.026612	0.0331191	0.0156079	0.0287606	0.0338487	0.0205788	0.0112301	0.000482712	0.00258372	12.3534	0.0171542	6.22231	0.0128907	0.038151	4.59856	6.94638	14.2786	0.00633294	0.0165566	0.0364878	44.78028
990300	-498.869	-428.282	-70.5868	0.0294677	0.0156588	0.0198718	0.00657863	0.0384465	0.0189206	0.00684976	0.0432384	0.00752121	0.0141451	0.00888901	0.0220291	0.00591538	0.029465	4.83079	0.0641455	18.455	0.0116734	0.0242826	4.28699	3.51551	3.48128	0.0227882	0.00743049	0.0660036	35.0329
990400	-502.311	-431.04	-71.2706	0.00743798	0.00232585	0.045749	0.00697966	0.0736773	0.0761578	0.034553	0.0054908	0.00476466	0.0127088	0.0268862	0.00435759	0.00117349	0.0140221	3.91092	0.0196499	6.09831	0.0887734	0.0510938	8.01983	1.50672	18.2485	0.0112797	0.1189	0.0614553	38.45175
990500	-498.054	-427.864	-70.1901	0.00160019	0.0207815	0.0117388	0.000274513	0.0205246	0.0168568	0.00610678	0.000375993	0.0109252	0.00915153	0.034517	0.0436337	0.0295084	0.00555226	2.28663	0.0521185	4.57844	0.00109313	0.00948419	9.45512	15.8197	0.500263	0.0415759	0.067621	0.0257354	33.04936
990600	-499.081	-429.464	-69.6174	0.00744618	0.00621335	6.72478e-06	0.0127532	0.134087	0.00238628	0.0375136	0.0190321	0.0390742	0.0246376	0.002382	0.00641338	0.00249163	0.0285689	8.05282	0.0249753	6.51389	0.1108	0.0160535	7.64186	2.90844	4.51744	0.0104852	0.0555488	0.0107304	30.18604
990700	-502.466	-430.073	-72.3926	0.0174187	0.00536747	0.0170748	0.0112759	0.0454936	0.0339275	0.0367335	0.0270981	0.0356594	0.0179643	0.01546	0.00199232	0.0115228	0.013348	11.8212	0.0738562	11.8237	0.00385205	0.0677356	8.76201	6.80381	4.2794	0.0442428	0.0538896	0.0378658	44.06187
990800	-504.125	-433.064	-71.061	0.0387163	0.0244546	0.0123766	0.0120287	0.0227716	0.0145186	0.00786343	0.0441869	0.0339928	0.0266255	0.0295103	0.0230311	0.0410727	0.0193068	4.62181	0.00610777	14.6526	0.0529759	0.0451422	10.9919	3.0062	3.5208	0.0963447	0.0169323	0.0429804	37.40424
990900	-503.677	-429.132	-74.545	0.00913855	0.00291266	0.00865753	0.0129996	0.0603827	0.0377978	0.0873705	0.00410007	0.00852698	0.0499996	0.010474	0.0446946	0.013816	0.0344364	8.25586	0.0233932	14.41	0.0042926	0.0241177	21.2868	0.82586	9.47086	0.00619101	0.0355892	0.0957773	54.82411
991000	-501.865	-432.979	-68.8861	0.000243492	0.000814643	0.0290704	0.0218258	0.0563799	0.0185302	0.111201	0.0513994	0.0940434	0.0142392	0.00101391	0.041263	0.00159665	0.00483782	3.01403	0.0137159	7.21446	0.0414975	0.0795395	5.83078	6.53313	3.23836	0.0116663	0.0394474	0.0666123	26.5297
991100	-504.81	-432.316	-72.4941	0.00605875	0.00684247	0.00445988	0.0193949	0.0334499	0.0285772	0.0566805	0.127237	0.00715215	0.016053	0.014675	0.0202224	0.0261366	0.0445756	6.29668	0.0078419	12.1779	0.0347502	0.00919888	9.42045	0.560479	15.5007	0.0472009	0.0465834	0.0562764	44.56967
991200	-495.547	-427.3	-68.2469	0.0203072	0.00939907	0.00546191	0.00603204	0.0116762	0.0406711	0.0387037	0.0253376	0.0517879	0.028546	0.0259372	0.000100229	0.0114584	0.00592926	7.51562	0.0088176	5.56558	0.0216595	0.0292399	3.73421	4.26402	1.71709	0.0597307	0.0785813	0.0577542	23.33366
991300	-501.004	-428.743	-72.2615	0.0395813	0.00227023	0.00248609	0.023748	0.00140708	0.0338878	0.038048	0.0082687	0.0235758	0.0608881	0.0366916	0.00846799	0.00140341	0.00302598	5.93884	0.00330448	11.5159	0.00067761	0.0470321	2.91253	0.969851	21.5098	0.0335347	0.169689	0.021552	43.40654
991400	-499.511	-428.993	-70.5171	0.0207192	0.0018505	0.0341936	0.0141553	0.0576303	0.000204202	0.0225171	0.0147163	0.0140307	0.128718	0.00164429	0.0153355	0.00125624	0.000433849	4.33389	0.034302	8.93137	0.000262376	0.0837805	5.69217	4.655	10.4256	0.0584781	0.0465778	0.0954816	34.68435
991500	-503.38	-434.322	-69.0581	0.00248834	0.0137575	0.00273835	3.97083e-05	0.0182272	0.111185	0.0446472	0.0407476	0.00231325	0.0246979	0.00763042	0.0207526	0.0518547	0.000502543	8.83514	0.0240281	3.89865	0.0553457	0.015235	7.4149	3.71763	2.83557	0.00381933	0.199451	0.0481642	27.38953
991600	-495.595	-426.851	-68.7439	0.00857404	0.0316296	0.00200157	0.00401318	0.0655576	0.0123723	0.00147134	0.0485849	1.02597e-05	0.0329077	0.0158843	0.001426	0.0110619	0.00655869	4.86466	0.0403238	5.47112	0.030569	0.0125451	2.35141	5.75349	6.85838	0.0356457	0.115268	0.0428963	25.81836
991700	-489.618	-421.109	-68.509	0.00272572	0.0113095	0.0042264	0.0173515	0.0153691	0.00715003	0.0196915	0.00238467	0.0156476	0.00120791	0.032574	0.00221211	0.00185569	0.019135	3.93561	0.00496684	5.83125	0.0140232	0.0335149	5.90976	6.95115	1.71764	0.0566935	0.0097219	0.0269021	24.64407
991800	-506.526	-431.735	-74.7909	0.00116309	0.0175576	0.00300877	0.0878291	0.0358506	0.0303472	0.0209724	0.023191	0.0056909	0.170883	0.00523544	0.00911909	0.0136524	0.00698297	2.881	0.0264281	15.9361	0.0034378	0.0513885	0.341153	2.89535	33.3778	0.00956498	0.0522031	0.047477	56.05333
991900	-509.898	-439.226	-70.6712	0.0283904	0.0158873	0.030585	0.038645	0.0284407	0.00698999	0.0442513	0.0450304	0.0265323	0.125572	0.0597511	0.00986501	0.0518214	0.0148286	8.88932	0.00334811	10.8888	0.040654	0.0537065	5.01431	0.578845	9.32974	0.0421626	0.00348731	0.0840399	35.45497
992000	-497.131	-429.662	-67.4686	0.0043028	0.0104725	0.00181241	0.00780273	0.0261247	0.0628496	0.00982391	0.0314239	0.0652095	0.016931	0.0479097	0.00348824	0.00262271	0.0368355	3.03162	0.000587673	7.74499	0.00708388	0.0121747	2.14168	1.89056	4.12048	0.0767361	0.0704807	0.018218	19.44222
992100	-498.034	-428.455	-69.5795	0.0131236	0.0383932	0.00603922	0.0114326	0.0708814	0.00528097	0.0243041	0.0374302	0.0337162	0.000711255	0.0122453	0.0225	0.0156273	0.00977019	4.50073	0.00535709	9.53561	0.0557766	0.0518525	1.61605	7.69549	6.05678	0.0203956	0.0541307	0.102658	29.99628
992200	-488.785	-418.903	-69.8816	0.00636077	0.0241642	0.00269771	0.0105783	0.0178207	0.0161091	0.0167143	0.00219365	0.00170644	0.0118486	0.0031605	0.0205447	0.00207274	0.00203757	12.8014	0.00550438	6.01168	0.026116	0.0243483	3.79009	1.05127	7.54122	0.0306758	0.0434981	0.043286	31.50707
992300	-494.207	-424.624	-69.5837	0.00307349	0.00230022	0.00384096	0.00673138	0.00238391	0.0189491	0.00623934	0.0391218	0.0154162	0.0129122	0.0213385	0.0453542	0.00377862	0.0171675	3.34449	0.0124098	8.02182	0.0339316	0.00617476	2.58395	3.47752	12.1172	0.0627654	0.0129137	0.145608	30.01739
992400	-499.786	-429.1	-70.6865	0.00153815	0.000759734	0.0597724	0.00041442	0.015216	0.0161035	0.0134645	0.000176663	0.0372456	0.0628492	0.00370339	0.0413866	0.0575032	0.000203752	2.00845	0.00671021	17.1025	0.0218235	0.0847379	3.91937	1.56906	10.4264	0.00694978	0.00801412	0.0669869	35.53138
992500	-503.425	-435.249	-68.1753	0.00407628	0.022987	0.0228891	0.0076506	0.00105701	0.0662957	0.134959	0.0726454	0.0347264	0.0052997	0.007967	0.0232283	0.0361821	0.00590209	5.54296	0.0155084	8.70824	0.0368965	0.00207829	3.08016	1.72842	3.31836	0.0154414	0.0496052	0.0318268	22.97536
992600	-495.698	-425.19	-70.5074	0.0496791	0.0231673	0.0149512	0.000143972	0.0560331	0.00501541	0.000685272	0.00514412	0.0225482	0.0313101	0.0137215	0.0199498	0.000530711	0.0164903	4.62608	0.00520904	5.10151	0.0296612	0.0456668	17.6989	1.70069	5.06082	0.0291497	0.0399979	0.0390205	34.63608
992700	-500.335	-430.723	-69.6115	0.0021704	0.00345211	0.0447943	0.00381869	0.0147278	0.00360935	0.000317467	0.0336064	0.0497127	0.086684	0.0611367	0.0202094	0.0103561	0.0159878	2.54272	0.0210357	4.39182	0.00110562	0.0626371	12.4312	10.1147	0.0707707	0.0375775	0.0198499	0.112285	30.15629
992800	-496.241	-427.196	-69.0448	0.000282081	0.00495474	0.0202274	0.0284497	0.013485	0.0168996	0.0514846	0.020162	6.72788e-05	0.0394866	0.0260839	0.0166294	0.0119333	0.016618	5.4789	0.00492781	5.34042	0.0539938	0.0605478	0.00150042	10.717	5.25234	0.0345844	0.0164097	0.0956914	27.32311
992900	-498.956	-425.203	-73.7532	0.00628634	0.0325804	0.00402866	0.019952	0.0528332	0.0102841	0.00368094	0.00471851	0.0176286	0.0143873	0.00999228	0.0305728	0.0135564	0.0047367	4.94529	0.0168517	15.9334	0.0874179	0.066353	14.3037	9.16854	6.04197	0.00903342	0.0134992	0.0539085	50.86523
993000	-497.876	-427.955	-69.921	0.0211367	0.0149224	0.00560504	0.0560146	0.00756693	0.01365	0.0048566	0.0226099	0.0109235	0.0747238	0.00625991	0.00347942	0.0214081	0.00651685	9.45657	0.017887	10.6133	0.0370666	0.0266162	3.96704	0.705668	6.44187	0.0520164	0.0709937	0.0454684	31.70416
993100	-500.627	-432.903	-67.7246	0.0229208	0.00593999	0.00260118	0.0344342	0.00671961	0.0187574	0.0318439	0.023165	0.0200064	0.0264775	0.0257827	0.0241556	0.0120508	0.00431534	6.02163	0.000157374	4.65043	0.130007	0.0232922	2.71075	4.92069	1.75099	0.160433	0.0168892	0.0777792	20.72223
993200	-503.331	-431.756	-71.5743	0.0121807	0.011248	0.00579678	0.0420281	0.0106156	0.0597469	0.0386558	0.0389057	0.0165554	0.0411416	0.0391336	0.0139011	0.0266438	0.00779772	3.0205	0.00341364	12.4615	0.00603935	0.0838993	0.950076	10.0805	12.8058	0.0444545	0.0467304	0.103298	39.97062
993300	-493.637	-425.741	-67.8965	0.0190022	0.00183429	0.00739028	0.00759794	0.0253323	0.0356195	0.00661536	0.0266816	0.0198629	0.0267063	0.0198315	0.0160585	0.00742844	0.0280396	3.56673	0.00987766	9.3788	0.0278801	0.043152	3.78112	0.930323	3.46589	0.0643417	0.0337406	0.0315053	21.58136
993400	-492.012	-422.851	-69.1614	0.0014902	0.018715	0.00594788	0.0132628	0.0100245	0.0248319	0.000928883	0.0341017	0.0303071	0.0098355	0.02577	0.00996602	0.00338907	0.00247211	3.31841	0.0181347	13.9251	0.00391603	0.0193642	3.40561	5.9773	0.976252	0.0149163	0.00332487	0.0524007	27.90574
993500	-504.235	-434.884	-69.351	0.0291483	0.0204443	0.0353687	0.0113772	0.0430946	0.00983581	0.0618926	0.00759639	0.0190172	0.00303257	0.0104745	0.0303397	0.0216258	0.00494914	5.03149	0.0692697	5.34257	0.0576199	0.0187868	0.964292	13.5208	3.34052	0.0722374	0.0666712	0.0615866	28.85408
993600	-499.932	-429.105	-70.8265	0.00142356	0.0373096	0.00256984	0.0153738	0.0539348	0.0110649	0.0986051	0.00659809	0.000936283	0.0427617	0.00114958	0.0143044	0.0171534	0.0289172	12.5422	0.00801386	9.65367	0.0142921	0.0064631	4.38036	6.85889	2.28477	0.0781421	0.00888647	0.0634262	36.23124
993700	-494.129	-426.441	-67.6878	0.000625082	0.00514483	0.010522	0.0059841	0.0103985	0.00969823	0.0371215	0.0270911	0.00346642	0.0109992	0.0339537	0.0477056	0.00558725	0.02066	4.84125	0.0146385	4.8694	0.00558091	0.0383913	3.07001	3.7241	3.54724	0.100141	0.0492468	0.0492236	20.53818
993800	-501.013	-433.84	-67.1729	0.0495818	0.0168976	0.0122494	0.0125917	0.031285	0.00927477	0.117297	0.0697533	0.0125281	0.0265259	0.00315914	0.00299089	0.00998629	0.000254607	4.61218	0.0197293	4.28163	0.0392192	0.061911	2.32509	2.45531	3.58286	0.0150808	0.0547797	0.141307	17.96347
993900	-503.295	-432.572	-70.7226	0.00895396	0.0196044	0.0286181	0.000808503	0.0470768	0.0235809	0.0564375	0.00414694	0.0184018	0.0153351	0.00637213	0.0118794	0.0304982	0.0107438	5.55369	0.0131298	4.62906	0.186521	0.0768862	10.4057	1.91091	12.5573	0.027582	0.0118212	0.0568044	35.7118
994000	-499.711	-423.389	-76.3224	0.00177811	0.000625543	0.00713087	0.00136456	0.0771343	0.0164199	0.00946733	0.0169589	0.0107267	0.00693375	0.00800876	0.0501414	0.000868127	0.00450741	5.24995	0.0204832	16.3531	0.0225823	0.121259	0.500379	26.2884	14.8308	0.0189892	0.0330218	0.0597318	63.71079
994100	-496.95	-425.268	-71.6818	0.00102459	0.0310255	2.90307e-05	0.000173822	0.0408094	0.000651036	0.00836408	0.0284108	0.00288271	0.00201513	0.0296218	0.0045558	0.00205045	0.00603073	4.70488	0.00495462	5.87153	0.0689888	0.0444759	7.8794	2.14824	19.3211	0.02972	0.132518	0.144432	40.50789
994200	-506.775	-430.424	-76.3511	0.0360374	0.017457	0.000136652	0.0183779	0.0453657	0.00953331	0.0141937	0.0404037	0.0616326	0.015268	0.0228618	0.012722	0.0129455	0.0192	21.5436	0.00530819	5.9442	0.0471922	0.00714657	2.7546	25.7602	7.27853	0.0889572	0.0431592	0.0555526	63.85463
994300	-497.922	-424.542	-73.3797	0.00423036	0.00335656	0.0167123	0.00716893	0.095121	0.0103879	0.00235919	0.0378898	0.0139596	0.019372	0.00805903	0.0182295	0.0159949	0.0318975	8.31611	0.00364583	6.25574	0.0482713	0.01355	17.5551	6.52761	9.92735	0.0090372	0.0254271	0.0310691	48.9977
994400	-502.393	-431.273	-71.1198	0.000458334	0.02561	0.0177788	0.0237045	0.00703032	0.0844583	0.00318745	0.0365241	0.0605627	0.0127908	0.0347047	0.00944296	0.017467	0.0146099	10.814	0.00776752	5.13364	0.0556715	0.00960901	5.58225	15.2329	0.37865	0.00588183	0.0790288	0.0500835	37.69786
994500	-503.273	-430.028	-73.2456	0.000281498	0.0226644	0.0452982	0.00184896	0.0496521	0.0402769	0.051759	0.0326872	0.0420094	0.086568	0.0229133	0.00595696	0.00133653	0.0159174	11.3412	0.0102251	8.70983	0.040885	0.0118223	15.494	3.55754	8.63826	0.00271207	0.0306305	0.0705422	48.32677
994600	-493.524	-422.839	-70.6845	0.0148131	0.00210197	0.0046945	0.00413474	0.0136539	0.0671651	0.00396571	0.0156837	0.0243375	0.0153237	0.0267547	0.013572	0.00717084	0.00219692	9.16008	0.00349607	9.72584	0.0349491	0.0201872	10.7551	0.208875	5.26136	0.0541632	0.0484168	0.0335762	35.52163
994700	-496.707	-426.338	-70.3684	0.0176318	0.0360141	0.0403901	0.00444194	0.0137275	0.0053482	0.000764231	0.00858367	0.00269145	0.0540025	0.0195903	0.00519378	0.00650808	0.0233948	16.3315	0.00740074	6.06968	0.0469704	0.0329428	6.49133	3.70104	0.920709	0.0427533	0.00935467	0.0490606	33.94099
994800	-497.572	-427.238	-70.3337	0.039947	0.0014491	0.00935452	0.000387155	0.0399622	0.0277016	0.0423807	0.029616	0.000776409	0.023303	0.0229987	0.0175048	0.00739349	0.0143517	5.38461	0.00851409	6.81619	0.0186681	0.00794258	15.5995	1.58271	3.88154	0.0971015	0.0263818	0.0672898	33.76758
994900	-493.587	-423.48	-70.1069	0.0681385	0.00492999	0.0126822	0.00360108	0.020491	0.00872949	0.006741	0.00850859	0.014876	0.0297918	0.00271246	0.0099346	0.00174816	0.000600677	2.9096	0.0237509	14.2151	0.0318929	0.0285236	2.53175	5.20062	7.34248	0.00490917	0.032839	0.118484	32.63339
995000	-496.078	-425.908	-70.1693	0.000678701	0.0153968	0.00946784	0.00942657	0.0349732	0.0736492	0.0423895	0.0212943	5.22776e-05	0.0118058	0.00229494	0.0193673	0.0171126	0.0210443	2.65776	0.00602704	5.35539	0.0203925	0.0188961	5.78948	13.3848	5.29405	0.0054479	0.0837504	0.0507078	32.94564
995100	-506.526	-433.136	-73.39	0.00818407	0.00131535	0.0582986	0.00113003	0.0181844	0.0962233	0.0712245	0.00312809	0.00382748	0.0123054	0.0105749	0.00727352	0.0450055	0.0165195	10.1929	0.018609	9.83299	0.0826205	0.0648521	8.36785	9.82512	10.2063	0.0510676	0.00696695	0.0465913	49.04904
995200	-499.08	-427.695	-71.3851	0.00658526	0.0350375	0.000677048	0.0101906	0.0333096	0.00444703	0.019492	0.0260673	0.0516175	0.00707697	0.012402	0.0228055	0.000427254	0.0116001	5.56617	0.0608978	6.04491	0.0449678	0.0329705	6.52621	14.4682	5.90411	0.0623979	0.0191972	0.0527635	39.02448
995300	-494.079	-426.473	-67.6068	0.00481691	0.000951594	0.0150415	0.0341719	0.0231775	0.00808205	0.00439112	0.00545593	0.00215712	0.0163694	0.0398301	0.037034	0.00158891	0.00849042	2.75022	0.0400572	4.34513	0.05808	0.0328353	2.55837	4.94041	5.06832	0.0455915	0.055718	0.036732	20.13302
995400	-505.648	-431.262	-74.3866	0.031349	0.00656904	0.0184542	0.0535546	0.0696816	0.120443	0.0181362	0.016102	0.00231099	0.00855412	0.00131037	0.0209372	0.0114656	0.0223044	25.0023	0.00849332	6.66482	0.018766	0.0440633	3.40763	2.73863	15.6711	0.0152994	0.00777129	0.0518196	54.03193
995500	-501.947	-428.978	-72.9685	0.000924347	0.0197989	0.0225718	0.0291386	0.0168343	0.00152272	0.0460367	0.019275	0.0148443	0.0127486	0.010402	0.0145272	0.00376245	0.0139242	9.01791	0.0605886	5.96131	0.0290976	0.127736	16.8225	0.761952	13.8438	0.0139026	0.0407011	0.0357833	46.94155
995600	-502.627	-432.829	-69.7977	0.0174972	0.0398455	0.00709928	0.00109692	0.10494	0.0148349	0.0204778	0.0468227	0.0814093	0.0178195	0.0165667	0.0109427	0.00364908	0.00843824	3.99727	0.0352184	9.443	0.0150543	0.0864655	2.24295	1.94926	12.7346	0.01348	0.0487454	0.130028	31.08755
995700	-500.771	-433.333	-67.4387	0.040805	0.0147054	0.00338985	0.0188505	0.00562731	0.00184958	0.0188733	0.0128753	0.0133701	0.071994	0.04978	0.0308755	0.0446244	0.00306409	2.96852	0.0282959	7.50131	0.0321208	0.107164	0.964411	1.66283	5.55019	0.0493053	0.0498278	0.0478782	19.29253
995800	-500.087	-427.557	-72.5297	0.0165597	0.00210993	0.00489866	0.000984247	0.0145728	0.0157613	0.0168974	0.0797852	0.0379187	0.0379923	0.00269764	0.0548991	0.0053123	0.00149341	5.48254	0.00987572	5.28301	0.0737768	0.0250145	16.6124	0.350671	16.445	0.0577549	0.0160263	0.0997422	44.7477
995900	-492.796	-423.491	-69.3042	0.00963841	0.000178326	0.00199333	0.00807639	0.0101612	0.000934574	0.0167014	0.0806122	0.000597574	0.0285086	0.00334503	0.0195906	0.0477529	0.0030416	4.99725	0.0171723	4.78481	0.0140518	0.0341114	5.26599	11.8466	1.36303	0.00752498	0.026847	0.0315563	28.62012
996000	-498.806	-427.059	-71.7471	0.00743587	0.00169086	0.016655	0.0175111	0.102237	0.011021	0.0102232	0.00614024	0.0252855	0.0236049	0.037827	0.00492485	0.00256225	0.025207	1.73232	0.0469435	7.5561	0.0257484	0.0179942	10.9002	18.6654	1.50662	0.0121204	0.0270231	0.0518418	40.83467
996100	-499.409	-430.462	-68.9467	0.000628989	0.0176219	0.0161376	0.00401797	0.0371404	0.0167187	0.0343532	0.0314866	0.0293763	0.04675	0.0130908	0.0321902	0.0431819	0.0209088	2.62082	0.0324322	7.60524	0.0433882	0.0171273	12.0773	2.72322	1.27708	0.0168473	0.0178078	0.0577644	26.83261
996200	-496.538	-426.933	-69.6049	0.00029236	0.00534902	0.00576394	0.0046304	0.0111654	0.0380281	0.0682683	0.0400018	0.00551574	0.0235374	0.0307418	0.00511532	0.0255339	0.00908628	9.51182	0.00343609	7.2172	0.00721513	0.120515	2.18313	4.22348	6.46272	0.0575197	0.014959	0.0484212	30.12345
996300	-504.797	-436.169	-68.6284	0.00729476	0.0328489	0.00544734	0.00072854	0.206484	0.0641002	0.0211622	0.00935689	0.0330698	0.0109379	0.0054331	0.0134945	0.0172522	0.0075869	5.96679	0.012358	3.99508	0.0251422	0.0408466	1.58955	3.66554	9.37201	0.117771	0.0156293	0.00502777	25.24095
996400	-493.46	-422.589	-70.8714	0.0039246	0.0137704	0.0126011	0.00439544	0.0029631	0.00805244	0.0152254	0.104248	0.0121149	0.00141459	0.0254949	0.00345769	0.00539962	0.00393094	10.601	0.00154166	10.8442	0.0155823	0.0117473	1.45125	5.41553	7.7498	0.0273802	0.0348496	0.0863148	36.45621
996500	-493.577	-425.349	-68.2286	0.00413806	0.00805593	0.0105233	0.0157702	0.0158219	0.0172691	0.0069326	0.053226	0.00850577	0.0294625	0.00949841	0.0105809	0.0171505	0.0349166	2.14016	0.00971189	5.26338	0.0239108	0.0124231	0.702502	7.29692	7.41462	0.0566488	0.0277002	0.0521449	23.24196
996600	-505.159	-434.152	-71.0067	0.0115431	0.0377004	0.00750301	0.0172254	0.0155351	0.0625136	0.00724539	0.0723864	0.0360185	0.0212051	0.0105239	0.00413089	0.0179132	0.0209497	3.08108	0.011686	3.46537	0.0916383	0.0426441	5.03022	2.16396	22.7222	0.039088	0.0409643	0.10112	37.13235
996700	-499.073	-430.456	-68.6169	0.00147639	0.0181581	0.0214976	0.00560507	0.0167095	0.00937947	0.0786442	0.00606235	0.0339008	0.0529639	0.0251892	0.000277998	0.0144997	0.00773893	4.85512	0.0135855	5.67265	0.00799185	0.183638	1.87624	8.62798	3.50196	0.0308996	0.0428955	0.078505	25.18356
996800	-512.121	-442.805	-69.3167	0.0198101	0.00667016	0.0297743	0.00025421	0.0804848	0.0221092	0.0265157	0.0234322	0.0239631	0.0494384	0.0110261	0.0165332	0.00681356	0.0276465	2.34008	0.0478154	20.2167	0.0175299	0.116668	3.05658	0.700238	1.39507	0.108715	0.0272488	0.31135	28.68245
996900	-500.552	-428.541	-72.011	0.00200286	0.055254	0.00510367	0.00942028	0.0164224	0.029744	0.00369891	0.042152	0.0260893	0.0172787	0.00263463	0.00618682	0.0102773	0.0127322	15.6965	0.0106368	7.15381	0.0523978	0.033142	4.45408	13.9791	0.288827	0.0213689	0.0820481	0.143319	42.15417
997000	-493.75	-426.309	-67.4406	0.0106927	0.0019222	0.00460917	0.0155654	0.0791347	0.017816	0.00022684	0.0251096	0.00231317	0.0799708	0.0166276	0.0177115	0.0342012	0.00237164	2.26912	0.0178605	8.77862	0.021571	0.0153058	4.19978	1.64072	1.94987	0.0345727	0.00447286	0.0620194	19.30218
997100	-499.685	-428.387	-71.2987	0.00346243	0.00388936	0.0188948	0.00713311	0.0706654	0.00230602	0.0154404	0.00667429	0.0596915	0.01124	0.0149537	0.0132622	0.0198833	0.00413655	3.19348	0.0205632	12.0889	0.0803967	0.151062	6.46276	7.60774	8.65216	0.0189807	0.0139685	0.0506596	38.59234
997200	-502.24	-432.738	-69.5024	0.0206492	0.0107472	0.0134808	0.0488277	0.0142132	0.011801	0.0177049	0.112191	0.00312279	0.0136803	0.00488789	0.00132744	0.00542055	0.0174446	9.22264	0.018243	4.02081	0.00982577	0.0739424	1.5502	7.3738	6.80246	0.0121503	0.132432	0.0992373	29.61124
997300	-500.71	-430.067	-70.643	0.0715051	0.00513445	0.00652854	0.00293442	0.0114291	0.000971663	0.00836945	0.00882996	0.033617	0.0166344	0.033929	0.025388	0.000851178	0.0216452	1.73719	0.024414	19.4277	0.0386742	0.0626996	6.13986	2.0555	5.4001	0.0528474	0.087425	0.0396461	35.31382
997400	-491.547	-421.352	-70.1952	0.0020189	0.00270993	0.0324861	0.0251164	0.0246159	0.029509	0.00685742	0.0119111	0.00742547	0.00158896	0.0147987	0.00349237	0.000753002	0.00262093	5.27483	0.000694573	6.28438	0.0325304	0.0465522	0.0987728	8.93588	12.0979	0.0451901	0.0319628	0.0601687	33.07482
997500	-499.01	-428.826	-70.1842	0.0196682	0.0158532	0.0222443	0.0346475	0.0153247	0.0170274	0.00337861	0.0740933	0.000647659	0.0617143	0.0295194	0.0185077	0.0201918	0.0139074	11.1115	0.00800951	8.18316	0.0136265	0.00761259	4.05775	6.84877	2.33337	0.00453961	0.0464345	0.0585993	33.02009
997600	-501.997	-432.417	-69.5805	0.00627504	0.00734604	0.0182678	0.00217024	0.00277845	0.0109672	0.0259048	0.00178134	0.00279692	0.00559708	0.0288007	0.0747568	0.0761141	0.0428977	3.20845	0.0152171	10.7193	0.0355733	0.0222451	5.03717	4.56716	5.8706	0.0567983	0.0581131	0.104285	30.00135
997700	-506.263	-432.177	-74.086	0.000803871	0.0128051	0.00293914	0.0299198	0.046321	0.00489682	0.000119643	0.000539463	0.199576	0.0214896	0.0209184	0.0013087	0.0102797	0.0366886	8.9266	0.0113935	27.7241	0.0486639	0.0045433	4.84718	0.251872	10.1298	0.0645125	0.0452937	0.0862146	52.52877
997800	-492.269	-421.419	-70.8505	0.00335842	0.00154723	0.000675595	0.0029764	0.026389	7.21664e-05	0.001002	0.0601326	0.0433218	0.00550953	0.0286414	0.000889051	0.0109911	0.0126877	4.99816	0.0103726	8.34893	0.0202796	0.0295031	9.57966	7.18388	5.83879	0.031311	0.0542653	0.0579076	36.35126
997900	-498.296	-427.746	-70.5499	0.0258815	0.00888563	0.0214543	0.0208713	0.0234486	0.0101581	0.000798608	0.0179381	0.0312566	0.0481773	0.0188393	0.0547518	0.00569164	0.0172918	2.4768	0.0110749	12.8864	0.0348919	0.00607021	5.06441	2.21349	11.7277	0.0208365	0.0238438	0.0777797	34.84868
998000	-502.481	-429.314	-73.1664	0.0186215	0.0196418	0.0048377	0.00115263	0.0115684	0.0215451	0.0156694	0.00166741	0.00327729	0.123968	0.0144419	0.0163999	0.00147493	0.0338072	2.25579	0.0351644	6.14527	0.0266648	0.02666	29.1946	1.73357	8.0175	0.0704576	0.098068	0.0390278	47.93084
998100	-501.693	-434.226	-67.4675	0.00316048	0.00391022	0.0113341	0.000710171	0.00279287	0.0117109	0.0373465	0.0163354	0.0155784	0.0444735	0.0507296	0.0321454	0.0249741	0.000403414	1.65345	0.0321912	4.30449	0.0146447	0.0198977	10.0005	1.86726	0.89319	0.18085	0.0789644	0.135728	19.43673
998200	-498.806	-424.852	-73.9545	0.0102156	0.00505914	0.0213732	0.00200244	0.00911148	0.0289854	0.0128363	0.00988984	0.00658843	0.0255061	0.00555243	0.02294	0.00190922	0.0280142	1.45427	9.81115e-05	10.6259	0.0153315	0.0166461	18.1493	14.8183	6.41513	0.10139	0.0111987	0.0736862	51.87127
998300	-501.361	-429.956	-71.4048	0.00477761	0.0324115	0.0104483	0.00297056	0.0536257	0.00433098	0.0750879	0.011145	0.0548634	0.0357979	0.00218479	0.0264721	0.00992527	0.00212364	14.4825	0.0302465	7.75661	0.113122	0.0526421	4.73554	2.62984	8.8886	0.0102401	0.0330924	0.0641873	39.12281
998400	-498.332	-427.734	-70.5982	0.00568276	0.00109437	0.0156734	0.00913036	0.0174129	0.0438271	0.0341639	0.025495	0.00766876	0.0576127	0.0289838	0.00327894	0.0032995	0.0211529	6.65579	0.00315552	11.07	0.0774385	0.0243869	2.19105	12.8404	1.76642	0.019965	0.0667775	0.0999601	35.08979
998500	-506.379	-433.649	-72.7305	0.0160978	0.0454269	0.0385861	0.0104036	0.00886849	0.0030763	0.023492	0.0787999	0.0342299	0.0774507	0.0179544	0.0172486	0.0213112	0.00607503	24.9111	0.00581721	8.53121	0.00520425	0.0384592	2.06935	4.31452	5.31102	0.119488	0.0113272	0.0351703	45.75166
998600	-513.404	-440.618	-72.7855	0.0111094	0.0112338	0.00435866	0.0202784	0.0818795	0.0215302	0.0768352	0.118929	0.00046859	0.139894	0.133216	0.00960931	0.00528383	0.00349209	7.09415	0.00240731	13.8055	0.0854202	0.074325	5.78547	4.09825	14.3709	5.30065e-05	0.0285968	0.0431806	46.02636
998700	-504.091	-433.367	-70.7244	0.0108446	0.0120162	0.013365	0.00171578	0.0234884	0.0156028	0.105453	0.0208592	0.00521787	0.00825336	0.00718754	0.0201867	0.00484855	0.064973	2.39536	0.00322074	10.1157	0.0440919	0.197788	2.55328	8.91513	11.0863	0.0414312	0.0179235	0.0369116	35.72112
998800	-496.607	-426.914	-69.6925	0.0160285	0.000349131	0.00237573	0.00606862	0.0388863	0.00273968	0.00626875	0.0050812	0.017643	0.0140397	0.0557922	0.0369506	0.000491748	0.0239883	4.58517	0.0189747	4.28244	0.0131934	0.044036	11.6509	2.25042	7.24813	0.0085883	0.0875664	0.145491	30.5616
998900	-507.614	-437.715	-69.899	0.00676457	0.0075594	0.00976401	0.000164191	0.0319213	0.0819383	0.010401	0.0803306	0.0360078	0.0140485	0.00507238	0.0121242	0.0120294	0.11459	3.63576	0.0240399	7.36163	0.00458926	0.11571	11.4068	8.48522	0.033112	0.0143077	0.0422152	0.0478631	31.59394
999000	-495.963	-424.046	-71.9169	0.0175939	0.00470447	0.00528269	0.0302856	0.0171366	0.0566515	0.0171896	0.0184204	0.00481777	0.0569602	0.00476295	0.0166223	0.00116092	0.0104172	8.82546	0.000755183	13.6971	0.0427441	0.0454032	1.06104	8.83576	8.83953	0.00388442	0.0258565	0.0438725	41.68342
999100	-504.472	-435.586	-68.8858	0.0626765	0.0066816	0.00575892	0.0160822	0.0345397	0.0261783	0.0389847	0.0732925	0.0277659	0.02881	0.00427291	0.0134769	0.00352234	0.0338193	2.76088	0.0358862	11.8338	0.0622592	0.0707849	2.67418	4.85267	3.79751	0.036655	0.0254628	0.00218198	26.52811
999200	-502.435	-429.806	-72.6288	0.00429007	0.0241523	0.00645978	0.0170977	0.0256754	0.0724088	0.0270621	0.0259967	0.00252674	0.037885	0.00671165	0.00527536	0.0240235	0.0230928	9.69911	0.00325221	8.29458	0.034203	0.118087	10.7721	14.287	1.58975	0.0193442	0.0150178	0.107862	45.24297
999300	-495.838	-424.469	-71.3687	0.00303813	0.00089087	0.014156	0.021132	0.107505	0.00556461	0.0433362	0.0103498	0.00461415	0.0397629	0.0155651	0.00419574	0.00100244	0.00503348	3.25467	0.0179518	11.131	0.0584117	0.0315965	6.55956	6.24762	11.3216	0.00719068	0.00222676	0.0346196	38.94256
999400	-490.209	-420.978	-69.2313	0.00174025	0.00462686	0.00331536	0.00103603	0.0807001	0.0153823	0.0110729	0.00662619	0.073399	0.00927734	0.00251662	0.0137011	0.00117272	0.00512322	2.15344	0.0120283	7.36741	0.01268	0.0150626	6.0949	5.01856	7.24352	0.00275026	0.0449162	0.0606785	28.25565
999500	-507.574	-438.104	-69.4704	0.0185667	2.77355e-05	0.00120632	0.0126759	0.001857	0.00952787	0.0565025	0.0063284	0.00105683	0.0249246	0.00868622	0.0195937	0.0161262	0.000791615	5.79734	0.017247	6.80032	0.0352454	0.190185	13.2474	0.171637	2.49847	0.0170803	0.337462	0.160913	29.45121
999600	-504.574	-434.41	-70.1643	0.00131273	0.00263077	0.010405	0.00279525	0.0399759	0.0382009	0.0122346	0.0160546	0.0527775	0.0759611	0.0302276	0.0111068	0.0890195	0.00291834	18.1811	0.00979904	4.99101	0.00538646	0.0536813	3.47507	0.688489	4.8862	0.129181	0.0557817	0.0593578	32.92063
999700	-497.575	-425.097	-72.4779	0.000458215	0.0163356	0.00062102	0.0025777	0.0735261	0.0326479	0.0170956	2.65662e-05	0.0038856	0.0189947	0.02148	0.00386487	0.039567	0.0237826	3.6737	0.0262738	14.0507	0.0372441	0.0261812	9.03735	7.96048	9.35649	0.0282471	0.00360916	0.0332022	44.48839
999800	-492.904	-424.005	-68.899	0.00761106	0.00130431	0.01008	0.00373721	0.0121709	0.00678634	0.010224	0.0102835	0.00674511	0.067527	0.00748195	0.00269606	0.0288902	0.0204173	8.89664	0.0201027	10.8137	0.0472494	0.018022	4.28001	1.56078	0.598728	0.0141878	0.0615784	0.0871287	26.59407
999900	-495.537	-427.928	-67.6093	0.0433416	0.0149601	0.0233375	0.00435576	0.0123765	0.00441145	0.0543003	0.0194917	0.00718399	0.0143006	0.00688834	0.0110916	0.00355293	0.00489819	8.54853	0.0208451	4.46801	0.054481	0.0604021	2.48396	0.883033	3.34064	0.00196832	0.00937876	0.0495326	20.14527
1000000	-497.315	-426.705	-70.6102	0.00136091	0.00221412	0.0143515	0.00530252	0.0292494	0.0054908	0.00287033	0.0123859	0.0510611	0.0675883	0.0502418	0.0319747	0.0374988	0.000274195	6.19592	0.0111077	4.28318	0.00684557	0.0645232	9.73472	8.80365	5.62624	0.00076399	0.0463179	0.064842	35.14996
```
