## Supplementary material for "Integration of anatomy ontologies and evo-devo using structured Markov models suggests a new framework for modeling discrete phenotypic traits": Tail_L_50char.Map.tree

```
#NEXUS

	Begin taxa;
	Dimensions ntax=14;
	Taxlabels
		ano_tail_r1
		blue1
		blue2
		blue_f1
		blue_f2
		no_tail_l1
		no_tail_l2
		no_tail_l3
		no_tail_r2
		no_tail_r3
		red1
		red2
		red_f1
		red_f2
		;
End;

Begin trees;
tree TREE1 = [&U]((((((blue_f1[&index=11]:0.014657[&brlen_95%_HPD={3e-06,0.043808}],blue_f2[&index=12]:0.014302[&brlen_95%_HPD={5e-06,0.042128}])[&index=15,posterior=0.996801]:6.014464[&brlen_95%_HPD={0.008269,16.0421}],(red_f1[&index=10]:0.014627[&brlen_95%_HPD={2e-06,0.043342}],red_f2[&index=9]:0.014296[&brlen_95%_HPD={3e-06,0.042573}])[&index=16,posterior=0.996601]:6.076510[&brlen_95%_HPD={0.003059,15.8858}])[&index=17,posterior=1.000000]:6.922359[&brlen_95%_HPD={0.0005,17.3851}],no_tail_l3[&index=13]:0.034796[&brlen_95%_HPD={3e-06,0.095581}])[&index=18,posterior=1.000000]:0.035483[&brlen_95%_HPD={5e-06,0.097624}],no_tail_l2[&index=8]:0.024278[&brlen_95%_HPD={1e-06,0.073397}])[&index=19,posterior=1.000000]:0.044625[&brlen_95%_HPD={4e-06,0.111465}],no_tail_l1[&index=14]:0.024876[&brlen_95%_HPD={8e-06,0.075782}])[&index=20,posterior=1.000000]:0.069846[&brlen_95%_HPD={0.007201,0.156682}],(((((red1[&index=4]:0.014444[&brlen_95%_HPD={1e-05,0.043915}],red2[&index=5]:0.014557[&brlen_95%_HPD={1e-06,0.044767}])[&index=21,posterior=1.000000]:6.894013[&brlen_95%_HPD={1.22176,16.67}],blue2[&index=3]:0.019946[&brlen_95%_HPD={7e-06,0.056445}])[&index=22,posterior=1.000000]:0.019667[&brlen_95%_HPD={2e-06,0.057359}],blue1[&index=2]:0.019520[&brlen_95%_HPD={1e-06,0.056297}])[&index=23,posterior=1.000000]:9.184741[&brlen_95%_HPD={2.68881,19.2671}],no_tail_r3[&index=6]:0.035231[&brlen_95%_HPD={3.3e-05,0.095709}])[&index=24,posterior=1.000000]:0.035291[&brlen_95%_HPD={8e-06,0.097251}],no_tail_r2[&index=1]:0.023929[&brlen_95%_HPD={1e-06,0.071421}])[&index=25,posterior=1.000000]:0.045179[&brlen_95%_HPD={4.1e-05,0.115256}],ano_tail_r1[&index=7]:0.025421[&brlen_95%_HPD={3e-06,0.078764}])[&index=26,posterior=1.000000]:0.000000;
End;
```
