## Supplementary material for "Integration of anatomy ontologies and evo-devo using structured Markov models suggests a new framework for modeling discrete phenotypic traits": Tail_L_50char.MJ.trees

```
#NEXUS

	Begin taxa;
	Dimensions ntax=14;
	Taxlabels
		ano_tail_r1
		blue1
		blue2
		blue_f1
		blue_f2
		no_tail_l1
		no_tail_l2
		no_tail_l3
		no_tail_r2
		no_tail_r3
		red1
		red2
		red_f1
		red_f2
		;
End;

Begin trees;
tree TREE1 = [&U](ano_tail_r1[&index=14]:0.017124[&brlen_95%_HPD={3e-06,0.078764}],((no_tail_l1[&index=13]:0.016907[&brlen_95%_HPD={8e-06,0.075782}],(no_tail_l2[&index=12]:0.016634[&brlen_95%_HPD={1e-06,0.073397}],(no_tail_l3[&index=11]:0.025437[&brlen_95%_HPD={3e-06,0.095581}],((blue_f1[&index=10]:0.010003[&brlen_95%_HPD={3e-06,0.043808}],blue_f2[&index=9]:0.009910[&brlen_95%_HPD={5e-06,0.042128}])[&index=15,posterior=0.996801]:4.686970[&brlen_95%_HPD={0.008269,16.0421}],(red_f2[&index=8]:0.009896[&brlen_95%_HPD={3e-06,0.042573}],red_f1[&index=7]:0.010390[&brlen_95%_HPD={2e-06,0.043342}])[&index=16,posterior=0.996601]:4.688142[&brlen_95%_HPD={0.003059,15.8858}])[&index=17,posterior=1.000000]:5.525384[&brlen_95%_HPD={0.0005,17.3851}])[&index=18,posterior=1.000000]:0.027067[&brlen_95%_HPD={5e-06,0.097624}])[&index=19,posterior=1.000000]:0.036503[&brlen_95%_HPD={4e-06,0.111465}])[&index=20,posterior=1.000000]:0.060723[&brlen_95%_HPD={0.007201,0.156682}],(no_tail_r2[&index=6]:0.016519[&brlen_95%_HPD={1e-06,0.071421}],(no_tail_r3[&index=5]:0.026880[&brlen_95%_HPD={3.3e-05,0.095709}],(blue1[&index=4]:0.014260[&brlen_95%_HPD={1e-06,0.056297}],(blue2[&index=3]:0.014636[&brlen_95%_HPD={7e-06,0.056445}],(red1[&index=2]:0.010041[&brlen_95%_HPD={1e-05,0.043915}],red2[&index=1]:0.009687[&brlen_95%_HPD={1e-06,0.044767}])[&index=21,posterior=1.000000]:5.447504[&brlen_95%_HPD={1.22176,16.67}])[&index=22,posterior=1.000000]:0.014039[&brlen_95%_HPD={2e-06,0.057359}])[&index=23,posterior=1.000000]:7.678039[&brlen_95%_HPD={2.68881,19.2671}])[&index=24,posterior=1.000000]:0.026937[&brlen_95%_HPD={8e-06,0.097251}])[&index=25,posterior=1.000000]:0.036127[&brlen_95%_HPD={4.1e-05,0.115256}])[&index=26,posterior=1.000000]:0.017124[&brlen_95%_HPD={3e-06,0.078764}])[&index=27,posterior=1.000000]:0.000000;
End;
```
