## Supplementary material for "Integration of anatomy ontologies and evo-devo using structured Markov models suggests a new framework for modeling discrete phenotypic traits": Tail_L_50char.trees (part 1 of 7)

```
Iteration	Posterior	Likelihood	Prior	psi
0	-491.027	-420.461	-70.5662	((no_tail_l1[&index=7]:0.018557,((no_tail_l3[&index=5]:0.027254,((blue_f2[&index=4]:0.015363,blue_f1[&index=3]:0.003855)[&index=20]:2.589591,(red_f1[&index=1]:0.004247,red_f2[&index=2]:0.003283)[&index=21]:9.402552)[&index=22]:8.063397)[&index=23]:0.008178,no_tail_l2[&index=6]:0.005037)[&index=24]:0.021270)[&index=25]:0.054210,ano_tail_r1[&index=8]:0.019606,((no_tail_r3[&index=10]:0.017501,(((red2[&index=14]:0.000518,red1[&index=13]:0.004870)[&index=15]:3.692442,blue2[&index=12]:0.016208)[&index=16]:0.018749,blue1[&index=11]:0.020477)[&index=17]:10.869358)[&index=18]:0.040328,no_tail_r2[&index=9]:0.011069)[&index=19]:0.002094)[&index=26];
100	-501.627	-433.263	-68.3641	(((no_tail_r3[&index=10]:0.073063,(blue1[&index=11]:0.034633,((red1[&index=13]:0.009743,red2[&index=14]:0.005847)[&index=15]:2.194550,blue2[&index=12]:0.011780)[&index=16]:0.025565)[&index=17]:6.076941)[&index=18]:0.030129,no_tail_r2[&index=9]:0.002925)[&index=19]:0.084877,(no_tail_l1[&index=7]:0.062778,(no_tail_l2[&index=6]:0.064747,(no_tail_l3[&index=5]:0.038224,((red_f2[&index=2]:0.004841,red_f1[&index=1]:0.000746)[&index=21]:2.295860,(blue_f2[&index=4]:0.019133,blue_f1[&index=3]:0.000671)[&index=20]:1.918478)[&index=22]:10.654086)[&index=23]:0.029508)[&index=24]:0.129190)[&index=25]:0.146098,ano_tail_r1[&index=8]:0.004845)[&index=26];
200	-501.487	-425.198	-76.2885	((((((red_f2[&index=2]:0.025568,red_f1[&index=1]:0.003874)[&index=21]:10.084600,(blue_f1[&index=3]:0.021263,blue_f2[&index=4]:0.010566)[&index=20]:28.431928)[&index=22]:2.691072,no_tail_l3[&index=5]:0.008316)[&index=23]:0.005746,no_tail_l2[&index=6]:0.028026)[&index=24]:0.024987,no_tail_l1[&index=7]:0.030081)[&index=25]:0.053775,ano_tail_r1[&index=8]:0.019363,(((((red2[&index=14]:0.010110,red1[&index=13]:0.021770)[&index=15]:11.288406,blue2[&index=12]:0.012317)[&index=16]:0.027899,blue1[&index=11]:0.007878)[&index=17]:10.659862,no_tail_r3[&index=10]:0.028143)[&index=18]:0.012743,no_tail_r2[&index=9]:0.023970)[&index=19]:0.009457)[&index=26];
300	-501.553	-428.999	-72.5536	((((no_tail_l3[&index=5]:0.002691,((blue_f2[&index=4]:0.017115,blue_f1[&index=3]:0.011180)[&index=20]:9.024355,(red_f1[&index=1]:0.010505,red_f2[&index=2]:0.024178)[&index=21]:1.376411)[&index=22]:17.259298)[&index=23]:0.047134,no_tail_l2[&index=6]:0.051896)[&index=24]:0.034282,no_tail_l1[&index=7]:0.023328)[&index=25]:0.080265,ano_tail_r1[&index=8]:0.017691,((no_tail_r3[&index=10]:0.003861,((blue2[&index=12]:0.024568,(red1[&index=13]:0.000886,red2[&index=14]:0.065969)[&index=15]:10.099708)[&index=16]:0.002917,blue1[&index=11]:0.005063)[&index=17]:6.594837)[&index=18]:0.066475,no_tail_r2[&index=9]:0.015236)[&index=19]:0.007222)[&index=26];
400	-494.768	-426.359	-68.409	((no_tail_l1[&index=7]:0.007570,(no_tail_l2[&index=6]:0.010962,(no_tail_l3[&index=5]:0.023951,((red_f1[&index=1]:0.003188,red_f2[&index=2]:0.025529)[&index=21]:6.084765,(blue_f2[&index=4]:0.006783,blue_f1[&index=3]:0.004082)[&index=20]:6.000312)[&index=22]:1.821764)[&index=23]:0.003866)[&index=24]:0.006778)[&index=25]:0.114392,(((blue1[&index=11]:0.007936,(blue2[&index=12]:0.026634,(red1[&index=13]:0.005270,red2[&index=14]:0.024109)[&index=15]:3.664808)[&index=16]:0.000722)[&index=17]:6.070920,no_tail_r3[&index=10]:0.063387)[&index=18]:0.001507,no_tail_r2[&index=9]:0.017187)[&index=19]:0.069257,ano_tail_r1[&index=8]:0.078377)[&index=26];
500	-500.498	-429.753	-70.7449	(ano_tail_r1[&index=8]:0.002797,((no_tail_l2[&index=6]:0.009263,(no_tail_l3[&index=5]:0.019562,((blue_f1[&index=3]:0.000731,blue_f2[&index=4]:0.022558)[&index=20]:2.083608,(red_f1[&index=1]:0.047763,red_f2[&index=2]:0.000935)[&index=21]:0.262412)[&index=22]:7.577752)[&index=23]:0.006077)[&index=24]:0.060132,no_tail_l1[&index=7]:0.028876)[&index=25]:0.023300,(no_tail_r2[&index=9]:0.042407,(no_tail_r3[&index=10]:0.073771,((blue2[&index=12]:0.017494,(red1[&index=13]:0.012356,red2[&index=14]:0.013440)[&index=15]:11.930821)[&index=16]:0.017045,blue1[&index=11]:0.045113)[&index=17]:13.437929)[&index=18]:0.032695)[&index=19]:0.054825)[&index=26];
600	-503.767	-432.811	-70.9554	((no_tail_l1[&index=7]:0.004424,((no_tail_l3[&index=5]:0.066257,((red_f2[&index=2]:0.009051,red_f1[&index=1]:0.013981)[&index=21]:7.628473,(blue_f1[&index=3]:0.028355,blue_f2[&index=4]:0.009710)[&index=20]:1.330609)[&index=22]:7.379396)[&index=23]:0.009163,no_tail_l2[&index=6]:0.008362)[&index=24]:0.092901)[&index=25]:0.136783,ano_tail_r1[&index=8]:0.007403,(no_tail_r2[&index=9]:0.023512,((blue1[&index=11]:0.109787,((red2[&index=14]:0.011207,red1[&index=13]:0.010630)[&index=15]:11.558772,blue2[&index=12]:0.025820)[&index=16]:0.017912)[&index=17]:8.291746,no_tail_r3[&index=10]:0.016731)[&index=18]:0.026609)[&index=19]:0.058371)[&index=26];
700	-501.567	-432.259	-69.3079	(ano_tail_r1[&index=8]:0.007331,(((((red2[&index=14]:0.028702,red1[&index=13]:0.003238)[&index=15]:3.561054,blue2[&index=12]:0.090494)[&index=16]:0.009378,blue1[&index=11]:0.025360)[&index=17]:7.912638,no_tail_r3[&index=10]:0.113123)[&index=18]:0.000601,no_tail_r2[&index=9]:0.025565)[&index=19]:0.063323,((no_tail_l2[&index=6]:0.021164,(((red_f2[&index=2]:0.014542,red_f1[&index=1]:0.019638)[&index=21]:1.863090,(blue_f1[&index=3]:0.011707,blue_f2[&index=4]:0.024220)[&index=20]:1.904132)[&index=22]:12.766590,no_tail_l3[&index=5]:0.010575)[&index=23]:0.013252)[&index=24]:0.053787,no_tail_l1[&index=7]:0.016528)[&index=25]:0.078447)[&index=26];
800	-497.568	-427.431	-70.1367	(((no_tail_l2[&index=6]:0.028103,(((red_f2[&index=2]:0.019105,red_f1[&index=1]:0.037359)[&index=21]:5.031707,(blue_f2[&index=4]:0.019033,blue_f1[&index=3]:0.008848)[&index=20]:9.731351)[&index=22]:1.378339,no_tail_l3[&index=5]:0.033875)[&index=23]:0.021104)[&index=24]:0.027012,no_tail_l1[&index=7]:0.021744)[&index=25]:0.040494,ano_tail_r1[&index=8]:0.003322,(((blue1[&index=11]:0.002177,(blue2[&index=12]:0.023866,(red2[&index=14]:0.004854,red1[&index=13]:0.024742)[&index=15]:9.062519)[&index=16]:0.030230)[&index=17]:7.125112,no_tail_r3[&index=10]:0.006009)[&index=18]:0.038297,no_tail_r2[&index=9]:0.046199)[&index=19]:0.017010)[&index=26];
900	-495.214	-425.456	-69.7574	((((((red2[&index=14]:0.008085,red1[&index=13]:0.015506)[&index=15]:4.841407,blue2[&index=12]:0.033083)[&index=16]:0.000923,blue1[&index=11]:0.014109)[&index=17]:5.440188,no_tail_r3[&index=10]:0.011320)[&index=18]:0.040124,no_tail_r2[&index=9]:0.031601)[&index=19]:0.024340,(no_tail_l1[&index=7]:0.003471,(no_tail_l2[&index=6]:0.017040,(((red_f2[&index=2]:0.004785,red_f1[&index=1]:0.003112)[&index=21]:13.249168,(blue_f2[&index=4]:0.062891,blue_f1[&index=3]:0.001044)[&index=20]:6.253495)[&index=22]:0.643023,no_tail_l3[&index=5]:0.019683)[&index=23]:0.041707)[&index=24]:0.044375)[&index=25]:0.059807,ano_tail_r1[&index=8]:0.021540)[&index=26];
1000	-511.823	-439.717	-72.1066	(((no_tail_r3[&index=10]:0.067203,((blue2[&index=12]:0.007685,(red2[&index=14]:0.015048,red1[&index=13]:0.010411)[&index=15]:21.884835)[&index=16]:0.000173,blue1[&index=11]:0.023065)[&index=17]:4.669706)[&index=18]:0.095710,no_tail_r2[&index=9]:0.010739)[&index=19]:0.112465,ano_tail_r1[&index=8]:0.010793,(((no_tail_l3[&index=5]:0.005947,((blue_f1[&index=3]:0.068406,blue_f2[&index=4]:0.041084)[&index=20]:1.508893,(red_f1[&index=1]:0.029982,red_f2[&index=2]:0.016872)[&index=21]:11.255264)[&index=22]:2.528602)[&index=23]:0.022252,no_tail_l2[&index=6]:0.016806)[&index=24]:0.044998,no_tail_l1[&index=7]:0.091598)[&index=25]:0.093238)[&index=26];
1100	-498.145	-427.155	-70.9899	((no_tail_r2[&index=9]:0.102761,((blue1[&index=11]:0.005992,((red2[&index=14]:0.000048,red1[&index=13]:0.011526)[&index=15]:5.527399,blue2[&index=12]:0.017890)[&index=16]:0.006054)[&index=17]:13.371623,no_tail_r3[&index=10]:0.022324)[&index=18]:0.042168)[&index=19]:0.001632,(((no_tail_l3[&index=5]:0.000205,((red_f2[&index=2]:0.008055,red_f1[&index=1]:0.003682)[&index=21]:1.898040,(blue_f2[&index=4]:0.002633,blue_f1[&index=3]:0.021540)[&index=20]:9.849666)[&index=22]:5.854585)[&index=23]:0.076822,no_tail_l2[&index=6]:0.003176)[&index=24]:0.057109,no_tail_l1[&index=7]:0.017044)[&index=25]:0.086265,ano_tail_r1[&index=8]:0.060461)[&index=26];
1200	-495.324	-426.186	-69.1377	(ano_tail_r1[&index=8]:0.007419,(no_tail_l1[&index=7]:0.003395,(no_tail_l2[&index=6]:0.004081,(no_tail_l3[&index=5]:0.089102,((red_f2[&index=2]:0.038042,red_f1[&index=1]:0.010481)[&index=21]:3.655108,(blue_f1[&index=3]:0.006252,blue_f2[&index=4]:0.041506)[&index=20]:9.832909)[&index=22]:2.499357)[&index=23]:0.010904)[&index=24]:0.026805)[&index=25]:0.057703,(no_tail_r2[&index=9]:0.027813,((blue1[&index=11]:0.002964,(blue2[&index=12]:0.005994,(red1[&index=13]:0.025833,red2[&index=14]:0.002219)[&index=15]:4.779706)[&index=16]:0.030096)[&index=17]:6.593263,no_tail_r3[&index=10]:0.006110)[&index=18]:0.006776)[&index=19]:0.023727)[&index=26];
1300	-496.269	-423.292	-72.9771	(ano_tail_r1[&index=8]:0.009824,((no_tail_r3[&index=10]:0.011976,(((red1[&index=13]:0.003480,red2[&index=14]:0.000510)[&index=15]:16.011511,blue2[&index=12]:0.017882)[&index=16]:0.007272,blue1[&index=11]:0.016679)[&index=17]:10.544193)[&index=18]:0.010641,no_tail_r2[&index=9]:0.011581)[&index=19]:0.024499,(no_tail_l1[&index=7]:0.003087,(no_tail_l2[&index=6]:0.022730,(((blue_f2[&index=4]:0.011008,blue_f1[&index=3]:0.003470)[&index=20]:3.102206,(red_f1[&index=1]:0.036982,red_f2[&index=2]:0.035392)[&index=21]:1.027289)[&index=22]:15.885148,no_tail_l3[&index=5]:0.013352)[&index=23]:0.024773)[&index=24]:0.062661)[&index=25]:0.086153)[&index=26];
1400	-499.514	-428.296	-71.2186	(ano_tail_r1[&index=8]:0.035596,(no_tail_l1[&index=7]:0.028034,(no_tail_l2[&index=6]:0.043838,(no_tail_l3[&index=5]:0.000793,((blue_f2[&index=4]:0.012354,blue_f1[&index=3]:0.015085)[&index=20]:8.029733,(red_f1[&index=1]:0.006268,red_f2[&index=2]:0.048605)[&index=21]:14.382659)[&index=22]:1.128140)[&index=23]:0.041055)[&index=24]:0.041231)[&index=25]:0.031083,(no_tail_r2[&index=9]:0.027562,((((red1[&index=13]:0.013040,red2[&index=14]:0.003955)[&index=15]:7.637615,blue2[&index=12]:0.005623)[&index=16]:0.051217,blue1[&index=11]:0.007704)[&index=17]:6.536714,no_tail_r3[&index=10]:0.001092)[&index=18]:0.018346)[&index=19]:0.044694)[&index=26];
1500	-509.006	-439.691	-69.3147	((no_tail_r2[&index=9]:0.017892,(no_tail_r3[&index=10]:0.047012,(blue1[&index=11]:0.058399,(blue2[&index=12]:0.029120,(red2[&index=14]:0.049647,red1[&index=13]:0.026180)[&index=15]:5.884402)[&index=16]:0.005205)[&index=17]:7.822083)[&index=18]:0.035088)[&index=19]:0.079043,ano_tail_r1[&index=8]:0.005006,(no_tail_l1[&index=7]:0.094261,(no_tail_l2[&index=6]:0.011604,(no_tail_l3[&index=5]:0.005314,((red_f2[&index=2]:0.020753,red_f1[&index=1]:0.025933)[&index=21]:1.634970,(blue_f1[&index=3]:0.025788,blue_f2[&index=4]:0.016222)[&index=20]:10.658508)[&index=22]:1.933231)[&index=23]:0.073480)[&index=24]:0.087559)[&index=25]:0.025566)[&index=26];
1600	-503.757	-428.525	-75.2316	(ano_tail_r1[&index=8]:0.043343,(no_tail_l1[&index=7]:0.032760,(no_tail_l2[&index=6]:0.019540,(no_tail_l3[&index=5]:0.108219,((red_f1[&index=1]:0.002956,red_f2[&index=2]:0.009782)[&index=21]:5.426496,(blue_f1[&index=3]:0.012852,blue_f2[&index=4]:0.000696)[&index=20]:33.626783)[&index=22]:3.277239)[&index=23]:0.045039)[&index=24]:0.037913)[&index=25]:0.030946,(no_tail_r2[&index=9]:0.004867,((((red1[&index=13]:0.022147,red2[&index=14]:0.046124)[&index=15]:8.979451,blue2[&index=12]:0.005391)[&index=16]:0.007752,blue1[&index=11]:0.022407)[&index=17]:6.416011,no_tail_r3[&index=10]:0.016432)[&index=18]:0.026977)[&index=19]:0.034831)[&index=26];
1700	-498.735	-427.263	-71.4727	((no_tail_l1[&index=7]:0.010431,((((blue_f2[&index=4]:0.004524,blue_f1[&index=3]:0.017119)[&index=20]:6.061715,(red_f1[&index=1]:0.013879,red_f2[&index=2]:0.019092)[&index=21]:2.468381)[&index=22]:21.533535,no_tail_l3[&index=5]:0.069714)[&index=23]:0.058102,no_tail_l2[&index=6]:0.027668)[&index=24]:0.035769)[&index=25]:0.022576,(no_tail_r2[&index=9]:0.019076,(no_tail_r3[&index=10]:0.017207,(blue1[&index=11]:0.005041,((red2[&index=14]:0.017144,red1[&index=13]:0.020130)[&index=15]:3.708747,blue2[&index=12]:0.024932)[&index=16]:0.024343)[&index=17]:5.212491)[&index=18]:0.029289)[&index=19]:0.037746,ano_tail_r1[&index=8]:0.003718)[&index=26];
1800	-499.07	-430.516	-68.5539	(ano_tail_r1[&index=8]:0.045545,((no_tail_r3[&index=10]:0.026718,((blue2[&index=12]:0.009925,(red2[&index=14]:0.025941,red1[&index=13]:0.077522)[&index=15]:7.329150)[&index=16]:0.003308,blue1[&index=11]:0.015638)[&index=17]:4.454049)[&index=18]:0.017319,no_tail_r2[&index=9]:0.004475)[&index=19]:0.072582,((no_tail_l2[&index=6]:0.013469,(no_tail_l3[&index=5]:0.073497,((blue_f2[&index=4]:0.000690,blue_f1[&index=3]:0.002484)[&index=20]:8.642470,(red_f1[&index=1]:0.002751,red_f2[&index=2]:0.003264)[&index=21]:0.345248)[&index=22]:3.510738)[&index=23]:0.001840)[&index=24]:0.113443,no_tail_l1[&index=7]:0.011786)[&index=25]:0.064449)[&index=26];
1900	-499.856	-430.398	-69.458	(ano_tail_r1[&index=8]:0.063231,((no_tail_l2[&index=6]:0.006923,(((blue_f1[&index=3]:0.001399,blue_f2[&index=4]:0.029208)[&index=20]:7.209212,(red_f1[&index=1]:0.041063,red_f2[&index=2]:0.002561)[&index=21]:11.634576)[&index=22]:0.469962,no_tail_l3[&index=5]:0.008387)[&index=23]:0.017678)[&index=24]:0.009899,no_tail_l1[&index=7]:0.137710)[&index=25]:0.077575,(no_tail_r2[&index=9]:0.002891,(no_tail_r3[&index=10]:0.012283,((blue2[&index=12]:0.002811,(red2[&index=14]:0.027310,red1[&index=13]:0.002184)[&index=15]:3.352866)[&index=16]:0.013224,blue1[&index=11]:0.019236)[&index=17]:6.159956)[&index=18]:0.040049)[&index=19]:0.046779)[&index=26];
2000	-493.979	-425.988	-67.9908	(ano_tail_r1[&index=8]:0.016622,(no_tail_l1[&index=7]:0.031039,(no_tail_l2[&index=6]:0.008826,(no_tail_l3[&index=5]:0.038142,((blue_f1[&index=3]:0.003660,blue_f2[&index=4]:0.015733)[&index=20]:2.296274,(red_f1[&index=1]:0.004807,red_f2[&index=2]:0.004663)[&index=21]:8.186772)[&index=22]:3.303575)[&index=23]:0.039670)[&index=24]:0.095902)[&index=25]:0.058894,((no_tail_r3[&index=10]:0.058056,(blue1[&index=11]:0.017367,(blue2[&index=12]:0.004291,(red1[&index=13]:0.011452,red2[&index=14]:0.005639)[&index=15]:2.546096)[&index=16]:0.009094)[&index=17]:5.180059)[&index=18]:0.042517,no_tail_r2[&index=9]:0.036221)[&index=19]:0.037584)[&index=26];
2100	-501.417	-432.232	-69.1856	((no_tail_l1[&index=7]:0.009681,(no_tail_l2[&index=6]:0.018027,(((red_f2[&index=2]:0.018706,red_f1[&index=1]:0.003067)[&index=21]:2.858637,(blue_f1[&index=3]:0.010500,blue_f2[&index=4]:0.007246)[&index=20]:2.493572)[&index=22]:12.987087,no_tail_l3[&index=5]:0.038887)[&index=23]:0.061332)[&index=24]:0.010873)[&index=25]:0.090649,ano_tail_r1[&index=8]:0.040306,(no_tail_r2[&index=9]:0.064439,(no_tail_r3[&index=10]:0.053089,((blue2[&index=12]:0.039249,(red2[&index=14]:0.007909,red1[&index=13]:0.007397)[&index=15]:4.261158)[&index=16]:0.010103,blue1[&index=11]:0.025221)[&index=17]:4.740768)[&index=18]:0.008725)[&index=19]:0.160458)[&index=26];
2200	-499.596	-426.845	-72.7511	(((no_tail_r3[&index=10]:0.062952,((blue2[&index=12]:0.000960,(red2[&index=14]:0.023106,red1[&index=13]:0.011310)[&index=15]:15.165135)[&index=16]:0.048746,blue1[&index=11]:0.022436)[&index=17]:14.542281)[&index=18]:0.003257,no_tail_r2[&index=9]:0.039440)[&index=19]:0.033618,ano_tail_r1[&index=8]:0.012254,(no_tail_l1[&index=7]:0.009708,((no_tail_l3[&index=5]:0.015641,((blue_f2[&index=4]:0.018885,blue_f1[&index=3]:0.019837)[&index=20]:6.671894,(red_f2[&index=2]:0.010595,red_f1[&index=1]:0.006425)[&index=21]:2.917037)[&index=22]:6.061852)[&index=23]:0.017433,no_tail_l2[&index=6]:0.009536)[&index=24]:0.084481)[&index=25]:0.045792)[&index=26];
2300	-504.912	-428.745	-76.1665	((no_tail_l1[&index=7]:0.017633,(no_tail_l2[&index=6]:0.014206,(no_tail_l3[&index=5]:0.063337,((blue_f1[&index=3]:0.024487,blue_f2[&index=4]:0.001427)[&index=20]:3.091449,(red_f1[&index=1]:0.037958,red_f2[&index=2]:0.023293)[&index=21]:2.698708)[&index=22]:24.899670)[&index=23]:0.025769)[&index=24]:0.074592)[&index=25]:0.016521,ano_tail_r1[&index=8]:0.023524,((no_tail_r3[&index=10]:0.036501,((blue2[&index=12]:0.034788,(red1[&index=13]:0.006475,red2[&index=14]:0.001225)[&index=15]:3.152970)[&index=16]:0.007337,blue1[&index=11]:0.033152)[&index=17]:28.597800)[&index=18]:0.006655,no_tail_r2[&index=9]:0.022049)[&index=19]:0.019773)[&index=26];
2400	-498.072	-423.639	-74.4323	(((no_tail_l2[&index=6]:0.006126,(((blue_f1[&index=3]:0.000852,blue_f2[&index=4]:0.002762)[&index=20]:8.255106,(red_f2[&index=2]:0.021051,red_f1[&index=1]:0.000819)[&index=21]:0.852623)[&index=22]:26.292271,no_tail_l3[&index=5]:0.018491)[&index=23]:0.041295)[&index=24]:0.015885,no_tail_l1[&index=7]:0.013371)[&index=25]:0.019787,ano_tail_r1[&index=8]:0.005478,((no_tail_r3[&index=10]:0.024406,(((red1[&index=13]:0.063518,red2[&index=14]:0.012919)[&index=15]:4.088878,blue2[&index=12]:0.014146)[&index=16]:0.026714,blue1[&index=11]:0.007896)[&index=17]:14.437479)[&index=18]:0.002722,no_tail_r2[&index=9]:0.009131)[&index=19]:0.026932)[&index=26];
2500	-506.818	-434.648	-72.1695	(((no_tail_r3[&index=10]:0.040422,(blue1[&index=11]:0.006250,(blue2[&index=12]:0.062625,(red1[&index=13]:0.013800,red2[&index=14]:0.015948)[&index=15]:1.531521)[&index=16]:0.028787)[&index=17]:8.510349)[&index=18]:0.126302,no_tail_r2[&index=9]:0.025278)[&index=19]:0.031605,ano_tail_r1[&index=8]:0.033104,(no_tail_l1[&index=7]:0.046276,(no_tail_l2[&index=6]:0.021560,(no_tail_l3[&index=5]:0.000122,((blue_f2[&index=4]:0.001693,blue_f1[&index=3]:0.011169)[&index=20]:25.272917,(red_f2[&index=2]:0.044529,red_f1[&index=1]:0.005614)[&index=21]:3.067738)[&index=22]:3.912649)[&index=23]:0.022202)[&index=24]:0.051051)[&index=25]:0.063134)[&index=26];
2600	-501.807	-432.564	-69.243	((no_tail_r2[&index=9]:0.023505,(no_tail_r3[&index=10]:0.070597,((blue2[&index=12]:0.018847,(red2[&index=14]:0.000839,red1[&index=13]:0.049881)[&index=15]:3.820375)[&index=16]:0.022721,blue1[&index=11]:0.002708)[&index=17]:7.290005)[&index=18]:0.009035)[&index=19]:0.037455,ano_tail_r1[&index=8]:0.022283,((no_tail_l2[&index=6]:0.001099,(((blue_f1[&index=3]:0.078801,blue_f2[&index=4]:0.013285)[&index=20]:5.776830,(red_f1[&index=1]:0.044857,red_f2[&index=2]:0.002154)[&index=21]:7.345664)[&index=22]:3.517619,no_tail_l3[&index=5]:0.048763)[&index=23]:0.047600)[&index=24]:0.009356,no_tail_l1[&index=7]:0.005426)[&index=25]:0.054242)[&index=26];
2700	-504.456	-435.163	-69.2933	(ano_tail_r1[&index=8]:0.054195,(no_tail_l1[&index=7]:0.031056,((no_tail_l3[&index=5]:0.008858,((blue_f2[&index=4]:0.003978,blue_f1[&index=3]:0.018382)[&index=20]:3.030036,(red_f1[&index=1]:0.041792,red_f2[&index=2]:0.006846)[&index=21]:0.962966)[&index=22]:1.646990)[&index=23]:0.053387,no_tail_l2[&index=6]:0.005660)[&index=24]:0.050938)[&index=25]:0.031027,(no_tail_r2[&index=9]:0.002198,((blue1[&index=11]:0.030418,((red2[&index=14]:0.001192,red1[&index=13]:0.009945)[&index=15]:16.386523,blue2[&index=12]:0.065463)[&index=16]:0.043978)[&index=17]:5.973811,no_tail_r3[&index=10]:0.030227)[&index=18]:0.021663)[&index=19]:0.054057)[&index=26];
2800	-497.555	-426.069	-71.4854	((no_tail_r2[&index=9]:0.001089,((blue1[&index=11]:0.043034,(blue2[&index=12]:0.023406,(red1[&index=13]:0.005402,red2[&index=14]:0.012892)[&index=15]:5.520263)[&index=16]:0.002659)[&index=17]:7.681837,no_tail_r3[&index=10]:0.031928)[&index=18]:0.003971)[&index=19]:0.038889,ano_tail_r1[&index=8]:0.006624,((no_tail_l2[&index=6]:0.080413,(((blue_f1[&index=3]:0.008477,blue_f2[&index=4]:0.005644)[&index=20]:14.610766,(red_f1[&index=1]:0.023609,red_f2[&index=2]:0.004625)[&index=21]:2.931061)[&index=22]:8.265053,no_tail_l3[&index=5]:0.047852)[&index=23]:0.036205)[&index=24]:0.040554,no_tail_l1[&index=7]:0.020786)[&index=25]:0.079042)[&index=26];
2900	-505.754	-435.65	-70.1043	(((no_tail_r3[&index=10]:0.032985,(((red2[&index=14]:0.009032,red1[&index=13]:0.007960)[&index=15]:5.442458,blue2[&index=12]:0.039024)[&index=16]:0.020795,blue1[&index=11]:0.013216)[&index=17]:4.932561)[&index=18]:0.011706,no_tail_r2[&index=9]:0.028293)[&index=19]:0.011736,(((no_tail_l3[&index=5]:0.010252,((red_f2[&index=2]:0.003763,red_f1[&index=1]:0.011098)[&index=21]:11.335082,(blue_f2[&index=4]:0.006107,blue_f1[&index=3]:0.050151)[&index=20]:0.824853)[&index=22]:9.350749)[&index=23]:0.175829,no_tail_l2[&index=6]:0.060048)[&index=24]:0.001648,no_tail_l1[&index=7]:0.013245)[&index=25]:0.157170,ano_tail_r1[&index=8]:0.070706)[&index=26];
3000	-496.688	-422.547	-74.1406	((no_tail_r2[&index=9]:0.021734,((blue1[&index=11]:0.023820,(blue2[&index=12]:0.003246,(red2[&index=14]:0.008662,red1[&index=13]:0.048240)[&index=15]:4.080624)[&index=16]:0.001635)[&index=17]:22.871087,no_tail_r3[&index=10]:0.021178)[&index=18]:0.009073)[&index=19]:0.021690,ano_tail_r1[&index=8]:0.000639,(no_tail_l1[&index=7]:0.014402,(no_tail_l2[&index=6]:0.008958,(no_tail_l3[&index=5]:0.020979,((blue_f1[&index=3]:0.007361,blue_f2[&index=4]:0.006084)[&index=20]:4.126714,(red_f2[&index=2]:0.009944,red_f1[&index=1]:0.020556)[&index=21]:11.833769)[&index=22]:9.521698)[&index=23]:0.010528)[&index=24]:0.027610)[&index=25]:0.081894)[&index=26];
3100	-507.456	-431.465	-75.9904	(((no_tail_r3[&index=10]:0.037656,((blue2[&index=12]:0.002048,(red2[&index=14]:0.022171,red1[&index=13]:0.027527)[&index=15]:4.040947)[&index=16]:0.013604,blue1[&index=11]:0.004392)[&index=17]:11.850037)[&index=18]:0.017385,no_tail_r2[&index=9]:0.016073)[&index=19]:0.055448,ano_tail_r1[&index=8]:0.084637,(no_tail_l1[&index=7]:0.004691,(no_tail_l2[&index=6]:0.075967,(no_tail_l3[&index=5]:0.008750,((blue_f2[&index=4]:0.002428,blue_f1[&index=3]:0.046925)[&index=20]:1.636152,(red_f1[&index=1]:0.012396,red_f2[&index=2]:0.030497)[&index=21]:34.845533)[&index=22]:9.125599)[&index=23]:0.021967)[&index=24]:0.019847)[&index=25]:0.048472)[&index=26];
3200	-503.063	-433.214	-69.8491	(ano_tail_r1[&index=8]:0.015465,(((((red_f1[&index=1]:0.006703,red_f2[&index=2]:0.028543)[&index=21]:0.492788,(blue_f1[&index=3]:0.027883,blue_f2[&index=4]:0.005920)[&index=20]:5.001876)[&index=22]:11.505917,no_tail_l3[&index=5]:0.044105)[&index=23]:0.038937,no_tail_l2[&index=6]:0.065949)[&index=24]:0.090110,no_tail_l1[&index=7]:0.049534)[&index=25]:0.146790,((no_tail_r3[&index=10]:0.009888,(((red1[&index=13]:0.009897,red2[&index=14]:0.038470)[&index=15]:2.860664,blue2[&index=12]:0.028522)[&index=16]:0.030427,blue1[&index=11]:0.000119)[&index=17]:10.825077)[&index=18]:0.006707,no_tail_r2[&index=9]:0.000831)[&index=19]:0.013142)[&index=26];
3300	-504.515	-428.922	-75.5924	((no_tail_r2[&index=9]:0.015971,(no_tail_r3[&index=10]:0.045097,((blue2[&index=12]:0.009307,(red2[&index=14]:0.000344,red1[&index=13]:0.004216)[&index=15]:4.629916)[&index=16]:0.055913,blue1[&index=11]:0.020937)[&index=17]:21.916575)[&index=18]:0.057163)[&index=19]:0.072331,ano_tail_r1[&index=8]:0.011863,(no_tail_l1[&index=7]:0.001069,((((blue_f2[&index=4]:0.029175,blue_f1[&index=3]:0.001201)[&index=20]:9.063919,(red_f1[&index=1]:0.052390,red_f2[&index=2]:0.008791)[&index=21]:0.688243)[&index=22]:23.205860,no_tail_l3[&index=5]:0.007816)[&index=23]:0.002701,no_tail_l2[&index=6]:0.020410)[&index=24]:0.065557)[&index=25]:0.074148)[&index=26];
3400	-495.056	-426.01	-69.0461	(ano_tail_r1[&index=8]:0.026922,(no_tail_r2[&index=9]:0.008857,(((blue2[&index=12]:0.020571,(red1[&index=13]:0.004365,red2[&index=14]:0.008910)[&index=15]:1.923720)[&index=16]:0.006310,blue1[&index=11]:0.003179)[&index=17]:5.844335,no_tail_r3[&index=10]:0.035108)[&index=18]:0.005001)[&index=19]:0.008572,(no_tail_l1[&index=7]:0.031150,(no_tail_l2[&index=6]:0.014379,(((red_f1[&index=1]:0.026034,red_f2[&index=2]:0.032467)[&index=21]:6.483257,(blue_f1[&index=3]:0.010746,blue_f2[&index=4]:0.000753)[&index=20]:12.486436)[&index=22]:0.131977,no_tail_l3[&index=5]:0.000860)[&index=23]:0.023127)[&index=24]:0.017160)[&index=25]:0.175215)[&index=26];
3500	-498.203	-426.678	-71.5248	((no_tail_r2[&index=9]:0.050161,(((blue2[&index=12]:0.013465,(red2[&index=14]:0.007460,red1[&index=13]:0.005666)[&index=15]:7.088828)[&index=16]:0.013766,blue1[&index=11]:0.002832)[&index=17]:10.360573,no_tail_r3[&index=10]:0.009360)[&index=18]:0.071804)[&index=19]:0.026257,((no_tail_l2[&index=6]:0.040623,(no_tail_l3[&index=5]:0.070156,((red_f1[&index=1]:0.003909,red_f2[&index=2]:0.025728)[&index=21]:10.323576,(blue_f1[&index=3]:0.000274,blue_f2[&index=4]:0.020604)[&index=20]:7.065420)[&index=22]:4.359503)[&index=23]:0.030479)[&index=24]:0.005938,no_tail_l1[&index=7]:0.012858)[&index=25]:0.095065,ano_tail_r1[&index=8]:0.018630)[&index=26];
3600	-498.234	-427.32	-70.9141	(ano_tail_r1[&index=8]:0.059844,((no_tail_r3[&index=10]:0.037794,(blue1[&index=11]:0.007828,(blue2[&index=12]:0.057207,(red1[&index=13]:0.000597,red2[&index=14]:0.002798)[&index=15]:9.697004)[&index=16]:0.016427)[&index=17]:10.416611)[&index=18]:0.015785,no_tail_r2[&index=9]:0.036222)[&index=19]:0.022773,(no_tail_l1[&index=7]:0.033394,((no_tail_l3[&index=5]:0.043026,((red_f1[&index=1]:0.024471,red_f2[&index=2]:0.034507)[&index=21]:0.482062,(blue_f1[&index=3]:0.000655,blue_f2[&index=4]:0.003134)[&index=20]:9.445645)[&index=22]:6.146680)[&index=23]:0.006549,no_tail_l2[&index=6]:0.011958)[&index=24]:0.033193)[&index=25]:0.033313)[&index=26];
3700	-504.342	-434.368	-69.974	(((no_tail_r3[&index=10]:0.065799,(blue1[&index=11]:0.001408,(blue2[&index=12]:0.003090,(red2[&index=14]:0.022577,red1[&index=13]:0.007435)[&index=15]:1.333952)[&index=16]:0.017845)[&index=17]:9.463911)[&index=18]:0.019629,no_tail_r2[&index=9]:0.064103)[&index=19]:0.099138,(no_tail_l1[&index=7]:0.016572,((((blue_f1[&index=3]:0.019637,blue_f2[&index=4]:0.046239)[&index=20]:2.413214,(red_f1[&index=1]:0.013112,red_f2[&index=2]:0.002026)[&index=21]:8.809513)[&index=22]:9.339967,no_tail_l3[&index=5]:0.013924)[&index=23]:0.012957,no_tail_l2[&index=6]:0.002872)[&index=24]:0.050975)[&index=25]:0.023469,ano_tail_r1[&index=8]:0.105425)[&index=26];
3800	-498.777	-429.594	-69.1832	(((no_tail_r3[&index=10]:0.136709,(blue1[&index=11]:0.000162,((red2[&index=14]:0.002088,red1[&index=13]:0.008957)[&index=15]:2.245246,blue2[&index=12]:0.024145)[&index=16]:0.015460)[&index=17]:10.394664)[&index=18]:0.098222,no_tail_r2[&index=9]:0.051884)[&index=19]:0.039900,ano_tail_r1[&index=8]:0.005461,(((((red_f2[&index=2]:0.003281,red_f1[&index=1]:0.023250)[&index=21]:2.396679,(blue_f2[&index=4]:0.008030,blue_f1[&index=3]:0.009593)[&index=20]:0.817335)[&index=22]:11.549603,no_tail_l3[&index=5]:0.044330)[&index=23]:0.019644,no_tail_l2[&index=6]:0.013608)[&index=24]:0.078635,no_tail_l1[&index=7]:0.001491)[&index=25]:0.026565)[&index=26];
3900	-493.807	-422.692	-71.1152	((no_tail_r2[&index=9]:0.000209,(((blue2[&index=12]:0.002692,(red2[&index=14]:0.000762,red1[&index=13]:0.005254)[&index=15]:14.654659)[&index=16]:0.009070,blue1[&index=11]:0.026833)[&index=17]:11.899583,no_tail_r3[&index=10]:0.042418)[&index=18]:0.014422)[&index=19]:0.017195,(((no_tail_l3[&index=5]:0.019313,((red_f1[&index=1]:0.002601,red_f2[&index=2]:0.001141)[&index=21]:3.960322,(blue_f1[&index=3]:0.004146,blue_f2[&index=4]:0.017601)[&index=20]:2.646838)[&index=22]:4.029736)[&index=23]:0.035368,no_tail_l2[&index=6]:0.033988)[&index=24]:0.045060,no_tail_l1[&index=7]:0.021122)[&index=25]:0.169398,ano_tail_r1[&index=8]:0.015245)[&index=26];
4000	-500.052	-431.841	-68.2108	(((no_tail_r3[&index=10]:0.083752,((blue2[&index=12]:0.004150,(red2[&index=14]:0.024445,red1[&index=13]:0.000377)[&index=15]:3.767621)[&index=16]:0.030612,blue1[&index=11]:0.030426)[&index=17]:7.613794)[&index=18]:0.012457,no_tail_r2[&index=9]:0.007432)[&index=19]:0.027208,ano_tail_r1[&index=8]:0.030158,((no_tail_l2[&index=6]:0.024104,(no_tail_l3[&index=5]:0.067381,((blue_f2[&index=4]:0.020814,blue_f1[&index=3]:0.023852)[&index=20]:1.391614,(red_f2[&index=2]:0.040742,red_f1[&index=1]:0.008426)[&index=21]:1.592017)[&index=22]:8.197343)[&index=23]:0.081188)[&index=24]:0.008192,no_tail_l1[&index=7]:0.017851)[&index=25]:0.047110)[&index=26];
4100	-498.31	-426.926	-71.3843	((no_tail_r2[&index=9]:0.102649,(no_tail_r3[&index=10]:0.027155,(((red1[&index=13]:0.002303,red2[&index=14]:0.000962)[&index=15]:3.108382,blue2[&index=12]:0.015500)[&index=16]:0.016255,blue1[&index=11]:0.020007)[&index=17]:3.947843)[&index=18]:0.049177)[&index=19]:0.006929,((no_tail_l2[&index=6]:0.013291,(((red_f2[&index=2]:0.008758,red_f1[&index=1]:0.007994)[&index=21]:13.879489,(blue_f2[&index=4]:0.023534,blue_f1[&index=3]:0.013991)[&index=20]:12.627474)[&index=22]:4.990931,no_tail_l3[&index=5]:0.033581)[&index=23]:0.011923)[&index=24]:0.035717,no_tail_l1[&index=7]:0.021569)[&index=25]:0.042466,ano_tail_r1[&index=8]:0.012770)[&index=26];
4200	-500.487	-430.431	-70.0568	((((blue1[&index=11]:0.007271,((red1[&index=13]:0.000914,red2[&index=14]:0.057770)[&index=15]:1.887104,blue2[&index=12]:0.010057)[&index=16]:0.002883)[&index=17]:10.694378,no_tail_r3[&index=10]:0.019447)[&index=18]:0.031583,no_tail_r2[&index=9]:0.035395)[&index=19]:0.024086,(no_tail_l1[&index=7]:0.020156,(no_tail_l2[&index=6]:0.018700,(((blue_f2[&index=4]:0.050835,blue_f1[&index=3]:0.008555)[&index=20]:7.568330,(red_f2[&index=2]:0.016410,red_f1[&index=1]:0.013053)[&index=21]:10.233283)[&index=22]:1.527234,no_tail_l3[&index=5]:0.045171)[&index=23]:0.007943)[&index=24]:0.054017)[&index=25]:0.016139,ano_tail_r1[&index=8]:0.032116)[&index=26];
4300	-504.329	-430.92	-73.409	(((no_tail_l2[&index=6]:0.001245,(no_tail_l3[&index=5]:0.036123,((red_f1[&index=1]:0.036660,red_f2[&index=2]:0.000441)[&index=21]:6.515317,(blue_f1[&index=3]:0.021759,blue_f2[&index=4]:0.028799)[&index=20]:8.451252)[&index=22]:0.483021)[&index=23]:0.013629)[&index=24]:0.071214,no_tail_l1[&index=7]:0.013875)[&index=25]:0.069108,ano_tail_r1[&index=8]:0.013318,((((blue2[&index=12]:0.025215,(red2[&index=14]:0.013571,red1[&index=13]:0.015265)[&index=15]:23.338557)[&index=16]:0.009907,blue1[&index=11]:0.000554)[&index=17]:9.739398,no_tail_r3[&index=10]:0.053126)[&index=18]:0.031730,no_tail_r2[&index=9]:0.119673)[&index=19]:0.041399)[&index=26];
4400	-496.015	-426.174	-69.8406	((no_tail_l1[&index=7]:0.095200,(no_tail_l2[&index=6]:0.012778,(((red_f1[&index=1]:0.013013,red_f2[&index=2]:0.005040)[&index=21]:4.100930,(blue_f2[&index=4]:0.001191,blue_f1[&index=3]:0.005599)[&index=20]:5.884158)[&index=22]:0.995564,no_tail_l3[&index=5]:0.015264)[&index=23]:0.073638)[&index=24]:0.010703)[&index=25]:0.047500,ano_tail_r1[&index=8]:0.053350,(no_tail_r2[&index=9]:0.026771,(no_tail_r3[&index=10]:0.010463,(((red1[&index=13]:0.001684,red2[&index=14]:0.003505)[&index=15]:3.477609,blue2[&index=12]:0.003139)[&index=16]:0.023009,blue1[&index=11]:0.028617)[&index=17]:16.371248)[&index=18]:0.010714)[&index=19]:0.031138)[&index=26];
4500	-507.037	-430.229	-76.8082	((no_tail_r2[&index=9]:0.000121,((blue1[&index=11]:0.062467,((red2[&index=14]:0.009059,red1[&index=13]:0.006658)[&index=15]:15.004857,blue2[&index=12]:0.030407)[&index=16]:0.038602)[&index=17]:7.117972,no_tail_r3[&index=10]:0.014817)[&index=18]:0.001105)[&index=19]:0.016706,(((no_tail_l3[&index=5]:0.079067,((blue_f2[&index=4]:0.013984,blue_f1[&index=3]:0.033371)[&index=20]:12.087405,(red_f2[&index=2]:0.008367,red_f1[&index=1]:0.016441)[&index=21]:25.931806)[&index=22]:5.421832)[&index=23]:0.040862,no_tail_l2[&index=6]:0.004039)[&index=24]:0.092069,no_tail_l1[&index=7]:0.005323)[&index=25]:0.097395,ano_tail_r1[&index=8]:0.005288)[&index=26];
4600	-504.599	-430.885	-73.7145	((((((red1[&index=13]:0.000558,red2[&index=14]:0.006426)[&index=15]:9.001459,blue2[&index=12]:0.030129)[&index=16]:0.009719,blue1[&index=11]:0.004651)[&index=17]:20.365824,no_tail_r3[&index=10]:0.033139)[&index=18]:0.020969,no_tail_r2[&index=9]:0.004791)[&index=19]:0.032358,(((no_tail_l3[&index=5]:0.014323,((red_f2[&index=2]:0.019127,red_f1[&index=1]:0.014797)[&index=21]:7.283874,(blue_f1[&index=3]:0.060269,blue_f2[&index=4]:0.012838)[&index=20]:11.122089)[&index=22]:2.369984)[&index=23]:0.098798,no_tail_l2[&index=6]:0.038339)[&index=24]:0.009825,no_tail_l1[&index=7]:0.014874)[&index=25]:0.019519,ano_tail_r1[&index=8]:0.082732)[&index=26];
4700	-506.588	-436.117	-70.4713	((no_tail_r2[&index=9]:0.022162,(no_tail_r3[&index=10]:0.069389,((blue2[&index=12]:0.031063,(red2[&index=14]:0.086951,red1[&index=13]:0.011457)[&index=15]:8.027876)[&index=16]:0.013877,blue1[&index=11]:0.009540)[&index=17]:10.608379)[&index=18]:0.015316)[&index=19]:0.059269,(no_tail_l1[&index=7]:0.029287,((no_tail_l3[&index=5]:0.073855,((blue_f1[&index=3]:0.034047,blue_f2[&index=4]:0.026437)[&index=20]:7.992653,(red_f2[&index=2]:0.058217,red_f1[&index=1]:0.006049)[&index=21]:5.478177)[&index=22]:1.690296)[&index=23]:0.012030,no_tail_l2[&index=6]:0.012130)[&index=24]:0.023038)[&index=25]:0.058353,ano_tail_r1[&index=8]:0.005455)[&index=26];
4800	-498.073	-429.038	-69.0351	(ano_tail_r1[&index=8]:0.026752,(no_tail_r2[&index=9]:0.023392,(no_tail_r3[&index=10]:0.010978,(blue1[&index=11]:0.014933,((red1[&index=13]:0.016225,red2[&index=14]:0.009605)[&index=15]:1.505850,blue2[&index=12]:0.007651)[&index=16]:0.000690)[&index=17]:5.972110)[&index=18]:0.024947)[&index=19]:0.062888,((no_tail_l2[&index=6]:0.043185,(no_tail_l3[&index=5]:0.003071,((blue_f1[&index=3]:0.025172,blue_f2[&index=4]:0.038010)[&index=20]:4.846019,(red_f2[&index=2]:0.001735,red_f1[&index=1]:0.007199)[&index=21]:13.913836)[&index=22]:0.518787)[&index=23]:0.070185)[&index=24]:0.081458,no_tail_l1[&index=7]:0.003956)[&index=25]:0.045905)[&index=26];
4900	-503.134	-430.086	-73.0479	((no_tail_l1[&index=7]:0.020173,(no_tail_l2[&index=6]:0.009223,(no_tail_l3[&index=5]:0.071050,((red_f2[&index=2]:0.071734,red_f1[&index=1]:0.001009)[&index=21]:4.784374,(blue_f1[&index=3]:0.009187,blue_f2[&index=4]:0.023568)[&index=20]:13.040117)[&index=22]:1.814296)[&index=23]:0.055802)[&index=24]:0.017851)[&index=25]:0.160316,((no_tail_r3[&index=10]:0.066912,(blue1[&index=11]:0.008529,((red2[&index=14]:0.015072,red1[&index=13]:0.006443)[&index=15]:8.345315,blue2[&index=12]:0.015097)[&index=16]:0.002235)[&index=17]:18.729866)[&index=18]:0.007009,no_tail_r2[&index=9]:0.003072)[&index=19]:0.055952,ano_tail_r1[&index=8]:0.004265)[&index=26];
5000	-497.978	-426.581	-71.3966	((((no_tail_l3[&index=5]:0.017553,((red_f1[&index=1]:0.002998,red_f2[&index=2]:0.015148)[&index=21]:6.346767,(blue_f2[&index=4]:0.009150,blue_f1[&index=3]:0.016346)[&index=20]:0.123641)[&index=22]:8.550793)[&index=23]:0.039146,no_tail_l2[&index=6]:0.013646)[&index=24]:0.011555,no_tail_l1[&index=7]:0.025969)[&index=25]:0.030886,ano_tail_r1[&index=8]:0.048988,(no_tail_r2[&index=9]:0.028407,(no_tail_r3[&index=10]:0.057519,((blue2[&index=12]:0.044132,(red2[&index=14]:0.015107,red1[&index=13]:0.003672)[&index=15]:4.465009)[&index=16]:0.027578,blue1[&index=11]:0.010508)[&index=17]:19.140953)[&index=18]:0.001159)[&index=19]:0.035530)[&index=26];
5100	-506.957	-437.59	-69.3674	((((((red_f1[&index=1]:0.001946,red_f2[&index=2]:0.032081)[&index=21]:1.413758,(blue_f2[&index=4]:0.001400,blue_f1[&index=3]:0.000460)[&index=20]:3.618699)[&index=22]:10.015857,no_tail_l3[&index=5]:0.042688)[&index=23]:0.068925,no_tail_l2[&index=6]:0.095897)[&index=24]:0.014842,no_tail_l1[&index=7]:0.056690)[&index=25]:0.037687,(no_tail_r2[&index=9]:0.015415,(no_tail_r3[&index=10]:0.055973,((blue2[&index=12]:0.022071,(red2[&index=14]:0.032445,red1[&index=13]:0.004562)[&index=15]:5.446211)[&index=16]:0.015480,blue1[&index=11]:0.096032)[&index=17]:7.720398)[&index=18]:0.046664)[&index=19]:0.012157,ano_tail_r1[&index=8]:0.067443)[&index=26];
5200	-491.49	-423.3	-68.1902	((((no_tail_l3[&index=5]:0.091426,((red_f2[&index=2]:0.003721,red_f1[&index=1]:0.000276)[&index=21]:2.370143,(blue_f2[&index=4]:0.010573,blue_f1[&index=3]:0.012623)[&index=20]:5.276630)[&index=22]:3.418873)[&index=23]:0.013506,no_tail_l2[&index=6]:0.002210)[&index=24]:0.038800,no_tail_l1[&index=7]:0.002787)[&index=25]:0.048487,ano_tail_r1[&index=8]:0.093242,((no_tail_r3[&index=10]:0.004093,(((red1[&index=13]:0.005669,red2[&index=14]:0.009417)[&index=15]:4.051323,blue2[&index=12]:0.003569)[&index=16]:0.000404,blue1[&index=11]:0.023881)[&index=17]:7.491092)[&index=18]:0.042772,no_tail_r2[&index=9]:0.011293)[&index=19]:0.022969)[&index=26];
5300	-496.282	-426.591	-69.6905	(ano_tail_r1[&index=8]:0.001383,((no_tail_r3[&index=10]:0.071597,(((red1[&index=13]:0.005845,red2[&index=14]:0.029915)[&index=15]:1.878215,blue2[&index=12]:0.003304)[&index=16]:0.035498,blue1[&index=11]:0.018567)[&index=17]:8.790394)[&index=18]:0.010241,no_tail_r2[&index=9]:0.024272)[&index=19]:0.032451,((no_tail_l2[&index=6]:0.011708,(((red_f1[&index=1]:0.001073,red_f2[&index=2]:0.016555)[&index=21]:5.452269,(blue_f2[&index=4]:0.006510,blue_f1[&index=3]:0.014855)[&index=20]:10.871534)[&index=22]:3.028523,no_tail_l3[&index=5]:0.036055)[&index=23]:0.048507)[&index=24]:0.087610,no_tail_l1[&index=7]:0.004561)[&index=25]:0.070064)[&index=26];
5400	-500.9	-432.462	-68.4378	(ano_tail_r1[&index=8]:0.016996,(((no_tail_l3[&index=5]:0.029261,((red_f2[&index=2]:0.000468,red_f1[&index=1]:0.005260)[&index=21]:5.909838,(blue_f2[&index=4]:0.013169,blue_f1[&index=3]:0.015644)[&index=20]:0.116212)[&index=22]:3.637231)[&index=23]:0.016979,no_tail_l2[&index=6]:0.015156)[&index=24]:0.124549,no_tail_l1[&index=7]:0.065753)[&index=25]:0.016321,((no_tail_r3[&index=10]:0.091826,(blue1[&index=11]:0.005876,(blue2[&index=12]:0.026233,(red2[&index=14]:0.026359,red1[&index=13]:0.019388)[&index=15]:9.120949)[&index=16]:0.007742)[&index=17]:4.883367)[&index=18]:0.031242,no_tail_r2[&index=9]:0.024362)[&index=19]:0.067604)[&index=26];
5500	-501.686	-428.221	-73.4647	(ano_tail_r1[&index=8]:0.004164,(no_tail_r2[&index=9]:0.045703,((blue1[&index=11]:0.003564,(blue2[&index=12]:0.000713,(red2[&index=14]:0.061992,red1[&index=13]:0.024058)[&index=15]:25.476079)[&index=16]:0.024928)[&index=17]:8.950215,no_tail_r3[&index=10]:0.025071)[&index=18]:0.033613)[&index=19]:0.045880,(((((red_f1[&index=1]:0.006123,red_f2[&index=2]:0.000743)[&index=21]:9.271276,(blue_f1[&index=3]:0.012008,blue_f2[&index=4]:0.002500)[&index=20]:2.349617)[&index=22]:2.832092,no_tail_l3[&index=5]:0.005962)[&index=23]:0.058719,no_tail_l2[&index=6]:0.013804)[&index=24]:0.025364,no_tail_l1[&index=7]:0.056984)[&index=25]:0.091400)[&index=26];
5600	-502.391	-430.048	-72.3435	((no_tail_r2[&index=9]:0.010777,((blue1[&index=11]:0.007748,(blue2[&index=12]:0.002663,(red2[&index=14]:0.023587,red1[&index=13]:0.009064)[&index=15]:7.599301)[&index=16]:0.021765)[&index=17]:7.177176,no_tail_r3[&index=10]:0.065843)[&index=18]:0.015812)[&index=19]:0.058823,((no_tail_l2[&index=6]:0.022845,(no_tail_l3[&index=5]:0.011961,((red_f2[&index=2]:0.001345,red_f1[&index=1]:0.038521)[&index=21]:20.188630,(blue_f1[&index=3]:0.008637,blue_f2[&index=4]:0.014633)[&index=20]:5.972205)[&index=22]:2.251120)[&index=23]:0.037861)[&index=24]:0.046770,no_tail_l1[&index=7]:0.037570)[&index=25]:0.112590,ano_tail_r1[&index=8]:0.079044)[&index=26];
5700	-495.69	-426.932	-68.7578	(((no_tail_r3[&index=10]:0.035340,(((red1[&index=13]:0.012714,red2[&index=14]:0.003600)[&index=15]:3.706990,blue2[&index=12]:0.006297)[&index=16]:0.000475,blue1[&index=11]:0.046359)[&index=17]:13.530796)[&index=18]:0.002634,no_tail_r2[&index=9]:0.076213)[&index=19]:0.050873,ano_tail_r1[&index=8]:0.000103,(((((blue_f2[&index=4]:0.015955,blue_f1[&index=3]:0.000438)[&index=20]:0.908570,(red_f1[&index=1]:0.011207,red_f2[&index=2]:0.006571)[&index=21]:0.947257)[&index=22]:6.262437,no_tail_l3[&index=5]:0.092381)[&index=23]:0.000524,no_tail_l2[&index=6]:0.020406)[&index=24]:0.007831,no_tail_l1[&index=7]:0.006968)[&index=25]:0.135221)[&index=26];
5800	-497.375	-423.519	-73.8566	(((no_tail_r3[&index=10]:0.062953,(((red2[&index=14]:0.027154,red1[&index=13]:0.006333)[&index=15]:5.583154,blue2[&index=12]:0.000086)[&index=16]:0.004904,blue1[&index=11]:0.020572)[&index=17]:19.276464)[&index=18]:0.022460,no_tail_r2[&index=9]:0.031933)[&index=19]:0.029613,ano_tail_r1[&index=8]:0.014294,((no_tail_l2[&index=6]:0.006435,(((blue_f1[&index=3]:0.014915,blue_f2[&index=4]:0.010427)[&index=20]:7.756016,(red_f1[&index=1]:0.014899,red_f2[&index=2]:0.019829)[&index=21]:7.478155)[&index=22]:10.870879,no_tail_l3[&index=5]:0.001693)[&index=23]:0.022776)[&index=24]:0.034100,no_tail_l1[&index=7]:0.000271)[&index=25]:0.071918)[&index=26];
5900	-501.58	-433.794	-67.7862	(((no_tail_r3[&index=10]:0.038181,(blue1[&index=11]:0.019100,(blue2[&index=12]:0.068063,(red2[&index=14]:0.024122,red1[&index=13]:0.003863)[&index=15]:2.507502)[&index=16]:0.033418)[&index=17]:6.508141)[&index=18]:0.058815,no_tail_r2[&index=9]:0.021406)[&index=19]:0.064072,ano_tail_r1[&index=8]:0.006255,(((no_tail_l3[&index=5]:0.018539,((red_f1[&index=1]:0.015067,red_f2[&index=2]:0.021846)[&index=21]:0.579947,(blue_f1[&index=3]:0.073812,blue_f2[&index=4]:0.000950)[&index=20]:4.022706)[&index=22]:6.767581)[&index=23]:0.040322,no_tail_l2[&index=6]:0.006984)[&index=24]:0.049887,no_tail_l1[&index=7]:0.016807)[&index=25]:0.062354)[&index=26];
6000	-500.139	-428.936	-71.2033	((no_tail_l1[&index=7]:0.053231,(no_tail_l2[&index=6]:0.001910,(no_tail_l3[&index=5]:0.016121,((blue_f1[&index=3]:0.002121,blue_f2[&index=4]:0.004553)[&index=20]:6.995082,(red_f2[&index=2]:0.013866,red_f1[&index=1]:0.012553)[&index=21]:14.673961)[&index=22]:9.496384)[&index=23]:0.047819)[&index=24]:0.041833)[&index=25]:0.031503,(no_tail_r2[&index=9]:0.004215,(no_tail_r3[&index=10]:0.012363,((blue2[&index=12]:0.019794,(red1[&index=13]:0.002047,red2[&index=14]:0.011077)[&index=15]:2.947648)[&index=16]:0.000216,blue1[&index=11]:0.071503)[&index=17]:3.481433)[&index=18]:0.149538)[&index=19]:0.017102,ano_tail_r1[&index=8]:0.007748)[&index=26];
6100	-496.39	-426.254	-70.1355	(ano_tail_r1[&index=8]:0.020660,(no_tail_l1[&index=7]:0.018178,(no_tail_l2[&index=6]:0.002637,(((red_f1[&index=1]:0.010395,red_f2[&index=2]:0.031738)[&index=21]:7.702392,(blue_f1[&index=3]:0.007808,blue_f2[&index=4]:0.004367)[&index=20]:6.034237)[&index=22]:6.737788,no_tail_l3[&index=5]:0.038013)[&index=23]:0.052960)[&index=24]:0.005189)[&index=25]:0.059965,(no_tail_r2[&index=9]:0.016880,(no_tail_r3[&index=10]:0.022719,(blue1[&index=11]:0.017260,(blue2[&index=12]:0.001494,(red1[&index=13]:0.015820,red2[&index=14]:0.011159)[&index=15]:2.583685)[&index=16]:0.023386)[&index=17]:9.297843)[&index=18]:0.058398)[&index=19]:0.001446)[&index=26];
6200	-491.902	-424.08	-67.8221	((no_tail_l1[&index=7]:0.049835,((no_tail_l3[&index=5]:0.064576,((blue_f1[&index=3]:0.019472,blue_f2[&index=4]:0.002940)[&index=20]:7.643222,(red_f1[&index=1]:0.000545,red_f2[&index=2]:0.003690)[&index=21]:3.512127)[&index=22]:3.433240)[&index=23]:0.003550,no_tail_l2[&index=6]:0.021743)[&index=24]:0.015780)[&index=25]:0.029119,((no_tail_r3[&index=10]:0.016638,(blue1[&index=11]:0.014879,((red2[&index=14]:0.000966,red1[&index=13]:0.001925)[&index=15]:2.880277,blue2[&index=12]:0.026327)[&index=16]:0.011826)[&index=17]:3.376664)[&index=18]:0.010413,no_tail_r2[&index=9]:0.027577)[&index=19]:0.023708,ano_tail_r1[&index=8]:0.018316)[&index=26];
6300	-495.352	-425.34	-70.0127	((no_tail_l1[&index=7]:0.033451,((no_tail_l3[&index=5]:0.010153,((blue_f2[&index=4]:0.028227,blue_f1[&index=3]:0.001755)[&index=20]:1.337533,(red_f2[&index=2]:0.005968,red_f1[&index=1]:0.016422)[&index=21]:5.958357)[&index=22]:5.493686)[&index=23]:0.024864,no_tail_l2[&index=6]:0.049193)[&index=24]:0.026638)[&index=25]:0.053199,ano_tail_r1[&index=8]:0.022329,(no_tail_r2[&index=9]:0.029900,(no_tail_r3[&index=10]:0.034970,((blue2[&index=12]:0.024225,(red2[&index=14]:0.020762,red1[&index=13]:0.001072)[&index=15]:3.678535)[&index=16]:0.001780,blue1[&index=11]:0.016379)[&index=17]:15.240857)[&index=18]:0.013218)[&index=19]:0.039162)[&index=26];
6400	-497.87	-430.566	-67.304	(((no_tail_l2[&index=6]:0.046753,(no_tail_l3[&index=5]:0.016682,((red_f2[&index=2]:0.011426,red_f1[&index=1]:0.004156)[&index=21]:2.439025,(blue_f2[&index=4]:0.007703,blue_f1[&index=3]:0.021091)[&index=20]:1.810925)[&index=22]:6.232594)[&index=23]:0.224405)[&index=24]:0.000247,no_tail_l1[&index=7]:0.004627)[&index=25]:0.037988,ano_tail_r1[&index=8]:0.006960,(no_tail_r2[&index=9]:0.011114,((blue1[&index=11]:0.010110,(blue2[&index=12]:0.001977,(red2[&index=14]:0.005776,red1[&index=13]:0.005342)[&index=15]:2.738397)[&index=16]:0.054072)[&index=17]:4.791204,no_tail_r3[&index=10]:0.007272)[&index=18]:0.042915)[&index=19]:0.086087)[&index=26];
6500	-511.734	-440.949	-70.7856	(ano_tail_r1[&index=8]:0.189385,(((((blue_f2[&index=4]:0.033878,blue_f1[&index=3]:0.018940)[&index=20]:9.988108,(red_f1[&index=1]:0.011563,red_f2[&index=2]:0.008927)[&index=21]:10.200045)[&index=22]:3.309183,no_tail_l3[&index=5]:0.025561)[&index=23]:0.035268,no_tail_l2[&index=6]:0.009320)[&index=24]:0.003883,no_tail_l1[&index=7]:0.048979)[&index=25]:0.193296,(((((red2[&index=14]:0.005532,red1[&index=13]:0.045499)[&index=15]:2.883359,blue2[&index=12]:0.011710)[&index=16]:0.006082,blue1[&index=11]:0.051634)[&index=17]:8.761721,no_tail_r3[&index=10]:0.081753)[&index=18]:0.009186,no_tail_r2[&index=9]:0.019611)[&index=19]:0.074329)[&index=26];
6600	-509.521	-437.539	-71.9819	(ano_tail_r1[&index=8]:0.069175,(no_tail_r2[&index=9]:0.109811,(no_tail_r3[&index=10]:0.077206,(blue1[&index=11]:0.004312,(blue2[&index=12]:0.022873,(red2[&index=14]:0.009517,red1[&index=13]:0.010148)[&index=15]:3.824835)[&index=16]:0.040468)[&index=17]:8.757326)[&index=18]:0.081320)[&index=19]:0.003895,(no_tail_l1[&index=7]:0.023917,((no_tail_l3[&index=5]:0.050679,((red_f2[&index=2]:0.020635,red_f1[&index=1]:0.050304)[&index=21]:5.216117,(blue_f1[&index=3]:0.003468,blue_f2[&index=4]:0.011275)[&index=20]:19.603518)[&index=22]:3.840305)[&index=23]:0.044556,no_tail_l2[&index=6]:0.021796)[&index=24]:0.006703)[&index=25]:0.104217)[&index=26];
6700	-499.086	-425.218	-73.8677	((no_tail_l1[&index=7]:0.004998,(no_tail_l2[&index=6]:0.070261,(no_tail_l3[&index=5]:0.042201,((red_f1[&index=1]:0.005314,red_f2[&index=2]:0.007082)[&index=21]:13.493902,(blue_f2[&index=4]:0.008948,blue_f1[&index=3]:0.007874)[&index=20]:2.921598)[&index=22]:5.925211)[&index=23]:0.006243)[&index=24]:0.090673)[&index=25]:0.064939,(no_tail_r2[&index=9]:0.013943,((blue1[&index=11]:0.000592,(blue2[&index=12]:0.036892,(red1[&index=13]:0.003764,red2[&index=14]:0.005201)[&index=15]:10.393270)[&index=16]:0.036295)[&index=17]:18.204463,no_tail_r3[&index=10]:0.007926)[&index=18]:0.023125)[&index=19]:0.031100,ano_tail_r1[&index=8]:0.031448)[&index=26];
6800	-494.029	-425.169	-68.8601	((no_tail_l1[&index=7]:0.002874,((((blue_f2[&index=4]:0.006313,blue_f1[&index=3]:0.002590)[&index=20]:6.531896,(red_f2[&index=2]:0.008584,red_f1[&index=1]:0.001393)[&index=21]:1.094261)[&index=22]:8.598613,no_tail_l3[&index=5]:0.007227)[&index=23]:0.112342,no_tail_l2[&index=6]:0.030260)[&index=24]:0.006295)[&index=25]:0.078938,ano_tail_r1[&index=8]:0.000956,((no_tail_r3[&index=10]:0.037949,(blue1[&index=11]:0.029264,((red1[&index=13]:0.024403,red2[&index=14]:0.021974)[&index=15]:3.383196,blue2[&index=12]:0.033019)[&index=16]:0.006108)[&index=17]:6.313609)[&index=18]:0.029095,no_tail_r2[&index=9]:0.001919)[&index=19]:0.036520)[&index=26];
6900	-497.48	-424.963	-72.5176	(((no_tail_r3[&index=10]:0.002774,((blue2[&index=12]:0.005716,(red2[&index=14]:0.019842,red1[&index=13]:0.007780)[&index=15]:12.842476)[&index=16]:0.020750,blue1[&index=11]:0.005019)[&index=17]:5.900976)[&index=18]:0.049559,no_tail_r2[&index=9]:0.009695)[&index=19]:0.013226,((no_tail_l2[&index=6]:0.006622,(no_tail_l3[&index=5]:0.029398,((blue_f1[&index=3]:0.000414,blue_f2[&index=4]:0.013430)[&index=20]:12.967514,(red_f1[&index=1]:0.050389,red_f2[&index=2]:0.002538)[&index=21]:11.020040)[&index=22]:1.479878)[&index=23]:0.011712)[&index=24]:0.056170,no_tail_l1[&index=7]:0.025826)[&index=25]:0.144362,ano_tail_r1[&index=8]:0.000790)[&index=26];
7000	-506.817	-435.35	-71.4666	(ano_tail_r1[&index=8]:0.093357,(no_tail_l1[&index=7]:0.021454,(no_tail_l2[&index=6]:0.051298,(no_tail_l3[&index=5]:0.012652,((red_f2[&index=2]:0.007826,red_f1[&index=1]:0.015104)[&index=21]:3.695156,(blue_f2[&index=4]:0.027739,blue_f1[&index=3]:0.033441)[&index=20]:6.321062)[&index=22]:18.251172)[&index=23]:0.019496)[&index=24]:0.049415)[&index=25]:0.052476,(((((red2[&index=14]:0.010092,red1[&index=13]:0.034883)[&index=15]:6.633996,blue2[&index=12]:0.001635)[&index=16]:0.006101,blue1[&index=11]:0.050944)[&index=17]:3.884622,no_tail_r3[&index=10]:0.002111)[&index=18]:0.105997,no_tail_r2[&index=9]:0.033460)[&index=19]:0.016629)[&index=26];
7100	-498.508	-425.391	-73.1169	(ano_tail_r1[&index=8]:0.020892,(no_tail_r2[&index=9]:0.000139,((blue1[&index=11]:0.004323,(blue2[&index=12]:0.034022,(red1[&index=13]:0.005845,red2[&index=14]:0.015324)[&index=15]:10.265854)[&index=16]:0.002565)[&index=17]:15.154445,no_tail_r3[&index=10]:0.040383)[&index=18]:0.058908)[&index=19]:0.039366,(no_tail_l1[&index=7]:0.008815,((no_tail_l3[&index=5]:0.010261,((blue_f2[&index=4]:0.000738,blue_f1[&index=3]:0.005340)[&index=20]:4.831915,(red_f1[&index=1]:0.022247,red_f2[&index=2]:0.001606)[&index=21]:15.357451)[&index=22]:1.520127)[&index=23]:0.045949,no_tail_l2[&index=6]:0.003396)[&index=24]:0.157897)[&index=25]:0.075469)[&index=26];
7200	-498.137	-430.759	-67.3787	(ano_tail_r1[&index=8]:0.023805,(no_tail_r2[&index=9]:0.015154,(no_tail_r3[&index=10]:0.010769,(blue1[&index=11]:0.014819,((red2[&index=14]:0.013411,red1[&index=13]:0.006137)[&index=15]:4.426580,blue2[&index=12]:0.008686)[&index=16]:0.019393)[&index=17]:4.404706)[&index=18]:0.063466)[&index=19]:0.017224,((no_tail_l2[&index=6]:0.037253,(((blue_f2[&index=4]:0.014735,blue_f1[&index=3]:0.013513)[&index=20]:3.829242,(red_f2[&index=2]:0.001019,red_f1[&index=1]:0.002685)[&index=21]:0.095091)[&index=22]:5.601901,no_tail_l3[&index=5]:0.003205)[&index=23]:0.087687)[&index=24]:0.229326,no_tail_l1[&index=7]:0.015008)[&index=25]:0.037597)[&index=26];
7300	-503.576	-433.428	-70.1481	(ano_tail_r1[&index=8]:0.016344,(no_tail_l1[&index=7]:0.006852,(no_tail_l2[&index=6]:0.008963,(((blue_f1[&index=3]:0.000988,blue_f2[&index=4]:0.013089)[&index=20]:2.663624,(red_f2[&index=2]:0.017290,red_f1[&index=1]:0.040083)[&index=21]:0.167688)[&index=22]:4.383318,no_tail_l3[&index=5]:0.058184)[&index=23]:0.071532)[&index=24]:0.015752)[&index=25]:0.130531,((no_tail_r3[&index=10]:0.136900,(((red2[&index=14]:0.024047,red1[&index=13]:0.001625)[&index=15]:17.830344,blue2[&index=12]:0.009731)[&index=16]:0.003773,blue1[&index=11]:0.002746)[&index=17]:7.068865)[&index=18]:0.001748,no_tail_r2[&index=9]:0.020642)[&index=19]:0.144900)[&index=26];
7400	-499.211	-431.705	-67.5063	((no_tail_r2[&index=9]:0.078712,(((blue2[&index=12]:0.000119,(red1[&index=13]:0.000571,red2[&index=14]:0.046949)[&index=15]:5.572920)[&index=16]:0.035831,blue1[&index=11]:0.098052)[&index=17]:6.114885,no_tail_r3[&index=10]:0.010203)[&index=18]:0.058722)[&index=19]:0.012207,((no_tail_l2[&index=6]:0.006747,(no_tail_l3[&index=5]:0.005028,((blue_f2[&index=4]:0.005560,blue_f1[&index=3]:0.015933)[&index=20]:2.691713,(red_f2[&index=2]:0.010375,red_f1[&index=1]:0.007770)[&index=21]:1.613989)[&index=22]:3.084262)[&index=23]:0.033007)[&index=24]:0.034324,no_tail_l1[&index=7]:0.031666)[&index=25]:0.056572,ano_tail_r1[&index=8]:0.004353)[&index=26];
7500	-498.477	-428.946	-69.5309	(((no_tail_r3[&index=10]:0.011390,((blue2[&index=12]:0.023928,(red2[&index=14]:0.034758,red1[&index=13]:0.012849)[&index=15]:5.931976)[&index=16]:0.004507,blue1[&index=11]:0.017883)[&index=17]:5.844507)[&index=18]:0.018785,no_tail_r2[&index=9]:0.039446)[&index=19]:0.021494,ano_tail_r1[&index=8]:0.071879,(no_tail_l1[&index=7]:0.000624,(no_tail_l2[&index=6]:0.043483,(no_tail_l3[&index=5]:0.003536,((red_f1[&index=1]:0.029128,red_f2[&index=2]:0.009690)[&index=21]:0.018817,(blue_f1[&index=3]:0.016846,blue_f2[&index=4]:0.015555)[&index=20]:9.056136)[&index=22]:8.443275)[&index=23]:0.011425)[&index=24]:0.030016)[&index=25]:0.041408)[&index=26];
7600	-501.918	-434.883	-67.0352	(ano_tail_r1[&index=8]:0.012145,(no_tail_r2[&index=9]:0.025992,(((blue2[&index=12]:0.041534,(red1[&index=13]:0.018731,red2[&index=14]:0.002811)[&index=15]:5.105275)[&index=16]:0.033706,blue1[&index=11]:0.013222)[&index=17]:6.753410,no_tail_r3[&index=10]:0.085482)[&index=18]:0.010813)[&index=19]:0.039353,(no_tail_l1[&index=7]:0.009220,(no_tail_l2[&index=6]:0.002582,(no_tail_l3[&index=5]:0.007965,((blue_f1[&index=3]:0.029443,blue_f2[&index=4]:0.013489)[&index=20]:1.237796,(red_f2[&index=2]:0.022152,red_f1[&index=1]:0.020859)[&index=21]:1.817967)[&index=22]:1.729710)[&index=23]:0.013748)[&index=24]:0.063006)[&index=25]:0.164412)[&index=26];
7700	-497.277	-425.583	-71.6947	((no_tail_r2[&index=9]:0.003543,(no_tail_r3[&index=10]:0.014737,(blue1[&index=11]:0.026816,(blue2[&index=12]:0.024049,(red1[&index=13]:0.009853,red2[&index=14]:0.008784)[&index=15]:9.747470)[&index=16]:0.003258)[&index=17]:9.139389)[&index=18]:0.042560)[&index=19]:0.060477,(no_tail_l1[&index=7]:0.008130,(no_tail_l2[&index=6]:0.009071,(no_tail_l3[&index=5]:0.079074,((blue_f2[&index=4]:0.017452,blue_f1[&index=3]:0.033678)[&index=20]:6.524865,(red_f1[&index=1]:0.005086,red_f2[&index=2]:0.012691)[&index=21]:12.539533)[&index=22]:2.194298)[&index=23]:0.008662)[&index=24]:0.047871)[&index=25]:0.011045,ano_tail_r1[&index=8]:0.000253)[&index=26];
7800	-499.454	-430.391	-69.0631	((((blue1[&index=11]:0.037570,(blue2[&index=12]:0.046443,(red2[&index=14]:0.001751,red1[&index=13]:0.008389)[&index=15]:6.297643)[&index=16]:0.003962)[&index=17]:5.835862,no_tail_r3[&index=10]:0.011071)[&index=18]:0.018233,no_tail_r2[&index=9]:0.007240)[&index=19]:0.120171,(no_tail_l1[&index=7]:0.009218,(no_tail_l2[&index=6]:0.043724,(no_tail_l3[&index=5]:0.153891,((blue_f1[&index=3]:0.012128,blue_f2[&index=4]:0.006438)[&index=20]:2.072837,(red_f1[&index=1]:0.017122,red_f2[&index=2]:0.003602)[&index=21]:1.581294)[&index=22]:10.952858)[&index=23]:0.006606)[&index=24]:0.027233)[&index=25]:0.135467,ano_tail_r1[&index=8]:0.003660)[&index=26];
7900	-498.702	-429.764	-68.9374	(((no_tail_l2[&index=6]:0.049234,(((blue_f2[&index=4]:0.013465,blue_f1[&index=3]:0.017339)[&index=20]:1.766479,(red_f1[&index=1]:0.002654,red_f2[&index=2]:0.003447)[&index=21]:4.462402)[&index=22]:1.924509,no_tail_l3[&index=5]:0.027251)[&index=23]:0.024631)[&index=24]:0.004343,no_tail_l1[&index=7]:0.047596)[&index=25]:0.040551,ano_tail_r1[&index=8]:0.040645,((no_tail_r3[&index=10]:0.000962,(blue1[&index=11]:0.001427,(blue2[&index=12]:0.043894,(red2[&index=14]:0.027230,red1[&index=13]:0.004502)[&index=15]:6.710046)[&index=16]:0.027153)[&index=17]:11.481248)[&index=18]:0.030479,no_tail_r2[&index=9]:0.030127)[&index=19]:0.004208)[&index=26];
8000	-495.139	-424.914	-70.2246	((no_tail_l1[&index=7]:0.016770,((no_tail_l3[&index=5]:0.004048,((blue_f2[&index=4]:0.003252,blue_f1[&index=3]:0.009337)[&index=20]:10.330346,(red_f2[&index=2]:0.003860,red_f1[&index=1]:0.008165)[&index=21]:7.000966)[&index=22]:3.472004)[&index=23]:0.059397,no_tail_l2[&index=6]:0.017583)[&index=24]:0.052149)[&index=25]:0.093623,(no_tail_r2[&index=9]:0.018528,(no_tail_r3[&index=10]:0.023241,(blue1[&index=11]:0.019519,(blue2[&index=12]:0.007848,(red2[&index=14]:0.018259,red1[&index=13]:0.016719)[&index=15]:5.501148)[&index=16]:0.008915)[&index=17]:6.392455)[&index=18]:0.090681)[&index=19]:0.038190,ano_tail_r1[&index=8]:0.015191)[&index=26];
8100	-502.075	-431.269	-70.8054	(ano_tail_r1[&index=8]:0.070670,((no_tail_r3[&index=10]:0.007005,(blue1[&index=11]:0.002869,((red2[&index=14]:0.018199,red1[&index=13]:0.016623)[&index=15]:8.567895,blue2[&index=12]:0.043149)[&index=16]:0.010745)[&index=17]:18.352252)[&index=18]:0.016137,no_tail_r2[&index=9]:0.006176)[&index=19]:0.022546,((no_tail_l2[&index=6]:0.074815,(((blue_f1[&index=3]:0.007813,blue_f2[&index=4]:0.003008)[&index=20]:4.021999,(red_f2[&index=2]:0.008430,red_f1[&index=1]:0.047497)[&index=21]:0.668434)[&index=22]:3.931355,no_tail_l3[&index=5]:0.001017)[&index=23]:0.045292)[&index=24]:0.013056,no_tail_l1[&index=7]:0.025811)[&index=25]:0.143257)[&index=26];
8200	-502.871	-430.276	-72.5946	((((no_tail_l3[&index=5]:0.032128,((blue_f2[&index=4]:0.024717,blue_f1[&index=3]:0.034470)[&index=20]:7.544647,(red_f2[&index=2]:0.001323,red_f1[&index=1]:0.010415)[&index=21]:9.664837)[&index=22]:2.643511)[&index=23]:0.009122,no_tail_l2[&index=6]:0.000749)[&index=24]:0.063659,no_tail_l1[&index=7]:0.003587)[&index=25]:0.033718,((no_tail_r3[&index=10]:0.048593,((blue2[&index=12]:0.003699,(red2[&index=14]:0.008429,red1[&index=13]:0.023273)[&index=15]:8.122583)[&index=16]:0.054416,blue1[&index=11]:0.001227)[&index=17]:16.513867)[&index=18]:0.011205,no_tail_r2[&index=9]:0.042624)[&index=19]:0.086630,ano_tail_r1[&index=8]:0.088546)[&index=26];
8300	-498.415	-422.387	-76.0278	((no_tail_r2[&index=9]:0.015817,((((red2[&index=14]:0.006121,red1[&index=13]:0.006395)[&index=15]:3.218398,blue2[&index=12]:0.009451)[&index=16]:0.023651,blue1[&index=11]:0.015017)[&index=17]:25.810707,no_tail_r3[&index=10]:0.030605)[&index=18]:0.022586)[&index=19]:0.036329,ano_tail_r1[&index=8]:0.013634,((no_tail_l2[&index=6]:0.055480,(((blue_f1[&index=3]:0.002636,blue_f2[&index=4]:0.010219)[&index=20]:22.133366,(red_f2[&index=2]:0.000997,red_f1[&index=1]:0.006352)[&index=21]:4.591743)[&index=22]:6.081667,no_tail_l3[&index=5]:0.003067)[&index=23]:0.018648)[&index=24]:0.082491,no_tail_l1[&index=7]:0.013506)[&index=25]:0.029310)[&index=26];
8400	-501.461	-432.673	-68.7877	(((no_tail_l2[&index=6]:0.043380,(((blue_f2[&index=4]:0.005215,blue_f1[&index=3]:0.035007)[&index=20]:5.348094,(red_f2[&index=2]:0.019865,red_f1[&index=1]:0.047756)[&index=21]:10.110218)[&index=22]:0.496790,no_tail_l3[&index=5]:0.024214)[&index=23]:0.056893)[&index=24]:0.030419,no_tail_l1[&index=7]:0.063085)[&index=25]:0.091049,ano_tail_r1[&index=8]:0.002220,(((blue1[&index=11]:0.000295,(blue2[&index=12]:0.012578,(red2[&index=14]:0.010935,red1[&index=13]:0.022752)[&index=15]:3.445472)[&index=16]:0.005264)[&index=17]:6.007220,no_tail_r3[&index=10]:0.046359)[&index=18]:0.045565,no_tail_r2[&index=9]:0.039427)[&index=19]:0.027258)[&index=26];
8500	-496.648	-424.314	-72.3338	(((no_tail_l2[&index=6]:0.008857,(((red_f2[&index=2]:0.010661,red_f1[&index=1]:0.010721)[&index=21]:7.127728,(blue_f2[&index=4]:0.030808,blue_f1[&index=3]:0.015953)[&index=20]:10.714735)[&index=22]:1.742551,no_tail_l3[&index=5]:0.031220)[&index=23]:0.075081)[&index=24]:0.076826,no_tail_l1[&index=7]:0.015308)[&index=25]:0.031210,(no_tail_r2[&index=9]:0.007657,(no_tail_r3[&index=10]:0.006406,(blue1[&index=11]:0.009146,((red2[&index=14]:0.004390,red1[&index=13]:0.005861)[&index=15]:11.944603,blue2[&index=12]:0.004902)[&index=16]:0.023737)[&index=17]:11.805663)[&index=18]:0.036982)[&index=19]:0.016616,ano_tail_r1[&index=8]:0.010189)[&index=26];
8600	-499.179	-428.688	-70.4906	(ano_tail_r1[&index=8]:0.051687,(no_tail_r2[&index=9]:0.025525,(((blue2[&index=12]:0.031096,(red1[&index=13]:0.018656,red2[&index=14]:0.009419)[&index=15]:8.462075)[&index=16]:0.006049,blue1[&index=11]:0.005461)[&index=17]:6.582660,no_tail_r3[&index=10]:0.017088)[&index=18]:0.024721)[&index=19]:0.077384,(no_tail_l1[&index=7]:0.009467,(no_tail_l2[&index=6]:0.007628,(((blue_f1[&index=3]:0.035319,blue_f2[&index=4]:0.002380)[&index=20]:1.785429,(red_f2[&index=2]:0.016004,red_f1[&index=1]:0.006258)[&index=21]:9.858643)[&index=22]:7.308290,no_tail_l3[&index=5]:0.024539)[&index=23]:0.096743)[&index=24]:0.062946)[&index=25]:0.026564)[&index=26];
8700	-498.441	-424.707	-73.7341	((no_tail_r2[&index=9]:0.002429,(no_tail_r3[&index=10]:0.048087,(((red2[&index=14]:0.000063,red1[&index=13]:0.039000)[&index=15]:26.667883,blue2[&index=12]:0.001684)[&index=16]:0.032874,blue1[&index=11]:0.017003)[&index=17]:6.608053)[&index=18]:0.000432)[&index=19]:0.045845,ano_tail_r1[&index=8]:0.042216,(((no_tail_l3[&index=5]:0.040808,((blue_f2[&index=4]:0.013114,blue_f1[&index=3]:0.008402)[&index=20]:9.228826,(red_f1[&index=1]:0.000168,red_f2[&index=2]:0.010848)[&index=21]:5.689683)[&index=22]:2.139789)[&index=23]:0.064511,no_tail_l2[&index=6]:0.020040)[&index=24]:0.014051,no_tail_l1[&index=7]:0.000301)[&index=25]:0.033351)[&index=26];
8800	-502.874	-431.432	-71.4417	((((no_tail_l3[&index=5]:0.060799,((red_f2[&index=2]:0.041358,red_f1[&index=1]:0.028275)[&index=21]:9.258164,(blue_f2[&index=4]:0.004987,blue_f1[&index=3]:0.012268)[&index=20]:1.524511)[&index=22]:9.712240)[&index=23]:0.008251,no_tail_l2[&index=6]:0.018711)[&index=24]:0.002272,no_tail_l1[&index=7]:0.016484)[&index=25]:0.062872,ano_tail_r1[&index=8]:0.053382,(no_tail_r2[&index=9]:0.014557,(no_tail_r3[&index=10]:0.009114,(blue1[&index=11]:0.037419,(blue2[&index=12]:0.024526,(red1[&index=13]:0.006350,red2[&index=14]:0.010580)[&index=15]:7.040613)[&index=16]:0.053749)[&index=17]:11.230458)[&index=18]:0.027507)[&index=19]:0.047799)[&index=26];
8900	-504.312	-432.44	-71.8719	(ano_tail_r1[&index=8]:0.026922,(((no_tail_l3[&index=5]:0.023199,((red_f1[&index=1]:0.012255,red_f2[&index=2]:0.003899)[&index=21]:0.469173,(blue_f2[&index=4]:0.001525,blue_f1[&index=3]:0.004437)[&index=20]:5.459554)[&index=22]:16.303162)[&index=23]:0.065455,no_tail_l2[&index=6]:0.010982)[&index=24]:0.006185,no_tail_l1[&index=7]:0.006176)[&index=25]:0.115137,((((blue2[&index=12]:0.027036,(red2[&index=14]:0.018057,red1[&index=13]:0.002580)[&index=15]:5.905910)[&index=16]:0.003634,blue1[&index=11]:0.021680)[&index=17]:12.582474,no_tail_r3[&index=10]:0.276186)[&index=18]:0.012910,no_tail_r2[&index=9]:0.026542)[&index=19]:0.073335)[&index=26];
9000	-490.033	-422.525	-67.508	((no_tail_l1[&index=7]:0.083285,(no_tail_l2[&index=6]:0.016535,(no_tail_l3[&index=5]:0.009098,((red_f2[&index=2]:0.000367,red_f1[&index=1]:0.002398)[&index=21]:1.615598,(blue_f1[&index=3]:0.002606,blue_f2[&index=4]:0.001564)[&index=20]:1.628921)[&index=22]:6.725981)[&index=23]:0.011067)[&index=24]:0.075147)[&index=25]:0.030772,ano_tail_r1[&index=8]:0.003520,(no_tail_r2[&index=9]:0.005430,((((red2[&index=14]:0.026816,red1[&index=13]:0.000604)[&index=15]:3.941082,blue2[&index=12]:0.014244)[&index=16]:0.033018,blue1[&index=11]:0.000684)[&index=17]:5.375485,no_tail_r3[&index=10]:0.007358)[&index=18]:0.000326)[&index=19]:0.027021)[&index=26];
9100	-496.761	-426.337	-70.4242	(ano_tail_r1[&index=8]:0.010511,((no_tail_l2[&index=6]:0.002107,(no_tail_l3[&index=5]:0.073098,((red_f2[&index=2]:0.013415,red_f1[&index=1]:0.010492)[&index=21]:7.591374,(blue_f2[&index=4]:0.010181,blue_f1[&index=3]:0.000300)[&index=20]:8.808510)[&index=22]:4.671227)[&index=23]:0.019301)[&index=24]:0.085199,no_tail_l1[&index=7]:0.027371)[&index=25]:0.041812,(no_tail_r2[&index=9]:0.037719,(no_tail_r3[&index=10]:0.009438,((blue2[&index=12]:0.031362,(red1[&index=13]:0.001870,red2[&index=14]:0.004061)[&index=15]:4.862156)[&index=16]:0.031518,blue1[&index=11]:0.042288)[&index=17]:7.781544)[&index=18]:0.012170)[&index=19]:0.041054)[&index=26];
9200	-501.74	-428.31	-73.4299	((no_tail_l1[&index=7]:0.039431,(no_tail_l2[&index=6]:0.018358,(no_tail_l3[&index=5]:0.053028,((red_f1[&index=1]:0.004432,red_f2[&index=2]:0.008441)[&index=21]:2.523508,(blue_f2[&index=4]:0.018002,blue_f1[&index=3]:0.002517)[&index=20]:0.634934)[&index=22]:7.039922)[&index=23]:0.023483)[&index=24]:0.101867)[&index=25]:0.027787,(no_tail_r2[&index=9]:0.016805,(((blue2[&index=12]:0.013708,(red2[&index=14]:0.003481,red1[&index=13]:0.023138)[&index=15]:32.510655)[&index=16]:0.022586,blue1[&index=11]:0.027870)[&index=17]:6.098409,no_tail_r3[&index=10]:0.003371)[&index=18]:0.014018)[&index=19]:0.000175,ano_tail_r1[&index=8]:0.018633)[&index=26];
9300	-500.124	-429.959	-70.1652	((no_tail_l1[&index=7]:0.000679,(no_tail_l2[&index=6]:0.028071,(no_tail_l3[&index=5]:0.065553,((red_f2[&index=2]:0.016908,red_f1[&index=1]:0.021688)[&index=21]:12.558159,(blue_f2[&index=4]:0.012668,blue_f1[&index=3]:0.031605)[&index=20]:6.665468)[&index=22]:1.290989)[&index=23]:0.060573)[&index=24]:0.004619)[&index=25]:0.063412,ano_tail_r1[&index=8]:0.006732,(no_tail_r2[&index=9]:0.014927,((((red1[&index=13]:0.027724,red2[&index=14]:0.020511)[&index=15]:4.668663,blue2[&index=12]:0.012957)[&index=16]:0.005013,blue1[&index=11]:0.008430)[&index=17]:7.188413,no_tail_r3[&index=10]:0.083083)[&index=18]:0.030250)[&index=19]:0.037762)[&index=26];
9400	-502.117	-427.775	-74.3418	(ano_tail_r1[&index=8]:0.048167,(no_tail_l1[&index=7]:0.010474,(no_tail_l2[&index=6]:0.020993,(no_tail_l3[&index=5]:0.002143,((blue_f2[&index=4]:0.025287,blue_f1[&index=3]:0.010223)[&index=20]:9.446016,(red_f2[&index=2]:0.023337,red_f1[&index=1]:0.011104)[&index=21]:8.886208)[&index=22]:20.104420)[&index=23]:0.072696)[&index=24]:0.053327)[&index=25]:0.042917,(((blue1[&index=11]:0.022865,(blue2[&index=12]:0.031523,(red2[&index=14]:0.003389,red1[&index=13]:0.000301)[&index=15]:6.266297)[&index=16]:0.025186)[&index=17]:8.567431,no_tail_r3[&index=10]:0.098004)[&index=18]:0.000415,no_tail_r2[&index=9]:0.005840)[&index=19]:0.029259)[&index=26];
9500	-497.191	-427.289	-69.9025	(ano_tail_r1[&index=8]:0.052702,(no_tail_l1[&index=7]:0.016147,(no_tail_l2[&index=6]:0.011551,(no_tail_l3[&index=5]:0.026936,((blue_f2[&index=4]:0.032441,blue_f1[&index=3]:0.008195)[&index=20]:10.055136,(red_f2[&index=2]:0.003419,red_f1[&index=1]:0.015887)[&index=21]:1.997555)[&index=22]:4.273554)[&index=23]:0.051952)[&index=24]:0.016902)[&index=25]:0.144362,(no_tail_r2[&index=9]:0.038915,((blue1[&index=11]:0.014364,(blue2[&index=12]:0.007821,(red2[&index=14]:0.003147,red1[&index=13]:0.005283)[&index=15]:4.512990)[&index=16]:0.021390)[&index=17]:10.229848,no_tail_r3[&index=10]:0.059683)[&index=18]:0.005164)[&index=19]:0.005985)[&index=26];
9600	-508.496	-439.921	-68.5743	(ano_tail_r1[&index=8]:0.028052,(((no_tail_l3[&index=5]:0.001793,((red_f2[&index=2]:0.031650,red_f1[&index=1]:0.005911)[&index=21]:5.410953,(blue_f1[&index=3]:0.028745,blue_f2[&index=4]:0.018322)[&index=20]:2.457584)[&index=22]:3.220114)[&index=23]:0.076717,no_tail_l2[&index=6]:0.105248)[&index=24]:0.168986,no_tail_l1[&index=7]:0.008104)[&index=25]:0.015713,((no_tail_r3[&index=10]:0.065430,(((red2[&index=14]:0.016670,red1[&index=13]:0.025954)[&index=15]:7.245692,blue2[&index=12]:0.042562)[&index=16]:0.018086,blue1[&index=11]:0.021664)[&index=17]:5.870140)[&index=18]:0.013095,no_tail_r2[&index=9]:0.045140)[&index=19]:0.028308)[&index=26];
9700	-503.788	-430.971	-72.8169	(ano_tail_r1[&index=8]:0.028019,(no_tail_l1[&index=7]:0.007043,((no_tail_l3[&index=5]:0.019169,((red_f2[&index=2]:0.003980,red_f1[&index=1]:0.015528)[&index=21]:15.425564,(blue_f1[&index=3]:0.007627,blue_f2[&index=4]:0.036174)[&index=20]:1.946145)[&index=22]:13.975618)[&index=23]:0.088678,no_tail_l2[&index=6]:0.036568)[&index=24]:0.063093)[&index=25]:0.005615,((no_tail_r3[&index=10]:0.004552,(blue1[&index=11]:0.000703,(blue2[&index=12]:0.084128,(red1[&index=13]:0.000048,red2[&index=14]:0.010562)[&index=15]:3.059371)[&index=16]:0.003505)[&index=17]:11.260399)[&index=18]:0.046130,no_tail_r2[&index=9]:0.029335)[&index=19]:0.026074)[&index=26];
9800	-494.839	-425.601	-69.2375	((((((red_f1[&index=1]:0.000563,red_f2[&index=2]:0.004979)[&index=21]:2.817347,(blue_f1[&index=3]:0.002821,blue_f2[&index=4]:0.001471)[&index=20]:0.997480)[&index=22]:8.242115,no_tail_l3[&index=5]:0.063119)[&index=23]:0.011954,no_tail_l2[&index=6]:0.008144)[&index=24]:0.000791,no_tail_l1[&index=7]:0.009552)[&index=25]:0.119616,ano_tail_r1[&index=8]:0.014406,(no_tail_r2[&index=9]:0.020262,(((blue2[&index=12]:0.052105,(red2[&index=14]:0.008806,red1[&index=13]:0.012154)[&index=15]:7.355517)[&index=16]:0.031881,blue1[&index=11]:0.021957)[&index=17]:8.409993,no_tail_r3[&index=10]:0.055517)[&index=18]:0.003664)[&index=19]:0.020037)[&index=26];
9900	-493.324	-424.545	-68.7798	((no_tail_l1[&index=7]:0.009865,(no_tail_l2[&index=6]:0.009954,(no_tail_l3[&index=5]:0.027251,((red_f1[&index=1]:0.004060,red_f2[&index=2]:0.005625)[&index=21]:11.977177,(blue_f2[&index=4]:0.006851,blue_f1[&index=3]:0.008731)[&index=20]:2.332349)[&index=22]:3.883273)[&index=23]:0.023242)[&index=24]:0.009235)[&index=25]:0.075391,ano_tail_r1[&index=8]:0.063876,(((blue1[&index=11]:0.005267,(blue2[&index=12]:0.014122,(red1[&index=13]:0.003614,red2[&index=14]:0.000046)[&index=15]:4.151024)[&index=16]:0.061585)[&index=17]:3.259482,no_tail_r3[&index=10]:0.012494)[&index=18]:0.017854,no_tail_r2[&index=9]:0.010781)[&index=19]:0.024696)[&index=26];
10000	-499.303	-429.746	-69.5574	((no_tail_r2[&index=9]:0.038630,(no_tail_r3[&index=10]:0.023426,((blue2[&index=12]:0.004662,(red1[&index=13]:0.058722,red2[&index=14]:0.000119)[&index=15]:6.635960)[&index=16]:0.031053,blue1[&index=11]:0.002450)[&index=17]:8.824752)[&index=18]:0.005435)[&index=19]:0.115136,(no_tail_l1[&index=7]:0.006893,(no_tail_l2[&index=6]:0.006933,(((red_f2[&index=2]:0.029674,red_f1[&index=1]:0.007805)[&index=21]:4.879671,(blue_f2[&index=4]:0.015422,blue_f1[&index=3]:0.011536)[&index=20]:5.928462)[&index=22]:3.039080,no_tail_l3[&index=5]:0.060985)[&index=23]:0.052206)[&index=24]:0.031330)[&index=25]:0.060388,ano_tail_r1[&index=8]:0.015396)[&index=26];
10100	-497.052	-426.145	-70.906	((((blue1[&index=11]:0.012566,(blue2[&index=12]:0.007607,(red2[&index=14]:0.010325,red1[&index=13]:0.022698)[&index=15]:13.072615)[&index=16]:0.019363)[&index=17]:3.853804,no_tail_r3[&index=10]:0.064442)[&index=18]:0.004346,no_tail_r2[&index=9]:0.012400)[&index=19]:0.134306,ano_tail_r1[&index=8]:0.015075,(no_tail_l1[&index=7]:0.009636,((no_tail_l3[&index=5]:0.043180,((red_f1[&index=1]:0.017570,red_f2[&index=2]:0.022157)[&index=21]:8.773970,(blue_f1[&index=3]:0.000018,blue_f2[&index=4]:0.000782)[&index=20]:0.074093)[&index=22]:10.378063)[&index=23]:0.012153,no_tail_l2[&index=6]:0.004929)[&index=24]:0.033961)[&index=25]:0.029104)[&index=26];
10200	-496.155	-424.808	-71.3473	((((blue1[&index=11]:0.007471,(blue2[&index=12]:0.027538,(red2[&index=14]:0.003055,red1[&index=13]:0.001971)[&index=15]:6.431408)[&index=16]:0.016130)[&index=17]:19.821988,no_tail_r3[&index=10]:0.033715)[&index=18]:0.008017,no_tail_r2[&index=9]:0.010865)[&index=19]:0.019681,((no_tail_l2[&index=6]:0.004441,(no_tail_l3[&index=5]:0.036954,((blue_f1[&index=3]:0.017845,blue_f2[&index=4]:0.030695)[&index=20]:1.150740,(red_f1[&index=1]:0.014685,red_f2[&index=2]:0.004364)[&index=21]:5.245809)[&index=22]:5.754345)[&index=23]:0.013125)[&index=24]:0.099885,no_tail_l1[&index=7]:0.049042)[&index=25]:0.023834,ano_tail_r1[&index=8]:0.007888)[&index=26];
10300	-496.003	-426.581	-69.4223	(ano_tail_r1[&index=8]:0.004751,(((((red2[&index=14]:0.025435,red1[&index=13]:0.031530)[&index=15]:6.993551,blue2[&index=12]:0.004945)[&index=16]:0.024135,blue1[&index=11]:0.006066)[&index=17]:6.943955,no_tail_r3[&index=10]:0.083261)[&index=18]:0.016247,no_tail_r2[&index=9]:0.099979)[&index=19]:0.014249,(no_tail_l1[&index=7]:0.033418,((no_tail_l3[&index=5]:0.034132,((blue_f1[&index=3]:0.002065,blue_f2[&index=4]:0.004867)[&index=20]:7.025901,(red_f1[&index=1]:0.006142,red_f2[&index=2]:0.000211)[&index=21]:0.849318)[&index=22]:6.883934)[&index=23]:0.012653,no_tail_l2[&index=6]:0.005471)[&index=24]:0.030373)[&index=25]:0.074144)[&index=26];
10400	-502.903	-432.097	-70.8058	((no_tail_l1[&index=7]:0.087268,(no_tail_l2[&index=6]:0.006455,(((red_f1[&index=1]:0.021059,red_f2[&index=2]:0.011414)[&index=21]:1.559920,(blue_f1[&index=3]:0.003577,blue_f2[&index=4]:0.019578)[&index=20]:2.423628)[&index=22]:6.993652,no_tail_l3[&index=5]:0.015514)[&index=23]:0.043752)[&index=24]:0.049111)[&index=25]:0.005118,ano_tail_r1[&index=8]:0.011393,(no_tail_r2[&index=9]:0.042000,(no_tail_r3[&index=10]:0.036821,((blue2[&index=12]:0.011495,(red1[&index=13]:0.057668,red2[&index=14]:0.004125)[&index=15]:4.190148)[&index=16]:0.000228,blue1[&index=11]:0.028369)[&index=17]:20.431973)[&index=18]:0.057009)[&index=19]:0.016470)[&index=26];
10500	-505.18	-433.647	-71.5336	((no_tail_l1[&index=7]:0.074996,(no_tail_l2[&index=6]:0.021714,(no_tail_l3[&index=5]:0.023806,((blue_f2[&index=4]:0.016345,blue_f1[&index=3]:0.010980)[&index=20]:0.653732,(red_f2[&index=2]:0.024728,red_f1[&index=1]:0.016695)[&index=21]:7.656411)[&index=22]:22.141052)[&index=23]:0.025373)[&index=24]:0.054495)[&index=25]:0.181741,(no_tail_r2[&index=9]:0.017314,((((red1[&index=13]:0.047157,red2[&index=14]:0.015427)[&index=15]:4.702858,blue2[&index=12]:0.014664)[&index=16]:0.022135,blue1[&index=11]:0.019952)[&index=17]:3.946586,no_tail_r3[&index=10]:0.017695)[&index=18]:0.015899)[&index=19]:0.036536,ano_tail_r1[&index=8]:0.008790)[&index=26];
10600	-506.874	-432.404	-74.4702	((((no_tail_l3[&index=5]:0.019366,((red_f1[&index=1]:0.019850,red_f2[&index=2]:0.005038)[&index=21]:4.374323,(blue_f2[&index=4]:0.001471,blue_f1[&index=3]:0.030605)[&index=20]:9.555182)[&index=22]:4.058344)[&index=23]:0.159495,no_tail_l2[&index=6]:0.042978)[&index=24]:0.023921,no_tail_l1[&index=7]:0.037511)[&index=25]:0.074127,ano_tail_r1[&index=8]:0.000933,((no_tail_r3[&index=10]:0.023815,(blue1[&index=11]:0.009556,(blue2[&index=12]:0.005226,(red1[&index=13]:0.032400,red2[&index=14]:0.026995)[&index=15]:24.144245)[&index=16]:0.021361)[&index=17]:11.656205)[&index=18]:0.033116,no_tail_r2[&index=9]:0.040302)[&index=19]:0.053379)[&index=26];
10700	-497.316	-426.44	-70.8761	(ano_tail_r1[&index=8]:0.014809,((no_tail_l2[&index=6]:0.001735,(no_tail_l3[&index=5]:0.043270,((blue_f2[&index=4]:0.006306,blue_f1[&index=3]:0.016997)[&index=20]:0.133060,(red_f2[&index=2]:0.019827,red_f1[&index=1]:0.020273)[&index=21]:9.330938)[&index=22]:10.975318)[&index=23]:0.050390)[&index=24]:0.038177,no_tail_l1[&index=7]:0.089886)[&index=25]:0.057501,((no_tail_r3[&index=10]:0.050602,(blue1[&index=11]:0.013106,((red2[&index=14]:0.003442,red1[&index=13]:0.003087)[&index=15]:6.798199,blue2[&index=12]:0.009303)[&index=16]:0.023196)[&index=17]:8.734927)[&index=18]:0.017199,no_tail_r2[&index=9]:0.012395)[&index=19]:0.015621)[&index=26];
10800	-502.995	-430.374	-72.6204	(ano_tail_r1[&index=8]:0.012787,((no_tail_r3[&index=10]:0.076683,(blue1[&index=11]:0.023562,((red1[&index=13]:0.004516,red2[&index=14]:0.020621)[&index=15]:12.983870,blue2[&index=12]:0.036696)[&index=16]:0.005318)[&index=17]:4.437312)[&index=18]:0.063465,no_tail_r2[&index=9]:0.020888)[&index=19]:0.023377,(no_tail_l1[&index=7]:0.085389,(no_tail_l2[&index=6]:0.016359,(no_tail_l3[&index=5]:0.002068,((red_f1[&index=1]:0.015088,red_f2[&index=2]:0.004222)[&index=21]:4.268502,(blue_f1[&index=3]:0.005224,blue_f2[&index=4]:0.002115)[&index=20]:5.091600)[&index=22]:17.786556)[&index=23]:0.020164)[&index=24]:0.107097)[&index=25]:0.087425)[&index=26];
10900	-499.757	-431.517	-68.2407	(ano_tail_r1[&index=8]:0.002236,(no_tail_l1[&index=7]:0.004921,((no_tail_l3[&index=5]:0.001113,((red_f2[&index=2]:0.034378,red_f1[&index=1]:0.034004)[&index=21]:6.040900,(blue_f1[&index=3]:0.004600,blue_f2[&index=4]:0.023339)[&index=20]:5.150597)[&index=22]:2.770110)[&index=23]:0.040599,no_tail_l2[&index=6]:0.003137)[&index=24]:0.057330)[&index=25]:0.027238,((no_tail_r3[&index=10]:0.009019,(((red2[&index=14]:0.094320,red1[&index=13]:0.006918)[&index=15]:4.495876,blue2[&index=12]:0.047573)[&index=16]:0.019220,blue1[&index=11]:0.013203)[&index=17]:4.366006)[&index=18]:0.015229,no_tail_r2[&index=9]:0.001083)[&index=19]:0.039537)[&index=26];
11000	-500.659	-432.872	-67.7862	((no_tail_r2[&index=9]:0.030033,(no_tail_r3[&index=10]:0.003615,((blue2[&index=12]:0.001846,(red1[&index=13]:0.045407,red2[&index=14]:0.002958)[&index=15]:4.163362)[&index=16]:0.000773,blue1[&index=11]:0.024072)[&index=17]:6.424876)[&index=18]:0.037272)[&index=19]:0.031563,(((((red_f1[&index=1]:0.024531,red_f2[&index=2]:0.013403)[&index=21]:4.432272,(blue_f2[&index=4]:0.013681,blue_f1[&index=3]:0.013971)[&index=20]:2.398054)[&index=22]:3.052388,no_tail_l3[&index=5]:0.063988)[&index=23]:0.033331,no_tail_l2[&index=6]:0.019895)[&index=24]:0.116855,no_tail_l1[&index=7]:0.051539)[&index=25]:0.001801,ano_tail_r1[&index=8]:0.028635)[&index=26];
11100	-500.247	-425.695	-74.5517	(((no_tail_r3[&index=10]:0.015315,(((red2[&index=14]:0.001580,red1[&index=13]:0.002509)[&index=15]:10.768895,blue2[&index=12]:0.023951)[&index=16]:0.047164,blue1[&index=11]:0.014894)[&index=17]:18.371406)[&index=18]:0.055690,no_tail_r2[&index=9]:0.033486)[&index=19]:0.011345,ano_tail_r1[&index=8]:0.009591,(no_tail_l1[&index=7]:0.002336,((((blue_f1[&index=3]:0.036599,blue_f2[&index=4]:0.003291)[&index=20]:9.036312,(red_f2[&index=2]:0.009023,red_f1[&index=1]:0.001885)[&index=21]:7.924584)[&index=22]:8.276640,no_tail_l3[&index=5]:0.055782)[&index=23]:0.049173,no_tail_l2[&index=6]:0.014959)[&index=24]:0.013675)[&index=25]:0.077221)[&index=26];
11200	-500.352	-430.024	-70.3287	((no_tail_l1[&index=7]:0.030486,((no_tail_l3[&index=5]:0.032731,((red_f2[&index=2]:0.029702,red_f1[&index=1]:0.046774)[&index=21]:6.859676,(blue_f1[&index=3]:0.007658,blue_f2[&index=4]:0.000479)[&index=20]:2.934745)[&index=22]:11.553721)[&index=23]:0.044350,no_tail_l2[&index=6]:0.025742)[&index=24]:0.052286)[&index=25]:0.044866,((no_tail_r3[&index=10]:0.035711,((blue2[&index=12]:0.001360,(red1[&index=13]:0.006660,red2[&index=14]:0.036790)[&index=15]:4.678813)[&index=16]:0.010576,blue1[&index=11]:0.021994)[&index=17]:7.159114)[&index=18]:0.019628,no_tail_r2[&index=9]:0.068401)[&index=19]:0.034330,ano_tail_r1[&index=8]:0.006142)[&index=26];
11300	-496.074	-427.77	-68.3045	(ano_tail_r1[&index=8]:0.000180,(no_tail_r2[&index=9]:0.026679,((((red1[&index=13]:0.002533,red2[&index=14]:0.042210)[&index=15]:6.019061,blue2[&index=12]:0.007232)[&index=16]:0.040479,blue1[&index=11]:0.031112)[&index=17]:9.950862,no_tail_r3[&index=10]:0.076464)[&index=18]:0.017250)[&index=19]:0.030225,(no_tail_l1[&index=7]:0.008196,(no_tail_l2[&index=6]:0.004970,(no_tail_l3[&index=5]:0.035154,((red_f1[&index=1]:0.031323,red_f2[&index=2]:0.017227)[&index=21]:2.192745,(blue_f2[&index=4]:0.002765,blue_f1[&index=3]:0.004994)[&index=20]:0.098236)[&index=22]:4.841217)[&index=23]:0.019269)[&index=24]:0.051015)[&index=25]:0.069945)[&index=26];
11400	-496.301	-428.672	-67.6286	(((no_tail_r3[&index=10]:0.016506,(blue1[&index=11]:0.002637,(blue2[&index=12]:0.009471,(red2[&index=14]:0.012028,red1[&index=13]:0.005379)[&index=15]:2.048193)[&index=16]:0.049510)[&index=17]:8.248672)[&index=18]:0.046387,no_tail_r2[&index=9]:0.012241)[&index=19]:0.017746,(no_tail_l1[&index=7]:0.004471,(no_tail_l2[&index=6]:0.033218,(no_tail_l3[&index=5]:0.017609,((blue_f1[&index=3]:0.039105,blue_f2[&index=4]:0.004672)[&index=20]:3.266766,(red_f1[&index=1]:0.003200,red_f2[&index=2]:0.033642)[&index=21]:5.698739)[&index=22]:0.462378)[&index=23]:0.028423)[&index=24]:0.044249)[&index=25]:0.120362,ano_tail_r1[&index=8]:0.016435)[&index=26];
11500	-499.996	-430.573	-69.423	((((no_tail_l3[&index=5]:0.003394,((red_f2[&index=2]:0.005108,red_f1[&index=1]:0.016190)[&index=21]:3.659689,(blue_f1[&index=3]:0.014682,blue_f2[&index=4]:0.006302)[&index=20]:1.097888)[&index=22]:6.193178)[&index=23]:0.016422,no_tail_l2[&index=6]:0.010210)[&index=24]:0.006050,no_tail_l1[&index=7]:0.019441)[&index=25]:0.144601,ano_tail_r1[&index=8]:0.029322,(no_tail_r2[&index=9]:0.022596,(no_tail_r3[&index=10]:0.047561,(((red1[&index=13]:0.062679,red2[&index=14]:0.004661)[&index=15]:12.565933,blue2[&index=12]:0.033101)[&index=16]:0.007577,blue1[&index=11]:0.008097)[&index=17]:5.113662)[&index=18]:0.077069)[&index=19]:0.048728)[&index=26];
11600	-494.564	-426.392	-68.1719	((no_tail_l1[&index=7]:0.004114,((no_tail_l3[&index=5]:0.018786,((red_f2[&index=2]:0.034395,red_f1[&index=1]:0.019131)[&index=21]:0.142459,(blue_f2[&index=4]:0.022676,blue_f1[&index=3]:0.010829)[&index=20]:3.120270)[&index=22]:12.271283)[&index=23]:0.006646,no_tail_l2[&index=6]:0.002264)[&index=24]:0.022770)[&index=25]:0.056432,ano_tail_r1[&index=8]:0.000194,(no_tail_r2[&index=9]:0.001180,(((blue2[&index=12]:0.003223,(red2[&index=14]:0.053764,red1[&index=13]:0.000963)[&index=15]:2.476460)[&index=16]:0.017498,blue1[&index=11]:0.015892)[&index=17]:4.522759,no_tail_r3[&index=10]:0.077398)[&index=18]:0.024962)[&index=19]:0.032210)[&index=26];
11700	-501.256	-429.707	-71.5493	((((blue1[&index=11]:0.002919,(blue2[&index=12]:0.024740,(red2[&index=14]:0.013984,red1[&index=13]:0.013115)[&index=15]:8.005856)[&index=16]:0.037070)[&index=17]:9.767182,no_tail_r3[&index=10]:0.009237)[&index=18]:0.022304,no_tail_r2[&index=9]:0.063749)[&index=19]:0.098280,ano_tail_r1[&index=8]:0.013423,(no_tail_l1[&index=7]:0.008921,((((red_f1[&index=1]:0.019242,red_f2[&index=2]:0.003933)[&index=21]:5.515590,(blue_f2[&index=4]:0.028680,blue_f1[&index=3]:0.010742)[&index=20]:4.473604)[&index=22]:11.473535,no_tail_l3[&index=5]:0.068222)[&index=23]:0.006765,no_tail_l2[&index=6]:0.010735)[&index=24]:0.087829)[&index=25]:0.065845)[&index=26];
11800	-492.367	-424.046	-68.3216	(((no_tail_r3[&index=10]:0.027869,(((red1[&index=13]:0.002796,red2[&index=14]:0.001155)[&index=15]:2.019320,blue2[&index=12]:0.011816)[&index=16]:0.004708,blue1[&index=11]:0.016886)[&index=17]:12.138535)[&index=18]:0.002047,no_tail_r2[&index=9]:0.017161)[&index=19]:0.054305,(no_tail_l1[&index=7]:0.010837,((((red_f1[&index=1]:0.005949,red_f2[&index=2]:0.003757)[&index=21]:3.056021,(blue_f2[&index=4]:0.017516,blue_f1[&index=3]:0.021342)[&index=20]:4.009962)[&index=22]:2.075710,no_tail_l3[&index=5]:0.002623)[&index=23]:0.008565,no_tail_l2[&index=6]:0.073792)[&index=24]:0.046891)[&index=25]:0.056376,ano_tail_r1[&index=8]:0.020818)[&index=26];
11900	-497.328	-427.246	-70.0821	((no_tail_r2[&index=9]:0.025105,(no_tail_r3[&index=10]:0.046156,(blue1[&index=11]:0.007996,((red1[&index=13]:0.012324,red2[&index=14]:0.004410)[&index=15]:5.546718,blue2[&index=12]:0.016770)[&index=16]:0.011873)[&index=17]:9.140758)[&index=18]:0.004919)[&index=19]:0.017613,ano_tail_r1[&index=8]:0.082205,(((((red_f1[&index=1]:0.053396,red_f2[&index=2]:0.006549)[&index=21]:3.505691,(blue_f2[&index=4]:0.001306,blue_f1[&index=3]:0.019287)[&index=20]:6.177192)[&index=22]:7.652789,no_tail_l3[&index=5]:0.022614)[&index=23]:0.018947,no_tail_l2[&index=6]:0.040107)[&index=24]:0.029034,no_tail_l1[&index=7]:0.003112)[&index=25]:0.062424)[&index=26];
12000	-490.562	-422.554	-68.0081	(((no_tail_l2[&index=6]:0.007702,(((red_f2[&index=2]:0.001913,red_f1[&index=1]:0.009044)[&index=21]:7.622494,(blue_f2[&index=4]:0.020831,blue_f1[&index=3]:0.008380)[&index=20]:1.564429)[&index=22]:5.276322,no_tail_l3[&index=5]:0.044538)[&index=23]:0.013409)[&index=24]:0.020036,no_tail_l1[&index=7]:0.015844)[&index=25]:0.043677,((no_tail_r3[&index=10]:0.000505,((blue2[&index=12]:0.028571,(red2[&index=14]:0.000415,red1[&index=13]:0.008204)[&index=15]:3.060429)[&index=16]:0.022647,blue1[&index=11]:0.000690)[&index=17]:4.236268)[&index=18]:0.023795,no_tail_r2[&index=9]:0.014014)[&index=19]:0.066451,ano_tail_r1[&index=8]:0.028964)[&index=26];
12100	-498.064	-429.546	-68.5174	(ano_tail_r1[&index=8]:0.000263,((no_tail_r3[&index=10]:0.046692,(blue1[&index=11]:0.000662,(blue2[&index=12]:0.045185,(red1[&index=13]:0.007749,red2[&index=14]:0.004029)[&index=15]:4.126276)[&index=16]:0.032807)[&index=17]:3.670529)[&index=18]:0.066266,no_tail_r2[&index=9]:0.012293)[&index=19]:0.011971,((no_tail_l2[&index=6]:0.053923,(no_tail_l3[&index=5]:0.000142,((red_f2[&index=2]:0.043041,red_f1[&index=1]:0.006088)[&index=20]:10.423983,(blue_f1[&index=3]:0.000170,blue_f2[&index=4]:0.008342)[&index=21]:3.053974)[&index=22]:2.871232)[&index=23]:0.016120)[&index=24]:0.079778,no_tail_l1[&index=7]:0.026095)[&index=25]:0.078456)[&index=26];
12200	-498.417	-427.809	-70.6082	((((no_tail_l3[&index=5]:0.036285,((red_f1[&index=1]:0.004700,red_f2[&index=2]:0.000927)[&index=20]:0.939332,(blue_f1[&index=3]:0.016664,blue_f2[&index=4]:0.015847)[&index=21]:6.176311)[&index=22]:6.829006)[&index=23]:0.029081,no_tail_l2[&index=6]:0.010993)[&index=24]:0.121567,no_tail_l1[&index=7]:0.051641)[&index=25]:0.016261,ano_tail_r1[&index=8]:0.004298,((((blue2[&index=12]:0.007214,(red2[&index=14]:0.005057,red1[&index=13]:0.012614)[&index=15]:2.411339)[&index=16]:0.008710,blue1[&index=11]:0.077814)[&index=17]:18.272718,no_tail_r3[&index=10]:0.035990)[&index=18]:0.002023,no_tail_r2[&index=9]:0.009765)[&index=19]:0.043881)[&index=26];
12300	-497.355	-428.397	-68.9587	(ano_tail_r1[&index=8]:0.011921,(no_tail_r2[&index=9]:0.032754,(no_tail_r3[&index=10]:0.014310,(blue1[&index=11]:0.002935,(blue2[&index=12]:0.041722,(red1[&index=13]:0.011530,red2[&index=14]:0.034616)[&index=15]:5.999863)[&index=16]:0.013188)[&index=17]:5.575811)[&index=18]:0.011383)[&index=19]:0.096603,(((((red_f2[&index=2]:0.000110,red_f1[&index=1]:0.001043)[&index=20]:9.868173,(blue_f1[&index=3]:0.000430,blue_f2[&index=4]:0.010721)[&index=21]:0.153263)[&index=22]:4.757671,no_tail_l3[&index=5]:0.035047)[&index=23]:0.041657,no_tail_l2[&index=6]:0.019422)[&index=24]:0.071424,no_tail_l1[&index=7]:0.063670)[&index=25]:0.023350)[&index=26];
12400	-497.051	-423.792	-73.2596	((no_tail_r2[&index=9]:0.009042,(no_tail_r3[&index=10]:0.023383,(blue1[&index=11]:0.004729,(blue2[&index=12]:0.027951,(red2[&index=14]:0.002564,red1[&index=13]:0.014088)[&index=15]:6.642751)[&index=16]:0.015365)[&index=17]:5.270593)[&index=18]:0.017521)[&index=19]:0.061582,(no_tail_l1[&index=7]:0.015303,(no_tail_l2[&index=6]:0.007252,(((blue_f2[&index=4]:0.002020,blue_f1[&index=3]:0.022005)[&index=21]:21.447746,(red_f1[&index=1]:0.012898,red_f2[&index=2]:0.017492)[&index=20]:5.759718)[&index=22]:8.808603,no_tail_l3[&index=5]:0.026265)[&index=23]:0.021197)[&index=24]:0.087931)[&index=25]:0.072184,ano_tail_r1[&index=8]:0.006773)[&index=26];
12500	-500.249	-426.868	-73.3802	(ano_tail_r1[&index=8]:0.005742,(no_tail_l1[&index=7]:0.008352,(no_tail_l2[&index=6]:0.024520,(((blue_f1[&index=3]:0.000142,blue_f2[&index=4]:0.003608)[&index=21]:12.988328,(red_f1[&index=1]:0.005763,red_f2[&index=2]:0.030885)[&index=20]:10.365901)[&index=22]:4.503039,no_tail_l3[&index=5]:0.004662)[&index=23]:0.130401)[&index=24]:0.043954)[&index=25]:0.027802,(no_tail_r2[&index=9]:0.060887,((((red1[&index=13]:0.000787,red2[&index=14]:0.011446)[&index=15]:7.368116,blue2[&index=12]:0.000477)[&index=16]:0.003952,blue1[&index=11]:0.042958)[&index=17]:13.246204,no_tail_r3[&index=10]:0.039671)[&index=18]:0.050491)[&index=19]:0.032058)[&index=26];
12600	-508.71	-434.843	-73.8667	(ano_tail_r1[&index=8]:0.004849,((no_tail_r3[&index=10]:0.034377,(blue1[&index=11]:0.026867,(blue2[&index=12]:0.046184,(red1[&index=13]:0.009142,red2[&index=14]:0.009417)[&index=15]:17.923433)[&index=16]:0.007505)[&index=17]:10.809881)[&index=18]:0.001148,no_tail_r2[&index=9]:0.010351)[&index=19]:0.096417,(((((red_f1[&index=1]:0.067321,red_f2[&index=2]:0.011500)[&index=20]:15.302982,(blue_f2[&index=4]:0.015230,blue_f1[&index=3]:0.031893)[&index=21]:1.108482)[&index=22]:5.577946,no_tail_l3[&index=5]:0.010662)[&index=23]:0.003640,no_tail_l2[&index=6]:0.030458)[&index=24]:0.057619,no_tail_l1[&index=7]:0.013894)[&index=25]:0.221446)[&index=26];
12700	-496.431	-425.444	-70.9873	(ano_tail_r1[&index=8]:0.038870,(no_tail_r2[&index=9]:0.003759,((blue1[&index=11]:0.000143,((red1[&index=13]:0.005411,red2[&index=14]:0.011647)[&index=15]:6.167633,blue2[&index=12]:0.002937)[&index=16]:0.027320)[&index=17]:8.748085,no_tail_r3[&index=10]:0.014263)[&index=18]:0.003341)[&index=19]:0.058875,(no_tail_l1[&index=7]:0.049442,((((blue_f1[&index=3]:0.003272,blue_f2[&index=4]:0.028524)[&index=21]:0.159894,(red_f2[&index=2]:0.016682,red_f1[&index=1]:0.006125)[&index=20]:17.162521)[&index=22]:4.335139,no_tail_l3[&index=5]:0.032339)[&index=23]:0.010206,no_tail_l2[&index=6]:0.027172)[&index=24]:0.060874)[&index=25]:0.061148)[&index=26];
12800	-496.933	-427.682	-69.2514	(((((blue2[&index=12]:0.015571,(red2[&index=14]:0.003012,red1[&index=13]:0.000680)[&index=15]:4.364809)[&index=16]:0.010996,blue1[&index=11]:0.074469)[&index=17]:9.316383,no_tail_r3[&index=10]:0.063484)[&index=18]:0.017617,no_tail_r2[&index=9]:0.009451)[&index=19]:0.064741,ano_tail_r1[&index=8]:0.037268,(no_tail_l1[&index=7]:0.001428,(no_tail_l2[&index=6]:0.063932,(no_tail_l3[&index=5]:0.028536,((blue_f2[&index=4]:0.006405,blue_f1[&index=3]:0.004636)[&index=21]:6.560457,(red_f1[&index=1]:0.007220,red_f2[&index=2]:0.001151)[&index=20]:6.260477)[&index=22]:1.250529)[&index=23]:0.055092)[&index=24]:0.021448)[&index=25]:0.116037)[&index=26];
12900	-507.281	-434.213	-73.0685	((no_tail_l1[&index=7]:0.025160,(no_tail_l2[&index=6]:0.041168,(no_tail_l3[&index=5]:0.028803,((blue_f2[&index=4]:0.002738,blue_f1[&index=3]:0.017972)[&index=21]:5.717441,(red_f1[&index=1]:0.021170,red_f2[&index=2]:0.024701)[&index=20]:1.204044)[&index=22]:3.811598)[&index=23]:0.086291)[&index=24]:0.004113)[&index=25]:0.018393,ano_tail_r1[&index=8]:0.032335,(((blue1[&index=11]:0.031120,((red2[&index=14]:0.002439,red1[&index=13]:0.035382)[&index=15]:25.154547,blue2[&index=12]:0.016229)[&index=16]:0.003861)[&index=17]:10.923635,no_tail_r3[&index=10]:0.024555)[&index=18]:0.115079,no_tail_r2[&index=9]:0.024620)[&index=19]:0.074241)[&index=26];
13000	-494.423	-422.952	-71.4717	((no_tail_r2[&index=9]:0.016657,(no_tail_r3[&index=10]:0.022181,((blue2[&index=12]:0.003967,(red2[&index=14]:0.019898,red1[&index=13]:0.001225)[&index=15]:5.013518)[&index=16]:0.001315,blue1[&index=11]:0.007768)[&index=17]:13.121861)[&index=18]:0.007227)[&index=19]:0.006620,((no_tail_l2[&index=6]:0.002655,(no_tail_l3[&index=5]:0.035874,((blue_f2[&index=4]:0.000716,blue_f1[&index=3]:0.002774)[&index=21]:0.923393,(red_f1[&index=1]:0.022378,red_f2[&index=2]:0.012042)[&index=20]:4.840056)[&index=22]:15.142272)[&index=23]:0.016997)[&index=24]:0.021781,no_tail_l1[&index=7]:0.023468)[&index=25]:0.141417,ano_tail_r1[&index=8]:0.049456)[&index=26];
13100	-498.653	-429.624	-69.0291	((((blue1[&index=11]:0.005676,((red2[&index=14]:0.015833,red1[&index=13]:0.006738)[&index=15]:3.098728,blue2[&index=12]:0.012954)[&index=16]:0.031176)[&index=17]:11.092067,no_tail_r3[&index=10]:0.003623)[&index=18]:0.061581,no_tail_r2[&index=9]:0.014916)[&index=19]:0.079371,(no_tail_l1[&index=7]:0.022581,(no_tail_l2[&index=6]:0.018946,(no_tail_l3[&index=5]:0.058353,((red_f2[&index=2]:0.014604,red_f1[&index=1]:0.008082)[&index=20]:0.018839,(blue_f2[&index=4]:0.038538,blue_f1[&index=3]:0.013813)[&index=21]:6.048591)[&index=22]:6.349218)[&index=23]:0.052803)[&index=24]:0.055549)[&index=25]:0.116362,ano_tail_r1[&index=8]:0.005349)[&index=26];
13200	-500.997	-427.442	-73.5551	(((no_tail_r3[&index=10]:0.024875,(blue1[&index=11]:0.020963,((red1[&index=13]:0.021213,red2[&index=14]:0.007684)[&index=15]:8.390286,blue2[&index=12]:0.009995)[&index=16]:0.051797)[&index=17]:14.511429)[&index=18]:0.047232,no_tail_r2[&index=9]:0.100269)[&index=19]:0.033563,(((no_tail_l3[&index=5]:0.063166,((red_f1[&index=1]:0.012636,red_f2[&index=2]:0.009669)[&index=20]:3.794292,(blue_f2[&index=4]:0.000112,blue_f1[&index=3]:0.000264)[&index=21]:6.021461)[&index=22]:16.598678)[&index=23]:0.009125,no_tail_l2[&index=6]:0.015671)[&index=24]:0.024181,no_tail_l1[&index=7]:0.009616)[&index=25]:0.093411,ano_tail_r1[&index=8]:0.003002)[&index=26];
13300	-497.462	-427.062	-70.4005	((((blue1[&index=11]:0.018974,((red2[&index=14]:0.003361,red1[&index=13]:0.007312)[&index=15]:3.825714,blue2[&index=12]:0.009249)[&index=16]:0.003208)[&index=17]:9.820568,no_tail_r3[&index=10]:0.050089)[&index=18]:0.013950,no_tail_r2[&index=9]:0.008906)[&index=19]:0.087008,(no_tail_l1[&index=7]:0.006072,((((blue_f1[&index=3]:0.002510,blue_f2[&index=4]:0.032503)[&index=21]:6.611474,(red_f2[&index=2]:0.020274,red_f1[&index=1]:0.013644)[&index=20]:6.616390)[&index=22]:6.678888,no_tail_l3[&index=5]:0.000293)[&index=23]:0.103924,no_tail_l2[&index=6]:0.048885)[&index=24]:0.039853)[&index=25]:0.051372,ano_tail_r1[&index=8]:0.027019)[&index=26];
13400	-500.343	-430.352	-69.9911	((no_tail_l1[&index=7]:0.019271,(no_tail_l2[&index=6]:0.003419,(no_tail_l3[&index=5]:0.122557,((red_f2[&index=2]:0.009407,red_f1[&index=1]:0.001679)[&index=20]:9.432924,(blue_f1[&index=3]:0.010237,blue_f2[&index=4]:0.038048)[&index=21]:1.718267)[&index=22]:2.219655)[&index=23]:0.018341)[&index=24]:0.099650)[&index=25]:0.064549,ano_tail_r1[&index=8]:0.002212,(no_tail_r2[&index=9]:0.048382,(((blue2[&index=12]:0.001624,(red2[&index=14]:0.034387,red1[&index=13]:0.005201)[&index=15]:6.747760)[&index=16]:0.006198,blue1[&index=11]:0.019523)[&index=17]:11.366826,no_tail_r3[&index=10]:0.028351)[&index=18]:0.031623)[&index=19]:0.004415)[&index=26];
13500	-497.947	-428.869	-69.0776	((no_tail_l1[&index=7]:0.000142,((((blue_f1[&index=3]:0.062435,blue_f2[&index=4]:0.014561)[&index=21]:1.369930,(red_f2[&index=2]:0.012121,red_f1[&index=1]:0.002066)[&index=20]:14.553530)[&index=22]:5.683291,no_tail_l3[&index=5]:0.052829)[&index=23]:0.009150,no_tail_l2[&index=6]:0.030598)[&index=24]:0.051723)[&index=25]:0.030749,ano_tail_r1[&index=8]:0.054960,(((((red2[&index=14]:0.001002,red1[&index=13]:0.003374)[&index=15]:1.774239,blue2[&index=12]:0.013977)[&index=16]:0.008059,blue1[&index=11]:0.007262)[&index=17]:3.629465,no_tail_r3[&index=10]:0.015441)[&index=18]:0.072435,no_tail_r2[&index=9]:0.011111)[&index=19]:0.022535)[&index=26];
13600	-499.791	-429.288	-70.5034	((no_tail_l1[&index=7]:0.037141,((((blue_f1[&index=3]:0.005879,blue_f2[&index=4]:0.004179)[&index=21]:1.799346,(red_f1[&index=1]:0.009407,red_f2[&index=2]:0.037036)[&index=20]:0.195492)[&index=22]:23.459926,no_tail_l3[&index=5]:0.025197)[&index=23]:0.058472,no_tail_l2[&index=6]:0.000957)[&index=24]:0.046780)[&index=25]:0.085032,ano_tail_r1[&index=8]:0.049948,((no_tail_r3[&index=10]:0.053727,((blue2[&index=12]:0.011360,(red1[&index=13]:0.003359,red2[&index=14]:0.002242)[&index=15]:5.239623)[&index=16]:0.009595,blue1[&index=11]:0.015497)[&index=17]:3.333689)[&index=18]:0.005600,no_tail_r2[&index=9]:0.001001)[&index=19]:0.125305)[&index=26];
13700	-496.662	-425.941	-70.721	(((((blue2[&index=12]:0.009608,(red1[&index=13]:0.030519,red2[&index=14]:0.019564)[&index=15]:2.651977)[&index=16]:0.005846,blue1[&index=11]:0.036542)[&index=17]:17.186291,no_tail_r3[&index=10]:0.023824)[&index=18]:0.011671,no_tail_r2[&index=9]:0.025047)[&index=19]:0.022971,ano_tail_r1[&index=8]:0.016199,(no_tail_l1[&index=7]:0.004817,((((red_f2[&index=2]:0.023635,red_f1[&index=1]:0.003428)[&index=20]:2.349282,(blue_f2[&index=4]:0.001517,blue_f1[&index=3]:0.009047)[&index=21]:5.612753)[&index=22]:7.472169,no_tail_l3[&index=5]:0.050521)[&index=23]:0.054132,no_tail_l2[&index=6]:0.019271)[&index=24]:0.042086)[&index=25]:0.021115)[&index=26];
13800	-501.083	-430.588	-70.4944	(ano_tail_r1[&index=8]:0.002929,(((((blue_f1[&index=3]:0.004148,blue_f2[&index=4]:0.003027)[&index=21]:5.717231,(red_f1[&index=1]:0.001434,red_f2[&index=2]:0.011089)[&index=20]:1.889855)[&index=22]:9.523753,no_tail_l3[&index=5]:0.005233)[&index=23]:0.002923,no_tail_l2[&index=6]:0.016099)[&index=24]:0.004181,no_tail_l1[&index=7]:0.005410)[&index=25]:0.030653,(no_tail_r2[&index=9]:0.061368,((((red1[&index=13]:0.019286,red2[&index=14]:0.006236)[&index=15]:12.268493,blue2[&index=12]:0.112214)[&index=16]:0.040366,blue1[&index=11]:0.021341)[&index=17]:4.718022,no_tail_r3[&index=10]:0.008066)[&index=18]:0.068886)[&index=19]:0.028617)[&index=26];
13900	-505.519	-432.243	-73.2763	(((no_tail_r3[&index=10]:0.050638,(blue1[&index=11]:0.046969,((red2[&index=14]:0.001546,red1[&index=13]:0.006558)[&index=15]:4.956923,blue2[&index=12]:0.018909)[&index=16]:0.074404)[&index=17]:14.901055)[&index=18]:0.031982,no_tail_r2[&index=9]:0.011352)[&index=19]:0.032496,ano_tail_r1[&index=8]:0.002672,((no_tail_l2[&index=6]:0.056793,(no_tail_l3[&index=5]:0.018990,((blue_f1[&index=3]:0.039373,blue_f2[&index=4]:0.024609)[&index=21]:11.474442,(red_f1[&index=1]:0.025801,red_f2[&index=2]:0.003515)[&index=20]:10.939136)[&index=22]:5.652102)[&index=23]:0.001374)[&index=24]:0.080802,no_tail_l1[&index=7]:0.006117)[&index=25]:0.022053)[&index=26];
14000	-506.371	-436.6	-69.7714	((no_tail_r2[&index=9]:0.141347,((((red1[&index=13]:0.042731,red2[&index=14]:0.033598)[&index=15]:13.577367,blue2[&index=12]:0.008812)[&index=16]:0.039382,blue1[&index=11]:0.012729)[&index=17]:7.544501,no_tail_r3[&index=10]:0.007722)[&index=18]:0.074567)[&index=19]:0.035799,ano_tail_r1[&index=8]:0.002051,(((no_tail_l3[&index=5]:0.006698,((blue_f1[&index=3]:0.019162,blue_f2[&index=4]:0.007505)[&index=21]:1.816554,(red_f2[&index=2]:0.009937,red_f1[&index=1]:0.000065)[&index=20]:2.806031)[&index=22]:4.426185)[&index=23]:0.088337,no_tail_l2[&index=6]:0.063390)[&index=24]:0.059306,no_tail_l1[&index=7]:0.005052)[&index=25]:0.127172)[&index=26];
14100	-503.009	-430.472	-72.5376	(((no_tail_r3[&index=10]:0.059756,(blue1[&index=11]:0.096903,((red2[&index=14]:0.017066,red1[&index=13]:0.004297)[&index=15]:16.448420,blue2[&index=12]:0.004485)[&index=16]:0.001317)[&index=17]:12.543610)[&index=18]:0.049027,no_tail_r2[&index=9]:0.001630)[&index=19]:0.082968,(no_tail_l1[&index=7]:0.031822,((no_tail_l3[&index=5]:0.094936,((blue_f1[&index=3]:0.003822,blue_f2[&index=4]:0.021572)[&index=21]:0.839432,(red_f2[&index=2]:0.002053,red_f1[&index=1]:0.009541)[&index=22]:9.088354)[&index=20]:5.222426)[&index=23]:0.011670,no_tail_l2[&index=6]:0.007985)[&index=24]:0.003785)[&index=25]:0.135456,ano_tail_r1[&index=8]:0.004707)[&index=26];
14200	-494.812	-425.466	-69.3466	((no_tail_l1[&index=7]:0.009452,(no_tail_l2[&index=6]:0.012887,(((blue_f2[&index=4]:0.003188,blue_f1[&index=3]:0.003899)[&index=21]:11.734537,(red_f1[&index=1]:0.016909,red_f2[&index=2]:0.014881)[&index=22]:5.696588)[&index=20]:0.184185,no_tail_l3[&index=5]:0.022667)[&index=23]:0.021214)[&index=24]:0.017023)[&index=25]:0.049985,ano_tail_r1[&index=8]:0.053168,(no_tail_r2[&index=9]:0.002265,(no_tail_r3[&index=10]:0.016967,((blue2[&index=12]:0.027557,(red2[&index=14]:0.005995,red1[&index=13]:0.031660)[&index=15]:1.977019)[&index=16]:0.047496,blue1[&index=11]:0.000548)[&index=17]:8.814239)[&index=18]:0.017599)[&index=19]:0.049856)[&index=26];
14300	-501.54	-432.113	-69.4269	((((blue1[&index=11]:0.019291,((red2[&index=14]:0.008329,red1[&index=13]:0.019177)[&index=15]:4.806710,blue2[&index=12]:0.035584)[&index=16]:0.008868)[&index=17]:9.345917,no_tail_r3[&index=10]:0.020988)[&index=18]:0.011256,no_tail_r2[&index=9]:0.006698)[&index=19]:0.019120,(no_tail_l1[&index=7]:0.022386,(no_tail_l2[&index=6]:0.025825,(no_tail_l3[&index=5]:0.036083,((blue_f2[&index=4]:0.012946,blue_f1[&index=3]:0.022896)[&index=21]:2.003592,(red_f2[&index=2]:0.022031,red_f1[&index=1]:0.033085)[&index=22]:6.351034)[&index=20]:6.109065)[&index=23]:0.118886)[&index=24]:0.009141)[&index=25]:0.113149,ano_tail_r1[&index=8]:0.051448)[&index=26];
14400	-488.991	-420.837	-68.1545	((((blue1[&index=11]:0.002555,((red2[&index=14]:0.000776,red1[&index=13]:0.008121)[&index=15]:4.861739,blue2[&index=12]:0.010166)[&index=16]:0.020161)[&index=17]:5.031004,no_tail_r3[&index=10]:0.067485)[&index=18]:0.012002,no_tail_r2[&index=9]:0.004557)[&index=19]:0.017686,((no_tail_l2[&index=6]:0.000611,(((red_f1[&index=1]:0.000968,red_f2[&index=2]:0.016117)[&index=22]:5.930779,(blue_f2[&index=4]:0.004559,blue_f1[&index=3]:0.006246)[&index=21]:6.223537)[&index=20]:0.426532,no_tail_l3[&index=5]:0.006752)[&index=23]:0.052600)[&index=24]:0.065451,no_tail_l1[&index=7]:0.008648)[&index=25]:0.065370,ano_tail_r1[&index=8]:0.027008)[&index=26];
14500	-499.303	-430.051	-69.2523	((no_tail_r2[&index=9]:0.009696,((blue1[&index=11]:0.005355,((red2[&index=14]:0.006790,red1[&index=13]:0.001435)[&index=15]:4.473019,blue2[&index=12]:0.052085)[&index=16]:0.034883)[&index=17]:4.630573,no_tail_r3[&index=10]:0.026818)[&index=18]:0.031737)[&index=19]:0.049501,ano_tail_r1[&index=8]:0.001424,(no_tail_l1[&index=7]:0.086571,(no_tail_l2[&index=6]:0.108423,(no_tail_l3[&index=5]:0.031939,((blue_f2[&index=4]:0.004857,blue_f1[&index=3]:0.007755)[&index=21]:1.618350,(red_f1[&index=1]:0.014301,red_f2[&index=2]:0.001311)[&index=22]:9.058282)[&index=20]:7.967799)[&index=23]:0.033428)[&index=24]:0.018508)[&index=25]:0.085620)[&index=26];
14600	-500.342	-432.046	-68.296	((no_tail_r2[&index=9]:0.137920,((((red1[&index=13]:0.013741,red2[&index=14]:0.002505)[&index=15]:2.099875,blue2[&index=12]:0.010709)[&index=16]:0.020402,blue1[&index=11]:0.036731)[&index=17]:4.645039,no_tail_r3[&index=10]:0.011892)[&index=18]:0.035899)[&index=19]:0.012417,ano_tail_r1[&index=8]:0.000955,(((no_tail_l3[&index=5]:0.043155,((red_f1[&index=1]:0.059722,red_f2[&index=2]:0.000777)[&index=22]:6.004306,(blue_f1[&index=3]:0.001245,blue_f2[&index=4]:0.020127)[&index=21]:7.951085)[&index=20]:2.279029)[&index=23]:0.007507,no_tail_l2[&index=6]:0.013481)[&index=24]:0.035623,no_tail_l1[&index=7]:0.030557)[&index=25]:0.104327)[&index=26];
14700	-499.521	-425.613	-73.9085	((((((red_f1[&index=1]:0.004128,red_f2[&index=2]:0.016699)[&index=22]:3.523010,(blue_f2[&index=4]:0.004436,blue_f1[&index=3]:0.016717)[&index=21]:9.264959)[&index=20]:7.435927,no_tail_l3[&index=5]:0.013830)[&index=23]:0.024914,no_tail_l2[&index=6]:0.006947)[&index=24]:0.054469,no_tail_l1[&index=7]:0.022036)[&index=25]:0.075348,((no_tail_r3[&index=10]:0.027001,(((red2[&index=14]:0.047822,red1[&index=13]:0.008336)[&index=15]:21.375402,blue2[&index=12]:0.009086)[&index=16]:0.019836,blue1[&index=11]:0.020899)[&index=17]:9.571333)[&index=18]:0.060213,no_tail_r2[&index=9]:0.017629)[&index=19]:0.013384,ano_tail_r1[&index=8]:0.007334)[&index=26];
14800	-501.343	-432.122	-69.221	((no_tail_l1[&index=7]:0.084462,(no_tail_l2[&index=6]:0.014309,(((red_f2[&index=2]:0.006324,red_f1[&index=1]:0.000720)[&index=22]:3.111842,(blue_f1[&index=3]:0.009724,blue_f2[&index=4]:0.057417)[&index=21]:2.855983)[&index=20]:8.179498,no_tail_l3[&index=5]:0.021120)[&index=23]:0.027518)[&index=24]:0.048057)[&index=25]:0.033967,ano_tail_r1[&index=8]:0.032950,(no_tail_r2[&index=9]:0.058343,((blue1[&index=11]:0.041887,(blue2[&index=12]:0.001705,(red1[&index=13]:0.001199,red2[&index=14]:0.001348)[&index=15]:2.118915)[&index=16]:0.032023)[&index=17]:11.310685,no_tail_r3[&index=10]:0.047646)[&index=18]:0.021602)[&index=19]:0.084817)[&index=26];
14900	-498.089	-424.399	-73.6902	(ano_tail_r1[&index=8]:0.006349,(((blue1[&index=11]:0.016955,(blue2[&index=12]:0.009129,(red2[&index=14]:0.018101,red1[&index=13]:0.015711)[&index=15]:1.909986)[&index=16]:0.001070)[&index=17]:14.115201,no_tail_r3[&index=10]:0.062600)[&index=18]:0.003863,no_tail_r2[&index=9]:0.012072)[&index=19]:0.035788,(no_tail_l1[&index=7]:0.041594,(no_tail_l2[&index=6]:0.008266,(no_tail_l3[&index=5]:0.081384,((red_f2[&index=2]:0.000424,red_f1[&index=1]:0.017748)[&index=22]:9.975607,(blue_f1[&index=3]:0.001862,blue_f2[&index=4]:0.001305)[&index=21]:18.178366)[&index=20]:5.872102)[&index=23]:0.000405)[&index=24]:0.023948)[&index=25]:0.140059)[&index=26];
15000	-503.4	-429.258	-74.1412	((no_tail_r2[&index=9]:0.007690,(no_tail_r3[&index=10]:0.018589,((blue2[&index=12]:0.001802,(red2[&index=14]:0.008982,red1[&index=13]:0.021303)[&index=15]:18.317297)[&index=16]:0.009618,blue1[&index=11]:0.021049)[&index=17]:9.627671)[&index=18]:0.137821)[&index=19]:0.034146,((no_tail_l2[&index=6]:0.027258,(((red_f2[&index=2]:0.039581,red_f1[&index=1]:0.023259)[&index=22]:1.336182,(blue_f1[&index=3]:0.015536,blue_f2[&index=4]:0.008178)[&index=21]:12.315830)[&index=20]:10.674512,no_tail_l3[&index=5]:0.001026)[&index=23]:0.006956)[&index=24]:0.079102,no_tail_l1[&index=7]:0.003586)[&index=25]:0.044825,ano_tail_r1[&index=8]:0.022999)[&index=26];
15100	-502.711	-430.736	-71.9757	((no_tail_r2[&index=9]:0.017470,((((red2[&index=14]:0.002811,red1[&index=13]:0.065457)[&index=15]:4.779903,blue2[&index=12]:0.039939)[&index=16]:0.003288,blue1[&index=11]:0.040285)[&index=17]:8.632159,no_tail_r3[&index=10]:0.016367)[&index=18]:0.002840)[&index=19]:0.017615,(no_tail_l1[&index=7]:0.022437,((((blue_f2[&index=4]:0.013706,blue_f1[&index=3]:0.025348)[&index=21]:7.863749,(red_f2[&index=2]:0.004093,red_f1[&index=1]:0.000971)[&index=22]:12.681539)[&index=20]:7.411114,no_tail_l3[&index=5]:0.013871)[&index=23]:0.094079,no_tail_l2[&index=6]:0.001339)[&index=24]:0.052899)[&index=25]:0.170051,ano_tail_r1[&index=8]:0.003967)[&index=26];
15200	-497.588	-425.778	-71.8098	(ano_tail_r1[&index=8]:0.001621,(no_tail_r2[&index=9]:0.002949,(no_tail_r3[&index=10]:0.029634,(blue1[&index=11]:0.022038,((red1[&index=13]:0.037821,red2[&index=14]:0.006197)[&index=15]:6.933660,blue2[&index=12]:0.020517)[&index=16]:0.022185)[&index=17]:17.153577)[&index=18]:0.058998)[&index=19]:0.037454,(no_tail_l1[&index=7]:0.030258,((((red_f1[&index=1]:0.006902,red_f2[&index=2]:0.005682)[&index=22]:7.451112,(blue_f1[&index=3]:0.000090,blue_f2[&index=4]:0.003154)[&index=21]:8.322880)[&index=20]:0.774040,no_tail_l3[&index=5]:0.048528)[&index=23]:0.088351,no_tail_l2[&index=6]:0.009586)[&index=24]:0.012660)[&index=25]:0.068220)[&index=26];
15300	-497.483	-426.682	-70.8006	(ano_tail_r1[&index=8]:0.003826,(no_tail_r2[&index=9]:0.007798,((((red2[&index=14]:0.008531,red1[&index=13]:0.010384)[&index=15]:3.896777,blue2[&index=12]:0.012429)[&index=16]:0.007829,blue1[&index=11]:0.012926)[&index=17]:10.266682,no_tail_r3[&index=10]:0.016160)[&index=18]:0.007084)[&index=19]:0.042604,((no_tail_l2[&index=6]:0.026682,(no_tail_l3[&index=5]:0.033338,((red_f1[&index=1]:0.006602,red_f2[&index=2]:0.028662)[&index=22]:10.790959,(blue_f2[&index=4]:0.018118,blue_f1[&index=3]:0.025600)[&index=21]:7.523370)[&index=20]:3.128491)[&index=23]:0.010793)[&index=24]:0.144846,no_tail_l1[&index=7]:0.027925)[&index=25]:0.043568)[&index=26];
15400	-490.823	-421.69	-69.1331	(ano_tail_r1[&index=8]:0.006140,(no_tail_l1[&index=7]:0.003557,((no_tail_l3[&index=5]:0.019943,((red_f1[&index=1]:0.006792,red_f2[&index=2]:0.000439)[&index=22]:8.399179,(blue_f2[&index=4]:0.000782,blue_f1[&index=3]:0.003418)[&index=21]:2.300987)[&index=20]:4.388162)[&index=23]:0.005147,no_tail_l2[&index=6]:0.021435)[&index=24]:0.031562)[&index=25]:0.099507,(no_tail_r2[&index=9]:0.003430,(no_tail_r3[&index=10]:0.054841,(blue1[&index=11]:0.000299,(blue2[&index=12]:0.036448,(red2[&index=14]:0.008700,red1[&index=13]:0.021273)[&index=15]:8.425411)[&index=16]:0.000470)[&index=17]:3.907208)[&index=18]:0.017042)[&index=19]:0.002412)[&index=26];
15500	-493.967	-426.321	-67.6466	((no_tail_l1[&index=7]:0.002935,((((blue_f1[&index=3]:0.034943,blue_f2[&index=4]:0.007247)[&index=21]:5.672856,(red_f1[&index=1]:0.005750,red_f2[&index=2]:0.007728)[&index=22]:0.960256)[&index=20]:3.442887,no_tail_l3[&index=5]:0.013300)[&index=23]:0.054876,no_tail_l2[&index=6]:0.013247)[&index=24]:0.073183)[&index=25]:0.049205,(no_tail_r2[&index=9]:0.068829,(((blue2[&index=12]:0.013191,(red1[&index=13]:0.006216,red2[&index=14]:0.004354)[&index=15]:2.716317)[&index=16]:0.004369,blue1[&index=11]:0.034975)[&index=17]:7.044985,no_tail_r3[&index=10]:0.014348)[&index=18]:0.036827)[&index=19]:0.032295,ano_tail_r1[&index=8]:0.016687)[&index=26];
15600	-495.704	-422.62	-73.0839	((no_tail_l1[&index=7]:0.023076,((no_tail_l3[&index=5]:0.010128,((blue_f1[&index=3]:0.007699,blue_f2[&index=4]:0.003610)[&index=21]:10.679710,(red_f1[&index=1]:0.003054,red_f2[&index=2]:0.006759)[&index=22]:7.313451)[&index=20]:3.434682)[&index=23]:0.064207,no_tail_l2[&index=6]:0.015150)[&index=24]:0.018691)[&index=25]:0.041832,ano_tail_r1[&index=8]:0.004024,((no_tail_r3[&index=10]:0.038786,(blue1[&index=11]:0.014069,(blue2[&index=12]:0.006002,(red1[&index=13]:0.005982,red2[&index=14]:0.042730)[&index=15]:10.841992)[&index=16]:0.001692)[&index=17]:14.858914)[&index=18]:0.034787,no_tail_r2[&index=9]:0.023476)[&index=19]:0.024082)[&index=26];
15700	-495.724	-425.615	-70.1085	((no_tail_r2[&index=9]:0.004934,(no_tail_r3[&index=10]:0.045571,(((red2[&index=14]:0.010308,red1[&index=13]:0.009368)[&index=15]:3.874301,blue2[&index=12]:0.049808)[&index=16]:0.014942,blue1[&index=11]:0.008100)[&index=17]:3.931138)[&index=18]:0.043048)[&index=19]:0.024932,ano_tail_r1[&index=8]:0.012686,(no_tail_l1[&index=7]:0.006561,((((blue_f1[&index=3]:0.016723,blue_f2[&index=4]:0.010866)[&index=21]:4.802400,(red_f2[&index=2]:0.001222,red_f1[&index=1]:0.009764)[&index=22]:10.689854)[&index=20]:8.870571,no_tail_l3[&index=5]:0.058712)[&index=23]:0.010190,no_tail_l2[&index=6]:0.040452)[&index=24]:0.022751)[&index=25]:0.072321)[&index=26];
15800	-494.271	-426.177	-68.0941	(ano_tail_r1[&index=8]:0.011234,(no_tail_l1[&index=7]:0.055280,((no_tail_l3[&index=5]:0.041897,((red_f2[&index=2]:0.011287,red_f1[&index=1]:0.018727)[&index=22]:3.185516,(blue_f1[&index=3]:0.048137,blue_f2[&index=4]:0.011451)[&index=21]:0.661154)[&index=20]:6.076609)[&index=23]:0.000086,no_tail_l2[&index=6]:0.015133)[&index=24]:0.087749)[&index=25]:0.096191,(no_tail_r2[&index=9]:0.001082,((blue1[&index=11]:0.024980,(blue2[&index=12]:0.007059,(red1[&index=13]:0.000098,red2[&index=14]:0.003116)[&index=15]:3.955530)[&index=16]:0.011197)[&index=17]:8.192554,no_tail_r3[&index=10]:0.007785)[&index=18]:0.025291)[&index=19]:0.020206)[&index=26];
15900	-500.208	-426.719	-73.4883	(ano_tail_r1[&index=8]:0.012249,(((no_tail_l3[&index=5]:0.019037,((blue_f1[&index=3]:0.000154,blue_f2[&index=4]:0.012497)[&index=21]:11.177755,(red_f2[&index=2]:0.023029,red_f1[&index=1]:0.012253)[&index=22]:20.028672)[&index=20]:0.320921)[&index=23]:0.041742,no_tail_l2[&index=6]:0.016546)[&index=24]:0.011091,no_tail_l1[&index=7]:0.023093)[&index=25]:0.061714,(no_tail_r2[&index=9]:0.048005,(no_tail_r3[&index=10]:0.006332,(blue1[&index=11]:0.034757,(blue2[&index=12]:0.022606,(red1[&index=13]:0.013623,red2[&index=14]:0.019961)[&index=15]:12.059521)[&index=16]:0.020216)[&index=17]:5.494174)[&index=18]:0.016488)[&index=19]:0.044243)[&index=26];
16000	-498.769	-432.213	-66.5558	((no_tail_l1[&index=7]:0.007723,(no_tail_l2[&index=6]:0.058286,(no_tail_l3[&index=5]:0.009702,((red_f1[&index=1]:0.013879,red_f2[&index=2]:0.008369)[&index=22]:1.213681,(blue_f1[&index=3]:0.009109,blue_f2[&index=4]:0.000925)[&index=21]:1.782812)[&index=20]:5.436390)[&index=23]:0.026054)[&index=24]:0.010180)[&index=25]:0.021982,(no_tail_r2[&index=9]:0.069349,(no_tail_r3[&index=10]:0.146080,(((red2[&index=14]:0.000947,red1[&index=13]:0.041786)[&index=15]:1.580221,blue2[&index=12]:0.004891)[&index=16]:0.018775,blue1[&index=11]:0.030440)[&index=17]:4.326846)[&index=18]:0.021821)[&index=19]:0.036733,ano_tail_r1[&index=8]:0.000772)[&index=26];
16100	-503.492	-435.394	-68.0981	(ano_tail_r1[&index=8]:0.008347,((no_tail_r3[&index=10]:0.043842,(blue1[&index=11]:0.014269,((red2[&index=14]:0.002987,red1[&index=13]:0.026429)[&index=15]:4.172760,blue2[&index=12]:0.045519)[&index=16]:0.046037)[&index=17]:7.656857)[&index=18]:0.030710,no_tail_r2[&index=9]:0.028049)[&index=19]:0.036506,(no_tail_l1[&index=7]:0.015686,((((red_f1[&index=1]:0.020491,red_f2[&index=2]:0.011023)[&index=22]:1.399901,(blue_f2[&index=4]:0.006741,blue_f1[&index=3]:0.039362)[&index=21]:1.748772)[&index=20]:6.920011,no_tail_l3[&index=5]:0.017911)[&index=23]:0.173916,no_tail_l2[&index=6]:0.066279)[&index=24]:0.009251)[&index=25]:0.047690)[&index=26];
16200	-492.169	-422.249	-69.9197	(ano_tail_r1[&index=8]:0.003330,(((blue1[&index=11]:0.010812,(blue2[&index=12]:0.001015,(red2[&index=14]:0.018666,red1[&index=13]:0.029256)[&index=15]:6.506623)[&index=16]:0.014983)[&index=17]:11.080598,no_tail_r3[&index=10]:0.035003)[&index=18]:0.032471,no_tail_r2[&index=9]:0.014770)[&index=19]:0.023368,(no_tail_l1[&index=7]:0.049779,(no_tail_l2[&index=6]:0.008756,(((red_f1[&index=1]:0.002435,red_f2[&index=2]:0.001755)[&index=22]:7.499114,(blue_f1[&index=3]:0.008236,blue_f2[&index=4]:0.000231)[&index=21]:5.830967)[&index=20]:0.392379,no_tail_l3[&index=5]:0.028084)[&index=23]:0.035077)[&index=24]:0.013482)[&index=25]:0.056096)[&index=26];
16300	-494.637	-426.765	-67.8714	((no_tail_r2[&index=9]:0.016942,((blue1[&index=11]:0.007715,((red2[&index=14]:0.011333,red1[&index=13]:0.011701)[&index=15]:3.002158,blue2[&index=12]:0.025024)[&index=16]:0.015027)[&index=17]:3.701720,no_tail_r3[&index=10]:0.035027)[&index=18]:0.003460)[&index=19]:0.036889,ano_tail_r1[&index=8]:0.023839,(((((red_f1[&index=1]:0.020302,red_f2[&index=2]:0.029604)[&index=22]:7.993523,(blue_f1[&index=3]:0.026430,blue_f2[&index=4]:0.016802)[&index=21]:1.446416)[&index=20]:4.901613,no_tail_l3[&index=5]:0.033720)[&index=23]:0.007324,no_tail_l2[&index=6]:0.007073)[&index=24]:0.022294,no_tail_l1[&index=7]:0.019925)[&index=25]:0.039956)[&index=26];
16400	-498.48	-428.876	-69.6041	((((blue1[&index=11]:0.010167,((red2[&index=14]:0.023529,red1[&index=13]:0.000751)[&index=15]:2.955301,blue2[&index=12]:0.000290)[&index=16]:0.048138)[&index=17]:3.676209,no_tail_r3[&index=10]:0.029645)[&index=18]:0.046049,no_tail_r2[&index=9]:0.007749)[&index=19]:0.047245,ano_tail_r1[&index=8]:0.013778,(no_tail_l1[&index=7]:0.048384,((((red_f1[&index=1]:0.026486,red_f2[&index=2]:0.028065)[&index=22]:16.826158,(blue_f2[&index=4]:0.009843,blue_f1[&index=3]:0.025639)[&index=21]:1.989178)[&index=20]:4.186083,no_tail_l3[&index=5]:0.003260)[&index=23]:0.024630,no_tail_l2[&index=6]:0.000335)[&index=24]:0.057080)[&index=25]:0.035657)[&index=26];
16500	-498.563	-425.764	-72.7981	(ano_tail_r1[&index=8]:0.020741,(((((blue_f2[&index=4]:0.053559,blue_f1[&index=3]:0.024045)[&index=21]:5.674394,(red_f1[&index=1]:0.001047,red_f2[&index=2]:0.006084)[&index=22]:0.416455)[&index=20]:9.585795,no_tail_l3[&index=5]:0.019709)[&index=23]:0.002805,no_tail_l2[&index=6]:0.025707)[&index=24]:0.047877,no_tail_l1[&index=7]:0.000324)[&index=25]:0.030017,(no_tail_r2[&index=9]:0.012652,(((blue2[&index=12]:0.003597,(red2[&index=14]:0.039614,red1[&index=13]:0.010973)[&index=15]:12.589391)[&index=16]:0.011874,blue1[&index=11]:0.015929)[&index=17]:17.436825,no_tail_r3[&index=10]:0.010442)[&index=18]:0.008011)[&index=19]:0.041540)[&index=26];
16600	-495.839	-427.891	-67.9481	(((no_tail_l2[&index=6]:0.023148,(no_tail_l3[&index=5]:0.011135,((red_f1[&index=1]:0.006120,red_f2[&index=2]:0.002125)[&index=22]:6.093609,(blue_f1[&index=3]:0.026672,blue_f2[&index=4]:0.019635)[&index=21]:2.751343)[&index=20]:4.931567)[&index=23]:0.006694)[&index=24]:0.017755,no_tail_l1[&index=7]:0.016741)[&index=25]:0.118114,ano_tail_r1[&index=8]:0.009323,((no_tail_r3[&index=10]:0.078060,(blue1[&index=11]:0.009390,(blue2[&index=12]:0.002762,(red2[&index=14]:0.038258,red1[&index=13]:0.005544)[&index=15]:2.287020)[&index=16]:0.007700)[&index=17]:5.244657)[&index=18]:0.068602,no_tail_r2[&index=9]:0.006516)[&index=19]:0.057031)[&index=26];
16700	-499.835	-427.012	-72.8234	(ano_tail_r1[&index=8]:0.009037,(((((red2[&index=14]:0.005075,red1[&index=13]:0.034597)[&index=15]:10.600430,blue2[&index=12]:0.059849)[&index=16]:0.003332,blue1[&index=11]:0.008339)[&index=17]:11.212299,no_tail_r3[&index=10]:0.033851)[&index=18]:0.067159,no_tail_r2[&index=9]:0.011064)[&index=19]:0.043000,(no_tail_l1[&index=7]:0.009971,(no_tail_l2[&index=6]:0.002372,(no_tail_l3[&index=5]:0.011730,((red_f1[&index=1]:0.032488,red_f2[&index=2]:0.015394)[&index=22]:12.733824,(blue_f1[&index=3]:0.022341,blue_f2[&index=4]:0.002145)[&index=21]:5.797216)[&index=20]:5.376894)[&index=23]:0.032545)[&index=24]:0.017919)[&index=25]:0.073233)[&index=26];
16800	-495.7	-425.778	-69.9222	(((no_tail_r3[&index=10]:0.039838,(((red1[&index=13]:0.011149,red2[&index=14]:0.016583)[&index=15]:4.695480,blue2[&index=12]:0.007732)[&index=16]:0.005787,blue1[&index=11]:0.002039)[&index=17]:7.218498)[&index=18]:0.028938,no_tail_r2[&index=9]:0.100819)[&index=19]:0.008224,ano_tail_r1[&index=8]:0.003705,(no_tail_l1[&index=7]:0.028477,(no_tail_l2[&index=6]:0.006591,(no_tail_l3[&index=5]:0.002675,((red_f1[&index=1]:0.007245,red_f2[&index=2]:0.019685)[&index=22]:8.951959,(blue_f1[&index=3]:0.001480,blue_f2[&index=4]:0.026639)[&index=21]:5.911571)[&index=20]:4.548602)[&index=23]:0.004237)[&index=24]:0.017114)[&index=25]:0.044974)[&index=26];
16900	-511.428	-439.11	-72.3181	((no_tail_l1[&index=7]:0.000833,(no_tail_l2[&index=6]:0.082077,(((red_f2[&index=2]:0.007316,red_f1[&index=1]:0.025134)[&index=22]:4.084848,(blue_f1[&index=3]:0.001365,blue_f2[&index=4]:0.023372)[&index=21]:10.166250)[&index=20]:17.557116,no_tail_l3[&index=5]:0.089449)[&index=23]:0.008320)[&index=24]:0.006362)[&index=25]:0.052065,ano_tail_r1[&index=8]:0.040873,((no_tail_r3[&index=10]:0.097747,(blue1[&index=11]:0.053760,((red1[&index=13]:0.002771,red2[&index=14]:0.006132)[&index=15]:2.462875,blue2[&index=12]:0.060730)[&index=16]:0.092385)[&index=17]:8.680805)[&index=18]:0.001279,no_tail_r2[&index=9]:0.067518)[&index=19]:0.017952)[&index=26];
17000	-500.468	-428.404	-72.0638	((((((red_f1[&index=1]:0.023262,red_f2[&index=2]:0.009292)[&index=22]:3.108575,(blue_f2[&index=4]:0.001284,blue_f1[&index=3]:0.016464)[&index=21]:3.407519)[&index=20]:1.445196,no_tail_l3[&index=5]:0.004308)[&index=23]:0.079720,no_tail_l2[&index=6]:0.009389)[&index=24]:0.017971,no_tail_l1[&index=7]:0.038979)[&index=25]:0.093154,(((blue1[&index=11]:0.013498,(blue2[&index=12]:0.017439,(red1[&index=13]:0.013568,red2[&index=14]:0.036759)[&index=15]:8.347835)[&index=16]:0.010019)[&index=17]:25.573008,no_tail_r3[&index=10]:0.022960)[&index=18]:0.022402,no_tail_r2[&index=9]:0.027798)[&index=19]:0.060147,ano_tail_r1[&index=8]:0.017311)[&index=26];
17100	-493.211	-425.431	-67.7805	((no_tail_r2[&index=9]:0.017678,(no_tail_r3[&index=10]:0.008338,((blue2[&index=12]:0.001256,(red2[&index=14]:0.011144,red1[&index=13]:0.002034)[&index=15]:4.171052)[&index=16]:0.047239,blue1[&index=11]:0.004794)[&index=17]:8.294087)[&index=18]:0.028030)[&index=19]:0.034232,(no_tail_l1[&index=7]:0.017718,(no_tail_l2[&index=6]:0.030663,(((blue_f2[&index=4]:0.007317,blue_f1[&index=3]:0.005065)[&index=21]:3.006319,(red_f2[&index=2]:0.032150,red_f1[&index=1]:0.013477)[&index=22]:3.044431)[&index=20]:2.019749,no_tail_l3[&index=5]:0.013020)[&index=23]:0.005946)[&index=24]:0.061351)[&index=25]:0.094197,ano_tail_r1[&index=8]:0.030162)[&index=26];
17200	-486.279	-418.465	-67.814	((no_tail_l1[&index=7]:0.004608,(no_tail_l2[&index=6]:0.003344,(no_tail_l3[&index=5]:0.011488,((red_f2[&index=2]:0.000580,red_f1[&index=1]:0.012952)[&index=22]:2.384451,(blue_f1[&index=3]:0.000506,blue_f2[&index=4]:0.004918)[&index=21]:1.608422)[&index=20]:8.062453)[&index=23]:0.008169)[&index=24]:0.039535)[&index=25]:0.089982,ano_tail_r1[&index=8]:0.024943,(no_tail_r2[&index=9]:0.015432,(no_tail_r3[&index=10]:0.031858,(blue1[&index=11]:0.009829,((red1[&index=13]:0.003402,red2[&index=14]:0.010887)[&index=15]:2.910239,blue2[&index=12]:0.001989)[&index=16]:0.002357)[&index=17]:5.882734)[&index=18]:0.016752)[&index=19]:0.026999)[&index=26];
17300	-504.812	-433.191	-71.621	(ano_tail_r1[&index=8]:0.022344,(no_tail_l1[&index=7]:0.039981,(no_tail_l2[&index=6]:0.001785,(((red_f2[&index=2]:0.014032,red_f1[&index=1]:0.005288)[&index=22]:15.516761,(blue_f1[&index=3]:0.006396,blue_f2[&index=4]:0.002541)[&index=21]:7.316211)[&index=20]:1.105254,no_tail_l3[&index=5]:0.085904)[&index=23]:0.119936)[&index=24]:0.029998)[&index=25]:0.066042,((no_tail_r3[&index=10]:0.068286,(blue1[&index=11]:0.005770,(blue2[&index=12]:0.026320,(red1[&index=13]:0.023666,red2[&index=14]:0.012594)[&index=15]:7.209390)[&index=16]:0.063194)[&index=17]:8.359421)[&index=18]:0.008885,no_tail_r2[&index=9]:0.063330)[&index=19]:0.030461)[&index=26];
17400	-510	-435.619	-74.3811	(ano_tail_r1[&index=8]:0.067337,(no_tail_r2[&index=9]:0.011699,((blue1[&index=11]:0.062697,(blue2[&index=12]:0.003956,(red2[&index=14]:0.008411,red1[&index=13]:0.006536)[&index=15]:14.929381)[&index=16]:0.025850)[&index=17]:8.200864,no_tail_r3[&index=10]:0.049416)[&index=18]:0.021652)[&index=19]:0.064049,(no_tail_l1[&index=7]:0.015976,((((red_f2[&index=2]:0.016066,red_f1[&index=1]:0.015724)[&index=22]:20.835688,(blue_f2[&index=4]:0.025068,blue_f1[&index=3]:0.012842)[&index=21]:7.648043)[&index=20]:1.625443,no_tail_l3[&index=5]:0.137316)[&index=23]:0.073502,no_tail_l2[&index=6]:0.000657)[&index=24]:0.105070)[&index=25]:0.041281)[&index=26];
17500	-499.126	-429.39	-69.7357	((no_tail_l1[&index=7]:0.019150,((((blue_f1[&index=3]:0.012469,blue_f2[&index=4]:0.008142)[&index=21]:2.427589,(red_f2[&index=2]:0.017914,red_f1[&index=1]:0.024294)[&index=22]:5.502845)[&index=20]:5.273065,no_tail_l3[&index=5]:0.004216)[&index=23]:0.048765,no_tail_l2[&index=6]:0.003607)[&index=24]:0.022328)[&index=25]:0.074246,ano_tail_r1[&index=8]:0.010084,((no_tail_r3[&index=10]:0.030930,((blue2[&index=12]:0.003116,(red1[&index=13]:0.027151,red2[&index=14]:0.042022)[&index=15]:4.726480)[&index=16]:0.038846,blue1[&index=11]:0.018220)[&index=17]:12.310273)[&index=18]:0.045279,no_tail_r2[&index=9]:0.056762)[&index=19]:0.029900)[&index=26];
17600	-507.036	-433.795	-73.2406	(((no_tail_l2[&index=6]:0.037957,(((red_f2[&index=2]:0.034404,red_f1[&index=1]:0.000749)[&index=22]:6.463304,(blue_f1[&index=3]:0.039590,blue_f2[&index=4]:0.026737)[&index=21]:8.685704)[&index=20]:0.003645,no_tail_l3[&index=5]:0.010930)[&index=23]:0.057170)[&index=24]:0.069771,no_tail_l1[&index=7]:0.029631)[&index=25]:0.027448,(no_tail_r2[&index=9]:0.022337,(no_tail_r3[&index=10]:0.031047,((blue2[&index=12]:0.026348,(red1[&index=13]:0.001259,red2[&index=14]:0.005562)[&index=15]:26.117433)[&index=16]:0.071431,blue1[&index=11]:0.036316)[&index=17]:6.440967)[&index=18]:0.039898)[&index=19]:0.009753,ano_tail_r1[&index=8]:0.012771)[&index=26];
17700	-496.774	-427.212	-69.5618	((((((blue_f1[&index=3]:0.007818,blue_f2[&index=4]:0.001705)[&index=21]:1.421374,(red_f2[&index=2]:0.010174,red_f1[&index=1]:0.001814)[&index=22]:2.402099)[&index=20]:10.855926,no_tail_l3[&index=5]:0.059919)[&index=23]:0.083157,no_tail_l2[&index=6]:0.006327)[&index=24]:0.027509,no_tail_l1[&index=7]:0.042847)[&index=25]:0.071526,ano_tail_r1[&index=8]:0.031093,(no_tail_r2[&index=9]:0.022554,(((blue2[&index=12]:0.005708,(red1[&index=13]:0.012051,red2[&index=14]:0.006761)[&index=15]:1.871931)[&index=16]:0.055443,blue1[&index=11]:0.012695)[&index=17]:12.814535,no_tail_r3[&index=10]:0.005374)[&index=18]:0.025436)[&index=19]:0.052204)[&index=26];
17800	-500.956	-431.771	-69.1844	((no_tail_l1[&index=7]:0.002661,(no_tail_l2[&index=6]:0.015919,(no_tail_l3[&index=5]:0.044342,((blue_f2[&index=4]:0.010641,blue_f1[&index=3]:0.040169)[&index=21]:9.022371,(red_f1[&index=1]:0.040939,red_f2[&index=2]:0.001106)[&index=22]:0.525033)[&index=20]:11.198710)[&index=23]:0.001251)[&index=24]:0.011149)[&index=25]:0.049952,(((((red1[&index=13]:0.005492,red2[&index=14]:0.021602)[&index=15]:3.288292,blue2[&index=12]:0.057632)[&index=16]:0.000368,blue1[&index=11]:0.058060)[&index=17]:3.478682,no_tail_r3[&index=10]:0.040890)[&index=18]:0.020473,no_tail_r2[&index=9]:0.044311)[&index=19]:0.033965,ano_tail_r1[&index=8]:0.007106)[&index=26];
17900	-497.127	-426.11	-71.0169	((((no_tail_l3[&index=5]:0.020723,((blue_f1[&index=3]:0.012707,blue_f2[&index=4]:0.005735)[&index=21]:6.935060,(red_f2[&index=2]:0.010013,red_f1[&index=1]:0.008034)[&index=22]:0.392169)[&index=20]:16.242792)[&index=23]:0.000881,no_tail_l2[&index=6]:0.006685)[&index=24]:0.099754,no_tail_l1[&index=7]:0.050271)[&index=25]:0.135819,ano_tail_r1[&index=8]:0.004349,((no_tail_r3[&index=10]:0.021644,(blue1[&index=11]:0.006884,(blue2[&index=12]:0.004250,(red1[&index=13]:0.018378,red2[&index=14]:0.014700)[&index=15]:7.627965)[&index=16]:0.026145)[&index=17]:5.437239)[&index=18]:0.030804,no_tail_r2[&index=9]:0.003967)[&index=19]:0.066398)[&index=26];
18000	-506.132	-435.592	-70.5402	(((no_tail_l2[&index=6]:0.028762,(((blue_f2[&index=4]:0.014498,blue_f1[&index=3]:0.057105)[&index=21]:17.937516,(red_f1[&index=1]:0.008289,red_f2[&index=2]:0.035931)[&index=22]:4.867130)[&index=20]:0.742277,no_tail_l3[&index=5]:0.049545)[&index=23]:0.107342)[&index=24]:0.029699,no_tail_l1[&index=7]:0.081616)[&index=25]:0.091263,ano_tail_r1[&index=8]:0.003025,(no_tail_r2[&index=9]:0.049771,(((blue2[&index=12]:0.030547,(red1[&index=13]:0.000330,red2[&index=14]:0.001657)[&index=15]:3.723986)[&index=16]:0.001833,blue1[&index=11]:0.002992)[&index=17]:6.772686,no_tail_r3[&index=10]:0.055354)[&index=18]:0.004171)[&index=19]:0.102724)[&index=26];
18100	-495.765	-427.565	-68.2006	((((((red2[&index=14]:0.018487,red1[&index=13]:0.009710)[&index=15]:2.265868,blue2[&index=12]:0.001724)[&index=16]:0.000213,blue1[&index=11]:0.015049)[&index=17]:4.560276,no_tail_r3[&index=10]:0.052190)[&index=18]:0.015097,no_tail_r2[&index=9]:0.043872)[&index=19]:0.031550,ano_tail_r1[&index=8]:0.003825,(((no_tail_l3[&index=5]:0.047686,((red_f2[&index=2]:0.024157,red_f1[&index=1]:0.000829)[&index=22]:4.602191,(blue_f2[&index=4]:0.044374,blue_f1[&index=3]:0.013740)[&index=21]:5.110129)[&index=20]:6.046064)[&index=23]:0.003557,no_tail_l2[&index=6]:0.010562)[&index=24]:0.092708,no_tail_l1[&index=7]:0.006084)[&index=25]:0.082053)[&index=26];
18200	-499.632	-425.175	-74.4568	(ano_tail_r1[&index=8]:0.005959,(no_tail_l1[&index=7]:0.002022,(no_tail_l2[&index=6]:0.004069,(no_tail_l3[&index=5]:0.024315,((red_f1[&index=1]:0.002795,red_f2[&index=2]:0.030792)[&index=22]:1.058445,(blue_f2[&index=4]:0.034934,blue_f1[&index=3]:0.013336)[&index=20]:20.910914)[&index=21]:16.593097)[&index=23]:0.041888)[&index=24]:0.027294)[&index=25]:0.065024,((no_tail_r3[&index=10]:0.026593,((blue2[&index=12]:0.043151,(red1[&index=13]:0.001320,red2[&index=14]:0.016190)[&index=15]:6.510320)[&index=16]:0.025077,blue1[&index=11]:0.031987)[&index=17]:8.888684)[&index=18]:0.003190,no_tail_r2[&index=9]:0.000911)[&index=19]:0.020444)[&index=26];
18300	-490.63	-420.407	-70.2227	((((blue1[&index=11]:0.010248,(blue2[&index=12]:0.000891,(red1[&index=13]:0.007498,red2[&index=14]:0.003061)[&index=15]:16.576579)[&index=16]:0.040462)[&index=17]:8.832915,no_tail_r3[&index=10]:0.048987)[&index=18]:0.002514,no_tail_r2[&index=9]:0.039652)[&index=19]:0.002139,(no_tail_l1[&index=7]:0.008115,(no_tail_l2[&index=6]:0.002655,(((blue_f1[&index=3]:0.002557,blue_f2[&index=4]:0.001090)[&index=20]:0.582430,(red_f2[&index=2]:0.001445,red_f1[&index=1]:0.000146)[&index=22]:2.396831)[&index=21]:4.536204,no_tail_l3[&index=5]:0.016025)[&index=23]:0.041395)[&index=24]:0.009684)[&index=25]:0.034465,ano_tail_r1[&index=8]:0.014619)[&index=26];
18400	-499.206	-429.469	-69.7363	(((no_tail_l2[&index=6]:0.008497,(no_tail_l3[&index=5]:0.065367,((blue_f2[&index=4]:0.031123,blue_f1[&index=3]:0.024738)[&index=20]:13.014822,(red_f1[&index=1]:0.027408,red_f2[&index=2]:0.003109)[&index=22]:2.788480)[&index=21]:3.045627)[&index=23]:0.001818)[&index=24]:0.061411,no_tail_l1[&index=7]:0.015056)[&index=25]:0.040108,ano_tail_r1[&index=8]:0.014421,((no_tail_r3[&index=10]:0.025458,((blue2[&index=12]:0.075049,(red1[&index=13]:0.001821,red2[&index=14]:0.006038)[&index=15]:3.590310)[&index=16]:0.006915,blue1[&index=11]:0.001781)[&index=17]:7.772051)[&index=18]:0.007664,no_tail_r2[&index=9]:0.014467)[&index=19]:0.137193)[&index=26];
18500	-514.026	-444.387	-69.6392	(((no_tail_l2[&index=6]:0.091939,(no_tail_l3[&index=5]:0.069682,((red_f1[&index=1]:0.070150,red_f2[&index=2]:0.017930)[&index=22]:5.344617,(blue_f1[&index=3]:0.046055,blue_f2[&index=4]:0.012151)[&index=20]:11.752520)[&index=21]:2.653478)[&index=23]:0.046484)[&index=24]:0.021558,no_tail_l1[&index=7]:0.039276)[&index=25]:0.123859,ano_tail_r1[&index=8]:0.016059,(((((red2[&index=14]:0.014021,red1[&index=13]:0.015089)[&index=15]:2.087229,blue2[&index=12]:0.017186)[&index=16]:0.034671,blue1[&index=11]:0.056511)[&index=17]:7.542323,no_tail_r3[&index=10]:0.069633)[&index=18]:0.069140,no_tail_r2[&index=9]:0.026423)[&index=19]:0.057138)[&index=26];
18600	-498.553	-429.495	-69.0583	((no_tail_l1[&index=7]:0.020084,(no_tail_l2[&index=6]:0.020614,(((blue_f2[&index=4]:0.009530,blue_f1[&index=3]:0.035057)[&index=20]:6.712598,(red_f2[&index=2]:0.011162,red_f1[&index=1]:0.009315)[&index=22]:5.156506)[&index=21]:3.486669,no_tail_l3[&index=5]:0.012006)[&index=23]:0.006417)[&index=24]:0.125382)[&index=25]:0.146614,ano_tail_r1[&index=8]:0.002742,(((blue1[&index=11]:0.003692,(blue2[&index=12]:0.005537,(red1[&index=13]:0.007007,red2[&index=14]:0.000013)[&index=15]:4.116011)[&index=16]:0.069912)[&index=17]:7.286046,no_tail_r3[&index=10]:0.013044)[&index=18]:0.083447,no_tail_r2[&index=9]:0.010315)[&index=19]:0.040645)[&index=26];
18700	-502.114	-427.991	-74.1223	((((blue1[&index=11]:0.105655,(blue2[&index=12]:0.013220,(red1[&index=13]:0.003460,red2[&index=14]:0.007965)[&index=15]:26.619707)[&index=16]:0.001779)[&index=17]:17.240198,no_tail_r3[&index=10]:0.002173)[&index=18]:0.024389,no_tail_r2[&index=9]:0.006591)[&index=19]:0.023867,ano_tail_r1[&index=8]:0.006027,(no_tail_l1[&index=7]:0.015186,(no_tail_l2[&index=6]:0.040389,(((blue_f1[&index=3]:0.032600,blue_f2[&index=4]:0.033537)[&index=20]:1.085148,(red_f1[&index=1]:0.002914,red_f2[&index=2]:0.011436)[&index=22]:2.471924)[&index=21]:4.870275,no_tail_l3[&index=5]:0.006116)[&index=23]:0.015143)[&index=24]:0.048195)[&index=25]:0.022486)[&index=26];
18800	-503.727	-432.811	-70.916	((no_tail_l1[&index=7]:0.030134,((no_tail_l3[&index=5]:0.062413,((blue_f1[&index=3]:0.026340,blue_f2[&index=4]:0.013649)[&index=20]:2.598963,(red_f2[&index=2]:0.055060,red_f1[&index=1]:0.011274)[&index=22]:1.309478)[&index=21]:7.985662)[&index=23]:0.039080,no_tail_l2[&index=6]:0.032424)[&index=24]:0.089390)[&index=25]:0.068959,ano_tail_r1[&index=8]:0.010719,((no_tail_r3[&index=10]:0.014123,((blue2[&index=12]:0.012025,(red1[&index=13]:0.034267,red2[&index=14]:0.001831)[&index=15]:10.048704)[&index=16]:0.009596,blue1[&index=11]:0.029921)[&index=17]:14.072169)[&index=18]:0.027793,no_tail_r2[&index=9]:0.006293)[&index=19]:0.088868)[&index=26];
18900	-497.732	-425.675	-72.0565	((no_tail_l1[&index=7]:0.058317,((no_tail_l3[&index=5]:0.010433,((red_f2[&index=2]:0.006599,red_f1[&index=1]:0.016456)[&index=22]:3.429364,(blue_f1[&index=3]:0.003611,blue_f2[&index=4]:0.002487)[&index=20]:4.407117)[&index=21]:2.708053)[&index=23]:0.000814,no_tail_l2[&index=6]:0.004936)[&index=24]:0.089508)[&index=25]:0.139887,(((blue1[&index=11]:0.009933,(blue2[&index=12]:0.002017,(red2[&index=14]:0.020664,red1[&index=13]:0.004768)[&index=15]:10.071751)[&index=16]:0.035349)[&index=17]:21.260741,no_tail_r3[&index=10]:0.003697)[&index=18]:0.025638,no_tail_r2[&index=9]:0.006002)[&index=19]:0.028492,ano_tail_r1[&index=8]:0.034959)[&index=26];
19000	-495.698	-425.478	-70.2193	((((no_tail_l3[&index=5]:0.011550,((red_f2[&index=2]:0.000260,red_f1[&index=1]:0.000730)[&index=22]:11.900725,(blue_f1[&index=3]:0.012543,blue_f2[&index=4]:0.002104)[&index=20]:9.726209)[&index=21]:4.181310)[&index=23]:0.006895,no_tail_l2[&index=6]:0.032270)[&index=24]:0.038271,no_tail_l1[&index=7]:0.014334)[&index=25]:0.044045,ano_tail_r1[&index=8]:0.030436,(no_tail_r2[&index=9]:0.002389,(no_tail_r3[&index=10]:0.012101,(((red1[&index=13]:0.007804,red2[&index=14]:0.033547)[&index=15]:2.740086,blue2[&index=12]:0.008290)[&index=16]:0.006149,blue1[&index=11]:0.015714)[&index=17]:4.224104)[&index=18]:0.137892)[&index=19]:0.005583)[&index=26];
19100	-510.644	-436.067	-74.577	((((no_tail_l3[&index=5]:0.001729,((red_f1[&index=1]:0.002454,red_f2[&index=2]:0.015277)[&index=22]:8.366098,(blue_f1[&index=3]:0.061808,blue_f2[&index=4]:0.019200)[&index=20]:5.114687)[&index=21]:17.809377)[&index=23]:0.023744,no_tail_l2[&index=6]:0.080782)[&index=24]:0.080233,no_tail_l1[&index=7]:0.162832)[&index=25]:0.079927,ano_tail_r1[&index=8]:0.001813,((no_tail_r3[&index=10]:0.106034,(blue1[&index=11]:0.004426,((red1[&index=13]:0.001631,red2[&index=14]:0.008196)[&index=15]:5.065990,blue2[&index=12]:0.019166)[&index=16]:0.012168)[&index=17]:17.880206)[&index=18]:0.012551,no_tail_r2[&index=9]:0.028381)[&index=19]:0.025153)[&index=26];
19200	-504.349	-433.722	-70.6265	(ano_tail_r1[&index=8]:0.000102,((no_tail_l2[&index=6]:0.074308,(no_tail_l3[&index=5]:0.034624,((blue_f2[&index=4]:0.021154,blue_f1[&index=3]:0.011602)[&index=20]:2.506361,(red_f1[&index=1]:0.021083,red_f2[&index=2]:0.019032)[&index=22]:17.603886)[&index=21]:2.561315)[&index=23]:0.050780)[&index=24]:0.013457,no_tail_l1[&index=7]:0.024968)[&index=25]:0.089433,((no_tail_r3[&index=10]:0.097974,(((red2[&index=14]:0.033320,red1[&index=13]:0.013378)[&index=15]:3.679397,blue2[&index=12]:0.022998)[&index=16]:0.027727,blue1[&index=11]:0.033190)[&index=17]:8.214518)[&index=18]:0.025819,no_tail_r2[&index=9]:0.007095)[&index=19]:0.043982)[&index=26];
19300	-498.835	-428.814	-70.0214	((no_tail_r2[&index=9]:0.000683,((blue1[&index=11]:0.002724,((red1[&index=13]:0.028974,red2[&index=14]:0.033020)[&index=15]:2.207740,blue2[&index=12]:0.003637)[&index=16]:0.005250)[&index=17]:15.307666,no_tail_r3[&index=10]:0.034132)[&index=18]:0.026249)[&index=19]:0.015097,(no_tail_l1[&index=7]:0.026965,(no_tail_l2[&index=6]:0.020229,(((blue_f1[&index=3]:0.005239,blue_f2[&index=4]:0.059021)[&index=20]:3.142192,(red_f1[&index=1]:0.020201,red_f2[&index=2]:0.019546)[&index=22]:2.515809)[&index=21]:8.656118,no_tail_l3[&index=5]:0.021321)[&index=23]:0.001039)[&index=24]:0.013803)[&index=25]:0.020041,ano_tail_r1[&index=8]:0.019375)[&index=26];
19400	-508.216	-438.946	-69.2698	(ano_tail_r1[&index=8]:0.002555,(no_tail_r2[&index=9]:0.022727,(no_tail_r3[&index=10]:0.009814,(blue1[&index=11]:0.007986,(blue2[&index=12]:0.006509,(red1[&index=13]:0.048641,red2[&index=14]:0.002959)[&index=15]:8.236968)[&index=16]:0.037361)[&index=17]:8.500042)[&index=18]:0.033173)[&index=19]:0.056807,(no_tail_l1[&index=7]:0.038438,((no_tail_l3[&index=5]:0.004934,((red_f2[&index=2]:0.001375,red_f1[&index=1]:0.060186)[&index=22]:3.353860,(blue_f2[&index=4]:0.066479,blue_f1[&index=3]:0.065849)[&index=20]:2.747770)[&index=21]:4.879793)[&index=23]:0.054097,no_tail_l2[&index=6]:0.011837)[&index=24]:0.143785)[&index=25]:0.054253)[&index=26];
19500	-493.1	-421.408	-71.6917	((no_tail_r2[&index=9]:0.011229,((blue1[&index=11]:0.005848,((red2[&index=14]:0.014832,red1[&index=13]:0.002330)[&index=15]:9.196578,blue2[&index=12]:0.002949)[&index=16]:0.007228)[&index=17]:5.271838,no_tail_r3[&index=10]:0.011485)[&index=18]:0.034374)[&index=19]:0.012611,ano_tail_r1[&index=8]:0.008875,(no_tail_l1[&index=7]:0.029568,(no_tail_l2[&index=6]:0.003417,(no_tail_l3[&index=5]:0.003293,((red_f1[&index=1]:0.031531,red_f2[&index=2]:0.000094)[&index=22]:4.030068,(blue_f2[&index=4]:0.015517,blue_f1[&index=3]:0.000346)[&index=20]:7.653101)[&index=21]:14.113996)[&index=23]:0.027204)[&index=24]:0.053443)[&index=25]:0.015742)[&index=26];
19600	-502.807	-432.245	-70.5618	(ano_tail_r1[&index=8]:0.000738,(no_tail_l1[&index=7]:0.036533,(no_tail_l2[&index=6]:0.006437,(no_tail_l3[&index=5]:0.005542,((blue_f2[&index=4]:0.031147,blue_f1[&index=3]:0.016790)[&index=20]:4.173417,(red_f2[&index=2]:0.005522,red_f1[&index=1]:0.036986)[&index=22]:11.332761)[&index=21]:6.414416)[&index=23]:0.008605)[&index=24]:0.063828)[&index=25]:0.009974,(no_tail_r2[&index=9]:0.044680,((blue1[&index=11]:0.001238,((red1[&index=13]:0.005648,red2[&index=14]:0.004518)[&index=15]:7.735953,blue2[&index=12]:0.073258)[&index=16]:0.035115)[&index=17]:4.750180,no_tail_r3[&index=10]:0.012063)[&index=18]:0.000183)[&index=19]:0.102591)[&index=26];
19700	-497.986	-427.738	-70.248	((no_tail_r2[&index=9]:0.013722,(no_tail_r3[&index=10]:0.046824,((blue2[&index=12]:0.007511,(red1[&index=13]:0.001134,red2[&index=14]:0.003987)[&index=15]:5.875719)[&index=16]:0.008426,blue1[&index=11]:0.008648)[&index=17]:17.915813)[&index=18]:0.066933)[&index=19]:0.052627,ano_tail_r1[&index=8]:0.065163,(no_tail_l1[&index=7]:0.007326,((((blue_f1[&index=3]:0.002548,blue_f2[&index=4]:0.025247)[&index=20]:0.193721,(red_f1[&index=1]:0.008848,red_f2[&index=2]:0.021938)[&index=22]:2.609584)[&index=21]:6.229257,no_tail_l3[&index=5]:0.033508)[&index=23]:0.029884,no_tail_l2[&index=6]:0.010910)[&index=24]:0.089456)[&index=25]:0.010026)[&index=26];
19800	-501.729	-428.613	-73.116	((no_tail_r2[&index=9]:0.069854,((((red1[&index=13]:0.004446,red2[&index=14]:0.005886)[&index=15]:11.932186,blue2[&index=12]:0.007064)[&index=16]:0.000979,blue1[&index=11]:0.000136)[&index=17]:9.905927,no_tail_r3[&index=10]:0.024831)[&index=18]:0.036712)[&index=19]:0.039876,(no_tail_l1[&index=7]:0.074029,((((blue_f1[&index=3]:0.006727,blue_f2[&index=4]:0.035624)[&index=20]:0.249096,(red_f1[&index=1]:0.009101,red_f2[&index=2]:0.019235)[&index=22]:5.411810)[&index=21]:19.658864,no_tail_l3[&index=5]:0.043335)[&index=23]:0.024222,no_tail_l2[&index=6]:0.016501)[&index=24]:0.042605)[&index=25]:0.031846,ano_tail_r1[&index=8]:0.028254)[&index=26];
19900	-496.892	-426.337	-70.5554	(ano_tail_r1[&index=8]:0.002258,(no_tail_r2[&index=9]:0.005311,((((red1[&index=13]:0.025970,red2[&index=14]:0.009279)[&index=15]:9.043217,blue2[&index=12]:0.024773)[&index=16]:0.029108,blue1[&index=11]:0.010578)[&index=17]:10.540262,no_tail_r3[&index=10]:0.029760)[&index=18]:0.043977)[&index=19]:0.060563,(no_tail_l1[&index=7]:0.016962,((((blue_f2[&index=4]:0.016718,blue_f1[&index=3]:0.020517)[&index=20]:3.118616,(red_f2[&index=2]:0.007379,red_f1[&index=1]:0.008047)[&index=22]:4.008431)[&index=21]:7.629705,no_tail_l3[&index=5]:0.014716)[&index=23]:0.004884,no_tail_l2[&index=6]:0.004382)[&index=24]:0.065124)[&index=25]:0.135501)[&index=26];
20000	-494.178	-421.89	-72.2881	(((no_tail_l2[&index=6]:0.003563,(no_tail_l3[&index=5]:0.000911,((red_f1[&index=1]:0.000018,red_f2[&index=2]:0.001042)[&index=22]:8.567778,(blue_f1[&index=3]:0.006817,blue_f2[&index=4]:0.004670)[&index=20]:2.144363)[&index=21]:2.793451)[&index=23]:0.024804)[&index=24]:0.052061,no_tail_l1[&index=7]:0.017197)[&index=25]:0.064141,(no_tail_r2[&index=9]:0.010671,((blue1[&index=11]:0.002020,(blue2[&index=12]:0.012643,(red2[&index=14]:0.007956,red1[&index=13]:0.026810)[&index=15]:8.307346)[&index=16]:0.004078)[&index=17]:21.309369,no_tail_r3[&index=10]:0.020277)[&index=18]:0.018236)[&index=19]:0.119986,ano_tail_r1[&index=8]:0.019200)[&index=26];
20100	-500.194	-430.239	-69.955	((no_tail_l1[&index=7]:0.014181,(no_tail_l2[&index=6]:0.025715,(((blue_f2[&index=4]:0.000543,blue_f1[&index=3]:0.010056)[&index=20]:3.903653,(red_f2[&index=2]:0.000595,red_f1[&index=1]:0.047220)[&index=22]:8.861604)[&index=21]:0.291711,no_tail_l3[&index=5]:0.099092)[&index=23]:0.112021)[&index=24]:0.030586)[&index=25]:0.059605,ano_tail_r1[&index=8]:0.002874,(no_tail_r2[&index=9]:0.009578,((((red2[&index=14]:0.022398,red1[&index=13]:0.000468)[&index=15]:2.515903,blue2[&index=12]:0.004758)[&index=16]:0.020781,blue1[&index=11]:0.009349)[&index=17]:15.676880,no_tail_r3[&index=10]:0.086451)[&index=18]:0.004747)[&index=19]:0.063382)[&index=26];
20200	-498.445	-429.551	-68.8943	((no_tail_l1[&index=7]:0.008291,((((red_f2[&index=2]:0.020208,red_f1[&index=1]:0.008547)[&index=22]:5.835536,(blue_f1[&index=3]:0.018220,blue_f2[&index=4]:0.009256)[&index=20]:4.893776)[&index=21]:2.036209,no_tail_l3[&index=5]:0.096488)[&index=23]:0.026860,no_tail_l2[&index=6]:0.002601)[&index=24]:0.007677)[&index=25]:0.017786,(((blue1[&index=11]:0.009479,(blue2[&index=12]:0.010156,(red2[&index=14]:0.041321,red1[&index=13]:0.002178)[&index=15]:6.525723)[&index=16]:0.011862)[&index=17]:6.756094,no_tail_r3[&index=10]:0.018716)[&index=18]:0.089835,no_tail_r2[&index=9]:0.006868)[&index=19]:0.070162,ano_tail_r1[&index=8]:0.046432)[&index=26];
20300	-501.634	-429.518	-72.1157	(ano_tail_r1[&index=8]:0.036279,(no_tail_r2[&index=9]:0.075531,(((blue2[&index=12]:0.003706,(red2[&index=14]:0.007663,red1[&index=13]:0.014332)[&index=15]:4.498346)[&index=16]:0.008772,blue1[&index=11]:0.022469)[&index=17]:11.170700,no_tail_r3[&index=10]:0.158076)[&index=18]:0.040623)[&index=19]:0.042177,(no_tail_l1[&index=7]:0.010392,((no_tail_l3[&index=5]:0.008869,((blue_f1[&index=3]:0.014229,blue_f2[&index=4]:0.002988)[&index=20]:5.646799,(red_f1[&index=1]:0.012051,red_f2[&index=2]:0.012145)[&index=22]:7.668897)[&index=21]:13.085492)[&index=23]:0.017634,no_tail_l2[&index=6]:0.001396)[&index=24]:0.078989)[&index=25]:0.038825)[&index=26];
20400	-501.705	-433.689	-68.0163	((no_tail_l1[&index=7]:0.022169,(no_tail_l2[&index=6]:0.013112,(((red_f2[&index=2]:0.044575,red_f1[&index=1]:0.003909)[&index=22]:5.794192,(blue_f1[&index=3]:0.001007,blue_f2[&index=4]:0.017034)[&index=20]:4.600297)[&index=21]:4.226148,no_tail_l3[&index=5]:0.047285)[&index=23]:0.016778)[&index=24]:0.030894)[&index=25]:0.027468,ano_tail_r1[&index=8]:0.013184,(no_tail_r2[&index=9]:0.026988,((blue1[&index=11]:0.074596,(blue2[&index=12]:0.015110,(red2[&index=14]:0.001952,red1[&index=13]:0.007864)[&index=15]:2.834924)[&index=16]:0.037259)[&index=17]:4.089416,no_tail_r3[&index=10]:0.138839)[&index=18]:0.023984)[&index=19]:0.071613)[&index=26];
20500	-499.911	-423.394	-76.5165	((no_tail_l1[&index=7]:0.012554,((no_tail_l3[&index=5]:0.020905,((red_f1[&index=1]:0.000058,red_f2[&index=2]:0.011233)[&index=22]:6.938664,(blue_f1[&index=3]:0.016554,blue_f2[&index=4]:0.015039)[&index=20]:4.987682)[&index=21]:3.874904)[&index=23]:0.020826,no_tail_l2[&index=6]:0.021146)[&index=24]:0.050060)[&index=25]:0.052434,ano_tail_r1[&index=8]:0.012268,(no_tail_r2[&index=9]:0.003780,((blue1[&index=11]:0.075358,((red2[&index=14]:0.005369,red1[&index=13]:0.006251)[&index=15]:7.396940,blue2[&index=12]:0.008063)[&index=16]:0.000158)[&index=17]:41.073863,no_tail_r3[&index=10]:0.048300)[&index=18]:0.018589)[&index=19]:0.010401)[&index=26];
20600	-500.867	-429.478	-71.3888	(ano_tail_r1[&index=8]:0.028303,(no_tail_l1[&index=7]:0.012989,((((red_f1[&index=1]:0.001015,red_f2[&index=2]:0.000110)[&index=22]:11.392104,(blue_f1[&index=3]:0.019454,blue_f2[&index=4]:0.002784)[&index=20]:10.941894)[&index=21]:1.958191,no_tail_l3[&index=5]:0.057532)[&index=23]:0.005078,no_tail_l2[&index=6]:0.043793)[&index=24]:0.112558)[&index=25]:0.060233,(no_tail_r2[&index=9]:0.000221,((blue1[&index=11]:0.022694,(blue2[&index=12]:0.017373,(red2[&index=14]:0.024077,red1[&index=13]:0.036624)[&index=15]:7.526792)[&index=16]:0.020637)[&index=17]:6.605832,no_tail_r3[&index=10]:0.024925)[&index=18]:0.039979)[&index=19]:0.088027)[&index=26];
20700	-504.978	-433.43	-71.5477	((((((blue_f1[&index=3]:0.014261,blue_f2[&index=4]:0.006847)[&index=20]:3.002873,(red_f1[&index=1]:0.026039,red_f2[&index=2]:0.042930)[&index=22]:3.376555)[&index=21]:10.320461,no_tail_l3[&index=5]:0.038470)[&index=23]:0.040592,no_tail_l2[&index=6]:0.005954)[&index=24]:0.028561,no_tail_l1[&index=7]:0.018614)[&index=25]:0.075137,(no_tail_r2[&index=9]:0.082068,(no_tail_r3[&index=10]:0.003845,(((red2[&index=14]:0.015611,red1[&index=13]:0.003879)[&index=15]:9.407225,blue2[&index=12]:0.032211)[&index=16]:0.037716,blue1[&index=11]:0.006074)[&index=17]:13.042597)[&index=18]:0.044924)[&index=19]:0.152000,ano_tail_r1[&index=8]:0.012042)[&index=26];
20800	-505.161	-431.651	-73.5092	(((no_tail_r3[&index=10]:0.050117,((blue2[&index=12]:0.018101,(red1[&index=13]:0.042473,red2[&index=14]:0.001489)[&index=15]:15.864482)[&index=16]:0.015478,blue1[&index=11]:0.016939)[&index=17]:5.596204)[&index=18]:0.043065,no_tail_r2[&index=9]:0.118441)[&index=19]:0.035989,ano_tail_r1[&index=8]:0.049339,((no_tail_l2[&index=6]:0.005699,(((red_f2[&index=2]:0.019598,red_f1[&index=1]:0.004008)[&index=22]:12.265989,(blue_f1[&index=3]:0.010294,blue_f2[&index=4]:0.008262)[&index=20]:14.674805)[&index=21]:0.668760,no_tail_l3[&index=5]:0.005854)[&index=23]:0.015834)[&index=24]:0.043981,no_tail_l1[&index=7]:0.046634)[&index=25]:0.023376)[&index=26];
20900	-499.831	-425.128	-74.7026	(((no_tail_l2[&index=6]:0.012556,(no_tail_l3[&index=5]:0.037243,((red_f2[&index=2]:0.003991,red_f1[&index=1]:0.046290)[&index=22]:4.569081,(blue_f1[&index=3]:0.004208,blue_f2[&index=4]:0.011365)[&index=20]:2.238082)[&index=21]:3.113834)[&index=23]:0.000265)[&index=24]:0.009458,no_tail_l1[&index=7]:0.039597)[&index=25]:0.032747,((no_tail_r3[&index=10]:0.102371,((blue2[&index=12]:0.005149,(red2[&index=14]:0.005314,red1[&index=13]:0.008192)[&index=15]:25.830859)[&index=16]:0.011432,blue1[&index=11]:0.000394)[&index=17]:19.436294)[&index=18]:0.018525,no_tail_r2[&index=9]:0.014087)[&index=19]:0.058949,ano_tail_r1[&index=8]:0.001881)[&index=26];
21000	-503.258	-433.959	-69.2984	((no_tail_l1[&index=7]:0.004032,(no_tail_l2[&index=6]:0.005028,(no_tail_l3[&index=5]:0.035952,((red_f2[&index=2]:0.055430,red_f1[&index=1]:0.056703)[&index=22]:5.417138,(blue_f2[&index=4]:0.008979,blue_f1[&index=3]:0.007999)[&index=20]:0.303185)[&index=21]:6.150209)[&index=23]:0.009145)[&index=24]:0.009145)[&index=25]:0.059245,ano_tail_r1[&index=8]:0.019919,(no_tail_r2[&index=9]:0.000472,(no_tail_r3[&index=10]:0.019226,(blue1[&index=11]:0.037932,((red2[&index=14]:0.009026,red1[&index=13]:0.013835)[&index=15]:8.699473,blue2[&index=12]:0.035635)[&index=16]:0.030585)[&index=17]:7.401875)[&index=18]:0.030831)[&index=19]:0.170232)[&index=26];
21100	-490.356	-422.346	-68.0094	(ano_tail_r1[&index=8]:0.076541,(((no_tail_l3[&index=5]:0.026925,((blue_f1[&index=3]:0.006368,blue_f2[&index=4]:0.010214)[&index=20]:2.031170,(red_f2[&index=2]:0.000042,red_f1[&index=1]:0.007651)[&index=22]:1.428343)[&index=21]:5.773223)[&index=23]:0.054959,no_tail_l2[&index=6]:0.026784)[&index=24]:0.031625,no_tail_l1[&index=7]:0.007386)[&index=25]:0.072466,(((blue1[&index=11]:0.003776,((red2[&index=14]:0.003703,red1[&index=13]:0.000476)[&index=15]:7.168362,blue2[&index=12]:0.001692)[&index=16]:0.004262)[&index=17]:5.315178,no_tail_r3[&index=10]:0.045749)[&index=18]:0.001958,no_tail_r2[&index=9]:0.011031)[&index=19]:0.036048)[&index=26];
21200	-513.731	-442.075	-71.6557	(((no_tail_r3[&index=10]:0.068051,(blue1[&index=11]:0.024715,((red2[&index=14]:0.011677,red1[&index=13]:0.015884)[&index=15]:1.914799,blue2[&index=12]:0.065250)[&index=16]:0.081810)[&index=17]:11.086656)[&index=18]:0.034650,no_tail_r2[&index=9]:0.047401)[&index=19]:0.082277,(no_tail_l1[&index=7]:0.030266,(no_tail_l2[&index=6]:0.010934,(no_tail_l3[&index=5]:0.014904,((red_f1[&index=1]:0.010659,red_f2[&index=2]:0.026528)[&index=22]:17.935414,(blue_f2[&index=4]:0.037376,blue_f1[&index=3]:0.040258)[&index=20]:7.484438)[&index=21]:1.171781)[&index=23]:0.107351)[&index=24]:0.001398)[&index=25]:0.069913,ano_tail_r1[&index=8]:0.003147)[&index=26];
21300	-499.209	-430.097	-69.1122	((((blue1[&index=11]:0.007297,(blue2[&index=12]:0.010037,(red2[&index=14]:0.039169,red1[&index=13]:0.024465)[&index=15]:3.391129)[&index=16]:0.019689)[&index=17]:3.560211,no_tail_r3[&index=10]:0.012358)[&index=18]:0.046237,no_tail_r2[&index=9]:0.004342)[&index=19]:0.060928,ano_tail_r1[&index=8]:0.004811,((no_tail_l2[&index=6]:0.043851,(((red_f1[&index=1]:0.008304,red_f2[&index=2]:0.012389)[&index=22]:9.981962,(blue_f1[&index=3]:0.020866,blue_f2[&index=4]:0.000201)[&index=20]:9.721377)[&index=21]:0.442006,no_tail_l3[&index=5]:0.024518)[&index=23]:0.000490)[&index=24]:0.032852,no_tail_l1[&index=7]:0.076184)[&index=25]:0.114353)[&index=26];
21400	-492.916	-421.95	-70.9659	(ano_tail_r1[&index=8]:0.023564,(no_tail_l1[&index=7]:0.018166,(no_tail_l2[&index=6]:0.017145,(((red_f1[&index=1]:0.007699,(blue_f2[&index=4]:0.003096,blue_f1[&index=3]:0.005349)[&index=20]:2.619502)[&index=22]:0.007145,red_f2[&index=2]:0.016626)[&index=21]:22.702892,no_tail_l3[&index=5]:0.087521)[&index=23]:0.017470)[&index=24]:0.014526)[&index=25]:0.046786,((no_tail_r3[&index=10]:0.000252,(blue1[&index=11]:0.002903,((red2[&index=14]:0.001829,red1[&index=13]:0.003909)[&index=15]:2.717297,blue2[&index=12]:0.008315)[&index=16]:0.033676)[&index=17]:8.539531)[&index=18]:0.009419,no_tail_r2[&index=9]:0.000166)[&index=19]:0.023476)[&index=26];
21500	-498.563	-428.525	-70.0381	(ano_tail_r1[&index=8]:0.019701,(no_tail_r2[&index=9]:0.007847,(no_tail_r3[&index=10]:0.017898,(blue1[&index=11]:0.013649,(blue2[&index=12]:0.008137,(red1[&index=13]:0.008882,red2[&index=14]:0.014033)[&index=15]:2.945085)[&index=16]:0.017017)[&index=17]:6.486992)[&index=18]:0.008583)[&index=19]:0.051620,(((no_tail_l3[&index=5]:0.028027,((blue_f1[&index=3]:0.005391,blue_f2[&index=4]:0.008470)[&index=20]:0.246418,(red_f2[&index=2]:0.045496,red_f1[&index=1]:0.006232)[&index=22]:8.559466)[&index=21]:13.556391)[&index=23]:0.048454,no_tail_l2[&index=6]:0.028712)[&index=24]:0.144948,no_tail_l1[&index=7]:0.001810)[&index=25]:0.010012)[&index=26];
21600	-497.15	-428.565	-68.585	(ano_tail_r1[&index=8]:0.017207,(no_tail_l1[&index=7]:0.008661,((((red_f2[&index=2]:0.024090,red_f1[&index=1]:0.001513)[&index=22]:3.899449,(blue_f1[&index=3]:0.007198,blue_f2[&index=4]:0.002769)[&index=20]:0.746887)[&index=21]:10.192008,no_tail_l3[&index=5]:0.018259)[&index=23]:0.033312,no_tail_l2[&index=6]:0.050117)[&index=24]:0.003145)[&index=25]:0.033127,(no_tail_r2[&index=9]:0.001626,((((red2[&index=14]:0.021979,red1[&index=13]:0.053178)[&index=15]:3.634883,blue2[&index=12]:0.010106)[&index=16]:0.059051,blue1[&index=11]:0.021409)[&index=17]:6.130124,no_tail_r3[&index=10]:0.029721)[&index=18]:0.009429)[&index=19]:0.014800)[&index=26];
21700	-501.175	-426.404	-74.7711	(ano_tail_r1[&index=8]:0.000942,((no_tail_l2[&index=6]:0.001428,(no_tail_l3[&index=5]:0.021221,((red_f1[&index=1]:0.031742,red_f2[&index=2]:0.000843)[&index=22]:1.916987,(blue_f1[&index=3]:0.012667,blue_f2[&index=4]:0.002959)[&index=20]:9.358124)[&index=21]:11.650218)[&index=23]:0.007455)[&index=24]:0.043969,no_tail_l1[&index=7]:0.066353)[&index=25]:0.034427,((no_tail_r3[&index=10]:0.017222,(((red2[&index=14]:0.006472,red1[&index=13]:0.015717)[&index=15]:24.018606,blue2[&index=12]:0.027328)[&index=16]:0.013277,blue1[&index=11]:0.030354)[&index=17]:8.518301)[&index=18]:0.094951,no_tail_r2[&index=9]:0.009268)[&index=19]:0.053547)[&index=26];
21800	-502.501	-435.59	-66.9116	(ano_tail_r1[&index=8]:0.008679,(no_tail_r2[&index=9]:0.028830,(no_tail_r3[&index=10]:0.016458,((blue2[&index=12]:0.014416,(red1[&index=13]:0.013467,red2[&index=14]:0.013263)[&index=15]:6.604164)[&index=16]:0.002622,blue1[&index=11]:0.033821)[&index=17]:2.582735)[&index=18]:0.005630)[&index=19]:0.102587,((no_tail_l2[&index=6]:0.056745,(((blue_f1[&index=3]:0.004211,blue_f2[&index=4]:0.050227)[&index=20]:0.151760,(red_f2[&index=2]:0.015819,red_f1[&index=1]:0.007198)[&index=22]:2.340835)[&index=21]:4.364725,no_tail_l3[&index=5]:0.023575)[&index=23]:0.063090)[&index=24]:0.008618,no_tail_l1[&index=7]:0.039811)[&index=25]:0.103564)[&index=26];
21900	-502.221	-428.708	-73.5135	((no_tail_l1[&index=7]:0.045870,(no_tail_l2[&index=6]:0.011443,(((red_f1[&index=1]:0.004933,red_f2[&index=2]:0.008377)[&index=22]:22.567074,(blue_f1[&index=3]:0.005526,blue_f2[&index=4]:0.017031)[&index=20]:3.517645)[&index=21]:2.259376,no_tail_l3[&index=5]:0.009720)[&index=23]:0.073939)[&index=24]:0.068422)[&index=25]:0.040474,ano_tail_r1[&index=8]:0.005075,(no_tail_r2[&index=9]:0.001755,(no_tail_r3[&index=10]:0.086948,(blue1[&index=11]:0.009113,((red1[&index=13]:0.019705,red2[&index=14]:0.012374)[&index=15]:17.125378,blue2[&index=12]:0.000863)[&index=16]:0.015245)[&index=17]:3.629669)[&index=18]:0.077538)[&index=19]:0.052989)[&index=26];
22000	-497.631	-427.593	-70.0386	((no_tail_r2[&index=9]:0.021643,(no_tail_r3[&index=10]:0.076137,(((red2[&index=14]:0.008123,red1[&index=13]:0.013210)[&index=15]:10.360569,blue2[&index=12]:0.042874)[&index=16]:0.042357,blue1[&index=11]:0.001866)[&index=17]:8.173561)[&index=18]:0.002035)[&index=19]:0.084296,(no_tail_l1[&index=7]:0.040250,(no_tail_l2[&index=6]:0.009132,(((blue_f2[&index=4]:0.003781,blue_f1[&index=3]:0.001983)[&index=20]:1.844349,(red_f1[&index=1]:0.030790,red_f2[&index=2]:0.006327)[&index=22]:5.387383)[&index=21]:6.002850,no_tail_l3[&index=5]:0.020601)[&index=23]:0.026312)[&index=24]:0.002534)[&index=25]:0.083235,ano_tail_r1[&index=8]:0.005622)[&index=26];
22100	-491.928	-423.251	-68.6776	((((((blue_f1[&index=3]:0.001351,blue_f2[&index=4]:0.005898)[&index=20]:4.836055,(red_f1[&index=1]:0.001805,red_f2[&index=2]:0.011400)[&index=22]:4.815861)[&index=21]:4.952979,no_tail_l3[&index=5]:0.040614)[&index=23]:0.006070,no_tail_l2[&index=6]:0.030550)[&index=24]:0.011574,no_tail_l1[&index=7]:0.000343)[&index=25]:0.033228,ano_tail_r1[&index=8]:0.036978,(no_tail_r2[&index=9]:0.042601,(((blue2[&index=12]:0.030261,(red1[&index=13]:0.006098,red2[&index=14]:0.006956)[&index=15]:1.864600)[&index=16]:0.017278,blue1[&index=11]:0.013378)[&index=17]:8.669910,no_tail_r3[&index=10]:0.028551)[&index=18]:0.013664)[&index=19]:0.009167)[&index=26];
22200	-499.028	-429.939	-69.0892	(ano_tail_r1[&index=8]:0.014856,(no_tail_l1[&index=7]:0.050663,(no_tail_l2[&index=6]:0.087665,(((blue_f1[&index=3]:0.001138,blue_f2[&index=4]:0.004186)[&index=20]:3.745904,(red_f2[&index=2]:0.004782,red_f1[&index=1]:0.003597)[&index=22]:3.615354)[&index=21]:5.558545,no_tail_l3[&index=5]:0.068678)[&index=23]:0.008877)[&index=24]:0.032173)[&index=25]:0.053383,(no_tail_r2[&index=9]:0.003005,(no_tail_r3[&index=10]:0.073388,(blue1[&index=11]:0.049057,((red1[&index=13]:0.043539,red2[&index=14]:0.014624)[&index=15]:5.004103,blue2[&index=12]:0.018576)[&index=16]:0.000020)[&index=17]:9.082898)[&index=18]:0.003820)[&index=19]:0.002200)[&index=26];
22300	-488.855	-421.482	-67.3736	((no_tail_l1[&index=7]:0.033121,(no_tail_l2[&index=6]:0.006612,(((red_f1[&index=1]:0.003041,red_f2[&index=2]:0.000628)[&index=22]:1.539767,(blue_f2[&index=4]:0.001348,blue_f1[&index=3]:0.006210)[&index=20]:1.973090)[&index=21]:6.278703,no_tail_l3[&index=5]:0.021350)[&index=23]:0.025465)[&index=24]:0.036428)[&index=25]:0.083631,ano_tail_r1[&index=8]:0.036397,(((blue1[&index=11]:0.010755,((red2[&index=14]:0.001941,red1[&index=13]:0.003061)[&index=15]:2.781035,blue2[&index=12]:0.011894)[&index=16]:0.004422)[&index=17]:5.964101,no_tail_r3[&index=10]:0.002119)[&index=18]:0.039008,no_tail_r2[&index=9]:0.054106)[&index=19]:0.048915)[&index=26];
22400	-497.198	-428.26	-68.9379	(((no_tail_l2[&index=6]:0.009495,(((red_f2[&index=2]:0.006178,red_f1[&index=1]:0.017609)[&index=22]:9.451441,(blue_f2[&index=4]:0.101843,blue_f1[&index=3]:0.012314)[&index=20]:0.734810)[&index=21]:6.331067,no_tail_l3[&index=5]:0.008788)[&index=23]:0.097158)[&index=24]:0.044652,no_tail_l1[&index=7]:0.013358)[&index=25]:0.025348,(no_tail_r2[&index=9]:0.004397,(no_tail_r3[&index=10]:0.026727,(blue1[&index=11]:0.011778,((red1[&index=13]:0.019328,red2[&index=14]:0.000169)[&index=15]:3.211486,blue2[&index=12]:0.000381)[&index=16]:0.012623)[&index=17]:6.596849)[&index=18]:0.002653)[&index=19]:0.040360,ano_tail_r1[&index=8]:0.007914)[&index=26];
22500	-501.459	-431.66	-69.7984	((no_tail_l1[&index=7]:0.024187,((no_tail_l3[&index=5]:0.033019,((blue_f2[&index=4]:0.000538,blue_f1[&index=3]:0.030768)[&index=20]:2.500166,(red_f2[&index=2]:0.003408,red_f1[&index=1]:0.017441)[&index=22]:0.199579)[&index=21]:8.149628)[&index=23]:0.005050,no_tail_l2[&index=6]:0.012515)[&index=24]:0.087955)[&index=25]:0.061590,ano_tail_r1[&index=8]:0.025458,(no_tail_r2[&index=9]:0.005222,(((blue2[&index=12]:0.010933,(red1[&index=13]:0.009635,red2[&index=14]:0.030918)[&index=15]:4.034284)[&index=16]:0.014629,blue1[&index=11]:0.104650)[&index=17]:15.623581,no_tail_r3[&index=10]:0.048676)[&index=18]:0.049372)[&index=19]:0.007834)[&index=26];
22600	-496.157	-428.858	-67.2995	(ano_tail_r1[&index=8]:0.003363,(((((blue_f2[&index=4]:0.013920,blue_f1[&index=3]:0.032962)[&index=20]:2.325482,(red_f2[&index=2]:0.014779,red_f1[&index=1]:0.027582)[&index=22]:2.357647)[&index=21]:5.049804,no_tail_l3[&index=5]:0.023910)[&index=23]:0.083243,no_tail_l2[&index=6]:0.017463)[&index=24]:0.058086,no_tail_l1[&index=7]:0.009536)[&index=25]:0.118450,(no_tail_r2[&index=9]:0.033459,((((red2[&index=14]:0.001949,red1[&index=13]:0.001535)[&index=15]:3.036082,blue2[&index=12]:0.006672)[&index=16]:0.061337,blue1[&index=11]:0.004481)[&index=17]:5.252135,no_tail_r3[&index=10]:0.011482)[&index=18]:0.026852)[&index=19]:0.024030)[&index=26];
22700	-496.042	-428.159	-67.8834	((no_tail_r2[&index=9]:0.004343,(((blue2[&index=12]:0.026000,(red2[&index=14]:0.007825,red1[&index=13]:0.012638)[&index=15]:5.485982)[&index=16]:0.003746,blue1[&index=11]:0.004330)[&index=17]:4.696483,no_tail_r3[&index=10]:0.028148)[&index=18]:0.049430)[&index=19]:0.020439,(no_tail_l1[&index=7]:0.003008,(no_tail_l2[&index=6]:0.052359,(((red_f2[&index=2]:0.000213,red_f1[&index=1]:0.000820)[&index=22]:4.214870,(blue_f2[&index=4]:0.029255,blue_f1[&index=3]:0.001989)[&index=20]:6.452671)[&index=21]:0.207113,no_tail_l3[&index=5]:0.070337)[&index=23]:0.062585)[&index=24]:0.016420)[&index=25]:0.010284,ano_tail_r1[&index=8]:0.054480)[&index=26];
22800	-501.712	-427.418	-74.294	((no_tail_l1[&index=7]:0.032616,(no_tail_l2[&index=6]:0.013646,(no_tail_l3[&index=5]:0.088427,((red_f2[&index=2]:0.002832,red_f1[&index=1]:0.021485)[&index=22]:6.148150,(blue_f1[&index=3]:0.006371,blue_f2[&index=4]:0.013841)[&index=20]:3.078229)[&index=21]:14.587605)[&index=23]:0.083248)[&index=24]:0.090012)[&index=25]:0.114076,ano_tail_r1[&index=8]:0.006703,((no_tail_r3[&index=10]:0.022443,(blue1[&index=11]:0.009213,(blue2[&index=12]:0.012709,(red1[&index=13]:0.008738,red2[&index=14]:0.001641)[&index=15]:17.080550)[&index=16]:0.000234)[&index=17]:12.076960)[&index=18]:0.040385,no_tail_r2[&index=9]:0.015322)[&index=19]:0.013433)[&index=26];
22900	-494.113	-425.109	-69.0036	((no_tail_l1[&index=7]:0.003799,(no_tail_l2[&index=6]:0.014400,(no_tail_l3[&index=5]:0.007364,((blue_f2[&index=4]:0.005201,blue_f1[&index=3]:0.012372)[&index=20]:5.103235,(red_f2[&index=2]:0.033695,red_f1[&index=1]:0.004163)[&index=22]:8.103675)[&index=21]:1.931335)[&index=23]:0.085792)[&index=24]:0.031225)[&index=25]:0.062756,((no_tail_r3[&index=10]:0.099230,((blue2[&index=12]:0.008318,(red1[&index=13]:0.008706,red2[&index=14]:0.017898)[&index=15]:2.891586)[&index=16]:0.004191,blue1[&index=11]:0.000609)[&index=17]:8.610224)[&index=18]:0.006103,no_tail_r2[&index=9]:0.026605)[&index=19]:0.028759,ano_tail_r1[&index=8]:0.015810)[&index=26];
23000	-495.721	-427.682	-68.0387	((no_tail_r2[&index=9]:0.065890,((((red1[&index=13]:0.012186,red2[&index=14]:0.008800)[&index=15]:2.204456,blue2[&index=12]:0.001711)[&index=16]:0.037443,blue1[&index=11]:0.002444)[&index=17]:7.228490,no_tail_r3[&index=10]:0.008925)[&index=18]:0.030637)[&index=19]:0.037738,ano_tail_r1[&index=8]:0.069538,(no_tail_l1[&index=7]:0.010673,((no_tail_l3[&index=5]:0.010754,((red_f1[&index=1]:0.023590,red_f2[&index=2]:0.003860)[&index=22]:0.966547,(blue_f1[&index=3]:0.002324,blue_f2[&index=4]:0.001760)[&index=20]:3.337283)[&index=21]:8.034345)[&index=23]:0.075331,no_tail_l2[&index=6]:0.028813)[&index=24]:0.003988)[&index=25]:0.084944)[&index=26];
23100	-498.424	-427.334	-71.0899	(((no_tail_r3[&index=10]:0.000198,(blue1[&index=11]:0.019114,(blue2[&index=12]:0.028125,(red2[&index=14]:0.024531,red1[&index=13]:0.008476)[&index=15]:21.102832)[&index=16]:0.001688)[&index=17]:6.078816)[&index=18]:0.036007,no_tail_r2[&index=9]:0.038745)[&index=19]:0.038320,ano_tail_r1[&index=8]:0.019020,((no_tail_l2[&index=6]:0.006293,(no_tail_l3[&index=5]:0.004990,((blue_f1[&index=3]:0.021549,blue_f2[&index=4]:0.000653)[&index=20]:2.609019,(red_f1[&index=1]:0.016152,red_f2[&index=2]:0.034995)[&index=22]:0.057091)[&index=21]:7.294137)[&index=23]:0.016543)[&index=24]:0.007448,no_tail_l1[&index=7]:0.053317)[&index=25]:0.030359)[&index=26];
23200	-497.113	-426.491	-70.6219	((no_tail_l1[&index=7]:0.012849,(no_tail_l2[&index=6]:0.011652,(((blue_f2[&index=4]:0.004030,blue_f1[&index=3]:0.000345)[&index=20]:3.016707,(red_f2[&index=2]:0.023456,red_f1[&index=1]:0.003143)[&index=22]:9.224826)[&index=21]:4.507482,no_tail_l3[&index=5]:0.077984)[&index=23]:0.002158)[&index=24]:0.077133)[&index=25]:0.064690,(no_tail_r2[&index=9]:0.026461,(no_tail_r3[&index=10]:0.013332,(blue1[&index=11]:0.002918,(blue2[&index=12]:0.021520,(red1[&index=13]:0.059695,red2[&index=14]:0.000279)[&index=15]:5.113435)[&index=16]:0.006346)[&index=17]:12.813386)[&index=18]:0.018553)[&index=19]:0.093736,ano_tail_r1[&index=8]:0.012254)[&index=26];
23300	-497.059	-425.827	-71.232	(((no_tail_l2[&index=6]:0.063771,(no_tail_l3[&index=5]:0.012878,((blue_f1[&index=3]:0.001743,blue_f2[&index=4]:0.038147)[&index=20]:2.447153,(red_f2[&index=2]:0.000505,red_f1[&index=1]:0.013332)[&index=22]:6.042692)[&index=21]:16.355901)[&index=23]:0.035091)[&index=24]:0.085342,no_tail_l1[&index=7]:0.002410)[&index=25]:0.108569,ano_tail_r1[&index=8]:0.019021,(no_tail_r2[&index=9]:0.008125,(no_tail_r3[&index=10]:0.009867,(blue1[&index=11]:0.017886,((red1[&index=13]:0.003697,red2[&index=14]:0.001659)[&index=15]:5.709819,blue2[&index=12]:0.016461)[&index=16]:0.016315)[&index=17]:7.159942)[&index=18]:0.056398)[&index=19]:0.032292)[&index=26];
23400	-497.742	-426.862	-70.8794	(ano_tail_r1[&index=8]:0.013533,((no_tail_l2[&index=6]:0.001718,(((red_f1[&index=1]:0.018581,red_f2[&index=2]:0.008443)[&index=22]:4.480562,(blue_f2[&index=4]:0.027552,blue_f1[&index=3]:0.023922)[&index=20]:10.286336)[&index=21]:5.245414,no_tail_l3[&index=5]:0.035040)[&index=23]:0.015096)[&index=24]:0.025403,no_tail_l1[&index=7]:0.005544)[&index=25]:0.027420,(no_tail_r2[&index=9]:0.011325,(((blue2[&index=12]:0.011946,(red2[&index=14]:0.011870,red1[&index=13]:0.001537)[&index=15]:5.806651)[&index=16]:0.003429,blue1[&index=11]:0.004932)[&index=17]:10.171461,no_tail_r3[&index=10]:0.110259)[&index=18]:0.002150)[&index=19]:0.145752)[&index=26];
23500	-498.068	-429.906	-68.162	(ano_tail_r1[&index=8]:0.007063,(no_tail_l1[&index=7]:0.003680,(no_tail_l2[&index=6]:0.017470,(((blue_f1[&index=3]:0.005884,blue_f2[&index=4]:0.012592)[&index=20]:5.438305,(red_f2[&index=2]:0.032008,red_f1[&index=1]:0.038196)[&index=22]:6.882324)[&index=21]:0.531305,no_tail_l3[&index=5]:0.007432)[&index=23]:0.081320)[&index=24]:0.025063)[&index=25]:0.042305,(((blue1[&index=11]:0.002941,((red2[&index=14]:0.071767,red1[&index=13]:0.017161)[&index=15]:2.345584,blue2[&index=12]:0.000146)[&index=16]:0.023912)[&index=17]:7.229982,no_tail_r3[&index=10]:0.008247)[&index=18]:0.016408,no_tail_r2[&index=9]:0.031027)[&index=19]:0.036789)[&index=26];
23600	-497.751	-426.307	-71.4433	(ano_tail_r1[&index=8]:0.026549,(no_tail_r2[&index=9]:0.055094,(no_tail_r3[&index=10]:0.021836,((blue2[&index=12]:0.001865,(red2[&index=14]:0.006140,red1[&index=13]:0.013680)[&index=15]:6.263837)[&index=16]:0.040140,blue1[&index=11]:0.026865)[&index=17]:20.804283)[&index=18]:0.022727)[&index=19]:0.054061,(no_tail_l1[&index=7]:0.028417,(no_tail_l2[&index=6]:0.009130,(no_tail_l3[&index=5]:0.026680,((blue_f1[&index=3]:0.010222,blue_f2[&index=4]:0.028714)[&index=20]:0.104098,(red_f2[&index=2]:0.007620,red_f1[&index=1]:0.000390)[&index=22]:7.421487)[&index=21]:4.255656)[&index=23]:0.012261)[&index=24]:0.024501)[&index=25]:0.049086)[&index=26];
23700	-502.099	-428.172	-73.9262	(ano_tail_r1[&index=8]:0.033038,(no_tail_l1[&index=7]:0.003438,(no_tail_l2[&index=6]:0.020289,(((red_f1[&index=1]:0.001622,red_f2[&index=2]:0.007709)[&index=22]:0.755695,(blue_f2[&index=4]:0.015805,blue_f1[&index=3]:0.005944)[&index=20]:28.285298)[&index=21]:12.143859,no_tail_l3[&index=5]:0.016308)[&index=23]:0.024119)[&index=24]:0.012468)[&index=25]:0.089688,((((blue2[&index=12]:0.016997,(red2[&index=14]:0.030489,red1[&index=13]:0.066364)[&index=15]:2.851729)[&index=16]:0.014760,blue1[&index=11]:0.031151)[&index=17]:7.191461,no_tail_r3[&index=10]:0.048482)[&index=18]:0.020306,no_tail_r2[&index=9]:0.005958)[&index=19]:0.037225)[&index=26];
23800	-510.411	-432.562	-77.8486	(((no_tail_r3[&index=10]:0.020223,(blue1[&index=11]:0.016542,(blue2[&index=12]:0.007561,(red1[&index=13]:0.006730,red2[&index=14]:0.010963)[&index=15]:8.925212)[&index=16]:0.036067)[&index=17]:6.904373)[&index=18]:0.024015,no_tail_r2[&index=9]:0.063781)[&index=19]:0.067438,(((((blue_f1[&index=3]:0.015814,blue_f2[&index=4]:0.064119)[&index=20]:17.546959,(red_f1[&index=1]:0.019095,red_f2[&index=2]:0.011647)[&index=22]:3.792667)[&index=21]:33.516528,no_tail_l3[&index=5]:0.032120)[&index=23]:0.027527,no_tail_l2[&index=6]:0.003908)[&index=24]:0.031117,no_tail_l1[&index=7]:0.009704)[&index=25]:0.129751,ano_tail_r1[&index=8]:0.058326)[&index=26];
23900	-499.04	-430.145	-68.8948	(((no_tail_l2[&index=6]:0.007911,(no_tail_l3[&index=5]:0.069642,((blue_f2[&index=4]:0.000333,blue_f1[&index=3]:0.015522)[&index=20]:3.523914,(red_f1[&index=1]:0.042365,red_f2[&index=2]:0.002439)[&index=22]:7.421006)[&index=21]:3.300851)[&index=23]:0.012427)[&index=24]:0.019636,no_tail_l1[&index=7]:0.028680)[&index=25]:0.035901,ano_tail_r1[&index=8]:0.188263,(no_tail_r2[&index=9]:0.017386,((blue1[&index=11]:0.015291,((red2[&index=14]:0.015033,red1[&index=13]:0.003170)[&index=15]:4.741243,blue2[&index=12]:0.005349)[&index=16]:0.004514)[&index=17]:7.083902,no_tail_r3[&index=10]:0.003232)[&index=18]:0.009878)[&index=19]:0.004932)[&index=26];
24000	-504.085	-435.62	-68.4651	((no_tail_l1[&index=7]:0.042319,(no_tail_l2[&index=6]:0.001858,(no_tail_l3[&index=5]:0.090079,((red_f2[&index=2]:0.013662,red_f1[&index=1]:0.010134)[&index=22]:9.236711,(blue_f2[&index=4]:0.051056,blue_f1[&index=3]:0.005327)[&index=20]:1.671546)[&index=21]:7.117027)[&index=23]:0.036225)[&index=24]:0.025775)[&index=25]:0.185012,ano_tail_r1[&index=8]:0.019674,(no_tail_r2[&index=9]:0.044664,(no_tail_r3[&index=10]:0.041813,((blue2[&index=12]:0.025497,(red1[&index=13]:0.010454,red2[&index=14]:0.000614)[&index=15]:2.184254)[&index=16]:0.027938,blue1[&index=11]:0.011244)[&index=17]:3.460977)[&index=18]:0.032267)[&index=19]:0.078348)[&index=26];
24100	-502.317	-429.337	-72.9802	((no_tail_l1[&index=7]:0.013685,((no_tail_l3[&index=5]:0.042301,((blue_f1[&index=3]:0.034018,blue_f2[&index=4]:0.024321)[&index=20]:5.523669,(red_f2[&index=2]:0.013564,red_f1[&index=1]:0.008247)[&index=22]:13.342623)[&index=21]:8.221454)[&index=23]:0.051523,no_tail_l2[&index=6]:0.015892)[&index=24]:0.017183)[&index=25]:0.100474,ano_tail_r1[&index=8]:0.013855,(no_tail_r2[&index=9]:0.068076,(no_tail_r3[&index=10]:0.026448,((blue2[&index=12]:0.007306,(red1[&index=13]:0.011517,red2[&index=14]:0.010769)[&index=15]:4.186391)[&index=16]:0.036405,blue1[&index=11]:0.017612)[&index=17]:15.191882)[&index=18]:0.015295)[&index=19]:0.005457)[&index=26];
24200	-508.163	-438.846	-69.3173	(ano_tail_r1[&index=8]:0.008498,((no_tail_l2[&index=6]:0.013872,(no_tail_l3[&index=5]:0.012490,((blue_f1[&index=3]:0.002130,blue_f2[&index=4]:0.063657)[&index=20]:3.838280,(red_f1[&index=1]:0.011083,red_f2[&index=2]:0.028209)[&index=22]:10.454395)[&index=21]:2.695331)[&index=23]:0.021076)[&index=24]:0.041397,no_tail_l1[&index=7]:0.015892)[&index=25]:0.027812,((((blue2[&index=12]:0.040078,(red1[&index=13]:0.084799,red2[&index=14]:0.062344)[&index=15]:4.157579)[&index=16]:0.019760,blue1[&index=11]:0.038313)[&index=17]:6.886172,no_tail_r3[&index=10]:0.031589)[&index=18]:0.070998,no_tail_r2[&index=9]:0.010016)[&index=19]:0.049882)[&index=26];
24300	-499.781	-428.177	-71.604	(ano_tail_r1[&index=8]:0.009315,(no_tail_l1[&index=7]:0.075079,((no_tail_l3[&index=5]:0.022867,((red_f1[&index=1]:0.031630,red_f2[&index=2]:0.015761)[&index=22]:7.807620,(blue_f1[&index=3]:0.010258,blue_f2[&index=4]:0.018092)[&index=20]:0.219462)[&index=21]:14.839331)[&index=23]:0.061128,no_tail_l2[&index=6]:0.002670)[&index=24]:0.000881)[&index=25]:0.064537,((no_tail_r3[&index=10]:0.004133,(blue1[&index=11]:0.026464,((red1[&index=13]:0.015433,red2[&index=14]:0.005387)[&index=15]:8.582391,blue2[&index=12]:0.029853)[&index=16]:0.000354)[&index=17]:8.192579)[&index=18]:0.016949,no_tail_r2[&index=9]:0.029377)[&index=19]:0.037363)[&index=26];
24400	-503.561	-435.952	-67.609	((no_tail_r2[&index=9]:0.037293,(no_tail_r3[&index=10]:0.118212,((blue2[&index=12]:0.014078,(red2[&index=14]:0.001849,red1[&index=13]:0.063832)[&index=15]:2.012865)[&index=16]:0.009316,blue1[&index=11]:0.031608)[&index=17]:5.364875)[&index=18]:0.009848)[&index=19]:0.088117,ano_tail_r1[&index=8]:0.011861,(no_tail_l1[&index=7]:0.001422,((((red_f2[&index=2]:0.003578,red_f1[&index=1]:0.024123)[&index=22]:6.336029,(blue_f1[&index=3]:0.037506,blue_f2[&index=4]:0.014329)[&index=20]:2.865728)[&index=21]:2.916438,no_tail_l3[&index=5]:0.020443)[&index=23]:0.118243,no_tail_l2[&index=6]:0.006611)[&index=24]:0.004188)[&index=25]:0.031764)[&index=26];
24500	-500.234	-430	-70.2345	(ano_tail_r1[&index=8]:0.026841,(((no_tail_l3[&index=5]:0.006779,((blue_f1[&index=3]:0.002280,blue_f2[&index=4]:0.003352)[&index=20]:7.391241,(red_f1[&index=1]:0.000987,red_f2[&index=2]:0.003429)[&index=22]:3.074677)[&index=21]:2.160799)[&index=23]:0.007247,no_tail_l2[&index=6]:0.042978)[&index=24]:0.018290,no_tail_l1[&index=7]:0.004857)[&index=25]:0.160204,(no_tail_r2[&index=9]:0.046446,((blue1[&index=11]:0.015458,((red2[&index=14]:0.021498,red1[&index=13]:0.033622)[&index=15]:4.971238,blue2[&index=12]:0.002498)[&index=16]:0.042003)[&index=17]:15.058101,no_tail_r3[&index=10]:0.002158)[&index=18]:0.120455)[&index=19]:0.054196)[&index=26];
24600	-496.486	-426.994	-69.4921	(ano_tail_r1[&index=8]:0.018271,((no_tail_l2[&index=6]:0.006104,(no_tail_l3[&index=5]:0.019294,((red_f1[&index=1]:0.022155,red_f2[&index=2]:0.040702)[&index=22]:2.109479,(blue_f2[&index=4]:0.012829,blue_f1[&index=3]:0.009501)[&index=20]:1.862524)[&index=21]:8.906331)[&index=23]:0.070003)[&index=24]:0.034617,no_tail_l1[&index=7]:0.010642)[&index=25]:0.096296,(no_tail_r2[&index=9]:0.005574,(((blue2[&index=12]:0.007065,(red1[&index=13]:0.004812,red2[&index=14]:0.001930)[&index=15]:7.282246)[&index=16]:0.020766,blue1[&index=11]:0.042550)[&index=17]:8.863316,no_tail_r3[&index=10]:0.063428)[&index=18]:0.024945)[&index=19]:0.023979)[&index=26];
24700	-501.048	-431.445	-69.6031	((((((red2[&index=14]:0.007136,red1[&index=13]:0.024480)[&index=15]:5.154381,blue2[&index=12]:0.033051)[&index=16]:0.022878,blue1[&index=11]:0.004399)[&index=17]:5.028653,no_tail_r3[&index=10]:0.015312)[&index=18]:0.026921,no_tail_r2[&index=9]:0.078753)[&index=19]:0.008981,ano_tail_r1[&index=8]:0.077179,((no_tail_l2[&index=6]:0.056585,(no_tail_l3[&index=5]:0.071342,((red_f2[&index=2]:0.006625,red_f1[&index=1]:0.005181)[&index=22]:5.639613,(blue_f1[&index=3]:0.002255,blue_f2[&index=4]:0.014310)[&index=20]:9.635317)[&index=21]:4.065846)[&index=23]:0.016157)[&index=24]:0.023319,no_tail_l1[&index=7]:0.041993)[&index=25]:0.053890)[&index=26];
24800	-500.965	-431.02	-69.9442	(ano_tail_r1[&index=8]:0.063334,(no_tail_r2[&index=9]:0.038844,(((blue2[&index=12]:0.017301,(red1[&index=13]:0.002651,red2[&index=14]:0.025069)[&index=15]:7.055382)[&index=16]:0.040853,blue1[&index=11]:0.006396)[&index=17]:7.526008,no_tail_r3[&index=10]:0.034701)[&index=18]:0.023974)[&index=19]:0.042349,((no_tail_l2[&index=6]:0.037900,(no_tail_l3[&index=5]:0.102306,((blue_f1[&index=3]:0.009700,blue_f2[&index=4]:0.009968)[&index=20]:0.702369,(red_f2[&index=2]:0.027461,red_f1[&index=1]:0.012114)[&index=22]:2.644452)[&index=21]:13.262572)[&index=23]:0.004286)[&index=24]:0.020900,no_tail_l1[&index=7]:0.018238)[&index=25]:0.090678)[&index=26];
24900	-493.434	-423.966	-69.4682	(ano_tail_r1[&index=8]:0.044244,(no_tail_r2[&index=9]:0.000307,(no_tail_r3[&index=10]:0.023819,(blue1[&index=11]:0.021603,(blue2[&index=12]:0.000241,(red1[&index=13]:0.005217,red2[&index=14]:0.033606)[&index=15]:8.218110)[&index=16]:0.020193)[&index=17]:12.309079)[&index=18]:0.015160)[&index=19]:0.012921,((no_tail_l2[&index=6]:0.010053,(((red_f2[&index=2]:0.000268,red_f1[&index=1]:0.009370)[&index=22]:2.858533,(blue_f2[&index=4]:0.005820,blue_f1[&index=3]:0.027618)[&index=20]:2.312384)[&index=21]:3.361901,no_tail_l3[&index=5]:0.015874)[&index=23]:0.057268)[&index=24]:0.041054,no_tail_l1[&index=7]:0.007900)[&index=25]:0.027670)[&index=26];
25000	-501.122	-427.644	-73.4779	(ano_tail_r1[&index=8]:0.110038,(((blue1[&index=11]:0.010805,(blue2[&index=12]:0.019593,(red2[&index=14]:0.021798,red1[&index=13]:0.001321)[&index=15]:18.527972)[&index=16]:0.013751)[&index=17]:6.776279,no_tail_r3[&index=10]:0.012879)[&index=18]:0.015216,no_tail_r2[&index=9]:0.007773)[&index=19]:0.015071,(no_tail_l1[&index=7]:0.034411,((((red_f1[&index=1]:0.001895,red_f2[&index=2]:0.025008)[&index=22]:8.440107,(blue_f2[&index=4]:0.014200,blue_f1[&index=3]:0.014973)[&index=20]:1.241081)[&index=21]:13.988124,no_tail_l3[&index=5]:0.006976)[&index=23]:0.025167,no_tail_l2[&index=6]:0.026691)[&index=24]:0.022269)[&index=25]:0.115062)[&index=26];
25100	-496.791	-426.875	-69.916	(((no_tail_r3[&index=10]:0.048297,(blue1[&index=11]:0.011392,(blue2[&index=12]:0.002625,(red2[&index=14]:0.004628,red1[&index=13]:0.009713)[&index=15]:5.254124)[&index=16]:0.036164)[&index=17]:4.844739)[&index=18]:0.026107,no_tail_r2[&index=9]:0.006280)[&index=19]:0.052560,ano_tail_r1[&index=8]:0.012708,(no_tail_l1[&index=7]:0.021724,(no_tail_l2[&index=6]:0.013334,(no_tail_l3[&index=5]:0.047602,((blue_f1[&index=3]:0.014408,blue_f2[&index=4]:0.000977)[&index=20]:12.961153,(red_f1[&index=1]:0.020018,red_f2[&index=2]:0.041953)[&index=22]:4.553977)[&index=21]:3.541346)[&index=23]:0.004253)[&index=24]:0.095946)[&index=25]:0.053207)[&index=26];
25200	-506.816	-433.717	-73.0987	((no_tail_l1[&index=7]:0.001958,((no_tail_l3[&index=5]:0.019026,((red_f1[&index=1]:0.017472,red_f2[&index=2]:0.000802)[&index=22]:8.419257,(blue_f2[&index=4]:0.017800,blue_f1[&index=3]:0.005003)[&index=20]:5.170498)[&index=21]:15.554654)[&index=23]:0.004009,no_tail_l2[&index=6]:0.047609)[&index=24]:0.046844)[&index=25]:0.083321,ano_tail_r1[&index=8]:0.018801,(no_tail_r2[&index=9]:0.094809,((((red2[&index=14]:0.003178,red1[&index=13]:0.024320)[&index=15]:9.611343,blue2[&index=12]:0.113048)[&index=16]:0.010322,blue1[&index=11]:0.019947)[&index=17]:8.165600,no_tail_r3[&index=10]:0.060644)[&index=18]:0.038009)[&index=19]:0.044282)[&index=26];
25300	-503.128	-433.243	-69.8857	((no_tail_l1[&index=7]:0.025022,(no_tail_l2[&index=6]:0.032281,(((blue_f1[&index=3]:0.013813,blue_f2[&index=4]:0.040147)[&index=20]:6.219322,(red_f2[&index=2]:0.016245,red_f1[&index=1]:0.030406)[&index=22]:14.234497)[&index=21]:3.416988,no_tail_l3[&index=5]:0.047621)[&index=23]:0.012838)[&index=24]:0.092273)[&index=25]:0.055650,ano_tail_r1[&index=8]:0.018321,(no_tail_r2[&index=9]:0.019620,(no_tail_r3[&index=10]:0.012199,((blue2[&index=12]:0.037554,(red2[&index=14]:0.004139,red1[&index=13]:0.008658)[&index=15]:4.177511)[&index=16]:0.018224,blue1[&index=11]:0.016555)[&index=17]:2.884121)[&index=18]:0.043517)[&index=19]:0.049851)[&index=26];
25400	-493.17	-421.145	-72.0243	(ano_tail_r1[&index=8]:0.006004,(no_tail_r2[&index=9]:0.001192,(no_tail_r3[&index=10]:0.007451,(blue1[&index=11]:0.020451,(blue2[&index=12]:0.018988,(red2[&index=14]:0.004174,red1[&index=13]:0.008713)[&index=15]:14.369328)[&index=16]:0.026369)[&index=17]:8.717569)[&index=18]:0.034991)[&index=19]:0.052598,(no_tail_l1[&index=7]:0.014600,(no_tail_l2[&index=6]:0.001212,(no_tail_l3[&index=5]:0.007815,((red_f1[&index=1]:0.014488,red_f2[&index=2]:0.007108)[&index=22]:0.693895,(blue_f2[&index=4]:0.016820,blue_f1[&index=3]:0.006703)[&index=20]:9.383169)[&index=21]:8.698034)[&index=23]:0.013765)[&index=24]:0.057330)[&index=25]:0.037839)[&index=26];
25500	-492.543	-423.389	-69.154	((no_tail_r2[&index=9]:0.036373,((blue1[&index=11]:0.016299,((red2[&index=14]:0.007640,red1[&index=13]:0.007393)[&index=15]:5.746557,blue2[&index=12]:0.008936)[&index=16]:0.014520)[&index=17]:10.049287,no_tail_r3[&index=10]:0.039167)[&index=18]:0.022757)[&index=19]:0.026870,(((((blue_f1[&index=3]:0.012197,blue_f2[&index=4]:0.007379)[&index=20]:1.197904,(red_f1[&index=1]:0.010651,red_f2[&index=2]:0.004403)[&index=22]:5.933813)[&index=21]:4.514672,no_tail_l3[&index=5]:0.017919)[&index=23]:0.009067,no_tail_l2[&index=6]:0.005946)[&index=24]:0.112405,no_tail_l1[&index=7]:0.003828)[&index=25]:0.034636,ano_tail_r1[&index=8]:0.028360)[&index=26];
25600	-497.439	-426.007	-71.4312	((no_tail_r2[&index=9]:0.008036,((blue1[&index=11]:0.011231,(blue2[&index=12]:0.023780,(red2[&index=14]:0.010680,red1[&index=13]:0.003789)[&index=15]:6.583397)[&index=16]:0.046203)[&index=17]:11.876333,no_tail_r3[&index=10]:0.030738)[&index=18]:0.054258)[&index=19]:0.014621,(no_tail_l1[&index=7]:0.046193,(no_tail_l2[&index=6]:0.021370,(no_tail_l3[&index=5]:0.016645,((blue_f2[&index=4]:0.003394,blue_f1[&index=3]:0.005794)[&index=20]:5.667421,(red_f1[&index=1]:0.005839,red_f2[&index=2]:0.006853)[&index=22]:7.581794)[&index=21]:7.051828)[&index=23]:0.038006)[&index=24]:0.109723)[&index=25]:0.026428,ano_tail_r1[&index=8]:0.010540)[&index=26];
25700	-502.551	-431.994	-70.557	(ano_tail_r1[&index=8]:0.058450,(no_tail_l1[&index=7]:0.060711,(no_tail_l2[&index=6]:0.061834,(no_tail_l3[&index=5]:0.068965,((blue_f2[&index=4]:0.009549,blue_f1[&index=3]:0.018821)[&index=20]:2.655735,(red_f1[&index=1]:0.015198,red_f2[&index=2]:0.002467)[&index=22]:1.206624)[&index=21]:9.080815)[&index=23]:0.005785)[&index=24]:0.029869)[&index=25]:0.086728,(((((red1[&index=13]:0.024475,red2[&index=14]:0.032886)[&index=15]:12.475104,blue2[&index=12]:0.017388)[&index=16]:0.004068,blue1[&index=11]:0.057035)[&index=17]:8.859930,no_tail_r3[&index=10]:0.003936)[&index=18]:0.014573,no_tail_r2[&index=9]:0.001269)[&index=19]:0.031900)[&index=26];
25800	-495.82	-425.172	-70.6482	(ano_tail_r1[&index=8]:0.022050,(((no_tail_l3[&index=5]:0.015176,((blue_f2[&index=4]:0.002933,blue_f1[&index=3]:0.005465)[&index=20]:10.175183,(red_f1[&index=1]:0.013030,red_f2[&index=2]:0.010079)[&index=22]:2.783848)[&index=21]:9.848403)[&index=23]:0.090233,no_tail_l2[&index=6]:0.009399)[&index=24]:0.035990,no_tail_l1[&index=7]:0.000728)[&index=25]:0.055719,(no_tail_r2[&index=9]:0.025774,(no_tail_r3[&index=10]:0.077759,((blue2[&index=12]:0.014533,(red1[&index=13]:0.007286,red2[&index=14]:0.033563)[&index=15]:7.479684)[&index=16]:0.003858,blue1[&index=11]:0.018342)[&index=17]:4.576788)[&index=18]:0.012827)[&index=19]:0.021381)[&index=26];
25900	-495.389	-426.812	-68.5778	((((no_tail_l3[&index=5]:0.079977,((red_f2[&index=2]:0.009087,red_f1[&index=1]:0.023793)[&index=22]:3.818856,(blue_f1[&index=3]:0.002845,blue_f2[&index=4]:0.012044)[&index=20]:7.676002)[&index=21]:0.944079)[&index=23]:0.022826,no_tail_l2[&index=6]:0.027480)[&index=24]:0.008638,no_tail_l1[&index=7]:0.056715)[&index=25]:0.121300,((((blue2[&index=12]:0.000706,(red1[&index=13]:0.001602,red2[&index=14]:0.004835)[&index=15]:6.302039)[&index=16]:0.029331,blue1[&index=11]:0.023961)[&index=17]:5.699546,no_tail_r3[&index=10]:0.034544)[&index=18]:0.010508,no_tail_r2[&index=9]:0.001317)[&index=19]:0.067028,ano_tail_r1[&index=8]:0.008882)[&index=26];
26000	-501.659	-431.824	-69.8349	(ano_tail_r1[&index=8]:0.187954,((no_tail_r3[&index=10]:0.053736,(blue1[&index=11]:0.026090,((red1[&index=13]:0.004476,red2[&index=14]:0.002411)[&index=15]:4.094416,blue2[&index=12]:0.006078)[&index=16]:0.085224)[&index=17]:16.344198)[&index=18]:0.023816,no_tail_r2[&index=9]:0.000384)[&index=19]:0.034939,((no_tail_l2[&index=6]:0.036117,(((blue_f2[&index=4]:0.002055,blue_f1[&index=3]:0.002916)[&index=20]:4.513655,(red_f2[&index=2]:0.002342,red_f1[&index=1]:0.001643)[&index=22]:0.113209)[&index=21]:5.537425,no_tail_l3[&index=5]:0.070824)[&index=23]:0.033202)[&index=24]:0.040400,no_tail_l1[&index=7]:0.006761)[&index=25]:0.049194)[&index=26];
26100	-496.61	-424.724	-71.8864	((((no_tail_l3[&index=5]:0.007201,((red_f1[&index=1]:0.009946,red_f2[&index=2]:0.000781)[&index=22]:7.930948,(blue_f1[&index=3]:0.020711,blue_f2[&index=4]:0.003786)[&index=20]:1.668456)[&index=21]:5.931342)[&index=23]:0.052182,no_tail_l2[&index=6]:0.004443)[&index=24]:0.034548,no_tail_l1[&index=7]:0.003572)[&index=25]:0.056017,ano_tail_r1[&index=8]:0.022672,(((blue1[&index=11]:0.008391,((red2[&index=14]:0.013615,red1[&index=13]:0.007685)[&index=15]:16.023961,blue2[&index=12]:0.019444)[&index=16]:0.003908)[&index=17]:9.463820,no_tail_r3[&index=10]:0.001059)[&index=18]:0.116614,no_tail_r2[&index=9]:0.025933)[&index=19]:0.099770)[&index=26];
26200	-494.321	-425.535	-68.786	((((no_tail_l3[&index=5]:0.114882,((red_f1[&index=1]:0.015035,red_f2[&index=2]:0.020915)[&index=22]:1.648762,(blue_f2[&index=4]:0.000219,blue_f1[&index=3]:0.031546)[&index=20]:1.849806)[&index=21]:6.581418)[&index=23]:0.019661,no_tail_l2[&index=6]:0.031287)[&index=24]:0.012776,no_tail_l1[&index=7]:0.032234)[&index=25]:0.061364,(no_tail_r2[&index=9]:0.000798,(no_tail_r3[&index=10]:0.001081,(blue1[&index=11]:0.026293,(blue2[&index=12]:0.000021,(red2[&index=14]:0.003592,red1[&index=13]:0.009493)[&index=15]:3.792357)[&index=16]:0.016562)[&index=17]:11.723906)[&index=18]:0.025980)[&index=19]:0.007711,ano_tail_r1[&index=8]:0.001375)[&index=26];
26300	-501.787	-433.533	-68.2538	((no_tail_l1[&index=7]:0.008609,(no_tail_l2[&index=6]:0.002435,(no_tail_l3[&index=5]:0.129940,((blue_f1[&index=3]:0.001137,blue_f2[&index=4]:0.013541)[&index=20]:9.139859,(red_f1[&index=1]:0.007464,red_f2[&index=2]:0.050517)[&index=22]:1.598892)[&index=21]:5.426145)[&index=23]:0.015545)[&index=24]:0.123308)[&index=25]:0.122464,ano_tail_r1[&index=8]:0.038985,(no_tail_r2[&index=9]:0.050750,(no_tail_r3[&index=10]:0.038597,(((red1[&index=13]:0.008469,red2[&index=14]:0.009557)[&index=15]:2.253047,blue2[&index=12]:0.005543)[&index=16]:0.019288,blue1[&index=11]:0.003385)[&index=17]:4.222058)[&index=18]:0.041167)[&index=19]:0.037318)[&index=26];
26400	-494.035	-424.068	-69.9673	((((no_tail_l3[&index=5]:0.025839,((blue_f2[&index=4]:0.004137,blue_f1[&index=3]:0.001419)[&index=20]:4.400660,(red_f1[&index=1]:0.006761,red_f2[&index=2]:0.026910)[&index=22]:2.154045)[&index=21]:7.443853)[&index=23]:0.007611,no_tail_l2[&index=6]:0.011919)[&index=24]:0.073000,no_tail_l1[&index=7]:0.007092)[&index=25]:0.086384,(no_tail_r2[&index=9]:0.046893,(no_tail_r3[&index=10]:0.038944,(blue1[&index=11]:0.018338,((red1[&index=13]:0.020390,red2[&index=14]:0.001561)[&index=15]:11.858291,blue2[&index=12]:0.030283)[&index=16]:0.003390)[&index=17]:5.606283)[&index=18]:0.031182)[&index=19]:0.027172,ano_tail_r1[&index=8]:0.003254)[&index=26];
26500	-495.751	-424.624	-71.1272	(ano_tail_r1[&index=8]:0.014047,(((((red_f1[&index=1]:0.001679,red_f2[&index=2]:0.019952)[&index=22]:19.917319,(blue_f2[&index=4]:0.013026,blue_f1[&index=3]:0.000066)[&index=20]:4.341618)[&index=21]:1.985329,no_tail_l3[&index=5]:0.019034)[&index=23]:0.023965,no_tail_l2[&index=6]:0.003294)[&index=24]:0.006630,no_tail_l1[&index=7]:0.007760)[&index=25]:0.054265,(no_tail_r2[&index=9]:0.020666,((((red2[&index=14]:0.001297,red1[&index=13]:0.022980)[&index=15]:5.694538,blue2[&index=12]:0.005412)[&index=16]:0.073021,blue1[&index=11]:0.009899)[&index=17]:5.379696,no_tail_r3[&index=10]:0.026070)[&index=18]:0.008692)[&index=19]:0.084959)[&index=26];
26600	-495.848	-425.239	-70.609	(ano_tail_r1[&index=8]:0.009968,((((blue2[&index=12]:0.002219,(red1[&index=13]:0.000354,red2[&index=14]:0.016839)[&index=15]:5.154048)[&index=16]:0.001316,blue1[&index=11]:0.042244)[&index=17]:5.585237,no_tail_r3[&index=10]:0.012976)[&index=18]:0.084821,no_tail_r2[&index=9]:0.034413)[&index=19]:0.010228,(((no_tail_l3[&index=5]:0.035950,((blue_f2[&index=4]:0.007060,blue_f1[&index=3]:0.009563)[&index=20]:14.664801,(red_f1[&index=1]:0.003329,red_f2[&index=2]:0.008793)[&index=22]:3.384642)[&index=21]:5.831296)[&index=23]:0.051004,no_tail_l2[&index=6]:0.003307)[&index=24]:0.067746,no_tail_l1[&index=7]:0.028263)[&index=25]:0.093390)[&index=26];
26700	-499.05	-430.372	-68.6783	(ano_tail_r1[&index=8]:0.008230,(no_tail_r2[&index=9]:0.008523,((((red2[&index=14]:0.007165,red1[&index=13]:0.011564)[&index=15]:2.676759,blue2[&index=12]:0.001263)[&index=16]:0.002045,blue1[&index=11]:0.009461)[&index=17]:13.237279,no_tail_r3[&index=10]:0.038776)[&index=18]:0.015867)[&index=19]:0.152761,(((no_tail_l3[&index=5]:0.050129,((blue_f1[&index=3]:0.032653,blue_f2[&index=4]:0.000380)[&index=20]:1.922465,(red_f2[&index=2]:0.011325,red_f1[&index=1]:0.026083)[&index=22]:4.411688)[&index=21]:2.579850)[&index=23]:0.037412,no_tail_l2[&index=6]:0.006116)[&index=24]:0.027506,no_tail_l1[&index=7]:0.000535)[&index=25]:0.214705)[&index=26];
26800	-500.571	-432.017	-68.5541	(ano_tail_r1[&index=8]:0.033150,((no_tail_r3[&index=10]:0.002524,(blue1[&index=11]:0.056513,((red2[&index=14]:0.004154,red1[&index=13]:0.017985)[&index=15]:3.630041,blue2[&index=12]:0.012828)[&index=16]:0.047807)[&index=17]:5.872905)[&index=18]:0.051390,no_tail_r2[&index=9]:0.017629)[&index=19]:0.008247,(((((red_f2[&index=2]:0.013049,red_f1[&index=1]:0.004416)[&index=22]:1.852554,(blue_f2[&index=4]:0.015429,blue_f1[&index=3]:0.008119)[&index=20]:6.594306)[&index=21]:6.289158,no_tail_l3[&index=5]:0.102587)[&index=23]:0.067958,no_tail_l2[&index=6]:0.009454)[&index=24]:0.033498,no_tail_l1[&index=7]:0.045241)[&index=25]:0.078494)[&index=26];
26900	-502.113	-433.517	-68.5962	((no_tail_l1[&index=7]:0.006181,((no_tail_l3[&index=5]:0.047940,((red_f1[&index=1]:0.010963,red_f2[&index=2]:0.012359)[&index=22]:4.927228,(blue_f1[&index=3]:0.007685,blue_f2[&index=4]:0.062713)[&index=20]:5.441934)[&index=21]:4.700940)[&index=23]:0.014628,no_tail_l2[&index=6]:0.047329)[&index=24]:0.011937)[&index=25]:0.128092,(((((red1[&index=13]:0.015035,red2[&index=14]:0.015869)[&index=15]:2.529876,blue2[&index=12]:0.015120)[&index=16]:0.011799,blue1[&index=11]:0.044533)[&index=17]:6.836757,no_tail_r3[&index=10]:0.045627)[&index=18]:0.100814,no_tail_r2[&index=9]:0.027157)[&index=19]:0.007383,ano_tail_r1[&index=8]:0.010160)[&index=26];
27000	-500.347	-429.305	-71.0419	(((((blue2[&index=12]:0.013644,(red1[&index=13]:0.024592,red2[&index=14]:0.013826)[&index=15]:8.250606)[&index=16]:0.012953,blue1[&index=11]:0.004376)[&index=17]:4.195295,no_tail_r3[&index=10]:0.025904)[&index=18]:0.033060,no_tail_r2[&index=9]:0.049367)[&index=19]:0.007913,ano_tail_r1[&index=8]:0.039812,(no_tail_l1[&index=7]:0.011660,(no_tail_l2[&index=6]:0.025621,(no_tail_l3[&index=5]:0.019417,((red_f2[&index=2]:0.019144,red_f1[&index=1]:0.012233)[&index=22]:6.122978,(blue_f1[&index=3]:0.001474,blue_f2[&index=4]:0.019188)[&index=20]:11.506672)[&index=21]:6.658675)[&index=23]:0.031151)[&index=24]:0.076240)[&index=25]:0.132525)[&index=26];
27100	-508.024	-436.123	-71.901	((no_tail_r2[&index=9]:0.032176,(no_tail_r3[&index=10]:0.082363,(blue1[&index=11]:0.020163,(blue2[&index=12]:0.010851,(red2[&index=14]:0.008827,red1[&index=13]:0.049723)[&index=15]:2.819070)[&index=16]:0.003726)[&index=17]:12.455388)[&index=18]:0.142387)[&index=19]:0.025578,(no_tail_l1[&index=7]:0.059356,((no_tail_l3[&index=5]:0.014047,((blue_f1[&index=3]:0.017824,blue_f2[&index=4]:0.002093)[&index=20]:4.772213,(red_f2[&index=2]:0.010946,red_f1[&index=1]:0.010040)[&index=22]:20.246423)[&index=21]:0.553113)[&index=23]:0.037383,no_tail_l2[&index=6]:0.082083)[&index=24]:0.060510)[&index=25]:0.064784,ano_tail_r1[&index=8]:0.022992)[&index=26];
27200	-503.548	-431.418	-72.1303	((no_tail_r2[&index=9]:0.036149,((((red1[&index=13]:0.004890,red2[&index=14]:0.016126)[&index=15]:14.987792,blue2[&index=12]:0.001651)[&index=16]:0.010842,blue1[&index=11]:0.013715)[&index=17]:3.155017,no_tail_r3[&index=10]:0.129843)[&index=18]:0.003975)[&index=19]:0.032514,(no_tail_l1[&index=7]:0.008475,((((red_f1[&index=1]:0.006358,red_f2[&index=2]:0.000619)[&index=22]:1.141958,(blue_f2[&index=4]:0.013531,blue_f1[&index=3]:0.018912)[&index=20]:5.808691)[&index=21]:17.070482,no_tail_l3[&index=5]:0.144545)[&index=23]:0.041039,no_tail_l2[&index=6]:0.039315)[&index=24]:0.003232)[&index=25]:0.044355,ano_tail_r1[&index=8]:0.016215)[&index=26];
27300	-505.894	-437.369	-68.5255	((((((red2[&index=14]:0.002331,red1[&index=13]:0.010898)[&index=15]:3.334605,blue2[&index=12]:0.006195)[&index=16]:0.014165,blue1[&index=11]:0.039817)[&index=17]:7.304066,no_tail_r3[&index=10]:0.070265)[&index=18]:0.043077,no_tail_r2[&index=9]:0.001558)[&index=19]:0.046886,ano_tail_r1[&index=8]:0.099801,(no_tail_l1[&index=7]:0.070000,((no_tail_l3[&index=5]:0.001109,((blue_f2[&index=4]:0.000059,blue_f1[&index=3]:0.012493)[&index=20]:3.331808,(red_f2[&index=2]:0.036485,red_f1[&index=1]:0.019736)[&index=22]:5.684877)[&index=21]:4.196184)[&index=23]:0.076807,no_tail_l2[&index=6]:0.019231)[&index=24]:0.086534)[&index=25]:0.217312)[&index=26];
27400	-498.022	-426.546	-71.476	(ano_tail_r1[&index=8]:0.012605,(no_tail_r2[&index=9]:0.004057,(no_tail_r3[&index=10]:0.085515,(blue1[&index=11]:0.023146,(blue2[&index=12]:0.000161,(red1[&index=13]:0.008515,red2[&index=14]:0.000070)[&index=15]:6.136218)[&index=16]:0.000130)[&index=17]:9.148335)[&index=18]:0.026504)[&index=19]:0.000295,(((no_tail_l3[&index=5]:0.064224,((red_f2[&index=2]:0.004805,red_f1[&index=1]:0.003668)[&index=22]:16.581484,(blue_f1[&index=3]:0.034187,blue_f2[&index=4]:0.006639)[&index=20]:1.383265)[&index=21]:5.730819)[&index=23]:0.008130,no_tail_l2[&index=6]:0.052227)[&index=24]:0.070725,no_tail_l1[&index=7]:0.006494)[&index=25]:0.086975)[&index=26];
27500	-494.1	-424.454	-69.6455	((((no_tail_l3[&index=5]:0.004453,((red_f2[&index=2]:0.001200,red_f1[&index=1]:0.000667)[&index=22]:7.218235,(blue_f1[&index=3]:0.001372,blue_f2[&index=4]:0.016663)[&index=20]:4.275774)[&index=21]:5.269776)[&index=23]:0.019473,no_tail_l2[&index=6]:0.038372)[&index=24]:0.014522,no_tail_l1[&index=7]:0.012797)[&index=25]:0.195584,ano_tail_r1[&index=8]:0.010573,((((blue2[&index=12]:0.007392,(red2[&index=14]:0.004460,red1[&index=13]:0.003478)[&index=15]:6.225262)[&index=16]:0.006090,blue1[&index=11]:0.013881)[&index=17]:6.818276,no_tail_r3[&index=10]:0.066613)[&index=18]:0.044796,no_tail_r2[&index=9]:0.029911)[&index=19]:0.027061)[&index=26];
27600	-496.976	-425.899	-71.077	((((blue1[&index=11]:0.012322,((red1[&index=13]:0.022470,red2[&index=14]:0.003084)[&index=15]:3.613833,blue2[&index=12]:0.002485)[&index=16]:0.016412)[&index=17]:7.258915,no_tail_r3[&index=10]:0.008160)[&index=18]:0.037806,no_tail_r2[&index=9]:0.002221)[&index=19]:0.062868,ano_tail_r1[&index=8]:0.053731,(no_tail_l1[&index=7]:0.079998,(no_tail_l2[&index=6]:0.008259,(no_tail_l3[&index=5]:0.010012,((blue_f1[&index=3]:0.005628,blue_f2[&index=4]:0.000237)[&index=20]:0.253002,(red_f1[&index=1]:0.037440,red_f2[&index=2]:0.003921)[&index=22]:4.484395)[&index=21]:21.382901)[&index=23]:0.027914)[&index=24]:0.047679)[&index=25]:0.048355)[&index=26];
27700	-501.201	-431.003	-70.1987	((((((red_f1[&index=1]:0.015406,red_f2[&index=2]:0.012031)[&index=22]:6.835158,(blue_f2[&index=4]:0.006081,blue_f1[&index=3]:0.010549)[&index=20]:6.554620)[&index=21]:1.762629,no_tail_l3[&index=5]:0.065163)[&index=23]:0.057982,no_tail_l2[&index=6]:0.004364)[&index=24]:0.038553,no_tail_l1[&index=7]:0.014272)[&index=25]:0.066972,(no_tail_r2[&index=9]:0.061605,(no_tail_r3[&index=10]:0.019266,((blue2[&index=12]:0.024040,(red1[&index=13]:0.028529,red2[&index=14]:0.005591)[&index=15]:5.609580)[&index=16]:0.008830,blue1[&index=11]:0.009541)[&index=17]:11.693167)[&index=18]:0.018278)[&index=19]:0.052178,ano_tail_r1[&index=8]:0.118203)[&index=26];
27800	-496.914	-425.707	-71.2066	((((((blue_f1[&index=3]:0.017159,blue_f2[&index=4]:0.000204)[&index=20]:1.387160,(red_f1[&index=1]:0.012026,red_f2[&index=2]:0.008836)[&index=22]:4.739843)[&index=21]:9.704426,no_tail_l3[&index=5]:0.009008)[&index=23]:0.014231,no_tail_l2[&index=6]:0.038645)[&index=24]:0.031260,no_tail_l1[&index=7]:0.021637)[&index=25]:0.032580,ano_tail_r1[&index=8]:0.024490,((no_tail_r3[&index=10]:0.044767,(blue1[&index=11]:0.018462,((red1[&index=13]:0.000523,red2[&index=14]:0.012234)[&index=15]:15.109485,blue2[&index=12]:0.026224)[&index=16]:0.043315)[&index=17]:6.731855)[&index=18]:0.001076,no_tail_r2[&index=9]:0.010560)[&index=19]:0.092085)[&index=26];
27900	-493.53	-422.838	-70.692	(((no_tail_l2[&index=6]:0.010735,(no_tail_l3[&index=5]:0.016740,((red_f1[&index=1]:0.006650,red_f2[&index=2]:0.018888)[&index=22]:2.275172,(blue_f1[&index=3]:0.016150,blue_f2[&index=4]:0.006451)[&index=20]:6.425607)[&index=21]:5.994706)[&index=23]:0.041795)[&index=24]:0.043121,no_tail_l1[&index=7]:0.058114)[&index=25]:0.045839,ano_tail_r1[&index=8]:0.034374,((no_tail_r3[&index=10]:0.003867,(blue1[&index=11]:0.002720,(blue2[&index=12]:0.001249,(red2[&index=14]:0.002668,red1[&index=13]:0.006039)[&index=15]:3.617282)[&index=16]:0.012776)[&index=17]:16.883006)[&index=18]:0.009249,no_tail_r2[&index=9]:0.014332)[&index=19]:0.011593)[&index=26];
28000	-498.64	-429.883	-68.7569	((((((blue_f2[&index=4]:0.042973,blue_f1[&index=3]:0.021118)[&index=20]:1.211429,(red_f2[&index=2]:0.005485,red_f1[&index=1]:0.008653)[&index=22]:5.316172)[&index=21]:5.507100,no_tail_l3[&index=5]:0.019316)[&index=23]:0.035641,no_tail_l2[&index=6]:0.003074)[&index=24]:0.008381,no_tail_l1[&index=7]:0.065783)[&index=25]:0.111673,(no_tail_r2[&index=9]:0.007413,(no_tail_r3[&index=10]:0.018555,(blue1[&index=11]:0.007477,((red1[&index=13]:0.000340,red2[&index=14]:0.013072)[&index=15]:7.366586,blue2[&index=12]:0.007933)[&index=16]:0.013054)[&index=17]:5.864679)[&index=18]:0.067401)[&index=19]:0.133730,ano_tail_r1[&index=8]:0.026459)[&index=26];
28100	-495.762	-425.944	-69.8182	((no_tail_r2[&index=9]:0.000531,(no_tail_r3[&index=10]:0.045029,(blue1[&index=11]:0.028960,((red1[&index=13]:0.033666,red2[&index=14]:0.013660)[&index=15]:7.796979,blue2[&index=12]:0.003889)[&index=16]:0.049278)[&index=17]:12.094494)[&index=18]:0.001519)[&index=19]:0.075909,(((no_tail_l3[&index=5]:0.080820,((red_f1[&index=1]:0.015807,red_f2[&index=2]:0.002715)[&index=22]:2.836950,(blue_f1[&index=3]:0.000426,blue_f2[&index=4]:0.000178)[&index=20]:6.093471)[&index=21]:1.900257)[&index=23]:0.011085,no_tail_l2[&index=6]:0.042836)[&index=24]:0.018367,no_tail_l1[&index=7]:0.005949)[&index=25]:0.035884,ano_tail_r1[&index=8]:0.001174)[&index=26];
28200	-498.802	-430.206	-68.5959	(ano_tail_r1[&index=8]:0.019733,(no_tail_l1[&index=7]:0.006180,(no_tail_l2[&index=6]:0.016632,(no_tail_l3[&index=5]:0.031105,((red_f1[&index=1]:0.009763,red_f2[&index=2]:0.031739)[&index=22]:2.426825,(blue_f2[&index=4]:0.055413,blue_f1[&index=3]:0.001135)[&index=20]:2.114333)[&index=21]:11.883782)[&index=23]:0.019124)[&index=24]:0.003582)[&index=25]:0.064201,(no_tail_r2[&index=9]:0.040051,(no_tail_r3[&index=10]:0.017597,((blue2[&index=12]:0.040236,(red1[&index=13]:0.009055,red2[&index=14]:0.029406)[&index=15]:2.980048)[&index=16]:0.015399,blue1[&index=11]:0.012812)[&index=17]:5.202362)[&index=18]:0.037873)[&index=19]:0.010048)[&index=26];
28300	-504.762	-431.9	-72.862	((((no_tail_l3[&index=5]:0.002956,((blue_f1[&index=3]:0.005965,blue_f2[&index=4]:0.004685)[&index=20]:16.907148,(red_f2[&index=2]:0.015492,red_f1[&index=1]:0.007276)[&index=22]:18.235880)[&index=21]:5.269306)[&index=23]:0.043983,no_tail_l2[&index=6]:0.072351)[&index=24]:0.044123,no_tail_l1[&index=7]:0.032438)[&index=25]:0.024194,(no_tail_r2[&index=9]:0.004774,((blue1[&index=11]:0.001759,(blue2[&index=12]:0.007306,(red1[&index=13]:0.033479,red2[&index=14]:0.002438)[&index=15]:1.123161)[&index=16]:0.053480)[&index=17]:4.358843,no_tail_r3[&index=10]:0.058453)[&index=18]:0.031052)[&index=19]:0.057982,ano_tail_r1[&index=8]:0.010710)[&index=26];
28400	-500.762	-429.919	-70.8431	((no_tail_l1[&index=7]:0.004321,(no_tail_l2[&index=6]:0.016940,(no_tail_l3[&index=5]:0.017802,((red_f2[&index=2]:0.018045,red_f1[&index=1]:0.026671)[&index=22]:11.099390,(blue_f2[&index=4]:0.006425,blue_f1[&index=3]:0.054810)[&index=20]:0.113589)[&index=21]:8.381932)[&index=23]:0.004501)[&index=24]:0.020690)[&index=25]:0.054481,ano_tail_r1[&index=8]:0.012108,(no_tail_r2[&index=9]:0.010823,(no_tail_r3[&index=10]:0.008918,(((red2[&index=14]:0.046314,red1[&index=13]:0.017288)[&index=15]:7.202302,blue2[&index=12]:0.036055)[&index=16]:0.038163,blue1[&index=11]:0.015159)[&index=17]:9.075890)[&index=18]:0.020595)[&index=19]:0.011416)[&index=26];
28500	-507.66	-438.796	-68.864	((no_tail_l1[&index=7]:0.030744,(no_tail_l2[&index=6]:0.020557,(((blue_f1[&index=3]:0.060987,blue_f2[&index=4]:0.020120)[&index=20]:2.514167,(red_f2[&index=2]:0.011817,red_f1[&index=1]:0.034766)[&index=22]:1.943669)[&index=21]:3.458173,no_tail_l3[&index=5]:0.025052)[&index=23]:0.004215)[&index=24]:0.009349)[&index=25]:0.030018,((((blue2[&index=12]:0.074675,(red1[&index=13]:0.036103,red2[&index=14]:0.041835)[&index=15]:9.274591)[&index=16]:0.013136,blue1[&index=11]:0.042704)[&index=17]:8.636142,no_tail_r3[&index=10]:0.012332)[&index=18]:0.001499,no_tail_r2[&index=9]:0.013442)[&index=19]:0.062780,ano_tail_r1[&index=8]:0.046135)[&index=26];
28600	-495.837	-425.511	-70.3265	((no_tail_r2[&index=9]:0.016511,(no_tail_r3[&index=10]:0.020748,(((red2[&index=14]:0.004581,red1[&index=13]:0.000887)[&index=15]:8.864269,blue2[&index=12]:0.016541)[&index=16]:0.039318,blue1[&index=11]:0.010268)[&index=17]:3.875606)[&index=18]:0.057587)[&index=19]:0.021168,(((((blue_f2[&index=4]:0.027888,blue_f1[&index=3]:0.002544)[&index=20]:3.306230,(red_f2[&index=2]:0.006148,red_f1[&index=1]:0.018399)[&index=22]:11.010433)[&index=21]:6.252689,no_tail_l3[&index=5]:0.002857)[&index=23]:0.024517,no_tail_l2[&index=6]:0.025112)[&index=24]:0.039739,no_tail_l1[&index=7]:0.030012)[&index=25]:0.034883,ano_tail_r1[&index=8]:0.022670)[&index=26];
28700	-499.398	-428.578	-70.8201	((no_tail_r2[&index=9]:0.053088,(no_tail_r3[&index=10]:0.033262,((blue2[&index=12]:0.012779,(red2[&index=14]:0.009226,red1[&index=13]:0.006909)[&index=15]:3.667495)[&index=16]:0.005511,blue1[&index=11]:0.014967)[&index=17]:7.954185)[&index=18]:0.068017)[&index=19]:0.005255,((no_tail_l2[&index=6]:0.024633,(((red_f2[&index=2]:0.036400,red_f1[&index=1]:0.013840)[&index=22]:13.752408,(blue_f2[&index=4]:0.003347,blue_f1[&index=3]:0.002836)[&index=20]:8.681083)[&index=21]:1.576511,no_tail_l3[&index=5]:0.003234)[&index=23]:0.047404)[&index=24]:0.144388,no_tail_l1[&index=7]:0.013817)[&index=25]:0.055745,ano_tail_r1[&index=8]:0.013267)[&index=26];
28800	-492.294	-423.584	-68.7095	((((((blue_f2[&index=4]:0.011131,blue_f1[&index=3]:0.003119)[&index=20]:9.792836,(red_f1[&index=1]:0.001863,red_f2[&index=2]:0.008479)[&index=22]:4.413039)[&index=21]:0.120909,no_tail_l3[&index=5]:0.031780)[&index=23]:0.024322,no_tail_l2[&index=6]:0.004832)[&index=24]:0.009248,no_tail_l1[&index=7]:0.012839)[&index=25]:0.095319,ano_tail_r1[&index=8]:0.093615,(((((red2[&index=14]:0.001971,red1[&index=13]:0.008310)[&index=15]:6.529950,blue2[&index=12]:0.045060)[&index=16]:0.001001,blue1[&index=11]:0.000165)[&index=17]:4.382939,no_tail_r3[&index=10]:0.002153)[&index=18]:0.026677,no_tail_r2[&index=9]:0.005935)[&index=19]:0.019220)[&index=26];
28900	-497.295	-425.209	-72.0861	((no_tail_l1[&index=7]:0.011717,(no_tail_l2[&index=6]:0.028181,(no_tail_l3[&index=5]:0.003303,((blue_f1[&index=3]:0.008755,blue_f2[&index=4]:0.005444)[&index=20]:2.219855,(red_f2[&index=2]:0.004905,red_f1[&index=1]:0.016256)[&index=22]:11.761122)[&index=21]:1.071013)[&index=23]:0.018459)[&index=24]:0.039734)[&index=25]:0.068545,ano_tail_r1[&index=8]:0.046648,((((blue2[&index=12]:0.017561,(red1[&index=13]:0.007493,red2[&index=14]:0.007424)[&index=15]:22.531905)[&index=16]:0.001596,blue1[&index=11]:0.006804)[&index=17]:4.511538,no_tail_r3[&index=10]:0.036902)[&index=18]:0.008353,no_tail_r2[&index=9]:0.017258)[&index=19]:0.078794)[&index=26];
29000	-510.341	-439.244	-71.0968	((no_tail_l1[&index=7]:0.062658,((((blue_f2[&index=4]:0.005768,blue_f1[&index=3]:0.038049)[&index=20]:6.637268,(red_f2[&index=2]:0.017266,red_f1[&index=1]:0.009992)[&index=22]:3.475565)[&index=21]:1.830309,no_tail_l3[&index=5]:0.120327)[&index=23]:0.011467,no_tail_l2[&index=6]:0.011593)[&index=24]:0.066794)[&index=25]:0.092489,(((((red2[&index=14]:0.001579,red1[&index=13]:0.014142)[&index=15]:14.965398,blue2[&index=12]:0.048545)[&index=16]:0.015127,blue1[&index=11]:0.028063)[&index=17]:9.783961,no_tail_r3[&index=10]:0.093890)[&index=18]:0.171339,no_tail_r2[&index=9]:0.004691)[&index=19]:0.053922,ano_tail_r1[&index=8]:0.022580)[&index=26];
29100	-503.859	-432.483	-71.3755	(ano_tail_r1[&index=8]:0.037199,((no_tail_r3[&index=10]:0.121974,(blue1[&index=11]:0.002198,((red1[&index=13]:0.013712,red2[&index=14]:0.004444)[&index=15]:1.486051,blue2[&index=12]:0.014256)[&index=16]:0.034051)[&index=17]:14.858649)[&index=18]:0.008084,no_tail_r2[&index=9]:0.077369)[&index=19]:0.054930,((no_tail_l2[&index=6]:0.001454,(((red_f1[&index=1]:0.019816,red_f2[&index=2]:0.043895)[&index=22]:8.164462,(blue_f1[&index=3]:0.018906,blue_f2[&index=4]:0.000782)[&index=20]:3.943822)[&index=21]:9.879688,no_tail_l3[&index=5]:0.005863)[&index=23]:0.036225)[&index=24]:0.053576,no_tail_l1[&index=7]:0.000431)[&index=25]:0.094705)[&index=26];
29200	-497.879	-425.114	-72.7651	(((((blue2[&index=12]:0.008948,(red1[&index=13]:0.014215,red2[&index=14]:0.004573)[&index=15]:7.349187)[&index=16]:0.009416,blue1[&index=11]:0.011491)[&index=17]:8.529631,no_tail_r3[&index=10]:0.032577)[&index=18]:0.033557,no_tail_r2[&index=9]:0.015765)[&index=19]:0.015650,ano_tail_r1[&index=8]:0.055559,(no_tail_l1[&index=7]:0.005742,((((blue_f2[&index=4]:0.026833,blue_f1[&index=3]:0.002948)[&index=20]:21.575261,(red_f2[&index=2]:0.024258,red_f1[&index=1]:0.013468)[&index=22]:6.611944)[&index=21]:1.397232,no_tail_l3[&index=5]:0.029601)[&index=23]:0.052309,no_tail_l2[&index=6]:0.009313)[&index=24]:0.024035)[&index=25]:0.070816)[&index=26];
29300	-502.222	-430.784	-71.4372	((((no_tail_l3[&index=5]:0.045506,((red_f2[&index=2]:0.020682,red_f1[&index=1]:0.006102)[&index=22]:3.315500,(blue_f1[&index=3]:0.011872,blue_f2[&index=4]:0.007471)[&index=20]:0.706447)[&index=21]:10.083403)[&index=23]:0.070130,no_tail_l2[&index=6]:0.013776)[&index=24]:0.028979,no_tail_l1[&index=7]:0.045963)[&index=25]:0.149769,((no_tail_r3[&index=10]:0.060807,(blue1[&index=11]:0.035257,((red1[&index=13]:0.002107,red2[&index=14]:0.014222)[&index=15]:5.697684,blue2[&index=12]:0.011293)[&index=16]:0.004310)[&index=17]:18.765701)[&index=18]:0.053792,no_tail_r2[&index=9]:0.000235)[&index=19]:0.126875,ano_tail_r1[&index=8]:0.006919)[&index=26];
29400	-493.45	-421.425	-72.0247	(ano_tail_r1[&index=8]:0.008887,((no_tail_l2[&index=6]:0.021713,(no_tail_l3[&index=5]:0.011715,((red_f2[&index=2]:0.020777,red_f1[&index=1]:0.004940)[&index=22]:4.322877,(blue_f1[&index=3]:0.003700,blue_f2[&index=4]:0.004127)[&index=20]:6.348983)[&index=21]:5.638200)[&index=23]:0.037338)[&index=24]:0.011483,no_tail_l1[&index=7]:0.003407)[&index=25]:0.055797,((no_tail_r3[&index=10]:0.033607,(blue1[&index=11]:0.001005,(blue2[&index=12]:0.005015,(red2[&index=14]:0.031337,red1[&index=13]:0.009608)[&index=15]:10.996595)[&index=16]:0.003539)[&index=17]:14.564068)[&index=18]:0.004220,no_tail_r2[&index=9]:0.000783)[&index=19]:0.078976)[&index=26];
29500	-499.483	-432.349	-67.1338	((no_tail_l1[&index=7]:0.006051,(no_tail_l2[&index=6]:0.028365,(((red_f1[&index=1]:0.003508,red_f2[&index=2]:0.018779)[&index=22]:6.240627,(blue_f1[&index=3]:0.007895,blue_f2[&index=4]:0.016251)[&index=20]:2.897879)[&index=21]:1.272256,no_tail_l3[&index=5]:0.001567)[&index=23]:0.036763)[&index=24]:0.017062)[&index=25]:0.094894,ano_tail_r1[&index=8]:0.002873,(((blue1[&index=11]:0.038264,((red1[&index=13]:0.003435,red2[&index=14]:0.009469)[&index=15]:3.477983,blue2[&index=12]:0.024536)[&index=16]:0.109635)[&index=17]:3.341994,no_tail_r3[&index=10]:0.049226)[&index=18]:0.026627,no_tail_r2[&index=9]:0.029002)[&index=19]:0.012836)[&index=26];
29600	-505.308	-434.692	-70.6158	((no_tail_l1[&index=7]:0.009975,((((blue_f1[&index=3]:0.000687,blue_f2[&index=4]:0.012716)[&index=20]:18.284420,(red_f2[&index=2]:0.025112,red_f1[&index=1]:0.049730)[&index=22]:3.331920)[&index=21]:1.819335,no_tail_l3[&index=5]:0.169181)[&index=23]:0.032909,no_tail_l2[&index=6]:0.005334)[&index=24]:0.091479)[&index=25]:0.054823,(no_tail_r2[&index=9]:0.024928,(no_tail_r3[&index=10]:0.004965,(((red1[&index=13]:0.008097,red2[&index=14]:0.004811)[&index=15]:4.637491,blue2[&index=12]:0.032025)[&index=16]:0.084821,blue1[&index=11]:0.012399)[&index=17]:6.423448)[&index=18]:0.028531)[&index=19]:0.024757,ano_tail_r1[&index=8]:0.003878)[&index=26];
29700	-501.934	-429.59	-72.3444	((no_tail_r2[&index=9]:0.044983,((((red2[&index=14]:0.003590,red1[&index=13]:0.008512)[&index=15]:11.474856,blue2[&index=12]:0.029351)[&index=16]:0.028428,blue1[&index=11]:0.027902)[&index=17]:2.935570,no_tail_r3[&index=10]:0.030621)[&index=18]:0.023944)[&index=19]:0.092641,ano_tail_r1[&index=8]:0.003971,(no_tail_l1[&index=7]:0.000858,((((blue_f2[&index=4]:0.000653,blue_f1[&index=3]:0.022204)[&index=20]:10.472898,(red_f2[&index=2]:0.007656,red_f1[&index=1]:0.013489)[&index=22]:3.787407)[&index=21]:14.616528,no_tail_l3[&index=5]:0.032273)[&index=23]:0.057952,no_tail_l2[&index=6]:0.028540)[&index=24]:0.031087)[&index=25]:0.045218)[&index=26];
29800	-498.95	-430.726	-68.224	((no_tail_r2[&index=9]:0.048581,((((red2[&index=14]:0.013765,red1[&index=13]:0.026613)[&index=15]:5.473139,blue2[&index=12]:0.018712)[&index=16]:0.012387,blue1[&index=11]:0.006090)[&index=17]:3.789753,no_tail_r3[&index=10]:0.012184)[&index=18]:0.036103)[&index=19]:0.016185,ano_tail_r1[&index=8]:0.017730,(no_tail_l1[&index=7]:0.009591,(no_tail_l2[&index=6]:0.089925,(no_tail_l3[&index=5]:0.069887,((red_f1[&index=1]:0.001588,red_f2[&index=2]:0.006161)[&index=22]:5.835902,(blue_f1[&index=3]:0.022788,blue_f2[&index=4]:0.004483)[&index=20]:7.193389)[&index=21]:0.319212)[&index=23]:0.004057)[&index=24]:0.023650)[&index=25]:0.167067)[&index=26];
29900	-498.963	-429.416	-69.5462	((no_tail_r2[&index=9]:0.069304,(no_tail_r3[&index=10]:0.085289,(blue1[&index=11]:0.038743,(blue2[&index=12]:0.000538,(red2[&index=14]:0.006246,red1[&index=13]:0.028217)[&index=15]:1.592477)[&index=16]:0.017468)[&index=17]:8.977672)[&index=18]:0.026643)[&index=19]:0.035781,ano_tail_r1[&index=8]:0.024651,(no_tail_l1[&index=7]:0.024593,((no_tail_l3[&index=5]:0.037118,((red_f2[&index=2]:0.017918,red_f1[&index=1]:0.009807)[&index=22]:4.846204,(blue_f2[&index=4]:0.008237,blue_f1[&index=3]:0.001253)[&index=20]:5.008312)[&index=21]:8.873624)[&index=23]:0.018647,no_tail_l2[&index=6]:0.013421)[&index=24]:0.037860)[&index=25]:0.030068)[&index=26];
30000	-500.087	-431.349	-68.7377	((((no_tail_l3[&index=5]:0.023191,((red_f1[&index=1]:0.035189,red_f2[&index=2]:0.062715)[&index=22]:2.651456,(blue_f2[&index=4]:0.027166,blue_f1[&index=3]:0.003402)[&index=20]:0.705925)[&index=21]:4.621520)[&index=23]:0.023547,no_tail_l2[&index=6]:0.016070)[&index=24]:0.006418,no_tail_l1[&index=7]:0.059902)[&index=25]:0.067562,ano_tail_r1[&index=8]:0.036687,(no_tail_r2[&index=9]:0.018594,(no_tail_r3[&index=10]:0.022181,(blue1[&index=11]:0.004297,((red2[&index=14]:0.027925,red1[&index=13]:0.001827)[&index=15]:4.716018,blue2[&index=12]:0.017191)[&index=16]:0.021214)[&index=17]:12.593429)[&index=18]:0.015133)[&index=19]:0.009037)[&index=26];
30100	-506.645	-437.089	-69.5559	(ano_tail_r1[&index=8]:0.046534,(((((blue_f1[&index=3]:0.038653,blue_f2[&index=4]:0.005049)[&index=20]:4.213430,(red_f1[&index=1]:0.008601,red_f2[&index=2]:0.002750)[&index=22]:1.698818)[&index=21]:12.335365,no_tail_l3[&index=5]:0.133782)[&index=23]:0.073972,no_tail_l2[&index=6]:0.070509)[&index=24]:0.076488,no_tail_l1[&index=7]:0.002353)[&index=25]:0.016971,(no_tail_r2[&index=9]:0.056238,(no_tail_r3[&index=10]:0.025480,((blue2[&index=12]:0.054069,(red2[&index=14]:0.013206,red1[&index=13]:0.023049)[&index=15]:3.234372)[&index=16]:0.007565,blue1[&index=11]:0.016531)[&index=17]:7.664429)[&index=18]:0.022576)[&index=19]:0.037524)[&index=26];
30200	-504.459	-433.348	-71.1108	(((no_tail_l2[&index=6]:0.065473,(((blue_f1[&index=3]:0.005480,blue_f2[&index=4]:0.068307)[&index=20]:4.278563,(red_f1[&index=1]:0.013051,red_f2[&index=2]:0.001629)[&index=22]:4.168650)[&index=21]:5.197827,no_tail_l3[&index=5]:0.061974)[&index=23]:0.071566)[&index=24]:0.048148,no_tail_l1[&index=7]:0.009970)[&index=25]:0.012866,(no_tail_r2[&index=9]:0.022034,(no_tail_r3[&index=10]:0.010710,(blue1[&index=11]:0.006741,((red2[&index=14]:0.020466,red1[&index=13]:0.030978)[&index=15]:7.498235,blue2[&index=12]:0.018118)[&index=16]:0.002088)[&index=17]:15.918581)[&index=18]:0.013937)[&index=19]:0.084360,ano_tail_r1[&index=8]:0.023432)[&index=26];
30300	-501.312	-429.248	-72.0638	(((no_tail_l2[&index=6]:0.003350,(no_tail_l3[&index=5]:0.072429,((red_f1[&index=1]:0.006578,red_f2[&index=2]:0.028081)[&index=22]:14.848154,(blue_f2[&index=4]:0.014380,blue_f1[&index=3]:0.005716)[&index=20]:2.387819)[&index=21]:2.837969)[&index=23]:0.081692)[&index=24]:0.086749,no_tail_l1[&index=7]:0.046545)[&index=25]:0.023175,ano_tail_r1[&index=8]:0.002958,(no_tail_r2[&index=9]:0.003314,(no_tail_r3[&index=10]:0.004833,(blue1[&index=11]:0.016351,((red1[&index=13]:0.019129,red2[&index=14]:0.002336)[&index=15]:16.896411,blue2[&index=12]:0.060515)[&index=16]:0.001002)[&index=17]:4.939944)[&index=18]:0.006459)[&index=19]:0.022215)[&index=26];
30400	-496.995	-427.428	-69.5673	(((no_tail_r3[&index=10]:0.006123,(blue1[&index=11]:0.000077,((red2[&index=14]:0.007185,red1[&index=13]:0.009330)[&index=15]:3.349029,blue2[&index=12]:0.023651)[&index=16]:0.049817)[&index=17]:5.744729)[&index=18]:0.026797,no_tail_r2[&index=9]:0.020329)[&index=19]:0.102016,ano_tail_r1[&index=8]:0.008374,((no_tail_l2[&index=6]:0.009861,(no_tail_l3[&index=5]:0.064104,((red_f1[&index=1]:0.000391,red_f2[&index=2]:0.002457)[&index=22]:8.676394,(blue_f1[&index=3]:0.015526,blue_f2[&index=4]:0.002535)[&index=20]:10.263901)[&index=21]:1.294788)[&index=23]:0.037936)[&index=24]:0.033655,no_tail_l1[&index=7]:0.047405)[&index=25]:0.139224)[&index=26];
30500	-498.863	-427.877	-70.9855	(((no_tail_l2[&index=6]:0.010684,(no_tail_l3[&index=5]:0.105016,((blue_f2[&index=4]:0.010983,blue_f1[&index=3]:0.017740)[&index=20]:7.335615,(red_f1[&index=1]:0.030851,red_f2[&index=2]:0.005089)[&index=22]:2.998668)[&index=21]:3.905514)[&index=23]:0.044352)[&index=24]:0.068654,no_tail_l1[&index=7]:0.019712)[&index=25]:0.032673,((no_tail_r3[&index=10]:0.001191,((blue2[&index=12]:0.024077,(red2[&index=14]:0.001508,red1[&index=13]:0.007553)[&index=15]:14.748385)[&index=16]:0.010328,blue1[&index=11]:0.008424)[&index=17]:7.466342)[&index=18]:0.060375,no_tail_r2[&index=9]:0.011717)[&index=19]:0.097076,ano_tail_r1[&index=8]:0.003998)[&index=26];
30600	-495.981	-427.367	-68.6146	(ano_tail_r1[&index=8]:0.014762,(no_tail_l1[&index=7]:0.041587,((((red_f1[&index=1]:0.010991,red_f2[&index=2]:0.023230)[&index=22]:0.954837,(blue_f2[&index=4]:0.009346,blue_f1[&index=3]:0.002738)[&index=20]:4.641187)[&index=21]:4.790927,no_tail_l3[&index=5]:0.003952)[&index=23]:0.028519,no_tail_l2[&index=6]:0.017981)[&index=24]:0.026912)[&index=25]:0.106855,(((((red1[&index=13]:0.011381,red2[&index=14]:0.036850)[&index=15]:1.946910,blue2[&index=12]:0.003962)[&index=16]:0.014095,blue1[&index=11]:0.044273)[&index=17]:12.345684,no_tail_r3[&index=10]:0.020478)[&index=18]:0.017268,no_tail_r2[&index=9]:0.023676)[&index=19]:0.033831)[&index=26];
30700	-501.66	-431.74	-69.9195	((((((blue_f2[&index=4]:0.009918,blue_f1[&index=3]:0.053478)[&index=20]:3.127150,(red_f2[&index=2]:0.000722,red_f1[&index=1]:0.013347)[&index=22]:7.636144)[&index=21]:10.624497,no_tail_l3[&index=5]:0.017046)[&index=23]:0.017807,no_tail_l2[&index=6]:0.084700)[&index=24]:0.020359,no_tail_l1[&index=7]:0.030364)[&index=25]:0.068280,((no_tail_r3[&index=10]:0.036927,(blue1[&index=11]:0.009089,(blue2[&index=12]:0.004173,(red1[&index=13]:0.004584,red2[&index=14]:0.033018)[&index=15]:4.507714)[&index=16]:0.010595)[&index=17]:5.188854)[&index=18]:0.018049,no_tail_r2[&index=9]:0.003972)[&index=19]:0.136323,ano_tail_r1[&index=8]:0.039539)[&index=26];
30800	-499.801	-424.997	-74.8038	((no_tail_l1[&index=7]:0.008504,(no_tail_l2[&index=6]:0.025680,(no_tail_l3[&index=5]:0.007531,((red_f1[&index=1]:0.017858,red_f2[&index=2]:0.006879)[&index=22]:9.340077,(blue_f2[&index=4]:0.010974,blue_f1[&index=3]:0.005339)[&index=20]:23.777260)[&index=21]:1.086067)[&index=23]:0.052139)[&index=24]:0.048995)[&index=25]:0.059994,(no_tail_r2[&index=9]:0.009197,((blue1[&index=11]:0.015422,((red2[&index=14]:0.001364,red1[&index=13]:0.000344)[&index=15]:10.585756,blue2[&index=12]:0.032820)[&index=16]:0.023510)[&index=17]:10.818408,no_tail_r3[&index=10]:0.036934)[&index=18]:0.037314)[&index=19]:0.056768,ano_tail_r1[&index=8]:0.052819)[&index=26];
30900	-507.405	-439.65	-67.755	((((((red_f2[&index=2]:0.000035,red_f1[&index=1]:0.012472)[&index=22]:3.294788,(blue_f1[&index=3]:0.070349,blue_f2[&index=4]:0.001746)[&index=20]:3.429533)[&index=21]:6.255711,no_tail_l3[&index=5]:0.010365)[&index=23]:0.076066,no_tail_l2[&index=6]:0.008755)[&index=24]:0.028267,no_tail_l1[&index=7]:0.008542)[&index=25]:0.003649,(no_tail_r2[&index=9]:0.022717,(no_tail_r3[&index=10]:0.012093,((blue2[&index=12]:0.069365,(red1[&index=13]:0.013216,red2[&index=14]:0.061313)[&index=15]:3.663501)[&index=16]:0.004287,blue1[&index=11]:0.027443)[&index=17]:3.565537)[&index=18]:0.022392)[&index=19]:0.094321,ano_tail_r1[&index=8]:0.117665)[&index=26];
31000	-494.387	-425.828	-68.5597	((no_tail_r2[&index=9]:0.003557,(no_tail_r3[&index=10]:0.041104,(blue1[&index=11]:0.028475,(blue2[&index=12]:0.008311,(red1[&index=13]:0.001874,red2[&index=14]:0.006422)[&index=15]:9.028772)[&index=16]:0.022877)[&index=17]:5.781090)[&index=18]:0.018215)[&index=19]:0.029136,(((no_tail_l3[&index=5]:0.023666,((red_f2[&index=2]:0.000231,red_f1[&index=1]:0.002923)[&index=22]:1.958424,(blue_f2[&index=4]:0.016806,blue_f1[&index=3]:0.004421)[&index=20]:0.096242)[&index=21]:7.515972)[&index=23]:0.146053,no_tail_l2[&index=6]:0.005965)[&index=24]:0.097064,no_tail_l1[&index=7]:0.001052)[&index=25]:0.031660,ano_tail_r1[&index=8]:0.027197)[&index=26];
31100	-501.097	-425.926	-75.1711	((no_tail_l1[&index=7]:0.030282,(no_tail_l2[&index=6]:0.011248,(((red_f2[&index=2]:0.003740,red_f1[&index=1]:0.006442)[&index=22]:6.877489,(blue_f1[&index=3]:0.007560,blue_f2[&index=4]:0.000820)[&index=20]:4.976869)[&index=21]:24.750148,no_tail_l3[&index=5]:0.020081)[&index=23]:0.060380)[&index=24]:0.089504)[&index=25]:0.149389,ano_tail_r1[&index=8]:0.016848,(no_tail_r2[&index=9]:0.001582,(((blue2[&index=12]:0.000177,(red1[&index=13]:0.017591,red2[&index=14]:0.009204)[&index=15]:3.270069)[&index=16]:0.030226,blue1[&index=11]:0.002216)[&index=17]:17.500706,no_tail_r3[&index=10]:0.105798)[&index=18]:0.001420)[&index=19]:0.014790)[&index=26];
31200	-499.602	-428.168	-71.434	(((no_tail_r3[&index=10]:0.081815,(((red2[&index=14]:0.015783,red1[&index=13]:0.002974)[&index=15]:2.735329,blue2[&index=12]:0.015109)[&index=16]:0.033203,blue1[&index=11]:0.002638)[&index=17]:5.939063)[&index=18]:0.076650,no_tail_r2[&index=9]:0.001509)[&index=19]:0.028980,ano_tail_r1[&index=8]:0.056093,(((((blue_f1[&index=3]:0.002558,blue_f2[&index=4]:0.009787)[&index=20]:12.089998,(red_f1[&index=1]:0.014674,red_f2[&index=2]:0.016012)[&index=22]:7.225690)[&index=21]:10.739800,no_tail_l3[&index=5]:0.032781)[&index=23]:0.025189,no_tail_l2[&index=6]:0.035447)[&index=24]:0.018575,no_tail_l1[&index=7]:0.027003)[&index=25]:0.042193)[&index=26];
31300	-499.686	-430.656	-69.0305	((no_tail_l1[&index=7]:0.000406,(no_tail_l2[&index=6]:0.059234,(((blue_f1[&index=3]:0.032393,blue_f2[&index=4]:0.005330)[&index=20]:3.640496,(red_f1[&index=1]:0.020805,red_f2[&index=2]:0.025287)[&index=22]:8.302557)[&index=21]:4.947893,no_tail_l3[&index=5]:0.054824)[&index=23]:0.019451)[&index=24]:0.020013)[&index=25]:0.048195,(((blue1[&index=11]:0.036284,((red1[&index=13]:0.002287,red2[&index=14]:0.004060)[&index=15]:5.527278,blue2[&index=12]:0.015060)[&index=16]:0.020385)[&index=17]:4.261662,no_tail_r3[&index=10]:0.037203)[&index=18]:0.088045,no_tail_r2[&index=9]:0.020258)[&index=19]:0.027753,ano_tail_r1[&index=8]:0.034176)[&index=26];
31400	-497.23	-424.406	-72.8242	(((no_tail_l2[&index=6]:0.007889,(no_tail_l3[&index=5]:0.005567,((red_f1[&index=1]:0.010540,red_f2[&index=2]:0.005668)[&index=22]:9.143351,(blue_f2[&index=4]:0.010423,blue_f1[&index=3]:0.023387)[&index=20]:7.350407)[&index=21]:10.496080)[&index=23]:0.064021)[&index=24]:0.037519,no_tail_l1[&index=7]:0.006304)[&index=25]:0.117727,ano_tail_r1[&index=8]:0.003604,((no_tail_r3[&index=10]:0.005030,((blue2[&index=12]:0.041284,(red1[&index=13]:0.023034,red2[&index=14]:0.016004)[&index=15]:3.483020)[&index=16]:0.003240,blue1[&index=11]:0.006339)[&index=17]:15.320499)[&index=18]:0.002655,no_tail_r2[&index=9]:0.016577)[&index=19]:0.019826)[&index=26];
31500	-503.147	-433.233	-69.9145	((no_tail_l1[&index=7]:0.047801,(no_tail_l2[&index=6]:0.005588,(no_tail_l3[&index=5]:0.093013,((red_f1[&index=1]:0.004229,red_f2[&index=2]:0.002978)[&index=22]:9.985357,(blue_f2[&index=4]:0.008948,blue_f1[&index=3]:0.008325)[&index=20]:0.301471)[&index=21]:7.611732)[&index=23]:0.070569)[&index=24]:0.074253)[&index=25]:0.030547,ano_tail_r1[&index=8]:0.021047,(no_tail_r2[&index=9]:0.007251,(no_tail_r3[&index=10]:0.022369,(((red2[&index=14]:0.012615,red1[&index=13]:0.001889)[&index=15]:4.014421,blue2[&index=12]:0.023649)[&index=16]:0.042206,blue1[&index=11]:0.034841)[&index=17]:9.049132)[&index=18]:0.175466)[&index=19]:0.021768)[&index=26];
31600	-493.532	-424.767	-68.7649	((((((blue_f1[&index=3]:0.000995,blue_f2[&index=4]:0.004580)[&index=20]:7.581162,(red_f2[&index=2]:0.003428,red_f1[&index=1]:0.001417)[&index=22]:4.167969)[&index=21]:5.074467,no_tail_l3[&index=5]:0.069656)[&index=23]:0.014957,no_tail_l2[&index=6]:0.020825)[&index=24]:0.053312,no_tail_l1[&index=7]:0.023661)[&index=25]:0.033866,(no_tail_r2[&index=9]:0.024221,(no_tail_r3[&index=10]:0.002128,(blue1[&index=11]:0.037904,((red2[&index=14]:0.017698,red1[&index=13]:0.004493)[&index=15]:1.281619,blue2[&index=12]:0.007042)[&index=16]:0.013133)[&index=17]:7.443724)[&index=18]:0.016927)[&index=19]:0.012060,ano_tail_r1[&index=8]:0.012248)[&index=26];
31700	-498.684	-430.291	-68.3931	(ano_tail_r1[&index=8]:0.043737,(((blue1[&index=11]:0.019223,(blue2[&index=12]:0.019549,(red1[&index=13]:0.047298,red2[&index=14]:0.030362)[&index=15]:8.239627)[&index=16]:0.029049)[&index=17]:6.715175,no_tail_r3[&index=10]:0.002303)[&index=18]:0.059483,no_tail_r2[&index=9]:0.013275)[&index=19]:0.014459,(no_tail_l1[&index=7]:0.006485,((((blue_f2[&index=4]:0.031385,blue_f1[&index=3]:0.019615)[&index=20]:0.049810,(red_f2[&index=2]:0.014095,red_f1[&index=1]:0.001773)[&index=22]:2.514955)[&index=21]:6.060631,no_tail_l3[&index=5]:0.028076)[&index=23]:0.007681,no_tail_l2[&index=6]:0.027727)[&index=24]:0.008325)[&index=25]:0.060365)[&index=26];
31800	-496.106	-424.668	-71.4373	(((no_tail_l2[&index=6]:0.007921,(no_tail_l3[&index=5]:0.020546,((blue_f1[&index=3]:0.012061,blue_f2[&index=4]:0.007341)[&index=20]:6.663522,(red_f2[&index=2]:0.008440,red_f1[&index=1]:0.005799)[&index=22]:20.251296)[&index=21]:2.615332)[&index=23]:0.052407)[&index=24]:0.084288,no_tail_l1[&index=7]:0.005090)[&index=25]:0.051130,ano_tail_r1[&index=8]:0.013500,(no_tail_r2[&index=9]:0.020172,(no_tail_r3[&index=10]:0.063793,(((red2[&index=14]:0.002313,red1[&index=13]:0.008048)[&index=15]:3.106865,blue2[&index=12]:0.038313)[&index=16]:0.046119,blue1[&index=11]:0.001551)[&index=17]:6.176858)[&index=18]:0.010082)[&index=19]:0.012816)[&index=26];
31900	-499.037	-425.693	-73.3443	(ano_tail_r1[&index=8]:0.008295,(((((blue_f1[&index=3]:0.013203,blue_f2[&index=4]:0.009025)[&index=20]:4.502739,(red_f2[&index=2]:0.003690,red_f1[&index=1]:0.007388)[&index=22]:4.416525)[&index=21]:15.485084,no_tail_l3[&index=5]:0.010975)[&index=23]:0.056733,no_tail_l2[&index=6]:0.009903)[&index=24]:0.006328,no_tail_l1[&index=7]:0.061526)[&index=25]:0.056709,(no_tail_r2[&index=9]:0.002909,(no_tail_r3[&index=10]:0.040352,((blue2[&index=12]:0.061291,(red1[&index=13]:0.006319,red2[&index=14]:0.004315)[&index=15]:14.746806)[&index=16]:0.037069,blue1[&index=11]:0.006157)[&index=17]:9.197889)[&index=18]:0.010814)[&index=19]:0.058216)[&index=26];
32000	-508.447	-438.928	-69.5195	((no_tail_l1[&index=7]:0.032855,(no_tail_l2[&index=6]:0.114771,(((red_f1[&index=1]:0.015520,red_f2[&index=2]:0.033809)[&index=22]:7.998059,(blue_f1[&index=3]:0.042590,blue_f2[&index=4]:0.016083)[&index=20]:6.154928)[&index=21]:2.456874,no_tail_l3[&index=5]:0.030209)[&index=23]:0.022016)[&index=24]:0.074885)[&index=25]:0.025809,ano_tail_r1[&index=8]:0.015222,(((blue1[&index=11]:0.051585,((red1[&index=13]:0.022306,red2[&index=14]:0.057626)[&index=15]:5.280428,blue2[&index=12]:0.001240)[&index=16]:0.016964)[&index=17]:7.106153,no_tail_r3[&index=10]:0.025271)[&index=18]:0.011856,no_tail_r2[&index=9]:0.043043)[&index=19]:0.046636)[&index=26];
32100	-493.191	-426.356	-66.835	((no_tail_l1[&index=7]:0.019864,(no_tail_l2[&index=6]:0.013958,(((blue_f2[&index=4]:0.038284,blue_f1[&index=3]:0.000974)[&index=20]:0.221946,(red_f1[&index=1]:0.009766,red_f2[&index=2]:0.026081)[&index=22]:2.201454)[&index=21]:4.651420,no_tail_l3[&index=5]:0.026971)[&index=23]:0.001833)[&index=24]:0.046246)[&index=25]:0.068064,(no_tail_r2[&index=9]:0.005942,((blue1[&index=11]:0.022515,(blue2[&index=12]:0.000236,(red1[&index=13]:0.013277,red2[&index=14]:0.033053)[&index=15]:2.165057)[&index=16]:0.000775)[&index=17]:6.602642,no_tail_r3[&index=10]:0.054180)[&index=18]:0.035921)[&index=19]:0.012562,ano_tail_r1[&index=8]:0.000767)[&index=26];
32200	-494.572	-425.515	-69.0568	(ano_tail_r1[&index=8]:0.013359,(no_tail_l1[&index=7]:0.022662,(no_tail_l2[&index=6]:0.026180,(no_tail_l3[&index=5]:0.017970,((red_f2[&index=2]:0.008562,red_f1[&index=1]:0.011168)[&index=22]:2.967605,(blue_f1[&index=3]:0.009173,blue_f2[&index=4]:0.010634)[&index=20]:8.665251)[&index=21]:6.788926)[&index=23]:0.031488)[&index=24]:0.043283)[&index=25]:0.033508,(no_tail_r2[&index=9]:0.015051,((blue1[&index=11]:0.008274,((red1[&index=13]:0.028943,red2[&index=14]:0.002091)[&index=15]:2.148276,blue2[&index=12]:0.011382)[&index=16]:0.021921)[&index=17]:6.396313,no_tail_r3[&index=10]:0.074728)[&index=18]:0.023117)[&index=19]:0.003338)[&index=26];
32300	-496.916	-426.505	-70.4108	(ano_tail_r1[&index=8]:0.032661,(((((blue_f1[&index=3]:0.000040,blue_f2[&index=4]:0.000022)[&index=20]:9.075248,(red_f1[&index=1]:0.003736,red_f2[&index=2]:0.041476)[&index=22]:4.497055)[&index=21]:2.445739,no_tail_l3[&index=5]:0.009513)[&index=23]:0.047065,no_tail_l2[&index=6]:0.003055)[&index=24]:0.020725,no_tail_l1[&index=7]:0.011016)[&index=25]:0.086892,(no_tail_r2[&index=9]:0.009897,((blue1[&index=11]:0.003427,(blue2[&index=12]:0.040399,(red2[&index=14]:0.011144,red1[&index=13]:0.007321)[&index=15]:2.261214)[&index=16]:0.018035)[&index=17]:15.342632,no_tail_r3[&index=10]:0.144577)[&index=18]:0.004497)[&index=19]:0.035372)[&index=26];
32400	-498.386	-428.109	-70.2777	(ano_tail_r1[&index=8]:0.006627,((no_tail_l2[&index=6]:0.031531,(((red_f1[&index=1]:0.004040,red_f2[&index=2]:0.009759)[&index=22]:2.007857,(blue_f2[&index=4]:0.007843,blue_f1[&index=3]:0.015753)[&index=20]:6.981202)[&index=21]:11.186056,no_tail_l3[&index=5]:0.027344)[&index=23]:0.025949)[&index=24]:0.072727,no_tail_l1[&index=7]:0.010265)[&index=25]:0.120997,((no_tail_r3[&index=10]:0.020047,(blue1[&index=11]:0.010273,(blue2[&index=12]:0.008659,(red2[&index=14]:0.002960,red1[&index=13]:0.018607)[&index=15]:5.669290)[&index=16]:0.016300)[&index=17]:7.010114)[&index=18]:0.152565,no_tail_r2[&index=9]:0.024822)[&index=19]:0.046059)[&index=26];
32500	-492.128	-423.58	-68.5487	(((((blue2[&index=12]:0.004283,(red2[&index=14]:0.004007,red1[&index=13]:0.013561)[&index=15]:5.769120)[&index=16]:0.012857,blue1[&index=11]:0.016155)[&index=17]:5.218182,no_tail_r3[&index=10]:0.021313)[&index=18]:0.000444,no_tail_r2[&index=9]:0.004475)[&index=19]:0.027423,ano_tail_r1[&index=8]:0.009896,(no_tail_l1[&index=7]:0.011562,(no_tail_l2[&index=6]:0.006644,(no_tail_l3[&index=5]:0.043527,((red_f1[&index=1]:0.010787,red_f2[&index=2]:0.018174)[&index=22]:0.736379,(blue_f1[&index=3]:0.012867,blue_f2[&index=4]:0.005445)[&index=20]:10.206161)[&index=21]:2.574242)[&index=23]:0.060711)[&index=24]:0.007786)[&index=25]:0.046644)[&index=26];
32600	-491.738	-422.103	-69.6349	((((no_tail_l3[&index=5]:0.086666,((red_f2[&index=2]:0.003875,red_f1[&index=1]:0.024812)[&index=22]:1.364961,(blue_f1[&index=3]:0.001245,blue_f2[&index=4]:0.000308)[&index=20]:12.669217)[&index=21]:5.106994)[&index=23]:0.059585,no_tail_l2[&index=6]:0.016996)[&index=24]:0.029079,no_tail_l1[&index=7]:0.024403)[&index=25]:0.038793,ano_tail_r1[&index=8]:0.021753,(no_tail_r2[&index=9]:0.003790,(no_tail_r3[&index=10]:0.000779,((blue2[&index=12]:0.009395,(red1[&index=13]:0.003094,red2[&index=14]:0.002396)[&index=15]:2.977627)[&index=16]:0.004008,blue1[&index=11]:0.013990)[&index=17]:7.760129)[&index=18]:0.033867)[&index=19]:0.015638)[&index=26];
32700	-498.426	-426.619	-71.8068	((no_tail_l1[&index=7]:0.015664,((no_tail_l3[&index=5]:0.012054,((red_f2[&index=2]:0.007398,red_f1[&index=1]:0.013141)[&index=22]:0.596523,(blue_f2[&index=4]:0.018683,blue_f1[&index=3]:0.011171)[&index=20]:7.406533)[&index=21]:9.913784)[&index=23]:0.079178,no_tail_l2[&index=6]:0.069496)[&index=24]:0.006561)[&index=25]:0.104001,ano_tail_r1[&index=8]:0.006439,((no_tail_r3[&index=10]:0.056368,(blue1[&index=11]:0.001748,((red1[&index=13]:0.016909,red2[&index=14]:0.004616)[&index=15]:2.681374,blue2[&index=12]:0.008394)[&index=16]:0.018747)[&index=17]:19.998896)[&index=18]:0.040305,no_tail_r2[&index=9]:0.000833)[&index=19]:0.044039)[&index=26];
32800	-498.205	-430.376	-67.8291	((no_tail_r2[&index=9]:0.039192,(no_tail_r3[&index=10]:0.014065,(blue1[&index=11]:0.049339,((red1[&index=13]:0.013927,red2[&index=14]:0.000257)[&index=15]:7.863884,blue2[&index=12]:0.014162)[&index=16]:0.000268)[&index=17]:4.329393)[&index=18]:0.070008)[&index=19]:0.003707,(no_tail_l1[&index=7]:0.032454,(no_tail_l2[&index=6]:0.011497,(((red_f1[&index=1]:0.009799,red_f2[&index=2]:0.004564)[&index=22]:2.441058,(blue_f2[&index=4]:0.027632,blue_f1[&index=3]:0.024008)[&index=20]:2.857557)[&index=21]:3.266341,no_tail_l3[&index=5]:0.011009)[&index=23]:0.073184)[&index=24]:0.070123)[&index=25]:0.009485,ano_tail_r1[&index=8]:0.007786)[&index=26];
32900	-501.952	-430.194	-71.7579	((no_tail_r2[&index=9]:0.067818,((blue1[&index=11]:0.024845,(blue2[&index=12]:0.006683,(red2[&index=14]:0.003050,red1[&index=13]:0.010569)[&index=15]:3.235991)[&index=16]:0.035499)[&index=17]:15.264501,no_tail_r3[&index=10]:0.011519)[&index=18]:0.007994)[&index=19]:0.081576,ano_tail_r1[&index=8]:0.023973,(((no_tail_l3[&index=5]:0.047928,((red_f1[&index=1]:0.001682,red_f2[&index=2]:0.053771)[&index=22]:5.950873,(blue_f1[&index=3]:0.025642,blue_f2[&index=4]:0.010803)[&index=20]:11.210422)[&index=21]:4.663527)[&index=23]:0.000748,no_tail_l2[&index=6]:0.035250)[&index=24]:0.014105,no_tail_l1[&index=7]:0.009126)[&index=25]:0.090588)[&index=26];
33000	-506.52	-438.278	-68.243	((no_tail_r2[&index=9]:0.016626,((blue1[&index=11]:0.021271,((red1[&index=13]:0.019521,red2[&index=14]:0.011752)[&index=15]:3.329088,blue2[&index=12]:0.058912)[&index=16]:0.002553)[&index=17]:5.007454,no_tail_r3[&index=10]:0.017390)[&index=18]:0.035948)[&index=19]:0.028589,ano_tail_r1[&index=8]:0.042074,(no_tail_l1[&index=7]:0.033442,(no_tail_l2[&index=6]:0.037474,(no_tail_l3[&index=5]:0.058980,((red_f1[&index=1]:0.003294,red_f2[&index=2]:0.034886)[&index=22]:2.370236,(blue_f1[&index=3]:0.023138,blue_f2[&index=4]:0.032552)[&index=20]:3.655212)[&index=21]:8.136580)[&index=23]:0.114653)[&index=24]:0.020065)[&index=25]:0.202103)[&index=26];
33100	-502.335	-429.844	-72.4913	((((blue1[&index=11]:0.005849,((red1[&index=13]:0.030377,red2[&index=14]:0.021832)[&index=15]:16.435766,blue2[&index=12]:0.035932)[&index=16]:0.016205)[&index=17]:9.915542,no_tail_r3[&index=10]:0.026610)[&index=18]:0.017365,no_tail_r2[&index=9]:0.074605)[&index=19]:0.017749,ano_tail_r1[&index=8]:0.040723,(((no_tail_l3[&index=5]:0.112366,((red_f2[&index=2]:0.006580,red_f1[&index=1]:0.003457)[&index=22]:0.147031,(blue_f1[&index=3]:0.000521,blue_f2[&index=4]:0.000234)[&index=20]:11.779265)[&index=21]:5.679517)[&index=23]:0.000288,no_tail_l2[&index=6]:0.018262)[&index=24]:0.094556,no_tail_l1[&index=7]:0.024126)[&index=25]:0.050509)[&index=26];
33200	-499.085	-427.352	-71.7336	((no_tail_r2[&index=9]:0.048680,(no_tail_r3[&index=10]:0.002560,(blue1[&index=11]:0.033338,(blue2[&index=12]:0.008166,(red1[&index=13]:0.003056,red2[&index=14]:0.015286)[&index=15]:18.140420)[&index=16]:0.013491)[&index=17]:4.059427)[&index=18]:0.014750)[&index=19]:0.031771,ano_tail_r1[&index=8]:0.000230,((no_tail_l2[&index=6]:0.043976,(no_tail_l3[&index=5]:0.002506,((red_f2[&index=2]:0.001578,red_f1[&index=1]:0.009526)[&index=22]:6.731105,(blue_f1[&index=3]:0.021804,blue_f2[&index=4]:0.047797)[&index=20]:4.159259)[&index=21]:7.215698)[&index=23]:0.018922)[&index=24]:0.025953,no_tail_l1[&index=7]:0.007907)[&index=25]:0.109902)[&index=26];
33300	-504.759	-432.414	-72.3448	((no_tail_l1[&index=7]:0.015965,(no_tail_l2[&index=6]:0.010977,(no_tail_l3[&index=5]:0.047314,((red_f2[&index=2]:0.006302,red_f1[&index=1]:0.038477)[&index=22]:10.541346,(blue_f1[&index=3]:0.035373,blue_f2[&index=4]:0.026557)[&index=20]:5.196806)[&index=21]:11.816051)[&index=23]:0.075493)[&index=24]:0.018779)[&index=25]:0.076048,ano_tail_r1[&index=8]:0.013206,((((blue2[&index=12]:0.016177,(red1[&index=13]:0.000457,red2[&index=14]:0.020558)[&index=15]:3.621278)[&index=16]:0.025185,blue1[&index=11]:0.021620)[&index=17]:11.988242,no_tail_r3[&index=10]:0.053506)[&index=18]:0.022135,no_tail_r2[&index=9]:0.008538)[&index=19]:0.126806)[&index=26];
33400	-503.01	-432.8	-70.2106	((no_tail_l1[&index=7]:0.031653,(no_tail_l2[&index=6]:0.147508,(((red_f2[&index=2]:0.011652,red_f1[&index=1]:0.000805)[&index=22]:4.061220,(blue_f2[&index=4]:0.003922,blue_f1[&index=3]:0.001948)[&index=20]:4.221532)[&index=21]:4.971949,no_tail_l3[&index=5]:0.060136)[&index=23]:0.033160)[&index=24]:0.018127)[&index=25]:0.066420,(((blue1[&index=11]:0.023200,((red1[&index=13]:0.008884,red2[&index=14]:0.018807)[&index=15]:4.990151,blue2[&index=12]:0.048215)[&index=16]:0.015755)[&index=17]:14.246521,no_tail_r3[&index=10]:0.000211)[&index=18]:0.010892,no_tail_r2[&index=9]:0.019784)[&index=19]:0.081119,ano_tail_r1[&index=8]:0.058218)[&index=26];
33500	-499.999	-431.563	-68.4359	((no_tail_l1[&index=7]:0.024302,((((blue_f1[&index=3]:0.019827,blue_f2[&index=4]:0.010717)[&index=20]:1.952891,(red_f2[&index=2]:0.024260,red_f1[&index=1]:0.025886)[&index=22]:0.753734)[&index=21]:4.725307,no_tail_l3[&index=5]:0.008153)[&index=23]:0.009326,no_tail_l2[&index=6]:0.033691)[&index=24]:0.028782)[&index=25]:0.046012,(((blue1[&index=11]:0.031746,((red1[&index=13]:0.002606,red2[&index=14]:0.026491)[&index=15]:3.767591,blue2[&index=12]:0.008365)[&index=16]:0.071034)[&index=17]:12.526402,no_tail_r3[&index=10]:0.019943)[&index=18]:0.016642,no_tail_r2[&index=9]:0.023562)[&index=19]:0.120391,ano_tail_r1[&index=8]:0.000672)[&index=26];
33600	-490.783	-422.501	-68.2813	(ano_tail_r1[&index=8]:0.010790,(no_tail_r2[&index=9]:0.036288,(((blue2[&index=12]:0.000210,(red2[&index=14]:0.006984,red1[&index=13]:0.002371)[&index=15]:3.951615)[&index=16]:0.006044,blue1[&index=11]:0.021627)[&index=17]:5.613356,no_tail_r3[&index=10]:0.083000)[&index=18]:0.010760)[&index=19]:0.030343,(no_tail_l1[&index=7]:0.007535,((((blue_f1[&index=3]:0.017703,blue_f2[&index=4]:0.026986)[&index=20]:4.147610,(red_f2[&index=2]:0.000774,red_f1[&index=1]:0.007509)[&index=22]:5.539310)[&index=21]:3.831254,no_tail_l3[&index=5]:0.003929)[&index=23]:0.029781,no_tail_l2[&index=6]:0.004363)[&index=24]:0.022241)[&index=25]:0.093079)[&index=26];
33700	-503.28	-432.266	-71.0133	(((no_tail_r3[&index=10]:0.099770,(((red2[&index=14]:0.041452,red1[&index=13]:0.002772)[&index=15]:4.211711,blue2[&index=12]:0.008315)[&index=16]:0.015238,blue1[&index=11]:0.030778)[&index=17]:12.831917)[&index=18]:0.018821,no_tail_r2[&index=9]:0.000471)[&index=19]:0.062550,ano_tail_r1[&index=8]:0.006887,((no_tail_l2[&index=6]:0.034287,(no_tail_l3[&index=5]:0.034917,((red_f1[&index=1]:0.007785,red_f2[&index=2]:0.003277)[&index=22]:0.789761,(blue_f1[&index=3]:0.058504,blue_f2[&index=4]:0.000495)[&index=20]:3.381723)[&index=21]:15.267848)[&index=23]:0.017356)[&index=24]:0.009305,no_tail_l1[&index=7]:0.033535)[&index=25]:0.195921)[&index=26];
33800	-507.778	-433.341	-74.4374	(((no_tail_l2[&index=6]:0.056822,(no_tail_l3[&index=5]:0.034437,((blue_f2[&index=4]:0.009566,blue_f1[&index=3]:0.008272)[&index=20]:2.617758,(red_f1[&index=1]:0.043981,red_f2[&index=2]:0.022887)[&index=22]:30.161359)[&index=21]:8.576614)[&index=23]:0.003225)[&index=24]:0.036901,no_tail_l1[&index=7]:0.045162)[&index=25]:0.010265,ano_tail_r1[&index=8]:0.050854,(no_tail_r2[&index=9]:0.028313,(((blue2[&index=12]:0.043807,(red2[&index=14]:0.001521,red1[&index=13]:0.001198)[&index=15]:7.867264)[&index=16]:0.008207,blue1[&index=11]:0.033000)[&index=17]:4.475492,no_tail_r3[&index=10]:0.057469)[&index=18]:0.000313)[&index=19]:0.091245)[&index=26];
33900	-499.613	-431.648	-67.9652	(ano_tail_r1[&index=8]:0.010207,(no_tail_r2[&index=9]:0.051855,(no_tail_r3[&index=10]:0.066148,(blue1[&index=11]:0.009492,(blue2[&index=12]:0.012292,(red1[&index=13]:0.078197,red2[&index=14]:0.010120)[&index=15]:3.318797)[&index=16]:0.009309)[&index=17]:5.456048)[&index=18]:0.009389)[&index=19]:0.092317,((no_tail_l2[&index=6]:0.002476,(no_tail_l3[&index=5]:0.031533,((red_f2[&index=2]:0.008475,red_f1[&index=1]:0.036696)[&index=22]:1.990640,(blue_f2[&index=4]:0.027566,blue_f1[&index=3]:0.008954)[&index=20]:2.687308)[&index=21]:7.886394)[&index=23]:0.013827)[&index=24]:0.016570,no_tail_l1[&index=7]:0.001987)[&index=25]:0.088235)[&index=26];
34000	-499.395	-426.91	-72.4848	((no_tail_l1[&index=7]:0.031297,(no_tail_l2[&index=6]:0.032015,(((red_f2[&index=2]:0.011813,red_f1[&index=1]:0.008313)[&index=22]:3.662943,(blue_f2[&index=4]:0.011714,blue_f1[&index=3]:0.027523)[&index=20]:2.680117)[&index=21]:7.754630,no_tail_l3[&index=5]:0.003568)[&index=23]:0.006436)[&index=24]:0.021130)[&index=25]:0.059022,ano_tail_r1[&index=8]:0.052680,(no_tail_r2[&index=9]:0.000387,(((blue2[&index=12]:0.024500,(red2[&index=14]:0.029727,red1[&index=13]:0.019556)[&index=15]:21.099387)[&index=16]:0.015392,blue1[&index=11]:0.007747)[&index=17]:8.889806,no_tail_r3[&index=10]:0.007891)[&index=18]:0.029289)[&index=19]:0.035886)[&index=26];
34100	-499.494	-430.852	-68.6424	((((((blue_f2[&index=4]:0.006103,blue_f1[&index=3]:0.004360)[&index=20]:3.823982,(red_f1[&index=1]:0.004371,red_f2[&index=2]:0.065971)[&index=22]:1.443338)[&index=21]:3.121686,no_tail_l3[&index=5]:0.034803)[&index=23]:0.044260,no_tail_l2[&index=6]:0.047298)[&index=24]:0.010939,no_tail_l1[&index=7]:0.016121)[&index=25]:0.022071,ano_tail_r1[&index=8]:0.002370,((no_tail_r3[&index=10]:0.015099,(blue1[&index=11]:0.022982,((red2[&index=14]:0.002514,red1[&index=13]:0.029305)[&index=15]:2.820224,blue2[&index=12]:0.007078)[&index=16]:0.031920)[&index=17]:13.578750)[&index=18]:0.122421,no_tail_r2[&index=9]:0.004576)[&index=19]:0.028675)[&index=26];
34200	-505.493	-430.874	-74.6185	(ano_tail_r1[&index=8]:0.063453,(((((red1[&index=13]:0.001991,red2[&index=14]:0.014036)[&index=15]:5.797437,blue2[&index=12]:0.036718)[&index=16]:0.004203,blue1[&index=11]:0.010724)[&index=17]:5.143437,no_tail_r3[&index=10]:0.111242)[&index=18]:0.009379,no_tail_r2[&index=9]:0.058492)[&index=19]:0.023425,(no_tail_l1[&index=7]:0.014297,(no_tail_l2[&index=6]:0.005726,(no_tail_l3[&index=5]:0.039534,((blue_f1[&index=3]:0.013684,blue_f2[&index=4]:0.014833)[&index=20]:6.286507,(red_f2[&index=2]:0.017671,red_f1[&index=1]:0.006224)[&index=22]:16.116242)[&index=21]:21.229134)[&index=23]:0.011850)[&index=24]:0.128480)[&index=25]:0.032941)[&index=26];
34300	-499.269	-427.743	-71.526	((((((red2[&index=14]:0.022324,red1[&index=13]:0.008431)[&index=15]:5.539866,blue2[&index=12]:0.044496)[&index=16]:0.030887,blue1[&index=11]:0.010987)[&index=17]:10.536790,no_tail_r3[&index=10]:0.054810)[&index=18]:0.009306,no_tail_r2[&index=9]:0.000476)[&index=19]:0.021902,ano_tail_r1[&index=8]:0.001914,(((((blue_f2[&index=4]:0.013736,blue_f1[&index=3]:0.017094)[&index=20]:12.296014,(red_f1[&index=1]:0.003162,red_f2[&index=2]:0.029757)[&index=22]:10.823036)[&index=21]:0.002867,no_tail_l3[&index=5]:0.044733)[&index=23]:0.031723,no_tail_l2[&index=6]:0.013608)[&index=24]:0.017351,no_tail_l1[&index=7]:0.037109)[&index=25]:0.116512)[&index=26];
34400	-488.09	-419.998	-68.092	(ano_tail_r1[&index=8]:0.000306,(no_tail_l1[&index=7]:0.007439,((((red_f2[&index=2]:0.005843,red_f1[&index=1]:0.005105)[&index=22]:3.286510,(blue_f2[&index=4]:0.015579,blue_f1[&index=3]:0.001587)[&index=20]:0.693726)[&index=21]:6.978337,no_tail_l3[&index=5]:0.004037)[&index=23]:0.009809,no_tail_l2[&index=6]:0.010188)[&index=24]:0.010030)[&index=25]:0.041476,(no_tail_r2[&index=9]:0.009699,((blue1[&index=11]:0.044548,((red2[&index=14]:0.002717,red1[&index=13]:0.008785)[&index=15]:4.837944,blue2[&index=12]:0.014936)[&index=16]:0.001623)[&index=17]:6.464965,no_tail_r3[&index=10]:0.057038)[&index=18]:0.017784)[&index=19]:0.028988)[&index=26];
34500	-500.052	-429.074	-70.9781	(((no_tail_l2[&index=6]:0.017621,(no_tail_l3[&index=5]:0.064690,((red_f1[&index=1]:0.002975,red_f2[&index=2]:0.008118)[&index=22]:1.304906,(blue_f2[&index=4]:0.000782,blue_f1[&index=3]:0.020142)[&index=20]:3.217873)[&index=21]:10.479514)[&index=23]:0.023002)[&index=24]:0.013231,no_tail_l1[&index=7]:0.029530)[&index=25]:0.047129,ano_tail_r1[&index=8]:0.077249,(no_tail_r2[&index=9]:0.034152,(((blue2[&index=12]:0.062001,(red2[&index=14]:0.004945,red1[&index=13]:0.009307)[&index=15]:7.781392)[&index=16]:0.034043,blue1[&index=11]:0.015030)[&index=17]:13.676578,no_tail_r3[&index=10]:0.001186)[&index=18]:0.015924)[&index=19]:0.048216)[&index=26];
34600	-499.923	-430.368	-69.5544	((no_tail_r2[&index=9]:0.021675,((((red2[&index=14]:0.010772,red1[&index=13]:0.014145)[&index=15]:7.966275,blue2[&index=12]:0.018556)[&index=16]:0.013898,blue1[&index=11]:0.030824)[&index=17]:6.616867,no_tail_r3[&index=10]:0.038179)[&index=18]:0.068614)[&index=19]:0.021589,ano_tail_r1[&index=8]:0.012928,(no_tail_l1[&index=7]:0.097200,((((blue_f2[&index=4]:0.003034,blue_f1[&index=3]:0.021378)[&index=20]:6.973925,(red_f2[&index=2]:0.007409,red_f1[&index=1]:0.002435)[&index=22]:6.987410)[&index=21]:0.665495,no_tail_l3[&index=5]:0.006031)[&index=23]:0.059540,no_tail_l2[&index=6]:0.019216)[&index=24]:0.059978)[&index=25]:0.133729)[&index=26];
34700	-513.273	-439.964	-73.3092	((no_tail_r2[&index=9]:0.010196,(no_tail_r3[&index=10]:0.174419,(blue1[&index=11]:0.013292,(blue2[&index=12]:0.050749,(red2[&index=14]:0.021863,red1[&index=13]:0.003158)[&index=15]:3.316761)[&index=16]:0.016941)[&index=17]:27.504319)[&index=18]:0.027604)[&index=19]:0.082894,ano_tail_r1[&index=8]:0.013968,(no_tail_l1[&index=7]:0.131709,(no_tail_l2[&index=6]:0.001061,(no_tail_l3[&index=5]:0.025085,((blue_f2[&index=4]:0.027052,blue_f1[&index=3]:0.040354)[&index=20]:6.337970,(red_f2[&index=2]:0.003274,red_f1[&index=1]:0.026898)[&index=22]:5.412990)[&index=21]:5.192319)[&index=23]:0.010518)[&index=24]:0.009971)[&index=25]:0.189520)[&index=26];
34800	-498.02	-430.388	-67.6319	((((no_tail_l3[&index=5]:0.007370,((blue_f1[&index=3]:0.022900,blue_f2[&index=4]:0.023803)[&index=20]:4.316198,(red_f2[&index=2]:0.010736,red_f1[&index=1]:0.022705)[&index=22]:2.120762)[&index=21]:5.667475)[&index=23]:0.015582,no_tail_l2[&index=6]:0.002964)[&index=24]:0.061358,no_tail_l1[&index=7]:0.008202)[&index=25]:0.108482,ano_tail_r1[&index=8]:0.038086,((no_tail_r3[&index=10]:0.046141,(blue1[&index=11]:0.017840,((red2[&index=14]:0.012184,red1[&index=13]:0.045893)[&index=15]:2.810564,blue2[&index=12]:0.040028)[&index=16]:0.021171)[&index=17]:4.797259)[&index=18]:0.005149,no_tail_r2[&index=9]:0.014055)[&index=19]:0.021750)[&index=26];
34900	-492.931	-422.061	-70.869	((((no_tail_l3[&index=5]:0.007300,((blue_f1[&index=3]:0.002092,blue_f2[&index=4]:0.013760)[&index=20]:8.766376,(red_f2[&index=2]:0.003026,red_f1[&index=1]:0.005386)[&index=22]:12.050513)[&index=21]:6.127444)[&index=23]:0.007052,no_tail_l2[&index=6]:0.003556)[&index=24]:0.055243,no_tail_l1[&index=7]:0.020424)[&index=25]:0.082133,ano_tail_r1[&index=8]:0.012511,((((blue2[&index=12]:0.009127,(red1[&index=13]:0.006863,red2[&index=14]:0.021613)[&index=15]:3.605374)[&index=16]:0.011086,blue1[&index=11]:0.019870)[&index=17]:5.496050,no_tail_r3[&index=10]:0.017037)[&index=18]:0.012048,no_tail_r2[&index=9]:0.036841)[&index=19]:0.051478)[&index=26];
35000	-503.922	-432.584	-71.3382	((no_tail_r2[&index=9]:0.029077,((((red1[&index=13]:0.037857,red2[&index=14]:0.010315)[&index=15]:12.221536,blue2[&index=12]:0.022275)[&index=16]:0.006929,blue1[&index=11]:0.009436)[&index=17]:5.105785,no_tail_r3[&index=10]:0.046805)[&index=18]:0.043210)[&index=19]:0.114481,(no_tail_l1[&index=7]:0.053593,((no_tail_l3[&index=5]:0.060906,((blue_f1[&index=3]:0.019324,blue_f2[&index=4]:0.029157)[&index=20]:5.684887,(red_f1[&index=1]:0.002720,red_f2[&index=2]:0.032638)[&index=22]:13.199574)[&index=21]:1.970127)[&index=23]:0.038702,no_tail_l2[&index=6]:0.002115)[&index=24]:0.017810)[&index=25]:0.029863,ano_tail_r1[&index=8]:0.000965)[&index=26];
35100	-504.989	-434.631	-70.3581	(ano_tail_r1[&index=8]:0.029322,(no_tail_l1[&index=7]:0.009191,(no_tail_l2[&index=6]:0.086505,(((red_f2[&index=2]:0.002084,red_f1[&index=1]:0.034217)[&index=22]:6.475165,(blue_f2[&index=4]:0.004167,blue_f1[&index=3]:0.033348)[&index=20]:4.463099)[&index=21]:6.074127,no_tail_l3[&index=5]:0.071491)[&index=23]:0.019775)[&index=24]:0.081872)[&index=25]:0.056043,((((blue2[&index=12]:0.003073,(red1[&index=13]:0.038773,red2[&index=14]:0.001986)[&index=15]:6.641846)[&index=16]:0.015559,blue1[&index=11]:0.003219)[&index=17]:9.541788,no_tail_r3[&index=10]:0.064758)[&index=18]:0.042674,no_tail_r2[&index=9]:0.086117)[&index=19]:0.009448)[&index=26];
35200	-497.999	-428.26	-69.739	(ano_tail_r1[&index=8]:0.011727,((no_tail_r3[&index=10]:0.011361,((blue2[&index=12]:0.078285,(red2[&index=14]:0.005769,red1[&index=13]:0.002520)[&index=15]:11.724962)[&index=16]:0.026341,blue1[&index=11]:0.008840)[&index=17]:4.859659)[&index=18]:0.013892,no_tail_r2[&index=9]:0.018577)[&index=19]:0.063284,((no_tail_l2[&index=6]:0.029171,(no_tail_l3[&index=5]:0.049632,((blue_f2[&index=4]:0.005019,blue_f1[&index=3]:0.008962)[&index=20]:1.180822,(red_f1[&index=1]:0.047994,red_f2[&index=2]:0.005147)[&index=22]:8.357394)[&index=21]:4.185073)[&index=23]:0.012048)[&index=24]:0.019194,no_tail_l1[&index=7]:0.023316)[&index=25]:0.045200)[&index=26];
35300	-497.042	-426.392	-70.6493	(ano_tail_r1[&index=8]:0.001752,(no_tail_r2[&index=9]:0.011902,(no_tail_r3[&index=10]:0.042930,((blue2[&index=12]:0.024368,(red1[&index=13]:0.004974,red2[&index=14]:0.016839)[&index=15]:3.004193)[&index=16]:0.001494,blue1[&index=11]:0.039758)[&index=17]:12.188686)[&index=18]:0.010464)[&index=19]:0.114866,((no_tail_l2[&index=6]:0.005708,(no_tail_l3[&index=5]:0.020242,((red_f2[&index=2]:0.002026,red_f1[&index=1]:0.027082)[&index=22]:10.713345,(blue_f2[&index=4]:0.001491,blue_f1[&index=3]:0.002102)[&index=20]:2.357433)[&index=21]:6.504818)[&index=23]:0.098827)[&index=24]:0.043450,no_tail_l1[&index=7]:0.014020)[&index=25]:0.092654)[&index=26];
35400	-500.649	-427.638	-73.0114	((((no_tail_l3[&index=5]:0.026955,((red_f1[&index=1]:0.006790,red_f2[&index=2]:0.012047)[&index=22]:1.746362,(blue_f2[&index=4]:0.027707,blue_f1[&index=3]:0.009440)[&index=20]:5.776689)[&index=21]:5.889220)[&index=23]:0.002835,no_tail_l2[&index=6]:0.028023)[&index=24]:0.100242,no_tail_l1[&index=7]:0.011270)[&index=25]:0.070602,(no_tail_r2[&index=9]:0.001653,((blue1[&index=11]:0.007056,(blue2[&index=12]:0.007534,(red1[&index=13]:0.030252,red2[&index=14]:0.001996)[&index=15]:10.133293)[&index=16]:0.028198)[&index=17]:23.075947,no_tail_r3[&index=10]:0.042343)[&index=18]:0.000391)[&index=19]:0.031556,ano_tail_r1[&index=8]:0.087606)[&index=26];
35500	-503.054	-433.336	-69.7172	(ano_tail_r1[&index=8]:0.029141,(((blue1[&index=11]:0.003413,((red1[&index=13]:0.008961,red2[&index=14]:0.029922)[&index=15]:8.350400,blue2[&index=12]:0.002994)[&index=16]:0.016209)[&index=17]:3.534930,no_tail_r3[&index=10]:0.015223)[&index=18]:0.044622,no_tail_r2[&index=9]:0.027759)[&index=19]:0.026755,(no_tail_l1[&index=7]:0.017454,((no_tail_l3[&index=5]:0.009594,((red_f1[&index=1]:0.007634,red_f2[&index=2]:0.000590)[&index=22]:9.312228,(blue_f1[&index=3]:0.024055,blue_f2[&index=4]:0.000263)[&index=20]:4.569123)[&index=21]:4.194558)[&index=23]:0.008232,no_tail_l2[&index=6]:0.035416)[&index=24]:0.030052)[&index=25]:0.385353)[&index=26];
35600	-492.652	-423.281	-69.3718	((((((red_f2[&index=2]:0.011330,red_f1[&index=1]:0.033033)[&index=22]:5.982435,(blue_f2[&index=4]:0.011426,blue_f1[&index=3]:0.002107)[&index=20]:1.799227)[&index=21]:7.594137,no_tail_l3[&index=5]:0.019072)[&index=23]:0.027318,no_tail_l2[&index=6]:0.011481)[&index=24]:0.036416,no_tail_l1[&index=7]:0.000861)[&index=25]:0.044825,(no_tail_r2[&index=9]:0.034069,(((blue2[&index=12]:0.013146,(red2[&index=14]:0.010475,red1[&index=13]:0.021492)[&index=15]:2.708980)[&index=16]:0.009110,blue1[&index=11]:0.030494)[&index=17]:10.525713,no_tail_r3[&index=10]:0.012835)[&index=18]:0.006260)[&index=19]:0.009706,ano_tail_r1[&index=8]:0.002178)[&index=26];
35700	-497.489	-427.393	-70.0964	(ano_tail_r1[&index=8]:0.019245,(no_tail_l1[&index=7]:0.013224,(no_tail_l2[&index=6]:0.014735,(((red_f1[&index=1]:0.013053,red_f2[&index=2]:0.011075)[&index=22]:5.882161,(blue_f1[&index=3]:0.006599,blue_f2[&index=4]:0.004996)[&index=20]:1.608050)[&index=21]:11.224664,no_tail_l3[&index=5]:0.087006)[&index=23]:0.010972)[&index=24]:0.035104)[&index=25]:0.041973,(no_tail_r2[&index=9]:0.034675,(((blue2[&index=12]:0.012988,(red2[&index=14]:0.039989,red1[&index=13]:0.031947)[&index=15]:3.495659)[&index=16]:0.008034,blue1[&index=11]:0.002642)[&index=17]:9.855263,no_tail_r3[&index=10]:0.036792)[&index=18]:0.034749)[&index=19]:0.055591)[&index=26];
35800	-494.016	-423.567	-70.4482	(((no_tail_l2[&index=6]:0.017500,(((blue_f1[&index=3]:0.001169,blue_f2[&index=4]:0.014372)[&index=20]:4.347224,(red_f1[&index=1]:0.023045,red_f2[&index=2]:0.002186)[&index=22]:10.233742)[&index=21]:5.144213,no_tail_l3[&index=5]:0.004515)[&index=23]:0.024522)[&index=24]:0.016429,no_tail_l1[&index=7]:0.013439)[&index=25]:0.040351,(no_tail_r2[&index=9]:0.007641,((((red2[&index=14]:0.013622,red1[&index=13]:0.003577)[&index=15]:5.031518,blue2[&index=12]:0.018329)[&index=16]:0.002107,blue1[&index=11]:0.035291)[&index=17]:9.158233,no_tail_r3[&index=10]:0.039209)[&index=18]:0.025389)[&index=19]:0.108577,ano_tail_r1[&index=8]:0.013847)[&index=26];
35900	-494.314	-426.958	-67.3559	((((((red_f2[&index=2]:0.001235,red_f1[&index=1]:0.028090)[&index=22]:4.311693,(blue_f1[&index=3]:0.008258,blue_f2[&index=4]:0.016721)[&index=20]:3.299755)[&index=21]:2.546500,no_tail_l3[&index=5]:0.021941)[&index=23]:0.010673,no_tail_l2[&index=6]:0.005783)[&index=24]:0.028199,no_tail_l1[&index=7]:0.024377)[&index=25]:0.040763,ano_tail_r1[&index=8]:0.013116,(no_tail_r2[&index=9]:0.021089,(no_tail_r3[&index=10]:0.097155,(((red2[&index=14]:0.025316,red1[&index=13]:0.009579)[&index=15]:2.825693,blue2[&index=12]:0.038690)[&index=16]:0.020929,blue1[&index=11]:0.018782)[&index=17]:5.439791)[&index=18]:0.005173)[&index=19]:0.019306)[&index=26];
36000	-509.197	-436.534	-72.6626	((no_tail_r2[&index=9]:0.007728,(no_tail_r3[&index=10]:0.002488,(blue1[&index=11]:0.032261,((red1[&index=13]:0.000681,red2[&index=14]:0.011741)[&index=15]:16.937853,blue2[&index=12]:0.026663)[&index=16]:0.006585)[&index=17]:4.626306)[&index=18]:0.026076)[&index=19]:0.020687,ano_tail_r1[&index=8]:0.058386,(((((red_f2[&index=2]:0.034618,red_f1[&index=1]:0.015038)[&index=22]:15.908917,(blue_f1[&index=3]:0.021544,blue_f2[&index=4]:0.015507)[&index=20]:0.768072)[&index=21]:6.359781,no_tail_l3[&index=5]:0.109610)[&index=23]:0.103044,no_tail_l2[&index=6]:0.004253)[&index=24]:0.109065,no_tail_l1[&index=7]:0.004683)[&index=25]:0.200577)[&index=26];
36100	-495.693	-428.012	-67.6814	((((((red_f2[&index=2]:0.004151,red_f1[&index=1]:0.006048)[&index=22]:5.848642,(blue_f2[&index=4]:0.044836,blue_f1[&index=3]:0.000852)[&index=20]:1.759156)[&index=21]:5.534638,no_tail_l3[&index=5]:0.035852)[&index=23]:0.022329,no_tail_l2[&index=6]:0.004950)[&index=24]:0.034988,no_tail_l1[&index=7]:0.021909)[&index=25]:0.152725,(((((red2[&index=14]:0.053854,red1[&index=13]:0.002338)[&index=15]:2.816081,blue2[&index=12]:0.020965)[&index=16]:0.010194,blue1[&index=11]:0.018454)[&index=17]:4.010276,no_tail_r3[&index=10]:0.020467)[&index=18]:0.005803,no_tail_r2[&index=9]:0.005115)[&index=19]:0.070610,ano_tail_r1[&index=8]:0.000650)[&index=26];
36200	-505.22	-432.369	-72.8503	(ano_tail_r1[&index=8]:0.011791,(((blue1[&index=11]:0.003062,(blue2[&index=12]:0.037702,(red2[&index=14]:0.009636,red1[&index=13]:0.022215)[&index=15]:3.127628)[&index=16]:0.001809)[&index=17]:5.695559,no_tail_r3[&index=10]:0.029186)[&index=18]:0.026343,no_tail_r2[&index=9]:0.069499)[&index=19]:0.031753,(no_tail_l1[&index=7]:0.004880,((((red_f1[&index=1]:0.064191,red_f2[&index=2]:0.005771)[&index=22]:5.334552,(blue_f1[&index=3]:0.033336,blue_f2[&index=4]:0.005245)[&index=20]:2.657885)[&index=21]:28.896610,no_tail_l3[&index=5]:0.034261)[&index=23]:0.033040,no_tail_l2[&index=6]:0.044646)[&index=24]:0.043563)[&index=25]:0.126464)[&index=26];
36300	-508.054	-438.123	-69.9305	((no_tail_l1[&index=7]:0.097304,(no_tail_l2[&index=6]:0.009698,(no_tail_l3[&index=5]:0.126050,((red_f1[&index=1]:0.012338,red_f2[&index=2]:0.025207)[&index=22]:1.671427,(blue_f1[&index=3]:0.087584,blue_f2[&index=4]:0.009736)[&index=20]:3.006118)[&index=21]:4.855080)[&index=23]:0.037007)[&index=24]:0.062288)[&index=25]:0.042116,ano_tail_r1[&index=8]:0.000602,((no_tail_r3[&index=10]:0.028922,(blue1[&index=11]:0.032689,(blue2[&index=12]:0.007562,(red1[&index=13]:0.028134,red2[&index=14]:0.038624)[&index=15]:11.223513)[&index=16]:0.003391)[&index=17]:10.315980)[&index=18]:0.012691,no_tail_r2[&index=9]:0.011796)[&index=19]:0.005690)[&index=26];
36400	-504.832	-433.01	-71.8221	((no_tail_r2[&index=9]:0.018475,(((blue2[&index=12]:0.010760,(red1[&index=13]:0.007439,red2[&index=14]:0.004805)[&index=15]:2.227045)[&index=16]:0.018560,blue1[&index=11]:0.000641)[&index=17]:4.994590,no_tail_r3[&index=10]:0.041354)[&index=18]:0.008874)[&index=19]:0.050562,ano_tail_r1[&index=8]:0.017496,(no_tail_l1[&index=7]:0.019927,((((blue_f2[&index=4]:0.009168,blue_f1[&index=3]:0.026922)[&index=20]:8.423685,(red_f1[&index=1]:0.110136,red_f2[&index=2]:0.001891)[&index=22]:13.989968)[&index=21]:10.990689,no_tail_l3[&index=5]:0.111856)[&index=23]:0.020820,no_tail_l2[&index=6]:0.048279)[&index=24]:0.006740)[&index=25]:0.048702)[&index=26];
36500	-499.912	-432.305	-67.6073	((no_tail_r2[&index=9]:0.040509,((((red1[&index=13]:0.000229,red2[&index=14]:0.007070)[&index=15]:5.571303,blue2[&index=12]:0.008401)[&index=16]:0.010520,blue1[&index=11]:0.015032)[&index=17]:4.952982,no_tail_r3[&index=10]:0.014720)[&index=18]:0.085213)[&index=19]:0.005398,(((((red_f1[&index=1]:0.056318,red_f2[&index=2]:0.023031)[&index=22]:3.256457,(blue_f1[&index=3]:0.021025,blue_f2[&index=4]:0.019911)[&index=20]:4.987784)[&index=21]:0.777429,no_tail_l3[&index=5]:0.048830)[&index=23]:0.059085,no_tail_l2[&index=6]:0.009855)[&index=24]:0.040710,no_tail_l1[&index=7]:0.021811)[&index=25]:0.075265,ano_tail_r1[&index=8]:0.026490)[&index=26];
36600	-503.129	-431.729	-71.4006	((((no_tail_l3[&index=5]:0.033071,((red_f1[&index=1]:0.004346,red_f2[&index=2]:0.000516)[&index=22]:4.110339,(blue_f1[&index=3]:0.011255,blue_f2[&index=4]:0.001129)[&index=20]:2.414286)[&index=21]:19.071494)[&index=23]:0.000412,no_tail_l2[&index=6]:0.009235)[&index=24]:0.045111,no_tail_l1[&index=7]:0.057904)[&index=25]:0.012456,ano_tail_r1[&index=8]:0.013526,((((blue2[&index=12]:0.008915,(red1[&index=13]:0.009501,red2[&index=14]:0.091718)[&index=15]:4.632091)[&index=16]:0.010605,blue1[&index=11]:0.049282)[&index=17]:8.333085,no_tail_r3[&index=10]:0.001299)[&index=18]:0.115231,no_tail_r2[&index=9]:0.037646)[&index=19]:0.027661)[&index=26];
36700	-499.707	-431.367	-68.3393	((((blue1[&index=11]:0.027262,(blue2[&index=12]:0.037386,(red2[&index=14]:0.008327,red1[&index=13]:0.005810)[&index=15]:7.684004)[&index=16]:0.000844)[&index=17]:2.205541,no_tail_r3[&index=10]:0.057037)[&index=18]:0.048909,no_tail_r2[&index=9]:0.001300)[&index=19]:0.010606,(((no_tail_l3[&index=5]:0.011154,((red_f1[&index=1]:0.018975,red_f2[&index=2]:0.027707)[&index=22]:2.490261,(blue_f2[&index=4]:0.016765,blue_f1[&index=3]:0.003618)[&index=20]:3.500629)[&index=21]:7.524836)[&index=23]:0.001154,no_tail_l2[&index=6]:0.057385)[&index=24]:0.015092,no_tail_l1[&index=7]:0.002931)[&index=25]:0.033689,ano_tail_r1[&index=8]:0.004322)[&index=26];
36800	-500.632	-426.249	-74.3835	(ano_tail_r1[&index=8]:0.033996,(no_tail_l1[&index=7]:0.014359,((no_tail_l3[&index=5]:0.013069,((blue_f2[&index=4]:0.015002,blue_f1[&index=3]:0.006595)[&index=20]:5.830758,(red_f2[&index=2]:0.005077,red_f1[&index=1]:0.000912)[&index=22]:3.859620)[&index=21]:2.604634)[&index=23]:0.038798,no_tail_l2[&index=6]:0.016984)[&index=24]:0.145430)[&index=25]:0.041789,((no_tail_r3[&index=10]:0.044002,(blue1[&index=11]:0.010442,((red2[&index=14]:0.005134,red1[&index=13]:0.008297)[&index=15]:4.524652,blue2[&index=12]:0.014811)[&index=16]:0.002197)[&index=17]:36.653562)[&index=18]:0.088863,no_tail_r2[&index=9]:0.017709)[&index=19]:0.019859)[&index=26];
36900	-500.69	-430.826	-69.8639	(ano_tail_r1[&index=8]:0.017545,(((blue1[&index=11]:0.012147,(blue2[&index=12]:0.033208,(red1[&index=13]:0.002352,red2[&index=14]:0.001707)[&index=15]:4.118614)[&index=16]:0.041390)[&index=17]:9.702724,no_tail_r3[&index=10]:0.006288)[&index=18]:0.043072,no_tail_r2[&index=9]:0.019167)[&index=19]:0.006997,(no_tail_l1[&index=7]:0.005017,((((blue_f1[&index=3]:0.003808,blue_f2[&index=4]:0.041062)[&index=20]:7.948691,(red_f2[&index=2]:0.046606,red_f1[&index=1]:0.019546)[&index=22]:5.012347)[&index=21]:4.057912,no_tail_l3[&index=5]:0.124850)[&index=23]:0.003067,no_tail_l2[&index=6]:0.015192)[&index=24]:0.060968)[&index=25]:0.074099)[&index=26];
37000	-502.979	-430.261	-72.718	((no_tail_r2[&index=9]:0.068215,(((blue2[&index=12]:0.023450,(red1[&index=13]:0.012992,red2[&index=14]:0.004930)[&index=15]:9.820682)[&index=16]:0.038280,blue1[&index=11]:0.013312)[&index=17]:14.924122,no_tail_r3[&index=10]:0.007096)[&index=18]:0.040158)[&index=19]:0.032027,ano_tail_r1[&index=8]:0.005060,(((no_tail_l3[&index=5]:0.005908,((blue_f1[&index=3]:0.008435,blue_f2[&index=4]:0.014042)[&index=20]:5.042868,(red_f1[&index=1]:0.051505,red_f2[&index=2]:0.017224)[&index=22]:2.143331)[&index=21]:13.158771)[&index=23]:0.066423,no_tail_l2[&index=6]:0.021365)[&index=24]:0.072715,no_tail_l1[&index=7]:0.007633)[&index=25]:0.088652)[&index=26];
37100	-502.759	-429.625	-73.1336	(((no_tail_l2[&index=6]:0.033293,(((red_f1[&index=1]:0.022413,red_f2[&index=2]:0.004453)[&index=22]:0.305532,(blue_f2[&index=4]:0.008051,blue_f1[&index=3]:0.011885)[&index=20]:6.840467)[&index=21]:15.757363,no_tail_l3[&index=5]:0.049923)[&index=23]:0.019624)[&index=24]:0.083488,no_tail_l1[&index=7]:0.043548)[&index=25]:0.048240,ano_tail_r1[&index=8]:0.023611,(no_tail_r2[&index=9]:0.012119,((blue1[&index=11]:0.048272,((red2[&index=14]:0.028994,red1[&index=13]:0.000791)[&index=15]:9.538005,blue2[&index=12]:0.014111)[&index=16]:0.001045)[&index=17]:14.711795,no_tail_r3[&index=10]:0.088409)[&index=18]:0.008349)[&index=19]:0.063259)[&index=26];
37200	-499.288	-430.079	-69.2096	(ano_tail_r1[&index=8]:0.080642,(no_tail_r2[&index=9]:0.054115,(no_tail_r3[&index=10]:0.035495,(blue1[&index=11]:0.007411,(blue2[&index=12]:0.026647,(red1[&index=13]:0.005727,red2[&index=14]:0.024549)[&index=15]:4.062168)[&index=16]:0.006363)[&index=17]:8.896000)[&index=18]:0.027549)[&index=19]:0.010422,(((no_tail_l3[&index=5]:0.029616,((red_f2[&index=2]:0.006551,red_f1[&index=1]:0.003772)[&index=22]:9.644981,(blue_f2[&index=4]:0.000911,blue_f1[&index=3]:0.026895)[&index=20]:2.686128)[&index=21]:2.266527)[&index=23]:0.098674,no_tail_l2[&index=6]:0.038636)[&index=24]:0.010480,no_tail_l1[&index=7]:0.002730)[&index=25]:0.093952)[&index=26];
37300	-499.668	-430.114	-69.5548	(((no_tail_l2[&index=6]:0.051179,(no_tail_l3[&index=5]:0.029624,((blue_f2[&index=4]:0.017070,blue_f1[&index=3]:0.028629)[&index=20]:5.742899,(red_f1[&index=1]:0.005374,red_f2[&index=2]:0.058901)[&index=22]:2.485888)[&index=21]:5.981343)[&index=23]:0.054806)[&index=24]:0.087896,no_tail_l1[&index=7]:0.005671)[&index=25]:0.022777,(no_tail_r2[&index=9]:0.005288,(no_tail_r3[&index=10]:0.014436,(blue1[&index=11]:0.006222,(blue2[&index=12]:0.013538,(red2[&index=14]:0.015604,red1[&index=13]:0.004482)[&index=15]:5.476008)[&index=16]:0.000464)[&index=17]:9.668320)[&index=18]:0.053348)[&index=19]:0.012163,ano_tail_r1[&index=8]:0.031286)[&index=26];
37400	-500.719	-432.267	-68.4517	((((no_tail_l3[&index=5]:0.001995,((blue_f2[&index=4]:0.000309,blue_f1[&index=3]:0.003512)[&index=20]:5.369560,(red_f2[&index=2]:0.022229,red_f1[&index=1]:0.054779)[&index=22]:1.117821)[&index=21]:2.128610)[&index=23]:0.035228,no_tail_l2[&index=6]:0.007227)[&index=24]:0.039955,no_tail_l1[&index=7]:0.035975)[&index=25]:0.127669,(no_tail_r2[&index=9]:0.013680,(no_tail_r3[&index=10]:0.009265,((blue2[&index=12]:0.017881,(red2[&index=14]:0.051178,red1[&index=13]:0.006526)[&index=15]:8.926266)[&index=16]:0.019136,blue1[&index=11]:0.023338)[&index=17]:6.280395)[&index=18]:0.019322)[&index=19]:0.004400,ano_tail_r1[&index=8]:0.041319)[&index=26];
37500	-500.719	-428.929	-71.79	((no_tail_r2[&index=9]:0.025457,(((blue2[&index=12]:0.034577,(red1[&index=13]:0.000623,red2[&index=14]:0.031769)[&index=15]:13.453684)[&index=16]:0.004519,blue1[&index=11]:0.007253)[&index=17]:12.642906,no_tail_r3[&index=10]:0.039157)[&index=18]:0.016034)[&index=19]:0.035862,ano_tail_r1[&index=8]:0.041349,(((no_tail_l3[&index=5]:0.001112,((red_f2[&index=2]:0.013890,red_f1[&index=1]:0.021436)[&index=22]:1.109774,(blue_f2[&index=4]:0.004104,blue_f1[&index=3]:0.024531)[&index=20]:2.701001)[&index=21]:10.584824)[&index=23]:0.067984,no_tail_l2[&index=6]:0.015134)[&index=24]:0.044015,no_tail_l1[&index=7]:0.070172)[&index=25]:0.057880)[&index=26];
37600	-502.693	-434.857	-67.836	(ano_tail_r1[&index=8]:0.079641,(no_tail_l1[&index=7]:0.109744,((no_tail_l3[&index=5]:0.024769,((red_f2[&index=2]:0.018270,red_f1[&index=1]:0.005027)[&index=22]:2.338206,(blue_f2[&index=4]:0.031038,blue_f1[&index=3]:0.006523)[&index=20]:5.025345)[&index=21]:6.061239)[&index=23]:0.061293,no_tail_l2[&index=6]:0.013593)[&index=24]:0.033832)[&index=25]:0.117232,(no_tail_r2[&index=9]:0.005201,(no_tail_r3[&index=10]:0.024234,((blue2[&index=12]:0.035956,(red1[&index=13]:0.013536,red2[&index=14]:0.013948)[&index=15]:3.398626)[&index=16]:0.035645,blue1[&index=11]:0.016883)[&index=17]:3.765606)[&index=18]:0.023877)[&index=19]:0.019872)[&index=26];
37700	-512.08	-437.334	-74.7463	((no_tail_r2[&index=9]:0.036633,(no_tail_r3[&index=10]:0.003456,(((red2[&index=14]:0.077400,red1[&index=13]:0.031049)[&index=15]:15.169200,blue2[&index=12]:0.010396)[&index=16]:0.017709,blue1[&index=11]:0.048543)[&index=17]:10.466375)[&index=18]:0.052778)[&index=19]:0.043329,((no_tail_l2[&index=6]:0.016237,(((red_f1[&index=1]:0.027506,red_f2[&index=2]:0.057888)[&index=22]:12.275247,(blue_f1[&index=3]:0.009314,blue_f2[&index=4]:0.029455)[&index=20]:8.653868)[&index=21]:8.646464,no_tail_l3[&index=5]:0.042708)[&index=23]:0.015246)[&index=24]:0.005340,no_tail_l1[&index=7]:0.008166)[&index=25]:0.053581,ano_tail_r1[&index=8]:0.032779)[&index=26];
37800	-495.944	-426.571	-69.3735	(((no_tail_l2[&index=6]:0.013936,(((blue_f2[&index=4]:0.010898,blue_f1[&index=3]:0.028222)[&index=20]:4.715459,(red_f2[&index=2]:0.005848,red_f1[&index=1]:0.069182)[&index=22]:8.098145)[&index=21]:1.733837,no_tail_l3[&index=5]:0.020568)[&index=23]:0.038002)[&index=24]:0.019931,no_tail_l1[&index=7]:0.001082)[&index=25]:0.060543,ano_tail_r1[&index=8]:0.036627,(no_tail_r2[&index=9]:0.004102,(no_tail_r3[&index=10]:0.047246,((blue2[&index=12]:0.017251,(red1[&index=13]:0.006238,red2[&index=14]:0.007766)[&index=15]:4.320935)[&index=16]:0.002079,blue1[&index=11]:0.018770)[&index=17]:9.686015)[&index=18]:0.001135)[&index=19]:0.002488)[&index=26];
37900	-504.535	-434.901	-69.6335	(ano_tail_r1[&index=8]:0.000245,(((blue1[&index=11]:0.016623,(blue2[&index=12]:0.015501,(red2[&index=14]:0.019639,red1[&index=13]:0.006143)[&index=15]:1.924944)[&index=16]:0.019650)[&index=17]:10.898555,no_tail_r3[&index=10]:0.125252)[&index=18]:0.005097,no_tail_r2[&index=9]:0.006178)[&index=19]:0.007468,(no_tail_l1[&index=7]:0.028546,((no_tail_l3[&index=5]:0.010265,((red_f1[&index=1]:0.033593,red_f2[&index=2]:0.046180)[&index=22]:4.538144,(blue_f1[&index=3]:0.001942,blue_f2[&index=4]:0.008456)[&index=20]:6.151094)[&index=21]:6.044852)[&index=23]:0.159610,no_tail_l2[&index=6]:0.012858)[&index=24]:0.117018)[&index=25]:0.068505)[&index=26];
38000	-497.187	-426.212	-70.9747	((no_tail_r2[&index=9]:0.000173,(no_tail_r3[&index=10]:0.023855,(blue1[&index=11]:0.022194,(blue2[&index=12]:0.000220,(red1[&index=13]:0.030190,red2[&index=14]:0.026896)[&index=15]:6.092238)[&index=16]:0.001316)[&index=17]:8.760774)[&index=18]:0.039851)[&index=19]:0.027762,ano_tail_r1[&index=8]:0.005165,(((no_tail_l3[&index=5]:0.009466,((red_f2[&index=2]:0.007052,red_f1[&index=1]:0.004820)[&index=22]:5.817625,(blue_f2[&index=4]:0.017308,blue_f1[&index=3]:0.009688)[&index=20]:2.867207)[&index=21]:12.914777)[&index=23]:0.016562,no_tail_l2[&index=6]:0.000622)[&index=24]:0.028492,no_tail_l1[&index=7]:0.065521)[&index=25]:0.182890)[&index=26];
38100	-494.113	-425.795	-68.3177	(((no_tail_r3[&index=10]:0.012456,(blue1[&index=11]:0.017123,((red1[&index=13]:0.006516,red2[&index=14]:0.004138)[&index=15]:9.019723,blue2[&index=12]:0.034735)[&index=16]:0.011175)[&index=17]:6.059570)[&index=18]:0.018751,no_tail_r2[&index=9]:0.002445)[&index=19]:0.015742,ano_tail_r1[&index=8]:0.018095,(no_tail_l1[&index=7]:0.014766,((((red_f2[&index=2]:0.012422,red_f1[&index=1]:0.010577)[&index=22]:2.322060,(blue_f2[&index=4]:0.025491,blue_f1[&index=3]:0.010538)[&index=20]:1.869482)[&index=21]:3.913789,no_tail_l3[&index=5]:0.021698)[&index=23]:0.045199,no_tail_l2[&index=6]:0.009466)[&index=24]:0.018372)[&index=25]:0.192932)[&index=26];
38200	-509.962	-439.411	-70.5505	(((no_tail_l2[&index=6]:0.016124,(no_tail_l3[&index=5]:0.024658,((red_f2[&index=2]:0.040177,red_f1[&index=1]:0.034288)[&index=22]:4.422190,(blue_f2[&index=4]:0.002342,blue_f1[&index=3]:0.044358)[&index=20]:5.222849)[&index=21]:13.128324)[&index=23]:0.039818)[&index=24]:0.009627,no_tail_l1[&index=7]:0.053778)[&index=25]:0.138908,(((blue1[&index=11]:0.002411,(blue2[&index=12]:0.123471,(red1[&index=13]:0.007556,red2[&index=14]:0.011992)[&index=15]:2.891354)[&index=16]:0.024995)[&index=17]:8.396037,no_tail_r3[&index=10]:0.026358)[&index=18]:0.065442,no_tail_r2[&index=9]:0.021936)[&index=19]:0.090542,ano_tail_r1[&index=8]:0.011751)[&index=26];
38300	-492.816	-424.495	-68.3205	((no_tail_r2[&index=9]:0.002475,((((red1[&index=13]:0.001134,red2[&index=14]:0.019158)[&index=15]:5.838309,blue2[&index=12]:0.010415)[&index=16]:0.041421,blue1[&index=11]:0.006616)[&index=17]:3.517007,no_tail_r3[&index=10]:0.024042)[&index=18]:0.021215)[&index=19]:0.059079,ano_tail_r1[&index=8]:0.003999,(((((red_f2[&index=2]:0.010585,red_f1[&index=1]:0.028692)[&index=22]:3.287345,(blue_f1[&index=3]:0.003624,blue_f2[&index=4]:0.012479)[&index=20]:2.843754)[&index=21]:7.777892,no_tail_l3[&index=5]:0.015558)[&index=23]:0.064978,no_tail_l2[&index=6]:0.000298)[&index=24]:0.056444,no_tail_l1[&index=7]:0.005195)[&index=25]:0.049707)[&index=26];
38400	-502.765	-428.53	-74.2355	((((blue1[&index=11]:0.002899,(blue2[&index=12]:0.006009,(red2[&index=14]:0.000103,red1[&index=13]:0.008262)[&index=15]:5.364125)[&index=16]:0.045974)[&index=17]:9.437306,no_tail_r3[&index=10]:0.022306)[&index=18]:0.012857,no_tail_r2[&index=9]:0.037434)[&index=19]:0.021748,ano_tail_r1[&index=8]:0.018917,((no_tail_l2[&index=6]:0.014207,(((red_f1[&index=1]:0.002073,red_f2[&index=2]:0.022300)[&index=22]:8.038903,(blue_f1[&index=3]:0.022949,blue_f2[&index=4]:0.021781)[&index=20]:23.486548)[&index=21]:6.393669,no_tail_l3[&index=5]:0.082091)[&index=23]:0.025403)[&index=24]:0.027453,no_tail_l1[&index=7]:0.078703)[&index=25]:0.082561)[&index=26];
38500	-499.717	-431.222	-68.4943	((((((red2[&index=14]:0.022482,red1[&index=13]:0.012630)[&index=15]:1.917576,blue2[&index=12]:0.008998)[&index=16]:0.104724,blue1[&index=11]:0.016650)[&index=17]:5.378716,no_tail_r3[&index=10]:0.087168)[&index=18]:0.002461,no_tail_r2[&index=9]:0.016190)[&index=19]:0.008664,(no_tail_l1[&index=7]:0.035477,((no_tail_l3[&index=5]:0.000720,((red_f2[&index=2]:0.019145,red_f1[&index=1]:0.009162)[&index=22]:2.688747,(blue_f2[&index=4]:0.008297,blue_f1[&index=3]:0.000398)[&index=20]:2.930322)[&index=21]:11.130618)[&index=23]:0.039835,no_tail_l2[&index=6]:0.035325)[&index=24]:0.035916)[&index=25]:0.034769,ano_tail_r1[&index=8]:0.025267)[&index=26];
38600	-493.894	-425.678	-68.2161	((((no_tail_l3[&index=5]:0.007209,((red_f1[&index=1]:0.002954,red_f2[&index=2]:0.010863)[&index=22]:1.579975,(blue_f1[&index=3]:0.045868,blue_f2[&index=4]:0.004532)[&index=20]:1.859573)[&index=21]:13.070173)[&index=23]:0.006808,no_tail_l2[&index=6]:0.049374)[&index=24]:0.044011,no_tail_l1[&index=7]:0.006411)[&index=25]:0.056783,(no_tail_r2[&index=9]:0.002142,((((red1[&index=13]:0.005252,red2[&index=14]:0.035068)[&index=15]:2.704793,blue2[&index=12]:0.016423)[&index=16]:0.005033,blue1[&index=11]:0.004085)[&index=17]:3.567662,no_tail_r3[&index=10]:0.039503)[&index=18]:0.005977)[&index=19]:0.033587,ano_tail_r1[&index=8]:0.015404)[&index=26];
38700	-498.494	-427.262	-71.2326	(ano_tail_r1[&index=8]:0.000174,(((no_tail_l3[&index=5]:0.030387,((red_f2[&index=2]:0.009811,red_f1[&index=1]:0.026611)[&index=22]:7.774616,(blue_f2[&index=4]:0.000494,blue_f1[&index=3]:0.001398)[&index=20]:5.427925)[&index=21]:13.987951)[&index=23]:0.014576,no_tail_l2[&index=6]:0.001186)[&index=24]:0.039613,no_tail_l1[&index=7]:0.036819)[&index=25]:0.074300,(no_tail_r2[&index=9]:0.014579,((blue1[&index=11]:0.012751,((red1[&index=13]:0.014248,red2[&index=14]:0.026341)[&index=15]:2.019847,blue2[&index=12]:0.034318)[&index=16]:0.065360)[&index=17]:8.561606,no_tail_r3[&index=10]:0.013544)[&index=18]:0.053292)[&index=19]:0.020387)[&index=26];
38800	-503.259	-431.262	-71.9968	(ano_tail_r1[&index=8]:0.015954,(((((red2[&index=14]:0.002616,red1[&index=13]:0.032286)[&index=15]:5.609068,blue2[&index=12]:0.004366)[&index=16]:0.007326,blue1[&index=11]:0.002167)[&index=17]:12.461604,no_tail_r3[&index=10]:0.013230)[&index=18]:0.017733,no_tail_r2[&index=9]:0.033000)[&index=19]:0.100601,(((no_tail_l3[&index=5]:0.031604,((blue_f1[&index=3]:0.036093,blue_f2[&index=4]:0.078957)[&index=20]:6.367771,(red_f1[&index=1]:0.008459,red_f2[&index=2]:0.001363)[&index=22]:15.780149)[&index=21]:1.258620)[&index=23]:0.048601,no_tail_l2[&index=6]:0.006602)[&index=24]:0.050883,no_tail_l1[&index=7]:0.020110)[&index=25]:0.093901)[&index=26];
38900	-496.05	-426.981	-69.0686	((no_tail_l1[&index=7]:0.012262,(no_tail_l2[&index=6]:0.007121,(((red_f1[&index=1]:0.015737,red_f2[&index=2]:0.034785)[&index=22]:1.788247,(blue_f1[&index=3]:0.009532,blue_f2[&index=4]:0.009095)[&index=20]:7.112731)[&index=21]:6.393633,no_tail_l3[&index=5]:0.137541)[&index=23]:0.005712)[&index=24]:0.089016)[&index=25]:0.096108,ano_tail_r1[&index=8]:0.005572,(no_tail_r2[&index=9]:0.000819,(no_tail_r3[&index=10]:0.010602,((blue2[&index=12]:0.043354,(red1[&index=13]:0.004669,red2[&index=14]:0.001790)[&index=15]:2.896889)[&index=16]:0.000615,blue1[&index=11]:0.017550)[&index=17]:8.685216)[&index=18]:0.036449)[&index=19]:0.027089)[&index=26];
39000	-495.597	-424.172	-71.4259	((no_tail_l1[&index=7]:0.016709,(no_tail_l2[&index=6]:0.000971,(((blue_f1[&index=3]:0.005695,blue_f2[&index=4]:0.012681)[&index=20]:5.246011,(red_f2[&index=2]:0.032605,red_f1[&index=1]:0.003745)[&index=22]:6.002666)[&index=21]:11.936115,no_tail_l3[&index=5]:0.063873)[&index=23]:0.003604)[&index=24]:0.023635)[&index=25]:0.062716,ano_tail_r1[&index=8]:0.004041,((no_tail_r3[&index=10]:0.094386,(((red2[&index=14]:0.000206,red1[&index=13]:0.021784)[&index=15]:6.241193,blue2[&index=12]:0.006961)[&index=16]:0.003948,blue1[&index=11]:0.011406)[&index=17]:9.358072)[&index=18]:0.009509,no_tail_r2[&index=9]:0.050479)[&index=19]:0.015309)[&index=26];
39100	-497.442	-423.425	-74.0174	((no_tail_r2[&index=9]:0.006942,(((blue2[&index=12]:0.010891,(red2[&index=14]:0.003460,red1[&index=13]:0.007604)[&index=15]:8.878109)[&index=16]:0.020336,blue1[&index=11]:0.001279)[&index=17]:17.447629,no_tail_r3[&index=10]:0.080486)[&index=18]:0.038308)[&index=19]:0.028576,ano_tail_r1[&index=8]:0.039354,((no_tail_l2[&index=6]:0.000135,(no_tail_l3[&index=5]:0.005088,((red_f2[&index=2]:0.011388,red_f1[&index=1]:0.013020)[&index=22]:3.010875,(blue_f2[&index=4]:0.015078,blue_f1[&index=3]:0.003596)[&index=20]:16.584512)[&index=21]:5.793144)[&index=23]:0.027810)[&index=24]:0.061256,no_tail_l1[&index=7]:0.019484)[&index=25]:0.077646)[&index=26];
39200	-494.632	-426.607	-68.0253	(((no_tail_r3[&index=10]:0.039541,(blue1[&index=11]:0.002609,(blue2[&index=12]:0.004239,(red2[&index=14]:0.008171,red1[&index=13]:0.003096)[&index=15]:3.138405)[&index=16]:0.002499)[&index=17]:9.734005)[&index=18]:0.026399,no_tail_r2[&index=9]:0.031421)[&index=19]:0.001328,ano_tail_r1[&index=8]:0.066436,(no_tail_l1[&index=7]:0.006751,((no_tail_l3[&index=5]:0.018380,((blue_f2[&index=4]:0.019629,blue_f1[&index=3]:0.004304)[&index=20]:0.560410,(red_f2[&index=2]:0.040671,red_f1[&index=1]:0.002239)[&index=22]:2.691433)[&index=21]:5.682564)[&index=23]:0.035009,no_tail_l2[&index=6]:0.034944)[&index=24]:0.037385)[&index=25]:0.033603)[&index=26];
39300	-497.228	-427.447	-69.7801	((no_tail_l1[&index=7]:0.035451,(no_tail_l2[&index=6]:0.023549,(no_tail_l3[&index=5]:0.045709,((blue_f1[&index=3]:0.013399,blue_f2[&index=4]:0.002465)[&index=20]:1.566313,(red_f1[&index=1]:0.009419,red_f2[&index=2]:0.008397)[&index=22]:4.528025)[&index=21]:2.214228)[&index=23]:0.021845)[&index=24]:0.060035)[&index=25]:0.064167,ano_tail_r1[&index=8]:0.002903,(no_tail_r2[&index=9]:0.020245,((((red2[&index=14]:0.001819,red1[&index=13]:0.044822)[&index=15]:15.423249,blue2[&index=12]:0.012256)[&index=16]:0.037933,blue1[&index=11]:0.008142)[&index=17]:6.756018,no_tail_r3[&index=10]:0.052059)[&index=18]:0.017761)[&index=19]:0.029395)[&index=26];
39400	-501.32	-428.209	-73.1116	((((blue1[&index=11]:0.002823,(blue2[&index=12]:0.009604,(red2[&index=14]:0.004354,red1[&index=13]:0.034076)[&index=15]:6.731794)[&index=16]:0.077527)[&index=17]:6.631912,no_tail_r3[&index=10]:0.026749)[&index=18]:0.024507,no_tail_r2[&index=9]:0.050075)[&index=19]:0.012176,(((no_tail_l3[&index=5]:0.058133,((red_f2[&index=2]:0.008284,red_f1[&index=1]:0.006657)[&index=22]:10.784688,(blue_f1[&index=3]:0.010497,blue_f2[&index=4]:0.008996)[&index=20]:21.126056)[&index=21]:1.878354)[&index=23]:0.007168,no_tail_l2[&index=6]:0.022894)[&index=24]:0.016363,no_tail_l1[&index=7]:0.005595)[&index=25]:0.064211,ano_tail_r1[&index=8]:0.053358)[&index=26];
39500	-503.451	-433.11	-70.3416	((((((red_f1[&index=1]:0.013555,red_f2[&index=2]:0.020593)[&index=22]:2.941576,(blue_f1[&index=3]:0.004973,blue_f2[&index=4]:0.009882)[&index=20]:2.561486)[&index=21]:4.793997,no_tail_l3[&index=5]:0.056979)[&index=23]:0.003918,no_tail_l2[&index=6]:0.043007)[&index=24]:0.058264,no_tail_l1[&index=7]:0.009474)[&index=25]:0.113837,(no_tail_r2[&index=9]:0.080238,((blue1[&index=11]:0.020243,((red1[&index=13]:0.021498,red2[&index=14]:0.022200)[&index=15]:14.226283,blue2[&index=12]:0.021984)[&index=16]:0.044171)[&index=17]:8.605297,no_tail_r3[&index=10]:0.068873)[&index=18]:0.044217)[&index=19]:0.007953,ano_tail_r1[&index=8]:0.012280)[&index=26];
39600	-502.855	-432.039	-70.8157	((no_tail_l1[&index=7]:0.009103,((((blue_f1[&index=3]:0.006289,blue_f2[&index=4]:0.012605)[&index=20]:8.837139,(red_f2[&index=2]:0.031023,red_f1[&index=1]:0.023369)[&index=22]:13.788476)[&index=21]:3.332522,no_tail_l3[&index=5]:0.022585)[&index=23]:0.012909,no_tail_l2[&index=6]:0.115520)[&index=24]:0.041258)[&index=25]:0.075416,((((blue2[&index=12]:0.008110,(red1[&index=13]:0.008570,red2[&index=14]:0.003431)[&index=15]:4.285000)[&index=16]:0.065091,blue1[&index=11]:0.000877)[&index=17]:5.293929,no_tail_r3[&index=10]:0.081168)[&index=18]:0.072163,no_tail_r2[&index=9]:0.011941)[&index=19]:0.024975,ano_tail_r1[&index=8]:0.014004)[&index=26];
39700	-493.911	-425.054	-68.8565	(ano_tail_r1[&index=8]:0.031857,(no_tail_l1[&index=7]:0.008960,((no_tail_l3[&index=5]:0.021340,((blue_f1[&index=3]:0.016005,blue_f2[&index=4]:0.013916)[&index=20]:4.261570,(red_f2[&index=2]:0.001558,red_f1[&index=1]:0.004988)[&index=22]:0.452232)[&index=21]:11.356903)[&index=23]:0.018619,no_tail_l2[&index=6]:0.019807)[&index=24]:0.028085)[&index=25]:0.068073,(no_tail_r2[&index=9]:0.085717,(no_tail_r3[&index=10]:0.007115,(blue1[&index=11]:0.002457,((red2[&index=14]:0.023017,red1[&index=13]:0.002342)[&index=15]:5.304786,blue2[&index=12]:0.025845)[&index=16]:0.014124)[&index=17]:4.569472)[&index=18]:0.017194)[&index=19]:0.025609)[&index=26];
39800	-498.444	-428.033	-70.4111	(((no_tail_r3[&index=10]:0.090719,(blue1[&index=11]:0.051759,((red1[&index=13]:0.008734,red2[&index=14]:0.004499)[&index=15]:8.084849,blue2[&index=12]:0.017027)[&index=16]:0.000981)[&index=17]:15.124126)[&index=18]:0.067608,no_tail_r2[&index=9]:0.024093)[&index=19]:0.063377,(no_tail_l1[&index=7]:0.017692,(no_tail_l2[&index=6]:0.045685,(((blue_f1[&index=3]:0.020059,blue_f2[&index=4]:0.010081)[&index=20]:5.182178,(red_f2[&index=2]:0.001546,red_f1[&index=1]:0.011641)[&index=22]:0.463572)[&index=21]:4.745141,no_tail_l3[&index=5]:0.008255)[&index=23]:0.035660)[&index=24]:0.017336)[&index=25]:0.053836,ano_tail_r1[&index=8]:0.003785)[&index=26];
39900	-488.697	-421.769	-66.9273	((no_tail_r2[&index=9]:0.001462,(((blue2[&index=12]:0.008752,(red1[&index=13]:0.022631,red2[&index=14]:0.009574)[&index=15]:1.793924)[&index=16]:0.004090,blue1[&index=11]:0.014517)[&index=17]:8.695370,no_tail_r3[&index=10]:0.016317)[&index=18]:0.005526)[&index=19]:0.030441,(no_tail_l1[&index=7]:0.012274,((no_tail_l3[&index=5]:0.004559,((blue_f1[&index=3]:0.000629,blue_f2[&index=4]:0.017207)[&index=20]:1.207157,(red_f2[&index=2]:0.013489,red_f1[&index=1]:0.003934)[&index=22]:0.539970)[&index=21]:4.222554)[&index=23]:0.035001,no_tail_l2[&index=6]:0.015138)[&index=24]:0.022314)[&index=25]:0.031824,ano_tail_r1[&index=8]:0.006660)[&index=26];
40000	-500.997	-427.813	-73.184	((((no_tail_l3[&index=5]:0.000973,((red_f1[&index=1]:0.003019,red_f2[&index=2]:0.017321)[&index=22]:24.158204,(blue_f1[&index=3]:0.023381,blue_f2[&index=4]:0.011851)[&index=20]:6.560151)[&index=21]:0.615937)[&index=23]:0.076862,no_tail_l2[&index=6]:0.009075)[&index=24]:0.005297,no_tail_l1[&index=7]:0.008880)[&index=25]:0.026475,ano_tail_r1[&index=8]:0.014476,(no_tail_r2[&index=9]:0.015831,(no_tail_r3[&index=10]:0.038811,(blue1[&index=11]:0.020206,((red2[&index=14]:0.005749,red1[&index=13]:0.008699)[&index=15]:12.763603,blue2[&index=12]:0.001289)[&index=16]:0.028581)[&index=17]:3.471873)[&index=18]:0.105005)[&index=19]:0.027355)[&index=26];
40100	-501.303	-425.655	-75.6475	((no_tail_r2[&index=9]:0.011168,(no_tail_r3[&index=10]:0.024335,(((red2[&index=14]:0.019316,red1[&index=13]:0.009819)[&index=15]:12.287517,blue2[&index=12]:0.009012)[&index=16]:0.001926,blue1[&index=11]:0.038915)[&index=17]:16.370622)[&index=18]:0.031312)[&index=19]:0.021026,ano_tail_r1[&index=8]:0.002446,(no_tail_l1[&index=7]:0.002675,((no_tail_l3[&index=5]:0.009568,((red_f1[&index=1]:0.039629,red_f2[&index=2]:0.002762)[&index=22]:3.447717,(blue_f1[&index=3]:0.000849,blue_f2[&index=4]:0.014302)[&index=20]:23.278001)[&index=21]:4.433637)[&index=23]:0.019583,no_tail_l2[&index=6]:0.011643)[&index=24]:0.076951)[&index=25]:0.171874)[&index=26];
40200	-503.887	-435.119	-68.7687	(ano_tail_r1[&index=8]:0.010942,(no_tail_l1[&index=7]:0.038264,((((blue_f1[&index=3]:0.016050,blue_f2[&index=4]:0.035286)[&index=20]:0.379722,(red_f2[&index=2]:0.014813,red_f1[&index=1]:0.043927)[&index=22]:3.745471)[&index=21]:6.881557,no_tail_l3[&index=5]:0.006768)[&index=23]:0.008003,no_tail_l2[&index=6]:0.081204)[&index=24]:0.014354)[&index=25]:0.113970,((no_tail_r3[&index=10]:0.071191,(blue1[&index=11]:0.008570,((red2[&index=14]:0.016685,red1[&index=13]:0.002069)[&index=15]:4.447780,blue2[&index=12]:0.004666)[&index=16]:0.049882)[&index=17]:9.802074)[&index=18]:0.056888,no_tail_r2[&index=9]:0.030680)[&index=19]:0.061501)[&index=26];
40300	-496.87	-428.423	-68.4466	((((blue1[&index=11]:0.017621,((red1[&index=13]:0.001457,red2[&index=14]:0.004426)[&index=15]:6.942372,blue2[&index=12]:0.004591)[&index=16]:0.013347)[&index=17]:3.319495,no_tail_r3[&index=10]:0.058155)[&index=18]:0.008096,no_tail_r2[&index=9]:0.002897)[&index=19]:0.102813,ano_tail_r1[&index=8]:0.007455,(no_tail_l1[&index=7]:0.098704,(no_tail_l2[&index=6]:0.016171,(no_tail_l3[&index=5]:0.018457,((red_f1[&index=1]:0.004875,red_f2[&index=2]:0.024124)[&index=22]:3.335227,(blue_f1[&index=3]:0.003158,blue_f2[&index=4]:0.018891)[&index=20]:0.096485)[&index=21]:10.075027)[&index=23]:0.035601)[&index=24]:0.016962)[&index=25]:0.105557)[&index=26];
40400	-501.174	-432.538	-68.6358	(ano_tail_r1[&index=8]:0.027127,((no_tail_l2[&index=6]:0.003003,(no_tail_l3[&index=5]:0.077135,((blue_f2[&index=4]:0.090474,blue_f1[&index=3]:0.002361)[&index=20]:5.816174,(red_f1[&index=1]:0.035925,red_f2[&index=2]:0.015114)[&index=22]:6.939851)[&index=21]:0.693659)[&index=23]:0.021542)[&index=24]:0.042790,no_tail_l1[&index=7]:0.017103)[&index=25]:0.081590,((no_tail_r3[&index=10]:0.002098,(blue1[&index=11]:0.032463,(blue2[&index=12]:0.012335,(red1[&index=13]:0.014579,red2[&index=14]:0.003162)[&index=15]:2.801968)[&index=16]:0.049699)[&index=17]:8.454715)[&index=18]:0.009890,no_tail_r2[&index=9]:0.002715)[&index=19]:0.030743)[&index=26];
40500	-498.684	-427.381	-71.3023	(ano_tail_r1[&index=8]:0.024640,((no_tail_l2[&index=6]:0.015197,(((blue_f1[&index=3]:0.009196,blue_f2[&index=4]:0.048010)[&index=20]:0.254257,(red_f1[&index=1]:0.007475,red_f2[&index=2]:0.062243)[&index=22]:12.694755)[&index=21]:16.907959,no_tail_l3[&index=5]:0.018494)[&index=23]:0.002580)[&index=24]:0.033122,no_tail_l1[&index=7]:0.023660)[&index=25]:0.035375,((no_tail_r3[&index=10]:0.005019,(((red1[&index=13]:0.004424,red2[&index=14]:0.001648)[&index=15]:3.825570,blue2[&index=12]:0.006409)[&index=16]:0.022717,blue1[&index=11]:0.017482)[&index=17]:4.505946)[&index=18]:0.032357,no_tail_r2[&index=9]:0.016538)[&index=19]:0.035252)[&index=26];
40600	-505.705	-435.135	-70.5701	(ano_tail_r1[&index=8]:0.013100,((no_tail_l2[&index=6]:0.003728,(((red_f2[&index=2]:0.001377,red_f1[&index=1]:0.006913)[&index=22]:15.678745,(blue_f1[&index=3]:0.041266,blue_f2[&index=4]:0.060436)[&index=20]:1.903354)[&index=21]:3.706182,no_tail_l3[&index=5]:0.038123)[&index=23]:0.003164)[&index=24]:0.152716,no_tail_l1[&index=7]:0.062498)[&index=25]:0.186745,(((blue1[&index=11]:0.007571,(blue2[&index=12]:0.010939,(red2[&index=14]:0.016340,red1[&index=13]:0.004379)[&index=15]:7.041834)[&index=16]:0.007895)[&index=17]:5.862208,no_tail_r3[&index=10]:0.011811)[&index=18]:0.056273,no_tail_r2[&index=9]:0.035846)[&index=19]:0.035925)[&index=26];
40700	-506.301	-434.3	-72.0005	((((blue1[&index=11]:0.002311,((red2[&index=14]:0.021402,red1[&index=13]:0.040806)[&index=15]:6.630792,blue2[&index=12]:0.006676)[&index=16]:0.015268)[&index=17]:7.496611,no_tail_r3[&index=10]:0.000921)[&index=18]:0.039194,no_tail_r2[&index=9]:0.022925)[&index=19]:0.015041,ano_tail_r1[&index=8]:0.053389,(no_tail_l1[&index=7]:0.038871,(no_tail_l2[&index=6]:0.035335,(((blue_f2[&index=4]:0.008687,blue_f1[&index=3]:0.020503)[&index=20]:7.194705,(red_f1[&index=1]:0.058150,red_f2[&index=2]:0.019627)[&index=22]:16.168162)[&index=21]:3.966494,no_tail_l3[&index=5]:0.015470)[&index=23]:0.099108)[&index=24]:0.026367)[&index=25]:0.104778)[&index=26];
40800	-506.043	-436.761	-69.2819	(ano_tail_r1[&index=8]:0.006527,(((((blue_f2[&index=4]:0.031517,blue_f1[&index=3]:0.029827)[&index=20]:7.323163,(red_f2[&index=2]:0.029962,red_f1[&index=1]:0.006355)[&index=22]:0.894433)[&index=21]:10.505551,no_tail_l3[&index=5]:0.025564)[&index=23]:0.086175,no_tail_l2[&index=6]:0.010204)[&index=24]:0.074531,no_tail_l1[&index=7]:0.011664)[&index=25]:0.024498,(no_tail_r2[&index=9]:0.007367,((blue1[&index=11]:0.083935,(blue2[&index=12]:0.060553,(red1[&index=13]:0.017445,red2[&index=14]:0.006957)[&index=15]:1.469601)[&index=16]:0.006220)[&index=17]:7.661524,no_tail_r3[&index=10]:0.053671)[&index=18]:0.000860)[&index=19]:0.080495)[&index=26];
40900	-497.71	-426.804	-70.9065	((no_tail_r2[&index=9]:0.025791,((((red1[&index=13]:0.017126,red2[&index=14]:0.000724)[&index=15]:5.276668,blue2[&index=12]:0.011418)[&index=16]:0.033187,blue1[&index=11]:0.037838)[&index=17]:13.848581,no_tail_r3[&index=10]:0.005685)[&index=18]:0.013755)[&index=19]:0.066161,ano_tail_r1[&index=8]:0.013908,(no_tail_l1[&index=7]:0.004039,((no_tail_l3[&index=5]:0.016808,((blue_f1[&index=3]:0.002655,blue_f2[&index=4]:0.006071)[&index=20]:5.968917,(red_f2[&index=2]:0.000282,red_f1[&index=1]:0.011818)[&index=22]:2.578018)[&index=21]:8.401429)[&index=23]:0.118262,no_tail_l2[&index=6]:0.028909)[&index=24]:0.082379)[&index=25]:0.061178)[&index=26];
41000	-498.578	-430.944	-67.6342	((no_tail_l1[&index=7]:0.012318,(no_tail_l2[&index=6]:0.079072,(no_tail_l3[&index=5]:0.009056,((red_f2[&index=2]:0.007397,red_f1[&index=1]:0.001598)[&index=22]:2.983852,(blue_f1[&index=3]:0.007141,blue_f2[&index=4]:0.007382)[&index=20]:7.076490)[&index=21]:1.485468)[&index=23]:0.018609)[&index=24]:0.029136)[&index=25]:0.162264,(no_tail_r2[&index=9]:0.077156,(((blue2[&index=12]:0.041867,(red1[&index=13]:0.003202,red2[&index=14]:0.003798)[&index=15]:4.103757)[&index=16]:0.034984,blue1[&index=11]:0.018945)[&index=17]:3.997099,no_tail_r3[&index=10]:0.042384)[&index=18]:0.031969)[&index=19]:0.030320,ano_tail_r1[&index=8]:0.004937)[&index=26];
41100	-499.548	-431.083	-68.4652	(((no_tail_r3[&index=10]:0.022912,(((red1[&index=13]:0.014220,red2[&index=14]:0.016896)[&index=15]:7.235886,blue2[&index=12]:0.013037)[&index=16]:0.031111,blue1[&index=11]:0.006493)[&index=17]:6.946462)[&index=18]:0.021484,no_tail_r2[&index=9]:0.056117)[&index=19]:0.058222,ano_tail_r1[&index=8]:0.015977,(no_tail_l1[&index=7]:0.012349,((no_tail_l3[&index=5]:0.008936,((blue_f2[&index=4]:0.008496,blue_f1[&index=3]:0.016006)[&index=20]:0.977444,(red_f1[&index=1]:0.003462,red_f2[&index=2]:0.032953)[&index=22]:1.592912)[&index=21]:6.999485)[&index=23]:0.090453,no_tail_l2[&index=6]:0.009190)[&index=24]:0.111148)[&index=25]:0.123381)[&index=26];
41200	-499.073	-426.892	-72.1809	((((no_tail_l3[&index=5]:0.056239,((red_f1[&index=1]:0.026930,red_f2[&index=2]:0.005174)[&index=22]:17.884054,(blue_f2[&index=4]:0.044208,blue_f1[&index=3]:0.022531)[&index=20]:6.347789)[&index=21]:7.028359)[&index=23]:0.010123,no_tail_l2[&index=6]:0.007633)[&index=24]:0.021054,no_tail_l1[&index=7]:0.017161)[&index=25]:0.073847,ano_tail_r1[&index=8]:0.024867,(no_tail_r2[&index=9]:0.030452,(no_tail_r3[&index=10]:0.027186,(((red1[&index=13]:0.014765,red2[&index=14]:0.019015)[&index=15]:5.898244,blue2[&index=12]:0.007972)[&index=16]:0.003080,blue1[&index=11]:0.000660)[&index=17]:5.422915)[&index=18]:0.000339)[&index=19]:0.008911)[&index=26];
41300	-499.782	-429.58	-70.2028	(ano_tail_r1[&index=8]:0.000916,(no_tail_l1[&index=7]:0.009431,((no_tail_l3[&index=5]:0.085355,((red_f2[&index=2]:0.007899,red_f1[&index=1]:0.008546)[&index=22]:14.026225,(blue_f1[&index=3]:0.021506,blue_f2[&index=4]:0.002518)[&index=20]:1.727200)[&index=21]:7.040233)[&index=23]:0.015190,no_tail_l2[&index=6]:0.038232)[&index=24]:0.095241)[&index=25]:0.143259,(((blue1[&index=11]:0.013835,(blue2[&index=12]:0.002005,(red1[&index=13]:0.038541,red2[&index=14]:0.012670)[&index=15]:2.006769)[&index=16]:0.005371)[&index=17]:7.687554,no_tail_r3[&index=10]:0.000481)[&index=18]:0.071776,no_tail_r2[&index=9]:0.026383)[&index=19]:0.025655)[&index=26];
41400	-506.173	-437.822	-68.3517	((((no_tail_l3[&index=5]:0.008390,((blue_f2[&index=4]:0.011619,blue_f1[&index=3]:0.012944)[&index=20]:11.838832,(red_f2[&index=2]:0.010642,red_f1[&index=1]:0.038805)[&index=22]:0.463122)[&index=21]:4.852531)[&index=23]:0.052259,no_tail_l2[&index=6]:0.003486)[&index=24]:0.015741,no_tail_l1[&index=7]:0.031838)[&index=25]:0.019195,ano_tail_r1[&index=8]:0.090687,(no_tail_r2[&index=9]:0.004512,(no_tail_r3[&index=10]:0.036216,(blue1[&index=11]:0.037189,(blue2[&index=12]:0.002265,(red2[&index=14]:0.098523,red1[&index=13]:0.007501)[&index=15]:2.800495)[&index=16]:0.043803)[&index=17]:3.309802)[&index=18]:0.022873)[&index=19]:0.044421)[&index=26];
41500	-495.614	-427.426	-68.1876	((((((blue_f1[&index=3]:0.016542,blue_f2[&index=4]:0.003566)[&index=20]:2.549230,(red_f1[&index=1]:0.002922,red_f2[&index=2]:0.012853)[&index=22]:6.839144)[&index=21]:0.642527,no_tail_l3[&index=5]:0.003566)[&index=23]:0.040655,no_tail_l2[&index=6]:0.021856)[&index=24]:0.030497,no_tail_l1[&index=7]:0.013387)[&index=25]:0.112219,ano_tail_r1[&index=8]:0.005430,(no_tail_r2[&index=9]:0.007994,((((red2[&index=14]:0.035752,red1[&index=13]:0.026711)[&index=15]:6.347280,blue2[&index=12]:0.016077)[&index=16]:0.010379,blue1[&index=11]:0.036116)[&index=17]:6.189243,no_tail_r3[&index=10]:0.003774)[&index=18]:0.035847)[&index=19]:0.033488)[&index=26];
41600	-497.135	-426.046	-71.0889	(ano_tail_r1[&index=8]:0.045025,(no_tail_l1[&index=7]:0.025154,((((red_f2[&index=2]:0.002645,red_f1[&index=1]:0.013198)[&index=22]:5.149462,(blue_f2[&index=4]:0.000960,blue_f1[&index=3]:0.002147)[&index=20]:5.913161)[&index=21]:15.781875,no_tail_l3[&index=5]:0.019281)[&index=23]:0.087561,no_tail_l2[&index=6]:0.006322)[&index=24]:0.041659)[&index=25]:0.027943,((no_tail_r3[&index=10]:0.028347,((blue2[&index=12]:0.008486,(red2[&index=14]:0.003644,red1[&index=13]:0.014765)[&index=15]:3.292041)[&index=16]:0.008424,blue1[&index=11]:0.010771)[&index=17]:6.904427)[&index=18]:0.037452,no_tail_r2[&index=9]:0.088545)[&index=19]:0.030203)[&index=26];
41700	-504.988	-429.194	-75.7938	(((no_tail_l2[&index=6]:0.000093,(no_tail_l3[&index=5]:0.082141,((blue_f1[&index=3]:0.004646,blue_f2[&index=4]:0.007937)[&index=20]:14.345147,(red_f1[&index=1]:0.010484,red_f2[&index=2]:0.033679)[&index=22]:18.989440)[&index=21]:0.027375)[&index=23]:0.042552)[&index=24]:0.053823,no_tail_l1[&index=7]:0.034890)[&index=25]:0.035250,(no_tail_r2[&index=9]:0.001938,(no_tail_r3[&index=10]:0.010540,(blue1[&index=11]:0.044932,((red2[&index=14]:0.001233,red1[&index=13]:0.024442)[&index=15]:21.705920,blue2[&index=12]:0.003078)[&index=16]:0.059209)[&index=17]:5.483793)[&index=18]:0.032268)[&index=19]:0.011172,ano_tail_r1[&index=8]:0.022235)[&index=26];
41800	-496.983	-427.321	-69.6625	((((blue1[&index=11]:0.006640,((red2[&index=14]:0.008260,red1[&index=13]:0.001130)[&index=15]:4.635654,blue2[&index=12]:0.009711)[&index=16]:0.024508)[&index=17]:12.673569,no_tail_r3[&index=10]:0.056278)[&index=18]:0.008605,no_tail_r2[&index=9]:0.035597)[&index=19]:0.063183,ano_tail_r1[&index=8]:0.035117,((no_tail_l2[&index=6]:0.058479,(no_tail_l3[&index=5]:0.019648,((red_f2[&index=2]:0.028873,red_f1[&index=1]:0.035953)[&index=22]:4.425764,(blue_f1[&index=3]:0.012565,blue_f2[&index=4]:0.002960)[&index=20]:2.556032)[&index=21]:5.603908)[&index=23]:0.013401)[&index=24]:0.032714,no_tail_l1[&index=7]:0.004968)[&index=25]:0.057896)[&index=26];
41900	-494.566	-423.862	-70.7043	(((no_tail_l2[&index=6]:0.050022,(((red_f1[&index=1]:0.005161,red_f2[&index=2]:0.014087)[&index=22]:7.219094,(blue_f2[&index=4]:0.004583,blue_f1[&index=3]:0.018727)[&index=20]:10.138910)[&index=21]:3.133700,no_tail_l3[&index=5]:0.003644)[&index=23]:0.016535)[&index=24]:0.018760,no_tail_l1[&index=7]:0.032156)[&index=25]:0.110167,ano_tail_r1[&index=8]:0.003161,(((blue1[&index=11]:0.020334,((red1[&index=13]:0.016572,red2[&index=14]:0.007398)[&index=15]:8.305636,blue2[&index=12]:0.014485)[&index=16]:0.019544)[&index=17]:6.426103,no_tail_r3[&index=10]:0.002805)[&index=18]:0.010358,no_tail_r2[&index=9]:0.006420)[&index=19]:0.022082)[&index=26];
42000	-495.676	-426.749	-68.9264	(((no_tail_r3[&index=10]:0.008615,((blue2[&index=12]:0.029174,(red2[&index=14]:0.000560,red1[&index=13]:0.007750)[&index=15]:3.105470)[&index=16]:0.009301,blue1[&index=11]:0.013443)[&index=17]:8.496320)[&index=18]:0.059157,no_tail_r2[&index=9]:0.016435)[&index=19]:0.034691,ano_tail_r1[&index=8]:0.017732,(no_tail_l1[&index=7]:0.020067,(no_tail_l2[&index=6]:0.014929,(((blue_f1[&index=3]:0.004844,blue_f2[&index=4]:0.024015)[&index=20]:3.538981,(red_f1[&index=1]:0.054379,red_f2[&index=2]:0.008073)[&index=22]:7.159845)[&index=21]:3.914576,no_tail_l3[&index=5]:0.021765)[&index=23]:0.056311)[&index=24]:0.043807)[&index=25]:0.070874)[&index=26];
42100	-495.97	-425.528	-70.4419	(ano_tail_r1[&index=8]:0.043246,((no_tail_r3[&index=10]:0.006424,((blue2[&index=12]:0.014025,(red2[&index=14]:0.022862,red1[&index=13]:0.007732)[&index=15]:8.004052)[&index=16]:0.010290,blue1[&index=11]:0.006516)[&index=17]:16.699519)[&index=18]:0.020921,no_tail_r2[&index=9]:0.020618)[&index=19]:0.018280,(no_tail_l1[&index=7]:0.010796,(no_tail_l2[&index=6]:0.000023,(((red_f2[&index=2]:0.001408,red_f1[&index=1]:0.018206)[&index=22]:4.353026,(blue_f2[&index=4]:0.006291,blue_f1[&index=3]:0.002108)[&index=20]:4.467888)[&index=21]:0.304415,no_tail_l3[&index=5]:0.056877)[&index=23]:0.097719)[&index=24]:0.044842)[&index=25]:0.070296)[&index=26];
42200	-500.876	-429.163	-71.7138	((no_tail_r2[&index=9]:0.032604,((blue1[&index=11]:0.003987,((red1[&index=13]:0.018044,red2[&index=14]:0.000703)[&index=15]:8.571946,blue2[&index=12]:0.005617)[&index=16]:0.036756)[&index=17]:6.483970,no_tail_r3[&index=10]:0.013310)[&index=18]:0.006392)[&index=19]:0.074801,ano_tail_r1[&index=8]:0.026192,(no_tail_l1[&index=7]:0.001715,(no_tail_l2[&index=6]:0.003502,(((red_f1[&index=1]:0.016207,red_f2[&index=2]:0.028363)[&index=22]:7.320785,(blue_f2[&index=4]:0.026879,blue_f1[&index=3]:0.045487)[&index=20]:4.939011)[&index=21]:12.793089,no_tail_l3[&index=5]:0.014835)[&index=23]:0.041502)[&index=24]:0.045935)[&index=25]:0.116516)[&index=26];
42300	-513.916	-444.949	-68.967	((no_tail_l1[&index=7]:0.157198,((((red_f2[&index=2]:0.039506,red_f1[&index=1]:0.000777)[&index=22]:2.640066,(blue_f1[&index=3]:0.008251,blue_f2[&index=4]:0.012574)[&index=20]:1.898723)[&index=21]:11.858131,no_tail_l3[&index=5]:0.049873)[&index=23]:0.009433,no_tail_l2[&index=6]:0.095046)[&index=24]:0.021095)[&index=25]:0.291627,(no_tail_r2[&index=9]:0.011017,((blue1[&index=11]:0.004808,((red1[&index=13]:0.092274,red2[&index=14]:0.007238)[&index=15]:3.508544,blue2[&index=12]:0.007036)[&index=16]:0.065495)[&index=17]:6.045364,no_tail_r3[&index=10]:0.007966)[&index=18]:0.044295)[&index=19]:0.038806,ano_tail_r1[&index=8]:0.018733)[&index=26];
42400	-505.296	-438.146	-67.1498	((no_tail_r2[&index=9]:0.027294,((blue1[&index=11]:0.013925,((red1[&index=13]:0.005422,red2[&index=14]:0.008075)[&index=15]:1.092270,blue2[&index=12]:0.003938)[&index=16]:0.005829)[&index=17]:3.412494,no_tail_r3[&index=10]:0.047083)[&index=18]:0.047305)[&index=19]:0.076458,ano_tail_r1[&index=8]:0.020809,((no_tail_l2[&index=6]:0.008239,(no_tail_l3[&index=5]:0.063873,((red_f2[&index=2]:0.101951,red_f1[&index=1]:0.010500)[&index=22]:8.504688,(blue_f1[&index=3]:0.010465,blue_f2[&index=4]:0.025248)[&index=20]:0.269914)[&index=21]:3.940260)[&index=23]:0.004620)[&index=24]:0.034179,no_tail_l1[&index=7]:0.022640)[&index=25]:0.090709)[&index=26];
42500	-504.492	-434.084	-70.4084	((no_tail_r2[&index=9]:0.036789,((blue1[&index=11]:0.015795,((red2[&index=14]:0.014700,red1[&index=13]:0.015227)[&index=15]:2.662387,blue2[&index=12]:0.038193)[&index=16]:0.045211)[&index=17]:12.447819,no_tail_r3[&index=10]:0.007199)[&index=18]:0.026099)[&index=19]:0.035056,ano_tail_r1[&index=8]:0.008440,(no_tail_l1[&index=7]:0.002426,((no_tail_l3[&index=5]:0.043991,((blue_f2[&index=4]:0.023334,blue_f1[&index=3]:0.025702)[&index=20]:6.663699,(red_f2[&index=2]:0.016535,red_f1[&index=1]:0.007646)[&index=22]:4.949368)[&index=21]:6.714253)[&index=23]:0.003925,no_tail_l2[&index=6]:0.072740)[&index=24]:0.037402)[&index=25]:0.226938)[&index=26];
42600	-501.072	-431.291	-69.7813	((no_tail_l1[&index=7]:0.038621,((((red_f2[&index=2]:0.014606,red_f1[&index=1]:0.015810)[&index=22]:0.841917,(blue_f2[&index=4]:0.005220,blue_f1[&index=3]:0.015842)[&index=20]:10.843649)[&index=21]:10.439929,no_tail_l3[&index=5]:0.083847)[&index=23]:0.017392,no_tail_l2[&index=6]:0.034867)[&index=24]:0.078046)[&index=25]:0.099692,ano_tail_r1[&index=8]:0.061803,(((blue1[&index=11]:0.015508,((red2[&index=14]:0.033609,red1[&index=13]:0.004371)[&index=15]:2.270090,blue2[&index=12]:0.027880)[&index=16]:0.000757)[&index=17]:5.970402,no_tail_r3[&index=10]:0.059681)[&index=18]:0.005150,no_tail_r2[&index=9]:0.013472)[&index=19]:0.013562)[&index=26];
42700	-506.391	-436.373	-70.0179	((no_tail_r2[&index=9]:0.032545,(no_tail_r3[&index=10]:0.015117,(blue1[&index=11]:0.015143,(blue2[&index=12]:0.034296,(red2[&index=14]:0.015781,red1[&index=13]:0.047690)[&index=15]:6.682601)[&index=16]:0.019589)[&index=17]:7.810215)[&index=18]:0.008740)[&index=19]:0.001812,ano_tail_r1[&index=8]:0.023414,(no_tail_l1[&index=7]:0.050197,((no_tail_l3[&index=5]:0.006853,((blue_f2[&index=4]:0.046359,blue_f1[&index=3]:0.013703)[&index=20]:7.284353,(red_f2[&index=2]:0.006414,red_f1[&index=1]:0.011102)[&index=22]:9.473451)[&index=21]:0.271808)[&index=23]:0.144564,no_tail_l2[&index=6]:0.052945)[&index=24]:0.023998)[&index=25]:0.095972)[&index=26];
42800	-492.456	-422.081	-70.3753	((((no_tail_l3[&index=5]:0.015320,((red_f2[&index=2]:0.021580,red_f1[&index=1]:0.002565)[&index=22]:3.809280,(blue_f2[&index=4]:0.007673,blue_f1[&index=3]:0.011003)[&index=20]:6.443183)[&index=21]:3.347156)[&index=23]:0.027241,no_tail_l2[&index=6]:0.007863)[&index=24]:0.054477,no_tail_l1[&index=7]:0.004230)[&index=25]:0.058494,ano_tail_r1[&index=8]:0.038935,(no_tail_r2[&index=9]:0.005954,(no_tail_r3[&index=10]:0.001838,(blue1[&index=11]:0.014587,((red1[&index=13]:0.013169,red2[&index=14]:0.003641)[&index=15]:4.660182,blue2[&index=12]:0.003970)[&index=16]:0.031213)[&index=17]:15.308816)[&index=18]:0.057026)[&index=19]:0.025854)[&index=26];
42900	-494.044	-418.668	-75.3754	((((blue1[&index=11]:0.016082,((red1[&index=13]:0.009455,red2[&index=14]:0.001650)[&index=15]:25.381795,blue2[&index=12]:0.002726)[&index=16]:0.011615)[&index=17]:20.947612,no_tail_r3[&index=10]:0.045074)[&index=18]:0.024200,no_tail_r2[&index=9]:0.009293)[&index=19]:0.015359,ano_tail_r1[&index=8]:0.002741,(no_tail_l1[&index=7]:0.007701,(no_tail_l2[&index=6]:0.011648,(no_tail_l3[&index=5]:0.011014,((blue_f1[&index=3]:0.014137,blue_f2[&index=4]:0.000741)[&index=20]:6.182140,(red_f1[&index=1]:0.012806,red_f2[&index=2]:0.001192)[&index=22]:1.230865)[&index=21]:4.913320)[&index=23]:0.025076)[&index=24]:0.036076)[&index=25]:0.061803)[&index=26];
43000	-495.872	-427.281	-68.5906	(ano_tail_r1[&index=8]:0.006001,(no_tail_l1[&index=7]:0.061263,(no_tail_l2[&index=6]:0.011991,(no_tail_l3[&index=5]:0.016429,((red_f1[&index=1]:0.010301,red_f2[&index=2]:0.000937)[&index=22]:6.893349,(blue_f1[&index=3]:0.004704,blue_f2[&index=4]:0.003527)[&index=20]:2.722112)[&index=21]:3.480361)[&index=23]:0.052579)[&index=24]:0.005854)[&index=25]:0.121199,(no_tail_r2[&index=9]:0.006378,(no_tail_r3[&index=10]:0.001332,(blue1[&index=11]:0.033148,((red1[&index=13]:0.039997,red2[&index=14]:0.015760)[&index=15]:3.157174,blue2[&index=12]:0.007759)[&index=16]:0.016733)[&index=17]:8.274490)[&index=18]:0.094637)[&index=19]:0.014199)[&index=26];
43100	-502.288	-428.203	-74.0848	(((no_tail_l2[&index=6]:0.032015,(no_tail_l3[&index=5]:0.025491,((red_f1[&index=1]:0.002052,red_f2[&index=2]:0.002949)[&index=22]:21.116551,(blue_f2[&index=4]:0.023928,blue_f1[&index=3]:0.023195)[&index=20]:6.385972)[&index=21]:4.159563)[&index=23]:0.079616)[&index=24]:0.037205,no_tail_l1[&index=7]:0.013995)[&index=25]:0.101811,ano_tail_r1[&index=8]:0.017175,((((blue2[&index=12]:0.005265,(red1[&index=13]:0.005127,red2[&index=14]:0.032848)[&index=15]:12.148436)[&index=16]:0.046377,blue1[&index=11]:0.006113)[&index=17]:8.122986,no_tail_r3[&index=10]:0.034449)[&index=18]:0.040385,no_tail_r2[&index=9]:0.003965)[&index=19]:0.055604)[&index=26];
43200	-494.94	-425.187	-69.7527	(((no_tail_r3[&index=10]:0.023771,((blue2[&index=12]:0.004814,(red2[&index=14]:0.009106,red1[&index=13]:0.002740)[&index=15]:9.249529)[&index=16]:0.007759,blue1[&index=11]:0.033397)[&index=17]:7.435761)[&index=18]:0.078123,no_tail_r2[&index=9]:0.030415)[&index=19]:0.050550,ano_tail_r1[&index=8]:0.032463,(no_tail_l1[&index=7]:0.003214,(no_tail_l2[&index=6]:0.013598,(((red_f1[&index=1]:0.005081,red_f2[&index=2]:0.010246)[&index=22]:0.871018,(blue_f2[&index=4]:0.001237,blue_f1[&index=3]:0.036131)[&index=20]:2.649784)[&index=21]:10.198999,no_tail_l3[&index=5]:0.045992)[&index=23]:0.009393)[&index=24]:0.005709)[&index=25]:0.053464)[&index=26];
43300	-498.703	-429.078	-69.6252	(ano_tail_r1[&index=8]:0.010086,((no_tail_l2[&index=6]:0.014429,(no_tail_l3[&index=5]:0.036120,((red_f2[&index=2]:0.018494,red_f1[&index=1]:0.031512)[&index=22]:0.822236,(blue_f2[&index=4]:0.008707,blue_f1[&index=3]:0.008642)[&index=20]:2.100830)[&index=21]:3.353781)[&index=23]:0.026332)[&index=24]:0.018880,no_tail_l1[&index=7]:0.006894)[&index=25]:0.193341,((no_tail_r3[&index=10]:0.015689,(((red1[&index=13]:0.018191,red2[&index=14]:0.004380)[&index=15]:12.677374,blue2[&index=12]:0.013614)[&index=16]:0.028032,blue1[&index=11]:0.000528)[&index=17]:10.674603)[&index=18]:0.046136,no_tail_r2[&index=9]:0.028735)[&index=19]:0.067186)[&index=26];
43400	-495.852	-427.689	-68.1638	(ano_tail_r1[&index=8]:0.027568,(no_tail_r2[&index=9]:0.005006,(no_tail_r3[&index=10]:0.068111,(blue1[&index=11]:0.001140,((red2[&index=14]:0.031331,red1[&index=13]:0.011837)[&index=15]:2.150811,blue2[&index=12]:0.029454)[&index=16]:0.014410)[&index=17]:9.173377)[&index=18]:0.024760)[&index=19]:0.023396,(no_tail_l1[&index=7]:0.052595,(no_tail_l2[&index=6]:0.013014,(no_tail_l3[&index=5]:0.007138,((red_f1[&index=1]:0.024618,red_f2[&index=2]:0.007744)[&index=22]:4.449826,(blue_f2[&index=4]:0.012354,blue_f1[&index=3]:0.007175)[&index=20]:3.609492)[&index=21]:3.010900)[&index=23]:0.023375)[&index=24]:0.053104)[&index=25]:0.085398)[&index=26];
43500	-499.353	-425.126	-74.2266	(ano_tail_r1[&index=8]:0.054601,(((blue1[&index=11]:0.020078,((red2[&index=14]:0.008043,red1[&index=13]:0.005057)[&index=15]:26.707348,blue2[&index=12]:0.013358)[&index=16]:0.004109)[&index=17]:5.801149,no_tail_r3[&index=10]:0.009423)[&index=18]:0.007281,no_tail_r2[&index=9]:0.013395)[&index=19]:0.069561,(no_tail_l1[&index=7]:0.002949,((no_tail_l3[&index=5]:0.074032,((blue_f1[&index=3]:0.003296,blue_f2[&index=4]:0.015406)[&index=20]:4.638970,(red_f2[&index=2]:0.002120,red_f1[&index=1]:0.008400)[&index=22]:5.014342)[&index=21]:10.635953)[&index=23]:0.028216,no_tail_l2[&index=6]:0.061434)[&index=24]:0.012335)[&index=25]:0.021298)[&index=26];
43600	-497.859	-431.34	-66.5186	(ano_tail_r1[&index=8]:0.001415,(((((red_f1[&index=1]:0.036110,red_f2[&index=2]:0.031050)[&index=22]:2.097676,(blue_f1[&index=3]:0.006373,blue_f2[&index=4]:0.032427)[&index=20]:3.950752)[&index=21]:2.853388,no_tail_l3[&index=5]:0.061807)[&index=23]:0.038338,no_tail_l2[&index=6]:0.005161)[&index=24]:0.037492,no_tail_l1[&index=7]:0.033969)[&index=25]:0.015695,((((blue2[&index=12]:0.002168,(red2[&index=14]:0.010358,red1[&index=13]:0.002372)[&index=15]:2.271594)[&index=16]:0.051544,blue1[&index=11]:0.025682)[&index=17]:3.081395,no_tail_r3[&index=10]:0.013890)[&index=18]:0.008107,no_tail_r2[&index=9]:0.002459)[&index=19]:0.020564)[&index=26];
43700	-499.861	-429.538	-70.3232	(ano_tail_r1[&index=8]:0.109668,(no_tail_l1[&index=7]:0.023227,(no_tail_l2[&index=6]:0.043655,(((red_f2[&index=2]:0.001850,red_f1[&index=1]:0.002229)[&index=22]:0.273344,(blue_f2[&index=4]:0.012691,blue_f1[&index=3]:0.005829)[&index=20]:1.768044)[&index=21]:6.797591,no_tail_l3[&index=5]:0.001784)[&index=23]:0.023446)[&index=24]:0.039078)[&index=25]:0.122143,(((blue1[&index=11]:0.000491,(blue2[&index=12]:0.021382,(red2[&index=14]:0.000288,red1[&index=13]:0.007674)[&index=15]:20.270874)[&index=16]:0.011839)[&index=17]:4.021567,no_tail_r3[&index=10]:0.030834)[&index=18]:0.033459,no_tail_r2[&index=9]:0.082283)[&index=19]:0.009734)[&index=26];
43800	-501.178	-433.952	-67.226	((no_tail_l1[&index=7]:0.049515,(no_tail_l2[&index=6]:0.028864,(no_tail_l3[&index=5]:0.085701,((blue_f2[&index=4]:0.022892,blue_f1[&index=3]:0.002823)[&index=20]:2.670938,(red_f1[&index=1]:0.006368,red_f2[&index=2]:0.003733)[&index=22]:7.278788)[&index=21]:0.792641)[&index=23]:0.014235)[&index=24]:0.055715)[&index=25]:0.102989,ano_tail_r1[&index=8]:0.000817,((no_tail_r3[&index=10]:0.034860,((blue2[&index=12]:0.049706,(red2[&index=14]:0.049634,red1[&index=13]:0.008059)[&index=15]:1.725917)[&index=16]:0.020597,blue1[&index=11]:0.030868)[&index=17]:5.141470)[&index=18]:0.018083,no_tail_r2[&index=9]:0.015490)[&index=19]:0.018172)[&index=26];
43900	-506.771	-435.227	-71.5442	((no_tail_l1[&index=7]:0.028727,((((blue_f1[&index=3]:0.009021,blue_f2[&index=4]:0.031661)[&index=20]:13.653620,(red_f2[&index=2]:0.017715,red_f1[&index=1]:0.003598)[&index=22]:6.014718)[&index=21]:4.755302,no_tail_l3[&index=5]:0.001706)[&index=23]:0.110772,no_tail_l2[&index=6]:0.018353)[&index=24]:0.174174)[&index=25]:0.060440,ano_tail_r1[&index=8]:0.008705,(no_tail_r2[&index=9]:0.041684,(no_tail_r3[&index=10]:0.022515,(((red2[&index=14]:0.037205,red1[&index=13]:0.003373)[&index=15]:10.736605,blue2[&index=12]:0.003661)[&index=16]:0.049416,blue1[&index=11]:0.009304)[&index=17]:3.923212)[&index=18]:0.022310)[&index=19]:0.081980)[&index=26];
44000	-494.564	-425.988	-68.5759	((no_tail_r2[&index=9]:0.010327,(no_tail_r3[&index=10]:0.032735,(blue1[&index=11]:0.010925,((red1[&index=13]:0.004626,red2[&index=14]:0.002028)[&index=15]:4.322948,blue2[&index=12]:0.025143)[&index=16]:0.003549)[&index=17]:8.926261)[&index=18]:0.039098)[&index=19]:0.068663,ano_tail_r1[&index=8]:0.046945,(no_tail_l1[&index=7]:0.013521,((((blue_f2[&index=4]:0.008048,blue_f1[&index=3]:0.036069)[&index=20]:4.876217,(red_f2[&index=2]:0.001657,red_f1[&index=1]:0.009427)[&index=22]:2.877711)[&index=21]:3.437013,no_tail_l3[&index=5]:0.071714)[&index=23]:0.043250,no_tail_l2[&index=6]:0.006044)[&index=24]:0.053120)[&index=25]:0.051496)[&index=26];
44100	-501.133	-430.612	-70.5202	((no_tail_l1[&index=7]:0.004565,((no_tail_l3[&index=5]:0.024371,((blue_f2[&index=4]:0.017106,blue_f1[&index=3]:0.048952)[&index=20]:1.328214,(red_f1[&index=1]:0.014194,red_f2[&index=2]:0.006749)[&index=22]:1.541795)[&index=21]:13.739191)[&index=23]:0.061484,no_tail_l2[&index=6]:0.013504)[&index=24]:0.054583)[&index=25]:0.103339,((no_tail_r3[&index=10]:0.024262,((blue2[&index=12]:0.009728,(red2[&index=14]:0.015658,red1[&index=13]:0.023241)[&index=15]:5.418300)[&index=16]:0.009863,blue1[&index=11]:0.038628)[&index=17]:12.092963)[&index=18]:0.007307,no_tail_r2[&index=9]:0.058029)[&index=19]:0.013675,ano_tail_r1[&index=8]:0.030199)[&index=26];
44200	-507.533	-435.125	-72.4086	((((blue1[&index=11]:0.000285,(blue2[&index=12]:0.029413,(red1[&index=13]:0.007799,red2[&index=14]:0.001721)[&index=15]:2.059419)[&index=16]:0.005083)[&index=17]:25.839908,no_tail_r3[&index=10]:0.049183)[&index=18]:0.044028,no_tail_r2[&index=9]:0.005195)[&index=19]:0.005774,ano_tail_r1[&index=8]:0.018222,(((((blue_f2[&index=4]:0.003775,blue_f1[&index=3]:0.036560)[&index=20]:3.861083,(red_f1[&index=1]:0.006669,red_f2[&index=2]:0.040797)[&index=22]:6.090293)[&index=21]:5.566344,no_tail_l3[&index=5]:0.018876)[&index=23]:0.004634,no_tail_l2[&index=6]:0.108954)[&index=24]:0.013561,no_tail_l1[&index=7]:0.034981)[&index=25]:0.289316)[&index=26];
44300	-516.517	-445.02	-71.4976	(((no_tail_r3[&index=10]:0.008878,(((red2[&index=14]:0.013026,red1[&index=13]:0.007305)[&index=15]:7.235215,blue2[&index=12]:0.143137)[&index=16]:0.049069,blue1[&index=11]:0.066308)[&index=17]:3.872079)[&index=18]:0.045713,no_tail_r2[&index=9]:0.004862)[&index=19]:0.164937,(((no_tail_l3[&index=5]:0.014751,((red_f1[&index=1]:0.009493,red_f2[&index=2]:0.003133)[&index=22]:8.932797,(blue_f1[&index=3]:0.022349,blue_f2[&index=4]:0.009635)[&index=20]:0.685313)[&index=21]:17.941086)[&index=23]:0.130185,no_tail_l2[&index=6]:0.066987)[&index=24]:0.026356,no_tail_l1[&index=7]:0.037005)[&index=25]:0.068171,ano_tail_r1[&index=8]:0.028993)[&index=26];
44400	-501.021	-428.037	-72.9846	(ano_tail_r1[&index=8]:0.016516,((no_tail_l2[&index=6]:0.008271,(((blue_f2[&index=4]:0.001002,blue_f1[&index=3]:0.003374)[&index=20]:3.426337,(red_f2[&index=2]:0.014042,red_f1[&index=1]:0.026478)[&index=22]:13.442963)[&index=21]:2.450821,no_tail_l3[&index=5]:0.009022)[&index=23]:0.048309)[&index=24]:0.022687,no_tail_l1[&index=7]:0.056953)[&index=25]:0.049985,(no_tail_r2[&index=9]:0.019348,(no_tail_r3[&index=10]:0.002810,(blue1[&index=11]:0.005901,((red2[&index=14]:0.065077,red1[&index=13]:0.001540)[&index=15]:9.932357,blue2[&index=12]:0.060782)[&index=16]:0.001637)[&index=17]:17.310366)[&index=18]:0.036103)[&index=19]:0.009328)[&index=26];
44500	-499.486	-427.462	-72.0243	((no_tail_r2[&index=9]:0.001800,(no_tail_r3[&index=10]:0.049284,((blue2[&index=12]:0.003322,(red1[&index=13]:0.018353,red2[&index=14]:0.010974)[&index=15]:5.487075)[&index=16]:0.021746,blue1[&index=11]:0.022881)[&index=17]:9.121997)[&index=18]:0.004083)[&index=19]:0.013233,(no_tail_l1[&index=7]:0.003133,(no_tail_l2[&index=6]:0.027275,(no_tail_l3[&index=5]:0.051827,((blue_f2[&index=4]:0.001114,blue_f1[&index=3]:0.023780)[&index=20]:10.087830,(red_f1[&index=1]:0.009691,red_f2[&index=2]:0.008945)[&index=22]:16.578568)[&index=21]:0.373532)[&index=23]:0.007599)[&index=24]:0.027881)[&index=25]:0.187005,ano_tail_r1[&index=8]:0.077419)[&index=26];
44600	-497.974	-428.702	-69.2721	((no_tail_r2[&index=9]:0.009273,(no_tail_r3[&index=10]:0.011904,((blue2[&index=12]:0.050130,(red2[&index=14]:0.021861,red1[&index=13]:0.040214)[&index=15]:10.953714)[&index=16]:0.007334,blue1[&index=11]:0.007560)[&index=17]:8.240381)[&index=18]:0.021382)[&index=19]:0.028993,(no_tail_l1[&index=7]:0.002391,(no_tail_l2[&index=6]:0.082979,(((red_f1[&index=1]:0.010705,red_f2[&index=2]:0.033777)[&index=22]:1.254174,(blue_f2[&index=4]:0.004883,blue_f1[&index=3]:0.018182)[&index=20]:0.594440)[&index=21]:6.978024,no_tail_l3[&index=5]:0.005820)[&index=23]:0.015895)[&index=24]:0.016489)[&index=25]:0.047483,ano_tail_r1[&index=8]:0.001289)[&index=26];
44700	-498.682	-429.685	-68.9969	(ano_tail_r1[&index=8]:0.024340,((no_tail_r3[&index=10]:0.036606,(blue1[&index=11]:0.047239,((red1[&index=13]:0.014206,red2[&index=14]:0.014020)[&index=15]:10.809878,blue2[&index=12]:0.012646)[&index=16]:0.002908)[&index=17]:5.917504)[&index=18]:0.082739,no_tail_r2[&index=9]:0.022028)[&index=19]:0.034505,((no_tail_l2[&index=6]:0.021273,(((red_f2[&index=2]:0.044387,red_f1[&index=1]:0.008719)[&index=22]:2.882184,(blue_f2[&index=4]:0.000090,blue_f1[&index=3]:0.007803)[&index=20]:0.447189)[&index=21]:6.421083,no_tail_l3[&index=5]:0.093664)[&index=23]:0.009203)[&index=24]:0.049387,no_tail_l1[&index=7]:0.013400)[&index=25]:0.066610)[&index=26];
44800	-506.236	-435.301	-70.935	(ano_tail_r1[&index=8]:0.000014,(no_tail_l1[&index=7]:0.064050,(no_tail_l2[&index=6]:0.061728,(no_tail_l3[&index=5]:0.062263,((red_f2[&index=2]:0.002711,red_f1[&index=1]:0.002165)[&index=22]:16.065562,(blue_f1[&index=3]:0.009625,blue_f2[&index=4]:0.020770)[&index=20]:5.240016)[&index=21]:0.045964)[&index=23]:0.052595)[&index=24]:0.016094)[&index=25]:0.032107,(no_tail_r2[&index=9]:0.034786,((((red2[&index=14]:0.049355,red1[&index=13]:0.039482)[&index=15]:10.034354,blue2[&index=12]:0.039988)[&index=16]:0.016617,blue1[&index=11]:0.040533)[&index=17]:4.760483,no_tail_r3[&index=10]:0.018329)[&index=18]:0.018311)[&index=19]:0.045995)[&index=26];
44900	-503.197	-431.898	-71.2986	((no_tail_l1[&index=7]:0.033571,((((red_f2[&index=2]:0.031519,red_f1[&index=1]:0.055974)[&index=22]:7.863221,(blue_f2[&index=4]:0.015398,blue_f1[&index=3]:0.002908)[&index=20]:6.117508)[&index=21]:0.970733,no_tail_l3[&index=5]:0.039653)[&index=23]:0.013533,no_tail_l2[&index=6]:0.048594)[&index=24]:0.033423)[&index=25]:0.078552,ano_tail_r1[&index=8]:0.008702,(no_tail_r2[&index=9]:0.048376,(no_tail_r3[&index=10]:0.017636,(blue1[&index=11]:0.006821,(blue2[&index=12]:0.001997,(red2[&index=14]:0.001016,red1[&index=13]:0.022677)[&index=15]:13.274629)[&index=16]:0.034470)[&index=17]:9.740920)[&index=18]:0.094332)[&index=19]:0.035892)[&index=26];
45000	-503.057	-431.354	-71.7027	(ano_tail_r1[&index=8]:0.020062,(no_tail_r2[&index=9]:0.045616,(no_tail_r3[&index=10]:0.109529,(((red2[&index=14]:0.007855,red1[&index=13]:0.018415)[&index=15]:3.465054,blue2[&index=12]:0.006123)[&index=16]:0.039351,blue1[&index=11]:0.005206)[&index=17]:16.610788)[&index=18]:0.005088)[&index=19]:0.102184,(no_tail_l1[&index=7]:0.021533,(no_tail_l2[&index=6]:0.042720,(((blue_f1[&index=3]:0.007184,blue_f2[&index=4]:0.001273)[&index=20]:7.395790,(red_f1[&index=1]:0.014161,red_f2[&index=2]:0.027870)[&index=22]:5.607339)[&index=21]:6.843151,no_tail_l3[&index=5]:0.037071)[&index=23]:0.028447)[&index=24]:0.036148)[&index=25]:0.114490)[&index=26];
45100	-495.64	-426.245	-69.395	((no_tail_l1[&index=7]:0.024751,((no_tail_l3[&index=5]:0.046849,((blue_f2[&index=4]:0.006842,blue_f1[&index=3]:0.004170)[&index=20]:2.890117,(red_f2[&index=2]:0.010214,red_f1[&index=1]:0.029272)[&index=22]:0.094847)[&index=21]:8.819727)[&index=23]:0.052929,no_tail_l2[&index=6]:0.000543)[&index=24]:0.024325)[&index=25]:0.123843,(no_tail_r2[&index=9]:0.009316,((blue1[&index=11]:0.013152,((red2[&index=14]:0.019453,red1[&index=13]:0.023227)[&index=15]:11.273969,blue2[&index=12]:0.002619)[&index=16]:0.013271)[&index=17]:5.503843,no_tail_r3[&index=10]:0.026818)[&index=18]:0.027354)[&index=19]:0.007049,ano_tail_r1[&index=8]:0.025653)[&index=26];
45200	-500.677	-430.703	-69.9748	(((no_tail_r3[&index=10]:0.030942,(blue1[&index=11]:0.006919,((red2[&index=14]:0.023805,red1[&index=13]:0.006627)[&index=15]:8.737612,blue2[&index=12]:0.092794)[&index=16]:0.005949)[&index=17]:5.490761)[&index=18]:0.020382,no_tail_r2[&index=9]:0.018879)[&index=19]:0.015742,ano_tail_r1[&index=8]:0.007983,(((((blue_f1[&index=3]:0.005279,blue_f2[&index=4]:0.019907)[&index=20]:12.494534,(red_f1[&index=1]:0.030176,red_f2[&index=2]:0.003233)[&index=22]:1.910936)[&index=21]:2.843961,no_tail_l3[&index=5]:0.049122)[&index=23]:0.026906,no_tail_l2[&index=6]:0.030294)[&index=24]:0.077467,no_tail_l1[&index=7]:0.011607)[&index=25]:0.011287)[&index=26];
45300	-503.904	-433.594	-70.3096	((((((blue_f2[&index=4]:0.055780,blue_f1[&index=3]:0.007464)[&index=20]:16.838289,(red_f2[&index=2]:0.014565,red_f1[&index=1]:0.030849)[&index=22]:0.717554)[&index=21]:7.405212,no_tail_l3[&index=5]:0.003224)[&index=23]:0.043124,no_tail_l2[&index=6]:0.015285)[&index=24]:0.031395,no_tail_l1[&index=7]:0.001727)[&index=25]:0.203753,ano_tail_r1[&index=8]:0.051093,(no_tail_r2[&index=9]:0.010123,(no_tail_r3[&index=10]:0.087976,(blue1[&index=11]:0.018694,(blue2[&index=12]:0.005473,(red1[&index=13]:0.025846,red2[&index=14]:0.004103)[&index=15]:3.608746)[&index=16]:0.036477)[&index=17]:4.406856)[&index=18]:0.010073)[&index=19]:0.013095)[&index=26];
45400	-496.919	-425.939	-70.9801	(ano_tail_r1[&index=8]:0.010170,(no_tail_r2[&index=9]:0.034884,((((red2[&index=14]:0.011958,red1[&index=13]:0.010465)[&index=15]:7.861326,blue2[&index=12]:0.030647)[&index=16]:0.034398,blue1[&index=11]:0.020040)[&index=17]:6.990388,no_tail_r3[&index=10]:0.036553)[&index=18]:0.036873)[&index=19]:0.049677,(no_tail_l1[&index=7]:0.024601,(no_tail_l2[&index=6]:0.015792,(no_tail_l3[&index=5]:0.024955,((red_f1[&index=1]:0.011475,red_f2[&index=2]:0.003344)[&index=22]:9.088619,(blue_f1[&index=3]:0.004585,blue_f2[&index=4]:0.009632)[&index=20]:5.377482)[&index=21]:7.174293)[&index=23]:0.001564)[&index=24]:0.082825)[&index=25]:0.052867)[&index=26];
45500	-498.74	-428.827	-69.9136	((((blue1[&index=11]:0.006684,((red1[&index=13]:0.013339,red2[&index=14]:0.019630)[&index=15]:16.575766,blue2[&index=12]:0.033711)[&index=16]:0.021767)[&index=17]:4.057084,no_tail_r3[&index=10]:0.071200)[&index=18]:0.014755,no_tail_r2[&index=9]:0.012744)[&index=19]:0.075532,((no_tail_l2[&index=6]:0.075656,(no_tail_l3[&index=5]:0.071523,((blue_f2[&index=4]:0.005276,blue_f1[&index=3]:0.006129)[&index=20]:2.469608,(red_f2[&index=2]:0.006802,red_f1[&index=1]:0.008824)[&index=22]:1.725874)[&index=21]:6.246031)[&index=23]:0.018124)[&index=24]:0.018902,no_tail_l1[&index=7]:0.002235)[&index=25]:0.094872,ano_tail_r1[&index=8]:0.015170)[&index=26];
45600	-504.665	-431.973	-72.6916	(((no_tail_l2[&index=6]:0.014885,(no_tail_l3[&index=5]:0.126973,((red_f1[&index=1]:0.015277,red_f2[&index=2]:0.008498)[&index=22]:0.814332,(blue_f1[&index=3]:0.014088,blue_f2[&index=4]:0.009334)[&index=20]:7.736878)[&index=21]:12.935750)[&index=23]:0.020963)[&index=24]:0.089515,no_tail_l1[&index=7]:0.024465)[&index=25]:0.035322,ano_tail_r1[&index=8]:0.015019,(no_tail_r2[&index=9]:0.003396,(no_tail_r3[&index=10]:0.013367,(blue1[&index=11]:0.011930,(blue2[&index=12]:0.027110,(red1[&index=13]:0.013557,red2[&index=14]:0.049349)[&index=15]:9.754674)[&index=16]:0.058206)[&index=17]:13.713158)[&index=18]:0.006162)[&index=19]:0.044905)[&index=26];
45700	-506.639	-436.839	-69.8004	((no_tail_r2[&index=9]:0.029913,((blue1[&index=11]:0.042017,(blue2[&index=12]:0.008875,(red1[&index=13]:0.019555,red2[&index=14]:0.009359)[&index=15]:7.258851)[&index=16]:0.078875)[&index=17]:5.731908,no_tail_r3[&index=10]:0.025244)[&index=18]:0.017375)[&index=19]:0.043594,ano_tail_r1[&index=8]:0.000343,(((no_tail_l3[&index=5]:0.031353,((red_f2[&index=2]:0.014412,red_f1[&index=1]:0.071321)[&index=22]:4.990039,(blue_f2[&index=4]:0.009457,blue_f1[&index=3]:0.003413)[&index=20]:11.953619)[&index=21]:0.477286)[&index=23]:0.025468,no_tail_l2[&index=6]:0.124462)[&index=24]:0.074266,no_tail_l1[&index=7]:0.014471)[&index=25]:0.045519)[&index=26];
45800	-497.884	-428.655	-69.2284	((((no_tail_l3[&index=5]:0.078598,((red_f2[&index=2]:0.010797,red_f1[&index=1]:0.027488)[&index=22]:6.785500,(blue_f1[&index=3]:0.010038,blue_f2[&index=4]:0.025080)[&index=20]:2.541716)[&index=21]:11.501200)[&index=23]:0.045064,no_tail_l2[&index=6]:0.003230)[&index=24]:0.016743,no_tail_l1[&index=7]:0.039171)[&index=25]:0.055606,(no_tail_r2[&index=9]:0.045629,((((red2[&index=14]:0.005940,red1[&index=13]:0.001164)[&index=15]:1.686830,blue2[&index=12]:0.017923)[&index=16]:0.000126,blue1[&index=11]:0.000415)[&index=17]:5.191408,no_tail_r3[&index=10]:0.030185)[&index=18]:0.024033)[&index=19]:0.090324,ano_tail_r1[&index=8]:0.006967)[&index=26];
45900	-499.238	-430.83	-68.408	(ano_tail_r1[&index=8]:0.010065,((no_tail_r3[&index=10]:0.015629,(blue1[&index=11]:0.003339,(blue2[&index=12]:0.033256,(red1[&index=13]:0.004362,red2[&index=14]:0.022979)[&index=15]:2.694799)[&index=16]:0.000177)[&index=17]:6.723739)[&index=18]:0.059034,no_tail_r2[&index=9]:0.011405)[&index=19]:0.011618,(no_tail_l1[&index=7]:0.038633,(no_tail_l2[&index=6]:0.008383,(no_tail_l3[&index=5]:0.152894,((red_f2[&index=2]:0.016326,red_f1[&index=1]:0.010330)[&index=22]:4.880566,(blue_f2[&index=4]:0.009927,blue_f1[&index=3]:0.017403)[&index=20]:3.803425)[&index=21]:5.386899)[&index=23]:0.007643)[&index=24]:0.004876)[&index=25]:0.211364)[&index=26];
46000	-498.961	-429.407	-69.5536	(ano_tail_r1[&index=8]:0.002175,(((blue1[&index=11]:0.000323,((red1[&index=13]:0.022246,red2[&index=14]:0.015076)[&index=15]:5.376503,blue2[&index=12]:0.050120)[&index=16]:0.000909)[&index=17]:5.218904,no_tail_r3[&index=10]:0.002298)[&index=18]:0.029542,no_tail_r2[&index=9]:0.004237)[&index=19]:0.176055,(no_tail_l1[&index=7]:0.016487,((((blue_f1[&index=3]:0.002584,blue_f2[&index=4]:0.003642)[&index=20]:6.592769,(red_f1[&index=1]:0.038272,red_f2[&index=2]:0.020736)[&index=22]:10.118923)[&index=21]:1.949307,no_tail_l3[&index=5]:0.041413)[&index=23]:0.026245,no_tail_l2[&index=6]:0.008384)[&index=24]:0.050025)[&index=25]:0.099571)[&index=26];
46100	-501.313	-426.097	-75.2158	(((no_tail_l2[&index=6]:0.011256,(((blue_f2[&index=4]:0.007039,blue_f1[&index=3]:0.006667)[&index=20]:3.392042,(red_f2[&index=2]:0.006587,red_f1[&index=1]:0.000981)[&index=22]:6.594190)[&index=21]:17.893586,no_tail_l3[&index=5]:0.041612)[&index=23]:0.000494)[&index=24]:0.079587,no_tail_l1[&index=7]:0.030036)[&index=25]:0.070597,ano_tail_r1[&index=8]:0.009030,((((blue2[&index=12]:0.000459,(red1[&index=13]:0.009841,red2[&index=14]:0.005774)[&index=15]:17.162459)[&index=16]:0.001070,blue1[&index=11]:0.043316)[&index=17]:12.553070,no_tail_r3[&index=10]:0.022170)[&index=18]:0.112839,no_tail_r2[&index=9]:0.020958)[&index=19]:0.102571)[&index=26];
46200	-493.962	-426.121	-67.8416	((((((red_f1[&index=1]:0.001457,red_f2[&index=2]:0.011027)[&index=22]:5.561863,(blue_f1[&index=3]:0.002469,blue_f2[&index=4]:0.006212)[&index=20]:4.235748)[&index=21]:1.658520,no_tail_l3[&index=5]:0.006869)[&index=23]:0.012397,no_tail_l2[&index=6]:0.033675)[&index=24]:0.002592,no_tail_l1[&index=7]:0.003506)[&index=25]:0.085257,ano_tail_r1[&index=8]:0.039662,((((blue2[&index=12]:0.022354,(red2[&index=14]:0.025551,red1[&index=13]:0.019545)[&index=15]:3.252381)[&index=16]:0.019921,blue1[&index=11]:0.024561)[&index=17]:6.171524,no_tail_r3[&index=10]:0.041871)[&index=18]:0.000581,no_tail_r2[&index=9]:0.026169)[&index=19]:0.041088)[&index=26];
46300	-498.532	-422.976	-75.5561	((no_tail_l1[&index=7]:0.018655,((no_tail_l3[&index=5]:0.031240,((blue_f1[&index=3]:0.007673,blue_f2[&index=4]:0.005015)[&index=20]:24.429958,(red_f2[&index=2]:0.009524,red_f1[&index=1]:0.007742)[&index=22]:1.992934)[&index=21]:19.763976)[&index=23]:0.010081,no_tail_l2[&index=6]:0.004321)[&index=24]:0.044603)[&index=25]:0.063652,ano_tail_r1[&index=8]:0.019337,((no_tail_r3[&index=10]:0.015357,(((red2[&index=14]:0.000168,red1[&index=13]:0.046614)[&index=15]:5.197451,blue2[&index=12]:0.010200)[&index=16]:0.000186,blue1[&index=11]:0.005944)[&index=17]:8.096701)[&index=18]:0.019273,no_tail_r2[&index=9]:0.054151)[&index=19]:0.024903)[&index=26];
46400	-502.164	-432.411	-69.753	((((((blue_f1[&index=3]:0.005225,blue_f2[&index=4]:0.011541)[&index=20]:4.241034,(red_f1[&index=1]:0.036162,red_f2[&index=2]:0.028046)[&index=22]:4.369346)[&index=21]:8.896165,no_tail_l3[&index=5]:0.108759)[&index=23]:0.019305,no_tail_l2[&index=6]:0.033870)[&index=24]:0.008482,no_tail_l1[&index=7]:0.013786)[&index=25]:0.095418,ano_tail_r1[&index=8]:0.081076,((no_tail_r3[&index=10]:0.002513,((blue2[&index=12]:0.009532,(red1[&index=13]:0.010952,red2[&index=14]:0.009845)[&index=15]:6.963946)[&index=16]:0.061765,blue1[&index=11]:0.018881)[&index=17]:5.813327)[&index=18]:0.016556,no_tail_r2[&index=9]:0.004431)[&index=19]:0.004228)[&index=26];
46500	-498.925	-425.79	-73.1358	(ano_tail_r1[&index=8]:0.015691,(((((blue_f2[&index=4]:0.011267,blue_f1[&index=3]:0.019836)[&index=20]:5.247311,(red_f2[&index=2]:0.029682,red_f1[&index=1]:0.002311)[&index=22]:2.163606)[&index=21]:8.048516,no_tail_l3[&index=5]:0.012592)[&index=23]:0.063838,no_tail_l2[&index=6]:0.028457)[&index=24]:0.011282,no_tail_l1[&index=7]:0.009699)[&index=25]:0.046863,((no_tail_r3[&index=10]:0.021422,(blue1[&index=11]:0.014163,((red2[&index=14]:0.010757,red1[&index=13]:0.001993)[&index=15]:17.025455,blue2[&index=12]:0.039754)[&index=16]:0.007492)[&index=17]:14.822222)[&index=18]:0.045523,no_tail_r2[&index=9]:0.024631)[&index=19]:0.053551)[&index=26];
46600	-499.105	-429.536	-69.5699	((no_tail_r2[&index=9]:0.013817,(((blue2[&index=12]:0.013018,(red2[&index=14]:0.054810,red1[&index=13]:0.018021)[&index=15]:3.140663)[&index=16]:0.023515,blue1[&index=11]:0.025473)[&index=17]:6.496520,no_tail_r3[&index=10]:0.016501)[&index=18]:0.044139)[&index=19]:0.027486,ano_tail_r1[&index=8]:0.027041,(no_tail_l1[&index=7]:0.006965,((((red_f2[&index=2]:0.001609,red_f1[&index=1]:0.011320)[&index=22]:4.548281,(blue_f1[&index=3]:0.002059,blue_f2[&index=4]:0.050355)[&index=20]:1.838955)[&index=21]:13.386039,no_tail_l3[&index=5]:0.065627)[&index=23]:0.017023,no_tail_l2[&index=6]:0.012051)[&index=24]:0.058719)[&index=25]:0.048481)[&index=26];
46700	-492.226	-422.656	-69.5697	(ano_tail_r1[&index=8]:0.013813,((no_tail_r3[&index=10]:0.024950,(blue1[&index=11]:0.014685,((red1[&index=13]:0.011521,red2[&index=14]:0.012905)[&index=15]:9.969420,blue2[&index=12]:0.000451)[&index=16]:0.015058)[&index=17]:6.682606)[&index=18]:0.044904,no_tail_r2[&index=9]:0.023781)[&index=19]:0.110031,(no_tail_l1[&index=7]:0.021292,(no_tail_l2[&index=6]:0.005979,(no_tail_l3[&index=5]:0.012272,((blue_f2[&index=4]:0.005812,blue_f1[&index=3]:0.004149)[&index=20]:3.289299,(red_f1[&index=1]:0.005853,red_f2[&index=2]:0.005033)[&index=22]:3.025875)[&index=21]:6.530383)[&index=23]:0.017931)[&index=24]:0.045341)[&index=25]:0.053933)[&index=26];
46800	-496.63	-428.121	-68.5095	((no_tail_l1[&index=7]:0.036113,(no_tail_l2[&index=6]:0.078876,(no_tail_l3[&index=5]:0.015708,((red_f2[&index=2]:0.004546,red_f1[&index=1]:0.000425)[&index=22]:1.799805,(blue_f2[&index=4]:0.003268,blue_f1[&index=3]:0.050150)[&index=20]:11.718030)[&index=21]:3.564843)[&index=23]:0.012198)[&index=24]:0.059126)[&index=25]:0.014947,ano_tail_r1[&index=8]:0.001261,((no_tail_r3[&index=10]:0.006115,(blue1[&index=11]:0.016090,((red2[&index=14]:0.001981,red1[&index=13]:0.009298)[&index=15]:3.500925,blue2[&index=12]:0.015411)[&index=16]:0.020926)[&index=17]:3.621293)[&index=18]:0.039158,no_tail_r2[&index=9]:0.022131)[&index=19]:0.033780)[&index=26];
46900	-496.137	-427.029	-69.108	((no_tail_l1[&index=7]:0.003873,((((red_f2[&index=2]:0.027102,red_f1[&index=1]:0.016830)[&index=22]:6.856030,(blue_f1[&index=3]:0.006019,blue_f2[&index=4]:0.026667)[&index=20]:2.121109)[&index=21]:8.940011,no_tail_l3[&index=5]:0.078169)[&index=23]:0.039576,no_tail_l2[&index=6]:0.012505)[&index=24]:0.106931)[&index=25]:0.042156,ano_tail_r1[&index=8]:0.009962,(no_tail_r2[&index=9]:0.000431,(no_tail_r3[&index=10]:0.026377,((blue2[&index=12]:0.004483,(red1[&index=13]:0.009140,red2[&index=14]:0.003319)[&index=15]:2.980696)[&index=16]:0.043806,blue1[&index=11]:0.009403)[&index=17]:6.245127)[&index=18]:0.019456)[&index=19]:0.009821)[&index=26];
47000	-498.344	-424.202	-74.1423	((no_tail_l1[&index=7]:0.010365,((((red_f2[&index=2]:0.016379,red_f1[&index=1]:0.000533)[&index=22]:9.293390,(blue_f2[&index=4]:0.009099,blue_f1[&index=3]:0.003910)[&index=20]:9.464053)[&index=21]:22.797825,no_tail_l3[&index=5]:0.018558)[&index=23]:0.038442,no_tail_l2[&index=6]:0.008534)[&index=24]:0.002967)[&index=25]:0.112187,(no_tail_r2[&index=9]:0.005521,(no_tail_r3[&index=10]:0.005098,(blue1[&index=11]:0.010611,((red1[&index=13]:0.006315,red2[&index=14]:0.017332)[&index=15]:3.596188,blue2[&index=12]:0.004746)[&index=16]:0.035652)[&index=17]:7.258766)[&index=18]:0.000624)[&index=19]:0.042086,ano_tail_r1[&index=8]:0.051103)[&index=26];
47100	-504.815	-431.903	-72.9119	((no_tail_l1[&index=7]:0.034540,((no_tail_l3[&index=5]:0.042732,((blue_f2[&index=4]:0.022799,blue_f1[&index=3]:0.019893)[&index=20]:2.233292,(red_f2[&index=2]:0.033604,red_f1[&index=1]:0.012090)[&index=22]:4.719228)[&index=21]:11.266200)[&index=23]:0.113198,no_tail_l2[&index=6]:0.009013)[&index=24]:0.058503)[&index=25]:0.098877,ano_tail_r1[&index=8]:0.001694,(no_tail_r2[&index=9]:0.033422,((blue1[&index=11]:0.000979,(blue2[&index=12]:0.004116,(red1[&index=13]:0.006530,red2[&index=14]:0.008810)[&index=15]:2.196030)[&index=16]:0.010564)[&index=17]:25.564113,no_tail_r3[&index=10]:0.102678)[&index=18]:0.026734)[&index=19]:0.038650)[&index=26];
47200	-495.91	-428.316	-67.5945	(ano_tail_r1[&index=8]:0.042806,(((((red1[&index=13]:0.007071,red2[&index=14]:0.005671)[&index=15]:4.835366,blue2[&index=12]:0.014876)[&index=16]:0.024981,blue1[&index=11]:0.001125)[&index=17]:4.969064,no_tail_r3[&index=10]:0.064494)[&index=18]:0.082671,no_tail_r2[&index=9]:0.025987)[&index=19]:0.072771,(no_tail_l1[&index=7]:0.004038,(no_tail_l2[&index=6]:0.002223,(no_tail_l3[&index=5]:0.036021,((blue_f1[&index=3]:0.007626,blue_f2[&index=4]:0.011667)[&index=20]:1.705152,(red_f1[&index=1]:0.015832,red_f2[&index=2]:0.005315)[&index=22]:5.230050)[&index=21]:2.757797)[&index=23]:0.057774)[&index=24]:0.008607)[&index=25]:0.082752)[&index=26];
47300	-509.614	-438.933	-70.681	(((no_tail_l2[&index=6]:0.021256,(((blue_f2[&index=4]:0.024028,blue_f1[&index=3]:0.006361)[&index=20]:6.612646,(red_f2[&index=2]:0.022683,red_f1[&index=1]:0.055790)[&index=22]:12.832946)[&index=21]:0.604597,no_tail_l3[&index=5]:0.045308)[&index=23]:0.064194)[&index=24]:0.111101,no_tail_l1[&index=7]:0.049840)[&index=25]:0.075800,ano_tail_r1[&index=8]:0.026066,(((blue1[&index=11]:0.033410,(blue2[&index=12]:0.109026,(red2[&index=14]:0.001800,red1[&index=13]:0.008406)[&index=15]:6.689137)[&index=16]:0.003971)[&index=17]:7.964761,no_tail_r3[&index=10]:0.075695)[&index=18]:0.036848,no_tail_r2[&index=9]:0.005232)[&index=19]:0.023019)[&index=26];
47400	-499.419	-425.716	-73.703	((((((red_f2[&index=2]:0.004505,red_f1[&index=1]:0.023721)[&index=22]:5.611158,(blue_f2[&index=4]:0.003872,blue_f1[&index=3]:0.013891)[&index=20]:21.987830)[&index=21]:6.149375,no_tail_l3[&index=5]:0.039325)[&index=23]:0.031137,no_tail_l2[&index=6]:0.001705)[&index=24]:0.009188,no_tail_l1[&index=7]:0.030458)[&index=25]:0.037897,ano_tail_r1[&index=8]:0.009640,(no_tail_r2[&index=9]:0.016060,(((blue2[&index=12]:0.022870,(red1[&index=13]:0.066428,red2[&index=14]:0.005695)[&index=15]:9.105922)[&index=16]:0.001925,blue1[&index=11]:0.009357)[&index=17]:7.345238,no_tail_r3[&index=10]:0.004000)[&index=18]:0.038727)[&index=19]:0.043975)[&index=26];
47500	-497.459	-429.662	-67.797	((((blue1[&index=11]:0.040525,(blue2[&index=12]:0.003114,(red1[&index=13]:0.000645,red2[&index=14]:0.019468)[&index=15]:4.047804)[&index=16]:0.009788)[&index=17]:3.247729,no_tail_r3[&index=10]:0.036713)[&index=18]:0.010196,no_tail_r2[&index=9]:0.000621)[&index=19]:0.096535,ano_tail_r1[&index=8]:0.001365,(((((blue_f1[&index=3]:0.002974,blue_f2[&index=4]:0.003834)[&index=20]:9.271693,(red_f2[&index=2]:0.028221,red_f1[&index=1]:0.020207)[&index=22]:2.416471)[&index=21]:1.550971,no_tail_l3[&index=5]:0.051025)[&index=23]:0.019326,no_tail_l2[&index=6]:0.001913)[&index=24]:0.071862,no_tail_l1[&index=7]:0.072010)[&index=25]:0.058893)[&index=26];
47600	-504.247	-433.379	-70.8682	((((no_tail_l3[&index=5]:0.034819,((blue_f1[&index=3]:0.006135,blue_f2[&index=4]:0.000416)[&index=20]:4.518766,(red_f1[&index=1]:0.043403,red_f2[&index=2]:0.022952)[&index=22]:8.573739)[&index=21]:3.817784)[&index=23]:0.092373,no_tail_l2[&index=6]:0.001625)[&index=24]:0.050795,no_tail_l1[&index=7]:0.008213)[&index=25]:0.044366,ano_tail_r1[&index=8]:0.003218,(no_tail_r2[&index=9]:0.008732,(no_tail_r3[&index=10]:0.109350,(((red2[&index=14]:0.000238,red1[&index=13]:0.006427)[&index=15]:3.705547,blue2[&index=12]:0.037520)[&index=16]:0.006943,blue1[&index=11]:0.050748)[&index=17]:15.100837)[&index=18]:0.025464)[&index=19]:0.169456)[&index=26];
47700	-504.675	-436.024	-68.6513	(((no_tail_l2[&index=6]:0.064731,(((red_f2[&index=2]:0.029751,red_f1[&index=1]:0.015936)[&index=22]:10.069885,(blue_f2[&index=4]:0.026340,blue_f1[&index=3]:0.006653)[&index=20]:2.722919)[&index=21]:4.136890,no_tail_l3[&index=5]:0.076788)[&index=23]:0.001091)[&index=24]:0.036946,no_tail_l1[&index=7]:0.050013)[&index=25]:0.023094,(((((red2[&index=14]:0.002197,red1[&index=13]:0.012399)[&index=15]:4.236461,blue2[&index=12]:0.019905)[&index=16]:0.054976,blue1[&index=11]:0.024540)[&index=17]:3.548963,no_tail_r3[&index=10]:0.015128)[&index=18]:0.052027,no_tail_r2[&index=9]:0.052798)[&index=19]:0.033207,ano_tail_r1[&index=8]:0.041683)[&index=26];
47800	-502.136	-433.931	-68.2053	((no_tail_r2[&index=9]:0.006949,(no_tail_r3[&index=10]:0.015670,(blue1[&index=11]:0.052874,((red2[&index=14]:0.001229,red1[&index=13]:0.048459)[&index=15]:11.390089,blue2[&index=12]:0.014095)[&index=16]:0.022109)[&index=17]:3.939737)[&index=18]:0.052088)[&index=19]:0.126957,ano_tail_r1[&index=8]:0.030592,((no_tail_l2[&index=6]:0.049801,(no_tail_l3[&index=5]:0.043637,((red_f1[&index=1]:0.004752,red_f2[&index=2]:0.008045)[&index=22]:2.415669,(blue_f1[&index=3]:0.002778,blue_f2[&index=4]:0.005860)[&index=20]:2.460076)[&index=21]:2.281233)[&index=23]:0.071014)[&index=24]:0.007817,no_tail_l1[&index=7]:0.034610)[&index=25]:0.039476)[&index=26];
47900	-503.079	-428.328	-74.7509	(ano_tail_r1[&index=8]:0.005024,(no_tail_r2[&index=9]:0.020163,(no_tail_r3[&index=10]:0.020998,(blue1[&index=11]:0.067278,(blue2[&index=12]:0.030758,(red1[&index=13]:0.004222,red2[&index=14]:0.012279)[&index=15]:3.323373)[&index=16]:0.003528)[&index=17]:7.643422)[&index=18]:0.015736)[&index=19]:0.011775,(no_tail_l1[&index=7]:0.094955,(no_tail_l2[&index=6]:0.005605,(no_tail_l3[&index=5]:0.006397,((blue_f1[&index=3]:0.007176,blue_f2[&index=4]:0.022219)[&index=20]:4.556046,(red_f1[&index=1]:0.014818,red_f2[&index=2]:0.004158)[&index=22]:25.099693)[&index=21]:14.719691)[&index=23]:0.049318)[&index=24]:0.003062)[&index=25]:0.111674)[&index=26];
48000	-492.309	-424.499	-67.8098	((no_tail_r2[&index=9]:0.020361,(no_tail_r3[&index=10]:0.009329,((blue2[&index=12]:0.000980,(red2[&index=14]:0.022740,red1[&index=13]:0.002874)[&index=15]:2.996859)[&index=16]:0.011368,blue1[&index=11]:0.002593)[&index=17]:5.501519)[&index=18]:0.063575)[&index=19]:0.040520,ano_tail_r1[&index=8]:0.014935,(no_tail_l1[&index=7]:0.017695,(no_tail_l2[&index=6]:0.017555,(((red_f2[&index=2]:0.006287,red_f1[&index=1]:0.016308)[&index=22]:3.524515,(blue_f1[&index=3]:0.004306,blue_f2[&index=4]:0.028771)[&index=20]:4.056334)[&index=21]:4.599756,no_tail_l3[&index=5]:0.037133)[&index=23]:0.030855)[&index=24]:0.041639)[&index=25]:0.079267)[&index=26];
48100	-497.667	-425.842	-71.824	(ano_tail_r1[&index=8]:0.021746,((((blue2[&index=12]:0.022615,(red2[&index=14]:0.047233,red1[&index=13]:0.011843)[&index=15]:4.113348)[&index=16]:0.002512,blue1[&index=11]:0.002938)[&index=17]:12.113094,no_tail_r3[&index=10]:0.009133)[&index=18]:0.021429,no_tail_r2[&index=9]:0.071090)[&index=19]:0.038621,((no_tail_l2[&index=6]:0.004615,(((blue_f2[&index=4]:0.026238,blue_f1[&index=3]:0.008897)[&index=20]:10.605609,(red_f1[&index=1]:0.000904,red_f2[&index=2]:0.002224)[&index=22]:10.298638)[&index=21]:3.654957,no_tail_l3[&index=5]:0.032991)[&index=23]:0.044636)[&index=24]:0.009297,no_tail_l1[&index=7]:0.005833)[&index=25]:0.048782)[&index=26];
48200	-502.003	-433.37	-68.6329	((no_tail_r2[&index=9]:0.090565,((blue1[&index=11]:0.016688,(blue2[&index=12]:0.001223,(red2[&index=14]:0.031150,red1[&index=13]:0.004965)[&index=15]:2.272350)[&index=16]:0.016520)[&index=17]:8.835815,no_tail_r3[&index=10]:0.055839)[&index=18]:0.058833)[&index=19]:0.021635,ano_tail_r1[&index=8]:0.014949,((no_tail_l2[&index=6]:0.007652,(no_tail_l3[&index=5]:0.051317,((red_f2[&index=2]:0.013898,red_f1[&index=1]:0.027224)[&index=22]:3.614272,(blue_f2[&index=4]:0.003996,blue_f1[&index=3]:0.069307)[&index=20]:1.368649)[&index=21]:8.533043)[&index=23]:0.018364)[&index=24]:0.044257,no_tail_l1[&index=7]:0.022425)[&index=25]:0.068533)[&index=26];
48300	-492.449	-422.486	-69.9632	(ano_tail_r1[&index=8]:0.001970,(no_tail_r2[&index=9]:0.039566,((blue1[&index=11]:0.002846,((red1[&index=13]:0.005317,red2[&index=14]:0.001057)[&index=15]:11.441826,blue2[&index=12]:0.002158)[&index=16]:0.001700)[&index=17]:8.232659,no_tail_r3[&index=10]:0.009513)[&index=18]:0.019179)[&index=19]:0.025941,(no_tail_l1[&index=7]:0.002142,((no_tail_l3[&index=5]:0.012664,((red_f1[&index=1]:0.007011,red_f2[&index=2]:0.009899)[&index=22]:2.790604,(blue_f1[&index=3]:0.000924,blue_f2[&index=4]:0.014387)[&index=20]:2.707984)[&index=21]:6.328495)[&index=23]:0.009360,no_tail_l2[&index=6]:0.043264)[&index=24]:0.130560)[&index=25]:0.074145)[&index=26];
48400	-505.489	-432.194	-73.2954	(ano_tail_r1[&index=8]:0.036817,(no_tail_r2[&index=9]:0.010817,((blue1[&index=11]:0.001297,((red2[&index=14]:0.016796,red1[&index=13]:0.017959)[&index=15]:12.367766,blue2[&index=12]:0.020121)[&index=16]:0.004799)[&index=17]:8.210241,no_tail_r3[&index=10]:0.058137)[&index=18]:0.070040)[&index=19]:0.081123,(((((blue_f2[&index=4]:0.018110,blue_f1[&index=3]:0.035825)[&index=20]:20.642481,(red_f1[&index=1]:0.008049,red_f2[&index=2]:0.043827)[&index=22]:2.482380)[&index=21]:4.231463,no_tail_l3[&index=5]:0.042116)[&index=23]:0.054731,no_tail_l2[&index=6]:0.001566)[&index=24]:0.022736,no_tail_l1[&index=7]:0.028644)[&index=25]:0.068023)[&index=26];
48500	-503.934	-434.648	-69.286	(ano_tail_r1[&index=8]:0.021766,(no_tail_l1[&index=7]:0.015981,(no_tail_l2[&index=6]:0.007274,(((blue_f1[&index=3]:0.004228,blue_f2[&index=4]:0.030524)[&index=20]:4.839406,(red_f2[&index=2]:0.019905,red_f1[&index=1]:0.015641)[&index=22]:1.058558)[&index=21]:8.088360,no_tail_l3[&index=5]:0.038174)[&index=23]:0.165639)[&index=24]:0.015373)[&index=25]:0.141799,(no_tail_r2[&index=9]:0.027652,(no_tail_r3[&index=10]:0.010883,((blue2[&index=12]:0.014284,(red1[&index=13]:0.004205,red2[&index=14]:0.008753)[&index=15]:6.582116)[&index=16]:0.004768,blue1[&index=11]:0.077977)[&index=17]:7.213146)[&index=18]:0.095693)[&index=19]:0.027084)[&index=26];
48600	-496.164	-424.034	-72.1292	((((no_tail_l3[&index=5]:0.016487,((blue_f1[&index=3]:0.008816,blue_f2[&index=4]:0.021276)[&index=20]:7.321864,(red_f1[&index=1]:0.008695,red_f2[&index=2]:0.010456)[&index=22]:0.676042)[&index=21]:13.331043)[&index=23]:0.026103,no_tail_l2[&index=6]:0.033837)[&index=24]:0.018982,no_tail_l1[&index=7]:0.003062)[&index=25]:0.052921,((no_tail_r3[&index=10]:0.019659,((blue2[&index=12]:0.000246,(red1[&index=13]:0.010791,red2[&index=14]:0.009227)[&index=15]:5.933556)[&index=16]:0.012978,blue1[&index=11]:0.033092)[&index=17]:15.045320)[&index=18]:0.038721,no_tail_r2[&index=9]:0.029311)[&index=19]:0.058266,ano_tail_r1[&index=8]:0.024190)[&index=26];
48700	-498.026	-428.336	-69.6899	(ano_tail_r1[&index=8]:0.017993,(no_tail_l1[&index=7]:0.024710,((((red_f2[&index=2]:0.015499,red_f1[&index=1]:0.019728)[&index=22]:4.705900,(blue_f1[&index=3]:0.008297,blue_f2[&index=4]:0.005657)[&index=20]:2.519496)[&index=21]:2.226012,no_tail_l3[&index=5]:0.019274)[&index=23]:0.066980,no_tail_l2[&index=6]:0.041802)[&index=24]:0.060652)[&index=25]:0.043517,(no_tail_r2[&index=9]:0.060395,((blue1[&index=11]:0.002509,(blue2[&index=12]:0.037448,(red1[&index=13]:0.007771,red2[&index=14]:0.022115)[&index=15]:6.367745)[&index=16]:0.005325)[&index=17]:14.202196,no_tail_r3[&index=10]:0.024149)[&index=18]:0.019847)[&index=19]:0.023469)[&index=26];
48800	-498.319	-428.139	-70.1806	(((no_tail_r3[&index=10]:0.017676,(((red1[&index=13]:0.007746,red2[&index=14]:0.000167)[&index=15]:14.672619,blue2[&index=12]:0.007034)[&index=16]:0.051317,blue1[&index=11]:0.012882)[&index=17]:6.073841)[&index=18]:0.012757,no_tail_r2[&index=9]:0.000569)[&index=19]:0.001536,(((no_tail_l3[&index=5]:0.120713,((blue_f2[&index=4]:0.002550,blue_f1[&index=3]:0.020408)[&index=20]:3.571305,(red_f2[&index=2]:0.000987,red_f1[&index=1]:0.018269)[&index=22]:0.967423)[&index=21]:7.163562)[&index=23]:0.007869,no_tail_l2[&index=6]:0.001292)[&index=24]:0.057883,no_tail_l1[&index=7]:0.008591)[&index=25]:0.080449,ano_tail_r1[&index=8]:0.122738)[&index=26];
48900	-491.466	-422.156	-69.3102	((no_tail_r2[&index=9]:0.004986,(no_tail_r3[&index=10]:0.037271,((blue2[&index=12]:0.007323,(red1[&index=13]:0.003545,red2[&index=14]:0.017646)[&index=15]:5.151733)[&index=16]:0.003597,blue1[&index=11]:0.014883)[&index=17]:14.764444)[&index=18]:0.013992)[&index=19]:0.095593,ano_tail_r1[&index=8]:0.011808,(no_tail_l1[&index=7]:0.035746,(no_tail_l2[&index=6]:0.025453,(((blue_f1[&index=3]:0.004608,blue_f2[&index=4]:0.006980)[&index=20]:2.441878,(red_f2[&index=2]:0.002601,red_f1[&index=1]:0.004319)[&index=22]:2.685814)[&index=21]:3.193560,no_tail_l3[&index=5]:0.018898)[&index=23]:0.032344)[&index=24]:0.010652)[&index=25]:0.060419)[&index=26];
49000	-502.293	-430.96	-71.3335	(((no_tail_l2[&index=6]:0.040459,(no_tail_l3[&index=5]:0.025456,((red_f1[&index=1]:0.000160,red_f2[&index=2]:0.018105)[&index=22]:1.478218,(blue_f2[&index=4]:0.017206,blue_f1[&index=3]:0.002611)[&index=20]:1.989588)[&index=21]:4.766744)[&index=23]:0.000194)[&index=24]:0.139232,no_tail_l1[&index=7]:0.009890)[&index=25]:0.054881,ano_tail_r1[&index=8]:0.028582,((no_tail_r3[&index=10]:0.020274,(blue1[&index=11]:0.021213,(blue2[&index=12]:0.052032,(red2[&index=14]:0.030337,red1[&index=13]:0.005579)[&index=15]:3.179033)[&index=16]:0.014649)[&index=17]:26.731794)[&index=18]:0.023924,no_tail_r2[&index=9]:0.038507)[&index=19]:0.078068)[&index=26];
49100	-501.883	-429.592	-72.2908	(ano_tail_r1[&index=8]:0.000400,(no_tail_r2[&index=9]:0.007936,(no_tail_r3[&index=10]:0.004273,((blue2[&index=12]:0.029461,(red1[&index=13]:0.008574,red2[&index=14]:0.008315)[&index=15]:8.467009)[&index=16]:0.004933,blue1[&index=11]:0.006585)[&index=17]:11.718658)[&index=18]:0.039322)[&index=19]:0.095964,(no_tail_l1[&index=7]:0.075032,((((blue_f1[&index=3]:0.031569,blue_f2[&index=4]:0.006799)[&index=20]:2.155781,(red_f1[&index=1]:0.042906,red_f2[&index=2]:0.026795)[&index=22]:2.900969)[&index=21]:17.714384,no_tail_l3[&index=5]:0.013377)[&index=23]:0.034346,no_tail_l2[&index=6]:0.000821)[&index=24]:0.057764)[&index=25]:0.101204)[&index=26];
49200	-495.542	-425.007	-70.5353	((no_tail_l1[&index=7]:0.026637,(no_tail_l2[&index=6]:0.025291,(((red_f1[&index=1]:0.028735,red_f2[&index=2]:0.003630)[&index=22]:6.538481,(blue_f1[&index=3]:0.001861,blue_f2[&index=4]:0.003284)[&index=20]:2.258951)[&index=21]:4.546513,no_tail_l3[&index=5]:0.044888)[&index=23]:0.021469)[&index=24]:0.015552)[&index=25]:0.109823,((no_tail_r3[&index=10]:0.032724,(((red1[&index=13]:0.002447,red2[&index=14]:0.017384)[&index=15]:2.281803,blue2[&index=12]:0.005258)[&index=16]:0.045178,blue1[&index=11]:0.032830)[&index=17]:18.689902)[&index=18]:0.006284,no_tail_r2[&index=9]:0.010547)[&index=19]:0.018943,ano_tail_r1[&index=8]:0.007288)[&index=26];
49300	-505.309	-432.01	-73.2994	(ano_tail_r1[&index=8]:0.001182,(no_tail_l1[&index=7]:0.006320,((no_tail_l3[&index=5]:0.020661,((blue_f2[&index=4]:0.011906,blue_f1[&index=3]:0.068377)[&index=20]:15.514040,(red_f1[&index=1]:0.000035,red_f2[&index=2]:0.003099)[&index=22]:7.950527)[&index=21]:4.664508)[&index=23]:0.054657,no_tail_l2[&index=6]:0.019809)[&index=24]:0.023518)[&index=25]:0.082308,(no_tail_r2[&index=9]:0.012422,((blue1[&index=11]:0.051594,((red2[&index=14]:0.042970,red1[&index=13]:0.005794)[&index=15]:4.806444,blue2[&index=12]:0.058407)[&index=16]:0.020800)[&index=17]:15.061211,no_tail_r3[&index=10]:0.023594)[&index=18]:0.038829)[&index=19]:0.053180)[&index=26];
49400	-496.308	-422.616	-73.6917	(ano_tail_r1[&index=8]:0.048448,(no_tail_r2[&index=9]:0.008199,(((blue2[&index=12]:0.032783,(red1[&index=13]:0.000108,red2[&index=14]:0.015189)[&index=15]:15.310559)[&index=16]:0.004938,blue1[&index=11]:0.003963)[&index=17]:7.017686,no_tail_r3[&index=10]:0.026208)[&index=18]:0.021892)[&index=19]:0.039613,(((no_tail_l3[&index=5]:0.051370,((red_f2[&index=2]:0.005418,red_f1[&index=1]:0.012150)[&index=22]:3.496022,(blue_f2[&index=4]:0.015529,blue_f1[&index=3]:0.002020)[&index=20]:4.041851)[&index=21]:20.278172)[&index=23]:0.024996,no_tail_l2[&index=6]:0.012542)[&index=24]:0.039754,no_tail_l1[&index=7]:0.013525)[&index=25]:0.034345)[&index=26];
49500	-498.197	-427.411	-70.7858	(((no_tail_l2[&index=6]:0.008694,(no_tail_l3[&index=5]:0.056620,((red_f1[&index=1]:0.017498,red_f2[&index=2]:0.004650)[&index=22]:4.154523,(blue_f1[&index=3]:0.027884,blue_f2[&index=4]:0.000749)[&index=20]:7.746324)[&index=21]:3.916089)[&index=23]:0.064735)[&index=24]:0.005875,no_tail_l1[&index=7]:0.042556)[&index=25]:0.087464,ano_tail_r1[&index=8]:0.019907,(no_tail_r2[&index=9]:0.026315,(no_tail_r3[&index=10]:0.006214,(blue1[&index=11]:0.002519,((red1[&index=13]:0.007967,red2[&index=14]:0.007940)[&index=15]:4.317781,blue2[&index=12]:0.012238)[&index=16]:0.058579)[&index=17]:15.386382)[&index=18]:0.011256)[&index=19]:0.037392)[&index=26];
49600	-495.289	-423.17	-72.1191	((no_tail_r2[&index=9]:0.012600,(no_tail_r3[&index=10]:0.052201,(blue1[&index=11]:0.009507,(blue2[&index=12]:0.004190,(red1[&index=13]:0.001670,red2[&index=14]:0.020774)[&index=15]:13.835059)[&index=16]:0.033091)[&index=17]:5.925445)[&index=18]:0.025303)[&index=19]:0.030714,ano_tail_r1[&index=8]:0.011122,(((((red_f1[&index=1]:0.007792,red_f2[&index=2]:0.005520)[&index=22]:6.531716,(blue_f2[&index=4]:0.013200,blue_f1[&index=3]:0.001775)[&index=20]:1.335506)[&index=21]:14.621730,no_tail_l3[&index=5]:0.009613)[&index=23]:0.019501,no_tail_l2[&index=6]:0.004640)[&index=24]:0.051597,no_tail_l1[&index=7]:0.060255)[&index=25]:0.070127)[&index=26];
49700	-495.855	-427.483	-68.3718	((no_tail_l1[&index=7]:0.005836,((no_tail_l3[&index=5]:0.000024,((red_f1[&index=1]:0.005867,red_f2[&index=2]:0.003306)[&index=22]:1.681293,(blue_f2[&index=4]:0.018860,blue_f1[&index=3]:0.025222)[&index=20]:2.903029)[&index=21]:10.150289)[&index=23]:0.019172,no_tail_l2[&index=6]:0.057814)[&index=24]:0.078553)[&index=25]:0.041272,(((((red1[&index=13]:0.016369,red2[&index=14]:0.000183)[&index=15]:4.718105,blue2[&index=12]:0.031324)[&index=16]:0.053619,blue1[&index=11]:0.010803)[&index=17]:4.025989,no_tail_r3[&index=10]:0.055487)[&index=18]:0.001244,no_tail_r2[&index=9]:0.012562)[&index=19]:0.037126,ano_tail_r1[&index=8]:0.004818)[&index=26];
49800	-497.664	-427.752	-69.9124	(ano_tail_r1[&index=8]:0.004752,(no_tail_l1[&index=7]:0.045273,(no_tail_l2[&index=6]:0.010384,(((red_f1[&index=1]:0.006711,red_f2[&index=2]:0.079945)[&index=22]:1.404678,(blue_f1[&index=3]:0.001388,blue_f2[&index=4]:0.020378)[&index=20]:1.545635)[&index=21]:7.435529,no_tail_l3[&index=5]:0.014979)[&index=23]:0.046594)[&index=24]:0.010662)[&index=25]:0.056738,((no_tail_r3[&index=10]:0.007384,(blue1[&index=11]:0.048768,(blue2[&index=12]:0.005781,(red1[&index=13]:0.003150,red2[&index=14]:0.002900)[&index=15]:11.502951)[&index=16]:0.014253)[&index=17]:9.283195)[&index=18]:0.073040,no_tail_r2[&index=9]:0.000898)[&index=19]:0.035248)[&index=26];
49900	-503.799	-436.368	-67.4316	(ano_tail_r1[&index=8]:0.040321,(((((red_f2[&index=2]:0.042272,red_f1[&index=1]:0.009898)[&index=22]:3.469705,(blue_f2[&index=4]:0.003670,blue_f1[&index=3]:0.006405)[&index=20]:0.112540)[&index=21]:5.968313,no_tail_l3[&index=5]:0.005166)[&index=23]:0.021018,no_tail_l2[&index=6]:0.037720)[&index=24]:0.017678,no_tail_l1[&index=7]:0.031463)[&index=25]:0.122951,(no_tail_r2[&index=9]:0.021132,(no_tail_r3[&index=10]:0.041867,(blue1[&index=11]:0.008820,(blue2[&index=12]:0.004671,(red2[&index=14]:0.076648,red1[&index=13]:0.033873)[&index=15]:4.158988)[&index=16]:0.074279)[&index=17]:4.889080)[&index=18]:0.041139)[&index=19]:0.017170)[&index=26];
50000	-494.172	-425.662	-68.5099	(ano_tail_r1[&index=8]:0.020758,((no_tail_r3[&index=10]:0.199656,(blue1[&index=11]:0.010732,((red1[&index=13]:0.014563,red2[&index=14]:0.002392)[&index=15]:5.672037,blue2[&index=12]:0.043014)[&index=16]:0.001348)[&index=17]:6.121455)[&index=18]:0.005771,no_tail_r2[&index=9]:0.004742)[&index=19]:0.024970,(((no_tail_l3[&index=5]:0.024925,((blue_f1[&index=3]:0.000619,blue_f2[&index=4]:0.001651)[&index=20]:3.111777,(red_f2[&index=2]:0.001036,red_f1[&index=1]:0.001063)[&index=22]:7.157448)[&index=21]:2.108420)[&index=23]:0.007080,no_tail_l2[&index=6]:0.001579)[&index=24]:0.081813,no_tail_l1[&index=7]:0.016710)[&index=25]:0.012893)[&index=26];
50100	-497.882	-423.117	-74.7651	((((no_tail_l3[&index=5]:0.101651,((blue_f1[&index=3]:0.002333,blue_f2[&index=4]:0.017806)[&index=20]:24.310925,(red_f2[&index=2]:0.000122,red_f1[&index=1]:0.036383)[&index=22]:2.877005)[&index=21]:2.058892)[&index=23]:0.004959,no_tail_l2[&index=6]:0.036637)[&index=24]:0.023423,no_tail_l1[&index=7]:0.000306)[&index=25]:0.045156,(((blue1[&index=11]:0.009465,((red2[&index=14]:0.000389,red1[&index=13]:0.000231)[&index=15]:15.762010,blue2[&index=12]:0.008706)[&index=16]:0.001123)[&index=17]:10.501750,no_tail_r3[&index=10]:0.003119)[&index=18]:0.029984,no_tail_r2[&index=9]:0.023777)[&index=19]:0.046730,ano_tail_r1[&index=8]:0.021703)[&index=26];
50200	-496.554	-428.009	-68.5454	((no_tail_l1[&index=7]:0.046162,(no_tail_l2[&index=6]:0.010600,(no_tail_l3[&index=5]:0.120678,((red_f1[&index=1]:0.009171,red_f2[&index=2]:0.004505)[&index=22]:4.018591,(blue_f2[&index=4]:0.007353,blue_f1[&index=3]:0.035241)[&index=20]:1.499088)[&index=21]:9.325735)[&index=23]:0.059227)[&index=24]:0.035699)[&index=25]:0.050530,(((((red1[&index=13]:0.010364,red2[&index=14]:0.011330)[&index=15]:4.473004,blue2[&index=12]:0.005102)[&index=16]:0.007253,blue1[&index=11]:0.000452)[&index=17]:5.033910,no_tail_r3[&index=10]:0.018297)[&index=18]:0.014926,no_tail_r2[&index=9]:0.024788)[&index=19]:0.002053,ano_tail_r1[&index=8]:0.001814)[&index=26];
50300	-502.158	-431.091	-71.0667	(((no_tail_r3[&index=10]:0.041738,(((red2[&index=14]:0.005722,red1[&index=13]:0.019915)[&index=15]:5.136230,blue2[&index=12]:0.021591)[&index=16]:0.007681,blue1[&index=11]:0.004214)[&index=17]:11.415664)[&index=18]:0.005674,no_tail_r2[&index=9]:0.050356)[&index=19]:0.007812,ano_tail_r1[&index=8]:0.012845,(no_tail_l1[&index=7]:0.078547,(no_tail_l2[&index=6]:0.000839,(no_tail_l3[&index=5]:0.046320,((red_f1[&index=1]:0.006390,red_f2[&index=2]:0.062643)[&index=22]:2.302653,(blue_f1[&index=3]:0.025699,blue_f2[&index=4]:0.013697)[&index=20]:2.532531)[&index=21]:15.495174)[&index=23]:0.024976)[&index=24]:0.073409)[&index=25]:0.040095)[&index=26];
50400	-497.467	-429.096	-68.3712	((no_tail_r2[&index=9]:0.005406,(no_tail_r3[&index=10]:0.051361,(blue1[&index=11]:0.037594,((red2[&index=14]:0.006040,red1[&index=13]:0.020121)[&index=15]:5.328064,blue2[&index=12]:0.008659)[&index=16]:0.029516)[&index=17]:7.467009)[&index=18]:0.006056)[&index=19]:0.011898,(((no_tail_l3[&index=5]:0.030898,((red_f1[&index=1]:0.041825,red_f2[&index=2]:0.031100)[&index=22]:3.190954,(blue_f2[&index=4]:0.017059,blue_f1[&index=3]:0.006413)[&index=20]:1.990487)[&index=21]:5.494078)[&index=23]:0.021689,no_tail_l2[&index=6]:0.020305)[&index=24]:0.030226,no_tail_l1[&index=7]:0.036465)[&index=25]:0.040774,ano_tail_r1[&index=8]:0.031096)[&index=26];
50500	-503.974	-430.917	-73.0569	((no_tail_l1[&index=7]:0.006937,((((red_f2[&index=2]:0.022939,red_f1[&index=1]:0.004972)[&index=22]:0.353446,(blue_f2[&index=4]:0.035600,blue_f1[&index=3]:0.038735)[&index=20]:4.940819)[&index=21]:18.956365,no_tail_l3[&index=5]:0.016390)[&index=23]:0.016280,no_tail_l2[&index=6]:0.033214)[&index=24]:0.024749)[&index=25]:0.052805,ano_tail_r1[&index=8]:0.058237,(no_tail_r2[&index=9]:0.034484,((blue1[&index=11]:0.006181,((red1[&index=13]:0.007658,red2[&index=14]:0.002555)[&index=15]:3.038109,blue2[&index=12]:0.012864)[&index=16]:0.027192)[&index=17]:19.500094,no_tail_r3[&index=10]:0.017204)[&index=18]:0.042081)[&index=19]:0.133589)[&index=26];
50600	-504.402	-433.269	-71.1337	(((no_tail_l2[&index=6]:0.002758,(((blue_f2[&index=4]:0.049540,blue_f1[&index=3]:0.035679)[&index=20]:4.388447,(red_f1[&index=1]:0.020540,red_f2[&index=2]:0.060608)[&index=22]:11.736819)[&index=21]:3.930071,no_tail_l3[&index=5]:0.036369)[&index=23]:0.024793)[&index=24]:0.053617,no_tail_l1[&index=7]:0.034173)[&index=25]:0.086736,ano_tail_r1[&index=8]:0.027805,(no_tail_r2[&index=9]:0.021520,((((red2[&index=14]:0.001135,red1[&index=13]:0.012226)[&index=15]:9.552516,blue2[&index=12]:0.013990)[&index=16]:0.032498,blue1[&index=11]:0.012723)[&index=17]:7.533177,no_tail_r3[&index=10]:0.056261)[&index=18]:0.015779)[&index=19]:0.027788)[&index=26];
50700	-493.836	-423.967	-69.8692	((((((blue_f2[&index=4]:0.025815,blue_f1[&index=3]:0.015244)[&index=20]:10.178695,(red_f2[&index=2]:0.005022,red_f1[&index=1]:0.026010)[&index=22]:0.437205)[&index=21]:6.019987,no_tail_l3[&index=5]:0.036646)[&index=23]:0.045153,no_tail_l2[&index=6]:0.013868)[&index=24]:0.064387,no_tail_l1[&index=7]:0.001719)[&index=25]:0.056756,ano_tail_r1[&index=8]:0.010389,(((blue1[&index=11]:0.010501,(blue2[&index=12]:0.018510,(red2[&index=14]:0.000382,red1[&index=13]:0.000345)[&index=15]:6.570672)[&index=16]:0.012509)[&index=17]:7.801793,no_tail_r3[&index=10]:0.046107)[&index=18]:0.014061,no_tail_r2[&index=9]:0.024701)[&index=19]:0.008409)[&index=26];
50800	-511.947	-434.86	-77.0868	(ano_tail_r1[&index=8]:0.051453,(no_tail_r2[&index=9]:0.000496,((blue1[&index=11]:0.014426,(blue2[&index=12]:0.003124,(red1[&index=13]:0.009567,red2[&index=14]:0.046359)[&index=15]:3.328633)[&index=16]:0.023991)[&index=17]:44.618365,no_tail_r3[&index=10]:0.072527)[&index=18]:0.009056)[&index=19]:0.007502,((no_tail_l2[&index=6]:0.036448,(no_tail_l3[&index=5]:0.091773,((red_f1[&index=1]:0.048180,red_f2[&index=2]:0.014124)[&index=22]:0.671731,(blue_f2[&index=4]:0.007986,blue_f1[&index=3]:0.029839)[&index=20]:10.393798)[&index=21]:7.822723)[&index=23]:0.011500)[&index=24]:0.104774,no_tail_l1[&index=7]:0.008074)[&index=25]:0.106632)[&index=26];
50900	-503.885	-435.025	-68.8602	(((no_tail_r3[&index=10]:0.026403,(blue1[&index=11]:0.045408,(blue2[&index=12]:0.005825,(red1[&index=13]:0.006969,red2[&index=14]:0.017792)[&index=15]:3.032879)[&index=16]:0.003558)[&index=17]:4.609136)[&index=18]:0.012467,no_tail_r2[&index=9]:0.057588)[&index=19]:0.040031,ano_tail_r1[&index=8]:0.146765,(no_tail_l1[&index=7]:0.000253,(no_tail_l2[&index=6]:0.024242,(no_tail_l3[&index=5]:0.016270,((blue_f1[&index=3]:0.012678,blue_f2[&index=4]:0.055213)[&index=20]:2.093706,(red_f2[&index=2]:0.008578,red_f1[&index=1]:0.033158)[&index=22]:5.558250)[&index=21]:10.469357)[&index=23]:0.049436)[&index=24]:0.039948)[&index=25]:0.034043)[&index=26];
51000	-495.877	-426.661	-69.2159	((no_tail_l1[&index=7]:0.012833,(no_tail_l2[&index=6]:0.001264,(((red_f1[&index=1]:0.000134,red_f2[&index=2]:0.035713)[&index=22]:1.189873,(blue_f2[&index=4]:0.009309,blue_f1[&index=3]:0.008001)[&index=20]:8.994073)[&index=21]:5.159459,no_tail_l3[&index=5]:0.034686)[&index=23]:0.004322)[&index=24]:0.053778)[&index=25]:0.028684,(((blue1[&index=11]:0.015900,(blue2[&index=12]:0.012365,(red2[&index=14]:0.037748,red1[&index=13]:0.012622)[&index=15]:7.909755)[&index=16]:0.037387)[&index=17]:4.473171,no_tail_r3[&index=10]:0.031877)[&index=18]:0.062916,no_tail_r2[&index=9]:0.010479)[&index=19]:0.035572,ano_tail_r1[&index=8]:0.006808)[&index=26];
51100	-493.004	-423.818	-69.186	((no_tail_l1[&index=7]:0.015473,(no_tail_l2[&index=6]:0.093934,(no_tail_l3[&index=5]:0.016532,((red_f1[&index=1]:0.003114,red_f2[&index=2]:0.006565)[&index=22]:7.244446,(blue_f2[&index=4]:0.042357,blue_f1[&index=3]:0.000951)[&index=20]:2.675700)[&index=21]:9.933641)[&index=23]:0.002056)[&index=24]:0.034198)[&index=25]:0.039923,ano_tail_r1[&index=8]:0.005768,(no_tail_r2[&index=9]:0.044499,(no_tail_r3[&index=10]:0.016436,(((red1[&index=13]:0.000105,red2[&index=14]:0.000397)[&index=15]:2.712086,blue2[&index=12]:0.003220)[&index=16]:0.008641,blue1[&index=11]:0.001567)[&index=17]:5.087193)[&index=18]:0.015180)[&index=19]:0.025244)[&index=26];
51200	-504.105	-431.302	-72.8037	(((no_tail_r3[&index=10]:0.026109,(blue1[&index=11]:0.007256,((red2[&index=14]:0.000060,red1[&index=13]:0.002129)[&index=15]:21.423767,blue2[&index=12]:0.047432)[&index=16]:0.060580)[&index=17]:7.595177)[&index=18]:0.032132,no_tail_r2[&index=9]:0.006738)[&index=19]:0.114923,(no_tail_l1[&index=7]:0.007054,(no_tail_l2[&index=6]:0.039266,(no_tail_l3[&index=5]:0.041974,((red_f2[&index=2]:0.055024,red_f1[&index=1]:0.001726)[&index=22]:1.951987,(blue_f2[&index=4]:0.002392,blue_f1[&index=3]:0.015367)[&index=20]:7.845909)[&index=21]:6.675522)[&index=23]:0.017877)[&index=24]:0.003781)[&index=25]:0.132843,ano_tail_r1[&index=8]:0.010328)[&index=26];
51300	-499.625	-430.776	-68.8495	((no_tail_l1[&index=7]:0.047386,((((blue_f2[&index=4]:0.027487,blue_f1[&index=3]:0.007372)[&index=20]:2.374068,(red_f2[&index=2]:0.028664,red_f1[&index=1]:0.000240)[&index=22]:4.008845)[&index=21]:7.043834,no_tail_l3[&index=5]:0.097734)[&index=23]:0.003943,no_tail_l2[&index=6]:0.001986)[&index=24]:0.123090)[&index=25]:0.063538,ano_tail_r1[&index=8]:0.060325,((no_tail_r3[&index=10]:0.020507,((blue2[&index=12]:0.003958,(red1[&index=13]:0.024601,red2[&index=14]:0.013175)[&index=15]:2.941363)[&index=16]:0.015398,blue1[&index=11]:0.017787)[&index=17]:9.360858)[&index=18]:0.028978,no_tail_r2[&index=9]:0.013654)[&index=19]:0.017711)[&index=26];
51400	-502.097	-431.98	-70.1165	((no_tail_l1[&index=7]:0.084778,((((red_f1[&index=1]:0.005092,red_f2[&index=2]:0.021666)[&index=22]:2.306057,(blue_f1[&index=3]:0.017206,blue_f2[&index=4]:0.015548)[&index=20]:8.878547)[&index=21]:3.676926,no_tail_l3[&index=5]:0.048828)[&index=23]:0.051961,no_tail_l2[&index=6]:0.020080)[&index=24]:0.036941)[&index=25]:0.128287,ano_tail_r1[&index=8]:0.003236,(no_tail_r2[&index=9]:0.051171,((((red2[&index=14]:0.027381,red1[&index=13]:0.003268)[&index=15]:9.558189,blue2[&index=12]:0.022823)[&index=16]:0.029963,blue1[&index=11]:0.011245)[&index=17]:7.591111,no_tail_r3[&index=10]:0.021391)[&index=18]:0.017256)[&index=19]:0.052416)[&index=26];
51500	-499.247	-427.411	-71.8361	((no_tail_l1[&index=7]:0.012141,((((red_f1[&index=1]:0.008829,red_f2[&index=2]:0.002656)[&index=22]:9.468469,(blue_f1[&index=3]:0.035866,blue_f2[&index=4]:0.002263)[&index=20]:9.443526)[&index=21]:10.770921,no_tail_l3[&index=5]:0.059113)[&index=23]:0.027258,no_tail_l2[&index=6]:0.002013)[&index=24]:0.064338)[&index=25]:0.107597,ano_tail_r1[&index=8]:0.011548,(((blue1[&index=11]:0.021242,(blue2[&index=12]:0.020273,(red2[&index=14]:0.003557,red1[&index=13]:0.036262)[&index=15]:4.254291)[&index=16]:0.001432)[&index=17]:6.779752,no_tail_r3[&index=10]:0.040931)[&index=18]:0.024321,no_tail_r2[&index=9]:0.055702)[&index=19]:0.024940)[&index=26];
51600	-501.563	-430.831	-70.7321	(ano_tail_r1[&index=8]:0.085181,((no_tail_r3[&index=10]:0.016063,(blue1[&index=11]:0.041178,(blue2[&index=12]:0.008235,(red1[&index=13]:0.018564,red2[&index=14]:0.018075)[&index=15]:7.840383)[&index=16]:0.011173)[&index=17]:5.075554)[&index=18]:0.023056,no_tail_r2[&index=9]:0.013949)[&index=19]:0.035106,(no_tail_l1[&index=7]:0.032505,(no_tail_l2[&index=6]:0.025821,(((blue_f1[&index=3]:0.008724,blue_f2[&index=4]:0.011104)[&index=20]:12.956430,(red_f1[&index=1]:0.045169,red_f2[&index=2]:0.005417)[&index=22]:7.845457)[&index=21]:1.462463,no_tail_l3[&index=5]:0.025991)[&index=23]:0.052763)[&index=24]:0.047755)[&index=25]:0.053130)[&index=26];
51700	-498.565	-425.34	-73.2246	(ano_tail_r1[&index=8]:0.019001,(no_tail_l1[&index=7]:0.004869,(no_tail_l2[&index=6]:0.005347,(no_tail_l3[&index=5]:0.018138,((red_f2[&index=2]:0.001678,red_f1[&index=1]:0.015048)[&index=22]:1.769833,(blue_f1[&index=3]:0.009643,blue_f2[&index=4]:0.010051)[&index=20]:6.818220)[&index=21]:24.123704)[&index=23]:0.042350)[&index=24]:0.028950)[&index=25]:0.031171,((no_tail_r3[&index=10]:0.033529,(blue1[&index=11]:0.003136,(blue2[&index=12]:0.003906,(red1[&index=13]:0.030308,red2[&index=14]:0.000990)[&index=15]:11.329205)[&index=16]:0.058063)[&index=17]:3.735468)[&index=18]:0.042424,no_tail_r2[&index=9]:0.003568)[&index=19]:0.083194)[&index=26];
51800	-496.338	-424.6	-71.738	((no_tail_r2[&index=9]:0.002949,(no_tail_r3[&index=10]:0.009109,(blue1[&index=11]:0.003947,((red1[&index=13]:0.014857,red2[&index=14]:0.009101)[&index=15]:3.845712,blue2[&index=12]:0.014756)[&index=16]:0.000395)[&index=17]:6.624296)[&index=18]:0.046191)[&index=19]:0.060342,ano_tail_r1[&index=8]:0.016015,((no_tail_l2[&index=6]:0.027731,(no_tail_l3[&index=5]:0.019852,((blue_f2[&index=4]:0.006766,blue_f1[&index=3]:0.011780)[&index=20]:5.160669,(red_f1[&index=1]:0.001551,red_f2[&index=2]:0.014703)[&index=22]:9.290958)[&index=21]:15.366222)[&index=23]:0.015310)[&index=24]:0.030330,no_tail_l1[&index=7]:0.068292)[&index=25]:0.127007)[&index=26];
51900	-498.228	-428.279	-69.9488	(((no_tail_l2[&index=6]:0.006698,(no_tail_l3[&index=5]:0.003562,((red_f1[&index=1]:0.004113,red_f2[&index=2]:0.028465)[&index=22]:10.919864,(blue_f1[&index=3]:0.050977,blue_f2[&index=4]:0.018315)[&index=20]:2.907582)[&index=21]:2.496326)[&index=23]:0.013769)[&index=24]:0.065842,no_tail_l1[&index=7]:0.019167)[&index=25]:0.070307,((no_tail_r3[&index=10]:0.060151,(blue1[&index=11]:0.000479,((red1[&index=13]:0.034668,red2[&index=14]:0.009804)[&index=15]:7.405581,blue2[&index=12]:0.016866)[&index=16]:0.006277)[&index=17]:7.624739)[&index=18]:0.030394,no_tail_r2[&index=9]:0.029220)[&index=19]:0.019462,ano_tail_r1[&index=8]:0.000579)[&index=26];
52000	-504.772	-433.617	-71.1542	(ano_tail_r1[&index=8]:0.027577,(((no_tail_l3[&index=5]:0.045283,((red_f1[&index=1]:0.008335,red_f2[&index=2]:0.043406)[&index=22]:2.124293,(blue_f1[&index=3]:0.000801,blue_f2[&index=4]:0.005563)[&index=20]:1.925245)[&index=21]:18.925939)[&index=23]:0.008831,no_tail_l2[&index=6]:0.099724)[&index=24]:0.159843,no_tail_l1[&index=7]:0.035504)[&index=25]:0.076538,(no_tail_r2[&index=9]:0.077424,(no_tail_r3[&index=10]:0.049754,(blue1[&index=11]:0.004384,(blue2[&index=12]:0.004160,(red2[&index=14]:0.011739,red1[&index=13]:0.008592)[&index=15]:7.432512)[&index=16]:0.007320)[&index=17]:6.758644)[&index=18]:0.012025)[&index=19]:0.016646)[&index=26];
52100	-506.185	-434.909	-71.2762	((no_tail_r2[&index=9]:0.006470,(no_tail_r3[&index=10]:0.054259,(((red2[&index=14]:0.027194,red1[&index=13]:0.031164)[&index=15]:5.454784,blue2[&index=12]:0.019963)[&index=16]:0.076228,blue1[&index=11]:0.012329)[&index=17]:7.145906)[&index=18]:0.006276)[&index=19]:0.050138,ano_tail_r1[&index=8]:0.029498,(((no_tail_l3[&index=5]:0.120910,((red_f1[&index=1]:0.033553,red_f2[&index=2]:0.004504)[&index=22]:1.801156,(blue_f2[&index=4]:0.015323,blue_f1[&index=3]:0.009534)[&index=20]:9.907543)[&index=21]:13.469631)[&index=23]:0.006755,no_tail_l2[&index=6]:0.044547)[&index=24]:0.009691,no_tail_l1[&index=7]:0.016561)[&index=25]:0.125891)[&index=26];
52200	-500.839	-432.061	-68.7778	((no_tail_l1[&index=7]:0.000178,((no_tail_l3[&index=5]:0.156375,((red_f2[&index=2]:0.017692,red_f1[&index=1]:0.006064)[&index=22]:3.722608,(blue_f1[&index=3]:0.004695,blue_f2[&index=4]:0.045287)[&index=20]:6.139791)[&index=21]:1.788726)[&index=23]:0.008915,no_tail_l2[&index=6]:0.009935)[&index=24]:0.016480)[&index=25]:0.096031,ano_tail_r1[&index=8]:0.001539,((((blue2[&index=12]:0.016463,(red1[&index=13]:0.030420,red2[&index=14]:0.020615)[&index=15]:9.792789)[&index=16]:0.028722,blue1[&index=11]:0.003237)[&index=17]:3.914885,no_tail_r3[&index=10]:0.047426)[&index=18]:0.009281,no_tail_r2[&index=9]:0.017732)[&index=19]:0.091930)[&index=26];
52300	-502.909	-431.573	-71.3361	(ano_tail_r1[&index=8]:0.028024,((no_tail_r3[&index=10]:0.013766,(blue1[&index=11]:0.030974,(blue2[&index=12]:0.015475,(red1[&index=13]:0.008577,red2[&index=14]:0.014846)[&index=15]:9.975061)[&index=16]:0.012955)[&index=17]:6.672923)[&index=18]:0.064765,no_tail_r2[&index=9]:0.045206)[&index=19]:0.016980,(no_tail_l1[&index=7]:0.121285,(no_tail_l2[&index=6]:0.007478,(((blue_f2[&index=4]:0.001360,blue_f1[&index=3]:0.026078)[&index=20]:0.813160,(red_f2[&index=2]:0.005575,red_f1[&index=1]:0.009870)[&index=22]:6.796520)[&index=21]:13.914403,no_tail_l3[&index=5]:0.046834)[&index=23]:0.072039)[&index=24]:0.000563)[&index=25]:0.064665)[&index=26];
52400	-499.258	-428.224	-71.0342	((no_tail_l1[&index=7]:0.001008,(no_tail_l2[&index=6]:0.034960,(no_tail_l3[&index=5]:0.061083,((red_f2[&index=2]:0.000061,red_f1[&index=1]:0.013522)[&index=22]:6.955945,(blue_f2[&index=4]:0.007727,blue_f1[&index=3]:0.017618)[&index=20]:11.048672)[&index=21]:4.455130)[&index=23]:0.105821)[&index=24]:0.017711)[&index=25]:0.092460,ano_tail_r1[&index=8]:0.020813,((no_tail_r3[&index=10]:0.039268,(((red1[&index=13]:0.000085,red2[&index=14]:0.008257)[&index=15]:4.292902,blue2[&index=12]:0.018792)[&index=16]:0.023360,blue1[&index=11]:0.014682)[&index=17]:9.910212)[&index=18]:0.031878,no_tail_r2[&index=9]:0.054112)[&index=19]:0.043788)[&index=26];
52500	-499.66	-426.234	-73.4258	(((((blue2[&index=12]:0.046196,(red1[&index=13]:0.033781,red2[&index=14]:0.019336)[&index=15]:14.816829)[&index=16]:0.005975,blue1[&index=11]:0.003114)[&index=17]:9.134894,no_tail_r3[&index=10]:0.029368)[&index=18]:0.020971,no_tail_r2[&index=9]:0.019805)[&index=19]:0.061472,ano_tail_r1[&index=8]:0.068944,((no_tail_l2[&index=6]:0.018385,(((blue_f1[&index=3]:0.000930,blue_f2[&index=4]:0.000425)[&index=20]:13.567015,(red_f2[&index=2]:0.000533,red_f1[&index=1]:0.004176)[&index=22]:7.628347)[&index=21]:3.538716,no_tail_l3[&index=5]:0.010808)[&index=23]:0.027964)[&index=24]:0.076796,no_tail_l1[&index=7]:0.010551)[&index=25]:0.082440)[&index=26];
52600	-495.195	-424.693	-70.5028	((no_tail_r2[&index=9]:0.067498,((blue1[&index=11]:0.031760,((red2[&index=14]:0.011665,red1[&index=13]:0.003576)[&index=15]:7.694168,blue2[&index=12]:0.001447)[&index=16]:0.000187)[&index=17]:8.454212,no_tail_r3[&index=10]:0.047977)[&index=18]:0.000617)[&index=19]:0.006621,(no_tail_l1[&index=7]:0.016838,(no_tail_l2[&index=6]:0.021899,(no_tail_l3[&index=5]:0.001059,((red_f2[&index=2]:0.002697,red_f1[&index=1]:0.001897)[&index=22]:8.535523,(blue_f2[&index=4]:0.014478,blue_f1[&index=3]:0.003780)[&index=20]:1.061790)[&index=21]:8.388160)[&index=23]:0.011250)[&index=24]:0.079206)[&index=25]:0.130199,ano_tail_r1[&index=8]:0.024541)[&index=26];
52700	-497.32	-428.64	-68.6807	((no_tail_l1[&index=7]:0.028943,(no_tail_l2[&index=6]:0.016817,(no_tail_l3[&index=5]:0.045382,((red_f2[&index=2]:0.007637,red_f1[&index=1]:0.005098)[&index=22]:3.749273,(blue_f1[&index=3]:0.031175,blue_f2[&index=4]:0.006397)[&index=20]:7.497153)[&index=21]:0.701614)[&index=23]:0.046151)[&index=24]:0.036777)[&index=25]:0.114299,(no_tail_r2[&index=9]:0.010664,(no_tail_r3[&index=10]:0.020392,(((red2[&index=14]:0.004924,red1[&index=13]:0.021710)[&index=15]:2.269258,blue2[&index=12]:0.017729)[&index=16]:0.004797,blue1[&index=11]:0.059471)[&index=17]:10.734311)[&index=18]:0.053378)[&index=19]:0.012302,ano_tail_r1[&index=8]:0.006877)[&index=26];
52800	-503.137	-432.415	-70.7218	(ano_tail_r1[&index=8]:0.001130,((no_tail_r3[&index=10]:0.078448,(((red1[&index=13]:0.001969,red2[&index=14]:0.017328)[&index=15]:12.228383,blue2[&index=12]:0.004997)[&index=16]:0.003647,blue1[&index=11]:0.012274)[&index=17]:9.704118)[&index=18]:0.125542,no_tail_r2[&index=9]:0.150120)[&index=19]:0.011099,((no_tail_l2[&index=6]:0.002087,(((blue_f1[&index=3]:0.007008,blue_f2[&index=4]:0.002153)[&index=20]:5.985784,(red_f1[&index=1]:0.013632,red_f2[&index=2]:0.028080)[&index=22]:4.398762)[&index=21]:2.726480,no_tail_l3[&index=5]:0.040394)[&index=23]:0.064675)[&index=24]:0.030436,no_tail_l1[&index=7]:0.035939)[&index=25]:0.033595)[&index=26];
52900	-508.917	-439.981	-68.9354	((no_tail_l1[&index=7]:0.052641,(no_tail_l2[&index=6]:0.009324,(no_tail_l3[&index=5]:0.039980,((red_f1[&index=1]:0.024366,red_f2[&index=2]:0.029086)[&index=22]:1.891625,(blue_f2[&index=4]:0.018358,blue_f1[&index=3]:0.018806)[&index=20]:3.204813)[&index=21]:10.539692)[&index=23]:0.037034)[&index=24]:0.034831)[&index=25]:0.042949,ano_tail_r1[&index=8]:0.012643,((no_tail_r3[&index=10]:0.077421,(blue1[&index=11]:0.042942,(blue2[&index=12]:0.035351,(red1[&index=13]:0.028275,red2[&index=14]:0.026658)[&index=15]:4.118650)[&index=16]:0.096561)[&index=17]:6.260455)[&index=18]:0.075472,no_tail_r2[&index=9]:0.005986)[&index=19]:0.052215)[&index=26];
53000	-499.667	-428.692	-70.9746	(ano_tail_r1[&index=8]:0.032501,(((no_tail_l3[&index=5]:0.009933,((blue_f2[&index=4]:0.021243,blue_f1[&index=3]:0.006385)[&index=20]:4.463990,(red_f2[&index=2]:0.004994,red_f1[&index=1]:0.032787)[&index=22]:4.811578)[&index=21]:2.762454)[&index=23]:0.049703,no_tail_l2[&index=6]:0.020368)[&index=24]:0.065018,no_tail_l1[&index=7]:0.033757)[&index=25]:0.090334,(no_tail_r2[&index=9]:0.039479,((((red2[&index=14]:0.000659,red1[&index=13]:0.000710)[&index=15]:20.085975,blue2[&index=12]:0.003117)[&index=16]:0.021851,blue1[&index=11]:0.043395)[&index=17]:4.269274,no_tail_r3[&index=10]:0.039130)[&index=18]:0.016650)[&index=19]:0.046767)[&index=26];
53100	-498.575	-430.834	-67.7417	((((no_tail_l3[&index=5]:0.067656,((red_f2[&index=2]:0.010716,red_f1[&index=1]:0.043520)[&index=22]:2.104294,(blue_f2[&index=4]:0.026188,blue_f1[&index=3]:0.004101)[&index=20]:6.178040)[&index=21]:5.046019)[&index=23]:0.060270,no_tail_l2[&index=6]:0.002661)[&index=24]:0.039320,no_tail_l1[&index=7]:0.016184)[&index=25]:0.060175,(no_tail_r2[&index=9]:0.010733,(no_tail_r3[&index=10]:0.040874,(blue1[&index=11]:0.011228,((red1[&index=13]:0.005231,red2[&index=14]:0.059117)[&index=15]:2.154119,blue2[&index=12]:0.033540)[&index=16]:0.014099)[&index=17]:4.762352)[&index=18]:0.001617)[&index=19]:0.053776,ano_tail_r1[&index=8]:0.001587)[&index=26];
53200	-496.804	-426.2	-70.6046	(((no_tail_l2[&index=6]:0.008407,(no_tail_l3[&index=5]:0.045968,((red_f2[&index=2]:0.013594,red_f1[&index=1]:0.001356)[&index=22]:2.044473,(blue_f2[&index=4]:0.026242,blue_f1[&index=3]:0.005699)[&index=20]:4.994782)[&index=21]:13.298345)[&index=23]:0.004235)[&index=24]:0.021108,no_tail_l1[&index=7]:0.067140)[&index=25]:0.080808,ano_tail_r1[&index=8]:0.009460,((no_tail_r3[&index=10]:0.052274,(blue1[&index=11]:0.019631,((red1[&index=13]:0.014243,red2[&index=14]:0.015027)[&index=15]:1.823473,blue2[&index=12]:0.032282)[&index=16]:0.010793)[&index=17]:12.487624)[&index=18]:0.003884,no_tail_r2[&index=9]:0.012469)[&index=19]:0.028710)[&index=26];
53300	-512.68	-432.473	-80.2077	((no_tail_r2[&index=9]:0.014784,((((red2[&index=14]:0.035000,red1[&index=13]:0.000833)[&index=15]:27.505849,blue2[&index=12]:0.003882)[&index=16]:0.006803,blue1[&index=11]:0.001233)[&index=17]:22.645846,no_tail_r3[&index=10]:0.047180)[&index=18]:0.047126)[&index=19]:0.023157,(no_tail_l1[&index=7]:0.037812,((((blue_f1[&index=3]:0.001971,blue_f2[&index=4]:0.048678)[&index=20]:8.232595,(red_f1[&index=1]:0.059280,red_f2[&index=2]:0.010852)[&index=22]:19.723484)[&index=21]:4.465596,no_tail_l3[&index=5]:0.067614)[&index=23]:0.009678,no_tail_l2[&index=6]:0.069993)[&index=24]:0.009738)[&index=25]:0.048340,ano_tail_r1[&index=8]:0.020044)[&index=26];
53400	-506.106	-432.6	-73.5059	(((no_tail_r3[&index=10]:0.085738,((blue2[&index=12]:0.025666,(red2[&index=14]:0.020690,red1[&index=13]:0.012559)[&index=15]:5.499843)[&index=16]:0.002121,blue1[&index=11]:0.060256)[&index=17]:3.715735)[&index=18]:0.028636,no_tail_r2[&index=9]:0.035291)[&index=19]:0.068295,((no_tail_l2[&index=6]:0.022962,(no_tail_l3[&index=5]:0.005210,((blue_f1[&index=3]:0.006361,blue_f2[&index=4]:0.006179)[&index=20]:14.475637,(red_f2[&index=2]:0.007156,red_f1[&index=1]:0.005220)[&index=22]:0.934641)[&index=21]:24.323198)[&index=23]:0.004457)[&index=24]:0.095201,no_tail_l1[&index=7]:0.021756)[&index=25]:0.146188,ano_tail_r1[&index=8]:0.019626)[&index=26];
53500	-508.096	-429.405	-78.6916	(ano_tail_r1[&index=8]:0.004944,((no_tail_l2[&index=6]:0.051927,(no_tail_l3[&index=5]:0.033052,((blue_f1[&index=3]:0.003992,blue_f2[&index=4]:0.002156)[&index=20]:11.254200,(red_f2[&index=2]:0.020036,red_f1[&index=1]:0.021439)[&index=22]:30.257458)[&index=21]:2.379781)[&index=23]:0.075899)[&index=24]:0.013105,no_tail_l1[&index=7]:0.026858)[&index=25]:0.045117,(no_tail_r2[&index=9]:0.012871,(no_tail_r3[&index=10]:0.008285,((blue2[&index=12]:0.031088,(red2[&index=14]:0.029053,red1[&index=13]:0.009718)[&index=15]:5.731597)[&index=16]:0.034306,blue1[&index=11]:0.012533)[&index=17]:25.370149)[&index=18]:0.063002)[&index=19]:0.064221)[&index=26];
53600	-502.653	-430.607	-72.0467	(ano_tail_r1[&index=8]:0.009859,((no_tail_r3[&index=10]:0.038971,(blue1[&index=11]:0.035392,(blue2[&index=12]:0.001769,(red2[&index=14]:0.002000,red1[&index=13]:0.020078)[&index=15]:2.056720)[&index=16]:0.066324)[&index=17]:12.985154)[&index=18]:0.033173,no_tail_r2[&index=9]:0.130882)[&index=19]:0.071434,((no_tail_l2[&index=6]:0.012746,(no_tail_l3[&index=5]:0.024761,((red_f2[&index=2]:0.000577,red_f1[&index=1]:0.002983)[&index=22]:3.444862,(blue_f2[&index=4]:0.005938,blue_f1[&index=3]:0.001755)[&index=20]:5.016426)[&index=21]:18.238640)[&index=23]:0.016780)[&index=24]:0.024588,no_tail_l1[&index=7]:0.053407)[&index=25]:0.037271)[&index=26];
53700	-495.437	-425.133	-70.3046	((no_tail_l1[&index=7]:0.010391,(no_tail_l2[&index=6]:0.002885,((((blue_f1[&index=3]:0.012673,blue_f2[&index=4]:0.008235)[&index=22]:9.100999,red_f2[&index=2]:0.004756)[&index=20]:0.004764,red_f1[&index=1]:0.002799)[&index=21]:3.172355,no_tail_l3[&index=5]:0.023281)[&index=23]:0.055322)[&index=24]:0.023231)[&index=25]:0.151591,ano_tail_r1[&index=8]:0.006850,(no_tail_r2[&index=9]:0.008963,((((red2[&index=14]:0.006917,red1[&index=13]:0.004180)[&index=15]:11.754255,blue2[&index=12]:0.000915)[&index=16]:0.045647,blue1[&index=11]:0.009878)[&index=17]:9.121913,no_tail_r3[&index=10]:0.057279)[&index=18]:0.016918)[&index=19]:0.014978)[&index=26];
53800	-498.209	-429.655	-68.5534	((no_tail_l1[&index=7]:0.012149,(no_tail_l2[&index=6]:0.097309,(no_tail_l3[&index=5]:0.022977,((blue_f2[&index=4]:0.000293,blue_f1[&index=3]:0.001280)[&index=22]:1.226954,(red_f2[&index=2]:0.033591,red_f1[&index=1]:0.005717)[&index=20]:2.277304)[&index=21]:6.527997)[&index=23]:0.044995)[&index=24]:0.025373)[&index=25]:0.048660,ano_tail_r1[&index=8]:0.077312,(no_tail_r2[&index=9]:0.003488,(no_tail_r3[&index=10]:0.009816,((blue2[&index=12]:0.028648,(red1[&index=13]:0.001849,red2[&index=14]:0.028780)[&index=15]:9.093177)[&index=16]:0.039040,blue1[&index=11]:0.012426)[&index=17]:5.210582)[&index=18]:0.014881)[&index=19]:0.021407)[&index=26];
53900	-498.356	-431.356	-67.0002	(ano_tail_r1[&index=8]:0.000418,(no_tail_r2[&index=9]:0.037925,((((red2[&index=14]:0.018659,red1[&index=13]:0.008958)[&index=15]:3.768944,blue2[&index=12]:0.064448)[&index=16]:0.007216,blue1[&index=11]:0.003562)[&index=17]:5.044394,no_tail_r3[&index=10]:0.004301)[&index=18]:0.006345)[&index=19]:0.089234,(no_tail_l1[&index=7]:0.062934,((no_tail_l3[&index=5]:0.126473,((blue_f2[&index=4]:0.021787,blue_f1[&index=3]:0.012569)[&index=22]:1.523173,(red_f1[&index=1]:0.001801,red_f2[&index=2]:0.011053)[&index=20]:3.522680)[&index=21]:2.638377)[&index=23]:0.001016,no_tail_l2[&index=6]:0.009306)[&index=24]:0.052212)[&index=25]:0.062383)[&index=26];
54000	-502.012	-427.38	-74.6315	(ano_tail_r1[&index=8]:0.008791,((no_tail_r3[&index=10]:0.015948,(blue1[&index=11]:0.054998,((red2[&index=14]:0.007089,red1[&index=13]:0.011389)[&index=15]:13.515127,blue2[&index=12]:0.001749)[&index=16]:0.004079)[&index=17]:14.084880)[&index=18]:0.027167,no_tail_r2[&index=9]:0.010910)[&index=19]:0.090424,((no_tail_l2[&index=6]:0.032634,(no_tail_l3[&index=5]:0.039232,((blue_f1[&index=3]:0.017622,blue_f2[&index=4]:0.007738)[&index=22]:11.516047,(red_f2[&index=2]:0.002231,red_f1[&index=1]:0.029415)[&index=20]:1.052289)[&index=21]:14.635426)[&index=23]:0.004791)[&index=24]:0.070899,no_tail_l1[&index=7]:0.009270)[&index=25]:0.006258)[&index=26];
54100	-495.07	-425.816	-69.2543	(ano_tail_r1[&index=8]:0.004022,(no_tail_l1[&index=7]:0.002446,(no_tail_l2[&index=6]:0.011989,(((red_f2[&index=2]:0.078168,red_f1[&index=1]:0.006500)[&index=20]:6.917931,(blue_f2[&index=4]:0.024286,blue_f1[&index=3]:0.001098)[&index=22]:1.316899)[&index=21]:4.694877,no_tail_l3[&index=5]:0.013993)[&index=23]:0.066162)[&index=24]:0.014728)[&index=25]:0.072703,((no_tail_r3[&index=10]:0.007535,((blue2[&index=12]:0.011558,(red2[&index=14]:0.002803,red1[&index=13]:0.001729)[&index=15]:8.592206)[&index=16]:0.011701,blue1[&index=11]:0.003166)[&index=17]:6.404939)[&index=18]:0.067775,no_tail_r2[&index=9]:0.028986)[&index=19]:0.012208)[&index=26];
54200	-497.122	-427.166	-69.9557	(ano_tail_r1[&index=8]:0.017213,(no_tail_r2[&index=9]:0.004981,(no_tail_r3[&index=10]:0.027837,((blue2[&index=12]:0.008197,(red2[&index=14]:0.014621,red1[&index=13]:0.014719)[&index=15]:10.577105)[&index=16]:0.025979,blue1[&index=11]:0.003592)[&index=17]:3.566662)[&index=18]:0.038420)[&index=19]:0.053050,(no_tail_l1[&index=7]:0.007276,((((red_f2[&index=2]:0.004756,red_f1[&index=1]:0.059626)[&index=20]:1.300202,(blue_f1[&index=3]:0.005121,blue_f2[&index=4]:0.009358)[&index=22]:1.002170)[&index=21]:14.971290,no_tail_l3[&index=5]:0.056799)[&index=23]:0.022000,no_tail_l2[&index=6]:0.016998)[&index=24]:0.017143)[&index=25]:0.052455)[&index=26];
54300	-514.06	-441.813	-72.2478	(((no_tail_r3[&index=10]:0.147843,(((red1[&index=13]:0.028951,red2[&index=14]:0.025263)[&index=15]:14.996234,blue2[&index=12]:0.014604)[&index=16]:0.025229,blue1[&index=11]:0.061112)[&index=17]:8.286230)[&index=18]:0.087743,no_tail_r2[&index=9]:0.000800)[&index=19]:0.002464,ano_tail_r1[&index=8]:0.037704,(no_tail_l1[&index=7]:0.055305,(no_tail_l2[&index=6]:0.008913,(((red_f2[&index=2]:0.023465,red_f1[&index=1]:0.023422)[&index=20]:0.575128,(blue_f1[&index=3]:0.020489,blue_f2[&index=4]:0.015341)[&index=22]:3.459296)[&index=21]:15.157682,no_tail_l3[&index=5]:0.084481)[&index=23]:0.026489)[&index=24]:0.086521)[&index=25]:0.087293)[&index=26];
54400	-502.338	-426.655	-75.6833	((no_tail_r2[&index=9]:0.037557,(((blue2[&index=12]:0.006243,(red1[&index=13]:0.001568,red2[&index=14]:0.000642)[&index=15]:19.068198)[&index=16]:0.020946,blue1[&index=11]:0.056828)[&index=17]:15.647552,no_tail_r3[&index=10]:0.051616)[&index=18]:0.011040)[&index=19]:0.055576,ano_tail_r1[&index=8]:0.027905,(no_tail_l1[&index=7]:0.013375,((((blue_f2[&index=4]:0.003215,blue_f1[&index=3]:0.043578)[&index=22]:7.192845,(red_f2[&index=2]:0.007766,red_f1[&index=1]:0.002561)[&index=20]:8.668583)[&index=21]:9.432001,no_tail_l3[&index=5]:0.036956)[&index=23]:0.049680,no_tail_l2[&index=6]:0.005869)[&index=24]:0.043452)[&index=25]:0.029869)[&index=26];
54500	-494.924	-424.734	-70.1901	(ano_tail_r1[&index=8]:0.006987,(((no_tail_l3[&index=5]:0.032942,((blue_f1[&index=3]:0.003154,blue_f2[&index=4]:0.004748)[&index=22]:1.939772,(red_f1[&index=1]:0.016930,red_f2[&index=2]:0.002017)[&index=20]:11.929883)[&index=21]:3.412224)[&index=23]:0.011694,no_tail_l2[&index=6]:0.007779)[&index=24]:0.040949,no_tail_l1[&index=7]:0.016210)[&index=25]:0.049032,((no_tail_r3[&index=10]:0.171843,(blue1[&index=11]:0.015181,(blue2[&index=12]:0.019318,(red2[&index=14]:0.004078,red1[&index=13]:0.014117)[&index=15]:8.905552)[&index=16]:0.009876)[&index=17]:6.361171)[&index=18]:0.017614,no_tail_r2[&index=9]:0.011482)[&index=19]:0.045023)[&index=26];
54600	-497.965	-428.343	-69.6226	((((((red1[&index=13]:0.010902,red2[&index=14]:0.014054)[&index=15]:1.448922,blue2[&index=12]:0.003554)[&index=16]:0.014897,blue1[&index=11]:0.033011)[&index=17]:15.138891,no_tail_r3[&index=10]:0.032794)[&index=18]:0.012674,no_tail_r2[&index=9]:0.014771)[&index=19]:0.024505,((no_tail_l2[&index=6]:0.029635,(no_tail_l3[&index=5]:0.040968,((blue_f2[&index=4]:0.001175,blue_f1[&index=3]:0.011135)[&index=22]:0.599412,(red_f1[&index=1]:0.031983,red_f2[&index=2]:0.015967)[&index=20]:5.398648)[&index=21]:7.125402)[&index=23]:0.024861)[&index=24]:0.012641,no_tail_l1[&index=7]:0.055708)[&index=25]:0.105837,ano_tail_r1[&index=8]:0.009558)[&index=26];
54700	-512.076	-438.509	-73.5671	((((no_tail_l3[&index=5]:0.003310,((blue_f2[&index=4]:0.019826,blue_f1[&index=3]:0.028877)[&index=22]:5.165707,(red_f2[&index=2]:0.002716,red_f1[&index=1]:0.014059)[&index=20]:19.555785)[&index=21]:16.916060)[&index=23]:0.085263,no_tail_l2[&index=6]:0.021162)[&index=24]:0.132170,no_tail_l1[&index=7]:0.074675)[&index=25]:0.100049,(no_tail_r2[&index=9]:0.023804,(no_tail_r3[&index=10]:0.102181,(blue1[&index=11]:0.008197,((red1[&index=13]:0.007330,red2[&index=14]:0.005338)[&index=15]:2.607899,blue2[&index=12]:0.048952)[&index=16]:0.013112)[&index=17]:4.807442)[&index=18]:0.069605)[&index=19]:0.089655,ano_tail_r1[&index=8]:0.031520)[&index=26];
54800	-502.361	-427.576	-74.7855	((no_tail_r2[&index=9]:0.093205,(no_tail_r3[&index=10]:0.020362,(blue1[&index=11]:0.002590,((red2[&index=14]:0.005193,red1[&index=13]:0.005941)[&index=15]:14.043543,blue2[&index=12]:0.021115)[&index=16]:0.003234)[&index=17]:13.910880)[&index=18]:0.017993)[&index=19]:0.052457,(no_tail_l1[&index=7]:0.121928,(no_tail_l2[&index=6]:0.004465,(((blue_f2[&index=4]:0.014166,blue_f1[&index=3]:0.000160)[&index=22]:1.131112,(red_f1[&index=1]:0.008199,red_f2[&index=2]:0.004308)[&index=20]:11.438784)[&index=21]:14.934430,no_tail_l3[&index=5]:0.009007)[&index=23]:0.023240)[&index=24]:0.035686)[&index=25]:0.091810,ano_tail_r1[&index=8]:0.032659)[&index=26];
54900	-501.845	-430.672	-71.1729	(ano_tail_r1[&index=8]:0.026406,(((no_tail_l3[&index=5]:0.019040,((blue_f1[&index=3]:0.002854,blue_f2[&index=4]:0.079866)[&index=22]:1.298349,(red_f1[&index=1]:0.040217,red_f2[&index=2]:0.031367)[&index=20]:10.789973)[&index=21]:12.425769)[&index=23]:0.005860,no_tail_l2[&index=6]:0.030642)[&index=24]:0.099292,no_tail_l1[&index=7]:0.002377)[&index=25]:0.071803,((((blue2[&index=12]:0.004819,(red2[&index=14]:0.011995,red1[&index=13]:0.008100)[&index=15]:3.272648)[&index=16]:0.002567,blue1[&index=11]:0.001788)[&index=17]:9.668989,no_tail_r3[&index=10]:0.001157)[&index=18]:0.029572,no_tail_r2[&index=9]:0.024941)[&index=19]:0.012923)[&index=26];
55000	-491.137	-422.823	-68.3135	(ano_tail_r1[&index=8]:0.000945,(no_tail_l1[&index=7]:0.007174,(no_tail_l2[&index=6]:0.035750,(no_tail_l3[&index=5]:0.002200,((blue_f1[&index=3]:0.001309,blue_f2[&index=4]:0.013131)[&index=22]:4.101594,(red_f2[&index=2]:0.000903,red_f1[&index=1]:0.022985)[&index=20]:3.959661)[&index=21]:1.037340)[&index=23]:0.023399)[&index=24]:0.033295)[&index=25]:0.042665,(no_tail_r2[&index=9]:0.015700,(no_tail_r3[&index=10]:0.012660,(blue1[&index=11]:0.016205,(blue2[&index=12]:0.024453,(red2[&index=14]:0.012623,red1[&index=13]:0.001996)[&index=15]:4.466879)[&index=16]:0.010841)[&index=17]:9.724314)[&index=18]:0.001475)[&index=19]:0.096962)[&index=26];
55100	-502.935	-430.787	-72.1485	(((no_tail_r3[&index=10]:0.063770,((blue2[&index=12]:0.006931,(red1[&index=13]:0.061032,red2[&index=14]:0.003192)[&index=15]:11.416011)[&index=16]:0.007255,blue1[&index=11]:0.006443)[&index=17]:8.969270)[&index=18]:0.088995,no_tail_r2[&index=9]:0.033660)[&index=19]:0.011547,(no_tail_l1[&index=7]:0.000733,(no_tail_l2[&index=6]:0.011312,(no_tail_l3[&index=5]:0.003983,((blue_f2[&index=4]:0.000481,blue_f1[&index=3]:0.031287)[&index=22]:11.609751,(red_f1[&index=1]:0.038300,red_f2[&index=2]:0.000926)[&index=20]:9.738784)[&index=21]:0.530631)[&index=23]:0.082729)[&index=24]:0.068417)[&index=25]:0.040853,ano_tail_r1[&index=8]:0.015339)[&index=26];
55200	-502.595	-431.515	-71.0797	((no_tail_l1[&index=7]:0.021854,(no_tail_l2[&index=6]:0.101613,(((blue_f1[&index=3]:0.012086,blue_f2[&index=4]:0.006285)[&index=22]:4.760727,(red_f2[&index=2]:0.011582,red_f1[&index=1]:0.014954)[&index=20]:15.221929)[&index=21]:2.329003,no_tail_l3[&index=5]:0.042703)[&index=23]:0.039841)[&index=24]:0.047354)[&index=25]:0.053016,((no_tail_r3[&index=10]:0.033745,(blue1[&index=11]:0.012103,((red2[&index=14]:0.015750,red1[&index=13]:0.016432)[&index=15]:4.603901,blue2[&index=12]:0.083533)[&index=16]:0.015547)[&index=17]:10.001188)[&index=18]:0.009935,no_tail_r2[&index=9]:0.029901)[&index=19]:0.009262,ano_tail_r1[&index=8]:0.003051)[&index=26];
55300	-497.332	-425.327	-72.0056	((no_tail_l1[&index=7]:0.032424,((no_tail_l3[&index=5]:0.020162,((blue_f2[&index=4]:0.002562,blue_f1[&index=3]:0.010505)[&index=22]:1.820758,(red_f1[&index=1]:0.027333,red_f2[&index=2]:0.001151)[&index=20]:7.336243)[&index=21]:4.495652)[&index=23]:0.032456,no_tail_l2[&index=6]:0.036922)[&index=24]:0.027438)[&index=25]:0.055464,(no_tail_r2[&index=9]:0.012052,(no_tail_r3[&index=10]:0.068226,(((red2[&index=14]:0.024467,red1[&index=13]:0.007211)[&index=15]:10.874782,blue2[&index=12]:0.018483)[&index=16]:0.004411,blue1[&index=11]:0.034310)[&index=17]:17.153781)[&index=18]:0.005847)[&index=19]:0.010610,ano_tail_r1[&index=8]:0.013616)[&index=26];
55400	-504.643	-428.245	-76.3977	(ano_tail_r1[&index=8]:0.001661,((no_tail_l2[&index=6]:0.008071,(((blue_f1[&index=3]:0.000798,blue_f2[&index=4]:0.010515)[&index=22]:17.132672,(red_f1[&index=1]:0.002718,red_f2[&index=2]:0.071390)[&index=20]:1.246085)[&index=21]:17.829872,no_tail_l3[&index=5]:0.082216)[&index=23]:0.023864)[&index=24]:0.036349,no_tail_l1[&index=7]:0.000142)[&index=25]:0.038211,(((blue1[&index=11]:0.020915,((red1[&index=13]:0.001838,red2[&index=14]:0.005916)[&index=15]:11.033880,blue2[&index=12]:0.022118)[&index=16]:0.019080)[&index=17]:16.306183,no_tail_r3[&index=10]:0.016300)[&index=18]:0.000923,no_tail_r2[&index=9]:0.022731)[&index=19]:0.153273)[&index=26];
55500	-492.836	-424.636	-68.1997	(ano_tail_r1[&index=8]:0.026828,(no_tail_r2[&index=9]:0.019740,(no_tail_r3[&index=10]:0.043021,(blue1[&index=11]:0.038549,(blue2[&index=12]:0.037039,(red1[&index=13]:0.026528,red2[&index=14]:0.003281)[&index=15]:6.335565)[&index=16]:0.002203)[&index=17]:5.052471)[&index=18]:0.002785)[&index=19]:0.011315,((no_tail_l2[&index=6]:0.022172,(no_tail_l3[&index=5]:0.067800,((blue_f1[&index=3]:0.000526,blue_f2[&index=4]:0.004745)[&index=22]:0.491789,(red_f1[&index=1]:0.020114,red_f2[&index=2]:0.001575)[&index=20]:5.030162)[&index=21]:5.756360)[&index=23]:0.000860)[&index=24]:0.043669,no_tail_l1[&index=7]:0.006359)[&index=25]:0.051851)[&index=26];
55600	-497.05	-428.733	-68.3167	((no_tail_r2[&index=9]:0.006878,(no_tail_r3[&index=10]:0.035232,((blue2[&index=12]:0.006541,(red2[&index=14]:0.000657,red1[&index=13]:0.004203)[&index=15]:5.869823)[&index=16]:0.038913,blue1[&index=11]:0.027699)[&index=17]:6.072232)[&index=18]:0.145312)[&index=19]:0.067273,ano_tail_r1[&index=8]:0.016867,(no_tail_l1[&index=7]:0.013482,((((blue_f2[&index=4]:0.015870,blue_f1[&index=3]:0.002009)[&index=22]:3.111390,(red_f1[&index=1]:0.003651,red_f2[&index=2]:0.020276)[&index=20]:1.856469)[&index=21]:6.139071,no_tail_l3[&index=5]:0.053033)[&index=23]:0.030601,no_tail_l2[&index=6]:0.003070)[&index=24]:0.089855)[&index=25]:0.051957)[&index=26];
55700	-499.744	-426.926	-72.8182	((((blue1[&index=11]:0.021097,((red1[&index=13]:0.022109,red2[&index=14]:0.002021)[&index=15]:20.818013,blue2[&index=12]:0.013041)[&index=16]:0.001182)[&index=17]:7.930203,no_tail_r3[&index=10]:0.064025)[&index=18]:0.010840,no_tail_r2[&index=9]:0.047714)[&index=19]:0.024522,((no_tail_l2[&index=6]:0.005692,(no_tail_l3[&index=5]:0.013033,((blue_f2[&index=4]:0.070827,blue_f1[&index=3]:0.008845)[&index=22]:4.361856,(red_f1[&index=1]:0.009103,red_f2[&index=2]:0.007568)[&index=20]:6.528383)[&index=21]:6.045294)[&index=23]:0.031714)[&index=24]:0.036671,no_tail_l1[&index=7]:0.005656)[&index=25]:0.099772,ano_tail_r1[&index=8]:0.010795)[&index=26];
55800	-501.616	-428.981	-72.6346	((no_tail_l1[&index=7]:0.017566,(no_tail_l2[&index=6]:0.034126,(no_tail_l3[&index=5]:0.061604,((red_f2[&index=2]:0.013328,red_f1[&index=1]:0.003925)[&index=20]:7.478539,(blue_f2[&index=4]:0.001732,blue_f1[&index=3]:0.040797)[&index=22]:6.729686)[&index=21]:0.922863)[&index=23]:0.045538)[&index=24]:0.041443)[&index=25]:0.072665,ano_tail_r1[&index=8]:0.002328,(no_tail_r2[&index=9]:0.007014,(((blue2[&index=12]:0.019203,(red1[&index=13]:0.002824,red2[&index=14]:0.036802)[&index=15]:5.095077)[&index=16]:0.026569,blue1[&index=11]:0.036981)[&index=17]:24.472904,no_tail_r3[&index=10]:0.020398)[&index=18]:0.019990)[&index=19]:0.068117)[&index=26];
55900	-501.275	-429.413	-71.8617	(ano_tail_r1[&index=8]:0.011527,(no_tail_l1[&index=7]:0.063331,((((red_f1[&index=1]:0.020185,red_f2[&index=2]:0.002055)[&index=20]:0.946291,(blue_f1[&index=3]:0.007806,blue_f2[&index=4]:0.024756)[&index=22]:7.723038)[&index=21]:4.538366,no_tail_l3[&index=5]:0.077197)[&index=23]:0.005095,no_tail_l2[&index=6]:0.012845)[&index=24]:0.023367)[&index=25]:0.024815,(((blue1[&index=11]:0.019177,(blue2[&index=12]:0.010793,(red2[&index=14]:0.014657,red1[&index=13]:0.041362)[&index=15]:5.318078)[&index=16]:0.011764)[&index=17]:22.367797,no_tail_r3[&index=10]:0.021164)[&index=18]:0.003470,no_tail_r2[&index=9]:0.020456)[&index=19]:0.097963)[&index=26];
56000	-504.089	-432.744	-71.3453	(((no_tail_r3[&index=10]:0.013183,(((red1[&index=13]:0.010292,red2[&index=14]:0.071604)[&index=15]:3.412720,blue2[&index=12]:0.013397)[&index=16]:0.004688,blue1[&index=11]:0.007321)[&index=17]:7.953862)[&index=18]:0.019981,no_tail_r2[&index=9]:0.055974)[&index=19]:0.160162,ano_tail_r1[&index=8]:0.007823,(no_tail_l1[&index=7]:0.037735,(no_tail_l2[&index=6]:0.060601,(((red_f2[&index=2]:0.015412,red_f1[&index=1]:0.008214)[&index=20]:18.090533,(blue_f2[&index=4]:0.003097,blue_f1[&index=3]:0.010471)[&index=22]:1.991412)[&index=21]:6.771119,no_tail_l3[&index=5]:0.053431)[&index=23]:0.003905)[&index=24]:0.022198)[&index=25]:0.026404)[&index=26];
56100	-507.305	-437.096	-70.2084	((((no_tail_l3[&index=5]:0.036190,((red_f2[&index=2]:0.002743,red_f1[&index=1]:0.005996)[&index=20]:1.169924,(blue_f1[&index=3]:0.027955,blue_f2[&index=4]:0.055082)[&index=22]:7.516719)[&index=21]:1.871294)[&index=23]:0.015298,no_tail_l2[&index=6]:0.007344)[&index=24]:0.074260,no_tail_l1[&index=7]:0.013477)[&index=25]:0.087318,ano_tail_r1[&index=8]:0.003374,(((blue1[&index=11]:0.052719,(blue2[&index=12]:0.011026,(red1[&index=13]:0.017207,red2[&index=14]:0.021085)[&index=15]:8.198473)[&index=16]:0.041368)[&index=17]:13.660871,no_tail_r3[&index=10]:0.070441)[&index=18]:0.071684,no_tail_r2[&index=9]:0.011046)[&index=19]:0.097905)[&index=26];
56200	-498.403	-427.998	-70.405	(((no_tail_r3[&index=10]:0.035865,(blue1[&index=11]:0.010946,((red2[&index=14]:0.022919,red1[&index=13]:0.017923)[&index=15]:14.551738,blue2[&index=12]:0.016609)[&index=16]:0.037285)[&index=17]:6.718841)[&index=18]:0.026049,no_tail_r2[&index=9]:0.003790)[&index=19]:0.022103,(no_tail_l1[&index=7]:0.013813,(no_tail_l2[&index=6]:0.049554,(no_tail_l3[&index=5]:0.019307,((blue_f1[&index=3]:0.015129,blue_f2[&index=4]:0.001936)[&index=22]:3.616213,(red_f1[&index=1]:0.008320,red_f2[&index=2]:0.012264)[&index=20]:6.533189)[&index=21]:2.224467)[&index=23]:0.006263)[&index=24]:0.007266)[&index=25]:0.066137,ano_tail_r1[&index=8]:0.086138)[&index=26];
56300	-503.942	-433.779	-70.1634	((((blue1[&index=11]:0.009108,(blue2[&index=12]:0.023209,(red1[&index=13]:0.016086,red2[&index=14]:0.012407)[&index=15]:2.912068)[&index=16]:0.033515)[&index=17]:8.710247,no_tail_r3[&index=10]:0.027704)[&index=18]:0.000467,no_tail_r2[&index=9]:0.047117)[&index=19]:0.078965,ano_tail_r1[&index=8]:0.048989,(no_tail_l1[&index=7]:0.002847,((no_tail_l3[&index=5]:0.014036,((blue_f2[&index=4]:0.029843,blue_f1[&index=3]:0.002324)[&index=22]:12.227386,(red_f1[&index=1]:0.017510,red_f2[&index=2]:0.004690)[&index=20]:2.309844)[&index=21]:6.019747)[&index=23]:0.034254,no_tail_l2[&index=6]:0.038684)[&index=24]:0.177156)[&index=25]:0.117832)[&index=26];
56400	-502.246	-431.441	-70.8048	(((no_tail_l2[&index=6]:0.157813,(no_tail_l3[&index=5]:0.026450,((blue_f1[&index=3]:0.006463,blue_f2[&index=4]:0.008698)[&index=22]:7.463359,(red_f1[&index=1]:0.002054,red_f2[&index=2]:0.008490)[&index=20]:7.601964)[&index=21]:0.935084)[&index=23]:0.065293)[&index=24]:0.002610,no_tail_l1[&index=7]:0.011379)[&index=25]:0.084361,((no_tail_r3[&index=10]:0.027111,(blue1[&index=11]:0.030268,((red2[&index=14]:0.004027,red1[&index=13]:0.015301)[&index=15]:8.285036,blue2[&index=12]:0.018992)[&index=16]:0.033969)[&index=17]:11.212546)[&index=18]:0.022295,no_tail_r2[&index=9]:0.058711)[&index=19]:0.017731,ano_tail_r1[&index=8]:0.022918)[&index=26];
56500	-496.047	-426.732	-69.3148	((((no_tail_l3[&index=5]:0.012279,((blue_f2[&index=4]:0.000457,blue_f1[&index=3]:0.002539)[&index=22]:3.996048,(red_f1[&index=1]:0.011776,red_f2[&index=2]:0.043355)[&index=20]:2.142737)[&index=21]:7.388612)[&index=23]:0.063842,no_tail_l2[&index=6]:0.014315)[&index=24]:0.029480,no_tail_l1[&index=7]:0.021735)[&index=25]:0.068909,ano_tail_r1[&index=8]:0.049452,((no_tail_r3[&index=10]:0.058714,(blue1[&index=11]:0.002127,(blue2[&index=12]:0.011685,(red1[&index=13]:0.010700,red2[&index=14]:0.023043)[&index=15]:4.261103)[&index=16]:0.014740)[&index=17]:10.366258)[&index=18]:0.008519,no_tail_r2[&index=9]:0.026322)[&index=19]:0.044013)[&index=26];
56600	-502.777	-431.857	-70.9195	(ano_tail_r1[&index=8]:0.072688,((no_tail_r3[&index=10]:0.037554,(blue1[&index=11]:0.022116,((red1[&index=13]:0.003442,red2[&index=14]:0.002657)[&index=15]:19.561974,blue2[&index=12]:0.032413)[&index=16]:0.000000)[&index=17]:3.398957)[&index=18]:0.009504,no_tail_r2[&index=9]:0.012579)[&index=19]:0.050441,(no_tail_l1[&index=7]:0.061588,((no_tail_l3[&index=5]:0.053825,((blue_f2[&index=4]:0.030889,blue_f1[&index=3]:0.028611)[&index=22]:4.296285,(red_f1[&index=1]:0.003680,red_f2[&index=2]:0.001263)[&index=20]:5.251510)[&index=21]:3.534496)[&index=23]:0.063719,no_tail_l2[&index=6]:0.000114)[&index=24]:0.067936)[&index=25]:0.098310)[&index=26];
56700	-500.732	-429.049	-71.6828	((((blue1[&index=11]:0.006791,((red2[&index=14]:0.024531,red1[&index=13]:0.027626)[&index=15]:13.342795,blue2[&index=12]:0.040405)[&index=16]:0.009405)[&index=17]:16.112643,no_tail_r3[&index=10]:0.009953)[&index=18]:0.003776,no_tail_r2[&index=9]:0.011605)[&index=19]:0.020664,((no_tail_l2[&index=6]:0.111813,(no_tail_l3[&index=5]:0.002325,((blue_f2[&index=4]:0.047362,blue_f1[&index=3]:0.002743)[&index=22]:3.453405,(red_f2[&index=2]:0.008964,red_f1[&index=1]:0.006270)[&index=20]:1.627500)[&index=21]:5.496817)[&index=23]:0.035511)[&index=24]:0.030480,no_tail_l1[&index=7]:0.011007)[&index=25]:0.056083,ano_tail_r1[&index=8]:0.012606)[&index=26];
56800	-502.929	-433.286	-69.6436	((((((red_f1[&index=1]:0.046993,red_f2[&index=2]:0.023784)[&index=20]:3.749094,(blue_f2[&index=4]:0.002189,blue_f1[&index=3]:0.024195)[&index=22]:6.375630)[&index=21]:4.672487,no_tail_l3[&index=5]:0.028451)[&index=23]:0.052317,no_tail_l2[&index=6]:0.018370)[&index=24]:0.038322,no_tail_l1[&index=7]:0.010066)[&index=25]:0.072383,ano_tail_r1[&index=8]:0.027174,(no_tail_r2[&index=9]:0.051792,(no_tail_r3[&index=10]:0.054364,((blue2[&index=12]:0.049564,(red2[&index=14]:0.009656,red1[&index=13]:0.008860)[&index=15]:9.382964)[&index=16]:0.003387,blue1[&index=11]:0.030919)[&index=17]:5.464433)[&index=18]:0.004883)[&index=19]:0.114683)[&index=26];
56900	-500.968	-428.167	-72.8016	(ano_tail_r1[&index=8]:0.028325,(no_tail_r2[&index=9]:0.042369,((blue1[&index=11]:0.023303,(blue2[&index=12]:0.033341,(red1[&index=13]:0.056609,red2[&index=14]:0.019377)[&index=15]:4.072015)[&index=16]:0.006301)[&index=17]:20.241562,no_tail_r3[&index=10]:0.063049)[&index=18]:0.007552)[&index=19]:0.084157,((no_tail_l2[&index=6]:0.001551,(no_tail_l3[&index=5]:0.001776,((blue_f1[&index=3]:0.000184,blue_f2[&index=4]:0.003849)[&index=22]:10.856442,(red_f2[&index=2]:0.008332,red_f1[&index=1]:0.009500)[&index=20]:7.012474)[&index=21]:3.397615)[&index=23]:0.037833)[&index=24]:0.023862,no_tail_l1[&index=7]:0.027305)[&index=25]:0.048486)[&index=26];
57000	-504.919	-434.178	-70.7413	(((no_tail_l2[&index=6]:0.001597,(no_tail_l3[&index=5]:0.007081,((red_f2[&index=2]:0.045399,red_f1[&index=1]:0.001313)[&index=20]:4.566625,(blue_f1[&index=3]:0.052456,blue_f2[&index=4]:0.019475)[&index=22]:2.171883)[&index=21]:2.549456)[&index=23]:0.031665)[&index=24]:0.013188,no_tail_l1[&index=7]:0.014801)[&index=25]:0.042887,((no_tail_r3[&index=10]:0.082773,((blue2[&index=12]:0.016104,(red2[&index=14]:0.022921,red1[&index=13]:0.025633)[&index=15]:20.567258)[&index=16]:0.022799,blue1[&index=11]:0.015799)[&index=17]:5.363099)[&index=18]:0.010335,no_tail_r2[&index=9]:0.017293)[&index=19]:0.049019,ano_tail_r1[&index=8]:0.094385)[&index=26];
57100	-501.73	-430.37	-71.3602	((no_tail_l1[&index=7]:0.013033,(no_tail_l2[&index=6]:0.012081,(((red_f2[&index=2]:0.019457,red_f1[&index=1]:0.036426)[&index=20]:1.042289,(blue_f1[&index=3]:0.026343,blue_f2[&index=4]:0.003701)[&index=22]:4.749889)[&index=21]:11.430868,no_tail_l3[&index=5]:0.004021)[&index=23]:0.024006)[&index=24]:0.046318)[&index=25]:0.042519,ano_tail_r1[&index=8]:0.046902,((no_tail_r3[&index=10]:0.027442,(blue1[&index=11]:0.045285,((red2[&index=14]:0.056444,red1[&index=13]:0.002163)[&index=15]:14.236532,blue2[&index=12]:0.012025)[&index=16]:0.037437)[&index=17]:6.939232)[&index=18]:0.025761,no_tail_r2[&index=9]:0.000588)[&index=19]:0.019343)[&index=26];
57200	-502.907	-423.465	-79.4421	((((no_tail_l3[&index=5]:0.025429,((blue_f2[&index=4]:0.008693,blue_f1[&index=3]:0.007617)[&index=22]:4.335781,(red_f2[&index=2]:0.011733,red_f1[&index=1]:0.017108)[&index=20]:1.010657)[&index=21]:44.528033)[&index=23]:0.003684,no_tail_l2[&index=6]:0.004641)[&index=24]:0.015758,no_tail_l1[&index=7]:0.024080)[&index=25]:0.037194,ano_tail_r1[&index=8]:0.008213,((no_tail_r3[&index=10]:0.025869,((blue2[&index=12]:0.032942,(red1[&index=13]:0.014801,red2[&index=14]:0.014984)[&index=15]:7.852148)[&index=16]:0.019430,blue1[&index=11]:0.005781)[&index=17]:21.204143)[&index=18]:0.016514,no_tail_r2[&index=9]:0.036841)[&index=19]:0.047476)[&index=26];
57300	-512.207	-440.824	-71.3827	(((no_tail_r3[&index=10]:0.038432,((blue2[&index=12]:0.021879,(red1[&index=13]:0.027820,red2[&index=14]:0.007281)[&index=15]:4.528034)[&index=16]:0.021602,blue1[&index=11]:0.040698)[&index=17]:11.787040)[&index=18]:0.021736,no_tail_r2[&index=9]:0.020480)[&index=19]:0.036198,ano_tail_r1[&index=8]:0.068634,(((((red_f1[&index=1]:0.020951,red_f2[&index=2]:0.002780)[&index=20]:0.279388,(blue_f2[&index=4]:0.040842,blue_f1[&index=3]:0.013712)[&index=22]:4.543710)[&index=21]:17.049608,no_tail_l3[&index=5]:0.146085)[&index=23]:0.010134,no_tail_l2[&index=6]:0.137317)[&index=24]:0.026743,no_tail_l1[&index=7]:0.083028)[&index=25]:0.038488)[&index=26];
57400	-498.255	-429.495	-68.7592	((no_tail_r2[&index=9]:0.046379,(no_tail_r3[&index=10]:0.057287,(blue1[&index=11]:0.025608,(blue2[&index=12]:0.041749,(red1[&index=13]:0.002515,red2[&index=14]:0.012824)[&index=15]:4.506314)[&index=16]:0.015472)[&index=17]:11.941795)[&index=18]:0.005124)[&index=19]:0.070024,((no_tail_l2[&index=6]:0.000556,(((blue_f2[&index=4]:0.039921,blue_f1[&index=3]:0.000415)[&index=22]:4.884354,(red_f2[&index=2]:0.001120,red_f1[&index=1]:0.008946)[&index=20]:0.741173)[&index=21]:3.219707,no_tail_l3[&index=5]:0.009900)[&index=23]:0.069331)[&index=24]:0.037180,no_tail_l1[&index=7]:0.054048)[&index=25]:0.102488,ano_tail_r1[&index=8]:0.000854)[&index=26];
57500	-495.908	-423.282	-72.6252	((no_tail_l1[&index=7]:0.012429,(no_tail_l2[&index=6]:0.001455,(no_tail_l3[&index=5]:0.018942,((blue_f2[&index=4]:0.000512,blue_f1[&index=3]:0.005952)[&index=22]:11.108835,(red_f1[&index=1]:0.009286,red_f2[&index=2]:0.010934)[&index=20]:21.518078)[&index=21]:3.534964)[&index=23]:0.043471)[&index=24]:0.034012)[&index=25]:0.050203,(((blue1[&index=11]:0.045276,((red2[&index=14]:0.006833,red1[&index=13]:0.005163)[&index=15]:3.952789,blue2[&index=12]:0.014916)[&index=16]:0.016081)[&index=17]:4.701661,no_tail_r3[&index=10]:0.040536)[&index=18]:0.022134,no_tail_r2[&index=9]:0.011710)[&index=19]:0.010902,ano_tail_r1[&index=8]:0.048016)[&index=26];
57600	-498.111	-427.31	-70.8007	(((no_tail_l2[&index=6]:0.011245,(no_tail_l3[&index=5]:0.103732,((blue_f2[&index=4]:0.002765,blue_f1[&index=3]:0.012748)[&index=22]:2.610109,(red_f1[&index=1]:0.002345,red_f2[&index=2]:0.003219)[&index=20]:3.368021)[&index=21]:10.747094)[&index=23]:0.015940)[&index=24]:0.046743,no_tail_l1[&index=7]:0.011309)[&index=25]:0.041216,(no_tail_r2[&index=9]:0.003037,((blue1[&index=11]:0.031032,(blue2[&index=12]:0.008252,(red2[&index=14]:0.000689,red1[&index=13]:0.004153)[&index=15]:5.808713)[&index=16]:0.005289)[&index=17]:12.970877,no_tail_r3[&index=10]:0.043244)[&index=18]:0.216834)[&index=19]:0.022280,ano_tail_r1[&index=8]:0.011601)[&index=26];
57700	-494.778	-426.791	-67.9867	(ano_tail_r1[&index=8]:0.012252,(no_tail_r2[&index=9]:0.025127,(no_tail_r3[&index=10]:0.008518,(blue1[&index=11]:0.050029,((red1[&index=13]:0.000973,red2[&index=14]:0.031705)[&index=15]:7.789568,blue2[&index=12]:0.057996)[&index=16]:0.002304)[&index=17]:5.106211)[&index=18]:0.027731)[&index=19]:0.041645,((no_tail_l2[&index=6]:0.031314,(no_tail_l3[&index=5]:0.002964,((red_f1[&index=1]:0.015276,red_f2[&index=2]:0.013126)[&index=20]:1.550419,(blue_f2[&index=4]:0.004226,blue_f1[&index=3]:0.001445)[&index=22]:1.570891)[&index=21]:5.574690)[&index=23]:0.007541)[&index=24]:0.054391,no_tail_l1[&index=7]:0.011854)[&index=25]:0.040408)[&index=26];
57800	-505.703	-435.085	-70.6183	(ano_tail_r1[&index=8]:0.006801,(((((red2[&index=14]:0.010514,red1[&index=13]:0.009902)[&index=15]:11.384195,blue2[&index=12]:0.006050)[&index=16]:0.005535,blue1[&index=11]:0.050258)[&index=17]:11.056919,no_tail_r3[&index=10]:0.009457)[&index=18]:0.037540,no_tail_r2[&index=9]:0.057770)[&index=19]:0.008834,(no_tail_l1[&index=7]:0.114951,((no_tail_l3[&index=5]:0.031718,((blue_f2[&index=4]:0.004235,blue_f1[&index=3]:0.041033)[&index=22]:3.378600,(red_f1[&index=1]:0.000155,red_f2[&index=2]:0.063640)[&index=20]:6.663555)[&index=21]:2.169050)[&index=23]:0.009624,no_tail_l2[&index=6]:0.046760)[&index=24]:0.002192)[&index=25]:0.021389)[&index=26];
57900	-502.497	-433.773	-68.725	(((no_tail_r3[&index=10]:0.033078,(blue1[&index=11]:0.010661,((red2[&index=14]:0.012159,red1[&index=13]:0.032091)[&index=15]:11.442521,blue2[&index=12]:0.019588)[&index=16]:0.050805)[&index=17]:2.915961)[&index=18]:0.027576,no_tail_r2[&index=9]:0.026205)[&index=19]:0.022156,ano_tail_r1[&index=8]:0.001825,(no_tail_l1[&index=7]:0.016556,(no_tail_l2[&index=6]:0.081584,(((blue_f2[&index=4]:0.008460,blue_f1[&index=3]:0.020209)[&index=22]:2.670969,(red_f2[&index=2]:0.030237,red_f1[&index=1]:0.013346)[&index=20]:3.027533)[&index=21]:5.133591,no_tail_l3[&index=5]:0.026766)[&index=23]:0.012656)[&index=24]:0.001212)[&index=25]:0.086076)[&index=26];
58000	-503.073	-433.359	-69.7134	((no_tail_l1[&index=7]:0.001973,(no_tail_l2[&index=6]:0.046953,(no_tail_l3[&index=5]:0.013206,((blue_f2[&index=4]:0.006202,blue_f1[&index=3]:0.037198)[&index=22]:2.840527,(red_f1[&index=1]:0.009092,red_f2[&index=2]:0.002301)[&index=20]:5.032928)[&index=21]:5.888737)[&index=23]:0.052265)[&index=24]:0.073192)[&index=25]:0.069487,ano_tail_r1[&index=8]:0.014247,(((blue1[&index=11]:0.013250,(blue2[&index=12]:0.060147,(red2[&index=14]:0.010391,red1[&index=13]:0.021846)[&index=15]:7.340656)[&index=16]:0.034017)[&index=17]:8.854950,no_tail_r3[&index=10]:0.041471)[&index=18]:0.029705,no_tail_r2[&index=9]:0.016135)[&index=19]:0.154995)[&index=26];
58100	-496.579	-428.111	-68.468	(ano_tail_r1[&index=8]:0.020062,(no_tail_l1[&index=7]:0.028033,(no_tail_l2[&index=6]:0.003787,(((red_f2[&index=2]:0.023878,red_f1[&index=1]:0.011319)[&index=20]:0.448094,(blue_f1[&index=3]:0.011253,blue_f2[&index=4]:0.024842)[&index=22]:0.807216)[&index=21]:11.366581,no_tail_l3[&index=5]:0.012829)[&index=23]:0.009672)[&index=24]:0.007176)[&index=25]:0.170094,((no_tail_r3[&index=10]:0.012839,(((red2[&index=14]:0.021807,red1[&index=13]:0.004735)[&index=15]:5.231425,blue2[&index=12]:0.011564)[&index=16]:0.011421,blue1[&index=11]:0.016701)[&index=17]:6.151529)[&index=18]:0.007871,no_tail_r2[&index=9]:0.009598)[&index=19]:0.014781)[&index=26];
58200	-505.672	-433.63	-72.0417	(((no_tail_l2[&index=6]:0.132391,(no_tail_l3[&index=5]:0.037264,((red_f2[&index=2]:0.012609,red_f1[&index=1]:0.004981)[&index=20]:4.427531,(blue_f1[&index=3]:0.032944,blue_f2[&index=4]:0.017988)[&index=22]:12.399814)[&index=21]:5.187151)[&index=23]:0.009198)[&index=24]:0.059657,no_tail_l1[&index=7]:0.007074)[&index=25]:0.031943,ano_tail_r1[&index=8]:0.059193,(((blue1[&index=11]:0.006314,(blue2[&index=12]:0.020078,(red2[&index=14]:0.005124,red1[&index=13]:0.030875)[&index=15]:7.254240)[&index=16]:0.018708)[&index=17]:12.414804,no_tail_r3[&index=10]:0.013612)[&index=18]:0.016493,no_tail_r2[&index=9]:0.071977)[&index=19]:0.035377)[&index=26];
58300	-500.275	-431.922	-68.3533	(((no_tail_l2[&index=6]:0.093541,(((blue_f2[&index=4]:0.008912,blue_f1[&index=3]:0.016697)[&index=22]:3.438107,(red_f2[&index=2]:0.002554,red_f1[&index=1]:0.018888)[&index=20]:0.740492)[&index=21]:8.332329,no_tail_l3[&index=5]:0.066897)[&index=23]:0.116451)[&index=24]:0.002228,no_tail_l1[&index=7]:0.007399)[&index=25]:0.058964,ano_tail_r1[&index=8]:0.020776,((no_tail_r3[&index=10]:0.009091,(blue1[&index=11]:0.011126,(blue2[&index=12]:0.007569,(red1[&index=13]:0.013210,red2[&index=14]:0.020569)[&index=15]:2.322090)[&index=16]:0.013287)[&index=17]:8.416296)[&index=18]:0.009585,no_tail_r2[&index=9]:0.075233)[&index=19]:0.043008)[&index=26];
58400	-496.32	-422.244	-74.0757	((no_tail_l1[&index=7]:0.004769,((no_tail_l3[&index=5]:0.006787,((blue_f2[&index=4]:0.019123,blue_f1[&index=3]:0.006526)[&index=22]:22.130449,(red_f1[&index=1]:0.011707,red_f2[&index=2]:0.001957)[&index=20]:3.910870)[&index=21]:4.654805)[&index=23]:0.036413,no_tail_l2[&index=6]:0.008944)[&index=24]:0.017655)[&index=25]:0.065902,(no_tail_r2[&index=9]:0.002709,(no_tail_r3[&index=10]:0.062682,(((red1[&index=13]:0.002136,red2[&index=14]:0.005865)[&index=15]:11.567284,blue2[&index=12]:0.000933)[&index=16]:0.036445,blue1[&index=11]:0.020220)[&index=17]:9.800237)[&index=18]:0.050066)[&index=19]:0.025766,ano_tail_r1[&index=8]:0.027163)[&index=26];
58500	-501.136	-429.267	-71.8691	(ano_tail_r1[&index=8]:0.012661,((no_tail_r3[&index=10]:0.106906,(((red2[&index=14]:0.007011,red1[&index=13]:0.040673)[&index=15]:3.556710,blue2[&index=12]:0.013486)[&index=16]:0.017122,blue1[&index=11]:0.029945)[&index=17]:6.045900)[&index=18]:0.012649,no_tail_r2[&index=9]:0.011951)[&index=19]:0.008173,(no_tail_l1[&index=7]:0.017116,((((red_f2[&index=2]:0.011531,red_f1[&index=1]:0.025998)[&index=20]:15.117449,(blue_f2[&index=4]:0.013580,blue_f1[&index=3]:0.025595)[&index=22]:11.597587)[&index=21]:4.622078,no_tail_l3[&index=5]:0.002566)[&index=23]:0.054003,no_tail_l2[&index=6]:0.019399)[&index=24]:0.017877)[&index=25]:0.056365)[&index=26];
58600	-513.135	-444.3	-68.8354	(ano_tail_r1[&index=8]:0.042779,(no_tail_r2[&index=9]:0.012699,(no_tail_r3[&index=10]:0.142592,((blue2[&index=12]:0.035558,(red1[&index=13]:0.020126,red2[&index=14]:0.039924)[&index=15]:12.300711)[&index=16]:0.044154,blue1[&index=11]:0.000441)[&index=17]:4.238994)[&index=18]:0.063697)[&index=19]:0.114194,(no_tail_l1[&index=7]:0.118221,((no_tail_l3[&index=5]:0.047885,((red_f1[&index=1]:0.013301,red_f2[&index=2]:0.009029)[&index=20]:3.368857,(blue_f2[&index=4]:0.004007,blue_f1[&index=3]:0.014678)[&index=22]:2.237213)[&index=21]:3.183102)[&index=23]:0.138730,no_tail_l2[&index=6]:0.016532)[&index=24]:0.000270)[&index=25]:0.068153)[&index=26];
58700	-498.152	-429.744	-68.4073	(ano_tail_r1[&index=8]:0.001086,(no_tail_l1[&index=7]:0.007860,(no_tail_l2[&index=6]:0.054047,(no_tail_l3[&index=5]:0.001883,((blue_f1[&index=3]:0.016785,blue_f2[&index=4]:0.000626)[&index=22]:1.362100,(red_f2[&index=2]:0.024484,red_f1[&index=1]:0.008447)[&index=20]:7.197739)[&index=21]:7.690336)[&index=23]:0.107781)[&index=24]:0.014877)[&index=25]:0.085090,(no_tail_r2[&index=9]:0.030390,(no_tail_r3[&index=10]:0.069781,(blue1[&index=11]:0.008124,(blue2[&index=12]:0.045463,(red1[&index=13]:0.014948,red2[&index=14]:0.023140)[&index=15]:2.690792)[&index=16]:0.014455)[&index=17]:4.610177)[&index=18]:0.005456)[&index=19]:0.049451)[&index=26];
58800	-504.526	-433.617	-70.9091	(ano_tail_r1[&index=8]:0.014417,((no_tail_l2[&index=6]:0.010658,(no_tail_l3[&index=5]:0.038459,((blue_f1[&index=3]:0.025749,blue_f2[&index=4]:0.013640)[&index=22]:9.383412,(red_f2[&index=2]:0.002506,red_f1[&index=1]:0.014742)[&index=20]:4.242613)[&index=21]:0.311044)[&index=23]:0.026484)[&index=24]:0.038776,no_tail_l1[&index=7]:0.041248)[&index=25]:0.039599,(((blue1[&index=11]:0.008695,((red1[&index=13]:0.046779,red2[&index=14]:0.028603)[&index=15]:14.736696,blue2[&index=12]:0.040133)[&index=16]:0.028586)[&index=17]:7.337307,no_tail_r3[&index=10]:0.021081)[&index=18]:0.034879,no_tail_r2[&index=9]:0.035706)[&index=19]:0.122501)[&index=26];
58900	-494.183	-423.942	-70.2408	((no_tail_l1[&index=7]:0.003277,(no_tail_l2[&index=6]:0.005244,(no_tail_l3[&index=5]:0.021202,((red_f1[&index=1]:0.003585,red_f2[&index=2]:0.001523)[&index=20]:6.579097,(blue_f2[&index=4]:0.008213,blue_f1[&index=3]:0.001232)[&index=22]:10.992384)[&index=21]:6.007284)[&index=23]:0.050894)[&index=24]:0.028099)[&index=25]:0.052015,(((blue1[&index=11]:0.045349,((red2[&index=14]:0.014093,red1[&index=13]:0.014557)[&index=15]:3.390349,blue2[&index=12]:0.030288)[&index=16]:0.007447)[&index=17]:5.861990,no_tail_r3[&index=10]:0.002902)[&index=18]:0.062631,no_tail_r2[&index=9]:0.016594)[&index=19]:0.091365,ano_tail_r1[&index=8]:0.011139)[&index=26];
59000	-497.435	-428.273	-69.162	(ano_tail_r1[&index=8]:0.079831,(((no_tail_l3[&index=5]:0.018548,((red_f2[&index=2]:0.010163,red_f1[&index=1]:0.029236)[&index=20]:1.451144,(blue_f1[&index=3]:0.009547,blue_f2[&index=4]:0.018271)[&index=22]:1.363420)[&index=21]:5.008170)[&index=23]:0.030765,no_tail_l2[&index=6]:0.002003)[&index=24]:0.021657,no_tail_l1[&index=7]:0.005565)[&index=25]:0.048297,(((((red2[&index=14]:0.006999,red1[&index=13]:0.034594)[&index=15]:10.509149,blue2[&index=12]:0.030541)[&index=16]:0.016070,blue1[&index=11]:0.002231)[&index=17]:9.060219,no_tail_r3[&index=10]:0.046612)[&index=18]:0.043506,no_tail_r2[&index=9]:0.009701)[&index=19]:0.052943)[&index=26];
59100	-502.731	-432.011	-70.7197	((no_tail_l1[&index=7]:0.000297,(no_tail_l2[&index=6]:0.032053,(((red_f2[&index=2]:0.001654,red_f1[&index=1]:0.026232)[&index=20]:3.681399,(blue_f1[&index=3]:0.001716,blue_f2[&index=4]:0.045943)[&index=22]:13.576494)[&index=21]:8.169057,no_tail_l3[&index=5]:0.002231)[&index=23]:0.079417)[&index=24]:0.125494)[&index=25]:0.021524,ano_tail_r1[&index=8]:0.053994,(no_tail_r2[&index=9]:0.019630,(no_tail_r3[&index=10]:0.008931,(blue1[&index=11]:0.023579,((red1[&index=13]:0.016186,red2[&index=14]:0.007438)[&index=15]:4.840840,blue2[&index=12]:0.020915)[&index=16]:0.019121)[&index=17]:4.818060)[&index=18]:0.039814)[&index=19]:0.065256)[&index=26];
59200	-509.175	-436.841	-72.3349	(ano_tail_r1[&index=8]:0.038024,((no_tail_r3[&index=10]:0.060208,(blue1[&index=11]:0.006598,(blue2[&index=12]:0.037472,(red1[&index=13]:0.009648,red2[&index=14]:0.001728)[&index=15]:12.895797)[&index=16]:0.069980)[&index=17]:16.262956)[&index=18]:0.007872,no_tail_r2[&index=9]:0.019625)[&index=19]:0.082318,((no_tail_l2[&index=6]:0.108145,(no_tail_l3[&index=5]:0.016009,((red_f1[&index=1]:0.055336,red_f2[&index=2]:0.005825)[&index=20]:2.201007,(blue_f2[&index=4]:0.006346,blue_f1[&index=3]:0.010472)[&index=22]:9.221306)[&index=21]:2.505157)[&index=23]:0.065322)[&index=24]:0.023622,no_tail_l1[&index=7]:0.045508)[&index=25]:0.016972)[&index=26];
59300	-493.828	-424.867	-68.9619	(ano_tail_r1[&index=8]:0.015020,((no_tail_r3[&index=10]:0.015973,(blue1[&index=11]:0.013628,(blue2[&index=12]:0.027954,(red1[&index=13]:0.003396,red2[&index=14]:0.004236)[&index=15]:1.212435)[&index=16]:0.003738)[&index=17]:9.503447)[&index=18]:0.048345,no_tail_r2[&index=9]:0.008528)[&index=19]:0.019652,(no_tail_l1[&index=7]:0.032225,((((blue_f2[&index=4]:0.016043,blue_f1[&index=3]:0.010423)[&index=22]:1.514534,(red_f1[&index=1]:0.010970,red_f2[&index=2]:0.008189)[&index=20]:5.086016)[&index=21]:9.260657,no_tail_l3[&index=5]:0.001410)[&index=23]:0.035795,no_tail_l2[&index=6]:0.004983)[&index=24]:0.035262)[&index=25]:0.015433)[&index=26];
59400	-499.483	-429.096	-70.3865	(((((blue2[&index=12]:0.003670,(red1[&index=13]:0.006032,red2[&index=14]:0.018430)[&index=15]:6.321194)[&index=16]:0.080847,blue1[&index=11]:0.007717)[&index=17]:6.369646,no_tail_r3[&index=10]:0.032046)[&index=18]:0.022492,no_tail_r2[&index=9]:0.030951)[&index=19]:0.066667,(no_tail_l1[&index=7]:0.016054,((no_tail_l3[&index=5]:0.055124,((red_f2[&index=2]:0.010519,red_f1[&index=1]:0.011896)[&index=20]:0.468565,(blue_f2[&index=4]:0.000135,blue_f1[&index=3]:0.010568)[&index=22]:12.582968)[&index=21]:7.671462)[&index=23]:0.025065,no_tail_l2[&index=6]:0.045575)[&index=24]:0.070561)[&index=25]:0.090611,ano_tail_r1[&index=8]:0.012754)[&index=26];
59500	-499.996	-429.726	-70.2704	((no_tail_l1[&index=7]:0.059642,(no_tail_l2[&index=6]:0.002881,(((blue_f1[&index=3]:0.008387,blue_f2[&index=4]:0.001494)[&index=22]:3.490414,(red_f2[&index=2]:0.003205,red_f1[&index=1]:0.015453)[&index=20]:9.729685)[&index=21]:4.814413,no_tail_l3[&index=5]:0.162956)[&index=23]:0.013026)[&index=24]:0.001812)[&index=25]:0.117106,ano_tail_r1[&index=8]:0.001440,((no_tail_r3[&index=10]:0.034564,((blue2[&index=12]:0.024723,(red2[&index=14]:0.014768,red1[&index=13]:0.012282)[&index=15]:6.706485)[&index=16]:0.017726,blue1[&index=11]:0.007083)[&index=17]:8.067837)[&index=18]:0.080148,no_tail_r2[&index=9]:0.013540)[&index=19]:0.050061)[&index=26];
59600	-493.889	-425.709	-68.1803	(ano_tail_r1[&index=8]:0.010674,(no_tail_l1[&index=7]:0.023171,(no_tail_l2[&index=6]:0.009374,(no_tail_l3[&index=5]:0.034860,((red_f2[&index=2]:0.000840,red_f1[&index=1]:0.020898)[&index=20]:0.971308,(blue_f1[&index=3]:0.002331,blue_f2[&index=4]:0.006660)[&index=22]:4.295892)[&index=21]:4.613232)[&index=23]:0.038161)[&index=24]:0.016166)[&index=25]:0.063811,((no_tail_r3[&index=10]:0.070739,(blue1[&index=11]:0.023405,(blue2[&index=12]:0.031403,(red2[&index=14]:0.009525,red1[&index=13]:0.014771)[&index=15]:2.012792)[&index=16]:0.018408)[&index=17]:10.618784)[&index=18]:0.015683,no_tail_r2[&index=9]:0.020119)[&index=19]:0.057650)[&index=26];
59700	-492.057	-423.442	-68.6155	(((no_tail_l2[&index=6]:0.016422,(((blue_f1[&index=3]:0.000895,blue_f2[&index=4]:0.006930)[&index=22]:7.964438,(red_f2[&index=2]:0.005830,red_f1[&index=1]:0.036084)[&index=20]:5.271666)[&index=21]:0.801536,no_tail_l3[&index=5]:0.008996)[&index=23]:0.019663)[&index=24]:0.028561,no_tail_l1[&index=7]:0.025823)[&index=25]:0.063005,ano_tail_r1[&index=8]:0.017478,(((((red1[&index=13]:0.003169,red2[&index=14]:0.023881)[&index=15]:3.464733,blue2[&index=12]:0.008130)[&index=16]:0.019644,blue1[&index=11]:0.025145)[&index=17]:7.268464,no_tail_r3[&index=10]:0.004326)[&index=18]:0.017590,no_tail_r2[&index=9]:0.001266)[&index=19]:0.072897)[&index=26];
59800	-502.287	-433.022	-69.2652	(ano_tail_r1[&index=8]:0.050004,(((blue1[&index=11]:0.072363,(blue2[&index=12]:0.035636,(red1[&index=13]:0.001024,red2[&index=14]:0.005146)[&index=15]:4.675049)[&index=16]:0.017086)[&index=17]:7.764968,no_tail_r3[&index=10]:0.071848)[&index=18]:0.036302,no_tail_r2[&index=9]:0.009888)[&index=19]:0.084340,(((no_tail_l3[&index=5]:0.005991,((blue_f2[&index=4]:0.000032,blue_f1[&index=3]:0.004049)[&index=22]:2.206555,(red_f2[&index=2]:0.035549,red_f1[&index=1]:0.013388)[&index=20]:5.144093)[&index=21]:7.939248)[&index=23]:0.043124,no_tail_l2[&index=6]:0.024179)[&index=24]:0.111744,no_tail_l1[&index=7]:0.026313)[&index=25]:0.047129)[&index=26];
59900	-500.978	-430.649	-70.3291	((((((blue_f2[&index=4]:0.025899,blue_f1[&index=3]:0.022000)[&index=22]:1.667043,(red_f2[&index=2]:0.019707,red_f1[&index=1]:0.003434)[&index=20]:1.483953)[&index=21]:4.768001,no_tail_l3[&index=5]:0.047430)[&index=23]:0.003902,no_tail_l2[&index=6]:0.023671)[&index=24]:0.003356,no_tail_l1[&index=7]:0.039586)[&index=25]:0.031463,ano_tail_r1[&index=8]:0.029833,(no_tail_r2[&index=9]:0.041744,(no_tail_r3[&index=10]:0.053832,((blue2[&index=12]:0.002601,(red1[&index=13]:0.004593,red2[&index=14]:0.011658)[&index=15]:18.668221)[&index=16]:0.030002,blue1[&index=11]:0.002675)[&index=17]:6.607753)[&index=18]:0.091964)[&index=19]:0.060413)[&index=26];
60000	-501.898	-432.496	-69.4011	(ano_tail_r1[&index=8]:0.007271,(((((blue_f2[&index=4]:0.033676,blue_f1[&index=3]:0.007118)[&index=22]:0.964083,(red_f2[&index=2]:0.008665,red_f1[&index=1]:0.030798)[&index=20]:8.178827)[&index=21]:12.123468,no_tail_l3[&index=5]:0.167713)[&index=23]:0.022237,no_tail_l2[&index=6]:0.006524)[&index=24]:0.027424,no_tail_l1[&index=7]:0.001604)[&index=25]:0.049018,(no_tail_r2[&index=9]:0.011221,((blue1[&index=11]:0.003781,((red1[&index=13]:0.010390,red2[&index=14]:0.056581)[&index=15]:2.204613,blue2[&index=12]:0.055202)[&index=16]:0.011529)[&index=17]:5.049059,no_tail_r3[&index=10]:0.031284)[&index=18]:0.020707)[&index=19]:0.021800)[&index=26];
60100	-506.163	-438.39	-67.7731	(((no_tail_r3[&index=10]:0.019137,(blue1[&index=11]:0.001378,((red2[&index=14]:0.004137,red1[&index=13]:0.005601)[&index=15]:2.346913,blue2[&index=12]:0.021073)[&index=16]:0.022426)[&index=17]:5.204201)[&index=18]:0.058595,no_tail_r2[&index=9]:0.027826)[&index=19]:0.023137,ano_tail_r1[&index=8]:0.058605,(no_tail_l1[&index=7]:0.073106,(no_tail_l2[&index=6]:0.052755,(((blue_f2[&index=4]:0.084875,blue_f1[&index=3]:0.008477)[&index=22]:4.350504,(red_f1[&index=1]:0.027122,red_f2[&index=2]:0.014088)[&index=20]:4.744496)[&index=21]:3.561974,no_tail_l3[&index=5]:0.110639)[&index=23]:0.054695)[&index=24]:0.013036)[&index=25]:0.075598)[&index=26];
60200	-495.149	-424.478	-70.6705	(ano_tail_r1[&index=8]:0.008394,(no_tail_r2[&index=9]:0.000330,((blue1[&index=11]:0.011912,((red2[&index=14]:0.013498,red1[&index=13]:0.015310)[&index=15]:3.362562,blue2[&index=12]:0.003885)[&index=16]:0.012275)[&index=17]:7.234364,no_tail_r3[&index=10]:0.007573)[&index=18]:0.026807)[&index=19]:0.005039,(no_tail_l1[&index=7]:0.019671,(no_tail_l2[&index=6]:0.005174,(no_tail_l3[&index=5]:0.009596,((blue_f2[&index=4]:0.035919,blue_f1[&index=3]:0.005252)[&index=22]:1.423662,(red_f2[&index=2]:0.042461,red_f1[&index=1]:0.000805)[&index=20]:17.428073)[&index=21]:5.633165)[&index=23]:0.071611)[&index=24]:0.022973)[&index=25]:0.051272)[&index=26];
60300	-501.828	-427.977	-73.8507	((((blue1[&index=11]:0.014017,((red2[&index=14]:0.007303,red1[&index=13]:0.061126)[&index=15]:7.125036,blue2[&index=12]:0.017538)[&index=16]:0.012276)[&index=17]:18.426514,no_tail_r3[&index=10]:0.001205)[&index=18]:0.008363,no_tail_r2[&index=9]:0.021965)[&index=19]:0.050025,(((no_tail_l3[&index=5]:0.035869,((red_f2[&index=2]:0.000792,red_f1[&index=1]:0.000045)[&index=20]:9.059885,(blue_f2[&index=4]:0.007733,blue_f1[&index=3]:0.037768)[&index=22]:16.144985)[&index=21]:0.126743)[&index=23]:0.016437,no_tail_l2[&index=6]:0.002591)[&index=24]:0.083250,no_tail_l1[&index=7]:0.057818)[&index=25]:0.025217,ano_tail_r1[&index=8]:0.008046)[&index=26];
60400	-500.274	-432.799	-67.4744	(ano_tail_r1[&index=8]:0.007318,((no_tail_l2[&index=6]:0.014985,(((red_f2[&index=2]:0.023843,red_f1[&index=1]:0.003117)[&index=20]:0.110243,(blue_f2[&index=4]:0.000146,blue_f1[&index=3]:0.004835)[&index=22]:5.242582)[&index=21]:2.569601,no_tail_l3[&index=5]:0.098221)[&index=23]:0.071416)[&index=24]:0.008981,no_tail_l1[&index=7]:0.045185)[&index=25]:0.206404,((no_tail_r3[&index=10]:0.040715,(blue1[&index=11]:0.010339,((red1[&index=13]:0.020733,red2[&index=14]:0.006811)[&index=15]:4.235643,blue2[&index=12]:0.008671)[&index=16]:0.010349)[&index=17]:6.663991)[&index=18]:0.008458,no_tail_r2[&index=9]:0.023844)[&index=19]:0.034586)[&index=26];
60500	-497.541	-427.256	-70.2845	((no_tail_r2[&index=9]:0.016634,((((red2[&index=14]:0.009043,red1[&index=13]:0.003428)[&index=15]:6.655062,blue2[&index=12]:0.065750)[&index=16]:0.013978,blue1[&index=11]:0.014092)[&index=17]:4.842271,no_tail_r3[&index=10]:0.009946)[&index=18]:0.027195)[&index=19]:0.025657,ano_tail_r1[&index=8]:0.025212,(((((blue_f2[&index=4]:0.000693,blue_f1[&index=3]:0.041774)[&index=22]:7.058669,(red_f1[&index=1]:0.026024,red_f2[&index=2]:0.004620)[&index=20]:9.527999)[&index=21]:4.951575,no_tail_l3[&index=5]:0.008592)[&index=23]:0.090986,no_tail_l2[&index=6]:0.005530)[&index=24]:0.015227,no_tail_l1[&index=7]:0.004643)[&index=25]:0.077076)[&index=26];
60600	-495.743	-428.178	-67.5643	((no_tail_l1[&index=7]:0.006077,(no_tail_l2[&index=6]:0.026442,(no_tail_l3[&index=5]:0.115934,((blue_f1[&index=3]:0.026347,blue_f2[&index=4]:0.015336)[&index=22]:3.217429,(red_f1[&index=1]:0.013712,red_f2[&index=2]:0.013553)[&index=20]:4.701580)[&index=21]:2.152108)[&index=23]:0.079046)[&index=24]:0.022592)[&index=25]:0.040191,(no_tail_r2[&index=9]:0.002972,((blue1[&index=11]:0.014322,(blue2[&index=12]:0.006806,(red1[&index=13]:0.007300,red2[&index=14]:0.022119)[&index=15]:3.527319)[&index=16]:0.007806)[&index=17]:5.799709,no_tail_r3[&index=10]:0.052411)[&index=18]:0.010407)[&index=19]:0.026714,ano_tail_r1[&index=8]:0.012252)[&index=26];
60700	-497.765	-426.351	-71.4141	((no_tail_r2[&index=9]:0.008708,(no_tail_r3[&index=10]:0.028937,(blue1[&index=11]:0.013236,(blue2[&index=12]:0.010023,(red1[&index=13]:0.010235,red2[&index=14]:0.015532)[&index=15]:5.026213)[&index=16]:0.031155)[&index=17]:20.637023)[&index=18]:0.006079)[&index=19]:0.008313,ano_tail_r1[&index=8]:0.001814,(no_tail_l1[&index=7]:0.012447,(no_tail_l2[&index=6]:0.036444,(no_tail_l3[&index=5]:0.035054,((red_f1[&index=1]:0.033287,red_f2[&index=2]:0.007172)[&index=20]:5.018009,(blue_f1[&index=3]:0.002256,blue_f2[&index=4]:0.048360)[&index=22]:6.630808)[&index=21]:1.427836)[&index=23]:0.000189)[&index=24]:0.064609)[&index=25]:0.055808)[&index=26];
60800	-504.566	-434.447	-70.1189	((((blue1[&index=11]:0.021746,(blue2[&index=12]:0.003318,(red1[&index=13]:0.001481,red2[&index=14]:0.001389)[&index=15]:2.577622)[&index=16]:0.023514)[&index=17]:7.226905,no_tail_r3[&index=10]:0.030571)[&index=18]:0.145157,no_tail_r2[&index=9]:0.022042)[&index=19]:0.017994,ano_tail_r1[&index=8]:0.000293,(no_tail_l1[&index=7]:0.022251,(no_tail_l2[&index=6]:0.033770,(no_tail_l3[&index=5]:0.003381,((red_f1[&index=1]:0.012801,red_f2[&index=2]:0.103394)[&index=20]:5.978773,(blue_f1[&index=3]:0.017487,blue_f2[&index=4]:0.034594)[&index=22]:5.095012)[&index=21]:11.169054)[&index=23]:0.024172)[&index=24]:0.019706)[&index=25]:0.107183)[&index=26];
60900	-501.202	-434.082	-67.1194	(ano_tail_r1[&index=8]:0.033540,(no_tail_r2[&index=9]:0.003796,(((blue2[&index=12]:0.025154,(red1[&index=13]:0.008394,red2[&index=14]:0.000103)[&index=15]:1.576332)[&index=16]:0.012466,blue1[&index=11]:0.014062)[&index=17]:8.656486,no_tail_r3[&index=10]:0.028976)[&index=18]:0.023913)[&index=19]:0.010261,(((no_tail_l3[&index=5]:0.100996,((red_f2[&index=2]:0.016026,red_f1[&index=1]:0.013416)[&index=20]:1.530729,(blue_f1[&index=3]:0.001674,blue_f2[&index=4]:0.043472)[&index=22]:2.601378)[&index=21]:2.742550)[&index=23]:0.136369,no_tail_l2[&index=6]:0.016176)[&index=24]:0.007177,no_tail_l1[&index=7]:0.055853)[&index=25]:0.036933)[&index=26];
61000	-501.742	-429.851	-71.8908	(ano_tail_r1[&index=8]:0.031519,(no_tail_l1[&index=7]:0.010133,((((blue_f2[&index=4]:0.052826,blue_f1[&index=3]:0.001087)[&index=22]:1.650455,(red_f1[&index=1]:0.014937,red_f2[&index=2]:0.015593)[&index=20]:7.838982)[&index=21]:10.833225,no_tail_l3[&index=5]:0.061193)[&index=23]:0.060626,no_tail_l2[&index=6]:0.036948)[&index=24]:0.070081)[&index=25]:0.090665,(((blue1[&index=11]:0.007533,((red2[&index=14]:0.028227,red1[&index=13]:0.007046)[&index=15]:8.092036,blue2[&index=12]:0.020890)[&index=16]:0.017736)[&index=17]:12.562759,no_tail_r3[&index=10]:0.001283)[&index=18]:0.012931,no_tail_r2[&index=9]:0.001441)[&index=19]:0.033055)[&index=26];
61100	-492.557	-423.25	-69.3062	(ano_tail_r1[&index=8]:0.022082,(no_tail_r2[&index=9]:0.003384,(((blue2[&index=12]:0.010042,(red2[&index=14]:0.002187,red1[&index=13]:0.007869)[&index=15]:1.446627)[&index=16]:0.021094,blue1[&index=11]:0.023964)[&index=17]:4.417983,no_tail_r3[&index=10]:0.032128)[&index=18]:0.027489)[&index=19]:0.020438,((no_tail_l2[&index=6]:0.033646,(no_tail_l3[&index=5]:0.016951,((blue_f2[&index=4]:0.009378,blue_f1[&index=3]:0.011254)[&index=22]:12.155237,(red_f2[&index=2]:0.002186,red_f1[&index=1]:0.010563)[&index=20]:2.587932)[&index=21]:7.651506)[&index=23]:0.013484)[&index=24]:0.046266,no_tail_l1[&index=7]:0.000578)[&index=25]:0.055792)[&index=26];
61200	-503.755	-435.583	-68.1725	(ano_tail_r1[&index=8]:0.010371,(((((blue_f2[&index=4]:0.002168,blue_f1[&index=3]:0.009163)[&index=22]:9.675493,(red_f2[&index=2]:0.009672,red_f1[&index=1]:0.028902)[&index=20]:6.031325)[&index=21]:0.073608,no_tail_l3[&index=5]:0.157986)[&index=23]:0.096629,no_tail_l2[&index=6]:0.034681)[&index=24]:0.047754,no_tail_l1[&index=7]:0.002667)[&index=25]:0.020484,((no_tail_r3[&index=10]:0.006959,(blue1[&index=11]:0.016456,(blue2[&index=12]:0.000102,(red1[&index=13]:0.006232,red2[&index=14]:0.006230)[&index=15]:2.884833)[&index=16]:0.012234)[&index=17]:3.571233)[&index=18]:0.212822,no_tail_r2[&index=9]:0.017336)[&index=19]:0.026232)[&index=26];
61300	-505.729	-435.161	-70.5685	(ano_tail_r1[&index=8]:0.013717,(no_tail_l1[&index=7]:0.010779,(no_tail_l2[&index=6]:0.074842,(((blue_f2[&index=4]:0.073607,blue_f1[&index=3]:0.013835)[&index=22]:9.803076,(red_f1[&index=1]:0.049198,red_f2[&index=2]:0.008268)[&index=20]:2.378327)[&index=21]:6.351204,no_tail_l3[&index=5]:0.000822)[&index=23]:0.023669)[&index=24]:0.015847)[&index=25]:0.003238,((no_tail_r3[&index=10]:0.011461,(blue1[&index=11]:0.025519,((red2[&index=14]:0.013639,red1[&index=13]:0.020272)[&index=15]:10.318480,blue2[&index=12]:0.006725)[&index=16]:0.016649)[&index=17]:5.661539)[&index=18]:0.039526,no_tail_r2[&index=9]:0.001983)[&index=19]:0.005361)[&index=26];
61400	-497.13	-428.663	-68.4674	(((no_tail_r3[&index=10]:0.014828,(blue1[&index=11]:0.034314,(blue2[&index=12]:0.003948,(red1[&index=13]:0.007110,red2[&index=14]:0.032845)[&index=15]:5.042097)[&index=16]:0.003581)[&index=17]:7.029187)[&index=18]:0.015447,no_tail_r2[&index=9]:0.057785)[&index=19]:0.040247,ano_tail_r1[&index=8]:0.013665,(no_tail_l1[&index=7]:0.034406,(no_tail_l2[&index=6]:0.001844,(no_tail_l3[&index=5]:0.042894,((blue_f1[&index=3]:0.004604,blue_f2[&index=4]:0.016893)[&index=22]:5.907820,(red_f2[&index=2]:0.000015,red_f1[&index=1]:0.056720)[&index=20]:0.160100)[&index=21]:5.829605)[&index=23]:0.019181)[&index=24]:0.001219)[&index=25]:0.065583)[&index=26];
61500	-494.893	-426.859	-68.0344	(ano_tail_r1[&index=8]:0.037947,(no_tail_r2[&index=9]:0.054945,(no_tail_r3[&index=10]:0.014165,(blue1[&index=11]:0.011361,(blue2[&index=12]:0.023435,(red1[&index=13]:0.013091,red2[&index=14]:0.003123)[&index=15]:8.978713)[&index=16]:0.008471)[&index=17]:6.194269)[&index=18]:0.063542)[&index=19]:0.053623,((no_tail_l2[&index=6]:0.000646,(((blue_f2[&index=4]:0.001644,blue_f1[&index=3]:0.015443)[&index=22]:2.277881,(red_f1[&index=1]:0.008338,red_f2[&index=2]:0.005819)[&index=20]:0.331020)[&index=21]:3.932661,no_tail_l3[&index=5]:0.039486)[&index=23]:0.008656)[&index=24]:0.047171,no_tail_l1[&index=7]:0.033769)[&index=25]:0.111630)[&index=26];
61600	-498.638	-426.819	-71.8189	(ano_tail_r1[&index=8]:0.009330,((no_tail_l2[&index=6]:0.031973,(((blue_f2[&index=4]:0.000000,blue_f1[&index=3]:0.000430)[&index=22]:9.468328,(red_f1[&index=1]:0.003081,red_f2[&index=2]:0.032158)[&index=20]:11.303689)[&index=21]:11.386301,no_tail_l3[&index=5]:0.019807)[&index=23]:0.034094)[&index=24]:0.089649,no_tail_l1[&index=7]:0.016692)[&index=25]:0.006487,((no_tail_r3[&index=10]:0.033496,(blue1[&index=11]:0.051849,((red1[&index=13]:0.007667,red2[&index=14]:0.000607)[&index=15]:3.370958,blue2[&index=12]:0.017293)[&index=16]:0.010361)[&index=17]:5.245558)[&index=18]:0.010121,no_tail_r2[&index=9]:0.030528)[&index=19]:0.013179)[&index=26];
61700	-506.128	-433.762	-72.3662	(((no_tail_l2[&index=6]:0.001362,(no_tail_l3[&index=5]:0.031069,((blue_f1[&index=3]:0.002695,blue_f2[&index=4]:0.003256)[&index=22]:5.896224,(red_f2[&index=2]:0.010464,red_f1[&index=1]:0.010513)[&index=20]:1.760790)[&index=21]:21.062300)[&index=23]:0.023093)[&index=24]:0.116090,no_tail_l1[&index=7]:0.032450)[&index=25]:0.124952,ano_tail_r1[&index=8]:0.001595,(((blue1[&index=11]:0.038495,(blue2[&index=12]:0.013389,(red1[&index=13]:0.014689,red2[&index=14]:0.045299)[&index=15]:9.743761)[&index=16]:0.039425)[&index=17]:4.718118,no_tail_r3[&index=10]:0.077777)[&index=18]:0.019667,no_tail_r2[&index=9]:0.014351)[&index=19]:0.128350)[&index=26];
61800	-503.155	-427.42	-75.7354	((((no_tail_l3[&index=5]:0.061358,((blue_f2[&index=4]:0.020039,blue_f1[&index=3]:0.002053)[&index=22]:2.341954,(red_f2[&index=2]:0.014345,red_f1[&index=1]:0.008157)[&index=20]:6.167724)[&index=21]:17.174122)[&index=23]:0.007187,no_tail_l2[&index=6]:0.045602)[&index=24]:0.007585,no_tail_l1[&index=7]:0.032089)[&index=25]:0.026886,ano_tail_r1[&index=8]:0.020557,(no_tail_r2[&index=9]:0.004917,((blue1[&index=11]:0.006522,((red1[&index=13]:0.014750,red2[&index=14]:0.004265)[&index=15]:13.674889,blue2[&index=12]:0.008994)[&index=16]:0.017426)[&index=17]:20.902470,no_tail_r3[&index=10]:0.065729)[&index=18]:0.015661)[&index=19]:0.130507)[&index=26];
61900	-499.555	-430.14	-69.415	(ano_tail_r1[&index=8]:0.047975,(no_tail_r2[&index=9]:0.084689,((blue1[&index=11]:0.009130,(blue2[&index=12]:0.006786,(red1[&index=13]:0.024828,red2[&index=14]:0.013476)[&index=15]:1.544573)[&index=16]:0.038085)[&index=17]:12.696942,no_tail_r3[&index=10]:0.021819)[&index=18]:0.012957)[&index=19]:0.080348,(((no_tail_l3[&index=5]:0.003287,((blue_f2[&index=4]:0.000857,blue_f1[&index=3]:0.008162)[&index=22]:0.006418,(red_f2[&index=2]:0.016693,red_f1[&index=1]:0.002985)[&index=20]:7.005300)[&index=21]:7.345025)[&index=23]:0.046517,no_tail_l2[&index=6]:0.035017)[&index=24]:0.018494,no_tail_l1[&index=7]:0.005386)[&index=25]:0.098484)[&index=26];
62000	-503.716	-432.546	-71.1702	(((no_tail_r3[&index=10]:0.012132,(((red1[&index=13]:0.008110,red2[&index=14]:0.001846)[&index=15]:2.787473,blue2[&index=12]:0.003200)[&index=16]:0.056898,blue1[&index=11]:0.048179)[&index=17]:7.433313)[&index=18]:0.005182,no_tail_r2[&index=9]:0.012510)[&index=19]:0.117597,(no_tail_l1[&index=7]:0.038814,(no_tail_l2[&index=6]:0.008205,(((blue_f2[&index=4]:0.018044,blue_f1[&index=3]:0.003911)[&index=22]:2.192502,(red_f2[&index=2]:0.009139,red_f1[&index=1]:0.051148)[&index=20]:20.070240)[&index=21]:4.876027,no_tail_l3[&index=5]:0.070757)[&index=23]:0.005747)[&index=24]:0.045452)[&index=25]:0.018705,ano_tail_r1[&index=8]:0.054880)[&index=26];
62100	-500.995	-433.661	-67.3336	(ano_tail_r1[&index=8]:0.013340,(no_tail_r2[&index=9]:0.031416,(((blue2[&index=12]:0.030938,(red1[&index=13]:0.045650,red2[&index=14]:0.064680)[&index=15]:1.985709)[&index=16]:0.010678,blue1[&index=11]:0.014317)[&index=17]:3.725056,no_tail_r3[&index=10]:0.038482)[&index=18]:0.006990)[&index=19]:0.036922,(((((red_f1[&index=1]:0.008083,red_f2[&index=2]:0.025640)[&index=20]:1.503047,(blue_f2[&index=4]:0.001106,blue_f1[&index=3]:0.032246)[&index=22]:1.042619)[&index=21]:9.913335,no_tail_l3[&index=5]:0.017533)[&index=23]:0.020799,no_tail_l2[&index=6]:0.006449)[&index=24]:0.046167,no_tail_l1[&index=7]:0.008262)[&index=25]:0.137669)[&index=26];
62200	-510.709	-441.556	-69.153	((no_tail_r2[&index=9]:0.016336,((blue1[&index=11]:0.024907,((red2[&index=14]:0.007756,red1[&index=13]:0.001826)[&index=15]:8.052662,blue2[&index=12]:0.095244)[&index=16]:0.023168)[&index=17]:5.161053,no_tail_r3[&index=10]:0.012213)[&index=18]:0.028379)[&index=19]:0.005989,ano_tail_r1[&index=8]:0.028226,(no_tail_l1[&index=7]:0.191706,((no_tail_l3[&index=5]:0.089079,((blue_f1[&index=3]:0.002409,blue_f2[&index=4]:0.017395)[&index=22]:4.262660,(red_f2[&index=2]:0.028302,red_f1[&index=1]:0.036904)[&index=20]:1.450410)[&index=21]:8.072651)[&index=23]:0.016357,no_tail_l2[&index=6]:0.007152)[&index=24]:0.089203)[&index=25]:0.142014)[&index=26];
62300	-494.323	-424.222	-70.1007	((no_tail_r2[&index=9]:0.002898,(((blue2[&index=12]:0.039149,(red2[&index=14]:0.010278,red1[&index=13]:0.004065)[&index=15]:7.382666)[&index=16]:0.012571,blue1[&index=11]:0.002928)[&index=17]:6.902553,no_tail_r3[&index=10]:0.034154)[&index=18]:0.034057)[&index=19]:0.095348,ano_tail_r1[&index=8]:0.014025,(no_tail_l1[&index=7]:0.013162,(no_tail_l2[&index=6]:0.001808,(no_tail_l3[&index=5]:0.004816,((red_f1[&index=1]:0.003608,red_f2[&index=2]:0.015761)[&index=20]:11.832494,(blue_f1[&index=3]:0.026190,blue_f2[&index=4]:0.013541)[&index=22]:0.243796)[&index=21]:5.783328)[&index=23]:0.054366)[&index=24]:0.033063)[&index=25]:0.041647)[&index=26];
62400	-495.743	-428.634	-67.1094	((((no_tail_l3[&index=5]:0.047349,((blue_f2[&index=4]:0.012750,blue_f1[&index=3]:0.000330)[&index=22]:0.614729,(red_f1[&index=1]:0.012406,red_f2[&index=2]:0.037147)[&index=20]:3.518613)[&index=21]:4.097399)[&index=23]:0.018458,no_tail_l2[&index=6]:0.029396)[&index=24]:0.073887,no_tail_l1[&index=7]:0.001352)[&index=25]:0.037690,ano_tail_r1[&index=8]:0.032445,(no_tail_r2[&index=9]:0.035407,((blue1[&index=11]:0.058601,(blue2[&index=12]:0.005698,(red1[&index=13]:0.000227,red2[&index=14]:0.002777)[&index=15]:3.729896)[&index=16]:0.031711)[&index=17]:5.159214,no_tail_r3[&index=10]:0.031676)[&index=18]:0.029341)[&index=19]:0.027604)[&index=26];
62500	-502.821	-433.159	-69.662	((no_tail_l1[&index=7]:0.038643,(no_tail_l2[&index=6]:0.000530,(((blue_f1[&index=3]:0.022348,blue_f2[&index=4]:0.016487)[&index=22]:7.216962,(red_f1[&index=1]:0.018952,red_f2[&index=2]:0.002220)[&index=20]:12.472277)[&index=21]:2.058735,no_tail_l3[&index=5]:0.016607)[&index=23]:0.052173)[&index=24]:0.032261)[&index=25]:0.161783,((no_tail_r3[&index=10]:0.063414,(blue1[&index=11]:0.008047,((red2[&index=14]:0.027381,red1[&index=13]:0.075986)[&index=15]:3.566335,blue2[&index=12]:0.000296)[&index=16]:0.034005)[&index=17]:4.434652)[&index=18]:0.005956,no_tail_r2[&index=9]:0.014251)[&index=19]:0.054045,ano_tail_r1[&index=8]:0.014783)[&index=26];
62600	-494.464	-422.461	-72.0028	((((blue1[&index=11]:0.036372,(blue2[&index=12]:0.003830,(red1[&index=13]:0.022021,red2[&index=14]:0.000657)[&index=15]:23.663730)[&index=16]:0.004652)[&index=17]:4.781401,no_tail_r3[&index=10]:0.002636)[&index=18]:0.037077,no_tail_r2[&index=9]:0.022399)[&index=19]:0.045916,ano_tail_r1[&index=8]:0.000429,((no_tail_l2[&index=6]:0.001597,(no_tail_l3[&index=5]:0.069856,((blue_f2[&index=4]:0.000634,blue_f1[&index=3]:0.002426)[&index=22]:2.399077,(red_f2[&index=2]:0.001656,red_f1[&index=1]:0.025203)[&index=20]:8.256666)[&index=21]:2.601980)[&index=23]:0.011253)[&index=24]:0.016502,no_tail_l1[&index=7]:0.026478)[&index=25]:0.078368)[&index=26];
62700	-498.498	-427.626	-70.8719	(ano_tail_r1[&index=8]:0.010939,((no_tail_l2[&index=6]:0.040364,(((red_f2[&index=2]:0.033871,red_f1[&index=1]:0.002093)[&index=20]:1.067800,(blue_f1[&index=3]:0.005213,blue_f2[&index=4]:0.002587)[&index=22]:14.841222)[&index=21]:6.098280,no_tail_l3[&index=5]:0.016224)[&index=23]:0.028939)[&index=24]:0.018282,no_tail_l1[&index=7]:0.045197)[&index=25]:0.057464,(no_tail_r2[&index=9]:0.011095,((blue1[&index=11]:0.018446,(blue2[&index=12]:0.039888,(red1[&index=13]:0.017715,red2[&index=14]:0.045579)[&index=15]:2.971568)[&index=16]:0.007528)[&index=17]:11.000400,no_tail_r3[&index=10]:0.005496)[&index=18]:0.040203)[&index=19]:0.032285)[&index=26];
62800	-502.043	-428.215	-73.8284	(ano_tail_r1[&index=8]:0.016186,(no_tail_l1[&index=7]:0.011638,(no_tail_l2[&index=6]:0.017628,(((red_f2[&index=2]:0.016647,red_f1[&index=1]:0.041939)[&index=20]:13.553289,(blue_f1[&index=3]:0.010927,blue_f2[&index=4]:0.001556)[&index=22]:15.460322)[&index=21]:8.333647,no_tail_l3[&index=5]:0.115317)[&index=23]:0.036975)[&index=24]:0.057054)[&index=25]:0.076947,(no_tail_r2[&index=9]:0.001688,(((blue2[&index=12]:0.015472,(red2[&index=14]:0.001711,red1[&index=13]:0.030552)[&index=15]:6.025116)[&index=16]:0.015459,blue1[&index=11]:0.004190)[&index=17]:7.288680,no_tail_r3[&index=10]:0.043225)[&index=18]:0.025158)[&index=19]:0.039452)[&index=26];
62900	-495.227	-426.752	-68.4746	(ano_tail_r1[&index=8]:0.013173,(no_tail_r2[&index=9]:0.034134,((blue1[&index=11]:0.016802,(blue2[&index=12]:0.030391,(red2[&index=14]:0.005630,red1[&index=13]:0.005072)[&index=15]:3.653734)[&index=16]:0.029348)[&index=17]:10.377850,no_tail_r3[&index=10]:0.064927)[&index=18]:0.031954)[&index=19]:0.094495,(no_tail_l1[&index=7]:0.008405,(no_tail_l2[&index=6]:0.004116,(((blue_f1[&index=3]:0.011116,blue_f2[&index=4]:0.003319)[&index=22]:5.140579,(red_f1[&index=1]:0.016555,red_f2[&index=2]:0.002786)[&index=20]:1.942377)[&index=21]:2.818433,no_tail_l3[&index=5]:0.026762)[&index=23]:0.043581)[&index=24]:0.008445)[&index=25]:0.087810)[&index=26];
63000	-506.09	-435.91	-70.1801	((no_tail_l1[&index=7]:0.024960,((((red_f1[&index=1]:0.003516,red_f2[&index=2]:0.006533)[&index=20]:2.925470,(blue_f1[&index=3]:0.015093,blue_f2[&index=4]:0.038920)[&index=22]:0.173744)[&index=21]:11.697397,no_tail_l3[&index=5]:0.040562)[&index=23]:0.092139,no_tail_l2[&index=6]:0.055379)[&index=24]:0.120632)[&index=25]:0.141287,ano_tail_r1[&index=8]:0.020885,((no_tail_r3[&index=10]:0.105569,(((red1[&index=13]:0.026390,red2[&index=14]:0.024217)[&index=15]:6.469937,blue2[&index=12]:0.000426)[&index=16]:0.012568,blue1[&index=11]:0.010696)[&index=17]:10.929055)[&index=18]:0.028495,no_tail_r2[&index=9]:0.006970)[&index=19]:0.028711)[&index=26];
63100	-495.075	-424.751	-70.3242	(ano_tail_r1[&index=8]:0.090767,((no_tail_l2[&index=6]:0.003993,(((blue_f2[&index=4]:0.000032,blue_f1[&index=3]:0.004388)[&index=22]:5.547899,(red_f2[&index=2]:0.026831,red_f1[&index=1]:0.001393)[&index=20]:3.973096)[&index=21]:5.469232,no_tail_l3[&index=5]:0.052638)[&index=23]:0.028181)[&index=24]:0.040386,no_tail_l1[&index=7]:0.033271)[&index=25]:0.096540,((no_tail_r3[&index=10]:0.002949,((blue2[&index=12]:0.022898,(red1[&index=13]:0.006232,red2[&index=14]:0.001093)[&index=15]:3.929762)[&index=16]:0.014532,blue1[&index=11]:0.007356)[&index=17]:14.320415)[&index=18]:0.029120,no_tail_r2[&index=9]:0.014355)[&index=19]:0.002737)[&index=26];
63200	-498.542	-424.904	-73.6378	((no_tail_r2[&index=9]:0.007931,(no_tail_r3[&index=10]:0.011661,(blue1[&index=11]:0.006843,(blue2[&index=12]:0.023443,(red2[&index=14]:0.006614,red1[&index=13]:0.015038)[&index=15]:8.458367)[&index=16]:0.027781)[&index=17]:9.682811)[&index=18]:0.044338)[&index=19]:0.010756,((no_tail_l2[&index=6]:0.026263,(no_tail_l3[&index=5]:0.013008,((blue_f1[&index=3]:0.002321,blue_f2[&index=4]:0.006228)[&index=22]:1.520831,(red_f1[&index=1]:0.035942,red_f2[&index=2]:0.031919)[&index=20]:14.475088)[&index=21]:15.767779)[&index=23]:0.018675)[&index=24]:0.049739,no_tail_l1[&index=7]:0.006859)[&index=25]:0.025784,ano_tail_r1[&index=8]:0.011990)[&index=26];
63300	-498.051	-427.123	-70.9281	(ano_tail_r1[&index=8]:0.003382,(no_tail_r2[&index=9]:0.004039,(no_tail_r3[&index=10]:0.029715,(blue1[&index=11]:0.024524,((red1[&index=13]:0.012622,red2[&index=14]:0.002804)[&index=15]:3.849985,blue2[&index=12]:0.007378)[&index=16]:0.003466)[&index=17]:12.355946)[&index=18]:0.009029)[&index=19]:0.121755,(no_tail_l1[&index=7]:0.044968,(no_tail_l2[&index=6]:0.019669,(no_tail_l3[&index=5]:0.015968,((red_f2[&index=2]:0.003075,red_f1[&index=1]:0.008952)[&index=20]:2.151204,(blue_f1[&index=3]:0.002918,blue_f2[&index=4]:0.069051)[&index=22]:10.873559)[&index=21]:6.972799)[&index=23]:0.015162)[&index=24]:0.059114)[&index=25]:0.078376)[&index=26];
63400	-497.686	-427.785	-69.9007	(((no_tail_r3[&index=10]:0.015272,(blue1[&index=11]:0.001581,(blue2[&index=12]:0.041362,(red1[&index=13]:0.026068,red2[&index=14]:0.012144)[&index=15]:10.077319)[&index=16]:0.022613)[&index=17]:5.865392)[&index=18]:0.051544,no_tail_r2[&index=9]:0.019085)[&index=19]:0.061530,(no_tail_l1[&index=7]:0.033958,(no_tail_l2[&index=6]:0.000381,(((red_f2[&index=2]:0.011668,red_f1[&index=1]:0.002936)[&index=20]:0.711230,(blue_f2[&index=4]:0.016308,blue_f1[&index=3]:0.038387)[&index=22]:8.372610)[&index=21]:6.036736,no_tail_l3[&index=5]:0.001699)[&index=23]:0.022403)[&index=24]:0.038964)[&index=25]:0.120604,ano_tail_r1[&index=8]:0.000669)[&index=26];
63500	-496.459	-425.92	-70.539	(ano_tail_r1[&index=8]:0.013208,(((blue1[&index=11]:0.018799,((red1[&index=13]:0.042989,red2[&index=14]:0.006168)[&index=15]:2.649008,blue2[&index=12]:0.020725)[&index=16]:0.017200)[&index=17]:4.717858,no_tail_r3[&index=10]:0.015539)[&index=18]:0.020606,no_tail_r2[&index=9]:0.019894)[&index=19]:0.031955,(((no_tail_l3[&index=5]:0.035158,((red_f2[&index=2]:0.014288,red_f1[&index=1]:0.007435)[&index=20]:14.979223,(blue_f2[&index=4]:0.011258,blue_f1[&index=3]:0.008090)[&index=22]:11.860256)[&index=21]:0.161622)[&index=23]:0.013163,no_tail_l2[&index=6]:0.022658)[&index=24]:0.002802,no_tail_l1[&index=7]:0.003760)[&index=25]:0.100253)[&index=26];
63600	-502.19	-431.455	-70.7348	((no_tail_r2[&index=9]:0.023245,(no_tail_r3[&index=10]:0.055526,(((red1[&index=13]:0.008716,red2[&index=14]:0.019220)[&index=15]:9.470031,blue2[&index=12]:0.081911)[&index=16]:0.009999,blue1[&index=11]:0.008460)[&index=17]:8.300111)[&index=18]:0.012663)[&index=19]:0.042757,ano_tail_r1[&index=8]:0.017986,((no_tail_l2[&index=6]:0.026607,(((blue_f1[&index=3]:0.003334,blue_f2[&index=4]:0.013893)[&index=22]:6.406898,(red_f1[&index=1]:0.021378,red_f2[&index=2]:0.018317)[&index=20]:1.391566)[&index=21]:9.649926,no_tail_l3[&index=5]:0.018459)[&index=23]:0.084364)[&index=24]:0.012429,no_tail_l1[&index=7]:0.055038)[&index=25]:0.019940)[&index=26];
63700	-492.848	-420.391	-72.4572	((((no_tail_l3[&index=5]:0.089152,((red_f2[&index=2]:0.004528,red_f1[&index=1]:0.003948)[&index=20]:18.932765,(blue_f2[&index=4]:0.018718,blue_f1[&index=3]:0.003789)[&index=22]:0.270620)[&index=21]:9.791096)[&index=23]:0.004354,no_tail_l2[&index=6]:0.012608)[&index=24]:0.043167,no_tail_l1[&index=7]:0.005389)[&index=25]:0.066631,(no_tail_r2[&index=9]:0.004814,((blue1[&index=11]:0.009155,((red2[&index=14]:0.000300,red1[&index=13]:0.011258)[&index=15]:6.708828,blue2[&index=12]:0.010918)[&index=16]:0.003858)[&index=17]:8.291739,no_tail_r3[&index=10]:0.003624)[&index=18]:0.057784)[&index=19]:0.018808,ano_tail_r1[&index=8]:0.016984)[&index=26];
63800	-498.832	-431.07	-67.7626	((no_tail_r2[&index=9]:0.007192,(no_tail_r3[&index=10]:0.052191,((blue2[&index=12]:0.005051,(red2[&index=14]:0.001651,red1[&index=13]:0.017717)[&index=15]:1.832613)[&index=16]:0.059379,blue1[&index=11]:0.013424)[&index=17]:6.263444)[&index=18]:0.009309)[&index=19]:0.057072,(no_tail_l1[&index=7]:0.131204,(no_tail_l2[&index=6]:0.000981,(((blue_f1[&index=3]:0.003386,blue_f2[&index=4]:0.004950)[&index=22]:4.625769,(red_f1[&index=1]:0.032010,red_f2[&index=2]:0.010266)[&index=20]:4.495120)[&index=21]:3.106533,no_tail_l3[&index=5]:0.052209)[&index=23]:0.031161)[&index=24]:0.079468)[&index=25]:0.017060,ano_tail_r1[&index=8]:0.002892)[&index=26];
63900	-488.964	-419.533	-69.4314	((no_tail_l1[&index=7]:0.004987,((no_tail_l3[&index=5]:0.056945,((blue_f2[&index=4]:0.000495,blue_f1[&index=3]:0.008294)[&index=22]:0.671223,(red_f1[&index=1]:0.012808,red_f2[&index=2]:0.001743)[&index=20]:9.729082)[&index=21]:11.043731)[&index=23]:0.006203,no_tail_l2[&index=6]:0.013059)[&index=24]:0.025479)[&index=25]:0.063201,ano_tail_r1[&index=8]:0.009591,(((blue1[&index=11]:0.014675,((red2[&index=14]:0.021523,red1[&index=13]:0.009472)[&index=15]:3.191243,blue2[&index=12]:0.002739)[&index=16]:0.005724)[&index=17]:4.310806,no_tail_r3[&index=10]:0.015624)[&index=18]:0.013852,no_tail_r2[&index=9]:0.002158)[&index=19]:0.021337)[&index=26];
64000	-495.897	-424.455	-71.4427	(ano_tail_r1[&index=8]:0.002551,((no_tail_r3[&index=10]:0.042234,((blue2[&index=12]:0.006657,(red1[&index=13]:0.022200,red2[&index=14]:0.016997)[&index=15]:7.576548)[&index=16]:0.012502,blue1[&index=11]:0.004143)[&index=17]:8.464538)[&index=18]:0.022945,no_tail_r2[&index=9]:0.001526)[&index=19]:0.109884,((no_tail_l2[&index=6]:0.023041,(((red_f2[&index=2]:0.000052,red_f1[&index=1]:0.002368)[&index=20]:13.318649,(blue_f1[&index=3]:0.003182,blue_f2[&index=4]:0.024481)[&index=22]:8.218348)[&index=21]:1.206274,no_tail_l3[&index=5]:0.049794)[&index=23]:0.005481)[&index=24]:0.043742,no_tail_l1[&index=7]:0.002176)[&index=25]:0.131942)[&index=26];
64100	-499.306	-428.091	-71.215	(ano_tail_r1[&index=8]:0.012980,(no_tail_r2[&index=9]:0.014000,(no_tail_r3[&index=10]:0.000710,(((red1[&index=13]:0.015765,red2[&index=14]:0.000805)[&index=15]:2.626107,blue2[&index=12]:0.023862)[&index=16]:0.036755,blue1[&index=11]:0.071209)[&index=17]:5.874839)[&index=18]:0.032025)[&index=19]:0.113418,(((((blue_f1[&index=3]:0.002046,blue_f2[&index=4]:0.007111)[&index=22]:5.513923,(red_f2[&index=2]:0.015277,red_f1[&index=1]:0.002469)[&index=20]:17.931416)[&index=21]:5.667303,no_tail_l3[&index=5]:0.044560)[&index=23]:0.028623,no_tail_l2[&index=6]:0.009386)[&index=24]:0.026077,no_tail_l1[&index=7]:0.020848)[&index=25]:0.082416)[&index=26];
64200	-493.803	-424.24	-69.5631	((no_tail_l1[&index=7]:0.037695,(no_tail_l2[&index=6]:0.038736,(no_tail_l3[&index=5]:0.037306,((red_f1[&index=1]:0.001481,red_f2[&index=2]:0.012130)[&index=20]:8.783718,(blue_f2[&index=4]:0.010352,blue_f1[&index=3]:0.006945)[&index=22]:5.674036)[&index=21]:1.898633)[&index=23]:0.002837)[&index=24]:0.061297)[&index=25]:0.053764,((no_tail_r3[&index=10]:0.014890,(blue1[&index=11]:0.020896,((red1[&index=13]:0.006934,red2[&index=14]:0.019097)[&index=15]:3.018356,blue2[&index=12]:0.019295)[&index=16]:0.005554)[&index=17]:10.105534)[&index=18]:0.005934,no_tail_r2[&index=9]:0.046366)[&index=19]:0.027486,ano_tail_r1[&index=8]:0.004989)[&index=26];
64300	-495.489	-425.902	-69.587	(((no_tail_l2[&index=6]:0.004454,(no_tail_l3[&index=5]:0.016966,((blue_f1[&index=3]:0.019167,blue_f2[&index=4]:0.000915)[&index=22]:5.257895,(red_f1[&index=1]:0.001045,red_f2[&index=2]:0.025182)[&index=20]:9.790319)[&index=21]:5.295722)[&index=23]:0.009720)[&index=24]:0.037458,no_tail_l1[&index=7]:0.001469)[&index=25]:0.046412,ano_tail_r1[&index=8]:0.014789,(no_tail_r2[&index=9]:0.040616,((blue1[&index=11]:0.025171,(blue2[&index=12]:0.002321,(red2[&index=14]:0.036501,red1[&index=13]:0.004158)[&index=15]:4.058770)[&index=16]:0.024513)[&index=17]:5.154694,no_tail_r3[&index=10]:0.013045)[&index=18]:0.074613)[&index=19]:0.077833)[&index=26];
64400	-500.987	-431.898	-69.0897	(ano_tail_r1[&index=8]:0.022188,(no_tail_l1[&index=7]:0.019242,((no_tail_l3[&index=5]:0.020446,((red_f2[&index=2]:0.053944,red_f1[&index=1]:0.071160)[&index=20]:4.965076,(blue_f1[&index=3]:0.011167,blue_f2[&index=4]:0.015083)[&index=22]:2.483906)[&index=21]:2.036755)[&index=23]:0.093125,no_tail_l2[&index=6]:0.026716)[&index=24]:0.004879)[&index=25]:0.063273,(no_tail_r2[&index=9]:0.017670,(no_tail_r3[&index=10]:0.012292,(blue1[&index=11]:0.027630,((red1[&index=13]:0.000751,red2[&index=14]:0.007454)[&index=15]:3.378943,blue2[&index=12]:0.003357)[&index=16]:0.000427)[&index=17]:14.129836)[&index=18]:0.014803)[&index=19]:0.067231)[&index=26];
64500	-511.524	-437.414	-74.1094	((no_tail_l1[&index=7]:0.048405,(no_tail_l2[&index=6]:0.044151,(no_tail_l3[&index=5]:0.051257,((red_f1[&index=1]:0.010123,red_f2[&index=2]:0.004852)[&index=20]:0.368394,(blue_f1[&index=3]:0.033828,blue_f2[&index=4]:0.004858)[&index=22]:22.693461)[&index=21]:11.869093)[&index=23]:0.084318)[&index=24]:0.019148)[&index=25]:0.070963,(no_tail_r2[&index=9]:0.004754,((((red1[&index=13]:0.032773,red2[&index=14]:0.083458)[&index=15]:8.609986,blue2[&index=12]:0.016931)[&index=16]:0.036845,blue1[&index=11]:0.039727)[&index=17]:8.383373,no_tail_r3[&index=10]:0.011732)[&index=18]:0.023058)[&index=19]:0.082472,ano_tail_r1[&index=8]:0.018271)[&index=26];
64600	-497.932	-426.485	-71.447	(ano_tail_r1[&index=8]:0.015216,(((no_tail_l3[&index=5]:0.015678,((blue_f2[&index=4]:0.020912,blue_f1[&index=3]:0.005860)[&index=22]:6.011843,(red_f2[&index=2]:0.001729,red_f1[&index=1]:0.001021)[&index=20]:1.836001)[&index=21]:8.609795)[&index=23]:0.097624,no_tail_l2[&index=6]:0.060790)[&index=24]:0.029518,no_tail_l1[&index=7]:0.024194)[&index=25]:0.029200,(no_tail_r2[&index=9]:0.025961,((((red1[&index=13]:0.026557,red2[&index=14]:0.019201)[&index=15]:7.713234,blue2[&index=12]:0.003616)[&index=16]:0.010396,blue1[&index=11]:0.010292)[&index=17]:14.689830,no_tail_r3[&index=10]:0.034898)[&index=18]:0.020028)[&index=19]:0.020589)[&index=26];
64700	-492.774	-424.102	-68.6724	((((((red1[&index=13]:0.001672,red2[&index=14]:0.001903)[&index=15]:3.742048,blue2[&index=12]:0.010275)[&index=16]:0.002677,blue1[&index=11]:0.031273)[&index=17]:5.221053,no_tail_r3[&index=10]:0.044763)[&index=18]:0.014152,no_tail_r2[&index=9]:0.018651)[&index=19]:0.003552,ano_tail_r1[&index=8]:0.000267,(no_tail_l1[&index=7]:0.031795,((((blue_f1[&index=3]:0.003265,blue_f2[&index=4]:0.000711)[&index=22]:7.721667,(red_f2[&index=2]:0.007831,red_f1[&index=1]:0.039024)[&index=20]:7.237743)[&index=21]:1.173996,no_tail_l3[&index=5]:0.020759)[&index=23]:0.041647,no_tail_l2[&index=6]:0.022978)[&index=24]:0.000311)[&index=25]:0.066909)[&index=26];
64800	-507.349	-431.575	-75.7737	(ano_tail_r1[&index=8]:0.037494,((no_tail_l2[&index=6]:0.022164,(no_tail_l3[&index=5]:0.086607,((blue_f2[&index=4]:0.007836,blue_f1[&index=3]:0.012530)[&index=22]:12.214680,(red_f2[&index=2]:0.005748,red_f1[&index=1]:0.002784)[&index=20]:5.729922)[&index=21]:0.474710)[&index=23]:0.022655)[&index=24]:0.018834,no_tail_l1[&index=7]:0.005886)[&index=25]:0.114389,((no_tail_r3[&index=10]:0.144613,(((red1[&index=13]:0.014808,red2[&index=14]:0.001679)[&index=15]:7.450656,blue2[&index=12]:0.048328)[&index=16]:0.016474,blue1[&index=11]:0.014928)[&index=17]:34.391161)[&index=18]:0.074581,no_tail_r2[&index=9]:0.015978)[&index=19]:0.038112)[&index=26];
64900	-502.496	-432.831	-69.6653	((no_tail_r2[&index=9]:0.027195,(no_tail_r3[&index=10]:0.003618,(blue1[&index=11]:0.032588,((red2[&index=14]:0.007493,red1[&index=13]:0.013854)[&index=15]:2.797040,blue2[&index=12]:0.012700)[&index=16]:0.010446)[&index=17]:10.576711)[&index=18]:0.047295)[&index=19]:0.018262,ano_tail_r1[&index=8]:0.053353,(no_tail_l1[&index=7]:0.007152,(no_tail_l2[&index=6]:0.002983,(((red_f2[&index=2]:0.002405,red_f1[&index=1]:0.036686)[&index=20]:9.373181,(blue_f2[&index=4]:0.020546,blue_f1[&index=3]:0.108820)[&index=22]:4.019041)[&index=21]:3.078752,no_tail_l3[&index=5]:0.018154)[&index=23]:0.030998)[&index=24]:0.021438)[&index=25]:0.104744)[&index=26];
65000	-497.185	-427.828	-69.3576	(ano_tail_r1[&index=8]:0.019836,((no_tail_l2[&index=6]:0.015732,(no_tail_l3[&index=5]:0.002939,((blue_f2[&index=4]:0.002028,blue_f1[&index=3]:0.010747)[&index=22]:3.633085,(red_f1[&index=1]:0.000891,red_f2[&index=2]:0.001850)[&index=20]:2.976647)[&index=21]:9.652912)[&index=23]:0.010131)[&index=24]:0.088608,no_tail_l1[&index=7]:0.032650)[&index=25]:0.123666,((no_tail_r3[&index=10]:0.025769,(((red1[&index=13]:0.023523,red2[&index=14]:0.047448)[&index=15]:8.232161,blue2[&index=12]:0.005500)[&index=16]:0.011719,blue1[&index=11]:0.021426)[&index=17]:3.872464)[&index=18]:0.046005,no_tail_r2[&index=9]:0.013543)[&index=19]:0.015787)[&index=26];
65100	-498.591	-426.24	-72.3508	((no_tail_r2[&index=9]:0.006104,((((red2[&index=14]:0.023515,red1[&index=13]:0.001340)[&index=15]:11.128897,blue2[&index=12]:0.018318)[&index=16]:0.019443,blue1[&index=11]:0.000170)[&index=17]:7.412439,no_tail_r3[&index=10]:0.089710)[&index=18]:0.054887)[&index=19]:0.008007,(no_tail_l1[&index=7]:0.011738,((no_tail_l3[&index=5]:0.012200,((blue_f1[&index=3]:0.025160,blue_f2[&index=4]:0.032189)[&index=22]:20.699928,(red_f1[&index=1]:0.001137,red_f2[&index=2]:0.006998)[&index=20]:1.604854)[&index=21]:2.542880)[&index=23]:0.012573,no_tail_l2[&index=6]:0.005236)[&index=24]:0.023926)[&index=25]:0.108001,ano_tail_r1[&index=8]:0.003273)[&index=26];
65200	-502.652	-425.952	-76.6997	(((no_tail_r3[&index=10]:0.070007,(((red1[&index=13]:0.001661,red2[&index=14]:0.014516)[&index=15]:16.617431,blue2[&index=12]:0.005060)[&index=16]:0.000827,blue1[&index=11]:0.011953)[&index=17]:9.863304)[&index=18]:0.009908,no_tail_r2[&index=9]:0.016781)[&index=19]:0.001188,(no_tail_l1[&index=7]:0.018829,((((blue_f2[&index=4]:0.004764,blue_f1[&index=3]:0.012604)[&index=22]:26.988775,(red_f2[&index=2]:0.039197,red_f1[&index=1]:0.031250)[&index=20]:2.573580)[&index=21]:9.115491,no_tail_l3[&index=5]:0.014093)[&index=23]:0.046925,no_tail_l2[&index=6]:0.001911)[&index=24]:0.069150)[&index=25]:0.065105,ano_tail_r1[&index=8]:0.003420)[&index=26];
65300	-494.003	-424.201	-69.8017	((no_tail_l1[&index=7]:0.006491,(no_tail_l2[&index=6]:0.008511,(((blue_f2[&index=4]:0.010463,blue_f1[&index=3]:0.003650)[&index=22]:0.652945,(red_f2[&index=2]:0.007102,red_f1[&index=1]:0.014215)[&index=20]:12.029301)[&index=21]:5.822001,no_tail_l3[&index=5]:0.074199)[&index=23]:0.003051)[&index=24]:0.017872)[&index=25]:0.124770,ano_tail_r1[&index=8]:0.023916,(no_tail_r2[&index=9]:0.028682,(no_tail_r3[&index=10]:0.002845,(((red2[&index=14]:0.000272,red1[&index=13]:0.004485)[&index=15]:5.983225,blue2[&index=12]:0.023946)[&index=16]:0.008835,blue1[&index=11]:0.017396)[&index=17]:6.107389)[&index=18]:0.054213)[&index=19]:0.077667)[&index=26];
65400	-494.624	-427.323	-67.3013	(((no_tail_r3[&index=10]:0.092670,(blue1[&index=11]:0.017681,((red2[&index=14]:0.008109,red1[&index=13]:0.008507)[&index=15]:2.408087,blue2[&index=12]:0.003765)[&index=16]:0.012735)[&index=17]:4.739205)[&index=18]:0.022451,no_tail_r2[&index=9]:0.004155)[&index=19]:0.003143,ano_tail_r1[&index=8]:0.015876,(no_tail_l1[&index=7]:0.013248,(no_tail_l2[&index=6]:0.041089,(((blue_f1[&index=3]:0.005471,blue_f2[&index=4]:0.002719)[&index=22]:2.455800,(red_f1[&index=1]:0.035735,red_f2[&index=2]:0.004068)[&index=20]:6.289733)[&index=21]:2.224230,no_tail_l3[&index=5]:0.041107)[&index=23]:0.049967)[&index=24]:0.050023)[&index=25]:0.055851)[&index=26];
65500	-503.653	-427.303	-76.3499	(ano_tail_r1[&index=8]:0.003787,(((blue1[&index=11]:0.033656,((red2[&index=14]:0.004485,red1[&index=13]:0.007947)[&index=15]:14.932490,blue2[&index=12]:0.005688)[&index=16]:0.009005)[&index=17]:11.236250,no_tail_r3[&index=10]:0.000222)[&index=18]:0.068645,no_tail_r2[&index=9]:0.017680)[&index=19]:0.040843,(no_tail_l1[&index=7]:0.091575,(no_tail_l2[&index=6]:0.010321,(((red_f2[&index=2]:0.003395,red_f1[&index=1]:0.035225)[&index=20]:5.707163,(blue_f1[&index=3]:0.022281,blue_f2[&index=4]:0.024483)[&index=22]:17.465897)[&index=21]:13.998493,no_tail_l3[&index=5]:0.003895)[&index=23]:0.027349)[&index=24]:0.022855)[&index=25]:0.075007)[&index=26];
65600	-498.025	-424.911	-73.1143	(((no_tail_l2[&index=6]:0.006161,(((red_f1[&index=1]:0.004439,red_f2[&index=2]:0.010207)[&index=20]:2.585695,(blue_f2[&index=4]:0.001823,blue_f1[&index=3]:0.003910)[&index=22]:1.784922)[&index=21]:28.785636,no_tail_l3[&index=5]:0.027751)[&index=23]:0.069564)[&index=24]:0.049010,no_tail_l1[&index=7]:0.000925)[&index=25]:0.079194,ano_tail_r1[&index=8]:0.006644,((((blue2[&index=12]:0.002683,(red1[&index=13]:0.017237,red2[&index=14]:0.031690)[&index=15]:6.526491)[&index=16]:0.019552,blue1[&index=11]:0.036741)[&index=17]:7.490654,no_tail_r3[&index=10]:0.028080)[&index=18]:0.036977,no_tail_r2[&index=9]:0.039438)[&index=19]:0.024982)[&index=26];
65700	-496.753	-429.463	-67.2904	((((((blue_f1[&index=3]:0.008548,blue_f2[&index=4]:0.000394)[&index=22]:1.826828,(red_f2[&index=2]:0.014253,red_f1[&index=1]:0.002582)[&index=20]:6.697585)[&index=21]:0.737097,no_tail_l3[&index=5]:0.087567)[&index=23]:0.001122,no_tail_l2[&index=6]:0.019396)[&index=24]:0.030314,no_tail_l1[&index=7]:0.041883)[&index=25]:0.066509,((no_tail_r3[&index=10]:0.041901,(blue1[&index=11]:0.011477,(blue2[&index=12]:0.014028,(red1[&index=13]:0.017672,red2[&index=14]:0.015491)[&index=15]:2.288282)[&index=16]:0.009880)[&index=17]:6.503492)[&index=18]:0.056566,no_tail_r2[&index=9]:0.002776)[&index=19]:0.022865,ano_tail_r1[&index=8]:0.032388)[&index=26];
65800	-496.509	-428.679	-67.83	(((no_tail_r3[&index=10]:0.022420,(blue1[&index=11]:0.004465,(blue2[&index=12]:0.003014,(red2[&index=14]:0.015765,red1[&index=13]:0.001887)[&index=15]:7.102470)[&index=16]:0.011946)[&index=17]:3.761087)[&index=18]:0.005506,no_tail_r2[&index=9]:0.000243)[&index=19]:0.013147,(no_tail_l1[&index=7]:0.020020,(((((red_f1[&index=1]:0.004354,red_f2[&index=2]:0.012577)[&index=20]:4.112681,blue_f2[&index=4]:0.006699)[&index=22]:0.044011,blue_f1[&index=3]:0.023070)[&index=21]:5.769536,no_tail_l3[&index=5]:0.090626)[&index=23]:0.009906,no_tail_l2[&index=6]:0.043625)[&index=24]:0.105795)[&index=25]:0.060813,ano_tail_r1[&index=8]:0.003165)[&index=26];
65900	-506.299	-430.22	-76.0793	(ano_tail_r1[&index=8]:0.042608,(((blue1[&index=11]:0.046085,(blue2[&index=12]:0.016174,(red2[&index=14]:0.030936,red1[&index=13]:0.019228)[&index=15]:12.374943)[&index=16]:0.005497)[&index=17]:9.982995,no_tail_r3[&index=10]:0.001106)[&index=18]:0.058847,no_tail_r2[&index=9]:0.046695)[&index=19]:0.063438,(((no_tail_l3[&index=5]:0.007919,((blue_f1[&index=3]:0.003012,blue_f2[&index=4]:0.005037)[&index=22]:12.641017,(red_f2[&index=2]:0.016111,red_f1[&index=1]:0.012713)[&index=20]:0.761082)[&index=21]:26.112425)[&index=23]:0.136728,no_tail_l2[&index=6]:0.002776)[&index=24]:0.023955,no_tail_l1[&index=7]:0.002944)[&index=25]:0.081040)[&index=26];
66000	-497.652	-428.398	-69.2541	(ano_tail_r1[&index=8]:0.021251,(no_tail_r2[&index=9]:0.027707,(no_tail_r3[&index=10]:0.009913,((blue2[&index=12]:0.021677,(red2[&index=14]:0.037804,red1[&index=13]:0.008645)[&index=15]:5.188025)[&index=16]:0.002970,blue1[&index=11]:0.006136)[&index=17]:7.054807)[&index=18]:0.061712)[&index=19]:0.158867,(no_tail_l1[&index=7]:0.001233,((((blue_f1[&index=3]:0.013353,blue_f2[&index=4]:0.004430)[&index=22]:2.205848,(red_f1[&index=1]:0.002304,red_f2[&index=2]:0.020368)[&index=20]:6.182249)[&index=21]:7.185229,no_tail_l3[&index=5]:0.020808)[&index=23]:0.009849,no_tail_l2[&index=6]:0.040486)[&index=24]:0.049658)[&index=25]:0.033997)[&index=26];
66100	-493.995	-422.214	-71.7814	(ano_tail_r1[&index=8]:0.020129,(no_tail_l1[&index=7]:0.011572,(no_tail_l2[&index=6]:0.016270,(((blue_f1[&index=3]:0.001710,blue_f2[&index=4]:0.018375)[&index=22]:3.671794,(red_f1[&index=1]:0.009623,red_f2[&index=2]:0.000195)[&index=20]:4.728768)[&index=21]:18.880317,no_tail_l3[&index=5]:0.008549)[&index=23]:0.029278)[&index=24]:0.066751)[&index=25]:0.084568,(no_tail_r2[&index=9]:0.002276,(no_tail_r3[&index=10]:0.013508,(blue1[&index=11]:0.014462,(blue2[&index=12]:0.007834,(red1[&index=13]:0.019900,red2[&index=14]:0.006243)[&index=15]:2.365649)[&index=16]:0.036984)[&index=17]:10.959233)[&index=18]:0.006424)[&index=19]:0.025359)[&index=26];
66200	-495.72	-426.561	-69.1594	(((no_tail_r3[&index=10]:0.034540,(((red2[&index=14]:0.006493,red1[&index=13]:0.000003)[&index=15]:5.364041,blue2[&index=12]:0.007393)[&index=16]:0.017639,blue1[&index=11]:0.033580)[&index=17]:7.763956)[&index=18]:0.018035,no_tail_r2[&index=9]:0.019574)[&index=19]:0.015237,(no_tail_l1[&index=7]:0.004141,((((red_f1[&index=1]:0.007588,red_f2[&index=2]:0.022339)[&index=20]:0.328833,(blue_f2[&index=4]:0.012192,blue_f1[&index=3]:0.004625)[&index=22]:6.267222)[&index=21]:7.655354,no_tail_l3[&index=5]:0.000761)[&index=23]:0.073924,no_tail_l2[&index=6]:0.045645)[&index=24]:0.114091)[&index=25]:0.043513,ano_tail_r1[&index=8]:0.035177)[&index=26];
66300	-501.933	-432.372	-69.561	(ano_tail_r1[&index=8]:0.070927,(no_tail_l1[&index=7]:0.008207,(no_tail_l2[&index=6]:0.029841,(no_tail_l3[&index=5]:0.043263,((blue_f2[&index=4]:0.021476,blue_f1[&index=3]:0.015875)[&index=22]:2.060044,(red_f2[&index=2]:0.048189,red_f1[&index=1]:0.042698)[&index=20]:6.819254)[&index=21]:3.556550)[&index=23]:0.024095)[&index=24]:0.010914)[&index=25]:0.032973,((no_tail_r3[&index=10]:0.025731,(((red2[&index=14]:0.032873,red1[&index=13]:0.016450)[&index=15]:9.739943,blue2[&index=12]:0.000079)[&index=16]:0.006826,blue1[&index=11]:0.043599)[&index=17]:7.213262)[&index=18]:0.010754,no_tail_r2[&index=9]:0.001706)[&index=19]:0.028324)[&index=26];
66400	-504.111	-428.789	-75.3228	(ano_tail_r1[&index=8]:0.038994,(no_tail_l1[&index=7]:0.019707,((no_tail_l3[&index=5]:0.095198,((red_f1[&index=1]:0.007386,red_f2[&index=2]:0.000233)[&index=20]:0.342690,(blue_f2[&index=4]:0.007901,blue_f1[&index=3]:0.007258)[&index=22]:3.484218)[&index=21]:24.375953)[&index=23]:0.020595,no_tail_l2[&index=6]:0.017503)[&index=24]:0.023168)[&index=25]:0.027586,(no_tail_r2[&index=9]:0.008043,(no_tail_r3[&index=10]:0.005284,(blue1[&index=11]:0.059948,(blue2[&index=12]:0.079549,(red2[&index=14]:0.022361,red1[&index=13]:0.005472)[&index=15]:10.646136)[&index=16]:0.001786)[&index=17]:19.365501)[&index=18]:0.028652)[&index=19]:0.021689)[&index=26];
66500	-494.823	-425.413	-69.4107	(ano_tail_r1[&index=8]:0.004334,(no_tail_l1[&index=7]:0.012540,(no_tail_l2[&index=6]:0.019651,(no_tail_l3[&index=5]:0.023652,((red_f1[&index=1]:0.023537,red_f2[&index=2]:0.021055)[&index=20]:0.623406,(blue_f1[&index=3]:0.003302,blue_f2[&index=4]:0.018247)[&index=22]:11.759625)[&index=21]:10.428740)[&index=23]:0.011150)[&index=24]:0.004507)[&index=25]:0.048176,(no_tail_r2[&index=9]:0.012678,(((blue2[&index=12]:0.012525,(red2[&index=14]:0.002186,red1[&index=13]:0.025511)[&index=15]:2.213614)[&index=16]:0.005369,blue1[&index=11]:0.022739)[&index=17]:3.750598,no_tail_r3[&index=10]:0.022484)[&index=18]:0.022463)[&index=19]:0.060332)[&index=26];
66600	-494.266	-421.343	-72.9235	(((no_tail_r3[&index=10]:0.016747,((blue2[&index=12]:0.012477,(red1[&index=13]:0.034324,red2[&index=14]:0.004094)[&index=15]:7.105296)[&index=16]:0.007776,blue1[&index=11]:0.017167)[&index=17]:5.535853)[&index=18]:0.001230,no_tail_r2[&index=9]:0.007072)[&index=19]:0.061601,(no_tail_l1[&index=7]:0.001470,(no_tail_l2[&index=6]:0.016489,(no_tail_l3[&index=5]:0.024269,((red_f1[&index=1]:0.006792,red_f2[&index=2]:0.010239)[&index=20]:8.521426,(blue_f2[&index=4]:0.001988,blue_f1[&index=3]:0.007437)[&index=22]:12.250226)[&index=21]:12.934404)[&index=23]:0.057939)[&index=24]:0.018802)[&index=25]:0.060062,ano_tail_r1[&index=8]:0.001357)[&index=26];
66700	-498.427	-425.974	-72.4524	(((no_tail_r3[&index=10]:0.043619,(((red2[&index=14]:0.019891,red1[&index=13]:0.004763)[&index=15]:13.236298,blue2[&index=12]:0.019084)[&index=16]:0.018982,blue1[&index=11]:0.004909)[&index=17]:9.971664)[&index=18]:0.022141,no_tail_r2[&index=9]:0.003156)[&index=19]:0.029954,(no_tail_l1[&index=7]:0.005305,(no_tail_l2[&index=6]:0.007617,(no_tail_l3[&index=5]:0.112267,((blue_f1[&index=3]:0.017321,blue_f2[&index=4]:0.000351)[&index=22]:6.478749,(red_f1[&index=1]:0.017944,red_f2[&index=2]:0.019722)[&index=20]:12.141141)[&index=21]:1.992580)[&index=23]:0.000714)[&index=24]:0.120974)[&index=25]:0.071680,ano_tail_r1[&index=8]:0.000301)[&index=26];
66800	-493.542	-426.327	-67.2142	((no_tail_r2[&index=9]:0.018360,((blue1[&index=11]:0.000002,(blue2[&index=12]:0.040110,(red2[&index=14]:0.007653,red1[&index=13]:0.013236)[&index=15]:3.082584)[&index=16]:0.010353)[&index=17]:7.857088,no_tail_r3[&index=10]:0.016773)[&index=18]:0.033830)[&index=19]:0.046123,ano_tail_r1[&index=8]:0.036782,(((((red_f1[&index=1]:0.013035,red_f2[&index=2]:0.020903)[&index=20]:1.789929,(blue_f2[&index=4]:0.012797,blue_f1[&index=3]:0.002481)[&index=22]:0.518358)[&index=21]:4.477472,no_tail_l3[&index=5]:0.026014)[&index=23]:0.040627,no_tail_l2[&index=6]:0.004512)[&index=24]:0.066689,no_tail_l1[&index=7]:0.021380)[&index=25]:0.013063)[&index=26];
66900	-498.684	-429.863	-68.8209	(ano_tail_r1[&index=8]:0.008817,(((no_tail_l3[&index=5]:0.002863,((blue_f1[&index=3]:0.002296,blue_f2[&index=4]:0.002578)[&index=22]:3.776303,(red_f2[&index=2]:0.001777,red_f1[&index=1]:0.009542)[&index=20]:8.050359)[&index=21]:3.976075)[&index=23]:0.088590,no_tail_l2[&index=6]:0.012145)[&index=24]:0.063085,no_tail_l1[&index=7]:0.010321)[&index=25]:0.063031,(((((red1[&index=13]:0.016135,red2[&index=14]:0.014977)[&index=15]:4.032849,blue2[&index=12]:0.024182)[&index=16]:0.013603,blue1[&index=11]:0.081032)[&index=17]:5.747516,no_tail_r3[&index=10]:0.010078)[&index=18]:0.020900,no_tail_r2[&index=9]:0.051428)[&index=19]:0.123104)[&index=26];
67000	-500.082	-430.216	-69.8665	((no_tail_r2[&index=9]:0.035998,(no_tail_r3[&index=10]:0.005856,(((red2[&index=14]:0.014765,red1[&index=13]:0.019647)[&index=15]:7.051262,blue2[&index=12]:0.006306)[&index=16]:0.018355,blue1[&index=11]:0.004344)[&index=17]:4.266339)[&index=18]:0.010185)[&index=19]:0.036924,(no_tail_l1[&index=7]:0.010619,(no_tail_l2[&index=6]:0.007431,(((red_f1[&index=1]:0.031937,red_f2[&index=2]:0.010429)[&index=20]:9.041644,(blue_f1[&index=3]:0.019324,blue_f2[&index=4]:0.003677)[&index=22]:0.767954)[&index=21]:9.777426,no_tail_l3[&index=5]:0.045617)[&index=23]:0.023471)[&index=24]:0.081373)[&index=25]:0.027489,ano_tail_r1[&index=8]:0.112875)[&index=26];
67100	-497.121	-430.086	-67.0352	(ano_tail_r1[&index=8]:0.016804,(no_tail_l1[&index=7]:0.019408,((no_tail_l3[&index=5]:0.003035,((blue_f1[&index=3]:0.028918,blue_f2[&index=4]:0.020627)[&index=22]:2.272043,(red_f1[&index=1]:0.002828,red_f2[&index=2]:0.010813)[&index=20]:4.016321)[&index=21]:0.862291)[&index=23]:0.009039,no_tail_l2[&index=6]:0.068211)[&index=24]:0.040615)[&index=25]:0.050375,(no_tail_r2[&index=9]:0.032615,((blue1[&index=11]:0.004073,((red1[&index=13]:0.006620,red2[&index=14]:0.000830)[&index=15]:4.927061,blue2[&index=12]:0.015270)[&index=16]:0.008041)[&index=17]:4.684761,no_tail_r3[&index=10]:0.005138)[&index=18]:0.060706)[&index=19]:0.108417)[&index=26];
67200	-499.74	-428.046	-71.6939	((((((red1[&index=13]:0.018079,red2[&index=14]:0.007180)[&index=15]:3.806941,blue2[&index=12]:0.005423)[&index=16]:0.015521,blue1[&index=11]:0.098062)[&index=17]:4.889209,no_tail_r3[&index=10]:0.008058)[&index=18]:0.047827,no_tail_r2[&index=9]:0.003507)[&index=19]:0.035054,(no_tail_l1[&index=7]:0.000204,(no_tail_l2[&index=6]:0.050448,(no_tail_l3[&index=5]:0.006806,((red_f2[&index=2]:0.003839,red_f1[&index=1]:0.003066)[&index=20]:16.636826,(blue_f1[&index=3]:0.016206,blue_f2[&index=4]:0.000889)[&index=22]:3.262324)[&index=21]:11.451936)[&index=23]:0.064748)[&index=24]:0.004756)[&index=25]:0.095160,ano_tail_r1[&index=8]:0.036253)[&index=26];
67300	-507.451	-434.888	-72.5632	(ano_tail_r1[&index=8]:0.046635,(((((red_f1[&index=1]:0.004084,red_f2[&index=2]:0.001929)[&index=20]:9.995431,(blue_f1[&index=3]:0.002568,blue_f2[&index=4]:0.000508)[&index=22]:9.563129)[&index=21]:0.496983,no_tail_l3[&index=5]:0.012951)[&index=23]:0.039699,no_tail_l2[&index=6]:0.051042)[&index=24]:0.178672,no_tail_l1[&index=7]:0.005753)[&index=25]:0.008242,(no_tail_r2[&index=9]:0.007966,((((red2[&index=14]:0.050018,red1[&index=13]:0.011679)[&index=15]:3.216801,blue2[&index=12]:0.017912)[&index=16]:0.022689,blue1[&index=11]:0.005604)[&index=17]:20.916169,no_tail_r3[&index=10]:0.077013)[&index=18]:0.058453)[&index=19]:0.123232)[&index=26];
67400	-500.085	-429.478	-70.6075	((((no_tail_l3[&index=5]:0.042460,((blue_f2[&index=4]:0.004247,blue_f1[&index=3]:0.008723)[&index=22]:4.755601,(red_f2[&index=2]:0.041331,red_f1[&index=1]:0.020618)[&index=20]:6.014626)[&index=21]:8.497282)[&index=23]:0.050444,no_tail_l2[&index=6]:0.022655)[&index=24]:0.031241,no_tail_l1[&index=7]:0.021625)[&index=25]:0.045451,ano_tail_r1[&index=8]:0.043157,(((blue1[&index=11]:0.084916,(blue2[&index=12]:0.007131,(red2[&index=14]:0.001990,red1[&index=13]:0.002507)[&index=15]:3.315901)[&index=16]:0.019271)[&index=17]:12.027541,no_tail_r3[&index=10]:0.009200)[&index=18]:0.059009,no_tail_r2[&index=9]:0.001713)[&index=19]:0.008072)[&index=26];
67500	-501.572	-430.949	-70.623	(((no_tail_l2[&index=6]:0.012023,(no_tail_l3[&index=5]:0.009061,((blue_f2[&index=4]:0.018263,blue_f1[&index=3]:0.016969)[&index=22]:4.868983,(red_f1[&index=1]:0.002520,red_f2[&index=2]:0.010412)[&index=20]:0.384200)[&index=21]:13.817142)[&index=23]:0.051932)[&index=24]:0.038940,no_tail_l1[&index=7]:0.003065)[&index=25]:0.081999,ano_tail_r1[&index=8]:0.096981,(no_tail_r2[&index=9]:0.000843,((((red1[&index=13]:0.003020,red2[&index=14]:0.021892)[&index=15]:7.236847,blue2[&index=12]:0.018129)[&index=16]:0.003485,blue1[&index=11]:0.027035)[&index=17]:8.240113,no_tail_r3[&index=10]:0.081009)[&index=18]:0.134713)[&index=19]:0.034464)[&index=26];
67600	-498.876	-428.453	-70.4228	((no_tail_r2[&index=9]:0.007225,((blue1[&index=11]:0.016790,((red2[&index=14]:0.016396,red1[&index=13]:0.007758)[&index=15]:5.152873,blue2[&index=12]:0.019624)[&index=16]:0.010845)[&index=17]:5.185058,no_tail_r3[&index=10]:0.025930)[&index=18]:0.015347)[&index=19]:0.021753,(no_tail_l1[&index=7]:0.028454,((((blue_f2[&index=4]:0.029781,blue_f1[&index=3]:0.013473)[&index=22]:2.058479,(red_f1[&index=1]:0.029335,red_f2[&index=2]:0.000366)[&index=20]:1.186867)[&index=21]:20.098204,no_tail_l3[&index=5]:0.023314)[&index=23]:0.147666,no_tail_l2[&index=6]:0.017408)[&index=24]:0.008028)[&index=25]:0.085212,ano_tail_r1[&index=8]:0.006954)[&index=26];
67700	-500.881	-430.531	-70.3498	(ano_tail_r1[&index=8]:0.009334,(no_tail_l1[&index=7]:0.016445,((no_tail_l3[&index=5]:0.000848,((red_f1[&index=1]:0.023355,red_f2[&index=2]:0.030513)[&index=20]:9.937308,(blue_f1[&index=3]:0.026415,blue_f2[&index=4]:0.003509)[&index=22]:2.434914)[&index=21]:6.722150)[&index=23]:0.040944,no_tail_l2[&index=6]:0.001394)[&index=24]:0.040978)[&index=25]:0.064040,(no_tail_r2[&index=9]:0.025332,(no_tail_r3[&index=10]:0.114571,(blue1[&index=11]:0.025863,((red1[&index=13]:0.019499,red2[&index=14]:0.016866)[&index=15]:4.225242,blue2[&index=12]:0.013115)[&index=16]:0.022582)[&index=17]:9.917816)[&index=18]:0.010069)[&index=19]:0.104782)[&index=26];
67800	-503.875	-433.166	-70.7088	(ano_tail_r1[&index=8]:0.015479,(no_tail_r2[&index=9]:0.111221,(((blue2[&index=12]:0.022127,(red1[&index=13]:0.013443,red2[&index=14]:0.004184)[&index=15]:8.009784)[&index=16]:0.019791,blue1[&index=11]:0.010322)[&index=17]:4.250951,no_tail_r3[&index=10]:0.033536)[&index=18]:0.064218)[&index=19]:0.063067,(no_tail_l1[&index=7]:0.001613,(no_tail_l2[&index=6]:0.032151,(no_tail_l3[&index=5]:0.018027,((red_f1[&index=1]:0.056805,red_f2[&index=2]:0.028720)[&index=20]:5.529198,(blue_f1[&index=3]:0.004005,blue_f2[&index=4]:0.012028)[&index=22]:15.863276)[&index=21]:1.341437)[&index=23]:0.026178)[&index=24]:0.042181)[&index=25]:0.069400)[&index=26];
67900	-506.569	-436.173	-70.3956	(ano_tail_r1[&index=8]:0.013341,(no_tail_l1[&index=7]:0.008367,((((blue_f1[&index=3]:0.079220,blue_f2[&index=4]:0.010693)[&index=22]:16.305007,(red_f1[&index=1]:0.066077,red_f2[&index=2]:0.000164)[&index=20]:3.611898)[&index=21]:5.248746,no_tail_l3[&index=5]:0.048112)[&index=23]:0.024695,no_tail_l2[&index=6]:0.023505)[&index=24]:0.043799)[&index=25]:0.068829,((no_tail_r3[&index=10]:0.019468,(blue1[&index=11]:0.010477,(blue2[&index=12]:0.010488,(red2[&index=14]:0.021681,red1[&index=13]:0.074310)[&index=15]:2.076200)[&index=16]:0.005501)[&index=17]:6.196113)[&index=18]:0.054319,no_tail_r2[&index=9]:0.008075)[&index=19]:0.048108)[&index=26];
68000	-505.107	-432.528	-72.5784	((no_tail_r2[&index=9]:0.006817,((blue1[&index=11]:0.019510,((red2[&index=14]:0.010864,red1[&index=13]:0.002875)[&index=15]:9.580196,blue2[&index=12]:0.024222)[&index=16]:0.012597)[&index=17]:13.723044,no_tail_r3[&index=10]:0.090965)[&index=18]:0.013855)[&index=19]:0.014817,ano_tail_r1[&index=8]:0.026932,((no_tail_l2[&index=6]:0.112750,(no_tail_l3[&index=5]:0.036194,((red_f1[&index=1]:0.001791,red_f2[&index=2]:0.016563)[&index=20]:8.720156,(blue_f1[&index=3]:0.006520,blue_f2[&index=4]:0.042110)[&index=22]:0.123434)[&index=21]:12.135809)[&index=23]:0.036713)[&index=24]:0.071953,no_tail_l1[&index=7]:0.007265)[&index=25]:0.152926)[&index=26];
68100	-521.299	-440.772	-80.5265	(ano_tail_r1[&index=8]:0.007608,(no_tail_l1[&index=7]:0.033461,(no_tail_l2[&index=6]:0.048602,(no_tail_l3[&index=5]:0.062393,((red_f2[&index=2]:0.028705,red_f1[&index=1]:0.032843)[&index=20]:13.771652,(blue_f2[&index=4]:0.023050,blue_f1[&index=3]:0.015965)[&index=22]:30.903547)[&index=21]:2.780813)[&index=23]:0.139474)[&index=24]:0.064315)[&index=25]:0.047602,(((blue1[&index=11]:0.026359,((red1[&index=13]:0.004444,red2[&index=14]:0.053551)[&index=15]:16.445384,blue2[&index=12]:0.070761)[&index=16]:0.007528)[&index=17]:20.006121,no_tail_r3[&index=10]:0.070158)[&index=18]:0.048055,no_tail_r2[&index=9]:0.010997)[&index=19]:0.027962)[&index=26];
68200	-501.285	-429.48	-71.8044	((no_tail_r2[&index=9]:0.071676,((blue1[&index=11]:0.006602,(blue2[&index=12]:0.018792,(red2[&index=14]:0.030896,red1[&index=13]:0.021319)[&index=15]:15.935532)[&index=16]:0.014854)[&index=17]:5.528393,no_tail_r3[&index=10]:0.010358)[&index=18]:0.043984)[&index=19]:0.013208,ano_tail_r1[&index=8]:0.004025,(no_tail_l1[&index=7]:0.000929,((((blue_f2[&index=4]:0.004456,blue_f1[&index=3]:0.002290)[&index=22]:11.297325,(red_f2[&index=2]:0.015693,red_f1[&index=1]:0.027326)[&index=20]:5.757421)[&index=21]:2.002623,no_tail_l3[&index=5]:0.074198)[&index=23]:0.028909,no_tail_l2[&index=6]:0.005594)[&index=24]:0.081038)[&index=25]:0.123544)[&index=26];
68300	-500.288	-430.458	-69.8303	((((no_tail_l3[&index=5]:0.022593,((blue_f1[&index=3]:0.002069,blue_f2[&index=4]:0.011555)[&index=22]:9.462609,(red_f2[&index=2]:0.014118,red_f1[&index=1]:0.014286)[&index=20]:0.981764)[&index=21]:5.625825)[&index=23]:0.055992,no_tail_l2[&index=6]:0.006068)[&index=24]:0.006173,no_tail_l1[&index=7]:0.052256)[&index=25]:0.118396,ano_tail_r1[&index=8]:0.010013,(((blue1[&index=11]:0.014552,((red2[&index=14]:0.005586,red1[&index=13]:0.020448)[&index=15]:5.973104,blue2[&index=12]:0.008148)[&index=16]:0.016163)[&index=17]:8.559813,no_tail_r3[&index=10]:0.086492)[&index=18]:0.117273,no_tail_r2[&index=9]:0.036179)[&index=19]:0.029089)[&index=26];
68400	-502.971	-433.163	-69.808	((((((red2[&index=14]:0.029118,red1[&index=13]:0.034552)[&index=15]:4.544597,blue2[&index=12]:0.005475)[&index=16]:0.012524,blue1[&index=11]:0.057023)[&index=17]:9.438834,no_tail_r3[&index=10]:0.060967)[&index=18]:0.049142,no_tail_r2[&index=9]:0.026224)[&index=19]:0.138707,ano_tail_r1[&index=8]:0.006082,(no_tail_l1[&index=7]:0.002198,(no_tail_l2[&index=6]:0.005341,(((blue_f1[&index=3]:0.039448,blue_f2[&index=4]:0.027005)[&index=22]:0.165938,(red_f1[&index=1]:0.003426,red_f2[&index=2]:0.002607)[&index=20]:8.554894)[&index=21]:7.780538,no_tail_l3[&index=5]:0.021887)[&index=23]:0.007681)[&index=24]:0.011010)[&index=25]:0.113555)[&index=26];
68500	-500.812	-434.152	-66.6592	((((no_tail_l3[&index=5]:0.064725,((red_f1[&index=1]:0.013396,red_f2[&index=2]:0.024203)[&index=20]:0.521699,(blue_f2[&index=4]:0.056062,blue_f1[&index=3]:0.014727)[&index=22]:2.892888)[&index=21]:5.663588)[&index=23]:0.074868,no_tail_l2[&index=6]:0.072272)[&index=24]:0.033678,no_tail_l1[&index=7]:0.010248)[&index=25]:0.088975,(no_tail_r2[&index=9]:0.002464,(((blue2[&index=12]:0.000538,(red2[&index=14]:0.006164,red1[&index=13]:0.003663)[&index=15]:1.779945)[&index=16]:0.024528,blue1[&index=11]:0.005975)[&index=17]:3.905871,no_tail_r3[&index=10]:0.083881)[&index=18]:0.025882)[&index=19]:0.005258,ano_tail_r1[&index=8]:0.019494)[&index=26];
68600	-494.688	-422.088	-72.6006	((((blue1[&index=11]:0.001447,(blue2[&index=12]:0.014211,(red2[&index=14]:0.006766,red1[&index=13]:0.014751)[&index=15]:21.207901)[&index=16]:0.019391)[&index=17]:9.359908,no_tail_r3[&index=10]:0.042638)[&index=18]:0.031587,no_tail_r2[&index=9]:0.003582)[&index=19]:0.036656,ano_tail_r1[&index=8]:0.023407,((no_tail_l2[&index=6]:0.007382,(no_tail_l3[&index=5]:0.013331,((red_f2[&index=2]:0.006040,red_f1[&index=1]:0.002121)[&index=20]:2.523114,(blue_f1[&index=3]:0.028202,blue_f2[&index=4]:0.005262)[&index=22]:1.182757)[&index=21]:10.470259)[&index=23]:0.025697)[&index=24]:0.038142,no_tail_l1[&index=7]:0.019059)[&index=25]:0.018279)[&index=26];
68700	-498.492	-430.836	-67.6565	((no_tail_l1[&index=7]:0.018272,((((blue_f2[&index=4]:0.005365,blue_f1[&index=3]:0.010438)[&index=22]:1.703624,(red_f2[&index=2]:0.032808,red_f1[&index=1]:0.003344)[&index=20]:2.940266)[&index=21]:5.433063,no_tail_l3[&index=5]:0.048177)[&index=23]:0.060116,no_tail_l2[&index=6]:0.087220)[&index=24]:0.005835)[&index=25]:0.087315,ano_tail_r1[&index=8]:0.011632,(((blue1[&index=11]:0.022646,(blue2[&index=12]:0.040089,(red1[&index=13]:0.023739,red2[&index=14]:0.015952)[&index=15]:2.566268)[&index=16]:0.019251)[&index=17]:7.227631,no_tail_r3[&index=10]:0.008789)[&index=18]:0.001801,no_tail_r2[&index=9]:0.004307)[&index=19]:0.003630)[&index=26];
68800	-499.23	-429.664	-69.566	((no_tail_r2[&index=9]:0.013741,(no_tail_r3[&index=10]:0.096042,(blue1[&index=11]:0.026979,(blue2[&index=12]:0.003370,(red1[&index=13]:0.012813,red2[&index=14]:0.012229)[&index=15]:11.434834)[&index=16]:0.010694)[&index=17]:6.743218)[&index=18]:0.015102)[&index=19]:0.019405,ano_tail_r1[&index=8]:0.000786,(no_tail_l1[&index=7]:0.012781,(no_tail_l2[&index=6]:0.037848,(no_tail_l3[&index=5]:0.094989,((blue_f1[&index=3]:0.045939,blue_f2[&index=4]:0.041461)[&index=22]:2.577915,(red_f1[&index=1]:0.006678,red_f2[&index=2]:0.000412)[&index=20]:7.083411)[&index=21]:1.559668)[&index=23]:0.002916)[&index=24]:0.037637)[&index=25]:0.038178)[&index=26];
68900	-501.073	-433.172	-67.9005	(((no_tail_l2[&index=6]:0.006960,(no_tail_l3[&index=5]:0.074609,((red_f2[&index=2]:0.014117,red_f1[&index=1]:0.057491)[&index=20]:6.742734,(blue_f1[&index=3]:0.044477,blue_f2[&index=4]:0.008118)[&index=22]:0.246595)[&index=21]:4.213028)[&index=23]:0.028533)[&index=24]:0.052627,no_tail_l1[&index=7]:0.054176)[&index=25]:0.053966,((no_tail_r3[&index=10]:0.002716,(blue1[&index=11]:0.003123,(blue2[&index=12]:0.033674,(red1[&index=13]:0.016947,red2[&index=14]:0.005272)[&index=15]:2.839474)[&index=16]:0.000262)[&index=17]:6.971532)[&index=18]:0.017216,no_tail_r2[&index=9]:0.059211)[&index=19]:0.023650,ano_tail_r1[&index=8]:0.030849)[&index=26];
69000	-494.746	-424.77	-69.9753	((no_tail_r2[&index=9]:0.007075,(no_tail_r3[&index=10]:0.021291,(((red2[&index=14]:0.011401,red1[&index=13]:0.000622)[&index=15]:5.474843,blue2[&index=12]:0.013133)[&index=16]:0.000226,blue1[&index=11]:0.007068)[&index=17]:10.026594)[&index=18]:0.024165)[&index=19]:0.044617,ano_tail_r1[&index=8]:0.012235,(((no_tail_l3[&index=5]:0.069853,((red_f1[&index=1]:0.008006,red_f2[&index=2]:0.000106)[&index=20]:6.562329,(blue_f2[&index=4]:0.009409,blue_f1[&index=3]:0.031023)[&index=22]:2.414489)[&index=21]:7.001572)[&index=23]:0.059286,no_tail_l2[&index=6]:0.073077)[&index=24]:0.022112,no_tail_l1[&index=7]:0.005498)[&index=25]:0.075619)[&index=26];
69100	-499.216	-429.859	-69.3569	(((no_tail_l2[&index=6]:0.054577,(no_tail_l3[&index=5]:0.047327,((red_f2[&index=2]:0.008805,red_f1[&index=1]:0.000040)[&index=20]:5.845597,(blue_f1[&index=3]:0.006614,blue_f2[&index=4]:0.018768)[&index=22]:6.496517)[&index=21]:3.809710)[&index=23]:0.022860)[&index=24]:0.073267,no_tail_l1[&index=7]:0.025424)[&index=25]:0.075532,ano_tail_r1[&index=8]:0.009227,((no_tail_r3[&index=10]:0.030302,(blue1[&index=11]:0.018286,((red1[&index=13]:0.023293,red2[&index=14]:0.004131)[&index=15]:2.537300,blue2[&index=12]:0.030551)[&index=16]:0.032542)[&index=17]:9.588740)[&index=18]:0.039855,no_tail_r2[&index=9]:0.064346)[&index=19]:0.020031)[&index=26];
69200	-502.88	-430.75	-72.1303	(ano_tail_r1[&index=8]:0.004177,((no_tail_l2[&index=6]:0.080451,(no_tail_l3[&index=5]:0.048470,((red_f1[&index=1]:0.018615,red_f2[&index=2]:0.002502)[&index=20]:6.776999,(blue_f2[&index=4]:0.015955,blue_f1[&index=3]:0.009815)[&index=22]:1.907640)[&index=21]:5.675576)[&index=23]:0.117141)[&index=24]:0.002832,no_tail_l1[&index=7]:0.021021)[&index=25]:0.051318,(no_tail_r2[&index=9]:0.000422,((blue1[&index=11]:0.003173,((red1[&index=13]:0.008311,red2[&index=14]:0.039149)[&index=15]:20.940119,blue2[&index=12]:0.027579)[&index=16]:0.034654)[&index=17]:6.853465,no_tail_r3[&index=10]:0.000006)[&index=18]:0.052725)[&index=19]:0.058182)[&index=26];
69300	-509.94	-438.102	-71.8388	((no_tail_r2[&index=9]:0.012585,((((red2[&index=14]:0.030062,red1[&index=13]:0.001978)[&index=15]:2.438082,blue2[&index=12]:0.010649)[&index=16]:0.008393,blue1[&index=11]:0.084696)[&index=17]:9.212465,no_tail_r3[&index=10]:0.008491)[&index=18]:0.011806)[&index=19]:0.051020,(no_tail_l1[&index=7]:0.081292,(no_tail_l2[&index=6]:0.055209,(((blue_f1[&index=3]:0.022437,blue_f2[&index=4]:0.000007)[&index=22]:2.701996,(red_f2[&index=2]:0.000484,red_f1[&index=1]:0.037471)[&index=20]:13.731409)[&index=21]:12.382445,no_tail_l3[&index=5]:0.004316)[&index=23]:0.039601)[&index=24]:0.183989)[&index=25]:0.179796,ano_tail_r1[&index=8]:0.002105)[&index=26];
69400	-501.667	-432.544	-69.1234	(((no_tail_r3[&index=10]:0.041871,(blue1[&index=11]:0.013059,((red1[&index=13]:0.015911,red2[&index=14]:0.001810)[&index=15]:2.113356,blue2[&index=12]:0.014188)[&index=16]:0.042786)[&index=17]:6.108193)[&index=18]:0.022175,no_tail_r2[&index=9]:0.088123)[&index=19]:0.057168,ano_tail_r1[&index=8]:0.010245,(no_tail_l1[&index=7]:0.004793,(no_tail_l2[&index=6]:0.019747,(no_tail_l3[&index=5]:0.074192,((blue_f1[&index=3]:0.060212,blue_f2[&index=4]:0.008298)[&index=22]:12.727112,(red_f2[&index=2]:0.019104,red_f1[&index=1]:0.011520)[&index=20]:3.850117)[&index=21]:2.359253)[&index=23]:0.017957)[&index=24]:0.005577)[&index=25]:0.029095)[&index=26];
69500	-494.267	-422.345	-71.9226	(ano_tail_r1[&index=8]:0.014192,((no_tail_r3[&index=10]:0.000634,(blue1[&index=11]:0.021164,((red2[&index=14]:0.015731,red1[&index=13]:0.023180)[&index=15]:11.567143,blue2[&index=12]:0.038477)[&index=16]:0.002725)[&index=17]:7.864305)[&index=18]:0.044051,no_tail_r2[&index=9]:0.024038)[&index=19]:0.027477,(((((red_f2[&index=2]:0.000623,red_f1[&index=1]:0.001813)[&index=20]:4.401676,(blue_f2[&index=4]:0.005522,blue_f1[&index=3]:0.005082)[&index=22]:16.053474)[&index=21]:1.443238,no_tail_l3[&index=5]:0.024703)[&index=23]:0.030842,no_tail_l2[&index=6]:0.002585)[&index=24]:0.044700,no_tail_l1[&index=7]:0.022816)[&index=25]:0.031702)[&index=26];
69600	-505.492	-435.335	-70.1571	((no_tail_l1[&index=7]:0.006513,(no_tail_l2[&index=6]:0.029994,(((red_f1[&index=1]:0.012203,red_f2[&index=2]:0.033676)[&index=20]:0.616797,(blue_f1[&index=3]:0.020696,blue_f2[&index=4]:0.012251)[&index=22]:10.595227)[&index=21]:12.050215,no_tail_l3[&index=5]:0.080765)[&index=23]:0.027307)[&index=24]:0.087362)[&index=25]:0.018833,((no_tail_r3[&index=10]:0.001279,(((red2[&index=14]:0.012952,red1[&index=13]:0.037223)[&index=15]:2.749082,blue2[&index=12]:0.053060)[&index=16]:0.007465,blue1[&index=11]:0.003151)[&index=17]:6.239795)[&index=18]:0.021275,no_tail_r2[&index=9]:0.080583)[&index=19]:0.032082,ano_tail_r1[&index=8]:0.054840)[&index=26];
69700	-496.139	-426.831	-69.308	(ano_tail_r1[&index=8]:0.019039,(((blue1[&index=11]:0.027924,(blue2[&index=12]:0.012520,(red2[&index=14]:0.013435,red1[&index=13]:0.001116)[&index=15]:6.778623)[&index=16]:0.006493)[&index=17]:4.420929,no_tail_r3[&index=10]:0.042134)[&index=18]:0.002002,no_tail_r2[&index=9]:0.046013)[&index=19]:0.002081,(((((blue_f1[&index=3]:0.017789,blue_f2[&index=4]:0.011513)[&index=22]:8.858456,(red_f1[&index=1]:0.005074,red_f2[&index=2]:0.004944)[&index=20]:0.687812)[&index=21]:7.426867,no_tail_l3[&index=5]:0.019089)[&index=23]:0.050121,no_tail_l2[&index=6]:0.017269)[&index=24]:0.067645,no_tail_l1[&index=7]:0.055169)[&index=25]:0.044708)[&index=26];
69800	-502.032	-425.208	-76.8232	((no_tail_r2[&index=9]:0.010939,((blue1[&index=11]:0.009141,(blue2[&index=12]:0.001470,(red2[&index=14]:0.012972,red1[&index=13]:0.005651)[&index=15]:21.311114)[&index=16]:0.007842)[&index=17]:29.988415,no_tail_r3[&index=10]:0.010733)[&index=18]:0.041284)[&index=19]:0.093683,(no_tail_l1[&index=7]:0.057960,(no_tail_l2[&index=6]:0.027879,(no_tail_l3[&index=5]:0.002540,((blue_f1[&index=3]:0.009530,blue_f2[&index=4]:0.003991)[&index=22]:4.439873,(red_f2[&index=2]:0.018685,red_f1[&index=1]:0.004353)[&index=20]:1.696884)[&index=21]:8.296715)[&index=23]:0.014966)[&index=24]:0.071465)[&index=25]:0.042783,ano_tail_r1[&index=8]:0.034183)[&index=26];
69900	-502.062	-424.724	-77.3384	(ano_tail_r1[&index=8]:0.016257,(no_tail_r2[&index=9]:0.018025,(no_tail_r3[&index=10]:0.002807,(blue1[&index=11]:0.010927,(blue2[&index=12]:0.048771,(red2[&index=14]:0.010098,red1[&index=13]:0.014958)[&index=15]:13.110932)[&index=16]:0.022495)[&index=17]:25.119037)[&index=18]:0.092385)[&index=19]:0.012464,(no_tail_l1[&index=7]:0.028651,(no_tail_l2[&index=6]:0.013088,(((blue_f2[&index=4]:0.004519,blue_f1[&index=3]:0.007225)[&index=22]:11.502232,(red_f1[&index=1]:0.008321,red_f2[&index=2]:0.003648)[&index=20]:9.428007)[&index=21]:9.176259,no_tail_l3[&index=5]:0.038032)[&index=23]:0.003914)[&index=24]:0.049485)[&index=25]:0.048691)[&index=26];
70000	-505.626	-432.543	-73.0828	(ano_tail_r1[&index=8]:0.006654,((no_tail_l2[&index=6]:0.022637,(no_tail_l3[&index=5]:0.092158,((blue_f1[&index=3]:0.002126,blue_f2[&index=4]:0.022832)[&index=22]:1.111845,(red_f1[&index=1]:0.001469,red_f2[&index=2]:0.010964)[&index=20]:15.877251)[&index=21]:11.579937)[&index=23]:0.031410)[&index=24]:0.020938,no_tail_l1[&index=7]:0.015452)[&index=25]:0.128485,(no_tail_r2[&index=9]:0.027172,((((red1[&index=13]:0.018580,red2[&index=14]:0.007260)[&index=15]:10.035980,blue2[&index=12]:0.059504)[&index=16]:0.021564,blue1[&index=11]:0.022807)[&index=17]:8.188010,no_tail_r3[&index=10]:0.043279)[&index=18]:0.028237)[&index=19]:0.136316)[&index=26];
70100	-495.882	-425.853	-70.0287	((no_tail_l1[&index=7]:0.001637,((((blue_f1[&index=3]:0.005529,blue_f2[&index=4]:0.027356)[&index=22]:1.532100,(red_f2[&index=2]:0.000717,red_f1[&index=1]:0.002058)[&index=20]:5.337619)[&index=21]:11.866200,no_tail_l3[&index=5]:0.042176)[&index=23]:0.037306,no_tail_l2[&index=6]:0.006158)[&index=24]:0.083075)[&index=25]:0.105391,(no_tail_r2[&index=9]:0.061170,((blue1[&index=11]:0.011049,((red2[&index=14]:0.020971,red1[&index=13]:0.007997)[&index=15]:3.876762,blue2[&index=12]:0.010183)[&index=16]:0.016175)[&index=17]:9.071936,no_tail_r3[&index=10]:0.013640)[&index=18]:0.021371)[&index=19]:0.083494,ano_tail_r1[&index=8]:0.000471)[&index=26];
70200	-500.543	-427.648	-72.8945	((no_tail_r2[&index=9]:0.012349,(no_tail_r3[&index=10]:0.016889,((blue2[&index=12]:0.005701,(red1[&index=13]:0.006631,red2[&index=14]:0.008670)[&index=15]:17.858546)[&index=16]:0.004047,blue1[&index=11]:0.066480)[&index=17]:9.463133)[&index=18]:0.030471)[&index=19]:0.026473,(no_tail_l1[&index=7]:0.062918,(no_tail_l2[&index=6]:0.043930,(no_tail_l3[&index=5]:0.053160,((red_f2[&index=2]:0.003218,red_f1[&index=1]:0.002019)[&index=20]:4.571982,(blue_f2[&index=4]:0.010728,blue_f1[&index=3]:0.017773)[&index=22]:4.634427)[&index=21]:9.527977)[&index=23]:0.076737)[&index=24]:0.000431)[&index=25]:0.056760,ano_tail_r1[&index=8]:0.010072)[&index=26];
70300	-496.803	-425.029	-71.7736	((no_tail_l1[&index=7]:0.051227,((((red_f1[&index=1]:0.000440,red_f2[&index=2]:0.030325)[&index=20]:5.017400,(blue_f2[&index=4]:0.022381,blue_f1[&index=3]:0.009318)[&index=22]:6.829833)[&index=21]:2.776802,no_tail_l3[&index=5]:0.048838)[&index=23]:0.014977,no_tail_l2[&index=6]:0.021726)[&index=24]:0.017019)[&index=25]:0.020415,ano_tail_r1[&index=8]:0.028311,((no_tail_r3[&index=10]:0.053820,(blue1[&index=11]:0.002582,(blue2[&index=12]:0.001940,(red2[&index=14]:0.001515,red1[&index=13]:0.010287)[&index=15]:7.097065)[&index=16]:0.018754)[&index=17]:18.831164)[&index=18]:0.027870,no_tail_r2[&index=9]:0.000916)[&index=19]:0.032092)[&index=26];
70400	-503.262	-431.434	-71.8278	(ano_tail_r1[&index=8]:0.024686,((no_tail_l2[&index=6]:0.006244,(((blue_f1[&index=3]:0.001560,blue_f2[&index=4]:0.008722)[&index=22]:16.614664,(red_f2[&index=2]:0.011879,red_f1[&index=1]:0.009130)[&index=20]:8.461438)[&index=21]:1.115945,no_tail_l3[&index=5]:0.046406)[&index=23]:0.021466)[&index=24]:0.074644,no_tail_l1[&index=7]:0.022286)[&index=25]:0.199070,(no_tail_r2[&index=9]:0.057987,((blue1[&index=11]:0.010185,((red1[&index=13]:0.002611,red2[&index=14]:0.047558)[&index=15]:4.006518,blue2[&index=12]:0.004795)[&index=16]:0.011930)[&index=17]:10.322549,no_tail_r3[&index=10]:0.037338)[&index=18]:0.002489)[&index=19]:0.115794)[&index=26];
70500	-495.917	-427.34	-68.577	(((((blue2[&index=12]:0.046045,(red2[&index=14]:0.017723,red1[&index=13]:0.011213)[&index=15]:4.760778)[&index=16]:0.010239,blue1[&index=11]:0.005751)[&index=17]:4.754338,no_tail_r3[&index=10]:0.004991)[&index=18]:0.013072,no_tail_r2[&index=9]:0.000344)[&index=19]:0.136320,ano_tail_r1[&index=8]:0.006792,((no_tail_l2[&index=6]:0.001024,(((blue_f1[&index=3]:0.007511,blue_f2[&index=4]:0.008565)[&index=22]:9.654267,(red_f2[&index=2]:0.007666,red_f1[&index=1]:0.049558)[&index=20]:1.679871)[&index=21]:3.622214,no_tail_l3[&index=5]:0.004104)[&index=23]:0.021921)[&index=24]:0.063624,no_tail_l1[&index=7]:0.000684)[&index=25]:0.095489)[&index=26];
70600	-504.685	-434.924	-69.7615	(((no_tail_r3[&index=10]:0.087466,((blue2[&index=12]:0.056263,(red2[&index=14]:0.041173,red1[&index=13]:0.034370)[&index=15]:1.353111)[&index=16]:0.001147,blue1[&index=11]:0.003130)[&index=17]:6.479391)[&index=18]:0.039238,no_tail_r2[&index=9]:0.009394)[&index=19]:0.040107,ano_tail_r1[&index=8]:0.050290,(no_tail_l1[&index=7]:0.049706,((no_tail_l3[&index=5]:0.081692,((blue_f2[&index=4]:0.003699,blue_f1[&index=3]:0.011100)[&index=22]:1.718710,(red_f2[&index=2]:0.004484,red_f1[&index=1]:0.001709)[&index=20]:0.705279)[&index=21]:19.953516)[&index=23]:0.005967,no_tail_l2[&index=6]:0.013900)[&index=24]:0.054087)[&index=25]:0.107491)[&index=26];
70700	-504.68	-431.836	-72.8446	(((no_tail_r3[&index=10]:0.037643,(blue1[&index=11]:0.012349,((red2[&index=14]:0.003300,red1[&index=13]:0.001752)[&index=15]:13.151386,blue2[&index=12]:0.014983)[&index=16]:0.016685)[&index=17]:6.299893)[&index=18]:0.020419,no_tail_r2[&index=9]:0.018051)[&index=19]:0.016158,ano_tail_r1[&index=8]:0.048191,((no_tail_l2[&index=6]:0.156266,(no_tail_l3[&index=5]:0.019533,((blue_f1[&index=3]:0.022563,blue_f2[&index=4]:0.001832)[&index=22]:0.944960,(red_f1[&index=1]:0.023117,red_f2[&index=2]:0.031160)[&index=20]:18.409718)[&index=21]:6.884651)[&index=23]:0.017605)[&index=24]:0.022783,no_tail_l1[&index=7]:0.026888)[&index=25]:0.119913)[&index=26];
70800	-497.705	-429.407	-68.2975	((((no_tail_l3[&index=5]:0.008880,((red_f1[&index=1]:0.012865,red_f2[&index=2]:0.029308)[&index=20]:2.128711,(blue_f2[&index=4]:0.031774,blue_f1[&index=3]:0.022212)[&index=22]:5.314489)[&index=21]:5.692392)[&index=23]:0.091369,no_tail_l2[&index=6]:0.000911)[&index=24]:0.029150,no_tail_l1[&index=7]:0.077379)[&index=25]:0.106067,ano_tail_r1[&index=8]:0.006205,(no_tail_r2[&index=9]:0.018230,(no_tail_r3[&index=10]:0.012012,(blue1[&index=11]:0.015806,(blue2[&index=12]:0.012185,(red2[&index=14]:0.005749,red1[&index=13]:0.017273)[&index=15]:3.994969)[&index=16]:0.014239)[&index=17]:5.887159)[&index=18]:0.027366)[&index=19]:0.029932)[&index=26];
70900	-496.173	-427.381	-68.792	(((no_tail_l2[&index=6]:0.019205,(no_tail_l3[&index=5]:0.098580,((blue_f2[&index=4]:0.007562,blue_f1[&index=3]:0.005144)[&index=22]:6.929947,(red_f2[&index=2]:0.046135,red_f1[&index=1]:0.012997)[&index=20]:0.678811)[&index=21]:10.582020)[&index=23]:0.001526)[&index=24]:0.036558,no_tail_l1[&index=7]:0.033099)[&index=25]:0.023569,(no_tail_r2[&index=9]:0.017367,(no_tail_r3[&index=10]:0.034442,(((red2[&index=14]:0.000610,red1[&index=13]:0.015215)[&index=15]:2.317371,blue2[&index=12]:0.005323)[&index=16]:0.003002,blue1[&index=11]:0.011770)[&index=17]:5.059890)[&index=18]:0.079337)[&index=19]:0.037431,ano_tail_r1[&index=8]:0.002056)[&index=26];
71000	-493.918	-426.316	-67.6023	(((no_tail_l2[&index=6]:0.015023,(no_tail_l3[&index=5]:0.017452,((red_f1[&index=1]:0.018967,red_f2[&index=2]:0.002231)[&index=20]:1.772116,(blue_f1[&index=3]:0.001256,blue_f2[&index=4]:0.018682)[&index=22]:1.314343)[&index=21]:5.566533)[&index=23]:0.019944)[&index=24]:0.010710,no_tail_l1[&index=7]:0.025224)[&index=25]:0.060112,ano_tail_r1[&index=8]:0.043340,(no_tail_r2[&index=9]:0.078284,(no_tail_r3[&index=10]:0.025159,(blue1[&index=11]:0.005472,((red1[&index=13]:0.004757,red2[&index=14]:0.006387)[&index=15]:6.269375,blue2[&index=12]:0.011867)[&index=16]:0.025741)[&index=17]:4.740374)[&index=18]:0.053845)[&index=19]:0.003461)[&index=26];
71100	-502.444	-432.635	-69.8098	(ano_tail_r1[&index=8]:0.000445,(no_tail_l1[&index=7]:0.028497,((((blue_f2[&index=4]:0.026072,blue_f1[&index=3]:0.010152)[&index=22]:0.422165,(red_f2[&index=2]:0.013477,red_f1[&index=1]:0.036814)[&index=20]:2.783767)[&index=21]:14.204028,no_tail_l3[&index=5]:0.057347)[&index=23]:0.031379,no_tail_l2[&index=6]:0.042038)[&index=24]:0.028939)[&index=25]:0.116056,(no_tail_r2[&index=9]:0.033063,(no_tail_r3[&index=10]:0.016603,(((red1[&index=13]:0.045546,red2[&index=14]:0.011656)[&index=15]:4.576777,blue2[&index=12]:0.008472)[&index=16]:0.007069,blue1[&index=11]:0.002802)[&index=17]:8.503507)[&index=18]:0.020866)[&index=19]:0.120646)[&index=26];
71200	-506.165	-439.185	-66.9799	((no_tail_l1[&index=7]:0.005260,(no_tail_l2[&index=6]:0.002212,(no_tail_l3[&index=5]:0.035890,((red_f1[&index=1]:0.049027,red_f2[&index=2]:0.011029)[&index=20]:4.734482,(blue_f2[&index=4]:0.037319,blue_f1[&index=3]:0.018595)[&index=22]:0.533189)[&index=21]:3.663757)[&index=23]:0.017706)[&index=24]:0.121792)[&index=25]:0.183199,ano_tail_r1[&index=8]:0.032663,(((blue1[&index=11]:0.000096,((red2[&index=14]:0.020665,red1[&index=13]:0.011077)[&index=15]:2.982825,blue2[&index=12]:0.008707)[&index=16]:0.022387)[&index=17]:4.241780,no_tail_r3[&index=10]:0.059651)[&index=18]:0.038623,no_tail_r2[&index=9]:0.049039)[&index=19]:0.117535)[&index=26];
71300	-498.769	-429.334	-69.4356	((no_tail_l1[&index=7]:0.009275,((((red_f1[&index=1]:0.026975,red_f2[&index=2]:0.008046)[&index=20]:4.548679,(blue_f1[&index=3]:0.035498,blue_f2[&index=4]:0.032143)[&index=22]:3.358854)[&index=21]:6.840373,no_tail_l3[&index=5]:0.014862)[&index=23]:0.031162,no_tail_l2[&index=6]:0.020380)[&index=24]:0.004713)[&index=25]:0.056232,(no_tail_r2[&index=9]:0.027053,((((red1[&index=13]:0.045901,red2[&index=14]:0.003274)[&index=15]:6.774914,blue2[&index=12]:0.001675)[&index=16]:0.006739,blue1[&index=11]:0.000710)[&index=17]:7.279190,no_tail_r3[&index=10]:0.033129)[&index=18]:0.067198)[&index=19]:0.037945,ano_tail_r1[&index=8]:0.012084)[&index=26];
71400	-504.956	-429.254	-75.7019	((no_tail_l1[&index=7]:0.007629,((((blue_f2[&index=4]:0.016502,blue_f1[&index=3]:0.007357)[&index=22]:1.733953,(red_f2[&index=2]:0.024673,red_f1[&index=1]:0.006935)[&index=20]:2.320264)[&index=21]:31.313694,no_tail_l3[&index=5]:0.055488)[&index=23]:0.016005,no_tail_l2[&index=6]:0.052537)[&index=24]:0.045196)[&index=25]:0.125617,ano_tail_r1[&index=8]:0.018080,(no_tail_r2[&index=9]:0.047607,(no_tail_r3[&index=10]:0.000953,(blue1[&index=11]:0.013291,((red2[&index=14]:0.011611,red1[&index=13]:0.010080)[&index=15]:5.686829,blue2[&index=12]:0.052486)[&index=16]:0.004605)[&index=17]:18.942912)[&index=18]:0.046813)[&index=19]:0.047505)[&index=26];
71500	-496.321	-420.319	-76.002	(((no_tail_r3[&index=10]:0.004944,(blue1[&index=11]:0.015292,(blue2[&index=12]:0.002329,(red1[&index=13]:0.006762,red2[&index=14]:0.001581)[&index=15]:18.195336)[&index=16]:0.001302)[&index=17]:12.210298)[&index=18]:0.004719,no_tail_r2[&index=9]:0.009133)[&index=19]:0.029868,ano_tail_r1[&index=8]:0.001740,((no_tail_l2[&index=6]:0.028752,(no_tail_l3[&index=5]:0.023931,((red_f2[&index=2]:0.009923,red_f1[&index=1]:0.016904)[&index=20]:10.718605,(blue_f1[&index=3]:0.000267,blue_f2[&index=4]:0.021110)[&index=22]:4.546699)[&index=21]:16.104216)[&index=23]:0.034853)[&index=24]:0.048176,no_tail_l1[&index=7]:0.011555)[&index=25]:0.060785)[&index=26];
71600	-497.912	-426.541	-71.3706	(ano_tail_r1[&index=8]:0.026021,(no_tail_r2[&index=9]:0.018652,((((red1[&index=13]:0.008967,red2[&index=14]:0.012090)[&index=15]:2.703590,blue2[&index=12]:0.032625)[&index=16]:0.007431,blue1[&index=11]:0.020171)[&index=17]:8.251655,no_tail_r3[&index=10]:0.011792)[&index=18]:0.054006)[&index=19]:0.001913,(no_tail_l1[&index=7]:0.063643,(no_tail_l2[&index=6]:0.000432,(no_tail_l3[&index=5]:0.003928,((blue_f2[&index=4]:0.009710,blue_f1[&index=3]:0.005965)[&index=22]:18.831491,(red_f1[&index=1]:0.023868,red_f2[&index=2]:0.001066)[&index=20]:7.130340)[&index=21]:1.642066)[&index=23]:0.053145)[&index=24]:0.004013)[&index=25]:0.033605)[&index=26];
71700	-506.631	-435.451	-71.1801	((no_tail_l1[&index=7]:0.037535,((no_tail_l3[&index=5]:0.106093,((blue_f1[&index=3]:0.037395,blue_f2[&index=4]:0.020604)[&index=22]:14.132331,(red_f2[&index=2]:0.003483,red_f1[&index=1]:0.031260)[&index=20]:0.383744)[&index=21]:3.617939)[&index=23]:0.106639,no_tail_l2[&index=6]:0.009900)[&index=24]:0.098935)[&index=25]:0.061741,(((blue1[&index=11]:0.047518,(blue2[&index=12]:0.013515,(red1[&index=13]:0.013968,red2[&index=14]:0.005951)[&index=15]:9.284022)[&index=16]:0.014885)[&index=17]:9.855888,no_tail_r3[&index=10]:0.055853)[&index=18]:0.006447,no_tail_r2[&index=9]:0.008508)[&index=19]:0.033500,ano_tail_r1[&index=8]:0.011953)[&index=26];
71800	-500.996	-430.804	-70.1915	(ano_tail_r1[&index=8]:0.004613,((no_tail_l2[&index=6]:0.018053,(no_tail_l3[&index=5]:0.011868,((red_f1[&index=1]:0.005615,red_f2[&index=2]:0.039669)[&index=20]:15.206940,(blue_f2[&index=4]:0.051347,blue_f1[&index=3]:0.001198)[&index=22]:3.776603)[&index=21]:2.162592)[&index=23]:0.001139)[&index=24]:0.021676,no_tail_l1[&index=7]:0.000479)[&index=25]:0.064741,(no_tail_r2[&index=9]:0.006222,((((red2[&index=14]:0.050792,red1[&index=13]:0.027038)[&index=15]:2.482483,blue2[&index=12]:0.042395)[&index=16]:0.016385,blue1[&index=11]:0.024157)[&index=17]:8.935069,no_tail_r3[&index=10]:0.053733)[&index=18]:0.016844)[&index=19]:0.034996)[&index=26];
71900	-490.216	-421.504	-68.7123	(((no_tail_l2[&index=6]:0.011531,(no_tail_l3[&index=5]:0.027701,((red_f1[&index=1]:0.012393,red_f2[&index=2]:0.003082)[&index=20]:1.570317,(blue_f2[&index=4]:0.002470,blue_f1[&index=3]:0.006682)[&index=22]:2.663018)[&index=21]:3.838994)[&index=23]:0.007415)[&index=24]:0.035517,no_tail_l1[&index=7]:0.007245)[&index=25]:0.066440,ano_tail_r1[&index=8]:0.052722,(no_tail_r2[&index=9]:0.008653,(no_tail_r3[&index=10]:0.001044,(((red1[&index=13]:0.005196,red2[&index=14]:0.010015)[&index=15]:5.364591,blue2[&index=12]:0.004610)[&index=16]:0.003054,blue1[&index=11]:0.018077)[&index=17]:11.845704)[&index=18]:0.087516)[&index=19]:0.006554)[&index=26];
72000	-498.873	-427.946	-70.9272	(ano_tail_r1[&index=8]:0.125586,((no_tail_r3[&index=10]:0.022889,(((red1[&index=13]:0.001517,red2[&index=14]:0.008345)[&index=15]:5.387211,blue2[&index=12]:0.038192)[&index=16]:0.030727,blue1[&index=11]:0.022892)[&index=17]:14.327551)[&index=18]:0.020860,no_tail_r2[&index=9]:0.010587)[&index=19]:0.067534,(no_tail_l1[&index=7]:0.006067,(no_tail_l2[&index=6]:0.015729,(((blue_f1[&index=3]:0.005715,blue_f2[&index=4]:0.001026)[&index=22]:8.593915,(red_f2[&index=2]:0.009863,red_f1[&index=1]:0.009283)[&index=20]:0.350530)[&index=21]:7.495041,no_tail_l3[&index=5]:0.028729)[&index=23]:0.049974)[&index=24]:0.031123)[&index=25]:0.074057)[&index=26];
72100	-495.193	-422.275	-72.9186	(ano_tail_r1[&index=8]:0.001967,((no_tail_r3[&index=10]:0.030432,(((red2[&index=14]:0.014514,red1[&index=13]:0.003213)[&index=15]:15.572450,blue2[&index=12]:0.043316)[&index=16]:0.013382,blue1[&index=11]:0.041881)[&index=17]:15.106378)[&index=18]:0.009686,no_tail_r2[&index=9]:0.010069)[&index=19]:0.032053,((no_tail_l2[&index=6]:0.007950,(((blue_f1[&index=3]:0.003157,blue_f2[&index=4]:0.008744)[&index=22]:6.117157,(red_f2[&index=2]:0.013127,red_f1[&index=1]:0.009253)[&index=20]:6.928772)[&index=21]:2.606141,no_tail_l3[&index=5]:0.028779)[&index=23]:0.035363)[&index=24]:0.017732,no_tail_l1[&index=7]:0.002049)[&index=25]:0.034555)[&index=26];
72200	-501.718	-429.294	-72.4243	((((blue1[&index=11]:0.005526,(blue2[&index=12]:0.021656,(red1[&index=13]:0.031173,red2[&index=14]:0.027882)[&index=15]:6.726696)[&index=16]:0.009189)[&index=17]:16.157708,no_tail_r3[&index=10]:0.004154)[&index=18]:0.082588,no_tail_r2[&index=9]:0.003166)[&index=19]:0.125220,ano_tail_r1[&index=8]:0.003787,((no_tail_l2[&index=6]:0.008335,(((blue_f1[&index=3]:0.012355,blue_f2[&index=4]:0.001284)[&index=22]:10.916500,(red_f1[&index=1]:0.015375,red_f2[&index=2]:0.011315)[&index=20]:0.498691)[&index=21]:9.327999,no_tail_l3[&index=5]:0.113615)[&index=23]:0.027750)[&index=24]:0.031174,no_tail_l1[&index=7]:0.019420)[&index=25]:0.037699)[&index=26];
72300	-499.335	-427.99	-71.3448	((no_tail_l1[&index=7]:0.000374,(no_tail_l2[&index=6]:0.013478,(no_tail_l3[&index=5]:0.001554,((blue_f1[&index=3]:0.004767,blue_f2[&index=4]:0.013857)[&index=22]:0.238271,(red_f1[&index=1]:0.008002,red_f2[&index=2]:0.015238)[&index=20]:6.137550)[&index=21]:16.912015)[&index=23]:0.057346)[&index=24]:0.023502)[&index=25]:0.070508,(no_tail_r2[&index=9]:0.078331,(no_tail_r3[&index=10]:0.014444,(blue1[&index=11]:0.037244,(blue2[&index=12]:0.026009,(red2[&index=14]:0.000496,red1[&index=13]:0.015969)[&index=15]:10.125769)[&index=16]:0.041244)[&index=17]:4.870741)[&index=18]:0.066994)[&index=19]:0.041759,ano_tail_r1[&index=8]:0.007717)[&index=26];
72400	-493.722	-424.289	-69.4323	((no_tail_l1[&index=7]:0.038646,(no_tail_l2[&index=6]:0.012933,(no_tail_l3[&index=5]:0.022559,((blue_f2[&index=4]:0.004993,blue_f1[&index=3]:0.008379)[&index=22]:6.964708,(red_f1[&index=1]:0.001455,red_f2[&index=2]:0.006670)[&index=20]:1.463564)[&index=21]:4.939043)[&index=23]:0.027775)[&index=24]:0.039602)[&index=25]:0.068526,(no_tail_r2[&index=9]:0.015939,(no_tail_r3[&index=10]:0.059973,(blue1[&index=11]:0.004272,((red1[&index=13]:0.014619,red2[&index=14]:0.006749)[&index=15]:11.299331,blue2[&index=12]:0.013440)[&index=16]:0.002827)[&index=17]:4.115400)[&index=18]:0.077574)[&index=19]:0.036865,ano_tail_r1[&index=8]:0.014424)[&index=26];
72500	-494.863	-421.776	-73.0863	((no_tail_r2[&index=9]:0.007456,(no_tail_r3[&index=10]:0.085192,((blue2[&index=12]:0.002670,(red2[&index=14]:0.002409,red1[&index=13]:0.011206)[&index=15]:12.303057)[&index=16]:0.009833,blue1[&index=11]:0.011635)[&index=17]:9.345835)[&index=18]:0.025786)[&index=19]:0.031444,ano_tail_r1[&index=8]:0.006266,((no_tail_l2[&index=6]:0.024329,(no_tail_l3[&index=5]:0.011466,((blue_f2[&index=4]:0.007387,blue_f1[&index=3]:0.000852)[&index=22]:10.717205,(red_f2[&index=2]:0.007303,red_f1[&index=1]:0.015826)[&index=20]:13.311142)[&index=21]:1.431015)[&index=23]:0.040893)[&index=24]:0.014006,no_tail_l1[&index=7]:0.018786)[&index=25]:0.087313)[&index=26];
72600	-500.692	-431.061	-69.6313	(ano_tail_r1[&index=8]:0.026787,(no_tail_l1[&index=7]:0.000997,(no_tail_l2[&index=6]:0.018040,(no_tail_l3[&index=5]:0.089782,((blue_f2[&index=4]:0.044617,blue_f1[&index=3]:0.026593)[&index=22]:4.453719,(red_f1[&index=1]:0.024494,red_f2[&index=2]:0.027616)[&index=20]:3.852859)[&index=21]:6.078032)[&index=23]:0.041133)[&index=24]:0.016672)[&index=25]:0.041484,(((blue1[&index=11]:0.007065,(blue2[&index=12]:0.004235,(red1[&index=13]:0.001498,red2[&index=14]:0.009878)[&index=15]:10.060283)[&index=16]:0.035597)[&index=17]:5.239070,no_tail_r3[&index=10]:0.029538)[&index=18]:0.039301,no_tail_r2[&index=9]:0.031634)[&index=19]:0.054433)[&index=26];
72700	-500.877	-432.191	-68.6857	((no_tail_r2[&index=9]:0.050410,(no_tail_r3[&index=10]:0.093376,((blue2[&index=12]:0.013383,(red1[&index=13]:0.023378,red2[&index=14]:0.021862)[&index=15]:3.597627)[&index=16]:0.013681,blue1[&index=11]:0.025318)[&index=17]:12.895435)[&index=18]:0.053455)[&index=19]:0.033244,(no_tail_l1[&index=7]:0.056063,((((blue_f2[&index=4]:0.038619,blue_f1[&index=3]:0.007229)[&index=22]:3.005410,(red_f1[&index=1]:0.022560,red_f2[&index=2]:0.007786)[&index=20]:0.012844)[&index=21]:5.432108,no_tail_l3[&index=5]:0.033270)[&index=23]:0.010655,no_tail_l2[&index=6]:0.001504)[&index=24]:0.002049)[&index=25]:0.069349,ano_tail_r1[&index=8]:0.006912)[&index=26];
72800	-500.015	-430.086	-69.9285	(ano_tail_r1[&index=8]:0.015799,(no_tail_l1[&index=7]:0.001144,((no_tail_l3[&index=5]:0.008372,((blue_f2[&index=4]:0.002716,blue_f1[&index=3]:0.018240)[&index=22]:0.638700,(red_f1[&index=1]:0.008240,red_f2[&index=2]:0.009752)[&index=20]:7.453416)[&index=21]:9.617438)[&index=23]:0.001836,no_tail_l2[&index=6]:0.017978)[&index=24]:0.023920)[&index=25]:0.093223,(no_tail_r2[&index=9]:0.077497,(no_tail_r3[&index=10]:0.122192,(((red2[&index=14]:0.028559,red1[&index=13]:0.023171)[&index=15]:7.123531,blue2[&index=12]:0.017195)[&index=16]:0.006639,blue1[&index=11]:0.002377)[&index=17]:6.315437)[&index=18]:0.048274)[&index=19]:0.066054)[&index=26];
72900	-501.692	-431.532	-70.1604	((((((red_f2[&index=2]:0.035101,red_f1[&index=1]:0.010826)[&index=20]:5.630794,(blue_f1[&index=3]:0.062739,blue_f2[&index=4]:0.007864)[&index=22]:2.373148)[&index=21]:14.757435,no_tail_l3[&index=5]:0.040489)[&index=23]:0.000397,no_tail_l2[&index=6]:0.055999)[&index=24]:0.060042,no_tail_l1[&index=7]:0.003648)[&index=25]:0.041317,ano_tail_r1[&index=8]:0.032556,((no_tail_r3[&index=10]:0.031419,(blue1[&index=11]:0.026858,((red1[&index=13]:0.017107,red2[&index=14]:0.029766)[&index=15]:4.285764,blue2[&index=12]:0.011681)[&index=16]:0.001364)[&index=17]:5.312192)[&index=18]:0.006707,no_tail_r2[&index=9]:0.031183)[&index=19]:0.034429)[&index=26];
73000	-501.898	-432.759	-69.1385	((no_tail_l1[&index=7]:0.105215,((((red_f1[&index=1]:0.027020,red_f2[&index=2]:0.000568)[&index=20]:2.370146,(blue_f1[&index=3]:0.036104,blue_f2[&index=4]:0.022576)[&index=22]:7.557988)[&index=21]:6.805434,no_tail_l3[&index=5]:0.047025)[&index=23]:0.041126,no_tail_l2[&index=6]:0.031725)[&index=24]:0.012765)[&index=25]:0.031517,ano_tail_r1[&index=8]:0.048130,(no_tail_r2[&index=9]:0.055642,(no_tail_r3[&index=10]:0.025662,(blue1[&index=11]:0.007276,(blue2[&index=12]:0.005805,(red2[&index=14]:0.003592,red1[&index=13]:0.006713)[&index=15]:6.650979)[&index=16]:0.009771)[&index=17]:3.836890)[&index=18]:0.004063)[&index=19]:0.047974)[&index=26];
73100	-504.412	-430.261	-74.1511	((no_tail_r2[&index=9]:0.022848,(no_tail_r3[&index=10]:0.021168,((blue2[&index=12]:0.016313,(red2[&index=14]:0.016296,red1[&index=13]:0.000404)[&index=15]:6.198237)[&index=16]:0.071747,blue1[&index=11]:0.020643)[&index=17]:19.012112)[&index=18]:0.022597)[&index=19]:0.006533,(no_tail_l1[&index=7]:0.036651,((no_tail_l3[&index=5]:0.051783,((blue_f1[&index=3]:0.000768,blue_f2[&index=4]:0.043093)[&index=22]:22.808355,(red_f1[&index=1]:0.008519,red_f2[&index=2]:0.001358)[&index=20]:0.076512)[&index=21]:4.253926)[&index=23]:0.087172,no_tail_l2[&index=6]:0.023025)[&index=24]:0.019352)[&index=25]:0.031801,ano_tail_r1[&index=8]:0.003154)[&index=26];
73200	-495.938	-427.026	-68.9118	((((no_tail_l3[&index=5]:0.033537,((blue_f2[&index=4]:0.000586,blue_f1[&index=3]:0.005785)[&index=22]:2.053372,(red_f1[&index=1]:0.010747,red_f2[&index=2]:0.015663)[&index=20]:6.135690)[&index=21]:3.691080)[&index=23]:0.017869,no_tail_l2[&index=6]:0.015859)[&index=24]:0.006459,no_tail_l1[&index=7]:0.018665)[&index=25]:0.022977,ano_tail_r1[&index=8]:0.003775,(no_tail_r2[&index=9]:0.073713,(no_tail_r3[&index=10]:0.010071,(blue1[&index=11]:0.020799,((red2[&index=14]:0.028201,red1[&index=13]:0.022251)[&index=15]:6.411890,blue2[&index=12]:0.002378)[&index=16]:0.023081)[&index=17]:7.927964)[&index=18]:0.059878)[&index=19]:0.045791)[&index=26];
73300	-502.235	-429.521	-72.7138	(((no_tail_l2[&index=6]:0.004597,(no_tail_l3[&index=5]:0.047049,((red_f2[&index=2]:0.019457,red_f1[&index=1]:0.021614)[&index=20]:1.372531,(blue_f1[&index=3]:0.040315,blue_f2[&index=4]:0.005439)[&index=22]:5.549739)[&index=21]:10.383515)[&index=23]:0.023333)[&index=24]:0.066321,no_tail_l1[&index=7]:0.086999)[&index=25]:0.052309,ano_tail_r1[&index=8]:0.002515,((no_tail_r3[&index=10]:0.015564,(((red2[&index=14]:0.018567,red1[&index=13]:0.011864)[&index=15]:18.049162,blue2[&index=12]:0.014718)[&index=16]:0.029848,blue1[&index=11]:0.020352)[&index=17]:9.752347)[&index=18]:0.030533,no_tail_r2[&index=9]:0.007179)[&index=19]:0.042002)[&index=26];
73400	-498.403	-430.238	-68.165	((no_tail_l1[&index=7]:0.109710,(no_tail_l2[&index=6]:0.010159,(no_tail_l3[&index=5]:0.045479,((blue_f1[&index=3]:0.029300,blue_f2[&index=4]:0.007474)[&index=22]:1.559388,(red_f1[&index=1]:0.009816,red_f2[&index=2]:0.019601)[&index=20]:2.705019)[&index=21]:9.010766)[&index=23]:0.017724)[&index=24]:0.047766)[&index=25]:0.040985,ano_tail_r1[&index=8]:0.004894,((no_tail_r3[&index=10]:0.025704,(blue1[&index=11]:0.011657,(blue2[&index=12]:0.003372,(red1[&index=13]:0.003013,red2[&index=14]:0.037517)[&index=15]:4.284565)[&index=16]:0.019772)[&index=17]:4.808485)[&index=18]:0.007884,no_tail_r2[&index=9]:0.053710)[&index=19]:0.050178)[&index=26];
73500	-496.539	-427.175	-69.3646	(((no_tail_r3[&index=10]:0.029638,(blue1[&index=11]:0.009169,(blue2[&index=12]:0.014827,(red1[&index=13]:0.013157,red2[&index=14]:0.000724)[&index=15]:3.203508)[&index=16]:0.012281)[&index=17]:3.617590)[&index=18]:0.017120,no_tail_r2[&index=9]:0.003943)[&index=19]:0.057858,ano_tail_r1[&index=8]:0.046133,((no_tail_l2[&index=6]:0.022605,(no_tail_l3[&index=5]:0.014087,((red_f2[&index=2]:0.015128,red_f1[&index=1]:0.007697)[&index=20]:3.119237,(blue_f1[&index=3]:0.029748,blue_f2[&index=4]:0.025932)[&index=22]:0.666873)[&index=21]:17.829202)[&index=23]:0.054874)[&index=24]:0.014291,no_tail_l1[&index=7]:0.014594)[&index=25]:0.081983)[&index=26];
73600	-500.603	-432.27	-68.3334	(ano_tail_r1[&index=8]:0.036402,(no_tail_l1[&index=7]:0.049314,(no_tail_l2[&index=6]:0.008515,(no_tail_l3[&index=5]:0.019298,((red_f1[&index=1]:0.032485,red_f2[&index=2]:0.008299)[&index=20]:9.693720,(blue_f2[&index=4]:0.011714,blue_f1[&index=3]:0.010072)[&index=22]:3.040882)[&index=21]:2.918973)[&index=23]:0.024233)[&index=24]:0.013261)[&index=25]:0.018192,(no_tail_r2[&index=9]:0.038242,((blue1[&index=11]:0.027478,((red2[&index=14]:0.013884,red1[&index=13]:0.001223)[&index=15]:3.658079,blue2[&index=12]:0.024125)[&index=16]:0.004079)[&index=17]:3.871142,no_tail_r3[&index=10]:0.009421)[&index=18]:0.046160)[&index=19]:0.186586)[&index=26];
73700	-503.151	-433.471	-69.6805	((no_tail_l1[&index=7]:0.030206,(no_tail_l2[&index=6]:0.016287,(((red_f2[&index=2]:0.036417,red_f1[&index=1]:0.017212)[&index=20]:9.448823,(blue_f2[&index=4]:0.020960,blue_f1[&index=3]:0.004169)[&index=22]:0.911444)[&index=21]:12.767506,no_tail_l3[&index=5]:0.006222)[&index=23]:0.024346)[&index=24]:0.001432)[&index=25]:0.123096,ano_tail_r1[&index=8]:0.051251,(no_tail_r2[&index=9]:0.008677,(no_tail_r3[&index=10]:0.004887,(((red2[&index=14]:0.001343,red1[&index=13]:0.028262)[&index=15]:2.536447,blue2[&index=12]:0.002179)[&index=16]:0.063199,blue1[&index=11]:0.009441)[&index=17]:4.209735)[&index=18]:0.112613)[&index=19]:0.065512)[&index=26];
73800	-494.416	-424.508	-69.9076	(ano_tail_r1[&index=8]:0.001206,(no_tail_r2[&index=9]:0.024347,(no_tail_r3[&index=10]:0.007359,(((red2[&index=14]:0.013284,red1[&index=13]:0.002236)[&index=15]:13.451043,blue2[&index=12]:0.008926)[&index=16]:0.003886,blue1[&index=11]:0.001399)[&index=17]:5.284485)[&index=18]:0.005491)[&index=19]:0.020377,(no_tail_l1[&index=7]:0.038742,((((blue_f2[&index=4]:0.040072,blue_f1[&index=3]:0.008448)[&index=22]:2.623953,(red_f2[&index=2]:0.000552,red_f1[&index=1]:0.019795)[&index=20]:5.685265)[&index=21]:4.195810,no_tail_l3[&index=5]:0.021656)[&index=23]:0.089864,no_tail_l2[&index=6]:0.010351)[&index=24]:0.020121)[&index=25]:0.058452)[&index=26];
73900	-497.354	-425.107	-72.2472	(ano_tail_r1[&index=8]:0.008549,((no_tail_l2[&index=6]:0.003137,(no_tail_l3[&index=5]:0.027589,((blue_f2[&index=4]:0.017371,blue_f1[&index=3]:0.016413)[&index=22]:18.269234,(red_f2[&index=2]:0.000264,red_f1[&index=1]:0.003922)[&index=20]:3.136967)[&index=21]:5.942620)[&index=23]:0.006389)[&index=24]:0.012930,no_tail_l1[&index=7]:0.023267)[&index=25]:0.039083,((((blue2[&index=12]:0.000779,(red1[&index=13]:0.028154,red2[&index=14]:0.016492)[&index=15]:10.656807)[&index=16]:0.005818,blue1[&index=11]:0.011937)[&index=17]:4.905203,no_tail_r3[&index=10]:0.113657)[&index=18]:0.005254,no_tail_r2[&index=9]:0.042153)[&index=19]:0.041130)[&index=26];
74000	-495.287	-422.005	-73.2819	((no_tail_r2[&index=9]:0.022118,(no_tail_r3[&index=10]:0.033309,(blue1[&index=11]:0.008872,(blue2[&index=12]:0.021991,(red1[&index=13]:0.024062,red2[&index=14]:0.005698)[&index=15]:9.000555)[&index=16]:0.000250)[&index=17]:12.464500)[&index=18]:0.003778)[&index=19]:0.024136,ano_tail_r1[&index=8]:0.009048,((no_tail_l2[&index=6]:0.001468,(no_tail_l3[&index=5]:0.005511,((red_f1[&index=1]:0.010082,red_f2[&index=2]:0.000849)[&index=20]:5.872607,(blue_f2[&index=4]:0.023456,blue_f1[&index=3]:0.009089)[&index=22]:5.067538)[&index=21]:15.715555)[&index=23]:0.060464)[&index=24]:0.013135,no_tail_l1[&index=7]:0.015726)[&index=25]:0.094832)[&index=26];
74100	-500.487	-430.522	-69.9652	((((((red_f1[&index=1]:0.017717,red_f2[&index=2]:0.037721)[&index=20]:0.386297,(blue_f2[&index=4]:0.032828,blue_f1[&index=3]:0.000372)[&index=22]:3.341265)[&index=21]:10.128478,no_tail_l3[&index=5]:0.036751)[&index=23]:0.035155,no_tail_l2[&index=6]:0.005989)[&index=24]:0.023060,no_tail_l1[&index=7]:0.052321)[&index=25]:0.117756,ano_tail_r1[&index=8]:0.022597,(no_tail_r2[&index=9]:0.030767,((((red1[&index=13]:0.016014,red2[&index=14]:0.006826)[&index=15]:7.761066,blue2[&index=12]:0.019825)[&index=16]:0.008342,blue1[&index=11]:0.017152)[&index=17]:9.693215,no_tail_r3[&index=10]:0.022117)[&index=18]:0.089018)[&index=19]:0.022571)[&index=26];
74200	-504.191	-432.127	-72.0643	(((no_tail_l2[&index=6]:0.011700,(no_tail_l3[&index=5]:0.031981,((red_f2[&index=2]:0.010093,red_f1[&index=1]:0.014821)[&index=20]:8.558184,(blue_f1[&index=3]:0.008922,blue_f2[&index=4]:0.004058)[&index=22]:14.989631)[&index=21]:0.848935)[&index=23]:0.033340)[&index=24]:0.048077,no_tail_l1[&index=7]:0.023712)[&index=25]:0.039260,(((((red1[&index=13]:0.002885,red2[&index=14]:0.067487)[&index=15]:10.126422,blue2[&index=12]:0.025846)[&index=16]:0.000738,blue1[&index=11]:0.012017)[&index=17]:7.244434,no_tail_r3[&index=10]:0.073800)[&index=18]:0.016338,no_tail_r2[&index=9]:0.037760)[&index=19]:0.129189,ano_tail_r1[&index=8]:0.060982)[&index=26];
74300	-507.44	-433.45	-73.9903	(ano_tail_r1[&index=8]:0.025894,(((((red_f2[&index=2]:0.016504,red_f1[&index=1]:0.018135)[&index=20]:8.697023,(blue_f2[&index=4]:0.018859,blue_f1[&index=3]:0.009312)[&index=22]:2.731478)[&index=21]:10.058226,no_tail_l3[&index=5]:0.001557)[&index=23]:0.028996,no_tail_l2[&index=6]:0.012058)[&index=24]:0.000626,no_tail_l1[&index=7]:0.035155)[&index=25]:0.039393,((no_tail_r3[&index=10]:0.103173,(blue1[&index=11]:0.022516,(blue2[&index=12]:0.005049,(red2[&index=14]:0.047021,red1[&index=13]:0.017257)[&index=15]:11.802002)[&index=16]:0.043550)[&index=17]:18.218802)[&index=18]:0.066832,no_tail_r2[&index=9]:0.018856)[&index=19]:0.012278)[&index=26];
74400	-494.86	-425.226	-69.6334	(ano_tail_r1[&index=8]:0.011854,(no_tail_l1[&index=7]:0.001039,(no_tail_l2[&index=6]:0.007606,(no_tail_l3[&index=5]:0.010138,((red_f2[&index=2]:0.013034,red_f1[&index=1]:0.008648)[&index=20]:2.857664,(blue_f1[&index=3]:0.007807,blue_f2[&index=4]:0.030524)[&index=22]:0.664664)[&index=21]:3.926525)[&index=23]:0.004689)[&index=24]:0.007150)[&index=25]:0.028949,(((((red2[&index=14]:0.002804,red1[&index=13]:0.047743)[&index=15]:6.563173,blue2[&index=12]:0.024487)[&index=16]:0.013050,blue1[&index=11]:0.005404)[&index=17]:15.902917,no_tail_r3[&index=10]:0.016353)[&index=18]:0.043016,no_tail_r2[&index=9]:0.016838)[&index=19]:0.050153)[&index=26];
74500	-494.541	-423.852	-70.6889	((no_tail_l1[&index=7]:0.011142,((((blue_f1[&index=3]:0.002105,blue_f2[&index=4]:0.013081)[&index=22]:5.861285,(red_f1[&index=1]:0.001637,red_f2[&index=2]:0.011957)[&index=20]:8.305142)[&index=21]:6.994962,no_tail_l3[&index=5]:0.059120)[&index=23]:0.001509,no_tail_l2[&index=6]:0.002276)[&index=24]:0.006267)[&index=25]:0.046683,ano_tail_r1[&index=8]:0.043222,(no_tail_r2[&index=9]:0.068175,(no_tail_r3[&index=10]:0.016255,(blue1[&index=11]:0.015411,((red1[&index=13]:0.001440,red2[&index=14]:0.003611)[&index=15]:8.997557,blue2[&index=12]:0.021247)[&index=16]:0.025103)[&index=17]:4.998553)[&index=18]:0.021015)[&index=19]:0.014880)[&index=26];
74600	-493.249	-424.817	-68.4319	(ano_tail_r1[&index=8]:0.003686,((no_tail_l2[&index=6]:0.015405,(((red_f1[&index=1]:0.005572,red_f2[&index=2]:0.002015)[&index=20]:3.861924,(blue_f2[&index=4]:0.028803,blue_f1[&index=3]:0.002073)[&index=22]:11.035169)[&index=21]:2.412034,no_tail_l3[&index=5]:0.005054)[&index=23]:0.029259)[&index=24]:0.060166,no_tail_l1[&index=7]:0.046641)[&index=25]:0.035583,((no_tail_r3[&index=10]:0.001872,(blue1[&index=11]:0.023308,((red1[&index=13]:0.005811,red2[&index=14]:0.000934)[&index=15]:1.812910,blue2[&index=12]:0.002425)[&index=16]:0.044360)[&index=17]:4.711380)[&index=18]:0.042512,no_tail_r2[&index=9]:0.028462)[&index=19]:0.041331)[&index=26];
74700	-494.501	-425.4	-69.1006	(ano_tail_r1[&index=8]:0.002762,(no_tail_l1[&index=7]:0.028153,((no_tail_l3[&index=5]:0.052139,((blue_f1[&index=3]:0.001403,blue_f2[&index=4]:0.051296)[&index=22]:6.116336,(red_f2[&index=2]:0.014331,red_f1[&index=1]:0.007894)[&index=20]:3.884490)[&index=21]:0.231973)[&index=23]:0.014136,no_tail_l2[&index=6]:0.004546)[&index=24]:0.011448)[&index=25]:0.023764,(no_tail_r2[&index=9]:0.001384,((((red2[&index=14]:0.005783,red1[&index=13]:0.017381)[&index=15]:8.498804,blue2[&index=12]:0.008948)[&index=16]:0.010559,blue1[&index=11]:0.030314)[&index=17]:8.539334,no_tail_r3[&index=10]:0.006086)[&index=18]:0.033212)[&index=19]:0.005377)[&index=26];
74800	-498.911	-429.288	-69.6234	((no_tail_r2[&index=9]:0.033646,(no_tail_r3[&index=10]:0.016086,(blue1[&index=11]:0.069527,((red2[&index=14]:0.025499,red1[&index=13]:0.009924)[&index=15]:5.563866,blue2[&index=12]:0.000971)[&index=16]:0.010293)[&index=17]:12.867401)[&index=18]:0.009031)[&index=19]:0.027159,(((((blue_f2[&index=4]:0.010721,blue_f1[&index=3]:0.005366)[&index=22]:4.006883,(red_f1[&index=1]:0.015177,red_f2[&index=2]:0.011075)[&index=20]:2.928479)[&index=21]:4.277115,no_tail_l3[&index=5]:0.007756)[&index=23]:0.066130,no_tail_l2[&index=6]:0.018595)[&index=24]:0.121394,no_tail_l1[&index=7]:0.043783)[&index=25]:0.060737,ano_tail_r1[&index=8]:0.009535)[&index=26];
74900	-495.538	-424.397	-71.141	(ano_tail_r1[&index=8]:0.006422,(((((red1[&index=13]:0.014695,red2[&index=14]:0.007056)[&index=15]:2.199971,blue2[&index=12]:0.031087)[&index=16]:0.003179,blue1[&index=11]:0.003552)[&index=17]:13.193173,no_tail_r3[&index=10]:0.004645)[&index=18]:0.043010,no_tail_r2[&index=9]:0.021374)[&index=19]:0.053189,((no_tail_l2[&index=6]:0.009519,(((blue_f2[&index=4]:0.001042,blue_f1[&index=3]:0.011310)[&index=22]:6.714766,(red_f2[&index=2]:0.003573,red_f1[&index=1]:0.001302)[&index=20]:12.807725)[&index=21]:2.414687,no_tail_l3[&index=5]:0.043157)[&index=23]:0.008365)[&index=24]:0.135145,no_tail_l1[&index=7]:0.046272)[&index=25]:0.025809)[&index=26];
75000	-508.199	-436.206	-71.9933	((no_tail_l1[&index=7]:0.015087,((no_tail_l3[&index=5]:0.002543,((blue_f2[&index=4]:0.083176,blue_f1[&index=3]:0.016187)[&index=22]:6.387140,(red_f1[&index=1]:0.011649,red_f2[&index=2]:0.001236)[&index=20]:13.285193)[&index=21]:5.279287)[&index=23]:0.078371,no_tail_l2[&index=6]:0.006806)[&index=24]:0.016659)[&index=25]:0.090663,(((blue1[&index=11]:0.021850,(blue2[&index=12]:0.005958,(red1[&index=13]:0.000077,red2[&index=14]:0.019023)[&index=15]:9.243299)[&index=16]:0.028349)[&index=17]:7.107894,no_tail_r3[&index=10]:0.013640)[&index=18]:0.198575,no_tail_r2[&index=9]:0.077122)[&index=19]:0.072478,ano_tail_r1[&index=8]:0.003073)[&index=26];
75100	-500.736	-430.352	-70.3837	(ano_tail_r1[&index=8]:0.020699,(no_tail_r2[&index=9]:0.000529,(no_tail_r3[&index=10]:0.031893,((blue2[&index=12]:0.031194,(red2[&index=14]:0.022785,red1[&index=13]:0.008880)[&index=15]:5.520138)[&index=16]:0.016422,blue1[&index=11]:0.025477)[&index=17]:15.175413)[&index=18]:0.024527)[&index=19]:0.035759,(no_tail_l1[&index=7]:0.079744,(no_tail_l2[&index=6]:0.063732,(((red_f2[&index=2]:0.015711,red_f1[&index=1]:0.022003)[&index=20]:0.633328,(blue_f2[&index=4]:0.003421,blue_f1[&index=3]:0.014157)[&index=22]:4.572426)[&index=21]:7.506376,no_tail_l3[&index=5]:0.004185)[&index=23]:0.037211)[&index=24]:0.052350)[&index=25]:0.098959)[&index=26];
75200	-490.68	-421.199	-69.4806	((no_tail_l1[&index=7]:0.002548,(no_tail_l2[&index=6]:0.001208,(((blue_f1[&index=3]:0.000229,blue_f2[&index=4]:0.012407)[&index=22]:4.846768,(red_f1[&index=1]:0.030578,red_f2[&index=2]:0.006505)[&index=20]:0.525826)[&index=21]:4.084624,no_tail_l3[&index=5]:0.024112)[&index=23]:0.029173)[&index=24]:0.008772)[&index=25]:0.026452,(no_tail_r2[&index=9]:0.031531,((blue1[&index=11]:0.009086,(blue2[&index=12]:0.000686,(red2[&index=14]:0.005868,red1[&index=13]:0.002440)[&index=15]:8.797665)[&index=16]:0.024916)[&index=17]:10.941267,no_tail_r3[&index=10]:0.013855)[&index=18]:0.014184)[&index=19]:0.053348,ano_tail_r1[&index=8]:0.008028)[&index=26];
75300	-491.533	-423.502	-68.0311	(ano_tail_r1[&index=8]:0.009500,(no_tail_l1[&index=7]:0.000289,(no_tail_l2[&index=6]:0.036834,(no_tail_l3[&index=5]:0.017859,((red_f1[&index=1]:0.000899,red_f2[&index=2]:0.016938)[&index=20]:2.724644,(blue_f1[&index=3]:0.000116,blue_f2[&index=4]:0.005017)[&index=22]:8.009027)[&index=21]:2.795903)[&index=23]:0.076976)[&index=24]:0.027837)[&index=25]:0.010176,((no_tail_r3[&index=10]:0.019770,(blue1[&index=11]:0.018820,((red2[&index=14]:0.021912,red1[&index=13]:0.000730)[&index=15]:2.653148,blue2[&index=12]:0.002514)[&index=16]:0.010524)[&index=17]:5.727551)[&index=18]:0.032600,no_tail_r2[&index=9]:0.023060)[&index=19]:0.011871)[&index=26];
75400	-500.87	-425.912	-74.9579	(((no_tail_l2[&index=6]:0.043945,(no_tail_l3[&index=5]:0.096661,((red_f2[&index=2]:0.007900,red_f1[&index=1]:0.004630)[&index=20]:12.937812,(blue_f1[&index=3]:0.005464,blue_f2[&index=4]:0.002477)[&index=22]:9.695967)[&index=21]:0.377930)[&index=23]:0.062876)[&index=24]:0.041677,no_tail_l1[&index=7]:0.000307)[&index=25]:0.094337,((no_tail_r3[&index=10]:0.035543,(blue1[&index=11]:0.006815,(blue2[&index=12]:0.019832,(red1[&index=13]:0.000253,red2[&index=14]:0.007146)[&index=15]:26.238887)[&index=16]:0.006244)[&index=17]:7.048383)[&index=18]:0.036225,no_tail_r2[&index=9]:0.018084)[&index=19]:0.063732,ano_tail_r1[&index=8]:0.035492)[&index=26];
75500	-500.712	-430.696	-70.016	(ano_tail_r1[&index=8]:0.034507,(no_tail_l1[&index=7]:0.011889,(no_tail_l2[&index=6]:0.015245,(((blue_f2[&index=4]:0.048933,blue_f1[&index=3]:0.013839)[&index=22]:1.872742,(red_f1[&index=1]:0.022646,red_f2[&index=2]:0.003109)[&index=20]:0.058209)[&index=21]:14.243436,no_tail_l3[&index=5]:0.157473)[&index=23]:0.002910)[&index=24]:0.020517)[&index=25]:0.059090,(no_tail_r2[&index=9]:0.020006,((blue1[&index=11]:0.006187,(blue2[&index=12]:0.035749,(red1[&index=13]:0.014020,red2[&index=14]:0.000952)[&index=15]:11.489022)[&index=16]:0.017599)[&index=17]:3.981120,no_tail_r3[&index=10]:0.004374)[&index=18]:0.011942)[&index=19]:0.033606)[&index=26];
75600	-503.409	-432.752	-70.657	((((blue1[&index=11]:0.018666,((red2[&index=14]:0.042744,red1[&index=13]:0.013006)[&index=15]:5.401550,blue2[&index=12]:0.058664)[&index=16]:0.011084)[&index=17]:10.455836,no_tail_r3[&index=10]:0.027789)[&index=18]:0.071813,no_tail_r2[&index=9]:0.034427)[&index=19]:0.055904,(no_tail_l1[&index=7]:0.019766,((((blue_f1[&index=3]:0.001534,blue_f2[&index=4]:0.007583)[&index=22]:6.457397,(red_f2[&index=2]:0.004374,red_f1[&index=1]:0.056520)[&index=20]:3.603293)[&index=21]:8.824459,no_tail_l3[&index=5]:0.013415)[&index=23]:0.023190,no_tail_l2[&index=6]:0.012077)[&index=24]:0.121198)[&index=25]:0.046156,ano_tail_r1[&index=8]:0.001530)[&index=26];
75700	-496.999	-427	-69.9992	(ano_tail_r1[&index=8]:0.032152,((no_tail_r3[&index=10]:0.001814,((blue2[&index=12]:0.004566,(red2[&index=14]:0.005678,red1[&index=13]:0.000237)[&index=15]:4.384265)[&index=16]:0.063072,blue1[&index=11]:0.009503)[&index=17]:10.526908)[&index=18]:0.021012,no_tail_r2[&index=9]:0.002558)[&index=19]:0.004705,(no_tail_l1[&index=7]:0.011162,(no_tail_l2[&index=6]:0.017070,(((blue_f2[&index=4]:0.016686,blue_f1[&index=3]:0.001818)[&index=22]:7.305188,(red_f2[&index=2]:0.032904,red_f1[&index=1]:0.019019)[&index=20]:9.345977)[&index=21]:0.092793,no_tail_l3[&index=5]:0.007681)[&index=23]:0.082370)[&index=24]:0.078194)[&index=25]:0.027533)[&index=26];
75800	-492.235	-424.03	-68.2045	(((no_tail_r3[&index=10]:0.041928,(blue1[&index=11]:0.012055,((red2[&index=14]:0.000365,red1[&index=13]:0.013543)[&index=15]:2.451371,blue2[&index=12]:0.022035)[&index=16]:0.043663)[&index=17]:4.328530)[&index=18]:0.000056,no_tail_r2[&index=9]:0.000152)[&index=19]:0.041634,((no_tail_l2[&index=6]:0.000032,(no_tail_l3[&index=5]:0.026235,((blue_f1[&index=3]:0.033834,blue_f2[&index=4]:0.010738)[&index=22]:8.084565,(red_f2[&index=2]:0.001798,red_f1[&index=1]:0.023881)[&index=20]:6.844623)[&index=21]:1.006730)[&index=23]:0.017527)[&index=24]:0.046457,no_tail_l1[&index=7]:0.002440)[&index=25]:0.052451,ano_tail_r1[&index=8]:0.015060)[&index=26];
75900	-496.899	-428.337	-68.5623	(ano_tail_r1[&index=8]:0.017379,(((((red2[&index=14]:0.001224,red1[&index=13]:0.046553)[&index=15]:5.902305,blue2[&index=12]:0.035405)[&index=16]:0.001180,blue1[&index=11]:0.013951)[&index=17]:6.711002,no_tail_r3[&index=10]:0.078042)[&index=18]:0.000647,no_tail_r2[&index=9]:0.001893)[&index=19]:0.019332,((no_tail_l2[&index=6]:0.038353,(no_tail_l3[&index=5]:0.109081,((red_f2[&index=2]:0.004655,red_f1[&index=1]:0.002826)[&index=20]:5.432056,(blue_f2[&index=4]:0.007091,blue_f1[&index=3]:0.002150)[&index=22]:4.870468)[&index=21]:1.383698)[&index=23]:0.056206)[&index=24]:0.059839,no_tail_l1[&index=7]:0.005755)[&index=25]:0.109419)[&index=26];
76000	-512.673	-440.365	-72.3076	((no_tail_l1[&index=7]:0.037223,((((blue_f2[&index=4]:0.032882,blue_f1[&index=3]:0.005628)[&index=22]:4.317273,(red_f2[&index=2]:0.013536,red_f1[&index=1]:0.010389)[&index=20]:5.589054)[&index=21]:4.789150,no_tail_l3[&index=5]:0.001313)[&index=23]:0.057822,no_tail_l2[&index=6]:0.073376)[&index=24]:0.099699)[&index=25]:0.039246,ano_tail_r1[&index=8]:0.008962,(no_tail_r2[&index=9]:0.027752,(no_tail_r3[&index=10]:0.115213,(blue1[&index=11]:0.031247,((red1[&index=13]:0.062892,red2[&index=14]:0.003190)[&index=15]:14.417883,blue2[&index=12]:0.023286)[&index=16]:0.065022)[&index=17]:13.753965)[&index=18]:0.060939)[&index=19]:0.000260)[&index=26];
76100	-506.584	-434.582	-72.0015	(ano_tail_r1[&index=8]:0.003972,(no_tail_l1[&index=7]:0.032297,((no_tail_l3[&index=5]:0.036938,((red_f1[&index=1]:0.013509,red_f2[&index=2]:0.015278)[&index=20]:4.225203,(blue_f2[&index=4]:0.023732,blue_f1[&index=3]:0.007567)[&index=22]:8.983295)[&index=21]:3.370539)[&index=23]:0.009502,no_tail_l2[&index=6]:0.001802)[&index=24]:0.066583)[&index=25]:0.215724,(((blue1[&index=11]:0.017291,(blue2[&index=12]:0.018263,(red2[&index=14]:0.004814,red1[&index=13]:0.015104)[&index=15]:5.781257)[&index=16]:0.004366)[&index=17]:18.952519,no_tail_r3[&index=10]:0.028857)[&index=18]:0.089178,no_tail_r2[&index=9]:0.148962)[&index=19]:0.039769)[&index=26];
76200	-494.973	-421.407	-73.566	((((blue1[&index=11]:0.006363,((red2[&index=14]:0.015257,red1[&index=13]:0.000073)[&index=15]:20.347961,blue2[&index=12]:0.013947)[&index=16]:0.000440)[&index=17]:14.642612,no_tail_r3[&index=10]:0.011051)[&index=18]:0.014900,no_tail_r2[&index=9]:0.007667)[&index=19]:0.074135,(no_tail_l1[&index=7]:0.016160,((((blue_f1[&index=3]:0.006037,blue_f2[&index=4]:0.006940)[&index=22]:8.050427,(red_f1[&index=1]:0.007882,red_f2[&index=2]:0.007466)[&index=20]:5.732723)[&index=21]:0.734247,no_tail_l3[&index=5]:0.000799)[&index=23]:0.034324,no_tail_l2[&index=6]:0.045260)[&index=24]:0.039307)[&index=25]:0.112451,ano_tail_r1[&index=8]:0.000700)[&index=26];
76300	-493.041	-423.399	-69.6418	((no_tail_l1[&index=7]:0.014264,(no_tail_l2[&index=6]:0.001151,(no_tail_l3[&index=5]:0.028575,((blue_f2[&index=4]:0.006617,blue_f1[&index=3]:0.007613)[&index=22]:3.912855,(red_f2[&index=2]:0.005981,red_f1[&index=1]:0.005527)[&index=20]:4.552465)[&index=21]:8.594282)[&index=23]:0.013759)[&index=24]:0.057413)[&index=25]:0.087176,ano_tail_r1[&index=8]:0.092258,((no_tail_r3[&index=10]:0.028355,(((red2[&index=14]:0.001362,red1[&index=13]:0.021487)[&index=15]:3.339234,blue2[&index=12]:0.013325)[&index=16]:0.006330,blue1[&index=11]:0.005382)[&index=17]:9.458456)[&index=18]:0.048497,no_tail_r2[&index=9]:0.000601)[&index=19]:0.005000)[&index=26];
76400	-503.509	-434.452	-69.0574	(ano_tail_r1[&index=8]:0.037715,(no_tail_l1[&index=7]:0.005889,(no_tail_l2[&index=6]:0.025071,(no_tail_l3[&index=5]:0.014981,((blue_f1[&index=3]:0.000094,blue_f2[&index=4]:0.011054)[&index=22]:4.072408,(red_f2[&index=2]:0.007449,red_f1[&index=1]:0.011916)[&index=20]:9.447929)[&index=21]:6.551518)[&index=23]:0.070282)[&index=24]:0.003754)[&index=25]:0.127599,(no_tail_r2[&index=9]:0.001907,((blue1[&index=11]:0.014679,((red1[&index=13]:0.007213,red2[&index=14]:0.008566)[&index=15]:0.835684,blue2[&index=12]:0.006777)[&index=16]:0.029844)[&index=17]:5.901641,no_tail_r3[&index=10]:0.036295)[&index=18]:0.033014)[&index=19]:0.122672)[&index=26];
76500	-493.012	-424.967	-68.0443	((no_tail_l1[&index=7]:0.014517,(no_tail_l2[&index=6]:0.011904,(((red_f1[&index=1]:0.019505,red_f2[&index=2]:0.011529)[&index=20]:2.504022,(blue_f2[&index=4]:0.004753,blue_f1[&index=3]:0.032529)[&index=22]:4.650656)[&index=21]:1.850462,no_tail_l3[&index=5]:0.013420)[&index=23]:0.009562)[&index=24]:0.021913)[&index=25]:0.033629,ano_tail_r1[&index=8]:0.001582,((no_tail_r3[&index=10]:0.004731,(((red2[&index=14]:0.031654,red1[&index=13]:0.012721)[&index=15]:2.146798,blue2[&index=12]:0.022427)[&index=16]:0.002317,blue1[&index=11]:0.004965)[&index=17]:10.797736)[&index=18]:0.034334,no_tail_r2[&index=9]:0.008341)[&index=19]:0.074708)[&index=26];
76600	-498.831	-426.833	-71.9981	(((no_tail_r3[&index=10]:0.033830,(blue1[&index=11]:0.027912,((red1[&index=13]:0.018393,red2[&index=14]:0.009683)[&index=15]:7.948723,blue2[&index=12]:0.054487)[&index=16]:0.013276)[&index=17]:10.361920)[&index=18]:0.018738,no_tail_r2[&index=9]:0.004161)[&index=19]:0.074617,((no_tail_l2[&index=6]:0.006563,((((blue_f2[&index=4]:0.003627,blue_f1[&index=3]:0.010835)[&index=22]:15.723142,red_f2[&index=2]:0.004631)[&index=20]:0.009118,red_f1[&index=1]:0.010177)[&index=21]:7.650287,no_tail_l3[&index=5]:0.014226)[&index=23]:0.029060)[&index=24]:0.007796,no_tail_l1[&index=7]:0.019240)[&index=25]:0.009656,ano_tail_r1[&index=8]:0.025157)[&index=26];
76700	-494.513	-426.518	-67.9951	((((no_tail_l3[&index=5]:0.002176,((red_f1[&index=1]:0.023452,red_f2[&index=2]:0.013246)[&index=21]:5.060445,(blue_f2[&index=4]:0.006014,blue_f1[&index=3]:0.023531)[&index=22]:1.047785)[&index=20]:4.346732)[&index=23]:0.052564,no_tail_l2[&index=6]:0.004623)[&index=24]:0.037366,no_tail_l1[&index=7]:0.022965)[&index=25]:0.142432,(no_tail_r2[&index=9]:0.028497,((blue1[&index=11]:0.003083,(blue2[&index=12]:0.004946,(red2[&index=14]:0.004028,red1[&index=13]:0.001140)[&index=15]:4.350730)[&index=16]:0.015460)[&index=17]:6.696391,no_tail_r3[&index=10]:0.037734)[&index=18]:0.061824)[&index=19]:0.082818,ano_tail_r1[&index=8]:0.004345)[&index=26];
76800	-501.481	-431.657	-69.8235	(((no_tail_r3[&index=10]:0.054328,(blue1[&index=11]:0.005211,(blue2[&index=12]:0.020003,(red1[&index=13]:0.019519,red2[&index=14]:0.013226)[&index=15]:3.297891)[&index=16]:0.028378)[&index=17]:7.244281)[&index=18]:0.010974,no_tail_r2[&index=9]:0.016961)[&index=19]:0.047380,(no_tail_l1[&index=7]:0.003958,(no_tail_l2[&index=6]:0.125383,(((red_f1[&index=1]:0.014734,red_f2[&index=2]:0.021203)[&index=21]:10.727595,(blue_f2[&index=4]:0.023319,blue_f1[&index=3]:0.017758)[&index=22]:1.027020)[&index=20]:8.289531,no_tail_l3[&index=5]:0.009260)[&index=23]:0.028052)[&index=24]:0.099095)[&index=25]:0.061519,ano_tail_r1[&index=8]:0.010087)[&index=26];
76900	-503.019	-434.388	-68.6313	(((((blue2[&index=12]:0.014697,(red1[&index=13]:0.011341,red2[&index=14]:0.001980)[&index=15]:12.578314)[&index=16]:0.022413,blue1[&index=11]:0.014194)[&index=17]:2.299181,no_tail_r3[&index=10]:0.019545)[&index=18]:0.043522,no_tail_r2[&index=9]:0.082549)[&index=19]:0.063511,(no_tail_l1[&index=7]:0.025176,(no_tail_l2[&index=6]:0.000602,(((red_f2[&index=2]:0.014592,red_f1[&index=1]:0.005936)[&index=21]:4.110837,(blue_f1[&index=3]:0.008696,blue_f2[&index=4]:0.009187)[&index=22]:0.280877)[&index=20]:5.533849,no_tail_l3[&index=5]:0.039281)[&index=23]:0.034393)[&index=24]:0.018040)[&index=25]:0.001360,ano_tail_r1[&index=8]:0.021277)[&index=26];
77000	-500.659	-430.014	-70.6458	(ano_tail_r1[&index=8]:0.000145,(no_tail_r2[&index=9]:0.009900,(no_tail_r3[&index=10]:0.059071,(((red1[&index=13]:0.023941,red2[&index=14]:0.063228)[&index=15]:9.826689,blue2[&index=12]:0.043659)[&index=16]:0.026511,blue1[&index=11]:0.027569)[&index=17]:13.426418)[&index=18]:0.003368)[&index=19]:0.003360,(no_tail_l1[&index=7]:0.016811,(no_tail_l2[&index=6]:0.004183,(((red_f1[&index=1]:0.010680,red_f2[&index=2]:0.021184)[&index=21]:4.987627,(blue_f2[&index=4]:0.001781,blue_f1[&index=3]:0.014161)[&index=22]:1.134370)[&index=20]:5.470631,no_tail_l3[&index=5]:0.012876)[&index=23]:0.059286)[&index=24]:0.035390)[&index=25]:0.045201)[&index=26];
77100	-493.471	-425.585	-67.8854	(ano_tail_r1[&index=8]:0.105956,(no_tail_l1[&index=7]:0.009806,(no_tail_l2[&index=6]:0.045267,(((blue_f2[&index=4]:0.005642,blue_f1[&index=3]:0.009405)[&index=22]:0.408518,(red_f1[&index=1]:0.004535,red_f2[&index=2]:0.015351)[&index=21]:2.970953)[&index=20]:3.514134,no_tail_l3[&index=5]:0.001068)[&index=23]:0.025991)[&index=24]:0.026156)[&index=25]:0.042527,((((blue2[&index=12]:0.005361,(red2[&index=14]:0.002323,red1[&index=13]:0.000846)[&index=15]:7.963131)[&index=16]:0.025638,blue1[&index=11]:0.010710)[&index=17]:6.226611,no_tail_r3[&index=10]:0.058338)[&index=18]:0.011265,no_tail_r2[&index=9]:0.011173)[&index=19]:0.025514)[&index=26];
77200	-501.787	-431.582	-70.2059	(ano_tail_r1[&index=8]:0.032515,(((((red_f1[&index=1]:0.008218,red_f2[&index=2]:0.004158)[&index=21]:2.399564,(blue_f1[&index=3]:0.017089,blue_f2[&index=4]:0.030714)[&index=22]:4.070911)[&index=20]:2.958820,no_tail_l3[&index=5]:0.160832)[&index=23]:0.028162,no_tail_l2[&index=6]:0.009683)[&index=24]:0.023851,no_tail_l1[&index=7]:0.013614)[&index=25]:0.155285,(no_tail_r2[&index=9]:0.016995,((((red2[&index=14]:0.012371,red1[&index=13]:0.018802)[&index=15]:13.867521,blue2[&index=12]:0.041350)[&index=16]:0.001132,blue1[&index=11]:0.020820)[&index=17]:9.168501,no_tail_r3[&index=10]:0.030493)[&index=18]:0.008866)[&index=19]:0.028469)[&index=26];
77300	-493.954	-423.759	-70.1951	((((no_tail_l3[&index=5]:0.005343,((red_f2[&index=2]:0.006456,red_f1[&index=1]:0.009346)[&index=21]:4.307742,(blue_f1[&index=3]:0.007986,blue_f2[&index=4]:0.010691)[&index=22]:5.623912)[&index=20]:11.786904)[&index=23]:0.004319,no_tail_l2[&index=6]:0.002370)[&index=24]:0.034265,no_tail_l1[&index=7]:0.004592)[&index=25]:0.070995,((no_tail_r3[&index=10]:0.005852,(blue1[&index=11]:0.052215,((red1[&index=13]:0.018766,red2[&index=14]:0.017095)[&index=15]:4.548360,blue2[&index=12]:0.007617)[&index=16]:0.028936)[&index=17]:6.426523)[&index=18]:0.022286,no_tail_r2[&index=9]:0.040789)[&index=19]:0.029383,ano_tail_r1[&index=8]:0.001595)[&index=26];
77400	-497.279	-428.309	-68.97	((((blue1[&index=11]:0.024970,(blue2[&index=12]:0.007692,(red2[&index=14]:0.005186,red1[&index=13]:0.007770)[&index=15]:9.641111)[&index=16]:0.003818)[&index=17]:9.471117,no_tail_r3[&index=10]:0.012723)[&index=18]:0.026857,no_tail_r2[&index=9]:0.016339)[&index=19]:0.061967,ano_tail_r1[&index=8]:0.048233,(((no_tail_l3[&index=5]:0.066933,((red_f1[&index=1]:0.004028,red_f2[&index=2]:0.003574)[&index=21]:0.107865,(blue_f1[&index=3]:0.002224,blue_f2[&index=4]:0.007469)[&index=22]:3.218035)[&index=20]:3.882822)[&index=23]:0.008763,no_tail_l2[&index=6]:0.035396)[&index=24]:0.018584,no_tail_l1[&index=7]:0.035917)[&index=25]:0.229744)[&index=26];
77500	-492.384	-422.575	-69.809	((no_tail_r2[&index=9]:0.006515,(no_tail_r3[&index=10]:0.000419,(blue1[&index=11]:0.018513,(blue2[&index=12]:0.008997,(red1[&index=13]:0.015075,red2[&index=14]:0.002267)[&index=15]:4.664782)[&index=16]:0.004994)[&index=17]:16.166255)[&index=18]:0.042858)[&index=19]:0.031061,ano_tail_r1[&index=8]:0.065013,(no_tail_l1[&index=7]:0.045793,((((red_f2[&index=2]:0.006483,red_f1[&index=1]:0.011996)[&index=21]:1.143927,(blue_f2[&index=4]:0.002710,blue_f1[&index=3]:0.000240)[&index=22]:1.519113)[&index=20]:7.281291,no_tail_l3[&index=5]:0.028027)[&index=23]:0.000782,no_tail_l2[&index=6]:0.011465)[&index=24]:0.046817)[&index=25]:0.018670)[&index=26];
77600	-502.55	-430.828	-71.7222	((no_tail_r2[&index=9]:0.066762,((((red1[&index=13]:0.015651,red2[&index=14]:0.000346)[&index=15]:4.452465,blue2[&index=12]:0.005826)[&index=16]:0.009789,blue1[&index=11]:0.031106)[&index=17]:14.629288,no_tail_r3[&index=10]:0.004489)[&index=18]:0.052018)[&index=19]:0.038497,ano_tail_r1[&index=8]:0.011684,(no_tail_l1[&index=7]:0.015299,((no_tail_l3[&index=5]:0.036874,((blue_f2[&index=4]:0.001030,blue_f1[&index=3]:0.019952)[&index=22]:4.758406,(red_f1[&index=1]:0.052236,red_f2[&index=2]:0.026366)[&index=21]:15.820106)[&index=20]:0.410756)[&index=23]:0.020338,no_tail_l2[&index=6]:0.001676)[&index=24]:0.081742)[&index=25]:0.147211)[&index=26];
77700	-503.036	-430.375	-72.6605	(((no_tail_r3[&index=10]:0.080181,((blue2[&index=12]:0.000400,(red2[&index=14]:0.014994,red1[&index=13]:0.005295)[&index=15]:4.426025)[&index=16]:0.011776,blue1[&index=11]:0.015335)[&index=17]:9.769022)[&index=18]:0.010573,no_tail_r2[&index=9]:0.027621)[&index=19]:0.061953,(((no_tail_l3[&index=5]:0.052275,((blue_f1[&index=3]:0.004809,blue_f2[&index=4]:0.032271)[&index=22]:9.817032,(red_f2[&index=2]:0.011309,red_f1[&index=1]:0.021802)[&index=21]:18.902419)[&index=20]:1.854933)[&index=23]:0.048942,no_tail_l2[&index=6]:0.011647)[&index=24]:0.143953,no_tail_l1[&index=7]:0.014968)[&index=25]:0.035488,ano_tail_r1[&index=8]:0.026466)[&index=26];
77800	-501.175	-429.499	-71.6765	(ano_tail_r1[&index=8]:0.101353,((no_tail_l2[&index=6]:0.007969,(no_tail_l3[&index=5]:0.034493,((red_f2[&index=2]:0.007576,red_f1[&index=1]:0.012433)[&index=21]:10.257713,(blue_f2[&index=4]:0.001253,blue_f1[&index=3]:0.005147)[&index=22]:0.070911)[&index=20]:6.294517)[&index=23]:0.004862)[&index=24]:0.059240,no_tail_l1[&index=7]:0.017098)[&index=25]:0.011136,((no_tail_r3[&index=10]:0.053540,(blue1[&index=11]:0.004902,(blue2[&index=12]:0.002462,(red2[&index=14]:0.009802,red1[&index=13]:0.001787)[&index=15]:11.803999)[&index=16]:0.104170)[&index=17]:11.507972)[&index=18]:0.010764,no_tail_r2[&index=9]:0.025181)[&index=19]:0.071304)[&index=26];
77900	-497.205	-425.882	-71.3224	((no_tail_r2[&index=9]:0.004569,(no_tail_r3[&index=10]:0.016460,(blue1[&index=11]:0.011606,(blue2[&index=12]:0.021751,(red1[&index=13]:0.002945,red2[&index=14]:0.002479)[&index=15]:2.992761)[&index=16]:0.005104)[&index=17]:14.872474)[&index=18]:0.034236)[&index=19]:0.031657,(no_tail_l1[&index=7]:0.006499,(no_tail_l2[&index=6]:0.063393,(no_tail_l3[&index=5]:0.093600,((blue_f1[&index=3]:0.007601,blue_f2[&index=4]:0.011226)[&index=22]:14.975027,(red_f2[&index=2]:0.023516,red_f1[&index=1]:0.005323)[&index=21]:2.406579)[&index=20]:2.970497)[&index=23]:0.034737)[&index=24]:0.038998)[&index=25]:0.036026,ano_tail_r1[&index=8]:0.042135)[&index=26];
78000	-501.165	-432.671	-68.4937	((no_tail_l1[&index=7]:0.037229,(no_tail_l2[&index=6]:0.065120,(no_tail_l3[&index=5]:0.002391,((red_f2[&index=2]:0.009240,red_f1[&index=1]:0.018988)[&index=21]:0.762587,(blue_f2[&index=4]:0.005490,blue_f1[&index=3]:0.013865)[&index=22]:6.249897)[&index=20]:3.100629)[&index=23]:0.042711)[&index=24]:0.072096)[&index=25]:0.069267,(no_tail_r2[&index=9]:0.005589,(no_tail_r3[&index=10]:0.043638,((blue2[&index=12]:0.031360,(red1[&index=13]:0.032184,red2[&index=14]:0.030165)[&index=15]:3.554339)[&index=16]:0.021610,blue1[&index=11]:0.028794)[&index=17]:10.272864)[&index=18]:0.026716)[&index=19]:0.054784,ano_tail_r1[&index=8]:0.016124)[&index=26];
78100	-503.879	-431.224	-72.6544	(ano_tail_r1[&index=8]:0.007288,(no_tail_r2[&index=9]:0.016356,(no_tail_r3[&index=10]:0.015256,(((red1[&index=13]:0.014716,red2[&index=14]:0.002861)[&index=15]:3.935118,blue2[&index=12]:0.031196)[&index=16]:0.038889,blue1[&index=11]:0.019416)[&index=17]:14.130658)[&index=18]:0.083600)[&index=19]:0.015095,((no_tail_l2[&index=6]:0.046477,(no_tail_l3[&index=5]:0.031190,((blue_f2[&index=4]:0.012275,blue_f1[&index=3]:0.034471)[&index=22]:11.514029,(red_f2[&index=2]:0.005892,red_f1[&index=1]:0.038606)[&index=21]:2.347090)[&index=20]:12.829950)[&index=23]:0.020365)[&index=24]:0.030203,no_tail_l1[&index=7]:0.013149)[&index=25]:0.136820)[&index=26];
78200	-492.602	-419.524	-73.0787	(ano_tail_r1[&index=8]:0.010529,(((((blue_f2[&index=4]:0.000361,blue_f1[&index=3]:0.000635)[&index=22]:22.758635,(red_f2[&index=2]:0.002928,red_f1[&index=1]:0.014206)[&index=21]:11.293031)[&index=20]:3.038012,no_tail_l3[&index=5]:0.036856)[&index=23]:0.005289,no_tail_l2[&index=6]:0.000727)[&index=24]:0.020421,no_tail_l1[&index=7]:0.001375)[&index=25]:0.056881,(no_tail_r2[&index=9]:0.026045,(no_tail_r3[&index=10]:0.048579,(((red1[&index=13]:0.004378,red2[&index=14]:0.008071)[&index=15]:2.828178,blue2[&index=12]:0.014968)[&index=16]:0.009440,blue1[&index=11]:0.016294)[&index=17]:7.209938)[&index=18]:0.025218)[&index=19]:0.061453)[&index=26];
78300	-492.01	-423.978	-68.0321	(ano_tail_r1[&index=8]:0.017433,(no_tail_l1[&index=7]:0.023053,((((blue_f2[&index=4]:0.004331,blue_f1[&index=3]:0.008296)[&index=22]:2.918284,(red_f1[&index=1]:0.003768,red_f2[&index=2]:0.004920)[&index=21]:4.213108)[&index=20]:4.624345,no_tail_l3[&index=5]:0.023996)[&index=23]:0.001274,no_tail_l2[&index=6]:0.024062)[&index=24]:0.024248)[&index=25]:0.063703,(no_tail_r2[&index=9]:0.012870,(no_tail_r3[&index=10]:0.036224,(blue1[&index=11]:0.010099,((red1[&index=13]:0.026755,red2[&index=14]:0.031571)[&index=15]:5.551477,blue2[&index=12]:0.008792)[&index=16]:0.021606)[&index=17]:4.562866)[&index=18]:0.030663)[&index=19]:0.011583)[&index=26];
78400	-505.902	-434.314	-71.5883	((no_tail_r2[&index=9]:0.013216,(no_tail_r3[&index=10]:0.023001,(blue1[&index=11]:0.017440,(blue2[&index=12]:0.040934,(red2[&index=14]:0.010204,red1[&index=13]:0.001209)[&index=15]:2.785711)[&index=16]:0.055125)[&index=17]:8.753132)[&index=18]:0.038555)[&index=19]:0.049192,ano_tail_r1[&index=8]:0.071772,(((((blue_f1[&index=3]:0.024524,blue_f2[&index=4]:0.011882)[&index=22]:4.766430,(red_f1[&index=1]:0.031470,red_f2[&index=2]:0.017975)[&index=21]:12.042475)[&index=20]:10.990143,no_tail_l3[&index=5]:0.100024)[&index=23]:0.003297,no_tail_l2[&index=6]:0.001626)[&index=24]:0.028751,no_tail_l1[&index=7]:0.055766)[&index=25]:0.106693)[&index=26];
78500	-502.624	-431.156	-71.4676	(((no_tail_r3[&index=10]:0.013794,(blue1[&index=11]:0.000941,(blue2[&index=12]:0.021908,(red2[&index=14]:0.020206,red1[&index=13]:0.031577)[&index=15]:9.107492)[&index=16]:0.009688)[&index=17]:16.569882)[&index=18]:0.039556,no_tail_r2[&index=9]:0.014443)[&index=19]:0.036648,ano_tail_r1[&index=8]:0.029761,(no_tail_l1[&index=7]:0.111662,(no_tail_l2[&index=6]:0.012376,(((blue_f1[&index=3]:0.006560,blue_f2[&index=4]:0.023769)[&index=22]:8.344346,(red_f2[&index=2]:0.005634,red_f1[&index=1]:0.007834)[&index=21]:2.946263)[&index=20]:1.905221,no_tail_l3[&index=5]:0.017867)[&index=23]:0.035358)[&index=24]:0.118745)[&index=25]:0.005531)[&index=26];
78600	-496.685	-425.002	-71.6824	((no_tail_l1[&index=7]:0.064513,((((red_f1[&index=1]:0.002960,red_f2[&index=2]:0.003175)[&index=21]:9.411315,(blue_f1[&index=3]:0.001849,blue_f2[&index=4]:0.015736)[&index=22]:5.091057)[&index=20]:4.997447,no_tail_l3[&index=5]:0.042961)[&index=23]:0.034301,no_tail_l2[&index=6]:0.019556)[&index=24]:0.056067)[&index=25]:0.035226,((((blue2[&index=12]:0.007021,(red1[&index=13]:0.033061,red2[&index=14]:0.002248)[&index=15]:13.684652)[&index=16]:0.015949,blue1[&index=11]:0.035052)[&index=17]:6.877916,no_tail_r3[&index=10]:0.028943)[&index=18]:0.027232,no_tail_r2[&index=9]:0.010153)[&index=19]:0.011869,ano_tail_r1[&index=8]:0.000749)[&index=26];
78700	-513.656	-443.029	-70.6268	(ano_tail_r1[&index=8]:0.026232,(no_tail_l1[&index=7]:0.003469,(no_tail_l2[&index=6]:0.003782,(no_tail_l3[&index=5]:0.076582,((blue_f1[&index=3]:0.011816,blue_f2[&index=4]:0.019058)[&index=22]:2.086322,(red_f1[&index=1]:0.051122,red_f2[&index=2]:0.058746)[&index=21]:4.841326)[&index=20]:3.985894)[&index=23]:0.143779)[&index=24]:0.069772)[&index=25]:0.087337,(no_tail_r2[&index=9]:0.052920,(no_tail_r3[&index=10]:0.035592,(blue1[&index=11]:0.026884,((red2[&index=14]:0.001458,red1[&index=13]:0.014715)[&index=15]:10.235069,blue2[&index=12]:0.094356)[&index=16]:0.019632)[&index=17]:13.180918)[&index=18]:0.020492)[&index=19]:0.085869)[&index=26];
78800	-498.172	-427.766	-70.4057	(ano_tail_r1[&index=8]:0.023747,((no_tail_r3[&index=10]:0.000513,(blue1[&index=11]:0.002590,(blue2[&index=12]:0.002129,(red1[&index=13]:0.003842,red2[&index=14]:0.013584)[&index=15]:9.013229)[&index=16]:0.016209)[&index=17]:5.757851)[&index=18]:0.022197,no_tail_r2[&index=9]:0.041966)[&index=19]:0.136434,(((((red_f1[&index=1]:0.014583,red_f2[&index=2]:0.006531)[&index=21]:0.097007,(blue_f2[&index=4]:0.013661,blue_f1[&index=3]:0.000534)[&index=22]:11.700680)[&index=20]:6.984600,no_tail_l3[&index=5]:0.002552)[&index=23]:0.119673,no_tail_l2[&index=6]:0.005245)[&index=24]:0.014169,no_tail_l1[&index=7]:0.048545)[&index=25]:0.085279)[&index=26];
78900	-499.74	-428.076	-71.6636	((((blue1[&index=11]:0.006567,(blue2[&index=12]:0.041476,(red1[&index=13]:0.003588,red2[&index=14]:0.010523)[&index=15]:1.899643)[&index=16]:0.033909)[&index=17]:26.738357,no_tail_r3[&index=10]:0.002974)[&index=18]:0.019098,no_tail_r2[&index=9]:0.004733)[&index=19]:0.022763,((no_tail_l2[&index=6]:0.015005,(no_tail_l3[&index=5]:0.060901,((red_f2[&index=2]:0.003439,red_f1[&index=1]:0.014270)[&index=21]:2.510602,(blue_f2[&index=4]:0.027695,blue_f1[&index=3]:0.002867)[&index=22]:4.880602)[&index=20]:3.869419)[&index=23]:0.041343)[&index=24]:0.050083,no_tail_l1[&index=7]:0.078757)[&index=25]:0.063087,ano_tail_r1[&index=8]:0.015518)[&index=26];
79000	-496.651	-428.167	-68.4845	(ano_tail_r1[&index=8]:0.002481,(((((red2[&index=14]:0.010116,red1[&index=13]:0.004299)[&index=15]:5.300048,blue2[&index=12]:0.011674)[&index=16]:0.022871,blue1[&index=11]:0.069358)[&index=17]:5.573599,no_tail_r3[&index=10]:0.058987)[&index=18]:0.020132,no_tail_r2[&index=9]:0.003314)[&index=19]:0.066433,(no_tail_l1[&index=7]:0.057742,((((blue_f1[&index=3]:0.012418,blue_f2[&index=4]:0.006300)[&index=22]:4.484827,(red_f2[&index=2]:0.010289,red_f1[&index=1]:0.026555)[&index=21]:8.343053)[&index=20]:0.306525,no_tail_l3[&index=5]:0.058663)[&index=23]:0.005423,no_tail_l2[&index=6]:0.002774)[&index=24]:0.010284)[&index=25]:0.053123)[&index=26];
79100	-496.638	-428.31	-68.3281	(((no_tail_r3[&index=10]:0.069981,((blue2[&index=12]:0.018591,(red1[&index=13]:0.002839,red2[&index=14]:0.039382)[&index=15]:3.897634)[&index=16]:0.022918,blue1[&index=11]:0.028596)[&index=17]:5.402422)[&index=18]:0.011946,no_tail_r2[&index=9]:0.031746)[&index=19]:0.019292,(no_tail_l1[&index=7]:0.011230,((((blue_f2[&index=4]:0.011425,blue_f1[&index=3]:0.008356)[&index=22]:2.036478,(red_f2[&index=2]:0.002195,red_f1[&index=1]:0.013031)[&index=21]:4.961701)[&index=20]:6.908015,no_tail_l3[&index=5]:0.112606)[&index=23]:0.027933,no_tail_l2[&index=6]:0.019896)[&index=24]:0.043434)[&index=25]:0.034167,ano_tail_r1[&index=8]:0.003617)[&index=26];
79200	-500.693	-428.048	-72.6447	((no_tail_l1[&index=7]:0.029430,(no_tail_l2[&index=6]:0.038073,(no_tail_l3[&index=5]:0.040274,((blue_f2[&index=4]:0.014113,blue_f1[&index=3]:0.028044)[&index=22]:1.838861,(red_f1[&index=1]:0.003487,red_f2[&index=2]:0.009549)[&index=21]:5.528138)[&index=20]:9.950374)[&index=23]:0.003458)[&index=24]:0.039030)[&index=25]:0.109589,ano_tail_r1[&index=8]:0.002137,(no_tail_r2[&index=9]:0.003302,(no_tail_r3[&index=10]:0.110232,(blue1[&index=11]:0.024684,((red2[&index=14]:0.007676,red1[&index=13]:0.031363)[&index=15]:15.954765,blue2[&index=12]:0.006913)[&index=16]:0.004785)[&index=17]:11.463047)[&index=18]:0.001381)[&index=19]:0.079958)[&index=26];
79300	-497.779	-427.689	-70.0903	(ano_tail_r1[&index=8]:0.019464,(no_tail_r2[&index=9]:0.023005,((((red1[&index=13]:0.001500,red2[&index=14]:0.014045)[&index=15]:4.231559,blue2[&index=12]:0.033179)[&index=16]:0.011042,blue1[&index=11]:0.023217)[&index=17]:15.000069,no_tail_r3[&index=10]:0.018819)[&index=18]:0.006580)[&index=19]:0.024139,((no_tail_l2[&index=6]:0.042188,(no_tail_l3[&index=5]:0.015409,((red_f1[&index=1]:0.006745,red_f2[&index=2]:0.015532)[&index=21]:1.156284,(blue_f1[&index=3]:0.018731,blue_f2[&index=4]:0.014100)[&index=22]:9.558900)[&index=20]:2.126791)[&index=23]:0.074068)[&index=24]:0.058882,no_tail_l1[&index=7]:0.003040)[&index=25]:0.052977)[&index=26];
79400	-501.251	-430.642	-70.6087	(((no_tail_r3[&index=10]:0.017325,(((red2[&index=14]:0.007675,red1[&index=13]:0.043066)[&index=15]:6.364680,blue2[&index=12]:0.005259)[&index=16]:0.016644,blue1[&index=11]:0.028647)[&index=17]:5.425553)[&index=18]:0.016913,no_tail_r2[&index=9]:0.041705)[&index=19]:0.153474,ano_tail_r1[&index=8]:0.038238,(no_tail_l1[&index=7]:0.020772,((((red_f2[&index=2]:0.006927,red_f1[&index=1]:0.008765)[&index=21]:7.283998,(blue_f1[&index=3]:0.005364,blue_f2[&index=4]:0.003282)[&index=22]:7.415855)[&index=20]:8.024624,no_tail_l3[&index=5]:0.022023)[&index=23]:0.106637,no_tail_l2[&index=6]:0.009262)[&index=24]:0.015498)[&index=25]:0.060078)[&index=26];
79500	-506.738	-432.166	-74.5714	(ano_tail_r1[&index=8]:0.061907,((no_tail_r3[&index=10]:0.099268,(blue1[&index=11]:0.006550,(blue2[&index=12]:0.053457,(red1[&index=13]:0.010310,red2[&index=14]:0.041684)[&index=15]:13.673640)[&index=16]:0.001355)[&index=17]:6.538658)[&index=18]:0.002163,no_tail_r2[&index=9]:0.000507)[&index=19]:0.099490,((no_tail_l2[&index=6]:0.046058,(no_tail_l3[&index=5]:0.009932,((red_f2[&index=2]:0.025182,red_f1[&index=1]:0.010621)[&index=21]:21.002565,(blue_f2[&index=4]:0.009460,blue_f1[&index=3]:0.005726)[&index=22]:6.365024)[&index=20]:6.699594)[&index=23]:0.045405)[&index=24]:0.050157,no_tail_l1[&index=7]:0.012652)[&index=25]:0.084473)[&index=26];
79600	-493.258	-424.461	-68.7973	(ano_tail_r1[&index=8]:0.015284,(((((red1[&index=13]:0.006890,red2[&index=14]:0.006792)[&index=15]:9.227371,blue2[&index=12]:0.022977)[&index=16]:0.006228,blue1[&index=11]:0.013959)[&index=17]:3.727084,no_tail_r3[&index=10]:0.040623)[&index=18]:0.000169,no_tail_r2[&index=9]:0.011857)[&index=19]:0.083095,((no_tail_l2[&index=6]:0.011053,(((blue_f2[&index=4]:0.005159,blue_f1[&index=3]:0.005785)[&index=22]:8.299178,(red_f2[&index=2]:0.015690,red_f1[&index=1]:0.017519)[&index=21]:2.919495)[&index=20]:1.507791,no_tail_l3[&index=5]:0.022649)[&index=23]:0.051499)[&index=24]:0.005246,no_tail_l1[&index=7]:0.001501)[&index=25]:0.060489)[&index=26];
79700	-503.256	-434.112	-69.1435	((no_tail_l1[&index=7]:0.002516,(no_tail_l2[&index=6]:0.076497,(no_tail_l3[&index=5]:0.099619,((red_f2[&index=2]:0.060649,red_f1[&index=1]:0.021150)[&index=21]:5.286894,(blue_f2[&index=4]:0.004481,blue_f1[&index=3]:0.010460)[&index=22]:1.139133)[&index=20]:4.192807)[&index=23]:0.046793)[&index=24]:0.011201)[&index=25]:0.070324,((no_tail_r3[&index=10]:0.049634,(blue1[&index=11]:0.031116,((red2[&index=14]:0.006539,red1[&index=13]:0.006918)[&index=15]:11.697099,blue2[&index=12]:0.007909)[&index=16]:0.005562)[&index=17]:4.825695)[&index=18]:0.121731,no_tail_r2[&index=9]:0.003422)[&index=19]:0.014582,ano_tail_r1[&index=8]:0.023954)[&index=26];
79800	-495.932	-426.106	-69.8253	(ano_tail_r1[&index=8]:0.008721,(((blue1[&index=11]:0.009029,(blue2[&index=12]:0.024949,(red1[&index=13]:0.013979,red2[&index=14]:0.010793)[&index=15]:4.465774)[&index=16]:0.022053)[&index=17]:12.581733,no_tail_r3[&index=10]:0.064435)[&index=18]:0.008603,no_tail_r2[&index=9]:0.021824)[&index=19]:0.027251,(((no_tail_l3[&index=5]:0.005609,((blue_f1[&index=3]:0.006371,blue_f2[&index=4]:0.001610)[&index=22]:2.668596,(red_f1[&index=1]:0.001542,red_f2[&index=2]:0.008131)[&index=21]:7.513710)[&index=20]:3.437751)[&index=23]:0.034128,no_tail_l2[&index=6]:0.010568)[&index=24]:0.037530,no_tail_l1[&index=7]:0.081011)[&index=25]:0.159967)[&index=26];
79900	-492.984	-425.132	-67.8528	((no_tail_l1[&index=7]:0.033091,((no_tail_l3[&index=5]:0.015774,((red_f1[&index=1]:0.007086,red_f2[&index=2]:0.011136)[&index=21]:2.909923,(blue_f2[&index=4]:0.001196,blue_f1[&index=3]:0.005878)[&index=22]:3.097781)[&index=20]:3.931399)[&index=23]:0.002323,no_tail_l2[&index=6]:0.025559)[&index=24]:0.035301)[&index=25]:0.029215,ano_tail_r1[&index=8]:0.019666,((no_tail_r3[&index=10]:0.008678,(blue1[&index=11]:0.001254,((red1[&index=13]:0.004344,red2[&index=14]:0.010503)[&index=15]:6.568721,blue2[&index=12]:0.065279)[&index=16]:0.019176)[&index=17]:4.441777)[&index=18]:0.012482,no_tail_r2[&index=9]:0.021354)[&index=19]:0.083843)[&index=26];
80000	-499.896	-429.405	-70.4917	(ano_tail_r1[&index=8]:0.052116,((no_tail_l2[&index=6]:0.047960,(((blue_f1[&index=3]:0.016941,blue_f2[&index=4]:0.006134)[&index=22]:0.130097,(red_f1[&index=1]:0.006536,red_f2[&index=2]:0.002760)[&index=21]:4.831204)[&index=20]:8.638522,no_tail_l3[&index=5]:0.007082)[&index=23]:0.064926)[&index=24]:0.036292,no_tail_l1[&index=7]:0.017326)[&index=25]:0.090031,(no_tail_r2[&index=9]:0.023410,(no_tail_r3[&index=10]:0.041875,(((red2[&index=14]:0.024543,red1[&index=13]:0.007842)[&index=15]:2.496314,blue2[&index=12]:0.013463)[&index=16]:0.000856,blue1[&index=11]:0.037407)[&index=17]:17.872389)[&index=18]:0.088007)[&index=19]:0.003477)[&index=26];
80100	-500.825	-432.182	-68.642	(ano_tail_r1[&index=8]:0.030851,(no_tail_l1[&index=7]:0.051332,((no_tail_l3[&index=5]:0.048404,((red_f1[&index=1]:0.016672,red_f2[&index=2]:0.012254)[&index=21]:5.035328,(blue_f2[&index=4]:0.010367,blue_f1[&index=3]:0.013737)[&index=22]:0.318171)[&index=20]:8.434999)[&index=23]:0.031695,no_tail_l2[&index=6]:0.037841)[&index=24]:0.044244)[&index=25]:0.062927,((no_tail_r3[&index=10]:0.004453,((blue2[&index=12]:0.001764,(red1[&index=13]:0.013288,red2[&index=14]:0.015320)[&index=15]:1.956036)[&index=16]:0.009015,blue1[&index=11]:0.017774)[&index=17]:8.924618)[&index=18]:0.076617,no_tail_r2[&index=9]:0.116443)[&index=19]:0.024975)[&index=26];
80200	-497.089	-427.056	-70.0327	((((((red_f2[&index=2]:0.000909,red_f1[&index=1]:0.010342)[&index=21]:2.318531,(blue_f2[&index=4]:0.009127,blue_f1[&index=3]:0.001627)[&index=22]:1.986978)[&index=20]:10.127980,no_tail_l3[&index=5]:0.004263)[&index=23]:0.003774,no_tail_l2[&index=6]:0.003382)[&index=24]:0.016447,no_tail_l1[&index=7]:0.023853)[&index=25]:0.083265,ano_tail_r1[&index=8]:0.074903,(no_tail_r2[&index=9]:0.058492,(((blue2[&index=12]:0.022008,(red2[&index=14]:0.001998,red1[&index=13]:0.022376)[&index=15]:10.870105)[&index=16]:0.007451,blue1[&index=11]:0.044806)[&index=17]:6.466092,no_tail_r3[&index=10]:0.019202)[&index=18]:0.025149)[&index=19]:0.059511)[&index=26];
80300	-494.092	-422.919	-71.1731	((((((red2[&index=14]:0.019534,red1[&index=13]:0.010568)[&index=15]:2.882294,blue2[&index=12]:0.015787)[&index=16]:0.002861,blue1[&index=11]:0.008338)[&index=17]:19.367798,no_tail_r3[&index=10]:0.070159)[&index=18]:0.061975,no_tail_r2[&index=9]:0.005095)[&index=19]:0.051857,ano_tail_r1[&index=8]:0.009892,(no_tail_l1[&index=7]:0.013462,((((blue_f1[&index=3]:0.006089,blue_f2[&index=4]:0.003293)[&index=22]:2.307325,(red_f2[&index=2]:0.009787,red_f1[&index=1]:0.000444)[&index=21]:6.979828)[&index=20]:5.963478,no_tail_l3[&index=5]:0.056642)[&index=23]:0.016186,no_tail_l2[&index=6]:0.012565)[&index=24]:0.025042)[&index=25]:0.064435)[&index=26];
80400	-506.996	-430.278	-76.7188	(((((blue2[&index=12]:0.003010,(red2[&index=14]:0.019785,red1[&index=13]:0.012129)[&index=15]:3.187415)[&index=16]:0.060345,blue1[&index=11]:0.049653)[&index=17]:33.705110,no_tail_r3[&index=10]:0.059016)[&index=18]:0.032626,no_tail_r2[&index=9]:0.045780)[&index=19]:0.014129,ano_tail_r1[&index=8]:0.011440,((no_tail_l2[&index=6]:0.031253,(no_tail_l3[&index=5]:0.003185,((red_f2[&index=2]:0.022705,red_f1[&index=1]:0.012284)[&index=21]:20.537992,(blue_f1[&index=3]:0.003473,blue_f2[&index=4]:0.007828)[&index=22]:0.717836)[&index=20]:6.944525)[&index=23]:0.041789)[&index=24]:0.042060,no_tail_l1[&index=7]:0.002828)[&index=25]:0.124921)[&index=26];
80500	-502.425	-432.663	-69.7615	((((blue1[&index=11]:0.004268,((red1[&index=13]:0.000397,red2[&index=14]:0.000310)[&index=15]:6.855502,blue2[&index=12]:0.045048)[&index=16]:0.013018)[&index=17]:7.194871,no_tail_r3[&index=10]:0.003734)[&index=18]:0.015020,no_tail_r2[&index=9]:0.045059)[&index=19]:0.033995,ano_tail_r1[&index=8]:0.100007,(no_tail_l1[&index=7]:0.011547,(no_tail_l2[&index=6]:0.120542,(((red_f1[&index=1]:0.002621,red_f2[&index=2]:0.024037)[&index=21]:1.201337,(blue_f1[&index=3]:0.004488,blue_f2[&index=4]:0.034328)[&index=22]:6.500312)[&index=20]:8.490981,no_tail_l3[&index=5]:0.040052)[&index=23]:0.024386)[&index=24]:0.033216)[&index=25]:0.107247)[&index=26];
80600	-495.517	-428.037	-67.4802	((((no_tail_l3[&index=5]:0.009414,((blue_f2[&index=4]:0.028484,blue_f1[&index=3]:0.015338)[&index=22]:1.684890,(red_f1[&index=1]:0.017638,red_f2[&index=2]:0.037511)[&index=21]:0.124154)[&index=20]:6.517777)[&index=23]:0.000061,no_tail_l2[&index=6]:0.011481)[&index=24]:0.036533,no_tail_l1[&index=7]:0.024542)[&index=25]:0.046934,(no_tail_r2[&index=9]:0.014283,(no_tail_r3[&index=10]:0.030012,(((red1[&index=13]:0.001848,red2[&index=14]:0.005331)[&index=15]:6.806283,blue2[&index=12]:0.003189)[&index=16]:0.013989,blue1[&index=11]:0.015614)[&index=17]:3.924503)[&index=18]:0.000800)[&index=19]:0.100900,ano_tail_r1[&index=8]:0.028277)[&index=26];
80700	-505.318	-436.584	-68.7342	((no_tail_l1[&index=7]:0.012982,((((blue_f1[&index=3]:0.020127,blue_f2[&index=4]:0.034918)[&index=22]:4.011389,(red_f1[&index=1]:0.014203,red_f2[&index=2]:0.001638)[&index=21]:6.364575)[&index=20]:4.622511,no_tail_l3[&index=5]:0.253627)[&index=23]:0.023797,no_tail_l2[&index=6]:0.000362)[&index=24]:0.018422)[&index=25]:0.080515,ano_tail_r1[&index=8]:0.001811,(no_tail_r2[&index=9]:0.049484,(no_tail_r3[&index=10]:0.108462,(blue1[&index=11]:0.023901,((red2[&index=14]:0.002387,red1[&index=13]:0.001077)[&index=15]:6.003683,blue2[&index=12]:0.056457)[&index=16]:0.022304)[&index=17]:4.001037)[&index=18]:0.018844)[&index=19]:0.021617)[&index=26];
80800	-498.308	-430.205	-68.1031	((((((red2[&index=14]:0.009755,red1[&index=13]:0.009229)[&index=15]:6.292013,blue2[&index=12]:0.027621)[&index=16]:0.015591,blue1[&index=11]:0.029523)[&index=17]:5.460444,no_tail_r3[&index=10]:0.060111)[&index=18]:0.008585,no_tail_r2[&index=9]:0.036546)[&index=19]:0.046563,ano_tail_r1[&index=8]:0.054229,(no_tail_l1[&index=7]:0.034027,((((blue_f2[&index=4]:0.001171,blue_f1[&index=3]:0.009227)[&index=22]:2.939431,(red_f2[&index=2]:0.000666,red_f1[&index=1]:0.036962)[&index=21]:4.128678)[&index=20]:3.156644,no_tail_l3[&index=5]:0.015281)[&index=23]:0.012171,no_tail_l2[&index=6]:0.009605)[&index=24]:0.084851)[&index=25]:0.135409)[&index=26];
80900	-508.19	-438.043	-70.1471	(ano_tail_r1[&index=8]:0.009655,(no_tail_l1[&index=7]:0.000277,((no_tail_l3[&index=5]:0.027395,((blue_f2[&index=4]:0.039139,blue_f1[&index=3]:0.051583)[&index=22]:3.917731,(red_f1[&index=1]:0.004207,red_f2[&index=2]:0.004119)[&index=21]:2.402213)[&index=20]:13.599370)[&index=23]:0.060849,no_tail_l2[&index=6]:0.026050)[&index=24]:0.008048)[&index=25]:0.233733,(((((red1[&index=13]:0.054852,red2[&index=14]:0.000386)[&index=15]:7.137850,blue2[&index=12]:0.015676)[&index=16]:0.027078,blue1[&index=11]:0.054318)[&index=17]:5.033010,no_tail_r3[&index=10]:0.006157)[&index=18]:0.035038,no_tail_r2[&index=9]:0.063427)[&index=19]:0.022307)[&index=26];
81000	-500.462	-429.49	-70.9716	(ano_tail_r1[&index=8]:0.078338,(no_tail_r2[&index=9]:0.034203,(no_tail_r3[&index=10]:0.018087,(blue1[&index=11]:0.002005,(blue2[&index=12]:0.004063,(red2[&index=14]:0.009868,red1[&index=13]:0.014545)[&index=15]:8.461331)[&index=16]:0.050280)[&index=17]:4.234919)[&index=18]:0.013480)[&index=19]:0.000494,(no_tail_l1[&index=7]:0.003597,((((red_f1[&index=1]:0.012061,red_f2[&index=2]:0.020750)[&index=21]:18.266076,(blue_f1[&index=3]:0.010725,blue_f2[&index=4]:0.010166)[&index=22]:2.581782)[&index=20]:2.890813,no_tail_l3[&index=5]:0.082087)[&index=23]:0.028980,no_tail_l2[&index=6]:0.009854)[&index=24]:0.054870)[&index=25]:0.063502)[&index=26];
81100	-492.364	-422.975	-69.3894	((no_tail_r2[&index=9]:0.003476,(((blue2[&index=12]:0.017585,(red1[&index=13]:0.000534,red2[&index=14]:0.012625)[&index=15]:9.927977)[&index=16]:0.014780,blue1[&index=11]:0.008988)[&index=17]:8.065699,no_tail_r3[&index=10]:0.058423)[&index=18]:0.007494)[&index=19]:0.039566,(no_tail_l1[&index=7]:0.004606,((no_tail_l3[&index=5]:0.005554,((red_f1[&index=1]:0.045557,red_f2[&index=2]:0.021465)[&index=21]:1.473259,(blue_f2[&index=4]:0.005378,blue_f1[&index=3]:0.006869)[&index=22]:4.101752)[&index=20]:5.109420)[&index=23]:0.014156,no_tail_l2[&index=6]:0.015660)[&index=24]:0.037503)[&index=25]:0.032531,ano_tail_r1[&index=8]:0.014932)[&index=26];
81200	-494.552	-426.061	-68.4917	(((no_tail_r3[&index=10]:0.006095,(blue1[&index=11]:0.004673,(blue2[&index=12]:0.025705,(red2[&index=14]:0.007764,red1[&index=13]:0.008865)[&index=15]:5.600024)[&index=16]:0.041913)[&index=17]:4.467426)[&index=18]:0.001063,no_tail_r2[&index=9]:0.026614)[&index=19]:0.016704,(no_tail_l1[&index=7]:0.020875,((no_tail_l3[&index=5]:0.027952,((blue_f2[&index=4]:0.001090,blue_f1[&index=3]:0.009009)[&index=22]:6.185311,(red_f2[&index=2]:0.008443,red_f1[&index=1]:0.005508)[&index=21]:1.949714)[&index=20]:5.906971)[&index=23]:0.025430,no_tail_l2[&index=6]:0.040114)[&index=24]:0.086128)[&index=25]:0.051176,ano_tail_r1[&index=8]:0.032733)[&index=26];
81300	-502.906	-431.36	-71.5458	(ano_tail_r1[&index=8]:0.037405,((no_tail_r3[&index=10]:0.041290,(((red2[&index=14]:0.009012,red1[&index=13]:0.011868)[&index=15]:4.753650,blue2[&index=12]:0.006171)[&index=16]:0.030799,blue1[&index=11]:0.002419)[&index=17]:15.208322)[&index=18]:0.000067,no_tail_r2[&index=9]:0.104726)[&index=19]:0.029894,(((((blue_f2[&index=4]:0.005593,blue_f1[&index=3]:0.003402)[&index=22]:2.810524,(red_f2[&index=2]:0.053874,red_f1[&index=1]:0.005142)[&index=21]:10.565387)[&index=20]:5.872003,no_tail_l3[&index=5]:0.030905)[&index=23]:0.038146,no_tail_l2[&index=6]:0.022862)[&index=24]:0.028141,no_tail_l1[&index=7]:0.076082)[&index=25]:0.080182)[&index=26];
81400	-497.828	-430.081	-67.7469	((no_tail_r2[&index=9]:0.046331,((blue1[&index=11]:0.021700,(blue2[&index=12]:0.019475,(red1[&index=13]:0.017294,red2[&index=14]:0.008041)[&index=15]:5.954052)[&index=16]:0.017135)[&index=17]:4.824161,no_tail_r3[&index=10]:0.005955)[&index=18]:0.062074)[&index=19]:0.003905,ano_tail_r1[&index=8]:0.095152,((no_tail_l2[&index=6]:0.016999,(no_tail_l3[&index=5]:0.013686,((blue_f2[&index=4]:0.001547,blue_f1[&index=3]:0.021936)[&index=22]:5.346336,(red_f1[&index=1]:0.004244,red_f2[&index=2]:0.028391)[&index=21]:2.511150)[&index=20]:1.747309)[&index=23]:0.014918)[&index=24]:0.003275,no_tail_l1[&index=7]:0.004352)[&index=25]:0.044255)[&index=26];
81500	-497.976	-428.111	-69.8645	(ano_tail_r1[&index=8]:0.049842,((no_tail_l2[&index=6]:0.048775,(((blue_f2[&index=4]:0.033194,blue_f1[&index=3]:0.000211)[&index=22]:2.953596,(red_f2[&index=2]:0.001786,red_f1[&index=1]:0.000993)[&index=21]:3.898134)[&index=20]:12.349397,no_tail_l3[&index=5]:0.015023)[&index=23]:0.053609)[&index=24]:0.040532,no_tail_l1[&index=7]:0.028933)[&index=25]:0.045980,(no_tail_r2[&index=9]:0.004512,(((blue2[&index=12]:0.009446,(red2[&index=14]:0.003412,red1[&index=13]:0.009515)[&index=15]:6.810847)[&index=16]:0.050927,blue1[&index=11]:0.016833)[&index=17]:4.845964,no_tail_r3[&index=10]:0.057027)[&index=18]:0.010866)[&index=19]:0.082284)[&index=26];
81600	-497.402	-428.822	-68.5794	((((((red_f1[&index=1]:0.005727,red_f2[&index=2]:0.002183)[&index=21]:4.590510,(blue_f2[&index=4]:0.002984,blue_f1[&index=3]:0.000009)[&index=22]:2.819303)[&index=20]:7.243516,no_tail_l3[&index=5]:0.018905)[&index=23]:0.007226,no_tail_l2[&index=6]:0.012655)[&index=24]:0.049467,no_tail_l1[&index=7]:0.011301)[&index=25]:0.032958,ano_tail_r1[&index=8]:0.060087,(no_tail_r2[&index=9]:0.044979,(no_tail_r3[&index=10]:0.065631,(((red1[&index=13]:0.009408,red2[&index=14]:0.002387)[&index=15]:5.672673,blue2[&index=12]:0.005537)[&index=16]:0.108205,blue1[&index=11]:0.021395)[&index=17]:4.150052)[&index=18]:0.035614)[&index=19]:0.023364)[&index=26];
81700	-494.142	-426.792	-67.3495	((((((red2[&index=14]:0.027218,red1[&index=13]:0.000969)[&index=15]:2.310248,blue2[&index=12]:0.008728)[&index=16]:0.062075,blue1[&index=11]:0.003230)[&index=17]:4.735091,no_tail_r3[&index=10]:0.060558)[&index=18]:0.082218,no_tail_r2[&index=9]:0.048029)[&index=19]:0.019750,(((no_tail_l3[&index=5]:0.016751,((blue_f1[&index=3]:0.000489,blue_f2[&index=4]:0.006187)[&index=22]:1.369245,(red_f1[&index=1]:0.002483,red_f2[&index=2]:0.005532)[&index=21]:5.120200)[&index=20]:4.783735)[&index=23]:0.027083,no_tail_l2[&index=6]:0.018348)[&index=24]:0.041269,no_tail_l1[&index=7]:0.023374)[&index=25]:0.073170,ano_tail_r1[&index=8]:0.000283)[&index=26];
81800	-504.114	-431.896	-72.2179	(((no_tail_l2[&index=6]:0.001518,(no_tail_l3[&index=5]:0.023768,((red_f2[&index=2]:0.021814,red_f1[&index=1]:0.003577)[&index=21]:0.892837,(blue_f2[&index=4]:0.015290,blue_f1[&index=3]:0.045332)[&index=22]:0.959007)[&index=20]:7.146334)[&index=23]:0.052037)[&index=24]:0.100371,no_tail_l1[&index=7]:0.011197)[&index=25]:0.051911,ano_tail_r1[&index=8]:0.047724,(no_tail_r2[&index=9]:0.046868,((blue1[&index=11]:0.045646,(blue2[&index=12]:0.006389,(red2[&index=14]:0.000450,red1[&index=13]:0.022914)[&index=15]:2.350160)[&index=16]:0.014274)[&index=17]:31.227341,no_tail_r3[&index=10]:0.037263)[&index=18]:0.015020)[&index=19]:0.049275)[&index=26];
81900	-491.564	-423.461	-68.1024	((no_tail_l1[&index=7]:0.012477,(no_tail_l2[&index=6]:0.048127,(no_tail_l3[&index=5]:0.013404,((red_f2[&index=2]:0.012737,red_f1[&index=1]:0.012338)[&index=21]:4.796249,(blue_f1[&index=3]:0.010120,blue_f2[&index=4]:0.016566)[&index=22]:3.501251)[&index=20]:5.350653)[&index=23]:0.053181)[&index=24]:0.036739)[&index=25]:0.051457,ano_tail_r1[&index=8]:0.014543,(no_tail_r2[&index=9]:0.012965,((blue1[&index=11]:0.018382,(blue2[&index=12]:0.016220,(red2[&index=14]:0.009240,red1[&index=13]:0.007172)[&index=15]:3.873509)[&index=16]:0.004403)[&index=17]:4.699751,no_tail_r3[&index=10]:0.010631)[&index=18]:0.009168)[&index=19]:0.019617)[&index=26];
82000	-504.642	-430.473	-74.1692	(((no_tail_r3[&index=10]:0.030832,(blue1[&index=11]:0.020159,(blue2[&index=12]:0.078587,(red1[&index=13]:0.013493,red2[&index=14]:0.005620)[&index=15]:15.106903)[&index=16]:0.030397)[&index=17]:4.265610)[&index=18]:0.005672,no_tail_r2[&index=9]:0.078381)[&index=19]:0.006171,ano_tail_r1[&index=8]:0.011917,(((((blue_f1[&index=3]:0.022765,blue_f2[&index=4]:0.002175)[&index=22]:5.562307,(red_f2[&index=2]:0.008037,red_f1[&index=1]:0.013780)[&index=21]:14.778167)[&index=20]:12.801732,no_tail_l3[&index=5]:0.000579)[&index=23]:0.019359,no_tail_l2[&index=6]:0.016497)[&index=24]:0.002638,no_tail_l1[&index=7]:0.022277)[&index=25]:0.040810)[&index=26];
82100	-501.94	-431.008	-70.9317	((no_tail_l1[&index=7]:0.084082,((((red_f1[&index=1]:0.006825,red_f2[&index=2]:0.051999)[&index=21]:2.758202,(blue_f2[&index=4]:0.023507,blue_f1[&index=3]:0.009959)[&index=22]:2.803084)[&index=20]:5.467840,no_tail_l3[&index=5]:0.014232)[&index=23]:0.006668,no_tail_l2[&index=6]:0.038300)[&index=24]:0.012811)[&index=25]:0.111366,ano_tail_r1[&index=8]:0.007678,(no_tail_r2[&index=9]:0.000016,(no_tail_r3[&index=10]:0.057147,(blue1[&index=11]:0.001869,(blue2[&index=12]:0.000260,(red1[&index=13]:0.029782,red2[&index=14]:0.001496)[&index=15]:12.122757)[&index=16]:0.074972)[&index=17]:13.047552)[&index=18]:0.004018)[&index=19]:0.020947)[&index=26];
82200	-497.697	-427.485	-70.2126	((no_tail_l1[&index=7]:0.050601,(no_tail_l2[&index=6]:0.031455,(no_tail_l3[&index=5]:0.035617,((red_f2[&index=2]:0.000678,red_f1[&index=1]:0.016348)[&index=21]:3.215786,(blue_f1[&index=3]:0.007776,blue_f2[&index=4]:0.002087)[&index=22]:3.987784)[&index=20]:8.768229)[&index=23]:0.005812)[&index=24]:0.128204)[&index=25]:0.048921,ano_tail_r1[&index=8]:0.009735,(no_tail_r2[&index=9]:0.010835,(no_tail_r3[&index=10]:0.076282,(blue1[&index=11]:0.000070,((red2[&index=14]:0.023171,red1[&index=13]:0.002612)[&index=15]:9.079263,blue2[&index=12]:0.014755)[&index=16]:0.019718)[&index=17]:7.522762)[&index=18]:0.044087)[&index=19]:0.059423)[&index=26];
82300	-497.437	-422.242	-75.195	((((blue1[&index=11]:0.000985,((red1[&index=13]:0.011776,red2[&index=14]:0.008202)[&index=15]:4.533031,blue2[&index=12]:0.019319)[&index=16]:0.010873)[&index=17]:11.088532,no_tail_r3[&index=10]:0.014930)[&index=18]:0.026921,no_tail_r2[&index=9]:0.004698)[&index=19]:0.002124,ano_tail_r1[&index=8]:0.025309,(no_tail_l1[&index=7]:0.008629,(no_tail_l2[&index=6]:0.007884,(no_tail_l3[&index=5]:0.009030,((red_f1[&index=1]:0.001373,red_f2[&index=2]:0.004498)[&index=21]:2.951678,(blue_f2[&index=4]:0.000135,blue_f1[&index=3]:0.039621)[&index=22]:30.346284)[&index=20]:8.793177)[&index=23]:0.071122)[&index=24]:0.029459)[&index=25]:0.064479)[&index=26];
82400	-502	-429.97	-72.0309	(ano_tail_r1[&index=8]:0.041546,((no_tail_r3[&index=10]:0.031345,(blue1[&index=11]:0.002733,(blue2[&index=12]:0.019668,(red1[&index=13]:0.016323,red2[&index=14]:0.041358)[&index=15]:3.715684)[&index=16]:0.029358)[&index=17]:10.579865)[&index=18]:0.031447,no_tail_r2[&index=9]:0.017300)[&index=19]:0.109444,(no_tail_l1[&index=7]:0.006746,(no_tail_l2[&index=6]:0.000967,(no_tail_l3[&index=5]:0.016274,((blue_f1[&index=3]:0.006532,blue_f2[&index=4]:0.000508)[&index=22]:8.980495,(red_f2[&index=2]:0.004068,red_f1[&index=1]:0.035293)[&index=21]:17.504673)[&index=20]:0.860782)[&index=23]:0.019335)[&index=24]:0.126900)[&index=25]:0.054615)[&index=26];
82500	-502.132	-431.483	-70.6492	(((no_tail_l2[&index=6]:0.061120,(((red_f1[&index=1]:0.017625,red_f2[&index=2]:0.010325)[&index=21]:0.748652,(blue_f1[&index=3]:0.006344,blue_f2[&index=4]:0.034232)[&index=22]:4.335132)[&index=20]:14.415851,no_tail_l3[&index=5]:0.070093)[&index=23]:0.000519)[&index=24]:0.075819,no_tail_l1[&index=7]:0.019893)[&index=25]:0.090775,ano_tail_r1[&index=8]:0.022012,(((blue1[&index=11]:0.008653,((red2[&index=14]:0.000639,red1[&index=13]:0.006506)[&index=15]:4.801038,blue2[&index=12]:0.023647)[&index=16]:0.016227)[&index=17]:10.365965,no_tail_r3[&index=10]:0.131603)[&index=18]:0.061732,no_tail_r2[&index=9]:0.004512)[&index=19]:0.015928)[&index=26];
82600	-504.243	-434.749	-69.4949	(ano_tail_r1[&index=8]:0.024327,(((blue1[&index=11]:0.041945,((red2[&index=14]:0.019783,red1[&index=13]:0.003755)[&index=15]:8.627687,blue2[&index=12]:0.025787)[&index=16]:0.009269)[&index=17]:12.154821,no_tail_r3[&index=10]:0.007806)[&index=18]:0.043784,no_tail_r2[&index=9]:0.047493)[&index=19]:0.055692,(no_tail_l1[&index=7]:0.003558,(no_tail_l2[&index=6]:0.008064,(((red_f1[&index=1]:0.039265,red_f2[&index=2]:0.001598)[&index=21]:4.144478,(blue_f1[&index=3]:0.010638,blue_f2[&index=4]:0.020382)[&index=22]:3.577843)[&index=20]:0.338207,no_tail_l3[&index=5]:0.069460)[&index=23]:0.033000)[&index=24]:0.027222)[&index=25]:0.237387)[&index=26];
82700	-497.658	-429.443	-68.2157	(ano_tail_r1[&index=8]:0.005661,(((blue1[&index=11]:0.037701,((red2[&index=14]:0.054014,red1[&index=13]:0.009685)[&index=15]:3.089164,blue2[&index=12]:0.032381)[&index=16]:0.000686)[&index=17]:10.243476,no_tail_r3[&index=10]:0.088821)[&index=18]:0.005635,no_tail_r2[&index=9]:0.015399)[&index=19]:0.011574,(no_tail_l1[&index=7]:0.012746,(no_tail_l2[&index=6]:0.008554,(no_tail_l3[&index=5]:0.007369,((red_f2[&index=2]:0.043013,red_f1[&index=1]:0.006512)[&index=21]:1.441245,(blue_f1[&index=3]:0.010542,blue_f2[&index=4]:0.011557)[&index=22]:3.152689)[&index=20]:4.744825)[&index=23]:0.020159)[&index=24]:0.078925)[&index=25]:0.045075)[&index=26];
82800	-495.09	-425.162	-69.9275	((no_tail_r2[&index=9]:0.022984,(no_tail_r3[&index=10]:0.026206,((blue2[&index=12]:0.022624,(red2[&index=14]:0.014637,red1[&index=13]:0.000364)[&index=15]:8.190848)[&index=16]:0.042608,blue1[&index=11]:0.011856)[&index=17]:4.496199)[&index=18]:0.023453)[&index=19]:0.047693,ano_tail_r1[&index=8]:0.001556,((no_tail_l2[&index=6]:0.000156,(no_tail_l3[&index=5]:0.013404,((red_f1[&index=1]:0.002471,red_f2[&index=2]:0.034908)[&index=21]:9.011032,(blue_f2[&index=4]:0.004762,blue_f1[&index=3]:0.002682)[&index=22]:6.130785)[&index=20]:3.444700)[&index=23]:0.045491)[&index=24]:0.024403,no_tail_l1[&index=7]:0.058993)[&index=25]:0.061877)[&index=26];
82900	-489.902	-421.691	-68.2116	(ano_tail_r1[&index=8]:0.000005,((((blue2[&index=12]:0.007368,(red1[&index=13]:0.006203,red2[&index=14]:0.017972)[&index=15]:3.301687)[&index=16]:0.007708,blue1[&index=11]:0.000092)[&index=17]:6.142450,no_tail_r3[&index=10]:0.033434)[&index=18]:0.025520,no_tail_r2[&index=9]:0.019096)[&index=19]:0.037650,(no_tail_l1[&index=7]:0.013547,((no_tail_l3[&index=5]:0.003994,((red_f1[&index=1]:0.000366,red_f2[&index=2]:0.001479)[&index=21]:2.354283,(blue_f1[&index=3]:0.011757,blue_f2[&index=4]:0.017491)[&index=22]:5.994147)[&index=20]:4.948152)[&index=23]:0.036383,no_tail_l2[&index=6]:0.025960)[&index=24]:0.024665)[&index=25]:0.125672)[&index=26];
83000	-499.808	-429.428	-70.3799	(ano_tail_r1[&index=8]:0.013363,(no_tail_r2[&index=9]:0.052602,(no_tail_r3[&index=10]:0.032305,(blue1[&index=11]:0.036920,(blue2[&index=12]:0.031912,(red1[&index=13]:0.000706,red2[&index=14]:0.015277)[&index=15]:11.172090)[&index=16]:0.025665)[&index=17]:6.896337)[&index=18]:0.049438)[&index=19]:0.042704,((no_tail_l2[&index=6]:0.015076,(((blue_f1[&index=3]:0.008666,blue_f2[&index=4]:0.035171)[&index=22]:6.772560,(red_f1[&index=1]:0.000137,red_f2[&index=2]:0.016991)[&index=21]:6.046018)[&index=20]:2.551279,no_tail_l3[&index=5]:0.047253)[&index=23]:0.017009)[&index=24]:0.071914,no_tail_l1[&index=7]:0.016886)[&index=25]:0.030217)[&index=26];
83100	-494.785	-425.554	-69.2308	((((((red2[&index=14]:0.007712,red1[&index=13]:0.007050)[&index=15]:4.794112,blue2[&index=12]:0.020642)[&index=16]:0.007709,blue1[&index=11]:0.053530)[&index=17]:4.846787,no_tail_r3[&index=10]:0.000835)[&index=18]:0.016581,no_tail_r2[&index=9]:0.002405)[&index=19]:0.116292,ano_tail_r1[&index=8]:0.000475,(no_tail_l1[&index=7]:0.021810,((((red_f1[&index=1]:0.007046,red_f2[&index=2]:0.000467)[&index=21]:9.031713,(blue_f1[&index=3]:0.009314,blue_f2[&index=4]:0.011887)[&index=22]:7.468587)[&index=20]:1.642515,no_tail_l3[&index=5]:0.012245)[&index=23]:0.037824,no_tail_l2[&index=6]:0.010519)[&index=24]:0.001200)[&index=25]:0.123822)[&index=26];
83200	-492.614	-421.377	-71.2363	((no_tail_r2[&index=9]:0.046186,(no_tail_r3[&index=10]:0.003237,((blue2[&index=12]:0.001119,(red1[&index=13]:0.001081,red2[&index=14]:0.005191)[&index=15]:5.498026)[&index=16]:0.030419,blue1[&index=11]:0.014470)[&index=17]:14.215378)[&index=18]:0.031151)[&index=19]:0.087369,ano_tail_r1[&index=8]:0.013587,(no_tail_l1[&index=7]:0.008819,((((blue_f1[&index=3]:0.002750,blue_f2[&index=4]:0.001233)[&index=22]:12.133860,(red_f1[&index=1]:0.002067,red_f2[&index=2]:0.004905)[&index=21]:1.274933)[&index=20]:4.707354,no_tail_l3[&index=5]:0.015562)[&index=23]:0.055177,no_tail_l2[&index=6]:0.004127)[&index=24]:0.035458)[&index=25]:0.087162)[&index=26];
83300	-502.284	-428.332	-73.9522	((no_tail_r2[&index=9]:0.006970,((blue1[&index=11]:0.000085,(blue2[&index=12]:0.072277,(red1[&index=13]:0.002484,red2[&index=14]:0.021377)[&index=15]:27.746758)[&index=16]:0.002362)[&index=17]:5.283793,no_tail_r3[&index=10]:0.001999)[&index=18]:0.037337)[&index=19]:0.074473,(((no_tail_l3[&index=5]:0.038743,((red_f2[&index=2]:0.002472,red_f1[&index=1]:0.044368)[&index=21]:3.803306,(blue_f1[&index=3]:0.011266,blue_f2[&index=4]:0.051956)[&index=22]:1.910115)[&index=20]:12.642062)[&index=23]:0.004647,no_tail_l2[&index=6]:0.009644)[&index=24]:0.022462,no_tail_l1[&index=7]:0.006172)[&index=25]:0.038754,ano_tail_r1[&index=8]:0.024014)[&index=26];
83400	-493.722	-425.254	-68.4676	(ano_tail_r1[&index=8]:0.038014,(((no_tail_l3[&index=5]:0.080039,((red_f2[&index=2]:0.001253,red_f1[&index=1]:0.006443)[&index=21]:3.634473,(blue_f1[&index=3]:0.010374,blue_f2[&index=4]:0.009316)[&index=22]:0.285900)[&index=20]:10.239811)[&index=23]:0.022058,no_tail_l2[&index=6]:0.009189)[&index=24]:0.057842,no_tail_l1[&index=7]:0.019808)[&index=25]:0.053086,(no_tail_r2[&index=9]:0.004918,(((blue2[&index=12]:0.008407,(red2[&index=14]:0.007027,red1[&index=13]:0.007066)[&index=15]:4.744432)[&index=16]:0.035968,blue1[&index=11]:0.008079)[&index=17]:5.002551,no_tail_r3[&index=10]:0.030684)[&index=18]:0.057369)[&index=19]:0.062751)[&index=26];
83500	-495.354	-425.185	-70.1683	(((no_tail_r3[&index=10]:0.009183,(blue1[&index=11]:0.013018,(blue2[&index=12]:0.003722,(red1[&index=13]:0.004464,red2[&index=14]:0.008351)[&index=15]:2.728918)[&index=16]:0.038530)[&index=17]:10.349236)[&index=18]:0.001052,no_tail_r2[&index=9]:0.003893)[&index=19]:0.030639,ano_tail_r1[&index=8]:0.042562,((no_tail_l2[&index=6]:0.057584,(no_tail_l3[&index=5]:0.104969,((red_f2[&index=2]:0.012477,red_f1[&index=1]:0.000116)[&index=21]:14.196146,(blue_f2[&index=4]:0.003897,blue_f1[&index=3]:0.006819)[&index=22]:5.130996)[&index=20]:0.056970)[&index=23]:0.001601)[&index=24]:0.071882,no_tail_l1[&index=7]:0.003200)[&index=25]:0.060442)[&index=26];
83600	-513.839	-441.692	-72.1466	(ano_tail_r1[&index=8]:0.017863,(no_tail_r2[&index=9]:0.182989,(no_tail_r3[&index=10]:0.036444,(blue1[&index=11]:0.017968,(blue2[&index=12]:0.000213,(red1[&index=13]:0.011967,red2[&index=14]:0.032888)[&index=15]:5.889159)[&index=16]:0.054150)[&index=17]:13.340364)[&index=18]:0.026008)[&index=19]:0.014345,(no_tail_l1[&index=7]:0.013599,(no_tail_l2[&index=6]:0.075861,(((blue_f2[&index=4]:0.012859,blue_f1[&index=3]:0.038994)[&index=22]:11.831502,(red_f1[&index=1]:0.024654,red_f2[&index=2]:0.021804)[&index=21]:3.853867)[&index=20]:7.042647,no_tail_l3[&index=5]:0.079367)[&index=23]:0.011792)[&index=24]:0.062274)[&index=25]:0.138496)[&index=26];
83700	-495.847	-425.389	-70.4583	(((no_tail_l2[&index=6]:0.008155,(((red_f1[&index=1]:0.006847,red_f2[&index=2]:0.013416)[&index=21]:9.684820,(blue_f1[&index=3]:0.000664,blue_f2[&index=4]:0.009197)[&index=22]:14.068909)[&index=20]:0.960542,no_tail_l3[&index=5]:0.005836)[&index=23]:0.060104)[&index=24]:0.057425,no_tail_l1[&index=7]:0.001357)[&index=25]:0.074386,ano_tail_r1[&index=8]:0.022964,((no_tail_r3[&index=10]:0.005271,((blue2[&index=12]:0.015601,(red1[&index=13]:0.020435,red2[&index=14]:0.028326)[&index=15]:4.858448)[&index=16]:0.010465,blue1[&index=11]:0.031081)[&index=17]:4.342560)[&index=18]:0.034035,no_tail_r2[&index=9]:0.034962)[&index=19]:0.034454)[&index=26];
83800	-503.578	-435.848	-67.73	((no_tail_l1[&index=7]:0.061623,(no_tail_l2[&index=6]:0.005252,(no_tail_l3[&index=5]:0.082530,((blue_f2[&index=4]:0.010040,blue_f1[&index=3]:0.023362)[&index=22]:1.634653,(red_f1[&index=1]:0.031092,red_f2[&index=2]:0.027593)[&index=21]:3.300835)[&index=20]:6.793186)[&index=23]:0.032617)[&index=24]:0.026596)[&index=25]:0.024515,(no_tail_r2[&index=9]:0.061671,(((blue2[&index=12]:0.015542,(red2[&index=14]:0.019514,red1[&index=13]:0.011825)[&index=15]:2.343352)[&index=16]:0.029686,blue1[&index=11]:0.000180)[&index=17]:5.997302,no_tail_r3[&index=10]:0.076217)[&index=18]:0.052405)[&index=19]:0.037307,ano_tail_r1[&index=8]:0.050142)[&index=26];
83900	-500.891	-426.179	-74.7117	((((((red1[&index=13]:0.002080,red2[&index=14]:0.025174)[&index=15]:7.677779,blue2[&index=12]:0.000564)[&index=16]:0.051057,blue1[&index=11]:0.044480)[&index=17]:27.794951,no_tail_r3[&index=10]:0.019801)[&index=18]:0.053893,no_tail_r2[&index=9]:0.004137)[&index=19]:0.022323,ano_tail_r1[&index=8]:0.025407,(((no_tail_l3[&index=5]:0.028202,((blue_f1[&index=3]:0.009207,blue_f2[&index=4]:0.009939)[&index=22]:5.296579,(red_f1[&index=1]:0.003600,red_f2[&index=2]:0.000403)[&index=21]:2.642009)[&index=20]:11.691341)[&index=23]:0.027840,no_tail_l2[&index=6]:0.009890)[&index=24]:0.041601,no_tail_l1[&index=7]:0.000058)[&index=25]:0.175143)[&index=26];
84000	-499.365	-431.034	-68.3304	(ano_tail_r1[&index=8]:0.046972,((no_tail_l2[&index=6]:0.095464,(no_tail_l3[&index=5]:0.031169,((red_f2[&index=2]:0.013177,red_f1[&index=1]:0.004177)[&index=21]:3.055345,(blue_f2[&index=4]:0.007043,blue_f1[&index=3]:0.003241)[&index=22]:2.853464)[&index=20]:6.614505)[&index=23]:0.012175)[&index=24]:0.099625,no_tail_l1[&index=7]:0.026993)[&index=25]:0.040218,(no_tail_r2[&index=9]:0.006268,((((red2[&index=14]:0.017254,red1[&index=13]:0.026834)[&index=15]:6.214821,blue2[&index=12]:0.001384)[&index=16]:0.045719,blue1[&index=11]:0.000632)[&index=17]:4.429066,no_tail_r3[&index=10]:0.097471)[&index=18]:0.000886)[&index=19]:0.007162)[&index=26];
84100	-498.143	-426.835	-71.3079	(ano_tail_r1[&index=8]:0.019120,(no_tail_l1[&index=7]:0.016215,(no_tail_l2[&index=6]:0.009665,(((red_f2[&index=2]:0.022981,red_f1[&index=1]:0.008179)[&index=21]:1.741936,(blue_f2[&index=4]:0.000697,blue_f1[&index=3]:0.011874)[&index=22]:1.760291)[&index=20]:18.042344,no_tail_l3[&index=5]:0.042169)[&index=23]:0.024578)[&index=24]:0.003712)[&index=25]:0.059259,(no_tail_r2[&index=9]:0.102881,(no_tail_r3[&index=10]:0.013558,(((red1[&index=13]:0.001823,red2[&index=14]:0.006117)[&index=15]:11.366038,blue2[&index=12]:0.007215)[&index=16]:0.023065,blue1[&index=11]:0.011003)[&index=17]:5.231017)[&index=18]:0.039145)[&index=19]:0.073733)[&index=26];
84200	-502.277	-429.978	-72.2982	((((((red_f2[&index=2]:0.013429,red_f1[&index=1]:0.083453)[&index=21]:9.389993,(blue_f1[&index=3]:0.004238,blue_f2[&index=4]:0.019821)[&index=22]:4.431123)[&index=20]:10.945606,no_tail_l3[&index=5]:0.007347)[&index=23]:0.046779,no_tail_l2[&index=6]:0.012685)[&index=24]:0.093475,no_tail_l1[&index=7]:0.042720)[&index=25]:0.017932,ano_tail_r1[&index=8]:0.009077,(no_tail_r2[&index=9]:0.016725,(no_tail_r3[&index=10]:0.035299,(blue1[&index=11]:0.000009,(blue2[&index=12]:0.019552,(red2[&index=14]:0.017280,red1[&index=13]:0.012816)[&index=15]:6.896994)[&index=16]:0.001076)[&index=17]:11.412135)[&index=18]:0.012310)[&index=19]:0.048131)[&index=26];
84300	-498.011	-424.181	-73.8303	(((no_tail_l2[&index=6]:0.013758,(no_tail_l3[&index=5]:0.008613,((blue_f1[&index=3]:0.005877,blue_f2[&index=4]:0.006493)[&index=22]:18.095570,(red_f2[&index=2]:0.001592,red_f1[&index=1]:0.004407)[&index=21]:3.773186)[&index=20]:16.734050)[&index=23]:0.040340)[&index=24]:0.044627,no_tail_l1[&index=7]:0.001567)[&index=25]:0.018816,(no_tail_r2[&index=9]:0.007964,(no_tail_r3[&index=10]:0.009601,((blue2[&index=12]:0.060680,(red1[&index=13]:0.036410,red2[&index=14]:0.002392)[&index=15]:2.047117)[&index=16]:0.024869,blue1[&index=11]:0.003934)[&index=17]:10.206452)[&index=18]:0.020124)[&index=19]:0.080049,ano_tail_r1[&index=8]:0.001957)[&index=26];
84400	-499.112	-429.653	-69.459	(ano_tail_r1[&index=8]:0.010014,(no_tail_l1[&index=7]:0.016704,(no_tail_l2[&index=6]:0.066624,(no_tail_l3[&index=5]:0.007970,((red_f2[&index=2]:0.001720,red_f1[&index=1]:0.002255)[&index=21]:2.990621,(blue_f2[&index=4]:0.001652,blue_f1[&index=3]:0.000969)[&index=22]:0.296682)[&index=20]:7.720824)[&index=23]:0.011570)[&index=24]:0.064978)[&index=25]:0.061241,(((((red1[&index=13]:0.022368,red2[&index=14]:0.001357)[&index=15]:1.932364,blue2[&index=12]:0.111496)[&index=16]:0.002290,blue1[&index=11]:0.017880)[&index=17]:15.895773,no_tail_r3[&index=10]:0.003359)[&index=18]:0.036618,no_tail_r2[&index=9]:0.071891)[&index=19]:0.044981)[&index=26];
84500	-508.609	-437.848	-70.7615	(ano_tail_r1[&index=8]:0.024968,((no_tail_l2[&index=6]:0.083066,(((red_f2[&index=2]:0.010163,red_f1[&index=1]:0.007543)[&index=21]:8.005727,(blue_f2[&index=4]:0.006956,blue_f1[&index=3]:0.032214)[&index=22]:3.082510)[&index=20]:1.020413,no_tail_l3[&index=5]:0.056164)[&index=23]:0.059901)[&index=24]:0.011797,no_tail_l1[&index=7]:0.061932)[&index=25]:0.083196,((no_tail_r3[&index=10]:0.001840,((blue2[&index=12]:0.000317,(red1[&index=13]:0.039199,red2[&index=14]:0.033545)[&index=15]:8.986842)[&index=16]:0.063192,blue1[&index=11]:0.046769)[&index=17]:14.115270)[&index=18]:0.017717,no_tail_r2[&index=9]:0.024738)[&index=19]:0.030669)[&index=26];
84600	-495.672	-426.324	-69.3484	((no_tail_l1[&index=7]:0.006216,((((blue_f1[&index=3]:0.012574,blue_f2[&index=4]:0.025517)[&index=22]:2.551899,(red_f1[&index=1]:0.027516,red_f2[&index=2]:0.015527)[&index=21]:0.174064)[&index=20]:7.596010,no_tail_l3[&index=5]:0.027929)[&index=23]:0.008442,no_tail_l2[&index=6]:0.002564)[&index=24]:0.013881)[&index=25]:0.070832,ano_tail_r1[&index=8]:0.020535,(no_tail_r2[&index=9]:0.006844,(no_tail_r3[&index=10]:0.043137,(blue1[&index=11]:0.024021,(blue2[&index=12]:0.019549,(red1[&index=13]:0.022397,red2[&index=14]:0.038417)[&index=15]:10.371684)[&index=16]:0.000604)[&index=17]:7.743872)[&index=18]:0.008147)[&index=19]:0.008672)[&index=26];
84700	-498.777	-428.269	-70.5074	(ano_tail_r1[&index=8]:0.024317,((no_tail_l2[&index=6]:0.009217,(no_tail_l3[&index=5]:0.023366,((blue_f2[&index=4]:0.016570,blue_f1[&index=3]:0.016655)[&index=22]:2.632951,(red_f2[&index=2]:0.004318,red_f1[&index=1]:0.014648)[&index=21]:0.509559)[&index=20]:23.621608)[&index=23]:0.000127)[&index=24]:0.100287,no_tail_l1[&index=7]:0.000053)[&index=25]:0.125054,((no_tail_r3[&index=10]:0.002062,(blue1[&index=11]:0.051627,((red1[&index=13]:0.003118,red2[&index=14]:0.008907)[&index=15]:4.133004,blue2[&index=12]:0.006719)[&index=16]:0.009333)[&index=17]:3.205333)[&index=18]:0.034699,no_tail_r2[&index=9]:0.040793)[&index=19]:0.041628)[&index=26];
84800	-496.594	-425.434	-71.1598	((no_tail_r2[&index=9]:0.027939,((((red1[&index=13]:0.001061,red2[&index=14]:0.002054)[&index=15]:9.314512,blue2[&index=12]:0.055031)[&index=16]:0.036525,blue1[&index=11]:0.001663)[&index=17]:9.695043,no_tail_r3[&index=10]:0.030401)[&index=18]:0.012343)[&index=19]:0.048806,ano_tail_r1[&index=8]:0.008182,(((no_tail_l3[&index=5]:0.013520,((blue_f1[&index=3]:0.004827,blue_f2[&index=4]:0.000101)[&index=22]:6.551651,(red_f1[&index=1]:0.022246,red_f2[&index=2]:0.026474)[&index=21]:9.735495)[&index=20]:2.108441)[&index=23]:0.028105,no_tail_l2[&index=6]:0.038850)[&index=24]:0.057213,no_tail_l1[&index=7]:0.006173)[&index=25]:0.071377)[&index=26];
84900	-495.824	-425.79	-70.0339	((no_tail_l1[&index=7]:0.072903,((((blue_f1[&index=3]:0.020559,blue_f2[&index=4]:0.006436)[&index=22]:8.434896,(red_f1[&index=1]:0.032930,red_f2[&index=2]:0.005929)[&index=21]:7.655681)[&index=20]:3.630114,no_tail_l3[&index=5]:0.017506)[&index=23]:0.030083,no_tail_l2[&index=6]:0.053286)[&index=24]:0.073212)[&index=25]:0.028960,ano_tail_r1[&index=8]:0.001791,((no_tail_r3[&index=10]:0.000312,(((red1[&index=13]:0.003213,red2[&index=14]:0.002877)[&index=15]:2.852005,blue2[&index=12]:0.010406)[&index=16]:0.015107,blue1[&index=11]:0.007400)[&index=17]:9.226402)[&index=18]:0.034695,no_tail_r2[&index=9]:0.004499)[&index=19]:0.047227)[&index=26];
85000	-503.008	-434.267	-68.7403	(ano_tail_r1[&index=8]:0.021126,((no_tail_r3[&index=10]:0.039041,(blue1[&index=11]:0.009645,((red1[&index=13]:0.041679,red2[&index=14]:0.089856)[&index=15]:2.829276,blue2[&index=12]:0.095384)[&index=16]:0.011231)[&index=17]:11.635249)[&index=18]:0.011383,no_tail_r2[&index=9]:0.005330)[&index=19]:0.010265,(((no_tail_l3[&index=5]:0.136422,((blue_f1[&index=3]:0.002834,blue_f2[&index=4]:0.003425)[&index=22]:3.609213,(red_f2[&index=2]:0.007893,red_f1[&index=1]:0.004299)[&index=21]:2.409676)[&index=20]:4.731086)[&index=23]:0.015605,no_tail_l2[&index=6]:0.017914)[&index=24]:0.027307,no_tail_l1[&index=7]:0.002736)[&index=25]:0.032387)[&index=26];
85100	-502.007	-430.771	-71.2362	(((no_tail_r3[&index=10]:0.122902,((blue2[&index=12]:0.081889,(red1[&index=13]:0.032068,red2[&index=14]:0.009847)[&index=15]:14.073830)[&index=16]:0.007863,blue1[&index=11]:0.009990)[&index=17]:5.277871)[&index=18]:0.006410,no_tail_r2[&index=9]:0.024198)[&index=19]:0.041821,ano_tail_r1[&index=8]:0.007652,((no_tail_l2[&index=6]:0.025562,(no_tail_l3[&index=5]:0.044180,((red_f2[&index=2]:0.001485,red_f1[&index=1]:0.020439)[&index=21]:0.943831,(blue_f2[&index=4]:0.002705,blue_f1[&index=3]:0.001319)[&index=22]:2.796368)[&index=20]:14.547844)[&index=23]:0.070785)[&index=24]:0.034174,no_tail_l1[&index=7]:0.019506)[&index=25]:0.075428)[&index=26];
85200	-499.241	-431.899	-67.3417	((((blue1[&index=11]:0.009760,(blue2[&index=12]:0.060279,(red2[&index=14]:0.048391,red1[&index=13]:0.002869)[&index=15]:2.250022)[&index=16]:0.005038)[&index=17]:4.455121,no_tail_r3[&index=10]:0.082273)[&index=18]:0.003402,no_tail_r2[&index=9]:0.006915)[&index=19]:0.027366,(((((blue_f1[&index=3]:0.002906,blue_f2[&index=4]:0.019456)[&index=22]:2.890756,(red_f1[&index=1]:0.006871,red_f2[&index=2]:0.042433)[&index=21]:2.586320)[&index=20]:6.053324,no_tail_l3[&index=5]:0.013638)[&index=23]:0.115666,no_tail_l2[&index=6]:0.025962)[&index=24]:0.051491,no_tail_l1[&index=7]:0.004626)[&index=25]:0.028658,ano_tail_r1[&index=8]:0.014028)[&index=26];
85300	-506.24	-435.028	-71.2127	((no_tail_r2[&index=9]:0.006856,(no_tail_r3[&index=10]:0.016128,(blue1[&index=11]:0.013400,(blue2[&index=12]:0.007194,(red1[&index=13]:0.038947,red2[&index=14]:0.011909)[&index=15]:2.178642)[&index=16]:0.012512)[&index=17]:22.228242)[&index=18]:0.024667)[&index=19]:0.043821,(no_tail_l1[&index=7]:0.007806,(no_tail_l2[&index=6]:0.038799,(no_tail_l3[&index=5]:0.108942,((red_f2[&index=2]:0.012072,red_f1[&index=1]:0.012527)[&index=21]:1.412852,(blue_f1[&index=3]:0.010026,blue_f2[&index=4]:0.035698)[&index=22]:3.818341)[&index=20]:7.843237)[&index=23]:0.178762)[&index=24]:0.047323)[&index=25]:0.021864,ano_tail_r1[&index=8]:0.032121)[&index=26];
85400	-502.038	-424.479	-77.5587	((((((red_f2[&index=2]:0.036407,red_f1[&index=1]:0.002701)[&index=21]:12.005697,(blue_f2[&index=4]:0.004705,blue_f1[&index=3]:0.006100)[&index=22]:8.114828)[&index=20]:4.193113,no_tail_l3[&index=5]:0.010668)[&index=23]:0.041725,no_tail_l2[&index=6]:0.002964)[&index=24]:0.035493,no_tail_l1[&index=7]:0.003011)[&index=25]:0.047975,ano_tail_r1[&index=8]:0.013641,((((blue2[&index=12]:0.000520,(red2[&index=14]:0.002345,red1[&index=13]:0.037340)[&index=15]:20.579917)[&index=16]:0.003005,blue1[&index=11]:0.018522)[&index=17]:24.539730,no_tail_r3[&index=10]:0.084709)[&index=18]:0.017703,no_tail_r2[&index=9]:0.031388)[&index=19]:0.058141)[&index=26];
85500	-506.369	-431.103	-75.2654	((no_tail_l1[&index=7]:0.007742,(no_tail_l2[&index=6]:0.031771,(no_tail_l3[&index=5]:0.023292,((blue_f2[&index=4]:0.041311,blue_f1[&index=3]:0.026130)[&index=22]:0.729200,(red_f2[&index=2]:0.015174,red_f1[&index=1]:0.023057)[&index=21]:19.362052)[&index=20]:8.199899)[&index=23]:0.036078)[&index=24]:0.022093)[&index=25]:0.050640,ano_tail_r1[&index=8]:0.019142,(no_tail_r2[&index=9]:0.002541,(no_tail_r3[&index=10]:0.023798,(blue1[&index=11]:0.031811,(blue2[&index=12]:0.003530,(red2[&index=14]:0.009717,red1[&index=13]:0.002557)[&index=15]:17.928272)[&index=16]:0.004453)[&index=17]:11.583982)[&index=18]:0.119312)[&index=19]:0.128681)[&index=26];
85600	-496.059	-428.334	-67.7249	(((no_tail_r3[&index=10]:0.159189,((blue2[&index=12]:0.019678,(red2[&index=14]:0.015757,red1[&index=13]:0.010122)[&index=15]:4.296931)[&index=16]:0.007702,blue1[&index=11]:0.011612)[&index=17]:8.065597)[&index=18]:0.018310,no_tail_r2[&index=9]:0.044033)[&index=19]:0.005841,(((no_tail_l3[&index=5]:0.053859,((blue_f2[&index=4]:0.009424,blue_f1[&index=3]:0.002807)[&index=22]:2.898953,(red_f2[&index=2]:0.001442,red_f1[&index=1]:0.027113)[&index=21]:2.273863)[&index=20]:2.647155)[&index=23]:0.027419,no_tail_l2[&index=6]:0.001127)[&index=24]:0.018546,no_tail_l1[&index=7]:0.021976)[&index=25]:0.059339,ano_tail_r1[&index=8]:0.025534)[&index=26];
85700	-508.812	-438.831	-69.9815	(ano_tail_r1[&index=8]:0.014225,((no_tail_r3[&index=10]:0.000477,(blue1[&index=11]:0.016329,((red1[&index=13]:0.000833,red2[&index=14]:0.029827)[&index=15]:6.789296,blue2[&index=12]:0.031726)[&index=16]:0.023985)[&index=17]:5.794058)[&index=18]:0.034108,no_tail_r2[&index=9]:0.028266)[&index=19]:0.019604,((no_tail_l2[&index=6]:0.022621,(no_tail_l3[&index=5]:0.036328,((blue_f1[&index=3]:0.004359,blue_f2[&index=4]:0.019200)[&index=22]:10.221600,(red_f1[&index=1]:0.018732,red_f2[&index=2]:0.013283)[&index=21]:0.032071)[&index=20]:8.354526)[&index=23]:0.196356)[&index=24]:0.067636,no_tail_l1[&index=7]:0.186784)[&index=25]:0.050507)[&index=26];
85800	-504.744	-433.833	-70.9109	(ano_tail_r1[&index=8]:0.001368,((no_tail_r3[&index=10]:0.055222,(blue1[&index=11]:0.052138,((red1[&index=13]:0.009858,red2[&index=14]:0.000896)[&index=15]:6.731850,blue2[&index=12]:0.045735)[&index=16]:0.001092)[&index=17]:10.839327)[&index=18]:0.004464,no_tail_r2[&index=9]:0.003470)[&index=19]:0.057593,(((((red_f2[&index=2]:0.017767,red_f1[&index=1]:0.039734)[&index=21]:9.475757,(blue_f1[&index=3]:0.086549,blue_f2[&index=4]:0.019094)[&index=22]:2.338842)[&index=20]:6.606257,no_tail_l3[&index=5]:0.014269)[&index=23]:0.045008,no_tail_l2[&index=6]:0.023968)[&index=24]:0.060375,no_tail_l1[&index=7]:0.002999)[&index=25]:0.119631)[&index=26];
85900	-501.6	-430.37	-71.2292	(ano_tail_r1[&index=8]:0.038490,(no_tail_l1[&index=7]:0.089153,((no_tail_l3[&index=5]:0.022089,((red_f2[&index=2]:0.000533,red_f1[&index=1]:0.025361)[&index=21]:10.035825,(blue_f2[&index=4]:0.021969,blue_f1[&index=3]:0.039345)[&index=22]:7.554757)[&index=20]:4.994392)[&index=23]:0.022104,no_tail_l2[&index=6]:0.010680)[&index=24]:0.024139)[&index=25]:0.089415,(no_tail_r2[&index=9]:0.069622,(no_tail_r3[&index=10]:0.023611,(((red1[&index=13]:0.003899,red2[&index=14]:0.000835)[&index=15]:6.540348,blue2[&index=12]:0.044898)[&index=16]:0.002790,blue1[&index=11]:0.002177)[&index=17]:8.527503)[&index=18]:0.023834)[&index=19]:0.036974)[&index=26];
86000	-500.693	-431.086	-69.607	((no_tail_l1[&index=7]:0.032702,(no_tail_l2[&index=6]:0.014100,(no_tail_l3[&index=5]:0.084614,((red_f2[&index=2]:0.009804,red_f1[&index=1]:0.014622)[&index=21]:0.802263,(blue_f2[&index=4]:0.015031,blue_f1[&index=3]:0.007928)[&index=22]:1.698350)[&index=20]:6.790945)[&index=23]:0.059788)[&index=24]:0.025014)[&index=25]:0.023273,((((blue2[&index=12]:0.002433,(red2[&index=14]:0.013062,red1[&index=13]:0.007461)[&index=15]:11.622552)[&index=16]:0.067343,blue1[&index=11]:0.033457)[&index=17]:8.646872,no_tail_r3[&index=10]:0.005774)[&index=18]:0.032282,no_tail_r2[&index=9]:0.065320)[&index=19]:0.057390,ano_tail_r1[&index=8]:0.001425)[&index=26];
86100	-505.843	-433.616	-72.2268	((no_tail_r2[&index=9]:0.068136,(no_tail_r3[&index=10]:0.040289,(blue1[&index=11]:0.008514,(blue2[&index=12]:0.032357,(red2[&index=14]:0.014349,red1[&index=13]:0.004657)[&index=15]:2.115841)[&index=16]:0.067687)[&index=17]:22.664545)[&index=18]:0.021848)[&index=19]:0.002286,ano_tail_r1[&index=8]:0.002735,((no_tail_l2[&index=6]:0.082624,(((red_f1[&index=1]:0.012750,red_f2[&index=2]:0.022764)[&index=21]:1.898424,(blue_f1[&index=3]:0.001492,blue_f2[&index=4]:0.030343)[&index=22]:11.840853)[&index=20]:4.144466,no_tail_l3[&index=5]:0.014358)[&index=23]:0.042566)[&index=24]:0.049956,no_tail_l1[&index=7]:0.022731)[&index=25]:0.026379)[&index=26];
86200	-502.824	-433.934	-68.8907	((((blue1[&index=11]:0.024828,(blue2[&index=12]:0.003388,(red2[&index=14]:0.008518,red1[&index=13]:0.035046)[&index=15]:3.508567)[&index=16]:0.052139)[&index=17]:5.707410,no_tail_r3[&index=10]:0.033709)[&index=18]:0.045259,no_tail_r2[&index=9]:0.001067)[&index=19]:0.024866,ano_tail_r1[&index=8]:0.146869,(no_tail_l1[&index=7]:0.043564,(no_tail_l2[&index=6]:0.000378,(no_tail_l3[&index=5]:0.011131,((blue_f1[&index=3]:0.000242,blue_f2[&index=4]:0.035396)[&index=22]:9.873965,(red_f2[&index=2]:0.006252,red_f1[&index=1]:0.026704)[&index=21]:4.516264)[&index=20]:2.297772)[&index=23]:0.060693)[&index=24]:0.039759)[&index=25]:0.048550)[&index=26];
86300	-496.55	-426.736	-69.8137	(((no_tail_r3[&index=10]:0.011936,((blue2[&index=12]:0.002091,(red1[&index=13]:0.005081,red2[&index=14]:0.022211)[&index=15]:13.042432)[&index=16]:0.006306,blue1[&index=11]:0.028229)[&index=17]:6.030271)[&index=18]:0.030106,no_tail_r2[&index=9]:0.005473)[&index=19]:0.091677,(no_tail_l1[&index=7]:0.019596,((((red_f1[&index=1]:0.021913,red_f2[&index=2]:0.003484)[&index=21]:1.825791,(blue_f2[&index=4]:0.003254,blue_f1[&index=3]:0.035780)[&index=22]:4.549007)[&index=20]:5.173245,no_tail_l3[&index=5]:0.071386)[&index=23]:0.025209,no_tail_l2[&index=6]:0.008733)[&index=24]:0.058617)[&index=25]:0.079720,ano_tail_r1[&index=8]:0.016144)[&index=26];
86400	-502.085	-430.743	-71.3419	(ano_tail_r1[&index=8]:0.056716,((no_tail_l2[&index=6]:0.006749,(no_tail_l3[&index=5]:0.041315,((blue_f1[&index=3]:0.000404,blue_f2[&index=4]:0.005182)[&index=22]:13.976027,(red_f2[&index=2]:0.017838,red_f1[&index=1]:0.057098)[&index=21]:8.577538)[&index=20]:3.429740)[&index=23]:0.056533)[&index=24]:0.087933,no_tail_l1[&index=7]:0.007309)[&index=25]:0.066671,(((blue1[&index=11]:0.020329,((red2[&index=14]:0.015716,red1[&index=13]:0.006062)[&index=15]:7.265514,blue2[&index=12]:0.031044)[&index=16]:0.033155)[&index=17]:4.956878,no_tail_r3[&index=10]:0.028837)[&index=18]:0.022253,no_tail_r2[&index=9]:0.013472)[&index=19]:0.028102)[&index=26];
86500	-500.384	-430.14	-70.2438	(ano_tail_r1[&index=8]:0.003923,((no_tail_r3[&index=10]:0.032192,(((red2[&index=14]:0.021083,red1[&index=13]:0.030856)[&index=15]:2.221006,blue2[&index=12]:0.041737)[&index=16]:0.024184,blue1[&index=11]:0.001709)[&index=17]:13.812765)[&index=18]:0.011582,no_tail_r2[&index=9]:0.025796)[&index=19]:0.038654,((no_tail_l2[&index=6]:0.003390,(((blue_f2[&index=4]:0.011590,blue_f1[&index=3]:0.002952)[&index=22]:0.612747,(red_f2[&index=2]:0.033598,red_f1[&index=1]:0.036757)[&index=21]:4.844510)[&index=20]:11.287484,no_tail_l3[&index=5]:0.024723)[&index=23]:0.008779)[&index=24]:0.095698,no_tail_l1[&index=7]:0.041487)[&index=25]:0.048878)[&index=26];
86600	-496.789	-428.441	-68.3483	((((no_tail_l3[&index=5]:0.037088,((blue_f2[&index=4]:0.015106,blue_f1[&index=3]:0.004592)[&index=22]:4.163830,(red_f1[&index=1]:0.044852,red_f2[&index=2]:0.005676)[&index=21]:1.318152)[&index=20]:2.119023)[&index=23]:0.039171,no_tail_l2[&index=6]:0.000683)[&index=24]:0.039266,no_tail_l1[&index=7]:0.010869)[&index=25]:0.108678,ano_tail_r1[&index=8]:0.008126,(no_tail_r2[&index=9]:0.028757,((blue1[&index=11]:0.010993,((red2[&index=14]:0.003370,red1[&index=13]:0.008346)[&index=15]:11.341353,blue2[&index=12]:0.048072)[&index=16]:0.023256)[&index=17]:4.386999,no_tail_r3[&index=10]:0.012997)[&index=18]:0.030453)[&index=19]:0.030812)[&index=26];
86700	-498.05	-427.642	-70.4087	(ano_tail_r1[&index=8]:0.024642,(no_tail_l1[&index=7]:0.033267,(no_tail_l2[&index=6]:0.005302,(((red_f2[&index=2]:0.009502,red_f1[&index=1]:0.040726)[&index=21]:2.921467,(blue_f1[&index=3]:0.011693,blue_f2[&index=4]:0.004771)[&index=22]:12.950239)[&index=20]:3.394827,no_tail_l3[&index=5]:0.017994)[&index=23]:0.021122)[&index=24]:0.031161)[&index=25]:0.046324,(no_tail_r2[&index=9]:0.001299,((blue1[&index=11]:0.021403,((red2[&index=14]:0.004023,red1[&index=13]:0.037786)[&index=15]:10.048549,blue2[&index=12]:0.019425)[&index=16]:0.004151)[&index=17]:4.336960,no_tail_r3[&index=10]:0.016220)[&index=18]:0.018963)[&index=19]:0.120760)[&index=26];
86800	-501.295	-427.709	-73.5853	((no_tail_l1[&index=7]:0.040024,(no_tail_l2[&index=6]:0.003961,(((red_f2[&index=2]:0.005897,red_f1[&index=1]:0.004936)[&index=21]:1.364385,(blue_f1[&index=3]:0.000679,blue_f2[&index=4]:0.026461)[&index=22]:5.010211)[&index=20]:13.974345,no_tail_l3[&index=5]:0.019148)[&index=23]:0.033222)[&index=24]:0.036725)[&index=25]:0.077276,ano_tail_r1[&index=8]:0.012073,(no_tail_r2[&index=9]:0.016122,(((blue2[&index=12]:0.044095,(red2[&index=14]:0.023627,red1[&index=13]:0.018472)[&index=15]:22.007233)[&index=16]:0.008161,blue1[&index=11]:0.031712)[&index=17]:7.149774,no_tail_r3[&index=10]:0.044021)[&index=18]:0.064580)[&index=19]:0.008367)[&index=26];
86900	-502.878	-432.594	-70.2841	((no_tail_r2[&index=9]:0.030849,(no_tail_r3[&index=10]:0.043567,(blue1[&index=11]:0.006699,(blue2[&index=12]:0.011274,(red1[&index=13]:0.023722,red2[&index=14]:0.001091)[&index=15]:5.706001)[&index=16]:0.030206)[&index=17]:3.808187)[&index=18]:0.049444)[&index=19]:0.051130,ano_tail_r1[&index=8]:0.062073,(no_tail_l1[&index=7]:0.037230,(no_tail_l2[&index=6]:0.007290,(no_tail_l3[&index=5]:0.066838,((red_f2[&index=2]:0.013994,red_f1[&index=1]:0.027768)[&index=21]:10.621141,(blue_f1[&index=3]:0.028504,blue_f2[&index=4]:0.014611)[&index=22]:2.620768)[&index=20]:10.126303)[&index=23]:0.011869)[&index=24]:0.014198)[&index=25]:0.104519)[&index=26];
87000	-503.957	-432.481	-71.4765	(ano_tail_r1[&index=8]:0.004406,(no_tail_r2[&index=9]:0.000759,(no_tail_r3[&index=10]:0.009536,(blue1[&index=11]:0.038160,((red1[&index=13]:0.023941,red2[&index=14]:0.008831)[&index=15]:1.818986,blue2[&index=12]:0.036616)[&index=16]:0.004634)[&index=17]:6.591353)[&index=18]:0.008938)[&index=19]:0.015182,((no_tail_l2[&index=6]:0.090632,(((red_f1[&index=1]:0.007198,red_f2[&index=2]:0.018972)[&index=21]:8.728527,(blue_f2[&index=4]:0.009531,blue_f1[&index=3]:0.006443)[&index=22]:10.816911)[&index=20]:10.875159,no_tail_l3[&index=5]:0.020317)[&index=23]:0.008879)[&index=24]:0.096256,no_tail_l1[&index=7]:0.028290)[&index=25]:0.213061)[&index=26];
87100	-495.556	-425.501	-70.0553	(((no_tail_l2[&index=6]:0.080527,(no_tail_l3[&index=5]:0.012812,((blue_f2[&index=4]:0.017656,blue_f1[&index=3]:0.000619)[&index=22]:6.206222,(red_f1[&index=1]:0.027819,red_f2[&index=2]:0.007558)[&index=21]:3.652570)[&index=20]:13.643352)[&index=23]:0.043177)[&index=24]:0.032162,no_tail_l1[&index=7]:0.012594)[&index=25]:0.069586,((no_tail_r3[&index=10]:0.014188,(blue1[&index=11]:0.028215,(blue2[&index=12]:0.008032,(red1[&index=13]:0.008671,red2[&index=14]:0.006089)[&index=15]:4.302343)[&index=16]:0.004832)[&index=17]:4.106842)[&index=18]:0.005747,no_tail_r2[&index=9]:0.011166)[&index=19]:0.067844,ano_tail_r1[&index=8]:0.004718)[&index=26];
87200	-504.421	-431.902	-72.5187	((no_tail_r2[&index=9]:0.035618,(((blue2[&index=12]:0.010988,(red1[&index=13]:0.022616,red2[&index=14]:0.002228)[&index=15]:6.857859)[&index=16]:0.037240,blue1[&index=11]:0.008893)[&index=17]:14.971942,no_tail_r3[&index=10]:0.005757)[&index=18]:0.077625)[&index=19]:0.132706,((no_tail_l2[&index=6]:0.046080,(no_tail_l3[&index=5]:0.005539,((red_f2[&index=2]:0.000718,red_f1[&index=1]:0.023281)[&index=21]:7.038378,(blue_f2[&index=4]:0.000807,blue_f1[&index=3]:0.020506)[&index=22]:8.894338)[&index=20]:6.207680)[&index=23]:0.060862)[&index=24]:0.074929,no_tail_l1[&index=7]:0.038073)[&index=25]:0.116794,ano_tail_r1[&index=8]:0.001191)[&index=26];
87300	-505.053	-431.743	-73.3098	(ano_tail_r1[&index=8]:0.020866,(no_tail_l1[&index=7]:0.015718,(no_tail_l2[&index=6]:0.124013,(((red_f2[&index=2]:0.002573,red_f1[&index=1]:0.058650)[&index=21]:8.442338,(blue_f2[&index=4]:0.001449,blue_f1[&index=3]:0.002763)[&index=22]:9.604082)[&index=20]:20.436083,no_tail_l3[&index=5]:0.017593)[&index=23]:0.013894)[&index=24]:0.043059)[&index=25]:0.101191,(no_tail_r2[&index=9]:0.008116,(no_tail_r3[&index=10]:0.039324,(((red1[&index=13]:0.006741,red2[&index=14]:0.023573)[&index=15]:3.110565,blue2[&index=12]:0.012417)[&index=16]:0.039106,blue1[&index=11]:0.019180)[&index=17]:6.445232)[&index=18]:0.050892)[&index=19]:0.008432)[&index=26];
87400	-510.623	-438.762	-71.8601	((no_tail_r2[&index=9]:0.001797,((blue1[&index=11]:0.006461,((red2[&index=14]:0.004702,red1[&index=13]:0.028481)[&index=15]:16.556072,blue2[&index=12]:0.033144)[&index=16]:0.017247)[&index=17]:10.387798,no_tail_r3[&index=10]:0.124776)[&index=18]:0.031850)[&index=19]:0.130431,((no_tail_l2[&index=6]:0.031596,(no_tail_l3[&index=5]:0.094850,((blue_f1[&index=3]:0.004802,blue_f2[&index=4]:0.035341)[&index=22]:0.147756,(red_f2[&index=2]:0.011097,red_f1[&index=1]:0.071902)[&index=21]:3.170614)[&index=20]:10.394055)[&index=23]:0.070732)[&index=24]:0.008746,no_tail_l1[&index=7]:0.002212)[&index=25]:0.015650,ano_tail_r1[&index=8]:0.017328)[&index=26];
87500	-499.52	-431.072	-68.4479	((no_tail_l1[&index=7]:0.015779,((no_tail_l3[&index=5]:0.004755,((red_f1[&index=1]:0.008942,red_f2[&index=2]:0.008741)[&index=21]:2.619261,(blue_f2[&index=4]:0.035400,blue_f1[&index=3]:0.004317)[&index=22]:5.304426)[&index=20]:4.146993)[&index=23]:0.017450,no_tail_l2[&index=6]:0.024037)[&index=24]:0.000423)[&index=25]:0.107475,(no_tail_r2[&index=9]:0.001704,(no_tail_r3[&index=10]:0.148801,(((red1[&index=13]:0.012518,red2[&index=14]:0.001941)[&index=15]:3.615929,blue2[&index=12]:0.030316)[&index=16]:0.025350,blue1[&index=11]:0.004560)[&index=17]:8.091448)[&index=18]:0.042262)[&index=19]:0.005628,ano_tail_r1[&index=8]:0.060226)[&index=26];
87600	-499.236	-426.079	-73.1563	((no_tail_r2[&index=9]:0.018043,((blue1[&index=11]:0.021255,((red2[&index=14]:0.014764,red1[&index=13]:0.006013)[&index=15]:7.550324,blue2[&index=12]:0.039467)[&index=16]:0.004186)[&index=17]:20.578489,no_tail_r3[&index=10]:0.047814)[&index=18]:0.132184)[&index=19]:0.014438,(no_tail_l1[&index=7]:0.007573,((((red_f1[&index=1]:0.003793,red_f2[&index=2]:0.005169)[&index=21]:5.563002,(blue_f1[&index=3]:0.010936,blue_f2[&index=4]:0.008510)[&index=22]:0.876431)[&index=20]:12.784168,no_tail_l3[&index=5]:0.019297)[&index=23]:0.057841,no_tail_l2[&index=6]:0.007735)[&index=24]:0.057058)[&index=25]:0.047475,ano_tail_r1[&index=8]:0.004346)[&index=26];
87700	-500.413	-430.618	-69.7956	((((blue1[&index=11]:0.013477,((red1[&index=13]:0.013416,red2[&index=14]:0.024750)[&index=15]:4.078247,blue2[&index=12]:0.021881)[&index=16]:0.003683)[&index=17]:6.656464,no_tail_r3[&index=10]:0.025825)[&index=18]:0.017937,no_tail_r2[&index=9]:0.078256)[&index=19]:0.043439,ano_tail_r1[&index=8]:0.030182,(no_tail_l1[&index=7]:0.016160,((((blue_f2[&index=4]:0.029737,blue_f1[&index=3]:0.028406)[&index=22]:14.384306,(red_f2[&index=2]:0.005810,red_f1[&index=1]:0.005146)[&index=21]:2.891957)[&index=20]:2.543035,no_tail_l3[&index=5]:0.071134)[&index=23]:0.020202,no_tail_l2[&index=6]:0.025431)[&index=24]:0.033786)[&index=25]:0.014210)[&index=26];
87800	-498.123	-426.898	-71.2251	((no_tail_l1[&index=7]:0.032067,((no_tail_l3[&index=5]:0.010640,((blue_f2[&index=4]:0.000158,blue_f1[&index=3]:0.016859)[&index=22]:1.089856,(red_f2[&index=2]:0.021652,red_f1[&index=1]:0.011983)[&index=21]:17.060615)[&index=20]:8.522174)[&index=23]:0.083858,no_tail_l2[&index=6]:0.018846)[&index=24]:0.034180)[&index=25]:0.127273,ano_tail_r1[&index=8]:0.009211,((no_tail_r3[&index=10]:0.023273,(blue1[&index=11]:0.014453,((red1[&index=13]:0.004767,red2[&index=14]:0.010365)[&index=15]:4.647035,blue2[&index=12]:0.005233)[&index=16]:0.000652)[&index=17]:6.373880)[&index=18]:0.029752,no_tail_r2[&index=9]:0.069668)[&index=19]:0.005820)[&index=26];
87900	-492.82	-422.149	-70.6709	((no_tail_r2[&index=9]:0.023137,(no_tail_r3[&index=10]:0.001083,(blue1[&index=11]:0.016324,((red2[&index=14]:0.005793,red1[&index=13]:0.002116)[&index=15]:6.937576,blue2[&index=12]:0.002975)[&index=16]:0.022201)[&index=17]:12.781597)[&index=18]:0.031790)[&index=19]:0.024674,ano_tail_r1[&index=8]:0.002808,(no_tail_l1[&index=7]:0.019212,((no_tail_l3[&index=5]:0.000744,((red_f2[&index=2]:0.013568,red_f1[&index=1]:0.000106)[&index=21]:5.434279,(blue_f2[&index=4]:0.003740,blue_f1[&index=3]:0.025371)[&index=22]:5.516650)[&index=20]:4.371318)[&index=23]:0.087668,no_tail_l2[&index=6]:0.003987)[&index=24]:0.008091)[&index=25]:0.116644)[&index=26];
88000	-493.125	-423.403	-69.7215	(ano_tail_r1[&index=8]:0.006836,((no_tail_l2[&index=6]:0.016103,(no_tail_l3[&index=5]:0.001332,((blue_f1[&index=3]:0.007544,blue_f2[&index=4]:0.000834)[&index=22]:2.253215,(red_f2[&index=2]:0.002714,red_f1[&index=1]:0.002629)[&index=21]:2.237365)[&index=20]:11.174452)[&index=23]:0.020249)[&index=24]:0.086638,no_tail_l1[&index=7]:0.011239)[&index=25]:0.014171,(no_tail_r2[&index=9]:0.013921,((((red1[&index=13]:0.020892,red2[&index=14]:0.004565)[&index=15]:3.796979,blue2[&index=12]:0.027421)[&index=16]:0.050610,blue1[&index=11]:0.015103)[&index=17]:10.880280,no_tail_r3[&index=10]:0.026183)[&index=18]:0.002774)[&index=19]:0.032549)[&index=26];
88100	-499.453	-427.328	-72.1251	(ano_tail_r1[&index=8]:0.008610,(((blue1[&index=11]:0.003662,(blue2[&index=12]:0.024973,(red2[&index=14]:0.006028,red1[&index=13]:0.006217)[&index=15]:6.756349)[&index=16]:0.025162)[&index=17]:9.353182,no_tail_r3[&index=10]:0.015014)[&index=18]:0.064527,no_tail_r2[&index=9]:0.044619)[&index=19]:0.059373,(no_tail_l1[&index=7]:0.001760,(no_tail_l2[&index=6]:0.020388,(no_tail_l3[&index=5]:0.034017,((blue_f1[&index=3]:0.006154,blue_f2[&index=4]:0.004427)[&index=22]:6.561815,(red_f1[&index=1]:0.001470,red_f2[&index=2]:0.019937)[&index=21]:7.170401)[&index=20]:12.286404)[&index=23]:0.113952)[&index=24]:0.010335)[&index=25]:0.125616)[&index=26];
88200	-508.167	-435.517	-72.6494	(ano_tail_r1[&index=8]:0.010251,(no_tail_l1[&index=7]:0.035961,(no_tail_l2[&index=6]:0.016070,(((red_f2[&index=2]:0.033439,red_f1[&index=1]:0.021586)[&index=21]:4.149955,(blue_f1[&index=3]:0.020704,blue_f2[&index=4]:0.105007)[&index=22]:10.379807)[&index=20]:13.994013,no_tail_l3[&index=5]:0.080635)[&index=23]:0.068791)[&index=24]:0.011164)[&index=25]:0.057591,(no_tail_r2[&index=9]:0.006968,((blue1[&index=11]:0.005320,((red1[&index=13]:0.021826,red2[&index=14]:0.008342)[&index=15]:2.625485,blue2[&index=12]:0.041498)[&index=16]:0.010219)[&index=17]:13.587914,no_tail_r3[&index=10]:0.022863)[&index=18]:0.007466)[&index=19]:0.023117)[&index=26];
88300	-498.472	-429.611	-68.8607	(ano_tail_r1[&index=8]:0.016151,(no_tail_r2[&index=9]:0.116606,(no_tail_r3[&index=10]:0.032092,((blue2[&index=12]:0.008271,(red1[&index=13]:0.011440,red2[&index=14]:0.007986)[&index=15]:6.684649)[&index=16]:0.014848,blue1[&index=11]:0.013622)[&index=17]:7.182662)[&index=18]:0.016495)[&index=19]:0.072589,(no_tail_l1[&index=7]:0.049045,(no_tail_l2[&index=6]:0.033370,(no_tail_l3[&index=5]:0.029788,((blue_f2[&index=4]:0.001512,blue_f1[&index=3]:0.022341)[&index=22]:6.484341,(red_f1[&index=1]:0.004892,red_f2[&index=2]:0.005561)[&index=21]:3.671583)[&index=20]:1.756656)[&index=23]:0.048092)[&index=24]:0.041654)[&index=25]:0.076138)[&index=26];
88400	-498.927	-429.186	-69.7409	(((no_tail_r3[&index=10]:0.011675,(blue1[&index=11]:0.005394,(blue2[&index=12]:0.011119,(red1[&index=13]:0.005251,red2[&index=14]:0.011900)[&index=15]:10.383374)[&index=16]:0.035927)[&index=17]:8.571230)[&index=18]:0.012995,no_tail_r2[&index=9]:0.112095)[&index=19]:0.015817,(no_tail_l1[&index=7]:0.003064,((no_tail_l3[&index=5]:0.082515,((blue_f1[&index=3]:0.009976,blue_f2[&index=4]:0.010664)[&index=22]:3.594510,(red_f2[&index=2]:0.003750,red_f1[&index=1]:0.014643)[&index=21]:3.601890)[&index=20]:4.058805)[&index=23]:0.002878,no_tail_l2[&index=6]:0.066913)[&index=24]:0.058677)[&index=25]:0.111794,ano_tail_r1[&index=8]:0.006428)[&index=26];
88500	-500.258	-433.026	-67.2322	((no_tail_r2[&index=9]:0.039840,(no_tail_r3[&index=10]:0.020955,(blue1[&index=11]:0.002224,(blue2[&index=12]:0.018007,(red2[&index=14]:0.011785,red1[&index=13]:0.014952)[&index=15]:2.636705)[&index=16]:0.102783)[&index=17]:6.384862)[&index=18]:0.089090)[&index=19]:0.031782,ano_tail_r1[&index=8]:0.002088,((no_tail_l2[&index=6]:0.037853,(no_tail_l3[&index=5]:0.000806,((red_f1[&index=1]:0.015841,red_f2[&index=2]:0.029635)[&index=21]:2.016349,(blue_f1[&index=3]:0.003328,blue_f2[&index=4]:0.010479)[&index=22]:0.722042)[&index=20]:5.830092)[&index=23]:0.048511)[&index=24]:0.039094,no_tail_l1[&index=7]:0.019825)[&index=25]:0.131305)[&index=26];
88600	-492.425	-425.525	-66.9004	(ano_tail_r1[&index=8]:0.011590,((no_tail_l2[&index=6]:0.001626,(no_tail_l3[&index=5]:0.019622,((red_f2[&index=2]:0.004013,red_f1[&index=1]:0.011734)[&index=21]:3.691590,(blue_f1[&index=3]:0.003482,blue_f2[&index=4]:0.010891)[&index=22]:1.556697)[&index=20]:3.612604)[&index=23]:0.020071)[&index=24]:0.078245,no_tail_l1[&index=7]:0.027038)[&index=25]:0.165458,((no_tail_r3[&index=10]:0.035697,(((red1[&index=13]:0.003032,red2[&index=14]:0.008505)[&index=15]:3.619376,blue2[&index=12]:0.015086)[&index=16]:0.023323,blue1[&index=11]:0.003737)[&index=17]:3.581505)[&index=18]:0.032613,no_tail_r2[&index=9]:0.000025)[&index=19]:0.063449)[&index=26];
88700	-496.934	-428.378	-68.5553	(ano_tail_r1[&index=8]:0.034299,((no_tail_r3[&index=10]:0.031357,(blue1[&index=11]:0.004686,((red1[&index=13]:0.003519,red2[&index=14]:0.002240)[&index=15]:4.798766,blue2[&index=12]:0.017014)[&index=16]:0.009293)[&index=17]:12.031052)[&index=18]:0.095301,no_tail_r2[&index=9]:0.014256)[&index=19]:0.014738,((no_tail_l2[&index=6]:0.005129,(((red_f2[&index=2]:0.022374,red_f1[&index=1]:0.018935)[&index=21]:2.120399,(blue_f2[&index=4]:0.022961,blue_f1[&index=3]:0.027345)[&index=22]:2.999305)[&index=20]:2.423894,no_tail_l3[&index=5]:0.037655)[&index=23]:0.035226)[&index=24]:0.070351,no_tail_l1[&index=7]:0.009694)[&index=25]:0.025665)[&index=26];
88800	-510.797	-440.822	-69.9758	((no_tail_l1[&index=7]:0.036971,((((red_f2[&index=2]:0.000278,red_f1[&index=1]:0.022259)[&index=21]:3.795550,(blue_f2[&index=4]:0.018865,blue_f1[&index=3]:0.017024)[&index=22]:3.355711)[&index=20]:3.754660,no_tail_l3[&index=5]:0.013730)[&index=23]:0.003765,no_tail_l2[&index=6]:0.013943)[&index=24]:0.162189)[&index=25]:0.089618,ano_tail_r1[&index=8]:0.100417,((((blue2[&index=12]:0.019803,(red1[&index=13]:0.000989,red2[&index=14]:0.012009)[&index=15]:3.229563)[&index=16]:0.101852,blue1[&index=11]:0.023326)[&index=17]:16.958338,no_tail_r3[&index=10]:0.083191)[&index=18]:0.124889,no_tail_r2[&index=9]:0.002196)[&index=19]:0.036689)[&index=26];
88900	-499.076	-430.873	-68.2032	(ano_tail_r1[&index=8]:0.007841,(no_tail_r2[&index=9]:0.001341,(no_tail_r3[&index=10]:0.040564,((blue2[&index=12]:0.003232,(red1[&index=13]:0.029811,red2[&index=14]:0.009623)[&index=15]:5.515570)[&index=16]:0.019384,blue1[&index=11]:0.022070)[&index=17]:5.847906)[&index=18]:0.007611)[&index=19]:0.016522,(no_tail_l1[&index=7]:0.001575,((no_tail_l3[&index=5]:0.062006,((red_f2[&index=2]:0.010513,red_f1[&index=1]:0.018464)[&index=21]:3.156200,(blue_f1[&index=3]:0.063139,blue_f2[&index=4]:0.012898)[&index=22]:6.249051)[&index=20]:1.795520)[&index=23]:0.073709,no_tail_l2[&index=6]:0.064331)[&index=24]:0.017389)[&index=25]:0.068946)[&index=26];
89000	-503.265	-433.569	-69.6959	(ano_tail_r1[&index=8]:0.028787,((no_tail_r3[&index=10]:0.066810,((blue2[&index=12]:0.005141,(red2[&index=14]:0.029561,red1[&index=13]:0.006708)[&index=15]:5.818517)[&index=16]:0.013365,blue1[&index=11]:0.014247)[&index=17]:5.017549)[&index=18]:0.086214,no_tail_r2[&index=9]:0.072682)[&index=19]:0.044708,((no_tail_l2[&index=6]:0.012793,(((red_f1[&index=1]:0.010850,red_f2[&index=2]:0.034501)[&index=21]:5.982820,(blue_f1[&index=3]:0.022994,blue_f2[&index=4]:0.001728)[&index=22]:3.469489)[&index=20]:9.573261,no_tail_l3[&index=5]:0.030255)[&index=23]:0.033230)[&index=24]:0.055583,no_tail_l1[&index=7]:0.035030)[&index=25]:0.111669)[&index=26];
89100	-498.254	-429.271	-68.983	(ano_tail_r1[&index=8]:0.003343,(no_tail_r2[&index=9]:0.003771,((blue1[&index=11]:0.028269,(blue2[&index=12]:0.008554,(red1[&index=13]:0.028094,red2[&index=14]:0.002077)[&index=15]:5.203240)[&index=16]:0.022582)[&index=17]:6.225813,no_tail_r3[&index=10]:0.010639)[&index=18]:0.000738)[&index=19]:0.117886,(no_tail_l1[&index=7]:0.013974,(no_tail_l2[&index=6]:0.040738,(no_tail_l3[&index=5]:0.025717,((red_f2[&index=2]:0.031368,red_f1[&index=1]:0.034425)[&index=21]:9.176887,(blue_f2[&index=4]:0.002502,blue_f1[&index=3]:0.013223)[&index=22]:2.510120)[&index=20]:3.400815)[&index=23]:0.063073)[&index=24]:0.015116)[&index=25]:0.031143)[&index=26];
89200	-512.533	-442.688	-69.8453	(ano_tail_r1[&index=8]:0.019868,((no_tail_l2[&index=6]:0.014292,(no_tail_l3[&index=5]:0.053702,((red_f1[&index=1]:0.025512,red_f2[&index=2]:0.007658)[&index=21]:0.282124,(blue_f2[&index=4]:0.067326,blue_f1[&index=3]:0.006797)[&index=22]:2.532444)[&index=20]:6.570815)[&index=23]:0.076978)[&index=24]:0.330997,no_tail_l1[&index=7]:0.003213)[&index=25]:0.156692,(no_tail_r2[&index=9]:0.051180,((blue1[&index=11]:0.032377,(blue2[&index=12]:0.015349,(red1[&index=13]:0.002520,red2[&index=14]:0.008587)[&index=15]:14.051682)[&index=16]:0.022129)[&index=17]:6.900871,no_tail_r3[&index=10]:0.029597)[&index=18]:0.030177)[&index=19]:0.032583)[&index=26];
89300	-497.903	-429.283	-68.6203	(ano_tail_r1[&index=8]:0.029930,(no_tail_l1[&index=7]:0.004699,(no_tail_l2[&index=6]:0.008985,(((red_f1[&index=1]:0.005710,red_f2[&index=2]:0.000897)[&index=21]:2.724624,(blue_f2[&index=4]:0.010447,blue_f1[&index=3]:0.006229)[&index=22]:6.068818)[&index=20]:6.371985,no_tail_l3[&index=5]:0.011647)[&index=23]:0.003318)[&index=24]:0.035545)[&index=25]:0.084239,(no_tail_r2[&index=9]:0.021166,(no_tail_r3[&index=10]:0.019404,(((red2[&index=14]:0.039342,red1[&index=13]:0.008806)[&index=15]:2.023039,blue2[&index=12]:0.005543)[&index=16]:0.088215,blue1[&index=11]:0.071595)[&index=17]:7.527470)[&index=18]:0.007244)[&index=19]:0.021491)[&index=26];
89400	-499.533	-429.84	-69.6937	(((no_tail_r3[&index=10]:0.044285,(blue1[&index=11]:0.019438,((red2[&index=14]:0.007773,red1[&index=13]:0.000713)[&index=15]:3.539574,blue2[&index=12]:0.006916)[&index=16]:0.054138)[&index=17]:4.618952)[&index=18]:0.018242,no_tail_r2[&index=9]:0.030361)[&index=19]:0.004941,ano_tail_r1[&index=8]:0.019471,(((no_tail_l3[&index=5]:0.017051,((blue_f1[&index=3]:0.009950,blue_f2[&index=4]:0.015059)[&index=22]:15.652672,(red_f2[&index=2]:0.006658,red_f1[&index=1]:0.009691)[&index=21]:2.159038)[&index=20]:3.963749)[&index=23]:0.073257,no_tail_l2[&index=6]:0.008992)[&index=24]:0.098278,no_tail_l1[&index=7]:0.014942)[&index=25]:0.173188)[&index=26];
89500	-492.615	-423.792	-68.8239	(((((blue2[&index=12]:0.071753,(red1[&index=13]:0.013697,red2[&index=14]:0.001492)[&index=15]:1.882239)[&index=16]:0.000945,blue1[&index=11]:0.000604)[&index=17]:5.421378,no_tail_r3[&index=10]:0.029314)[&index=18]:0.006520,no_tail_r2[&index=9]:0.028023)[&index=19]:0.031032,ano_tail_r1[&index=8]:0.014935,(no_tail_l1[&index=7]:0.000170,(no_tail_l2[&index=6]:0.031810,(no_tail_l3[&index=5]:0.038748,((red_f1[&index=1]:0.005061,red_f2[&index=2]:0.009021)[&index=21]:6.811879,(blue_f2[&index=4]:0.013672,blue_f1[&index=3]:0.004081)[&index=22]:7.745764)[&index=20]:3.971748)[&index=23]:0.010556)[&index=24]:0.047140)[&index=25]:0.026813)[&index=26];
89600	-505.452	-430.509	-74.9436	(((((blue2[&index=12]:0.004800,(red2[&index=14]:0.007874,red1[&index=13]:0.019842)[&index=15]:5.483668)[&index=16]:0.029227,blue1[&index=11]:0.022434)[&index=17]:9.446331,no_tail_r3[&index=10]:0.010483)[&index=18]:0.059678,no_tail_r2[&index=9]:0.015521)[&index=19]:0.057560,ano_tail_r1[&index=8]:0.102611,((no_tail_l2[&index=6]:0.010620,(no_tail_l3[&index=5]:0.032082,((blue_f1[&index=3]:0.044899,blue_f2[&index=4]:0.011408)[&index=22]:16.092224,(red_f1[&index=1]:0.005452,red_f2[&index=2]:0.005497)[&index=21]:4.499189)[&index=20]:20.732778)[&index=23]:0.036452)[&index=24]:0.036131,no_tail_l1[&index=7]:0.031746)[&index=25]:0.018415)[&index=26];
89700	-500.004	-431.346	-68.6577	(((((blue2[&index=12]:0.020904,(red1[&index=13]:0.004879,red2[&index=14]:0.007816)[&index=15]:4.572837)[&index=16]:0.042072,blue1[&index=11]:0.002126)[&index=17]:10.290265,no_tail_r3[&index=10]:0.017186)[&index=18]:0.016232,no_tail_r2[&index=9]:0.043679)[&index=19]:0.023612,ano_tail_r1[&index=8]:0.006231,(no_tail_l1[&index=7]:0.033838,((((blue_f2[&index=4]:0.003135,blue_f1[&index=3]:0.020023)[&index=22]:1.832067,(red_f2[&index=2]:0.048298,red_f1[&index=1]:0.009131)[&index=21]:0.240346)[&index=20]:7.833366,no_tail_l3[&index=5]:0.029448)[&index=23]:0.038091,no_tail_l2[&index=6]:0.012943)[&index=24]:0.179521)[&index=25]:0.059624)[&index=26];
89800	-498.252	-427.807	-70.4455	((no_tail_l1[&index=7]:0.039456,(no_tail_l2[&index=6]:0.053532,(((blue_f2[&index=4]:0.031773,blue_f1[&index=3]:0.002842)[&index=22]:2.433128,(red_f2[&index=2]:0.022235,red_f1[&index=1]:0.021816)[&index=21]:12.959326)[&index=20]:4.989554,no_tail_l3[&index=5]:0.005715)[&index=23]:0.021627)[&index=24]:0.059092)[&index=25]:0.039254,(no_tail_r2[&index=9]:0.004746,(no_tail_r3[&index=10]:0.008723,(blue1[&index=11]:0.004396,(blue2[&index=12]:0.001532,(red1[&index=13]:0.016518,red2[&index=14]:0.023780)[&index=15]:6.141456)[&index=16]:0.024166)[&index=17]:7.332494)[&index=18]:0.036174)[&index=19]:0.023181,ano_tail_r1[&index=8]:0.029845)[&index=26];
89900	-498.414	-427.02	-71.3936	(ano_tail_r1[&index=8]:0.008860,((no_tail_r3[&index=10]:0.022696,(blue1[&index=11]:0.070224,(blue2[&index=12]:0.020159,(red2[&index=14]:0.003442,red1[&index=13]:0.020253)[&index=15]:1.714181)[&index=16]:0.020067)[&index=17]:15.273866)[&index=18]:0.027495,no_tail_r2[&index=9]:0.009143)[&index=19]:0.023171,((no_tail_l2[&index=6]:0.030639,(((blue_f1[&index=3]:0.004561,blue_f2[&index=4]:0.009369)[&index=22]:7.798972,(red_f1[&index=1]:0.013556,red_f2[&index=2]:0.018196)[&index=21]:10.773733)[&index=20]:3.097071,no_tail_l3[&index=5]:0.003830)[&index=23]:0.034533)[&index=24]:0.002018,no_tail_l1[&index=7]:0.001457)[&index=25]:0.065283)[&index=26];
90000	-492.985	-425.162	-67.8233	(ano_tail_r1[&index=8]:0.007839,(no_tail_r2[&index=9]:0.039115,((((red2[&index=14]:0.000336,red1[&index=13]:0.006089)[&index=15]:7.447539,blue2[&index=12]:0.021655)[&index=16]:0.008745,blue1[&index=11]:0.013751)[&index=17]:5.710374,no_tail_r3[&index=10]:0.043924)[&index=18]:0.031097)[&index=19]:0.004240,(no_tail_l1[&index=7]:0.034598,((((blue_f1[&index=3]:0.006685,blue_f2[&index=4]:0.031741)[&index=22]:1.569605,(red_f2[&index=2]:0.002617,red_f1[&index=1]:0.008388)[&index=21]:1.130287)[&index=20]:4.885106,no_tail_l3[&index=5]:0.031896)[&index=23]:0.031850,no_tail_l2[&index=6]:0.003679)[&index=24]:0.019044)[&index=25]:0.125402)[&index=26];
90100	-497.032	-426.701	-70.3309	(ano_tail_r1[&index=8]:0.000531,(((((blue_f2[&index=4]:0.000672,blue_f1[&index=3]:0.057131)[&index=22]:11.378528,(red_f1[&index=1]:0.008263,red_f2[&index=2]:0.014050)[&index=21]:3.000523)[&index=20]:6.602268,no_tail_l3[&index=5]:0.064074)[&index=23]:0.015151,no_tail_l2[&index=6]:0.016290)[&index=24]:0.054050,no_tail_l1[&index=7]:0.007330)[&index=25]:0.078152,(no_tail_r2[&index=9]:0.040891,(no_tail_r3[&index=10]:0.027659,((blue2[&index=12]:0.009493,(red1[&index=13]:0.004223,red2[&index=14]:0.005593)[&index=15]:7.788975)[&index=16]:0.016774,blue1[&index=11]:0.013608)[&index=17]:4.453763)[&index=18]:0.040240)[&index=19]:0.055278)[&index=26];
90200	-500.281	-427.769	-72.5117	(((no_tail_l2[&index=6]:0.077475,(((blue_f1[&index=3]:0.001110,blue_f2[&index=4]:0.016400)[&index=22]:0.850735,(red_f1[&index=1]:0.002410,red_f2[&index=2]:0.016603)[&index=21]:8.960202)[&index=20]:16.021202,no_tail_l3[&index=5]:0.032195)[&index=23]:0.005001)[&index=24]:0.059843,no_tail_l1[&index=7]:0.010967)[&index=25]:0.114091,ano_tail_r1[&index=8]:0.002749,(no_tail_r2[&index=9]:0.021139,((blue1[&index=11]:0.019853,(blue2[&index=12]:0.001336,(red2[&index=14]:0.006330,red1[&index=13]:0.000964)[&index=15]:14.829403)[&index=16]:0.028660)[&index=17]:3.440843,no_tail_r3[&index=10]:0.082663)[&index=18]:0.035533)[&index=19]:0.019790)[&index=26];
90300	-499.183	-425.382	-73.8009	((no_tail_l1[&index=7]:0.041799,(no_tail_l2[&index=6]:0.012875,(no_tail_l3[&index=5]:0.024300,((red_f1[&index=1]:0.013619,red_f2[&index=2]:0.020605)[&index=21]:0.437072,(blue_f2[&index=4]:0.016612,blue_f1[&index=3]:0.006633)[&index=22]:24.033511)[&index=20]:8.864984)[&index=23]:0.023250)[&index=24]:0.054316)[&index=25]:0.054399,ano_tail_r1[&index=8]:0.024873,((((blue2[&index=12]:0.011793,(red1[&index=13]:0.006257,red2[&index=14]:0.005700)[&index=15]:10.938109)[&index=16]:0.047411,blue1[&index=11]:0.008186)[&index=17]:6.397173,no_tail_r3[&index=10]:0.016410)[&index=18]:0.011229,no_tail_r2[&index=9]:0.024082)[&index=19]:0.008178)[&index=26];
90400	-494.58	-427.441	-67.1389	((no_tail_l1[&index=7]:0.000864,(no_tail_l2[&index=6]:0.010856,(no_tail_l3[&index=5]:0.033696,((red_f2[&index=2]:0.024849,red_f1[&index=1]:0.024800)[&index=21]:1.045820,(blue_f2[&index=4]:0.001550,blue_f1[&index=3]:0.000654)[&index=22]:1.544256)[&index=20]:3.749638)[&index=23]:0.024298)[&index=24]:0.010919)[&index=25]:0.046930,ano_tail_r1[&index=8]:0.011531,((no_tail_r3[&index=10]:0.030562,((blue2[&index=12]:0.001700,(red2[&index=14]:0.022661,red1[&index=13]:0.031689)[&index=15]:4.846107)[&index=16]:0.096534,blue1[&index=11]:0.005760)[&index=17]:6.191575)[&index=18]:0.000978,no_tail_r2[&index=9]:0.011706)[&index=19]:0.023783)[&index=26];
90500	-496.268	-425.642	-70.6262	((no_tail_l1[&index=7]:0.027941,((((red_f1[&index=1]:0.004029,red_f2[&index=2]:0.006713)[&index=21]:12.383516,(blue_f1[&index=3]:0.007121,blue_f2[&index=4]:0.002738)[&index=22]:1.236266)[&index=20]:4.738854,no_tail_l3[&index=5]:0.082804)[&index=23]:0.019992,no_tail_l2[&index=6]:0.008793)[&index=24]:0.051941)[&index=25]:0.059163,ano_tail_r1[&index=8]:0.006253,((no_tail_r3[&index=10]:0.034330,((blue2[&index=12]:0.031238,(red1[&index=13]:0.009321,red2[&index=14]:0.027743)[&index=15]:3.655524)[&index=16]:0.048221,blue1[&index=11]:0.009638)[&index=17]:12.714145)[&index=18]:0.010243,no_tail_r2[&index=9]:0.013274)[&index=19]:0.040151)[&index=26];
90600	-505.244	-434.405	-70.8392	((no_tail_l1[&index=7]:0.050903,((no_tail_l3[&index=5]:0.068177,((blue_f1[&index=3]:0.040637,blue_f2[&index=4]:0.022709)[&index=22]:8.060719,(red_f2[&index=2]:0.005506,red_f1[&index=1]:0.005972)[&index=21]:6.232689)[&index=20]:12.548179)[&index=23]:0.010098,no_tail_l2[&index=6]:0.068467)[&index=24]:0.044075)[&index=25]:0.042810,ano_tail_r1[&index=8]:0.007778,(no_tail_r2[&index=9]:0.051637,((blue1[&index=11]:0.034540,(blue2[&index=12]:0.008521,(red2[&index=14]:0.068776,red1[&index=13]:0.000645)[&index=15]:3.889979)[&index=16]:0.016328)[&index=17]:4.938574,no_tail_r3[&index=10]:0.008742)[&index=18]:0.011601)[&index=19]:0.056979)[&index=26];
90700	-494.635	-422.569	-72.0666	((no_tail_l1[&index=7]:0.000941,(no_tail_l2[&index=6]:0.001911,(no_tail_l3[&index=5]:0.019888,((blue_f1[&index=3]:0.016278,blue_f2[&index=4]:0.002019)[&index=22]:11.623518,(red_f1[&index=1]:0.018800,red_f2[&index=2]:0.009092)[&index=21]:10.521748)[&index=20]:7.457222)[&index=23]:0.014763)[&index=24]:0.049108)[&index=25]:0.069650,ano_tail_r1[&index=8]:0.014231,(no_tail_r2[&index=9]:0.017259,((blue1[&index=11]:0.005417,((red2[&index=14]:0.001798,red1[&index=13]:0.003793)[&index=15]:4.620558,blue2[&index=12]:0.079221)[&index=16]:0.006764)[&index=17]:7.790356,no_tail_r3[&index=10]:0.011355)[&index=18]:0.040195)[&index=19]:0.035956)[&index=26];
90800	-505.197	-432.132	-73.0646	(ano_tail_r1[&index=8]:0.005446,((no_tail_r3[&index=10]:0.016448,(((red2[&index=14]:0.008554,red1[&index=13]:0.002837)[&index=15]:11.031658,blue2[&index=12]:0.044531)[&index=16]:0.013108,blue1[&index=11]:0.000916)[&index=17]:7.604104)[&index=18]:0.014857,no_tail_r2[&index=9]:0.063019)[&index=19]:0.024364,(no_tail_l1[&index=7]:0.020524,(no_tail_l2[&index=6]:0.021792,(no_tail_l3[&index=5]:0.039266,((red_f2[&index=2]:0.082584,red_f1[&index=1]:0.004930)[&index=21]:14.254872,(blue_f1[&index=3]:0.011562,blue_f2[&index=4]:0.035030)[&index=22]:12.577075)[&index=20]:1.345978)[&index=23]:0.032268)[&index=24]:0.088220)[&index=25]:0.078076)[&index=26];
90900	-496.407	-426.745	-69.6616	((no_tail_r2[&index=9]:0.055536,((blue1[&index=11]:0.001612,((red2[&index=14]:0.007806,red1[&index=13]:0.025150)[&index=15]:4.774192,blue2[&index=12]:0.022416)[&index=16]:0.022624)[&index=17]:5.769987,no_tail_r3[&index=10]:0.031666)[&index=18]:0.061981)[&index=19]:0.025105,(no_tail_l1[&index=7]:0.014580,((((red_f1[&index=1]:0.033949,red_f2[&index=2]:0.003419)[&index=21]:8.184751,(blue_f2[&index=4]:0.000098,blue_f1[&index=3]:0.007130)[&index=22]:5.614400)[&index=20]:5.586869,no_tail_l3[&index=5]:0.017982)[&index=23]:0.019703,no_tail_l2[&index=6]:0.006586)[&index=24]:0.018170)[&index=25]:0.045983,ano_tail_r1[&index=8]:0.055390)[&index=26];
91000	-504.294	-430.663	-73.631	((no_tail_l1[&index=7]:0.021305,(no_tail_l2[&index=6]:0.012080,(((blue_f1[&index=3]:0.008328,blue_f2[&index=4]:0.024784)[&index=22]:4.346313,(red_f2[&index=2]:0.004422,red_f1[&index=1]:0.036111)[&index=21]:0.796642)[&index=20]:24.551345,no_tail_l3[&index=5]:0.001794)[&index=23]:0.008854)[&index=24]:0.011427)[&index=25]:0.144554,(no_tail_r2[&index=9]:0.025462,(no_tail_r3[&index=10]:0.050071,(blue1[&index=11]:0.021663,(blue2[&index=12]:0.020793,(red1[&index=13]:0.015393,red2[&index=14]:0.021886)[&index=15]:16.693951)[&index=16]:0.001494)[&index=17]:3.350029)[&index=18]:0.012390)[&index=19]:0.017291,ano_tail_r1[&index=8]:0.055397)[&index=26];
91100	-498.103	-428.598	-69.5053	(((no_tail_l2[&index=6]:0.004760,(((blue_f2[&index=4]:0.007933,blue_f1[&index=3]:0.011629)[&index=22]:10.767860,(red_f1[&index=1]:0.037488,red_f2[&index=2]:0.013646)[&index=21]:4.530208)[&index=20]:3.746331,no_tail_l3[&index=5]:0.031193)[&index=23]:0.003696)[&index=24]:0.024310,no_tail_l1[&index=7]:0.036671)[&index=25]:0.069512,(no_tail_r2[&index=9]:0.033317,(no_tail_r3[&index=10]:0.007132,(blue1[&index=11]:0.039908,(blue2[&index=12]:0.002767,(red2[&index=14]:0.034533,red1[&index=13]:0.012235)[&index=15]:5.083532)[&index=16]:0.015367)[&index=17]:4.986581)[&index=18]:0.034109)[&index=19]:0.059786,ano_tail_r1[&index=8]:0.031144)[&index=26];
91200	-499.535	-428.573	-70.9614	(ano_tail_r1[&index=8]:0.015511,(no_tail_r2[&index=9]:0.059863,(no_tail_r3[&index=10]:0.038188,(blue1[&index=11]:0.006467,(blue2[&index=12]:0.013856,(red1[&index=13]:0.015837,red2[&index=14]:0.025137)[&index=15]:7.817085)[&index=16]:0.013346)[&index=17]:8.065487)[&index=18]:0.041407)[&index=19]:0.016687,((no_tail_l2[&index=6]:0.015873,(((blue_f2[&index=4]:0.023290,blue_f1[&index=3]:0.018794)[&index=22]:2.826041,(red_f1[&index=1]:0.021016,red_f2[&index=2]:0.008444)[&index=21]:2.777157)[&index=20]:14.918363,no_tail_l3[&index=5]:0.008041)[&index=23]:0.001399)[&index=24]:0.040625,no_tail_l1[&index=7]:0.039114)[&index=25]:0.078761)[&index=26];
91300	-504.011	-430.586	-73.4258	((no_tail_r2[&index=9]:0.042677,(no_tail_r3[&index=10]:0.054254,(((red2[&index=14]:0.000844,red1[&index=13]:0.001204)[&index=15]:8.647736,blue2[&index=12]:0.023214)[&index=16]:0.006665,blue1[&index=11]:0.040271)[&index=17]:10.686762)[&index=18]:0.017220)[&index=19]:0.035788,(((((red_f2[&index=2]:0.038250,red_f1[&index=1]:0.017784)[&index=21]:3.612306,(blue_f2[&index=4]:0.002201,blue_f1[&index=3]:0.001726)[&index=22]:22.885151)[&index=20]:2.745915,no_tail_l3[&index=5]:0.003539)[&index=23]:0.060916,no_tail_l2[&index=6]:0.053504)[&index=24]:0.112937,no_tail_l1[&index=7]:0.053786)[&index=25]:0.074914,ano_tail_r1[&index=8]:0.008190)[&index=26];
91400	-506.877	-439.23	-67.6473	(ano_tail_r1[&index=8]:0.119693,(((blue1[&index=11]:0.059862,((red2[&index=14]:0.046995,red1[&index=13]:0.000316)[&index=15]:4.531705,blue2[&index=12]:0.009379)[&index=16]:0.018301)[&index=17]:3.546278,no_tail_r3[&index=10]:0.041454)[&index=18]:0.030558,no_tail_r2[&index=9]:0.017032)[&index=19]:0.097308,((no_tail_l2[&index=6]:0.109614,(((blue_f1[&index=3]:0.002237,blue_f2[&index=4]:0.004357)[&index=22]:1.363888,(red_f1[&index=1]:0.006291,red_f2[&index=2]:0.015074)[&index=21]:2.561291)[&index=20]:7.503001,no_tail_l3[&index=5]:0.047373)[&index=23]:0.085779)[&index=24]:0.033622,no_tail_l1[&index=7]:0.007889)[&index=25]:0.076250)[&index=26];
91500	-504.482	-432.073	-72.4085	((no_tail_l1[&index=7]:0.017416,((no_tail_l3[&index=5]:0.014359,((blue_f1[&index=3]:0.000313,blue_f2[&index=4]:0.021459)[&index=22]:2.849765,(red_f1[&index=1]:0.011968,red_f2[&index=2]:0.015619)[&index=21]:0.039933)[&index=20]:19.699567)[&index=23]:0.029887,no_tail_l2[&index=6]:0.098814)[&index=24]:0.071260)[&index=25]:0.083340,ano_tail_r1[&index=8]:0.023465,((no_tail_r3[&index=10]:0.014254,((blue2[&index=12]:0.041595,(red2[&index=14]:0.002446,red1[&index=13]:0.009614)[&index=15]:7.670161)[&index=16]:0.016288,blue1[&index=11]:0.004681)[&index=17]:13.173837)[&index=18]:0.114401,no_tail_r2[&index=9]:0.018139)[&index=19]:0.098796)[&index=26];
91600	-498.815	-427.521	-71.2948	((((((red1[&index=13]:0.000190,red2[&index=14]:0.002692)[&index=15]:4.860180,blue2[&index=12]:0.000714)[&index=16]:0.005946,blue1[&index=11]:0.041339)[&index=17]:7.215069,no_tail_r3[&index=10]:0.004703)[&index=18]:0.020396,no_tail_r2[&index=9]:0.029215)[&index=19]:0.040812,(no_tail_l1[&index=7]:0.043541,(no_tail_l2[&index=6]:0.013719,(((blue_f2[&index=4]:0.008773,blue_f1[&index=3]:0.024926)[&index=22]:10.031717,(red_f1[&index=1]:0.013397,red_f2[&index=2]:0.024652)[&index=21]:9.223207)[&index=20]:6.712177,no_tail_l3[&index=5]:0.059037)[&index=23]:0.023976)[&index=24]:0.090238)[&index=25]:0.043737,ano_tail_r1[&index=8]:0.038771)[&index=26];
91700	-488.809	-418.687	-70.1224	((no_tail_l1[&index=7]:0.013963,(no_tail_l2[&index=6]:0.020116,(((blue_f1[&index=3]:0.002008,blue_f2[&index=4]:0.000696)[&index=22]:0.223896,(red_f2[&index=2]:0.009810,red_f1[&index=1]:0.003837)[&index=21]:3.420865)[&index=20]:6.094334,no_tail_l3[&index=5]:0.037838)[&index=23]:0.002114)[&index=24]:0.058297)[&index=25]:0.037522,((((blue2[&index=12]:0.002975,(red2[&index=14]:0.008928,red1[&index=13]:0.009962)[&index=15]:5.185776)[&index=16]:0.005241,blue1[&index=11]:0.012773)[&index=17]:17.507253,no_tail_r3[&index=10]:0.023976)[&index=18]:0.013463,no_tail_r2[&index=9]:0.008049)[&index=19]:0.006330,ano_tail_r1[&index=8]:0.000725)[&index=26];
91800	-497.195	-426.386	-70.8087	((no_tail_l1[&index=7]:0.038226,((((blue_f2[&index=4]:0.006127,blue_f1[&index=3]:0.000820)[&index=22]:0.665774,(red_f1[&index=1]:0.018151,red_f2[&index=2]:0.032561)[&index=21]:5.319454)[&index=20]:10.934333,no_tail_l3[&index=5]:0.043475)[&index=23]:0.026184,no_tail_l2[&index=6]:0.005226)[&index=24]:0.055571)[&index=25]:0.067364,ano_tail_r1[&index=8]:0.045859,((no_tail_r3[&index=10]:0.021944,(((red1[&index=13]:0.002830,red2[&index=14]:0.004431)[&index=15]:9.585827,blue2[&index=12]:0.037826)[&index=16]:0.010574,blue1[&index=11]:0.002597)[&index=17]:9.091338)[&index=18]:0.053184,no_tail_r2[&index=9]:0.014936)[&index=19]:0.057969)[&index=26];
91900	-497.946	-428.125	-69.8207	((no_tail_r2[&index=9]:0.008255,((blue1[&index=11]:0.001226,((red2[&index=14]:0.002790,red1[&index=13]:0.002538)[&index=15]:3.593874,blue2[&index=12]:0.050683)[&index=16]:0.015568)[&index=17]:9.176394,no_tail_r3[&index=10]:0.060787)[&index=18]:0.026243)[&index=19]:0.036413,(no_tail_l1[&index=7]:0.009823,((no_tail_l3[&index=5]:0.050340,((blue_f2[&index=4]:0.007030,blue_f1[&index=3]:0.005545)[&index=22]:2.252412,(red_f1[&index=1]:0.022861,red_f2[&index=2]:0.013094)[&index=21]:10.547333)[&index=20]:5.088086)[&index=23]:0.055070,no_tail_l2[&index=6]:0.050267)[&index=24]:0.004506)[&index=25]:0.056882,ano_tail_r1[&index=8]:0.064365)[&index=26];
92000	-494.219	-426.947	-67.2722	(((no_tail_l2[&index=6]:0.011787,(no_tail_l3[&index=5]:0.068512,((red_f2[&index=2]:0.018221,red_f1[&index=1]:0.012713)[&index=21]:3.057031,(blue_f1[&index=3]:0.003803,blue_f2[&index=4]:0.005563)[&index=22]:1.827037)[&index=20]:2.986695)[&index=23]:0.005335)[&index=24]:0.008090,no_tail_l1[&index=7]:0.014972)[&index=25]:0.026390,((no_tail_r3[&index=10]:0.110852,(blue1[&index=11]:0.012064,(blue2[&index=12]:0.003017,(red2[&index=14]:0.016352,red1[&index=13]:0.008893)[&index=15]:4.714909)[&index=16]:0.024987)[&index=17]:5.395274)[&index=18]:0.020597,no_tail_r2[&index=9]:0.001652)[&index=19]:0.069922,ano_tail_r1[&index=8]:0.035527)[&index=26];
92100	-510.898	-440.796	-70.1021	(ano_tail_r1[&index=8]:0.012169,((no_tail_r3[&index=10]:0.115762,((blue2[&index=12]:0.025735,(red2[&index=14]:0.036424,red1[&index=13]:0.029812)[&index=15]:8.356795)[&index=16]:0.004016,blue1[&index=11]:0.002541)[&index=17]:15.146538)[&index=18]:0.033419,no_tail_r2[&index=9]:0.048026)[&index=19]:0.011833,(no_tail_l1[&index=7]:0.035497,(no_tail_l2[&index=6]:0.042736,(((blue_f1[&index=3]:0.001569,blue_f2[&index=4]:0.011492)[&index=22]:1.119209,(red_f1[&index=1]:0.063219,red_f2[&index=2]:0.009173)[&index=21]:0.041628)[&index=20]:7.153390,no_tail_l3[&index=5]:0.000556)[&index=23]:0.062243)[&index=24]:0.123250)[&index=25]:0.122243)[&index=26];
92200	-497.149	-429.586	-67.5631	(((no_tail_l2[&index=6]:0.000644,(((red_f1[&index=1]:0.000374,red_f2[&index=2]:0.017841)[&index=21]:0.706937,(blue_f2[&index=4]:0.009006,blue_f1[&index=3]:0.001058)[&index=22]:1.541603)[&index=20]:4.908892,no_tail_l3[&index=5]:0.005799)[&index=23]:0.074813)[&index=24]:0.072653,no_tail_l1[&index=7]:0.025486)[&index=25]:0.046451,ano_tail_r1[&index=8]:0.016357,(no_tail_r2[&index=9]:0.050661,(no_tail_r3[&index=10]:0.106868,(blue1[&index=11]:0.050260,((red1[&index=13]:0.006746,red2[&index=14]:0.021698)[&index=15]:1.830725,blue2[&index=12]:0.003978)[&index=16]:0.028621)[&index=17]:10.346005)[&index=18]:0.002048)[&index=19]:0.039183)[&index=26];
92300	-489.645	-420.894	-68.7508	((((((red_f2[&index=2]:0.003108,red_f1[&index=1]:0.016301)[&index=21]:3.038425,(blue_f2[&index=4]:0.006584,blue_f1[&index=3]:0.002263)[&index=22]:1.456099)[&index=20]:8.910438,no_tail_l3[&index=5]:0.009312)[&index=23]:0.027994,no_tail_l2[&index=6]:0.016300)[&index=24]:0.019492,no_tail_l1[&index=7]:0.007340)[&index=25]:0.090526,ano_tail_r1[&index=8]:0.002107,(no_tail_r2[&index=9]:0.000306,((blue1[&index=11]:0.010083,((red1[&index=13]:0.012118,red2[&index=14]:0.007119)[&index=15]:1.908484,blue2[&index=12]:0.026384)[&index=16]:0.020747)[&index=17]:10.165516,no_tail_r3[&index=10]:0.020522)[&index=18]:0.028578)[&index=19]:0.046770)[&index=26];
92400	-499.335	-430.563	-68.7721	((no_tail_r2[&index=9]:0.002512,((blue1[&index=11]:0.013416,(blue2[&index=12]:0.026222,(red1[&index=13]:0.002765,red2[&index=14]:0.012109)[&index=15]:5.113124)[&index=16]:0.074762)[&index=17]:5.727449,no_tail_r3[&index=10]:0.008741)[&index=18]:0.019815)[&index=19]:0.027038,ano_tail_r1[&index=8]:0.033728,(no_tail_l1[&index=7]:0.020086,(no_tail_l2[&index=6]:0.019151,(no_tail_l3[&index=5]:0.019880,((blue_f2[&index=4]:0.000351,blue_f1[&index=3]:0.007903)[&index=22]:7.240478,(red_f2[&index=2]:0.003115,red_f1[&index=1]:0.020403)[&index=21]:2.076292)[&index=20]:5.159568)[&index=23]:0.166721)[&index=24]:0.067767)[&index=25]:0.095847)[&index=26];
92500	-504.419	-434.442	-69.9772	((((((blue_f2[&index=4]:0.006327,blue_f1[&index=3]:0.017772)[&index=22]:6.053059,(red_f2[&index=2]:0.006483,red_f1[&index=1]:0.004000)[&index=21]:6.504736)[&index=20]:6.297851,no_tail_l3[&index=5]:0.102108)[&index=23]:0.001293,no_tail_l2[&index=6]:0.086405)[&index=24]:0.034808,no_tail_l1[&index=7]:0.040324)[&index=25]:0.003400,ano_tail_r1[&index=8]:0.033319,((((blue2[&index=12]:0.023938,(red2[&index=14]:0.007055,red1[&index=13]:0.043418)[&index=15]:7.745810)[&index=16]:0.032938,blue1[&index=11]:0.023243)[&index=17]:4.814071,no_tail_r3[&index=10]:0.050078)[&index=18]:0.003195,no_tail_r2[&index=9]:0.021559)[&index=19]:0.027752)[&index=26];
92600	-494.174	-425.893	-68.2814	(((no_tail_l2[&index=6]:0.047811,(no_tail_l3[&index=5]:0.023845,((red_f2[&index=2]:0.011455,red_f1[&index=1]:0.001994)[&index=21]:3.345951,(blue_f2[&index=4]:0.006638,blue_f1[&index=3]:0.008271)[&index=22]:9.128706)[&index=20]:0.025220)[&index=23]:0.036649)[&index=24]:0.045031,no_tail_l1[&index=7]:0.015952)[&index=25]:0.036913,(no_tail_r2[&index=9]:0.033559,((((red1[&index=13]:0.014221,red2[&index=14]:0.016137)[&index=15]:2.263109,blue2[&index=12]:0.012623)[&index=16]:0.008840,blue1[&index=11]:0.001771)[&index=17]:8.293241,no_tail_r3[&index=10]:0.054941)[&index=18]:0.001397)[&index=19]:0.069804,ano_tail_r1[&index=8]:0.002146)[&index=26];
92700	-495.838	-425.631	-70.2067	(ano_tail_r1[&index=8]:0.072079,((no_tail_l2[&index=6]:0.017331,(no_tail_l3[&index=5]:0.002246,((blue_f1[&index=3]:0.001255,blue_f2[&index=4]:0.013682)[&index=22]:5.014966,(red_f2[&index=2]:0.003774,red_f1[&index=1]:0.012119)[&index=21]:11.761990)[&index=20]:6.216689)[&index=23]:0.012436)[&index=24]:0.003874,no_tail_l1[&index=7]:0.019040)[&index=25]:0.027269,(((blue1[&index=11]:0.008563,((red2[&index=14]:0.023671,red1[&index=13]:0.000117)[&index=15]:2.652252,blue2[&index=12]:0.005751)[&index=16]:0.033476)[&index=17]:7.088911,no_tail_r3[&index=10]:0.007786)[&index=18]:0.036889,no_tail_r2[&index=9]:0.022270)[&index=19]:0.074056)[&index=26];
92800	-498.219	-429.8	-68.4187	((no_tail_l1[&index=7]:0.040938,((((blue_f2[&index=4]:0.004346,blue_f1[&index=3]:0.016981)[&index=22]:9.158236,(red_f2[&index=2]:0.006348,red_f1[&index=1]:0.020871)[&index=21]:5.600875)[&index=20]:2.162181,no_tail_l3[&index=5]:0.112094)[&index=23]:0.002008,no_tail_l2[&index=6]:0.009720)[&index=24]:0.094076)[&index=25]:0.036862,ano_tail_r1[&index=8]:0.010046,((no_tail_r3[&index=10]:0.031246,(blue1[&index=11]:0.011359,((red2[&index=14]:0.012082,red1[&index=13]:0.006370)[&index=15]:1.909777,blue2[&index=12]:0.029524)[&index=16]:0.039166)[&index=17]:4.779739)[&index=18]:0.036013,no_tail_r2[&index=9]:0.014964)[&index=19]:0.046667)[&index=26];
92900	-502.182	-433.099	-69.0831	((no_tail_l1[&index=7]:0.068703,(no_tail_l2[&index=6]:0.018768,(((blue_f1[&index=3]:0.001174,blue_f2[&index=4]:0.013374)[&index=22]:0.844566,(red_f2[&index=2]:0.037794,red_f1[&index=1]:0.012039)[&index=21]:7.026877)[&index=20]:4.712334,no_tail_l3[&index=5]:0.014465)[&index=23]:0.037036)[&index=24]:0.076157)[&index=25]:0.035682,(((blue1[&index=11]:0.038990,(blue2[&index=12]:0.067804,(red2[&index=14]:0.005650,red1[&index=13]:0.001263)[&index=15]:8.235245)[&index=16]:0.039602)[&index=17]:6.061363,no_tail_r3[&index=10]:0.006628)[&index=18]:0.062913,no_tail_r2[&index=9]:0.019631)[&index=19]:0.051581,ano_tail_r1[&index=8]:0.025062)[&index=26];
93000	-497.689	-429.032	-68.6575	(ano_tail_r1[&index=8]:0.028876,(no_tail_r2[&index=9]:0.049421,(no_tail_r3[&index=10]:0.033767,(blue1[&index=11]:0.012813,((red1[&index=13]:0.018737,red2[&index=14]:0.016133)[&index=15]:3.607382,blue2[&index=12]:0.006405)[&index=16]:0.013562)[&index=17]:6.024639)[&index=18]:0.009354)[&index=19]:0.028053,((no_tail_l2[&index=6]:0.028464,(((blue_f1[&index=3]:0.007987,blue_f2[&index=4]:0.030680)[&index=22]:7.395637,(red_f1[&index=1]:0.002794,red_f2[&index=2]:0.007792)[&index=21]:5.260681)[&index=20]:2.485648,no_tail_l3[&index=5]:0.032042)[&index=23]:0.001410)[&index=24]:0.069741,no_tail_l1[&index=7]:0.007204)[&index=25]:0.207023)[&index=26];
93100	-496.628	-422.298	-74.3297	((no_tail_r2[&index=9]:0.007863,(((blue2[&index=12]:0.034261,(red2[&index=14]:0.004576,red1[&index=13]:0.003451)[&index=15]:4.807155)[&index=16]:0.002574,blue1[&index=11]:0.055151)[&index=17]:11.400841,no_tail_r3[&index=10]:0.010604)[&index=18]:0.052070)[&index=19]:0.005600,(no_tail_l1[&index=7]:0.020011,(no_tail_l2[&index=6]:0.005986,(no_tail_l3[&index=5]:0.055096,((red_f1[&index=1]:0.003994,red_f2[&index=2]:0.011179)[&index=21]:18.030006,(blue_f2[&index=4]:0.000499,blue_f1[&index=3]:0.001342)[&index=22]:15.066000)[&index=20]:4.058374)[&index=23]:0.028151)[&index=24]:0.032846)[&index=25]:0.044821,ano_tail_r1[&index=8]:0.004875)[&index=26];
93200	-498.159	-428.108	-70.0505	((no_tail_r2[&index=9]:0.047099,((blue1[&index=11]:0.024950,((red2[&index=14]:0.002263,red1[&index=13]:0.010820)[&index=15]:14.303665,blue2[&index=12]:0.014230)[&index=16]:0.002184)[&index=17]:9.740522,no_tail_r3[&index=10]:0.088705)[&index=18]:0.044164)[&index=19]:0.010870,ano_tail_r1[&index=8]:0.023075,(((((red_f1[&index=1]:0.002308,red_f2[&index=2]:0.006350)[&index=21]:2.173993,(blue_f2[&index=4]:0.010993,blue_f1[&index=3]:0.005331)[&index=22]:1.903464)[&index=20]:3.652583,no_tail_l3[&index=5]:0.008059)[&index=23]:0.064368,no_tail_l2[&index=6]:0.055250)[&index=24]:0.058148,no_tail_l1[&index=7]:0.038801)[&index=25]:0.059078)[&index=26];
93300	-498.383	-425.704	-72.6787	(ano_tail_r1[&index=8]:0.024056,(((no_tail_l3[&index=5]:0.061215,((blue_f2[&index=4]:0.005718,blue_f1[&index=3]:0.005884)[&index=22]:6.182452,(red_f2[&index=2]:0.004242,red_f1[&index=1]:0.001411)[&index=21]:12.878274)[&index=20]:3.335036)[&index=23]:0.005433,no_tail_l2[&index=6]:0.010231)[&index=24]:0.111464,no_tail_l1[&index=7]:0.031898)[&index=25]:0.023746,(no_tail_r2[&index=9]:0.025209,(((blue2[&index=12]:0.017737,(red2[&index=14]:0.002119,red1[&index=13]:0.028166)[&index=15]:5.176895)[&index=16]:0.045767,blue1[&index=11]:0.000356)[&index=17]:17.430807,no_tail_r3[&index=10]:0.028521)[&index=18]:0.000735)[&index=19]:0.055283)[&index=26];
93400	-502.127	-428.868	-73.2596	((((no_tail_l3[&index=5]:0.072093,((red_f2[&index=2]:0.017243,red_f1[&index=1]:0.006462)[&index=21]:4.696092,(blue_f2[&index=4]:0.001783,blue_f1[&index=3]:0.016010)[&index=22]:24.609298)[&index=20]:2.555886)[&index=23]:0.021834,no_tail_l2[&index=6]:0.002164)[&index=24]:0.044412,no_tail_l1[&index=7]:0.044748)[&index=25]:0.087833,ano_tail_r1[&index=8]:0.003554,(no_tail_r2[&index=9]:0.033065,(no_tail_r3[&index=10]:0.006156,(((red2[&index=14]:0.029771,red1[&index=13]:0.029312)[&index=15]:3.009598,blue2[&index=12]:0.017668)[&index=16]:0.002316,blue1[&index=11]:0.049813)[&index=17]:13.012916)[&index=18]:0.022899)[&index=19]:0.004024)[&index=26];
93500	-500.752	-429.36	-71.3921	((((no_tail_l3[&index=5]:0.099905,((red_f1[&index=1]:0.007403,red_f2[&index=2]:0.041831)[&index=21]:7.993299,(blue_f1[&index=3]:0.000524,blue_f2[&index=4]:0.002145)[&index=22]:6.141854)[&index=20]:10.276175)[&index=23]:0.037775,no_tail_l2[&index=6]:0.016974)[&index=24]:0.040111,no_tail_l1[&index=7]:0.008738)[&index=25]:0.041926,ano_tail_r1[&index=8]:0.072922,(no_tail_r2[&index=9]:0.047081,((blue1[&index=11]:0.004053,((red2[&index=14]:0.023183,red1[&index=13]:0.007469)[&index=15]:3.066434,blue2[&index=12]:0.005615)[&index=16]:0.015624)[&index=17]:11.022296,no_tail_r3[&index=10]:0.006262)[&index=18]:0.003230)[&index=19]:0.076683)[&index=26];
93600	-502.13	-429.055	-73.075	(ano_tail_r1[&index=8]:0.012137,(no_tail_r2[&index=9]:0.051773,(no_tail_r3[&index=10]:0.048750,(blue1[&index=11]:0.001520,((red2[&index=14]:0.009148,red1[&index=13]:0.002640)[&index=15]:3.580948,blue2[&index=12]:0.008735)[&index=16]:0.061139)[&index=17]:11.874940)[&index=18]:0.008182)[&index=19]:0.040046,(no_tail_l1[&index=7]:0.041310,(no_tail_l2[&index=6]:0.075518,(((blue_f2[&index=4]:0.011685,blue_f1[&index=3]:0.045811)[&index=22]:22.506221,(red_f1[&index=1]:0.006867,red_f2[&index=2]:0.001569)[&index=21]:3.330260)[&index=20]:5.648009,no_tail_l3[&index=5]:0.023439)[&index=23]:0.008701)[&index=24]:0.022336)[&index=25]:0.052489)[&index=26];
93700	-506.444	-427.184	-79.2592	(ano_tail_r1[&index=8]:0.018192,(((blue1[&index=11]:0.050399,((red1[&index=13]:0.001127,red2[&index=14]:0.009235)[&index=15]:34.034976,blue2[&index=12]:0.011349)[&index=16]:0.000047)[&index=17]:12.901710,no_tail_r3[&index=10]:0.002268)[&index=18]:0.023590,no_tail_r2[&index=9]:0.009859)[&index=19]:0.018435,(no_tail_l1[&index=7]:0.018411,(no_tail_l2[&index=6]:0.011294,(no_tail_l3[&index=5]:0.053905,((blue_f2[&index=4]:0.002325,blue_f1[&index=3]:0.019571)[&index=22]:8.698025,(red_f2[&index=2]:0.042146,red_f1[&index=1]:0.005038)[&index=21]:7.452422)[&index=20]:14.790459)[&index=23]:0.083845)[&index=24]:0.086374)[&index=25]:0.050142)[&index=26];
93800	-503.126	-434.244	-68.8816	(((no_tail_r3[&index=10]:0.016014,(blue1[&index=11]:0.003612,(blue2[&index=12]:0.002714,(red2[&index=14]:0.057164,red1[&index=13]:0.005972)[&index=15]:3.342676)[&index=16]:0.006076)[&index=17]:5.030434)[&index=18]:0.023829,no_tail_r2[&index=9]:0.031201)[&index=19]:0.034452,(no_tail_l1[&index=7]:0.010928,((((red_f1[&index=1]:0.023086,red_f2[&index=2]:0.005613)[&index=21]:13.345140,(blue_f2[&index=4]:0.041583,blue_f1[&index=3]:0.001432)[&index=22]:3.238496)[&index=20]:0.937726,no_tail_l3[&index=5]:0.018144)[&index=23]:0.084933,no_tail_l2[&index=6]:0.124119)[&index=24]:0.058474)[&index=25]:0.037898,ano_tail_r1[&index=8]:0.025455)[&index=26];
93900	-492.96	-425.007	-67.9529	((no_tail_l1[&index=7]:0.020494,(no_tail_l2[&index=6]:0.010037,(((blue_f1[&index=3]:0.008842,blue_f2[&index=4]:0.016685)[&index=22]:0.620857,(red_f2[&index=2]:0.001613,red_f1[&index=1]:0.026937)[&index=21]:4.290650)[&index=20]:4.080747,no_tail_l3[&index=5]:0.023299)[&index=23]:0.050484)[&index=24]:0.032581)[&index=25]:0.032137,ano_tail_r1[&index=8]:0.023252,((no_tail_r3[&index=10]:0.047005,(blue1[&index=11]:0.005418,(blue2[&index=12]:0.002675,(red1[&index=13]:0.006092,red2[&index=14]:0.005595)[&index=15]:5.426394)[&index=16]:0.027064)[&index=17]:7.000425)[&index=18]:0.053816,no_tail_r2[&index=9]:0.028527)[&index=19]:0.021850)[&index=26];
94000	-497.012	-426.348	-70.6634	((no_tail_l1[&index=7]:0.024444,(no_tail_l2[&index=6]:0.021439,(((red_f2[&index=2]:0.004483,red_f1[&index=1]:0.005151)[&index=21]:3.144246,(blue_f1[&index=3]:0.016608,blue_f2[&index=4]:0.013595)[&index=22]:9.999716)[&index=20]:5.446948,no_tail_l3[&index=5]:0.008658)[&index=23]:0.061191)[&index=24]:0.049872)[&index=25]:0.126507,ano_tail_r1[&index=8]:0.029925,(no_tail_r2[&index=9]:0.018205,(no_tail_r3[&index=10]:0.022821,(((red1[&index=13]:0.000971,red2[&index=14]:0.000481)[&index=15]:12.158571,blue2[&index=12]:0.025749)[&index=16]:0.005991,blue1[&index=11]:0.000952)[&index=17]:4.091944)[&index=18]:0.080489)[&index=19]:0.057260)[&index=26];
94100	-501.598	-429.675	-71.9237	((no_tail_r2[&index=9]:0.063688,(no_tail_r3[&index=10]:0.001802,(blue1[&index=11]:0.025771,((red2[&index=14]:0.010317,red1[&index=13]:0.000456)[&index=15]:6.762842,blue2[&index=12]:0.004537)[&index=16]:0.014494)[&index=17]:17.559205)[&index=18]:0.009171)[&index=19]:0.029324,(no_tail_l1[&index=7]:0.050171,((no_tail_l3[&index=5]:0.043248,((blue_f1[&index=3]:0.009914,blue_f2[&index=4]:0.007419)[&index=22]:4.844380,(red_f1[&index=1]:0.015767,red_f2[&index=2]:0.009113)[&index=21]:9.362135)[&index=20]:2.568521)[&index=23]:0.050349,no_tail_l2[&index=6]:0.065332)[&index=24]:0.038978)[&index=25]:0.169070,ano_tail_r1[&index=8]:0.001302)[&index=26];
94200	-493.131	-422.311	-70.8199	(((((blue2[&index=12]:0.008761,(red2[&index=14]:0.020732,red1[&index=13]:0.000611)[&index=15]:12.227350)[&index=16]:0.027401,blue1[&index=11]:0.001996)[&index=17]:8.225306,no_tail_r3[&index=10]:0.017711)[&index=18]:0.020178,no_tail_r2[&index=9]:0.021641)[&index=19]:0.009902,ano_tail_r1[&index=8]:0.021819,(no_tail_l1[&index=7]:0.021712,(no_tail_l2[&index=6]:0.004938,(((blue_f1[&index=3]:0.013517,blue_f2[&index=4]:0.010918)[&index=22]:4.546820,(red_f2[&index=2]:0.029564,red_f1[&index=1]:0.002788)[&index=21]:6.220673)[&index=20]:4.644344,no_tail_l3[&index=5]:0.016833)[&index=23]:0.002702)[&index=24]:0.034793)[&index=25]:0.045315)[&index=26];
94300	-497.253	-429.547	-67.7052	((no_tail_l1[&index=7]:0.051070,(no_tail_l2[&index=6]:0.012692,(((red_f2[&index=2]:0.002503,red_f1[&index=1]:0.004459)[&index=21]:4.289834,(blue_f1[&index=3]:0.011003,blue_f2[&index=4]:0.008643)[&index=22]:1.079434)[&index=20]:6.028929,no_tail_l3[&index=5]:0.000403)[&index=23]:0.012641)[&index=24]:0.014097)[&index=25]:0.006216,(((blue1[&index=11]:0.113483,((red2[&index=14]:0.006519,red1[&index=13]:0.006616)[&index=15]:2.054411,blue2[&index=12]:0.001306)[&index=16]:0.028800)[&index=17]:6.776365,no_tail_r3[&index=10]:0.017073)[&index=18]:0.001638,no_tail_r2[&index=9]:0.013211)[&index=19]:0.050455,ano_tail_r1[&index=8]:0.033435)[&index=26];
94400	-508.645	-437.255	-71.3897	((no_tail_l1[&index=7]:0.007648,(no_tail_l2[&index=6]:0.050353,(no_tail_l3[&index=5]:0.028179,((blue_f1[&index=3]:0.015897,blue_f2[&index=4]:0.025898)[&index=22]:18.067460,(red_f1[&index=1]:0.005900,red_f2[&index=2]:0.005815)[&index=21]:6.345759)[&index=20]:3.467442)[&index=23]:0.054507)[&index=24]:0.035922)[&index=25]:0.076015,((no_tail_r3[&index=10]:0.173809,(blue1[&index=11]:0.024847,(blue2[&index=12]:0.012818,(red1[&index=13]:0.000698,red2[&index=14]:0.012419)[&index=15]:5.064515)[&index=16]:0.007584)[&index=17]:5.232804)[&index=18]:0.022659,no_tail_r2[&index=9]:0.013969)[&index=19]:0.271290,ano_tail_r1[&index=8]:0.023364)[&index=26];
94500	-501.862	-430.151	-71.7116	(((((blue2[&index=12]:0.045133,(red2[&index=14]:0.000122,red1[&index=13]:0.000347)[&index=15]:4.127202)[&index=16]:0.037668,blue1[&index=11]:0.028335)[&index=17]:17.304660,no_tail_r3[&index=10]:0.030930)[&index=18]:0.122723,no_tail_r2[&index=9]:0.006130)[&index=19]:0.009488,ano_tail_r1[&index=8]:0.006885,(no_tail_l1[&index=7]:0.029070,(no_tail_l2[&index=6]:0.005384,(no_tail_l3[&index=5]:0.014839,((red_f1[&index=1]:0.003339,red_f2[&index=2]:0.010102)[&index=21]:6.381206,(blue_f2[&index=4]:0.017229,blue_f1[&index=3]:0.016348)[&index=22]:9.654885)[&index=20]:2.588262)[&index=23]:0.136313)[&index=24]:0.028985)[&index=25]:0.051288)[&index=26];
94600	-495.392	-425.987	-69.4052	(ano_tail_r1[&index=8]:0.017017,((no_tail_r3[&index=10]:0.025590,(blue1[&index=11]:0.023237,(blue2[&index=12]:0.002742,(red1[&index=13]:0.006051,red2[&index=14]:0.008708)[&index=15]:3.607431)[&index=16]:0.003866)[&index=17]:5.467495)[&index=18]:0.041870,no_tail_r2[&index=9]:0.010136)[&index=19]:0.052615,(no_tail_l1[&index=7]:0.011672,((((blue_f2[&index=4]:0.016363,blue_f1[&index=3]:0.002153)[&index=22]:9.169090,(red_f2[&index=2]:0.029849,red_f1[&index=1]:0.012535)[&index=21]:10.075792)[&index=20]:0.345796,no_tail_l3[&index=5]:0.048988)[&index=23]:0.078986,no_tail_l2[&index=6]:0.031041)[&index=24]:0.010606)[&index=25]:0.025587)[&index=26];
94700	-506.048	-437.525	-68.5228	((no_tail_l1[&index=7]:0.002210,((((red_f1[&index=1]:0.029049,red_f2[&index=2]:0.088770)[&index=21]:5.303993,(blue_f2[&index=4]:0.002699,blue_f1[&index=3]:0.007855)[&index=22]:0.349896)[&index=20]:10.451115,no_tail_l3[&index=5]:0.002981)[&index=23]:0.016848,no_tail_l2[&index=6]:0.052775)[&index=24]:0.000703)[&index=25]:0.048290,((no_tail_r3[&index=10]:0.126546,(((red1[&index=13]:0.052825,red2[&index=14]:0.018300)[&index=15]:3.482943,blue2[&index=12]:0.022388)[&index=16]:0.030829,blue1[&index=11]:0.003087)[&index=17]:4.538864)[&index=18]:0.020946,no_tail_r2[&index=9]:0.028087)[&index=19]:0.019678,ano_tail_r1[&index=8]:0.011226)[&index=26];
94800	-501.902	-432.408	-69.494	((no_tail_l1[&index=7]:0.035794,((((blue_f2[&index=4]:0.004457,blue_f1[&index=3]:0.007603)[&index=22]:9.714163,(red_f2[&index=2]:0.019555,red_f1[&index=1]:0.048650)[&index=21]:3.038204)[&index=20]:1.438849,no_tail_l3[&index=5]:0.004215)[&index=23]:0.031728,no_tail_l2[&index=6]:0.110143)[&index=24]:0.011608)[&index=25]:0.032160,((no_tail_r3[&index=10]:0.020897,(blue1[&index=11]:0.002955,(blue2[&index=12]:0.012570,(red1[&index=13]:0.003432,red2[&index=14]:0.014468)[&index=15]:8.175326)[&index=16]:0.034069)[&index=17]:6.613685)[&index=18]:0.031769,no_tail_r2[&index=9]:0.008783)[&index=19]:0.141939,ano_tail_r1[&index=8]:0.011900)[&index=26];
94900	-503.496	-433.208	-70.2873	(((((blue2[&index=12]:0.017141,(red2[&index=14]:0.001860,red1[&index=13]:0.005400)[&index=15]:17.341078)[&index=16]:0.015133,blue1[&index=11]:0.010443)[&index=17]:7.582442,no_tail_r3[&index=10]:0.072031)[&index=18]:0.135652,no_tail_r2[&index=9]:0.065453)[&index=19]:0.055447,ano_tail_r1[&index=8]:0.032799,(no_tail_l1[&index=7]:0.021212,((no_tail_l3[&index=5]:0.040291,((blue_f1[&index=3]:0.008308,blue_f2[&index=4]:0.007922)[&index=22]:1.689887,(red_f1[&index=1]:0.013198,red_f2[&index=2]:0.009597)[&index=21]:0.617887)[&index=20]:5.560377)[&index=23]:0.022064,no_tail_l2[&index=6]:0.065009)[&index=24]:0.075598)[&index=25]:0.069421)[&index=26];
95000	-498.614	-429.35	-69.2634	((no_tail_r2[&index=9]:0.052233,(no_tail_r3[&index=10]:0.112166,(blue1[&index=11]:0.005287,((red1[&index=13]:0.007450,red2[&index=14]:0.023420)[&index=15]:4.110829,blue2[&index=12]:0.037251)[&index=16]:0.014130)[&index=17]:5.821275)[&index=18]:0.010318)[&index=19]:0.047619,(((no_tail_l3[&index=5]:0.018894,((blue_f1[&index=3]:0.006150,blue_f2[&index=4]:0.006949)[&index=22]:4.782415,(red_f2[&index=2]:0.021173,red_f1[&index=1]:0.042015)[&index=21]:12.938480)[&index=20]:0.189879)[&index=23]:0.040590,no_tail_l2[&index=6]:0.005111)[&index=24]:0.038571,no_tail_l1[&index=7]:0.008859)[&index=25]:0.068728,ano_tail_r1[&index=8]:0.006228)[&index=26];
95100	-497.041	-427.456	-69.5854	((no_tail_r2[&index=9]:0.004574,(no_tail_r3[&index=10]:0.056921,(blue1[&index=11]:0.001257,((red1[&index=13]:0.010068,red2[&index=14]:0.016917)[&index=15]:4.455059,blue2[&index=12]:0.008306)[&index=16]:0.001273)[&index=17]:4.861976)[&index=18]:0.019995)[&index=19]:0.055625,(((((blue_f1[&index=3]:0.003783,blue_f2[&index=4]:0.018413)[&index=22]:1.706293,(red_f1[&index=1]:0.001363,red_f2[&index=2]:0.018080)[&index=21]:15.701869)[&index=20]:2.789759,no_tail_l3[&index=5]:0.018786)[&index=23]:0.039937,no_tail_l2[&index=6]:0.044094)[&index=24]:0.013153,no_tail_l1[&index=7]:0.002781)[&index=25]:0.079687,ano_tail_r1[&index=8]:0.095929)[&index=26];
95200	-498.633	-428.354	-70.2796	(((no_tail_r3[&index=10]:0.060598,(blue1[&index=11]:0.039649,((red1[&index=13]:0.000248,red2[&index=14]:0.004815)[&index=15]:9.212952,blue2[&index=12]:0.028261)[&index=16]:0.031712)[&index=17]:8.130310)[&index=18]:0.086576,no_tail_r2[&index=9]:0.004108)[&index=19]:0.016130,((no_tail_l2[&index=6]:0.034342,(no_tail_l3[&index=5]:0.033309,((red_f2[&index=2]:0.020828,red_f1[&index=1]:0.019535)[&index=21]:1.494228,(blue_f2[&index=4]:0.024311,blue_f1[&index=3]:0.000130)[&index=22]:1.886650)[&index=20]:12.245872)[&index=23]:0.002743)[&index=24]:0.036294,no_tail_l1[&index=7]:0.013139)[&index=25]:0.050493,ano_tail_r1[&index=8]:0.019742)[&index=26];
95300	-494.916	-423.036	-71.8804	(((no_tail_r3[&index=10]:0.007027,(blue1[&index=11]:0.000985,((red2[&index=14]:0.007127,red1[&index=13]:0.001205)[&index=15]:2.810798,blue2[&index=12]:0.019203)[&index=16]:0.024314)[&index=17]:15.545076)[&index=18]:0.020182,no_tail_r2[&index=9]:0.016708)[&index=19]:0.114981,((no_tail_l2[&index=6]:0.019484,(no_tail_l3[&index=5]:0.006584,((blue_f1[&index=3]:0.002364,blue_f2[&index=4]:0.004547)[&index=22]:8.455108,(red_f1[&index=1]:0.014149,red_f2[&index=2]:0.001209)[&index=21]:4.564892)[&index=20]:9.697047)[&index=23]:0.006288)[&index=24]:0.027914,no_tail_l1[&index=7]:0.049329)[&index=25]:0.063447,ano_tail_r1[&index=8]:0.020777)[&index=26];
95400	-498.867	-431.156	-67.7109	(((no_tail_l2[&index=6]:0.084885,(no_tail_l3[&index=5]:0.035155,((blue_f1[&index=3]:0.003662,blue_f2[&index=4]:0.000511)[&index=22]:2.457822,(red_f2[&index=2]:0.002743,red_f1[&index=1]:0.020341)[&index=21]:0.450497)[&index=20]:6.704916)[&index=23]:0.009379)[&index=24]:0.067248,no_tail_l1[&index=7]:0.021236)[&index=25]:0.104855,(no_tail_r2[&index=9]:0.037154,(no_tail_r3[&index=10]:0.057959,(blue1[&index=11]:0.044172,(blue2[&index=12]:0.005079,(red2[&index=14]:0.041070,red1[&index=13]:0.006007)[&index=15]:3.173872)[&index=16]:0.031983)[&index=17]:7.228743)[&index=18]:0.002287)[&index=19]:0.031005,ano_tail_r1[&index=8]:0.030773)[&index=26];
95500	-506.044	-437.37	-68.6749	(((no_tail_l2[&index=6]:0.037905,(no_tail_l3[&index=5]:0.028305,((red_f1[&index=1]:0.026664,red_f2[&index=2]:0.015759)[&index=21]:6.697487,(blue_f2[&index=4]:0.001284,blue_f1[&index=3]:0.036743)[&index=22]:9.670473)[&index=20]:0.614330)[&index=23]:0.102719)[&index=24]:0.009478,no_tail_l1[&index=7]:0.029390)[&index=25]:0.030259,((no_tail_r3[&index=10]:0.060123,(blue1[&index=11]:0.061546,(blue2[&index=12]:0.012589,(red2[&index=14]:0.002600,red1[&index=13]:0.000619)[&index=15]:2.874615)[&index=16]:0.001728)[&index=17]:4.863848)[&index=18]:0.017251,no_tail_r2[&index=9]:0.015101)[&index=19]:0.094804,ano_tail_r1[&index=8]:0.167868)[&index=26];
95600	-500.676	-432.96	-67.7154	((no_tail_r2[&index=9]:0.025414,(no_tail_r3[&index=10]:0.000030,(blue1[&index=11]:0.013792,((red2[&index=14]:0.015099,red1[&index=13]:0.038413)[&index=15]:3.420987,blue2[&index=12]:0.026942)[&index=16]:0.014421)[&index=17]:6.621929)[&index=18]:0.032730)[&index=19]:0.090426,(((((red_f1[&index=1]:0.005204,red_f2[&index=2]:0.001709)[&index=21]:3.386623,(blue_f1[&index=3]:0.014088,blue_f2[&index=4]:0.022160)[&index=22]:0.487747)[&index=20]:6.033648,no_tail_l3[&index=5]:0.135301)[&index=23]:0.003788,no_tail_l2[&index=6]:0.012135)[&index=24]:0.047813,no_tail_l1[&index=7]:0.045417)[&index=25]:0.165223,ano_tail_r1[&index=8]:0.014995)[&index=26];
95700	-495.306	-427.738	-67.5675	((no_tail_l1[&index=7]:0.020385,(no_tail_l2[&index=6]:0.035187,(no_tail_l3[&index=5]:0.007489,((red_f2[&index=2]:0.012913,red_f1[&index=1]:0.005828)[&index=21]:2.334943,(blue_f2[&index=4]:0.039025,blue_f1[&index=3]:0.001744)[&index=22]:6.086166)[&index=20]:6.121317)[&index=23]:0.004033)[&index=24]:0.028783)[&index=25]:0.046960,ano_tail_r1[&index=8]:0.025454,(no_tail_r2[&index=9]:0.012884,((((red1[&index=13]:0.014995,red2[&index=14]:0.001496)[&index=15]:2.211121,blue2[&index=12]:0.018311)[&index=16]:0.010995,blue1[&index=11]:0.019918)[&index=17]:2.834307,no_tail_r3[&index=10]:0.022696)[&index=18]:0.016696)[&index=19]:0.002623)[&index=26];
95800	-499.122	-429.074	-70.0479	(ano_tail_r1[&index=8]:0.002445,((no_tail_r3[&index=10]:0.012793,((blue2[&index=12]:0.028751,(red1[&index=13]:0.015737,red2[&index=14]:0.040696)[&index=15]:2.936417)[&index=16]:0.015329,blue1[&index=11]:0.008191)[&index=17]:16.636624)[&index=18]:0.055995,no_tail_r2[&index=9]:0.053783)[&index=19]:0.046832,(no_tail_l1[&index=7]:0.007230,(no_tail_l2[&index=6]:0.050162,(no_tail_l3[&index=5]:0.004578,((red_f1[&index=1]:0.017982,red_f2[&index=2]:0.005285)[&index=21]:0.492362,(blue_f2[&index=4]:0.004116,blue_f1[&index=3]:0.008326)[&index=22]:6.278137)[&index=20]:5.417745)[&index=23]:0.101036)[&index=24]:0.029876)[&index=25]:0.067851)[&index=26];
95900	-493.359	-425.356	-68.003	((no_tail_r2[&index=9]:0.015949,(no_tail_r3[&index=10]:0.066600,((blue2[&index=12]:0.009996,(red2[&index=14]:0.016631,red1[&index=13]:0.023639)[&index=15]:3.749285)[&index=16]:0.035946,blue1[&index=11]:0.017660)[&index=17]:6.200602)[&index=18]:0.014796)[&index=19]:0.009393,ano_tail_r1[&index=8]:0.033991,(no_tail_l1[&index=7]:0.002172,((no_tail_l3[&index=5]:0.082612,((blue_f2[&index=4]:0.002143,blue_f1[&index=3]:0.004141)[&index=22]:3.651173,(red_f2[&index=2]:0.007988,red_f1[&index=1]:0.009020)[&index=21]:4.855377)[&index=20]:3.163577)[&index=23]:0.009565,no_tail_l2[&index=6]:0.001960)[&index=24]:0.028882)[&index=25]:0.100937)[&index=26];
96000	-505.504	-434.949	-70.5555	(ano_tail_r1[&index=8]:0.012081,(no_tail_r2[&index=9]:0.019233,(no_tail_r3[&index=10]:0.108048,(((red2[&index=14]:0.005272,red1[&index=13]:0.000452)[&index=15]:5.203441,blue2[&index=12]:0.006305)[&index=16]:0.003085,blue1[&index=11]:0.000431)[&index=17]:8.531174)[&index=18]:0.022722)[&index=19]:0.209036,(no_tail_l1[&index=7]:0.129997,(no_tail_l2[&index=6]:0.012022,(no_tail_l3[&index=5]:0.007190,((red_f1[&index=1]:0.005424,red_f2[&index=2]:0.004962)[&index=21]:16.098428,(blue_f2[&index=4]:0.007038,blue_f1[&index=3]:0.009947)[&index=22]:2.589662)[&index=20]:1.734185)[&index=23]:0.094002)[&index=24]:0.059037)[&index=25]:0.003560)[&index=26];
96100	-506.103	-436.659	-69.4433	(((no_tail_l2[&index=6]:0.006956,(no_tail_l3[&index=5]:0.031811,((red_f1[&index=1]:0.009189,red_f2[&index=2]:0.014921)[&index=21]:16.697189,(blue_f1[&index=3]:0.012057,blue_f2[&index=4]:0.066427)[&index=22]:0.721946)[&index=20]:4.171818)[&index=23]:0.012045)[&index=24]:0.097925,no_tail_l1[&index=7]:0.008218)[&index=25]:0.021659,(((((red1[&index=13]:0.035311,red2[&index=14]:0.022076)[&index=15]:2.261700,blue2[&index=12]:0.041850)[&index=16]:0.029760,blue1[&index=11]:0.016321)[&index=17]:4.796341,no_tail_r3[&index=10]:0.116712)[&index=18]:0.015724,no_tail_r2[&index=9]:0.021839)[&index=19]:0.084307,ano_tail_r1[&index=8]:0.001472)[&index=26];
96200	-495.867	-427.344	-68.5228	((no_tail_l1[&index=7]:0.008536,((((red_f1[&index=1]:0.005247,red_f2[&index=2]:0.000333)[&index=21]:4.071737,(blue_f2[&index=4]:0.006071,blue_f1[&index=3]:0.011702)[&index=22]:1.333109)[&index=20]:8.939591,no_tail_l3[&index=5]:0.006291)[&index=23]:0.012524,no_tail_l2[&index=6]:0.008380)[&index=24]:0.015777)[&index=25]:0.063956,ano_tail_r1[&index=8]:0.019038,(((blue1[&index=11]:0.004400,(blue2[&index=12]:0.021428,(red2[&index=14]:0.008009,red1[&index=13]:0.004244)[&index=15]:4.615429)[&index=16]:0.013292)[&index=17]:5.182392,no_tail_r3[&index=10]:0.032246)[&index=18]:0.133885,no_tail_r2[&index=9]:0.023360)[&index=19]:0.171852)[&index=26];
96300	-494.492	-424.384	-70.1088	(((no_tail_l2[&index=6]:0.005175,(no_tail_l3[&index=5]:0.011489,((red_f2[&index=2]:0.019737,red_f1[&index=1]:0.007589)[&index=21]:1.746112,(blue_f2[&index=4]:0.000236,blue_f1[&index=3]:0.014543)[&index=22]:1.506732)[&index=20]:6.554777)[&index=23]:0.028643)[&index=24]:0.027627,no_tail_l1[&index=7]:0.003668)[&index=25]:0.049782,ano_tail_r1[&index=8]:0.036581,((((blue2[&index=12]:0.048885,(red1[&index=13]:0.036881,red2[&index=14]:0.011848)[&index=15]:11.537620)[&index=16]:0.001063,blue1[&index=11]:0.013046)[&index=17]:10.911959,no_tail_r3[&index=10]:0.010713)[&index=18]:0.007923,no_tail_r2[&index=9]:0.028523)[&index=19]:0.021714)[&index=26];
96400	-500.269	-431.449	-68.8203	(ano_tail_r1[&index=8]:0.060546,((no_tail_l2[&index=6]:0.022604,(no_tail_l3[&index=5]:0.016670,((blue_f1[&index=3]:0.001185,blue_f2[&index=4]:0.000212)[&index=22]:3.013117,(red_f2[&index=2]:0.009176,red_f1[&index=1]:0.004567)[&index=21]:2.605277)[&index=20]:5.848170)[&index=23]:0.088174)[&index=24]:0.002991,no_tail_l1[&index=7]:0.029675)[&index=25]:0.154033,((no_tail_r3[&index=10]:0.026994,((blue2[&index=12]:0.026556,(red2[&index=14]:0.000186,red1[&index=13]:0.018906)[&index=15]:5.572706)[&index=16]:0.012382,blue1[&index=11]:0.035852)[&index=17]:8.473410)[&index=18]:0.019337,no_tail_r2[&index=9]:0.065632)[&index=19]:0.091891)[&index=26];
96500	-499.078	-429.443	-69.6348	((no_tail_l1[&index=7]:0.001267,(no_tail_l2[&index=6]:0.027167,(((red_f2[&index=2]:0.009227,red_f1[&index=1]:0.032553)[&index=21]:7.310537,(blue_f1[&index=3]:0.008540,blue_f2[&index=4]:0.006490)[&index=22]:0.782899)[&index=20]:10.782548,no_tail_l3[&index=5]:0.040315)[&index=23]:0.013394)[&index=24]:0.053944)[&index=25]:0.144037,(no_tail_r2[&index=9]:0.000843,(no_tail_r3[&index=10]:0.054273,(((red2[&index=14]:0.003862,red1[&index=13]:0.030135)[&index=15]:2.203553,blue2[&index=12]:0.006690)[&index=16]:0.021423,blue1[&index=11]:0.048519)[&index=17]:8.570087)[&index=18]:0.014612)[&index=19]:0.092374,ano_tail_r1[&index=8]:0.013886)[&index=26];
96600	-497.399	-428.294	-69.1047	((no_tail_r2[&index=9]:0.000870,((((red2[&index=14]:0.016612,red1[&index=13]:0.001470)[&index=15]:8.762802,blue2[&index=12]:0.077459)[&index=16]:0.030931,blue1[&index=11]:0.034642)[&index=17]:7.468707,no_tail_r3[&index=10]:0.023046)[&index=18]:0.004588)[&index=19]:0.021291,(no_tail_l1[&index=7]:0.025324,((no_tail_l3[&index=5]:0.010101,((red_f1[&index=1]:0.005534,red_f2[&index=2]:0.022215)[&index=21]:6.339391,(blue_f1[&index=3]:0.001669,blue_f2[&index=4]:0.019886)[&index=22]:1.284927)[&index=20]:3.305902)[&index=23]:0.076678,no_tail_l2[&index=6]:0.008812)[&index=24]:0.040743)[&index=25]:0.026285,ano_tail_r1[&index=8]:0.012666)[&index=26];
96700	-498.4	-428.445	-69.9543	(ano_tail_r1[&index=8]:0.008982,(no_tail_r2[&index=9]:0.019560,(no_tail_r3[&index=10]:0.008797,(blue1[&index=11]:0.032344,((red2[&index=14]:0.014993,red1[&index=13]:0.000706)[&index=15]:7.283129,blue2[&index=12]:0.026586)[&index=16]:0.006419)[&index=17]:4.442992)[&index=18]:0.033161)[&index=19]:0.080593,(no_tail_l1[&index=7]:0.012644,((no_tail_l3[&index=5]:0.004520,((blue_f2[&index=4]:0.018110,blue_f1[&index=3]:0.006711)[&index=22]:10.676509,(red_f1[&index=1]:0.060046,red_f2[&index=2]:0.016009)[&index=21]:4.544243)[&index=20]:4.424415)[&index=23]:0.046816,no_tail_l2[&index=6]:0.007035)[&index=24]:0.005709)[&index=25]:0.089502)[&index=26];
96800	-498.488	-425.147	-73.3417	(ano_tail_r1[&index=8]:0.010810,(no_tail_r2[&index=9]:0.037640,((blue1[&index=11]:0.052191,(blue2[&index=12]:0.008936,(red1[&index=13]:0.014384,red2[&index=14]:0.006711)[&index=15]:1.817263)[&index=16]:0.000090)[&index=17]:26.798869,no_tail_r3[&index=10]:0.010298)[&index=18]:0.020306)[&index=19]:0.019096,(no_tail_l1[&index=7]:0.017212,((no_tail_l3[&index=5]:0.019515,((red_f2[&index=2]:0.007251,red_f1[&index=1]:0.003701)[&index=21]:7.703341,(blue_f2[&index=4]:0.004177,blue_f1[&index=3]:0.005547)[&index=22]:7.991309)[&index=20]:4.008213)[&index=23]:0.008259,no_tail_l2[&index=6]:0.015771)[&index=24]:0.106723)[&index=25]:0.119883)[&index=26];
96900	-501.306	-430.968	-70.3381	((no_tail_l1[&index=7]:0.012794,(no_tail_l2[&index=6]:0.022129,(no_tail_l3[&index=5]:0.062152,((red_f2[&index=2]:0.021741,red_f1[&index=1]:0.049305)[&index=21]:4.511440,(blue_f1[&index=3]:0.003780,blue_f2[&index=4]:0.005389)[&index=22]:0.360723)[&index=20]:7.829406)[&index=23]:0.030269)[&index=24]:0.050074)[&index=25]:0.092761,ano_tail_r1[&index=8]:0.024429,((no_tail_r3[&index=10]:0.016183,(blue1[&index=11]:0.090859,(blue2[&index=12]:0.003919,(red1[&index=13]:0.002408,red2[&index=14]:0.024063)[&index=15]:6.915482)[&index=16]:0.003299)[&index=17]:13.556607)[&index=18]:0.059304,no_tail_r2[&index=9]:0.015863)[&index=19]:0.025339)[&index=26];
97000	-500.387	-428.415	-71.9721	((((no_tail_l3[&index=5]:0.108012,((red_f1[&index=1]:0.001651,red_f2[&index=2]:0.034303)[&index=21]:1.008907,(blue_f2[&index=4]:0.053061,blue_f1[&index=3]:0.014689)[&index=22]:3.678607)[&index=20]:8.749994)[&index=23]:0.015498,no_tail_l2[&index=6]:0.016303)[&index=24]:0.103471,no_tail_l1[&index=7]:0.001027)[&index=25]:0.057792,((no_tail_r3[&index=10]:0.002602,(((red2[&index=14]:0.019211,red1[&index=13]:0.005440)[&index=15]:7.000418,blue2[&index=12]:0.016906)[&index=16]:0.019256,blue1[&index=11]:0.001901)[&index=17]:20.982642)[&index=18]:0.025708,no_tail_r2[&index=9]:0.006841)[&index=19]:0.030095,ano_tail_r1[&index=8]:0.004940)[&index=26];
97100	-497.278	-426.468	-70.8096	((no_tail_l1[&index=7]:0.029728,(no_tail_l2[&index=6]:0.000818,(no_tail_l3[&index=5]:0.005360,((blue_f2[&index=4]:0.036447,blue_f1[&index=3]:0.027524)[&index=22]:8.995646,(red_f2[&index=2]:0.034084,red_f1[&index=1]:0.009055)[&index=21]:8.808082)[&index=20]:0.449980)[&index=23]:0.008529)[&index=24]:0.060164)[&index=25]:0.055544,ano_tail_r1[&index=8]:0.024194,((no_tail_r3[&index=10]:0.009875,(blue1[&index=11]:0.011148,(blue2[&index=12]:0.024869,(red2[&index=14]:0.010530,red1[&index=13]:0.000469)[&index=15]:3.894221)[&index=16]:0.001968)[&index=17]:13.589001)[&index=18]:0.043287,no_tail_r2[&index=9]:0.013262)[&index=19]:0.003295)[&index=26];
97200	-501.346	-426.686	-74.66	((((((red1[&index=13]:0.007815,red2[&index=14]:0.008817)[&index=15]:15.364962,blue2[&index=12]:0.017560)[&index=16]:0.050307,blue1[&index=11]:0.004996)[&index=17]:7.892651,no_tail_r3[&index=10]:0.021071)[&index=18]:0.049142,no_tail_r2[&index=9]:0.041036)[&index=19]:0.110352,ano_tail_r1[&index=8]:0.008365,(no_tail_l1[&index=7]:0.035127,(no_tail_l2[&index=6]:0.002954,(((red_f1[&index=1]:0.010847,red_f2[&index=2]:0.016243)[&index=21]:2.376377,(blue_f1[&index=3]:0.002008,blue_f2[&index=4]:0.002338)[&index=22]:15.763257)[&index=20]:13.481180,no_tail_l3[&index=5]:0.028691)[&index=23]:0.044201)[&index=24]:0.030690)[&index=25]:0.028183)[&index=26];
97300	-508.099	-439.168	-68.9313	((no_tail_r2[&index=9]:0.001016,((blue1[&index=11]:0.005665,(blue2[&index=12]:0.030311,(red1[&index=13]:0.035555,red2[&index=14]:0.013855)[&index=15]:10.086467)[&index=16]:0.003263)[&index=17]:3.581802,no_tail_r3[&index=10]:0.066567)[&index=18]:0.130730)[&index=19]:0.002844,ano_tail_r1[&index=8]:0.094493,(no_tail_l1[&index=7]:0.026516,((no_tail_l3[&index=5]:0.027876,((blue_f2[&index=4]:0.009683,blue_f1[&index=3]:0.009151)[&index=22]:2.181890,(red_f2[&index=2]:0.005207,red_f1[&index=1]:0.010378)[&index=21]:1.186463)[&index=20]:8.850969)[&index=23]:0.074495,no_tail_l2[&index=6]:0.030763)[&index=24]:0.136090)[&index=25]:0.153559)[&index=26];
97400	-493.561	-423.864	-69.6973	((no_tail_r2[&index=9]:0.001922,((blue1[&index=11]:0.002073,((red2[&index=14]:0.001568,red1[&index=13]:0.000856)[&index=15]:5.469530,blue2[&index=12]:0.055407)[&index=16]:0.002482)[&index=17]:9.032184,no_tail_r3[&index=10]:0.004150)[&index=18]:0.030601)[&index=19]:0.021692,ano_tail_r1[&index=8]:0.026663,(((((red_f1[&index=1]:0.015893,red_f2[&index=2]:0.007134)[&index=21]:2.085300,(blue_f1[&index=3]:0.026623,blue_f2[&index=4]:0.037022)[&index=22]:6.060707)[&index=20]:7.633079,no_tail_l3[&index=5]:0.009740)[&index=23]:0.028746,no_tail_l2[&index=6]:0.001309)[&index=24]:0.013910,no_tail_l1[&index=7]:0.006687)[&index=25]:0.010356)[&index=26];
97500	-493.799	-425.377	-68.4214	(ano_tail_r1[&index=8]:0.065840,(no_tail_r2[&index=9]:0.029036,((blue1[&index=11]:0.014721,(blue2[&index=12]:0.051710,(red1[&index=13]:0.005933,red2[&index=14]:0.001249)[&index=15]:6.428512)[&index=16]:0.009444)[&index=17]:4.142729,no_tail_r3[&index=10]:0.013655)[&index=18]:0.012137)[&index=19]:0.020587,(no_tail_l1[&index=7]:0.008650,(no_tail_l2[&index=6]:0.016351,(no_tail_l3[&index=5]:0.027215,((blue_f1[&index=3]:0.007843,blue_f2[&index=4]:0.009946)[&index=22]:8.679084,(red_f2[&index=2]:0.001403,red_f1[&index=1]:0.014105)[&index=21]:2.147138)[&index=20]:2.371464)[&index=23]:0.031603)[&index=24]:0.035189)[&index=25]:0.060338)[&index=26];
97600	-493.677	-424.537	-69.1394	((((((blue_f1[&index=3]:0.004558,blue_f2[&index=4]:0.010918)[&index=22]:4.357424,(red_f1[&index=1]:0.001109,red_f2[&index=2]:0.028469)[&index=21]:0.732399)[&index=20]:4.576356,no_tail_l3[&index=5]:0.033781)[&index=23]:0.005525,no_tail_l2[&index=6]:0.033221)[&index=24]:0.117284,no_tail_l1[&index=7]:0.014638)[&index=25]:0.042976,ano_tail_r1[&index=8]:0.002461,(((blue1[&index=11]:0.003395,(blue2[&index=12]:0.000304,(red1[&index=13]:0.016113,red2[&index=14]:0.000834)[&index=15]:4.202944)[&index=16]:0.014973)[&index=17]:13.446288,no_tail_r3[&index=10]:0.086978)[&index=18]:0.008996,no_tail_r2[&index=9]:0.007839)[&index=19]:0.046086)[&index=26];
97700	-499.368	-426.943	-72.4242	((((((red2[&index=14]:0.000943,red1[&index=13]:0.006090)[&index=15]:3.507046,blue2[&index=12]:0.030980)[&index=16]:0.050519,blue1[&index=11]:0.000372)[&index=17]:18.784019,no_tail_r3[&index=10]:0.121308)[&index=18]:0.009854,no_tail_r2[&index=9]:0.008728)[&index=19]:0.024221,(((no_tail_l3[&index=5]:0.019585,((red_f1[&index=1]:0.022733,red_f2[&index=2]:0.007307)[&index=21]:0.442333,(blue_f2[&index=4]:0.024677,blue_f1[&index=3]:0.008285)[&index=22]:7.715133)[&index=20]:13.261177)[&index=23]:0.016611,no_tail_l2[&index=6]:0.013748)[&index=24]:0.007253,no_tail_l1[&index=7]:0.009091)[&index=25]:0.112993,ano_tail_r1[&index=8]:0.014795)[&index=26];
97800	-500.745	-430.901	-69.844	(((no_tail_l2[&index=6]:0.014761,(((red_f1[&index=1]:0.005676,red_f2[&index=2]:0.014914)[&index=21]:2.447647,(blue_f1[&index=3]:0.024078,blue_f2[&index=4]:0.002151)[&index=22]:1.286985)[&index=20]:6.205980,no_tail_l3[&index=5]:0.039445)[&index=23]:0.009687)[&index=24]:0.050123,no_tail_l1[&index=7]:0.026342)[&index=25]:0.069373,ano_tail_r1[&index=8]:0.002417,(((((red2[&index=14]:0.021881,red1[&index=13]:0.009831)[&index=15]:7.834469,blue2[&index=12]:0.032265)[&index=16]:0.013040,blue1[&index=11]:0.111584)[&index=17]:12.952278,no_tail_r3[&index=10]:0.013629)[&index=18]:0.017018,no_tail_r2[&index=9]:0.018989)[&index=19]:0.094638)[&index=26];
97900	-498.398	-428.105	-70.2931	((no_tail_l1[&index=7]:0.010620,((no_tail_l3[&index=5]:0.036161,((red_f2[&index=2]:0.003248,red_f1[&index=1]:0.010447)[&index=21]:4.075605,(blue_f1[&index=3]:0.016113,blue_f2[&index=4]:0.020857)[&index=22]:2.085991)[&index=20]:13.134448)[&index=23]:0.109755,no_tail_l2[&index=6]:0.035969)[&index=24]:0.003510)[&index=25]:0.077007,ano_tail_r1[&index=8]:0.018984,(((blue1[&index=11]:0.014919,(blue2[&index=12]:0.018546,(red2[&index=14]:0.000042,red1[&index=13]:0.007625)[&index=15]:3.143031)[&index=16]:0.002703)[&index=17]:10.556357,no_tail_r3[&index=10]:0.018419)[&index=18]:0.010319,no_tail_r2[&index=9]:0.036459)[&index=19]:0.117245)[&index=26];
98000	-504.587	-434.485	-70.1022	((no_tail_l1[&index=7]:0.011671,((no_tail_l3[&index=5]:0.003464,((blue_f1[&index=3]:0.032209,blue_f2[&index=4]:0.016263)[&index=22]:7.331843,(red_f1[&index=1]:0.003994,red_f2[&index=2]:0.017132)[&index=21]:8.281555)[&index=20]:1.536411)[&index=23]:0.048028,no_tail_l2[&index=6]:0.012380)[&index=24]:0.109976)[&index=25]:0.136497,(no_tail_r2[&index=9]:0.012938,((blue1[&index=11]:0.038321,(blue2[&index=12]:0.005062,(red1[&index=13]:0.010311,red2[&index=14]:0.072229)[&index=15]:8.724330)[&index=16]:0.019564)[&index=17]:6.023263,no_tail_r3[&index=10]:0.087392)[&index=18]:0.045791)[&index=19]:0.022367,ano_tail_r1[&index=8]:0.006974)[&index=26];
98100	-505.206	-435.224	-69.9821	(((no_tail_r3[&index=10]:0.010066,(blue1[&index=11]:0.024985,((red2[&index=14]:0.029205,red1[&index=13]:0.009982)[&index=15]:5.297536,blue2[&index=12]:0.068914)[&index=16]:0.017364)[&index=17]:13.425452)[&index=18]:0.052594,no_tail_r2[&index=9]:0.040036)[&index=19]:0.086510,(no_tail_l1[&index=7]:0.123360,(no_tail_l2[&index=6]:0.023445,(((red_f2[&index=2]:0.001739,red_f1[&index=1]:0.024365)[&index=21]:7.815746,(blue_f2[&index=4]:0.005016,blue_f1[&index=3]:0.002941)[&index=22]:1.648226)[&index=20]:3.095777,no_tail_l3[&index=5]:0.050225)[&index=23]:0.002398)[&index=24]:0.023520)[&index=25]:0.100225,ano_tail_r1[&index=8]:0.029830)[&index=26];
98200	-499.511	-428.966	-70.5442	(ano_tail_r1[&index=8]:0.015584,((no_tail_l2[&index=6]:0.009879,(((red_f2[&index=2]:0.018903,red_f1[&index=1]:0.012189)[&index=21]:10.916186,(blue_f2[&index=4]:0.024070,blue_f1[&index=3]:0.014335)[&index=22]:6.862019)[&index=20]:5.647936,no_tail_l3[&index=5]:0.020817)[&index=23]:0.035591)[&index=24]:0.020240,no_tail_l1[&index=7]:0.052497)[&index=25]:0.014491,(no_tail_r2[&index=9]:0.069804,((blue1[&index=11]:0.009414,(blue2[&index=12]:0.034316,(red1[&index=13]:0.008061,red2[&index=14]:0.005807)[&index=15]:2.100550)[&index=16]:0.001343)[&index=17]:8.807574,no_tail_r3[&index=10]:0.028764)[&index=18]:0.019867)[&index=19]:0.069621)[&index=26];
98300	-502.263	-433.857	-68.4059	((no_tail_r2[&index=9]:0.008800,(no_tail_r3[&index=10]:0.058698,((blue2[&index=12]:0.042221,(red1[&index=13]:0.004682,red2[&index=14]:0.015089)[&index=15]:3.172032)[&index=16]:0.016947,blue1[&index=11]:0.037844)[&index=17]:10.837334)[&index=18]:0.016135)[&index=19]:0.174770,ano_tail_r1[&index=8]:0.017205,(no_tail_l1[&index=7]:0.000813,(no_tail_l2[&index=6]:0.022938,(((red_f2[&index=2]:0.063893,red_f1[&index=1]:0.001100)[&index=21]:1.831482,(blue_f1[&index=3]:0.013658,blue_f2[&index=4]:0.005171)[&index=22]:2.978093)[&index=20]:4.605402,no_tail_l3[&index=5]:0.099569)[&index=23]:0.002102)[&index=24]:0.016611)[&index=25]:0.085826)[&index=26];
98400	-499.289	-428.384	-70.9058	(ano_tail_r1[&index=8]:0.045355,((no_tail_r3[&index=10]:0.038492,((blue2[&index=12]:0.003276,(red1[&index=13]:0.011505,red2[&index=14]:0.009184)[&index=15]:2.673074)[&index=16]:0.007511,blue1[&index=11]:0.000455)[&index=17]:4.937839)[&index=18]:0.023258,no_tail_r2[&index=9]:0.022367)[&index=19]:0.047971,((no_tail_l2[&index=6]:0.029393,(no_tail_l3[&index=5]:0.018849,((blue_f1[&index=3]:0.022747,blue_f2[&index=4]:0.037643)[&index=22]:15.723329,(red_f1[&index=1]:0.014010,red_f2[&index=2]:0.003225)[&index=21]:7.377704)[&index=20]:5.436337)[&index=23]:0.030207)[&index=24]:0.024646,no_tail_l1[&index=7]:0.060370)[&index=25]:0.029014)[&index=26];
98500	-498.125	-427.387	-70.7383	(((no_tail_l2[&index=6]:0.008931,(((red_f2[&index=2]:0.057380,red_f1[&index=1]:0.001520)[&index=21]:2.222337,(blue_f2[&index=4]:0.007845,blue_f1[&index=3]:0.001774)[&index=22]:11.538961)[&index=20]:7.364222,no_tail_l3[&index=5]:0.019713)[&index=23]:0.005615)[&index=24]:0.020055,no_tail_l1[&index=7]:0.007646)[&index=25]:0.077667,((no_tail_r3[&index=10]:0.106755,(((red2[&index=14]:0.015773,red1[&index=13]:0.001161)[&index=15]:9.251158,blue2[&index=12]:0.001242)[&index=16]:0.007882,blue1[&index=11]:0.025576)[&index=17]:4.899270)[&index=18]:0.056389,no_tail_r2[&index=9]:0.035676)[&index=19]:0.023910,ano_tail_r1[&index=8]:0.031922)[&index=26];
98600	-497.189	-427.119	-70.0704	(ano_tail_r1[&index=8]:0.057675,(no_tail_r2[&index=9]:0.005471,(no_tail_r3[&index=10]:0.037696,((blue2[&index=12]:0.011824,(red2[&index=14]:0.001351,red1[&index=13]:0.002436)[&index=15]:4.737424)[&index=16]:0.046471,blue1[&index=11]:0.001993)[&index=17]:10.658233)[&index=18]:0.026799)[&index=19]:0.071372,((no_tail_l2[&index=6]:0.056713,(no_tail_l3[&index=5]:0.011281,((red_f1[&index=1]:0.014072,red_f2[&index=2]:0.027416)[&index=21]:6.953490,(blue_f1[&index=3]:0.009509,blue_f2[&index=4]:0.014215)[&index=22]:1.377229)[&index=20]:8.207913)[&index=23]:0.013169)[&index=24]:0.032618,no_tail_l1[&index=7]:0.019930)[&index=25]:0.054577)[&index=26];
98700	-496.894	-425.996	-70.8973	(((no_tail_r3[&index=10]:0.000866,(blue1[&index=11]:0.008321,(blue2[&index=12]:0.008569,(red1[&index=13]:0.018510,red2[&index=14]:0.003929)[&index=15]:5.904951)[&index=16]:0.001227)[&index=17]:5.856796)[&index=18]:0.002270,no_tail_r2[&index=9]:0.006119)[&index=19]:0.128603,ano_tail_r1[&index=8]:0.005773,(((((blue_f1[&index=3]:0.018686,blue_f2[&index=4]:0.004337)[&index=22]:13.011846,(red_f2[&index=2]:0.007088,red_f1[&index=1]:0.008507)[&index=21]:5.730397)[&index=20]:5.585178,no_tail_l3[&index=5]:0.063280)[&index=23]:0.028340,no_tail_l2[&index=6]:0.024033)[&index=24]:0.014136,no_tail_l1[&index=7]:0.002638)[&index=25]:0.141206)[&index=26];
98800	-500.692	-429.372	-71.3199	(ano_tail_r1[&index=8]:0.026612,(((((red1[&index=13]:0.038204,red2[&index=14]:0.006486)[&index=15]:6.116359,blue2[&index=12]:0.009949)[&index=16]:0.004561,blue1[&index=11]:0.015043)[&index=17]:5.911585,no_tail_r3[&index=10]:0.016956)[&index=18]:0.026186,no_tail_r2[&index=9]:0.052048)[&index=19]:0.067986,((no_tail_l2[&index=6]:0.013568,(no_tail_l3[&index=5]:0.081123,((red_f2[&index=2]:0.005650,red_f1[&index=1]:0.018961)[&index=21]:0.614702,(blue_f2[&index=4]:0.013083,blue_f1[&index=3]:0.021312)[&index=22]:12.469163)[&index=20]:13.055868)[&index=23]:0.029610)[&index=24]:0.005286,no_tail_l1[&index=7]:0.029654)[&index=25]:0.048735)[&index=26];
98900	-498.258	-429.193	-69.0648	(((no_tail_r3[&index=10]:0.066687,(((red1[&index=13]:0.043270,red2[&index=14]:0.016855)[&index=15]:3.102952,blue2[&index=12]:0.004130)[&index=16]:0.008844,blue1[&index=11]:0.055186)[&index=17]:4.101595)[&index=18]:0.016085,no_tail_r2[&index=9]:0.003962)[&index=19]:0.003152,ano_tail_r1[&index=8]:0.017322,((no_tail_l2[&index=6]:0.019128,(((red_f2[&index=2]:0.009938,red_f1[&index=1]:0.010436)[&index=21]:6.863117,(blue_f2[&index=4]:0.000244,blue_f1[&index=3]:0.001066)[&index=22]:5.090988)[&index=20]:7.709042,no_tail_l3[&index=5]:0.017601)[&index=23]:0.018982)[&index=24]:0.067599,no_tail_l1[&index=7]:0.026696)[&index=25]:0.148046)[&index=26];
99000	-508.129	-435.905	-72.2238	((no_tail_r2[&index=9]:0.012256,((((red1[&index=13]:0.002266,red2[&index=14]:0.008595)[&index=15]:11.307729,blue2[&index=12]:0.060677)[&index=16]:0.002233,blue1[&index=11]:0.002699)[&index=17]:15.578647,no_tail_r3[&index=10]:0.027330)[&index=18]:0.070771)[&index=19]:0.093739,ano_tail_r1[&index=8]:0.013808,(((((red_f2[&index=2]:0.012412,red_f1[&index=1]:0.033437)[&index=21]:0.173251,(blue_f1[&index=3]:0.001401,blue_f2[&index=4]:0.022074)[&index=22]:8.881096)[&index=20]:6.416346,no_tail_l3[&index=5]:0.040838)[&index=23]:0.008041,no_tail_l2[&index=6]:0.034057)[&index=24]:0.112943,no_tail_l1[&index=7]:0.013989)[&index=25]:0.287410)[&index=26];
99100	-491.653	-421.858	-69.795	((no_tail_r2[&index=9]:0.000650,(((blue2[&index=12]:0.005473,(red2[&index=14]:0.029668,red1[&index=13]:0.007573)[&index=15]:6.024371)[&index=16]:0.005536,blue1[&index=11]:0.020844)[&index=17]:3.719616,no_tail_r3[&index=10]:0.074779)[&index=18]:0.010346)[&index=19]:0.006836,ano_tail_r1[&index=8]:0.016978,(no_tail_l1[&index=7]:0.002827,((((blue_f2[&index=4]:0.006611,blue_f1[&index=3]:0.012444)[&index=22]:4.440051,(red_f2[&index=2]:0.000602,red_f1[&index=1]:0.003982)[&index=21]:4.473588)[&index=20]:12.063851,no_tail_l3[&index=5]:0.002733)[&index=23]:0.023206,no_tail_l2[&index=6]:0.001143)[&index=24]:0.036708)[&index=25]:0.083483)[&index=26];
99200	-496.722	-426.506	-70.2161	((no_tail_r2[&index=9]:0.007978,((((red1[&index=13]:0.000313,red2[&index=14]:0.035225)[&index=15]:7.202769,blue2[&index=12]:0.024522)[&index=16]:0.034336,blue1[&index=11]:0.006560)[&index=17]:6.396131,no_tail_r3[&index=10]:0.032759)[&index=18]:0.017399)[&index=19]:0.012894,ano_tail_r1[&index=8]:0.002768,(no_tail_l1[&index=7]:0.015282,((no_tail_l3[&index=5]:0.027372,((red_f2[&index=2]:0.007009,red_f1[&index=1]:0.008962)[&index=21]:7.309011,(blue_f1[&index=3]:0.030964,blue_f2[&index=4]:0.000034)[&index=22]:11.393220)[&index=20]:0.387139)[&index=23]:0.029853,no_tail_l2[&index=6]:0.002547)[&index=24]:0.150720)[&index=25]:0.043688)[&index=26];
99300	-500.415	-430.189	-70.2263	((((no_tail_l3[&index=5]:0.042139,((blue_f1[&index=3]:0.000426,blue_f2[&index=4]:0.018334)[&index=22]:6.982655,(red_f2[&index=2]:0.023732,red_f1[&index=1]:0.031086)[&index=21]:1.771918)[&index=20]:7.399593)[&index=23]:0.021363,no_tail_l2[&index=6]:0.010563)[&index=24]:0.039847,no_tail_l1[&index=7]:0.001180)[&index=25]:0.083690,ano_tail_r1[&index=8]:0.069718,(no_tail_r2[&index=9]:0.012604,(((blue2[&index=12]:0.004151,(red2[&index=14]:0.025117,red1[&index=13]:0.003145)[&index=15]:3.222846)[&index=16]:0.017721,blue1[&index=11]:0.010839)[&index=17]:13.216679,no_tail_r3[&index=10]:0.028544)[&index=18]:0.083743)[&index=19]:0.109077)[&index=26];
99400	-496.516	-426.066	-70.4508	(((no_tail_l2[&index=6]:0.061879,(((red_f2[&index=2]:0.001484,red_f1[&index=1]:0.001013)[&index=21]:7.675755,(blue_f2[&index=4]:0.008952,blue_f1[&index=3]:0.013223)[&index=22]:7.749529)[&index=20]:4.068487,no_tail_l3[&index=5]:0.034451)[&index=23]:0.015096)[&index=24]:0.047039,no_tail_l1[&index=7]:0.001237)[&index=25]:0.056635,ano_tail_r1[&index=8]:0.022837,(no_tail_r2[&index=9]:0.096396,(((blue2[&index=12]:0.009817,(red1[&index=13]:0.007073,red2[&index=14]:0.004142)[&index=15]:7.088630)[&index=16]:0.016678,blue1[&index=11]:0.027919)[&index=17]:7.248966,no_tail_r3[&index=10]:0.049723)[&index=18]:0.011056)[&index=19]:0.034737)[&index=26];
99500	-497.204	-428.558	-68.6466	((((((red_f1[&index=1]:0.003209,red_f2[&index=2]:0.018884)[&index=21]:6.512940,(blue_f2[&index=4]:0.017346,blue_f1[&index=3]:0.006522)[&index=22]:5.076342)[&index=20]:2.391753,no_tail_l3[&index=5]:0.114138)[&index=23]:0.015285,no_tail_l2[&index=6]:0.023458)[&index=24]:0.066885,no_tail_l1[&index=7]:0.007678)[&index=25]:0.078501,(no_tail_r2[&index=9]:0.022306,((blue1[&index=11]:0.063459,((red2[&index=14]:0.023056,red1[&index=13]:0.009383)[&index=15]:2.944117,blue2[&index=12]:0.017458)[&index=16]:0.001979)[&index=17]:7.832590,no_tail_r3[&index=10]:0.051225)[&index=18]:0.006897)[&index=19]:0.020795,ano_tail_r1[&index=8]:0.005982)[&index=26];
99600	-514.37	-437.256	-77.1135	((no_tail_l1[&index=7]:0.013878,(no_tail_l2[&index=6]:0.005622,(no_tail_l3[&index=5]:0.022150,((red_f2[&index=2]:0.005653,red_f1[&index=1]:0.002836)[&index=21]:6.670953,(blue_f1[&index=3]:0.077944,blue_f2[&index=4]:0.009580)[&index=22]:12.085815)[&index=20]:9.021085)[&index=23]:0.059276)[&index=24]:0.024235)[&index=25]:0.138177,ano_tail_r1[&index=8]:0.022388,(no_tail_r2[&index=9]:0.083489,(no_tail_r3[&index=10]:0.038528,(blue1[&index=11]:0.029755,(blue2[&index=12]:0.062077,(red1[&index=13]:0.006819,red2[&index=14]:0.023531)[&index=15]:10.503578)[&index=16]:0.029183)[&index=17]:28.615189)[&index=18]:0.060043)[&index=19]:0.054954)[&index=26];
99700	-501.299	-431.34	-69.9587	(ano_tail_r1[&index=8]:0.012398,(no_tail_r2[&index=9]:0.023490,(no_tail_r3[&index=10]:0.011058,(((red1[&index=13]:0.040383,red2[&index=14]:0.041731)[&index=15]:4.260857,blue2[&index=12]:0.000679)[&index=16]:0.040187,blue1[&index=11]:0.005753)[&index=17]:8.877308)[&index=18]:0.110094)[&index=19]:0.045310,(no_tail_l1[&index=7]:0.006830,(no_tail_l2[&index=6]:0.033196,(((blue_f1[&index=3]:0.025291,blue_f2[&index=4]:0.002606)[&index=22]:11.232888,(red_f2[&index=2]:0.000909,red_f1[&index=1]:0.030151)[&index=21]:3.961674)[&index=20]:2.980367,no_tail_l3[&index=5]:0.028755)[&index=23]:0.061217)[&index=24]:0.012597)[&index=25]:0.046612)[&index=26];
99800	-506.707	-433.397	-73.3102	(((no_tail_r3[&index=10]:0.080617,((blue2[&index=12]:0.000388,(red2[&index=14]:0.000190,red1[&index=13]:0.022499)[&index=15]:1.714213)[&index=16]:0.046303,blue1[&index=11]:0.003229)[&index=17]:5.125798)[&index=18]:0.006930,no_tail_r2[&index=9]:0.035851)[&index=19]:0.271290,ano_tail_r1[&index=8]:0.002633,((no_tail_l2[&index=6]:0.022031,(((red_f1[&index=1]:0.018219,red_f2[&index=2]:0.002005)[&index=21]:0.958198,(blue_f2[&index=4]:0.015777,blue_f1[&index=3]:0.012560)[&index=22]:21.099490)[&index=20]:19.052751,no_tail_l3[&index=5]:0.019955)[&index=23]:0.023656)[&index=24]:0.043042,no_tail_l1[&index=7]:0.019337)[&index=25]:0.052887)[&index=26];
99900	-499.734	-430.538	-69.1959	((((blue1[&index=11]:0.012389,(blue2[&index=12]:0.001835,(red2[&index=14]:0.054548,red1[&index=13]:0.045896)[&index=15]:1.936933)[&index=16]:0.047656)[&index=17]:6.091037,no_tail_r3[&index=10]:0.011729)[&index=18]:0.053458,no_tail_r2[&index=9]:0.001963)[&index=19]:0.061617,ano_tail_r1[&index=8]:0.084508,(no_tail_l1[&index=7]:0.002911,(no_tail_l2[&index=6]:0.001808,(no_tail_l3[&index=5]:0.020106,((red_f1[&index=1]:0.016626,red_f2[&index=2]:0.003162)[&index=21]:9.671118,(blue_f1[&index=3]:0.000828,blue_f2[&index=4]:0.001067)[&index=22]:5.874197)[&index=20]:3.942332)[&index=23]:0.006482)[&index=24]:0.088625)[&index=25]:0.045650)[&index=26];
100000	-496.798	-426.173	-70.6251	(ano_tail_r1[&index=8]:0.081608,(((((red_f1[&index=1]:0.006312,red_f2[&index=2]:0.000824)[&index=21]:2.383459,(blue_f2[&index=4]:0.038538,blue_f1[&index=3]:0.023852)[&index=22]:6.887971)[&index=20]:11.712887,no_tail_l3[&index=5]:0.039650)[&index=23]:0.008550,no_tail_l2[&index=6]:0.005227)[&index=24]:0.038915,no_tail_l1[&index=7]:0.004894)[&index=25]:0.129566,(((blue1[&index=11]:0.017523,(blue2[&index=12]:0.004704,(red1[&index=13]:0.020174,red2[&index=14]:0.002142)[&index=15]:3.931164)[&index=16]:0.010180)[&index=17]:9.795901,no_tail_r3[&index=10]:0.025330)[&index=18]:0.022398,no_tail_r2[&index=9]:0.012426)[&index=19]:0.020485)[&index=26];
100100	-497.599	-424.978	-72.6208	(ano_tail_r1[&index=8]:0.033164,(no_tail_r2[&index=9]:0.003052,((((red1[&index=13]:0.000192,red2[&index=14]:0.001740)[&index=15]:27.029615,blue2[&index=12]:0.033845)[&index=16]:0.001528,blue1[&index=11]:0.041563)[&index=17]:5.921428,no_tail_r3[&index=10]:0.014049)[&index=18]:0.014701)[&index=19]:0.019428,(no_tail_l1[&index=7]:0.017098,((no_tail_l3[&index=5]:0.079790,((blue_f1[&index=3]:0.028884,blue_f2[&index=4]:0.003088)[&index=22]:2.390527,(red_f2[&index=2]:0.007947,red_f1[&index=1]:0.019888)[&index=21]:0.518761)[&index=20]:8.907563)[&index=23]:0.006322,no_tail_l2[&index=6]:0.026795)[&index=24]:0.010914)[&index=25]:0.070891)[&index=26];
100200	-507.914	-429.339	-78.5756	((no_tail_r2[&index=9]:0.000345,(no_tail_r3[&index=10]:0.128269,(blue1[&index=11]:0.004807,(blue2[&index=12]:0.008387,(red1[&index=13]:0.008430,red2[&index=14]:0.006868)[&index=15]:24.401179)[&index=16]:0.006054)[&index=17]:6.726773)[&index=18]:0.030768)[&index=19]:0.053598,ano_tail_r1[&index=8]:0.009513,(((no_tail_l3[&index=5]:0.125467,((blue_f1[&index=3]:0.003082,blue_f2[&index=4]:0.000690)[&index=22]:8.719603,(red_f2[&index=2]:0.045372,red_f1[&index=1]:0.007817)[&index=21]:30.641860)[&index=20]:3.831621)[&index=23]:0.017549,no_tail_l2[&index=6]:0.009811)[&index=24]:0.083774,no_tail_l1[&index=7]:0.027231)[&index=25]:0.078231)[&index=26];
100300	-500.821	-432.796	-68.0245	((no_tail_l1[&index=7]:0.020440,((no_tail_l3[&index=5]:0.000019,((blue_f1[&index=3]:0.015106,blue_f2[&index=4]:0.043568)[&index=22]:2.582480,(red_f1[&index=1]:0.036705,red_f2[&index=2]:0.013688)[&index=21]:1.219357)[&index=20]:7.732806)[&index=23]:0.065412,no_tail_l2[&index=6]:0.034293)[&index=24]:0.023369)[&index=25]:0.028827,ano_tail_r1[&index=8]:0.023316,(no_tail_r2[&index=9]:0.061325,(((blue2[&index=12]:0.002700,(red2[&index=14]:0.010401,red1[&index=13]:0.019286)[&index=15]:3.285328)[&index=16]:0.011530,blue1[&index=11]:0.006961)[&index=17]:6.819273,no_tail_r3[&index=10]:0.100124)[&index=18]:0.050115)[&index=19]:0.015170)[&index=26];
100400	-499.618	-430.578	-69.0397	(ano_tail_r1[&index=8]:0.039979,(no_tail_r2[&index=9]:0.046706,(((blue2[&index=12]:0.004459,(red1[&index=13]:0.014563,red2[&index=14]:0.022238)[&index=15]:11.615366)[&index=16]:0.008191,blue1[&index=11]:0.021662)[&index=17]:3.599796,no_tail_r3[&index=10]:0.030995)[&index=18]:0.017181)[&index=19]:0.053218,(no_tail_l1[&index=7]:0.031042,(no_tail_l2[&index=6]:0.066276,(((red_f1[&index=1]:0.004074,red_f2[&index=2]:0.008732)[&index=21]:4.096598,(blue_f2[&index=4]:0.007430,blue_f1[&index=3]:0.038653)[&index=22]:3.562779)[&index=20]:3.896831,no_tail_l3[&index=5]:0.010826)[&index=23]:0.024039)[&index=24]:0.046245)[&index=25]:0.029592)[&index=26];
100500	-495.158	-427.71	-67.4484	(((((blue2[&index=12]:0.020239,(red2[&index=14]:0.010994,red1[&index=13]:0.055501)[&index=15]:6.280809)[&index=16]:0.017809,blue1[&index=11]:0.000593)[&index=17]:4.338523,no_tail_r3[&index=10]:0.014669)[&index=18]:0.017998,no_tail_r2[&index=9]:0.001247)[&index=19]:0.005914,(((((red_f2[&index=2]:0.007497,red_f1[&index=1]:0.037891)[&index=21]:4.416960,(blue_f2[&index=4]:0.001345,blue_f1[&index=3]:0.016956)[&index=22]:0.012690)[&index=20]:3.898605,no_tail_l3[&index=5]:0.004143)[&index=23]:0.011236,no_tail_l2[&index=6]:0.015268)[&index=24]:0.015456,no_tail_l1[&index=7]:0.004782)[&index=25]:0.095673,ano_tail_r1[&index=8]:0.038266)[&index=26];
100600	-502.104	-428.571	-73.5335	(ano_tail_r1[&index=8]:0.000290,((no_tail_r3[&index=10]:0.009852,(blue1[&index=11]:0.017437,((red1[&index=13]:0.002268,red2[&index=14]:0.003263)[&index=15]:5.107011,blue2[&index=12]:0.018854)[&index=16]:0.006340)[&index=17]:9.624333)[&index=18]:0.116742,no_tail_r2[&index=9]:0.034065)[&index=19]:0.003732,((no_tail_l2[&index=6]:0.022121,(no_tail_l3[&index=5]:0.049607,((blue_f1[&index=3]:0.011346,blue_f2[&index=4]:0.020185)[&index=22]:0.986218,(red_f2[&index=2]:0.007008,red_f1[&index=1]:0.006119)[&index=21]:6.162891)[&index=20]:27.312488)[&index=23]:0.084718)[&index=24]:0.013137,no_tail_l1[&index=7]:0.064177)[&index=25]:0.082451)[&index=26];
100700	-500.468	-430.92	-69.5486	((no_tail_l1[&index=7]:0.073924,((((blue_f2[&index=4]:0.013198,blue_f1[&index=3]:0.030163)[&index=22]:0.750362,(red_f1[&index=1]:0.016345,red_f2[&index=2]:0.007029)[&index=21]:8.374491)[&index=20]:6.611768,no_tail_l3[&index=5]:0.041528)[&index=23]:0.089803,no_tail_l2[&index=6]:0.018644)[&index=24]:0.037302)[&index=25]:0.058556,ano_tail_r1[&index=8]:0.020516,((no_tail_r3[&index=10]:0.052742,((blue2[&index=12]:0.031440,(red2[&index=14]:0.006598,red1[&index=13]:0.008539)[&index=15]:6.481477)[&index=16]:0.000196,blue1[&index=11]:0.023068)[&index=17]:7.003093)[&index=18]:0.004159,no_tail_r2[&index=9]:0.055607)[&index=19]:0.031506)[&index=26];
100800	-494.029	-425.472	-68.5569	((no_tail_l1[&index=7]:0.008562,(no_tail_l2[&index=6]:0.053792,(((red_f2[&index=2]:0.015065,red_f1[&index=1]:0.006001)[&index=21]:2.319797,(blue_f1[&index=3]:0.009655,blue_f2[&index=4]:0.010819)[&index=22]:2.347536)[&index=20]:1.651752,no_tail_l3[&index=5]:0.058023)[&index=23]:0.012067)[&index=24]:0.053370)[&index=25]:0.058212,(no_tail_r2[&index=9]:0.002185,(no_tail_r3[&index=10]:0.025564,((blue2[&index=12]:0.036981,(red2[&index=14]:0.007992,red1[&index=13]:0.003701)[&index=15]:5.529635)[&index=16]:0.008771,blue1[&index=11]:0.008392)[&index=17]:12.610621)[&index=18]:0.016220)[&index=19]:0.007751,ano_tail_r1[&index=8]:0.021026)[&index=26];
100900	-511.102	-436.844	-74.2582	(((no_tail_l2[&index=6]:0.003436,(((red_f2[&index=2]:0.029567,red_f1[&index=1]:0.006012)[&index=21]:15.269281,(blue_f2[&index=4]:0.011261,blue_f1[&index=3]:0.000123)[&index=22]:11.121732)[&index=20]:1.234742,no_tail_l3[&index=5]:0.364188)[&index=23]:0.014838)[&index=24]:0.012947,no_tail_l1[&index=7]:0.027510)[&index=25]:0.121739,(no_tail_r2[&index=9]:0.011195,(no_tail_r3[&index=10]:0.067330,(blue1[&index=11]:0.001734,(blue2[&index=12]:0.048338,(red1[&index=13]:0.019596,red2[&index=14]:0.007727)[&index=15]:5.675032)[&index=16]:0.012423)[&index=17]:19.238290)[&index=18]:0.000935)[&index=19]:0.061019,ano_tail_r1[&index=8]:0.029100)[&index=26];
101000	-496.715	-424.053	-72.6618	(ano_tail_r1[&index=8]:0.021361,(no_tail_r2[&index=9]:0.003102,(no_tail_r3[&index=10]:0.026517,((blue2[&index=12]:0.020377,(red1[&index=13]:0.003484,red2[&index=14]:0.000063)[&index=15]:8.783499)[&index=16]:0.031818,blue1[&index=11]:0.014295)[&index=17]:19.508570)[&index=18]:0.029945)[&index=19]:0.078592,(((no_tail_l3[&index=5]:0.017468,((blue_f1[&index=3]:0.006654,blue_f2[&index=4]:0.000658)[&index=22]:1.546349,(red_f1[&index=1]:0.008369,red_f2[&index=2]:0.006132)[&index=21]:11.276503)[&index=20]:3.833823)[&index=23]:0.027102,no_tail_l2[&index=6]:0.004416)[&index=24]:0.054338,no_tail_l1[&index=7]:0.079484)[&index=25]:0.025318)[&index=26];
101100	-496.941	-426.088	-70.8527	(ano_tail_r1[&index=8]:0.007914,(no_tail_l1[&index=7]:0.034662,((no_tail_l3[&index=5]:0.076878,((red_f1[&index=1]:0.028612,red_f2[&index=2]:0.003100)[&index=21]:2.723241,(blue_f2[&index=4]:0.025990,blue_f1[&index=3]:0.002219)[&index=22]:6.554962)[&index=20]:7.474355)[&index=23]:0.034092,no_tail_l2[&index=6]:0.014531)[&index=24]:0.033353)[&index=25]:0.091964,((no_tail_r3[&index=10]:0.007030,(blue1[&index=11]:0.006927,(blue2[&index=12]:0.003308,(red1[&index=13]:0.006563,red2[&index=14]:0.007344)[&index=15]:4.318730)[&index=16]:0.043488)[&index=17]:14.776804)[&index=18]:0.031900,no_tail_r2[&index=9]:0.028709)[&index=19]:0.025737)[&index=26];
101200	-506.375	-432.738	-73.6377	((no_tail_r2[&index=9]:0.016759,(no_tail_r3[&index=10]:0.033785,((blue2[&index=12]:0.081750,(red1[&index=13]:0.025811,red2[&index=14]:0.021332)[&index=15]:7.635143)[&index=16]:0.011661,blue1[&index=11]:0.036421)[&index=17]:17.632510)[&index=18]:0.001612)[&index=19]:0.029204,((no_tail_l2[&index=6]:0.040472,(no_tail_l3[&index=5]:0.004516,((blue_f1[&index=3]:0.010450,blue_f2[&index=4]:0.008902)[&index=22]:9.538367,(red_f2[&index=2]:0.010043,red_f1[&index=1]:0.044588)[&index=21]:1.114960)[&index=20]:13.810818)[&index=23]:0.039980)[&index=24]:0.019797,no_tail_l1[&index=7]:0.040645)[&index=25]:0.045703,ano_tail_r1[&index=8]:0.032132)[&index=26];
101300	-498.972	-429.445	-69.5273	((no_tail_r2[&index=9]:0.020191,((blue1[&index=11]:0.001018,((red2[&index=14]:0.000509,red1[&index=13]:0.015380)[&index=15]:4.942796,blue2[&index=12]:0.000950)[&index=16]:0.030114)[&index=17]:8.965448,no_tail_r3[&index=10]:0.011131)[&index=18]:0.072911)[&index=19]:0.076208,ano_tail_r1[&index=8]:0.080875,(no_tail_l1[&index=7]:0.027479,((((red_f2[&index=2]:0.018036,red_f1[&index=1]:0.003784)[&index=21]:9.226311,(blue_f2[&index=4]:0.015389,blue_f1[&index=3]:0.011087)[&index=22]:1.148619)[&index=20]:4.825068,no_tail_l3[&index=5]:0.074297)[&index=23]:0.026312,no_tail_l2[&index=6]:0.031064)[&index=24]:0.048933)[&index=25]:0.061423)[&index=26];
101400	-495.824	-427.698	-68.1258	((no_tail_r2[&index=9]:0.043309,(no_tail_r3[&index=10]:0.036069,(blue1[&index=11]:0.032802,((red1[&index=13]:0.003027,red2[&index=14]:0.014923)[&index=15]:2.684993,blue2[&index=12]:0.013275)[&index=16]:0.007817)[&index=17]:6.064477)[&index=18]:0.034249)[&index=19]:0.061361,(no_tail_l1[&index=7]:0.009791,(no_tail_l2[&index=6]:0.007478,(((blue_f2[&index=4]:0.009209,blue_f1[&index=3]:0.018577)[&index=22]:0.896966,(red_f1[&index=1]:0.009260,red_f2[&index=2]:0.001908)[&index=21]:3.913261)[&index=20]:8.633869,no_tail_l3[&index=5]:0.109001)[&index=23]:0.061615)[&index=24]:0.032282)[&index=25]:0.021697,ano_tail_r1[&index=8]:0.006957)[&index=26];
101500	-502.609	-429.789	-72.8198	((no_tail_r2[&index=9]:0.002659,(no_tail_r3[&index=10]:0.001511,(blue1[&index=11]:0.025270,((red1[&index=13]:0.014596,red2[&index=14]:0.003391)[&index=15]:15.411013,blue2[&index=12]:0.017610)[&index=16]:0.016935)[&index=17]:8.253629)[&index=18]:0.026447)[&index=19]:0.113884,(((no_tail_l3[&index=5]:0.037911,((blue_f1[&index=3]:0.023716,blue_f2[&index=4]:0.013215)[&index=22]:13.004956,(red_f2[&index=2]:0.031065,red_f1[&index=1]:0.004397)[&index=21]:3.451583)[&index=20]:5.492367)[&index=23]:0.027108,no_tail_l2[&index=6]:0.021524)[&index=24]:0.062244,no_tail_l1[&index=7]:0.098255)[&index=25]:0.042129,ano_tail_r1[&index=8]:0.000535)[&index=26];
101600	-496.252	-428.726	-67.526	((((((blue_f1[&index=3]:0.014324,blue_f2[&index=4]:0.009398)[&index=22]:8.474456,(red_f1[&index=1]:0.005463,red_f2[&index=2]:0.009820)[&index=21]:4.482844)[&index=20]:0.024752,no_tail_l3[&index=5]:0.006068)[&index=23]:0.005781,no_tail_l2[&index=6]:0.007437)[&index=24]:0.049962,no_tail_l1[&index=7]:0.003530)[&index=25]:0.041462,ano_tail_r1[&index=8]:0.006484,(no_tail_r2[&index=9]:0.017096,((((red1[&index=13]:0.054789,red2[&index=14]:0.015089)[&index=15]:2.613752,blue2[&index=12]:0.003180)[&index=16]:0.023960,blue1[&index=11]:0.081875)[&index=17]:3.743812,no_tail_r3[&index=10]:0.009909)[&index=18]:0.009754)[&index=19]:0.013931)[&index=26];
101700	-505.24	-435.522	-69.7177	((no_tail_l1[&index=7]:0.013942,((no_tail_l3[&index=5]:0.051765,((blue_f1[&index=3]:0.005145,blue_f2[&index=4]:0.002421)[&index=22]:14.015965,(red_f1[&index=1]:0.003764,red_f2[&index=2]:0.085105)[&index=21]:2.825963)[&index=20]:4.942817)[&index=23]:0.001304,no_tail_l2[&index=6]:0.030906)[&index=24]:0.036804)[&index=25]:0.044635,((no_tail_r3[&index=10]:0.063106,((blue2[&index=12]:0.017442,(red1[&index=13]:0.012515,red2[&index=14]:0.080117)[&index=15]:5.266822)[&index=16]:0.015482,blue1[&index=11]:0.011460)[&index=17]:3.052661)[&index=18]:0.002372,no_tail_r2[&index=9]:0.030739)[&index=19]:0.037059,ano_tail_r1[&index=8]:0.037199)[&index=26];
101800	-506.746	-435.682	-71.0643	((no_tail_r2[&index=9]:0.002401,(no_tail_r3[&index=10]:0.102771,(blue1[&index=11]:0.005653,((red1[&index=13]:0.022656,red2[&index=14]:0.036620)[&index=15]:3.588378,blue2[&index=12]:0.135159)[&index=16]:0.001093)[&index=17]:12.639925)[&index=18]:0.005178)[&index=19]:0.071407,ano_tail_r1[&index=8]:0.024325,(((((blue_f2[&index=4]:0.059454,blue_f1[&index=3]:0.001997)[&index=22]:0.651357,(red_f1[&index=1]:0.000298,red_f2[&index=2]:0.002443)[&index=21]:13.617491)[&index=20]:6.206446,no_tail_l3[&index=5]:0.039075)[&index=23]:0.016972,no_tail_l2[&index=6]:0.032818)[&index=24]:0.073233,no_tail_l1[&index=7]:0.009537)[&index=25]:0.073739)[&index=26];
101900	-498.618	-431.204	-67.4143	(ano_tail_r1[&index=8]:0.018185,((no_tail_r3[&index=10]:0.059211,(blue1[&index=11]:0.005194,(blue2[&index=12]:0.026485,(red1[&index=13]:0.000883,red2[&index=14]:0.000191)[&index=15]:3.603447)[&index=16]:0.030675)[&index=17]:7.003399)[&index=18]:0.028799,no_tail_r2[&index=9]:0.017789)[&index=19]:0.047123,(no_tail_l1[&index=7]:0.051374,((((red_f2[&index=2]:0.012828,red_f1[&index=1]:0.058450)[&index=21]:1.561041,(blue_f1[&index=3]:0.006197,blue_f2[&index=4]:0.017786)[&index=22]:3.638616)[&index=20]:2.721999,no_tail_l3[&index=5]:0.048140)[&index=23]:0.027297,no_tail_l2[&index=6]:0.002391)[&index=24]:0.099671)[&index=25]:0.083513)[&index=26];
102000	-500.606	-430.638	-69.9679	(ano_tail_r1[&index=8]:0.037173,((no_tail_r3[&index=10]:0.018617,(blue1[&index=11]:0.072930,(blue2[&index=12]:0.004302,(red2[&index=14]:0.020443,red1[&index=13]:0.021000)[&index=15]:8.975445)[&index=16]:0.001592)[&index=17]:10.440554)[&index=18]:0.012693,no_tail_r2[&index=9]:0.002302)[&index=19]:0.022458,(no_tail_l1[&index=7]:0.059513,((no_tail_l3[&index=5]:0.005668,((red_f2[&index=2]:0.008063,red_f1[&index=1]:0.002218)[&index=21]:3.529231,(blue_f2[&index=4]:0.059551,blue_f1[&index=3]:0.014327)[&index=22]:4.688305)[&index=20]:3.838589)[&index=23]:0.008036,no_tail_l2[&index=6]:0.045072)[&index=24]:0.022753)[&index=25]:0.027880)[&index=26];
102100	-496.753	-428.094	-68.6595	(((no_tail_l2[&index=6]:0.003301,(no_tail_l3[&index=5]:0.020314,((red_f1[&index=1]:0.020759,red_f2[&index=2]:0.012448)[&index=21]:3.546388,(blue_f1[&index=3]:0.002945,blue_f2[&index=4]:0.021670)[&index=22]:1.039470)[&index=20]:4.661697)[&index=23]:0.008982)[&index=24]:0.023631,no_tail_l1[&index=7]:0.037346)[&index=25]:0.060992,(((((red1[&index=13]:0.018531,red2[&index=14]:0.007069)[&index=15]:6.017949,blue2[&index=12]:0.043499)[&index=16]:0.005612,blue1[&index=11]:0.084664)[&index=17]:9.697983,no_tail_r3[&index=10]:0.003738)[&index=18]:0.013563,no_tail_r2[&index=9]:0.014429)[&index=19]:0.009613,ano_tail_r1[&index=8]:0.020077)[&index=26];
102200	-502.74	-432.672	-70.0679	(ano_tail_r1[&index=8]:0.008959,(no_tail_l1[&index=7]:0.024422,(no_tail_l2[&index=6]:0.027672,(no_tail_l3[&index=5]:0.046879,((red_f1[&index=1]:0.008195,red_f2[&index=2]:0.025753)[&index=21]:3.791444,(blue_f2[&index=4]:0.003278,blue_f1[&index=3]:0.013227)[&index=22]:7.150794)[&index=20]:0.290773)[&index=23]:0.038761)[&index=24]:0.078825)[&index=25]:0.078231,((no_tail_r3[&index=10]:0.068583,(((red1[&index=13]:0.012457,red2[&index=14]:0.008313)[&index=15]:7.515306,blue2[&index=12]:0.033881)[&index=16]:0.006203,blue1[&index=11]:0.042900)[&index=17]:13.002005)[&index=18]:0.092477,no_tail_r2[&index=9]:0.035860)[&index=19]:0.033330)[&index=26];
102300	-498.685	-429.205	-69.48	(((no_tail_r3[&index=10]:0.018628,(blue1[&index=11]:0.017689,((red2[&index=14]:0.005791,red1[&index=13]:0.003714)[&index=15]:6.043008,blue2[&index=12]:0.009611)[&index=16]:0.012303)[&index=17]:7.435447)[&index=18]:0.066468,no_tail_r2[&index=9]:0.131150)[&index=19]:0.015954,(((((blue_f2[&index=4]:0.004078,blue_f1[&index=3]:0.014040)[&index=22]:8.775097,(red_f2[&index=2]:0.000729,red_f1[&index=1]:0.011467)[&index=21]:3.767616)[&index=20]:2.899702,no_tail_l3[&index=5]:0.054970)[&index=23]:0.000902,no_tail_l2[&index=6]:0.031775)[&index=24]:0.015785,no_tail_l1[&index=7]:0.045532)[&index=25]:0.062434,ano_tail_r1[&index=8]:0.055003)[&index=26];
102400	-494.35	-425.341	-69.0083	(ano_tail_r1[&index=8]:0.001286,(no_tail_l1[&index=7]:0.032403,(no_tail_l2[&index=6]:0.011845,((blue_f1[&index=3]:0.004551,((red_f2[&index=2]:0.016837,red_f1[&index=1]:0.009820)[&index=21]:7.836014,blue_f2[&index=4]:0.012253)[&index=22]:0.010314)[&index=20]:9.170783,no_tail_l3[&index=5]:0.027930)[&index=23]:0.009519)[&index=24]:0.105667)[&index=25]:0.047824,((no_tail_r3[&index=10]:0.005066,((blue2[&index=12]:0.005038,(red2[&index=14]:0.003483,red1[&index=13]:0.025407)[&index=15]:4.678100)[&index=16]:0.003056,blue1[&index=11]:0.040501)[&index=17]:4.999882)[&index=18]:0.018524,no_tail_r2[&index=9]:0.023280)[&index=19]:0.041327)[&index=26];
102500	-498.957	-429.069	-69.8888	(ano_tail_r1[&index=8]:0.029876,((no_tail_r3[&index=10]:0.061384,(blue1[&index=11]:0.026131,((red1[&index=13]:0.001909,red2[&index=14]:0.001550)[&index=15]:2.501934,blue2[&index=12]:0.003110)[&index=16]:0.031917)[&index=17]:8.244709)[&index=18]:0.044689,no_tail_r2[&index=9]:0.043650)[&index=19]:0.034590,(((no_tail_l3[&index=5]:0.035187,((blue_f2[&index=4]:0.002737,blue_f1[&index=3]:0.027875)[&index=22]:4.891751,(red_f1[&index=1]:0.001099,red_f2[&index=2]:0.006058)[&index=21]:1.706597)[&index=20]:13.556770)[&index=23]:0.075073,no_tail_l2[&index=6]:0.031356)[&index=24]:0.033996,no_tail_l1[&index=7]:0.032773)[&index=25]:0.116389)[&index=26];
102600	-492.124	-424.809	-67.3152	(ano_tail_r1[&index=8]:0.013592,((no_tail_l2[&index=6]:0.004647,(no_tail_l3[&index=5]:0.035865,((red_f1[&index=1]:0.039670,red_f2[&index=2]:0.007698)[&index=21]:2.384800,(blue_f1[&index=3]:0.002306,blue_f2[&index=4]:0.000932)[&index=22]:0.628481)[&index=20]:3.995605)[&index=23]:0.032344)[&index=24]:0.030099,no_tail_l1[&index=7]:0.020889)[&index=25]:0.068349,(no_tail_r2[&index=9]:0.011450,((blue1[&index=11]:0.014783,(blue2[&index=12]:0.008886,(red1[&index=13]:0.000097,red2[&index=14]:0.014764)[&index=15]:4.564638)[&index=16]:0.004965)[&index=17]:6.607683,no_tail_r3[&index=10]:0.035974)[&index=18]:0.065459)[&index=19]:0.080938)[&index=26];
102700	-508.715	-436.645	-72.0698	(ano_tail_r1[&index=8]:0.018038,((no_tail_r3[&index=10]:0.001897,(blue1[&index=11]:0.005444,((red1[&index=13]:0.020061,red2[&index=14]:0.013394)[&index=15]:3.755703,blue2[&index=12]:0.158998)[&index=16]:0.002720)[&index=17]:6.301677)[&index=18]:0.020434,no_tail_r2[&index=9]:0.036700)[&index=19]:0.010528,(no_tail_l1[&index=7]:0.072520,((((blue_f1[&index=3]:0.014595,blue_f2[&index=4]:0.010923)[&index=22]:0.305168,(red_f1[&index=1]:0.002614,red_f2[&index=2]:0.056439)[&index=21]:3.509279)[&index=20]:27.974271,no_tail_l3[&index=5]:0.000405)[&index=23]:0.017281,no_tail_l2[&index=6]:0.047808)[&index=24]:0.013678)[&index=25]:0.077517)[&index=26];
102800	-501.732	-428.934	-72.7973	((no_tail_r2[&index=9]:0.032076,((blue1[&index=11]:0.006774,((red2[&index=14]:0.003585,red1[&index=13]:0.002220)[&index=15]:16.718016,blue2[&index=12]:0.005386)[&index=16]:0.070548)[&index=17]:8.152440,no_tail_r3[&index=10]:0.008287)[&index=18]:0.024121)[&index=19]:0.144734,ano_tail_r1[&index=8]:0.011388,(no_tail_l1[&index=7]:0.014609,(no_tail_l2[&index=6]:0.015882,(no_tail_l3[&index=5]:0.044739,((red_f2[&index=2]:0.007484,red_f1[&index=1]:0.009621)[&index=21]:0.023186,(blue_f1[&index=3]:0.009098,blue_f2[&index=4]:0.004742)[&index=22]:16.178248)[&index=20]:4.398935)[&index=23]:0.066245)[&index=24]:0.079494)[&index=25]:0.053760)[&index=26];
102900	-496.808	-428.818	-67.99	((no_tail_l1[&index=7]:0.049857,((((red_f2[&index=2]:0.002511,red_f1[&index=1]:0.001901)[&index=21]:0.617300,(blue_f1[&index=3]:0.001394,blue_f2[&index=4]:0.008367)[&index=22]:2.279326)[&index=20]:6.393993,no_tail_l3[&index=5]:0.077262)[&index=23]:0.019380,no_tail_l2[&index=6]:0.010112)[&index=24]:0.012848)[&index=25]:0.182269,(no_tail_r2[&index=9]:0.015737,(no_tail_r3[&index=10]:0.037188,(blue1[&index=11]:0.007666,(blue2[&index=12]:0.031015,(red1[&index=13]:0.020166,red2[&index=14]:0.013745)[&index=15]:4.964256)[&index=16]:0.015410)[&index=17]:7.183400)[&index=18]:0.096127)[&index=19]:0.005236,ano_tail_r1[&index=8]:0.002554)[&index=26];
103000	-497.937	-427.996	-69.9407	((((((red_f1[&index=1]:0.017352,red_f2[&index=2]:0.051587)[&index=21]:1.210253,(blue_f1[&index=3]:0.002990,blue_f2[&index=4]:0.020609)[&index=22]:1.696903)[&index=20]:14.053756,no_tail_l3[&index=5]:0.067120)[&index=23]:0.082432,no_tail_l2[&index=6]:0.002835)[&index=24]:0.023823,no_tail_l1[&index=7]:0.012658)[&index=25]:0.053543,((no_tail_r3[&index=10]:0.011064,(((red1[&index=13]:0.001425,red2[&index=14]:0.003078)[&index=15]:2.878925,blue2[&index=12]:0.024614)[&index=16]:0.010064,blue1[&index=11]:0.003398)[&index=17]:11.405277)[&index=18]:0.090626,no_tail_r2[&index=9]:0.018637)[&index=19]:0.058144,ano_tail_r1[&index=8]:0.001506)[&index=26];
103100	-495.161	-424.396	-70.7645	((((blue1[&index=11]:0.033465,(blue2[&index=12]:0.008455,(red1[&index=13]:0.014845,red2[&index=14]:0.002868)[&index=15]:1.737731)[&index=16]:0.002609)[&index=17]:8.638726,no_tail_r3[&index=10]:0.007471)[&index=18]:0.083338,no_tail_r2[&index=9]:0.002627)[&index=19]:0.010913,ano_tail_r1[&index=8]:0.011617,((no_tail_l2[&index=6]:0.001064,(no_tail_l3[&index=5]:0.030968,((red_f1[&index=1]:0.023103,red_f2[&index=2]:0.011415)[&index=21]:3.701075,(blue_f1[&index=3]:0.000865,blue_f2[&index=4]:0.019713)[&index=22]:0.280231)[&index=20]:21.139617)[&index=23]:0.005137)[&index=24]:0.013199,no_tail_l1[&index=7]:0.022935)[&index=25]:0.117300)[&index=26];
103200	-502.337	-432.298	-70.0393	((((blue1[&index=11]:0.009326,((red2[&index=14]:0.024423,red1[&index=13]:0.017240)[&index=15]:3.986991,blue2[&index=12]:0.030226)[&index=16]:0.018114)[&index=17]:8.968355,no_tail_r3[&index=10]:0.135890)[&index=18]:0.014798,no_tail_r2[&index=9]:0.010392)[&index=19]:0.058226,ano_tail_r1[&index=8]:0.001876,((no_tail_l2[&index=6]:0.007567,(((red_f2[&index=2]:0.016230,red_f1[&index=1]:0.055102)[&index=21]:11.455800,(blue_f2[&index=4]:0.002739,blue_f1[&index=3]:0.038174)[&index=22]:5.502066)[&index=20]:1.766631,no_tail_l3[&index=5]:0.045039)[&index=23]:0.041453)[&index=24]:0.036139,no_tail_l1[&index=7]:0.012474)[&index=25]:0.040261)[&index=26];
103300	-508.691	-437.777	-70.9141	(ano_tail_r1[&index=8]:0.050683,((no_tail_l2[&index=6]:0.149709,(((blue_f1[&index=3]:0.012721,blue_f2[&index=4]:0.050175)[&index=22]:5.394635,(red_f2[&index=2]:0.020143,red_f1[&index=1]:0.047804)[&index=21]:3.574006)[&index=20]:8.691912,no_tail_l3[&index=5]:0.023077)[&index=23]:0.047599)[&index=24]:0.004726,no_tail_l1[&index=7]:0.019109)[&index=25]:0.071313,((no_tail_r3[&index=10]:0.054393,(blue1[&index=11]:0.043105,((red2[&index=14]:0.020638,red1[&index=13]:0.010980)[&index=15]:7.665105,blue2[&index=12]:0.008426)[&index=16]:0.009348)[&index=17]:10.622414)[&index=18]:0.028782,no_tail_r2[&index=9]:0.003641)[&index=19]:0.045052)[&index=26];
103400	-499.305	-424.994	-74.3108	(ano_tail_r1[&index=8]:0.003924,((no_tail_r3[&index=10]:0.046394,(blue1[&index=11]:0.000148,(blue2[&index=12]:0.012464,(red2[&index=14]:0.005518,red1[&index=13]:0.015844)[&index=15]:29.057444)[&index=16]:0.007596)[&index=17]:5.454869)[&index=18]:0.027806,no_tail_r2[&index=9]:0.049113)[&index=19]:0.052240,((no_tail_l2[&index=6]:0.001904,(no_tail_l3[&index=5]:0.031053,((blue_f2[&index=4]:0.007010,blue_f1[&index=3]:0.013626)[&index=22]:6.900716,(red_f1[&index=1]:0.036778,red_f2[&index=2]:0.022906)[&index=21]:6.571704)[&index=20]:5.210631)[&index=23]:0.012049)[&index=24]:0.059675,no_tail_l1[&index=7]:0.000925)[&index=25]:0.050472)[&index=26];
103500	-499.033	-427.243	-71.7895	(((((blue2[&index=12]:0.033778,(red2[&index=14]:0.005951,red1[&index=13]:0.000764)[&index=15]:16.721035)[&index=16]:0.032938,blue1[&index=11]:0.026346)[&index=17]:7.794713,no_tail_r3[&index=10]:0.049521)[&index=18]:0.020864,no_tail_r2[&index=9]:0.006193)[&index=19]:0.037437,ano_tail_r1[&index=8]:0.002167,(no_tail_l1[&index=7]:0.001759,(no_tail_l2[&index=6]:0.026958,(((blue_f1[&index=3]:0.008751,blue_f2[&index=4]:0.013293)[&index=22]:2.521799,(red_f2[&index=2]:0.042377,red_f1[&index=1]:0.000584)[&index=21]:8.574688)[&index=20]:4.884748,no_tail_l3[&index=5]:0.012950)[&index=23]:0.086869)[&index=24]:0.078531)[&index=25]:0.061409)[&index=26];
103600	-497.798	-427.784	-70.0148	((((((red_f1[&index=1]:0.002390,red_f2[&index=2]:0.006613)[&index=21]:3.945187,(blue_f2[&index=4]:0.017537,blue_f1[&index=3]:0.011097)[&index=22]:8.657367)[&index=20]:8.860801,no_tail_l3[&index=5]:0.052296)[&index=23]:0.022810,no_tail_l2[&index=6]:0.009504)[&index=24]:0.007034,no_tail_l1[&index=7]:0.007408)[&index=25]:0.102741,(no_tail_r2[&index=9]:0.035462,(no_tail_r3[&index=10]:0.003934,((blue2[&index=12]:0.005480,(red2[&index=14]:0.026859,red1[&index=13]:0.030617)[&index=15]:2.380782)[&index=16]:0.012151,blue1[&index=11]:0.015158)[&index=17]:7.820058)[&index=18]:0.056083)[&index=19]:0.021155,ano_tail_r1[&index=8]:0.062656)[&index=26];
103700	-501.817	-430.221	-71.5963	(((no_tail_l2[&index=6]:0.003643,(((red_f1[&index=1]:0.000152,red_f2[&index=2]:0.012931)[&index=21]:11.729811,(blue_f1[&index=3]:0.009558,blue_f2[&index=4]:0.009718)[&index=22]:17.983882)[&index=20]:1.044787,no_tail_l3[&index=5]:0.032196)[&index=23]:0.017221)[&index=24]:0.126042,no_tail_l1[&index=7]:0.086136)[&index=25]:0.055072,ano_tail_r1[&index=8]:0.007602,(no_tail_r2[&index=9]:0.006926,(no_tail_r3[&index=10]:0.004076,((blue2[&index=12]:0.014574,(red2[&index=14]:0.047876,red1[&index=13]:0.015082)[&index=15]:5.623823)[&index=16]:0.019936,blue1[&index=11]:0.007942)[&index=17]:3.188408)[&index=18]:0.026884)[&index=19]:0.006234)[&index=26];
103800	-497.539	-427.472	-70.067	((((blue1[&index=11]:0.045207,(blue2[&index=12]:0.005571,(red2[&index=14]:0.022252,red1[&index=13]:0.020877)[&index=15]:16.069319)[&index=16]:0.013029)[&index=17]:4.067397,no_tail_r3[&index=10]:0.011757)[&index=18]:0.050932,no_tail_r2[&index=9]:0.003265)[&index=19]:0.064584,ano_tail_r1[&index=8]:0.000778,(((no_tail_l3[&index=5]:0.122658,((blue_f2[&index=4]:0.009922,blue_f1[&index=3]:0.003818)[&index=22]:0.944839,(red_f1[&index=1]:0.008028,red_f2[&index=2]:0.004569)[&index=21]:3.111479)[&index=20]:7.750048)[&index=23]:0.008831,no_tail_l2[&index=6]:0.021178)[&index=24]:0.049721,no_tail_l1[&index=7]:0.008334)[&index=25]:0.015778)[&index=26];
103900	-492.99	-423.527	-69.4627	((((((blue_f2[&index=4]:0.031420,blue_f1[&index=3]:0.006360)[&index=22]:3.631847,(red_f1[&index=1]:0.008960,red_f2[&index=2]:0.002442)[&index=21]:3.238287)[&index=20]:6.083656,no_tail_l3[&index=5]:0.011301)[&index=23]:0.037260,no_tail_l2[&index=6]:0.014619)[&index=24]:0.050270,no_tail_l1[&index=7]:0.006312)[&index=25]:0.107943,ano_tail_r1[&index=8]:0.001058,(no_tail_r2[&index=9]:0.044490,((((red1[&index=13]:0.009177,red2[&index=14]:0.002700)[&index=15]:7.623588,blue2[&index=12]:0.037007)[&index=16]:0.012000,blue1[&index=11]:0.008993)[&index=17]:8.394786,no_tail_r3[&index=10]:0.036165)[&index=18]:0.000055)[&index=19]:0.011628)[&index=26];
104000	-504.088	-426.919	-77.169	((no_tail_r2[&index=9]:0.010226,(no_tail_r3[&index=10]:0.072066,(blue1[&index=11]:0.010412,(blue2[&index=12]:0.018540,(red1[&index=13]:0.004325,red2[&index=14]:0.003999)[&index=15]:12.213896)[&index=16]:0.046594)[&index=17]:28.678279)[&index=18]:0.006347)[&index=19]:0.016100,ano_tail_r1[&index=8]:0.029386,(((no_tail_l3[&index=5]:0.010197,((blue_f1[&index=3]:0.016379,blue_f2[&index=4]:0.026243)[&index=22]:5.879698,(red_f1[&index=1]:0.023004,red_f2[&index=2]:0.007278)[&index=21]:1.340467)[&index=20]:19.392627)[&index=23]:0.013624,no_tail_l2[&index=6]:0.025465)[&index=24]:0.006709,no_tail_l1[&index=7]:0.039421)[&index=25]:0.052617)[&index=26];
104100	-505.179	-432.276	-72.9038	((no_tail_l1[&index=7]:0.036113,((no_tail_l3[&index=5]:0.000919,((blue_f1[&index=3]:0.041696,blue_f2[&index=4]:0.023853)[&index=22]:4.365909,(red_f1[&index=1]:0.011129,red_f2[&index=2]:0.028314)[&index=21]:4.605401)[&index=20]:13.210585)[&index=23]:0.022994,no_tail_l2[&index=6]:0.010002)[&index=24]:0.044477)[&index=25]:0.023634,(((((red1[&index=13]:0.007308,red2[&index=14]:0.008817)[&index=15]:17.832027,blue2[&index=12]:0.033809)[&index=16]:0.012795,blue1[&index=11]:0.017942)[&index=17]:6.005286,no_tail_r3[&index=10]:0.006930)[&index=18]:0.108669,no_tail_r2[&index=9]:0.021008)[&index=19]:0.135278,ano_tail_r1[&index=8]:0.003043)[&index=26];
104200	-500.707	-432.851	-67.8559	(((no_tail_l2[&index=6]:0.053349,(no_tail_l3[&index=5]:0.011658,((red_f1[&index=1]:0.003404,red_f2[&index=2]:0.008041)[&index=21]:0.807479,(blue_f2[&index=4]:0.036192,blue_f1[&index=3]:0.006825)[&index=22]:3.839539)[&index=20]:5.269309)[&index=23]:0.009995)[&index=24]:0.057663,no_tail_l1[&index=7]:0.076260)[&index=25]:0.020609,(((((red1[&index=13]:0.015117,red2[&index=14]:0.016059)[&index=15]:3.258242,blue2[&index=12]:0.011331)[&index=16]:0.029472,blue1[&index=11]:0.007679)[&index=17]:7.589572,no_tail_r3[&index=10]:0.097657)[&index=18]:0.031535,no_tail_r2[&index=9]:0.076458)[&index=19]:0.036187,ano_tail_r1[&index=8]:0.008883)[&index=26];
104300	-500.433	-428.55	-71.883	(ano_tail_r1[&index=8]:0.007118,(no_tail_r2[&index=9]:0.005913,(no_tail_r3[&index=10]:0.051818,(blue1[&index=11]:0.003051,(blue2[&index=12]:0.006836,(red1[&index=13]:0.008729,red2[&index=14]:0.004981)[&index=15]:10.409841)[&index=16]:0.106477)[&index=17]:13.887205)[&index=18]:0.055293)[&index=19]:0.008299,(no_tail_l1[&index=7]:0.004224,(no_tail_l2[&index=6]:0.031744,(no_tail_l3[&index=5]:0.031473,((blue_f2[&index=4]:0.018062,blue_f1[&index=3]:0.007622)[&index=22]:3.129615,(red_f1[&index=1]:0.009364,red_f2[&index=2]:0.022553)[&index=21]:11.003572)[&index=20]:2.595163)[&index=23]:0.025128)[&index=24]:0.053160)[&index=25]:0.026607)[&index=26];
104400	-500.782	-430.577	-70.2056	(ano_tail_r1[&index=8]:0.002723,(no_tail_l1[&index=7]:0.042421,((no_tail_l3[&index=5]:0.009787,((blue_f1[&index=3]:0.009070,blue_f2[&index=4]:0.005804)[&index=22]:3.468267,(red_f2[&index=2]:0.026792,red_f1[&index=1]:0.015066)[&index=21]:14.385253)[&index=20]:1.890623)[&index=23]:0.013605,no_tail_l2[&index=6]:0.012020)[&index=24]:0.076792)[&index=25]:0.055285,(((blue1[&index=11]:0.000445,((red1[&index=13]:0.013689,red2[&index=14]:0.031797)[&index=15]:8.258051,blue2[&index=12]:0.061665)[&index=16]:0.003786)[&index=17]:4.533785,no_tail_r3[&index=10]:0.032601)[&index=18]:0.082766,no_tail_r2[&index=9]:0.016210)[&index=19]:0.078624)[&index=26];
104500	-497.045	-429.002	-68.0429	((((((red_f2[&index=2]:0.009614,red_f1[&index=1]:0.003944)[&index=21]:2.410687,(blue_f2[&index=4]:0.002589,blue_f1[&index=3]:0.004245)[&index=22]:5.973212)[&index=20]:1.952090,no_tail_l3[&index=5]:0.091093)[&index=23]:0.044867,no_tail_l2[&index=6]:0.047433)[&index=24]:0.042362,no_tail_l1[&index=7]:0.013510)[&index=25]:0.068870,ano_tail_r1[&index=8]:0.062939,(no_tail_r2[&index=9]:0.011597,((((red2[&index=14]:0.008214,red1[&index=13]:0.020320)[&index=15]:5.107379,blue2[&index=12]:0.008449)[&index=16]:0.052521,blue1[&index=11]:0.005870)[&index=17]:6.274958,no_tail_r3[&index=10]:0.034594)[&index=18]:0.012419)[&index=19]:0.049781)[&index=26];
104600	-497.164	-425.532	-71.632	(ano_tail_r1[&index=8]:0.056974,(no_tail_r2[&index=9]:0.004099,((blue1[&index=11]:0.000589,((red1[&index=13]:0.007390,red2[&index=14]:0.009920)[&index=15]:7.343941,blue2[&index=12]:0.018662)[&index=16]:0.021198)[&index=17]:8.347994,no_tail_r3[&index=10]:0.049309)[&index=18]:0.022064)[&index=19]:0.054782,(no_tail_l1[&index=7]:0.007679,((((red_f2[&index=2]:0.011644,red_f1[&index=1]:0.021913)[&index=21]:16.768536,(blue_f1[&index=3]:0.000545,blue_f2[&index=4]:0.016630)[&index=22]:6.915489)[&index=20]:0.391443,no_tail_l3[&index=5]:0.029843)[&index=23]:0.026982,no_tail_l2[&index=6]:0.030850)[&index=24]:0.065721)[&index=25]:0.034589)[&index=26];
104700	-491.775	-424.398	-67.3769	(ano_tail_r1[&index=8]:0.008552,(no_tail_r2[&index=9]:0.015060,((((red2[&index=14]:0.025636,red1[&index=13]:0.001077)[&index=15]:4.903480,blue2[&index=12]:0.011846)[&index=16]:0.017084,blue1[&index=11]:0.010429)[&index=17]:5.160252,no_tail_r3[&index=10]:0.026737)[&index=18]:0.012629)[&index=19]:0.022055,((no_tail_l2[&index=6]:0.017450,(no_tail_l3[&index=5]:0.074247,((red_f1[&index=1]:0.032873,red_f2[&index=2]:0.011974)[&index=21]:3.363024,(blue_f1[&index=3]:0.004125,blue_f2[&index=4]:0.000127)[&index=22]:3.090364)[&index=20]:2.044541)[&index=23]:0.018317)[&index=24]:0.029850,no_tail_l1[&index=7]:0.028127)[&index=25]:0.053864)[&index=26];
104800	-494.944	-426.092	-68.8517	((((no_tail_l3[&index=5]:0.017019,((red_f1[&index=1]:0.005477,red_f2[&index=2]:0.006412)[&index=21]:3.500589,(blue_f2[&index=4]:0.014138,blue_f1[&index=3]:0.007800)[&index=22]:12.400834)[&index=20]:2.371995)[&index=23]:0.029871,no_tail_l2[&index=6]:0.020929)[&index=24]:0.028336,no_tail_l1[&index=7]:0.023117)[&index=25]:0.105983,ano_tail_r1[&index=8]:0.002136,(no_tail_r2[&index=9]:0.057814,(no_tail_r3[&index=10]:0.037408,(((red1[&index=13]:0.000382,red2[&index=14]:0.012449)[&index=15]:4.354388,blue2[&index=12]:0.000608)[&index=16]:0.046401,blue1[&index=11]:0.001721)[&index=17]:3.260594)[&index=18]:0.040057)[&index=19]:0.010863)[&index=26];
104900	-499.163	-426.64	-72.5225	(ano_tail_r1[&index=8]:0.026289,(no_tail_l1[&index=7]:0.019349,(no_tail_l2[&index=6]:0.039885,(((blue_f1[&index=3]:0.033640,blue_f2[&index=4]:0.009480)[&index=22]:4.319273,(red_f2[&index=2]:0.009740,red_f1[&index=1]:0.000139)[&index=21]:10.734396)[&index=20]:10.977658,no_tail_l3[&index=5]:0.021727)[&index=23]:0.017598)[&index=24]:0.030519)[&index=25]:0.022658,(no_tail_r2[&index=9]:0.027900,(no_tail_r3[&index=10]:0.054879,(((red1[&index=13]:0.013579,red2[&index=14]:0.009145)[&index=15]:4.091983,blue2[&index=12]:0.006272)[&index=16]:0.003193,blue1[&index=11]:0.000048)[&index=17]:14.114716)[&index=18]:0.021141)[&index=19]:0.106515)[&index=26];
105000	-499.952	-433.098	-66.8538	(((no_tail_r3[&index=10]:0.012607,(((red1[&index=13]:0.000986,red2[&index=14]:0.000568)[&index=15]:3.466429,blue2[&index=12]:0.021245)[&index=16]:0.011518,blue1[&index=11]:0.008701)[&index=17]:6.054096)[&index=18]:0.067650,no_tail_r2[&index=9]:0.049405)[&index=19]:0.046601,(((((red_f1[&index=1]:0.024956,red_f2[&index=2]:0.009815)[&index=21]:1.607908,(blue_f2[&index=4]:0.015341,blue_f1[&index=3]:0.068971)[&index=22]:2.922515)[&index=20]:1.751392,no_tail_l3[&index=5]:0.070682)[&index=23]:0.052488,no_tail_l2[&index=6]:0.007418)[&index=24]:0.035131,no_tail_l1[&index=7]:0.024791)[&index=25]:0.022130,ano_tail_r1[&index=8]:0.014770)[&index=26];
105100	-505.171	-433.32	-71.8516	(ano_tail_r1[&index=8]:0.085687,(((((red2[&index=14]:0.023318,red1[&index=13]:0.000221)[&index=15]:14.183779,blue2[&index=12]:0.031265)[&index=16]:0.025426,blue1[&index=11]:0.023767)[&index=17]:13.867920,no_tail_r3[&index=10]:0.075122)[&index=18]:0.018104,no_tail_r2[&index=9]:0.008224)[&index=19]:0.077313,(no_tail_l1[&index=7]:0.015206,(no_tail_l2[&index=6]:0.054429,(no_tail_l3[&index=5]:0.062469,((red_f1[&index=1]:0.000990,red_f2[&index=2]:0.009147)[&index=21]:6.887792,(blue_f1[&index=3]:0.006030,blue_f2[&index=4]:0.002436)[&index=22]:3.589280)[&index=20]:2.051098)[&index=23]:0.025146)[&index=24]:0.041574)[&index=25]:0.191079)[&index=26];
105200	-496.562	-423.915	-72.6473	((no_tail_l1[&index=7]:0.010617,((((red_f1[&index=1]:0.000303,red_f2[&index=2]:0.002035)[&index=21]:0.036504,(blue_f1[&index=3]:0.026596,blue_f2[&index=4]:0.007559)[&index=22]:11.540840)[&index=20]:22.084224,no_tail_l3[&index=5]:0.044980)[&index=23]:0.001102,no_tail_l2[&index=6]:0.014915)[&index=24]:0.019415)[&index=25]:0.033349,ano_tail_r1[&index=8]:0.014937,(((blue1[&index=11]:0.020830,((red1[&index=13]:0.042978,red2[&index=14]:0.013602)[&index=15]:6.266438,blue2[&index=12]:0.010446)[&index=16]:0.014676)[&index=17]:5.021789,no_tail_r3[&index=10]:0.055460)[&index=18]:0.010088,no_tail_r2[&index=9]:0.006367)[&index=19]:0.035577)[&index=26];
105300	-501.979	-432.013	-69.9663	(ano_tail_r1[&index=8]:0.090339,(no_tail_r2[&index=9]:0.001676,(no_tail_r3[&index=10]:0.040252,(((red1[&index=13]:0.001538,red2[&index=14]:0.027280)[&index=15]:2.563561,blue2[&index=12]:0.012113)[&index=16]:0.007014,blue1[&index=11]:0.010017)[&index=17]:11.868298)[&index=18]:0.007999)[&index=19]:0.042135,(((no_tail_l3[&index=5]:0.061517,((blue_f1[&index=3]:0.001720,blue_f2[&index=4]:0.017541)[&index=22]:8.817770,(red_f2[&index=2]:0.017298,red_f1[&index=1]:0.001347)[&index=21]:0.836336)[&index=20]:7.106791)[&index=23]:0.066139,no_tail_l2[&index=6]:0.045397)[&index=24]:0.086331,no_tail_l1[&index=7]:0.004675)[&index=25]:0.195326)[&index=26];
105400	-497.071	-427.128	-69.9424	((((((red_f1[&index=1]:0.014089,red_f2[&index=2]:0.024405)[&index=21]:6.325617,(blue_f1[&index=3]:0.012839,blue_f2[&index=4]:0.006324)[&index=22]:9.045380)[&index=20]:4.201432,no_tail_l3[&index=5]:0.020839)[&index=23]:0.015415,no_tail_l2[&index=6]:0.000103)[&index=24]:0.162584,no_tail_l1[&index=7]:0.016695)[&index=25]:0.046557,(no_tail_r2[&index=9]:0.001780,((((red1[&index=13]:0.005994,red2[&index=14]:0.017492)[&index=15]:7.142271,blue2[&index=12]:0.035125)[&index=16]:0.027008,blue1[&index=11]:0.017073)[&index=17]:4.640261,no_tail_r3[&index=10]:0.006820)[&index=18]:0.000286)[&index=19]:0.019982,ano_tail_r1[&index=8]:0.004441)[&index=26];
105500	-496.631	-428.135	-68.496	(((((blue2[&index=12]:0.045586,(red1[&index=13]:0.009459,red2[&index=14]:0.007767)[&index=15]:3.877561)[&index=16]:0.017301,blue1[&index=11]:0.032397)[&index=17]:4.082306,no_tail_r3[&index=10]:0.019808)[&index=18]:0.084020,no_tail_r2[&index=9]:0.016310)[&index=19]:0.020160,ano_tail_r1[&index=8]:0.024693,(no_tail_l1[&index=7]:0.028682,((((red_f1[&index=1]:0.003810,red_f2[&index=2]:0.001320)[&index=21]:1.572401,(blue_f2[&index=4]:0.018889,blue_f1[&index=3]:0.021528)[&index=22]:3.500168)[&index=20]:11.019764,no_tail_l3[&index=5]:0.042743)[&index=23]:0.011511,no_tail_l2[&index=6]:0.011450)[&index=24]:0.015529)[&index=25]:0.093671)[&index=26];
105600	-499.695	-426.216	-73.4797	((no_tail_r2[&index=9]:0.002423,((((red1[&index=13]:0.018489,red2[&index=14]:0.000662)[&index=15]:11.711966,blue2[&index=12]:0.033852)[&index=16]:0.001795,blue1[&index=11]:0.062569)[&index=17]:11.285998,no_tail_r3[&index=10]:0.026838)[&index=18]:0.084120)[&index=19]:0.011108,ano_tail_r1[&index=8]:0.010787,((no_tail_l2[&index=6]:0.041871,(no_tail_l3[&index=5]:0.021860,((red_f1[&index=1]:0.003233,red_f2[&index=2]:0.007847)[&index=21]:6.429316,(blue_f2[&index=4]:0.003489,blue_f1[&index=3]:0.001562)[&index=22]:2.662781)[&index=20]:16.906321)[&index=23]:0.063265)[&index=24]:0.012249,no_tail_l1[&index=7]:0.019928)[&index=25]:0.073406)[&index=26];
105700	-508.255	-434.716	-73.5388	((((((blue_f2[&index=4]:0.018159,blue_f1[&index=3]:0.008444)[&index=22]:3.368009,(red_f2[&index=2]:0.039471,red_f1[&index=1]:0.025861)[&index=21]:3.000695)[&index=20]:26.531632,no_tail_l3[&index=5]:0.020156)[&index=23]:0.110487,no_tail_l2[&index=6]:0.038258)[&index=24]:0.018415,no_tail_l1[&index=7]:0.051268)[&index=25]:0.047129,(no_tail_r2[&index=9]:0.082772,(no_tail_r3[&index=10]:0.030934,((blue2[&index=12]:0.011897,(red2[&index=14]:0.003445,red1[&index=13]:0.008232)[&index=15]:9.246679)[&index=16]:0.052379,blue1[&index=11]:0.014575)[&index=17]:7.018217)[&index=18]:0.011220)[&index=19]:0.003343,ano_tail_r1[&index=8]:0.031281)[&index=26];
105800	-508.026	-439.495	-68.5315	(ano_tail_r1[&index=8]:0.017010,(no_tail_l1[&index=7]:0.005141,((no_tail_l3[&index=5]:0.008743,((red_f2[&index=2]:0.012146,(blue_f1[&index=3]:0.036804,blue_f2[&index=4]:0.000490)[&index=22]:5.516936)[&index=21]:0.006041,red_f1[&index=1]:0.023846)[&index=20]:8.810169)[&index=23]:0.094893,no_tail_l2[&index=6]:0.002659)[&index=24]:0.001367)[&index=25]:0.133883,(((((red1[&index=13]:0.009242,red2[&index=14]:0.005165)[&index=15]:4.664041,blue2[&index=12]:0.081452)[&index=16]:0.016704,blue1[&index=11]:0.051924)[&index=17]:4.993434,no_tail_r3[&index=10]:0.036884)[&index=18]:0.151538,no_tail_r2[&index=9]:0.060963)[&index=19]:0.014823)[&index=26];
105900	-500.375	-429.682	-70.6926	((no_tail_l1[&index=7]:0.002378,(no_tail_l2[&index=6]:0.081130,(((red_f2[&index=2]:0.006614,red_f1[&index=1]:0.019896)[&index=21]:1.731790,(blue_f2[&index=4]:0.015880,blue_f1[&index=3]:0.008937)[&index=22]:11.686099)[&index=20]:14.028061,no_tail_l3[&index=5]:0.004522)[&index=23]:0.048623)[&index=24]:0.047579)[&index=25]:0.050244,ano_tail_r1[&index=8]:0.000208,(no_tail_r2[&index=9]:0.007739,(no_tail_r3[&index=10]:0.054571,(blue1[&index=11]:0.019442,(blue2[&index=12]:0.019204,(red1[&index=13]:0.013370,red2[&index=14]:0.037792)[&index=15]:1.451807)[&index=16]:0.009758)[&index=17]:6.129870)[&index=18]:0.025166)[&index=19]:0.061440)[&index=26];
106000	-500.435	-426.213	-74.2219	(ano_tail_r1[&index=8]:0.008807,(((((red1[&index=13]:0.032500,red2[&index=14]:0.005028)[&index=15]:25.090348,blue2[&index=12]:0.009501)[&index=16]:0.012391,blue1[&index=11]:0.014956)[&index=17]:7.748672,no_tail_r3[&index=10]:0.018869)[&index=18]:0.083702,no_tail_r2[&index=9]:0.000341)[&index=19]:0.018357,(no_tail_l1[&index=7]:0.004987,(no_tail_l2[&index=6]:0.056673,(no_tail_l3[&index=5]:0.054013,((red_f1[&index=1]:0.021635,red_f2[&index=2]:0.007024)[&index=21]:11.210378,(blue_f1[&index=3]:0.008046,blue_f2[&index=4]:0.009789)[&index=22]:7.874087)[&index=20]:0.853916)[&index=23]:0.030829)[&index=24]:0.001350)[&index=25]:0.032300)[&index=26];
106100	-497.749	-424.044	-73.7042	((no_tail_l1[&index=7]:0.011151,(no_tail_l2[&index=6]:0.018079,(no_tail_l3[&index=5]:0.092808,((blue_f1[&index=3]:0.002971,blue_f2[&index=4]:0.022586)[&index=22]:0.713384,(red_f2[&index=2]:0.016883,red_f1[&index=1]:0.007028)[&index=21]:16.425805)[&index=20]:7.366756)[&index=23]:0.016407)[&index=24]:0.082687)[&index=25]:0.029365,ano_tail_r1[&index=8]:0.004685,(no_tail_r2[&index=9]:0.002093,(((blue2[&index=12]:0.001384,(red2[&index=14]:0.001786,red1[&index=13]:0.017646)[&index=15]:2.813756)[&index=16]:0.000520,blue1[&index=11]:0.037549)[&index=17]:22.875753,no_tail_r3[&index=10]:0.018333)[&index=18]:0.027463)[&index=19]:0.012872)[&index=26];
106200	-503.624	-432.437	-71.1874	((((((red_f1[&index=1]:0.038552,red_f2[&index=2]:0.033061)[&index=21]:10.779204,(blue_f2[&index=4]:0.002947,blue_f1[&index=3]:0.014444)[&index=22]:2.596855)[&index=20]:5.244320,no_tail_l3[&index=5]:0.008077)[&index=23]:0.049352,no_tail_l2[&index=6]:0.016750)[&index=24]:0.004146,no_tail_l1[&index=7]:0.020567)[&index=25]:0.113752,(no_tail_r2[&index=9]:0.026518,(no_tail_r3[&index=10]:0.006719,(((red1[&index=13]:0.022365,red2[&index=14]:0.009686)[&index=15]:13.729656,blue2[&index=12]:0.015693)[&index=16]:0.020404,blue1[&index=11]:0.032650)[&index=17]:5.096265)[&index=18]:0.056272)[&index=19]:0.015458,ano_tail_r1[&index=8]:0.082272)[&index=26];
106300	-498.644	-429.288	-69.3566	(ano_tail_r1[&index=8]:0.005978,(no_tail_l1[&index=7]:0.017557,((no_tail_l3[&index=5]:0.024397,((red_f1[&index=1]:0.002917,red_f2[&index=2]:0.003152)[&index=21]:3.957494,(blue_f2[&index=4]:0.020384,blue_f1[&index=3]:0.000336)[&index=22]:12.286726)[&index=20]:4.823570)[&index=23]:0.017930,no_tail_l2[&index=6]:0.028920)[&index=24]:0.042658)[&index=25]:0.068371,(no_tail_r2[&index=9]:0.032217,((blue1[&index=11]:0.000317,((red1[&index=13]:0.019619,red2[&index=14]:0.090349)[&index=15]:3.825571,blue2[&index=12]:0.014483)[&index=16]:0.012022)[&index=17]:3.493608,no_tail_r3[&index=10]:0.074015)[&index=18]:0.000996)[&index=19]:0.018152)[&index=26];
106400	-500.422	-431.267	-69.155	((no_tail_l1[&index=7]:0.024659,(no_tail_l2[&index=6]:0.000056,(no_tail_l3[&index=5]:0.037245,((red_f2[&index=2]:0.012366,red_f1[&index=1]:0.009522)[&index=21]:4.536427,(blue_f1[&index=3]:0.017863,blue_f2[&index=4]:0.039316)[&index=22]:5.953272)[&index=20]:2.652374)[&index=23]:0.036140)[&index=24]:0.116830)[&index=25]:0.060720,(no_tail_r2[&index=9]:0.062712,(no_tail_r3[&index=10]:0.021007,(((red2[&index=14]:0.001967,red1[&index=13]:0.050007)[&index=15]:2.524673,blue2[&index=12]:0.009193)[&index=16]:0.007901,blue1[&index=11]:0.029738)[&index=17]:11.596073)[&index=18]:0.024187)[&index=19]:0.045771,ano_tail_r1[&index=8]:0.003970)[&index=26];
106500	-504.044	-429.16	-74.8844	((((blue1[&index=11]:0.047228,((red2[&index=14]:0.031912,red1[&index=13]:0.041396)[&index=15]:3.642575,blue2[&index=12]:0.021370)[&index=16]:0.000337)[&index=17]:39.904818,no_tail_r3[&index=10]:0.032666)[&index=18]:0.043264,no_tail_r2[&index=9]:0.014064)[&index=19]:0.052743,(((((red_f1[&index=1]:0.014532,red_f2[&index=2]:0.011580)[&index=21]:3.992986,(blue_f2[&index=4]:0.001824,blue_f1[&index=3]:0.010276)[&index=22]:1.656018)[&index=20]:6.749481,no_tail_l3[&index=5]:0.075851)[&index=23]:0.006073,no_tail_l2[&index=6]:0.010071)[&index=24]:0.011372,no_tail_l1[&index=7]:0.027300)[&index=25]:0.119511,ano_tail_r1[&index=8]:0.001987)[&index=26];
106600	-510.071	-436.419	-73.6521	(ano_tail_r1[&index=8]:0.022987,(((blue1[&index=11]:0.027576,((red1[&index=13]:0.020168,red2[&index=14]:0.013881)[&index=15]:15.978378,blue2[&index=12]:0.004574)[&index=16]:0.009357)[&index=17]:5.777421,no_tail_r3[&index=10]:0.055567)[&index=18]:0.139483,no_tail_r2[&index=9]:0.016725)[&index=19]:0.017200,(no_tail_l1[&index=7]:0.023148,(no_tail_l2[&index=6]:0.017257,(((red_f1[&index=1]:0.003457,red_f2[&index=2]:0.032905)[&index=21]:6.140815,(blue_f1[&index=3]:0.028808,blue_f2[&index=4]:0.029550)[&index=22]:20.681419)[&index=20]:0.997734,no_tail_l3[&index=5]:0.002428)[&index=23]:0.015235)[&index=24]:0.061846)[&index=25]:0.241647)[&index=26];
106700	-501.114	-429.881	-71.2337	((no_tail_l1[&index=7]:0.035687,((((red_f1[&index=1]:0.003779,red_f2[&index=2]:0.001301)[&index=21]:0.511824,(blue_f2[&index=4]:0.022258,blue_f1[&index=3]:0.028896)[&index=22]:11.203716)[&index=20]:6.012992,no_tail_l3[&index=5]:0.060270)[&index=23]:0.022183,no_tail_l2[&index=6]:0.005645)[&index=24]:0.080103)[&index=25]:0.108657,ano_tail_r1[&index=8]:0.007789,((no_tail_r3[&index=10]:0.023725,(blue1[&index=11]:0.016870,(blue2[&index=12]:0.009687,(red2[&index=14]:0.010950,red1[&index=13]:0.050145)[&index=15]:10.138279)[&index=16]:0.026596)[&index=17]:9.840962)[&index=18]:0.012077,no_tail_r2[&index=9]:0.028402)[&index=19]:0.004585)[&index=26];
106800	-502.15	-431.925	-70.2252	((no_tail_r2[&index=9]:0.011137,(no_tail_r3[&index=10]:0.033115,((blue2[&index=12]:0.022106,(red2[&index=14]:0.002017,red1[&index=13]:0.014892)[&index=15]:14.250730)[&index=16]:0.054111,blue1[&index=11]:0.027615)[&index=17]:6.256415)[&index=18]:0.003789)[&index=19]:0.061818,ano_tail_r1[&index=8]:0.055137,(no_tail_l1[&index=7]:0.071718,(no_tail_l2[&index=6]:0.053453,(no_tail_l3[&index=5]:0.048563,((red_f2[&index=2]:0.001623,red_f1[&index=1]:0.014534)[&index=21]:6.581218,(blue_f2[&index=4]:0.022576,blue_f1[&index=3]:0.006324)[&index=22]:1.104798)[&index=20]:4.406538)[&index=23]:0.010715)[&index=24]:0.068316)[&index=25]:0.041538)[&index=26];
106900	-503.936	-434.563	-69.3732	(ano_tail_r1[&index=8]:0.049123,((no_tail_r3[&index=10]:0.001927,(blue1[&index=11]:0.047936,(blue2[&index=12]:0.022257,(red1[&index=13]:0.000489,red2[&index=14]:0.025244)[&index=15]:4.425442)[&index=16]:0.005387)[&index=17]:3.766462)[&index=18]:0.016549,no_tail_r2[&index=9]:0.000701)[&index=19]:0.028386,((no_tail_l2[&index=6]:0.125641,(no_tail_l3[&index=5]:0.012585,((red_f1[&index=1]:0.043323,red_f2[&index=2]:0.006430)[&index=21]:2.717497,(blue_f2[&index=4]:0.011404,blue_f1[&index=3]:0.005909)[&index=22]:12.221367)[&index=20]:5.158064)[&index=23]:0.032855)[&index=24]:0.045719,no_tail_l1[&index=7]:0.031651)[&index=25]:0.162631)[&index=26];
107000	-497.602	-429.036	-68.5659	((((blue1[&index=11]:0.006805,((red2[&index=14]:0.003505,red1[&index=13]:0.004150)[&index=15]:2.235638,blue2[&index=12]:0.009758)[&index=16]:0.015953)[&index=17]:6.218115,no_tail_r3[&index=10]:0.011592)[&index=18]:0.010715,no_tail_r2[&index=9]:0.003009)[&index=19]:0.038567,(no_tail_l1[&index=7]:0.033666,(no_tail_l2[&index=6]:0.120872,(no_tail_l3[&index=5]:0.010755,((red_f2[&index=2]:0.013153,red_f1[&index=1]:0.010773)[&index=21]:5.492340,(blue_f1[&index=3]:0.016451,blue_f2[&index=4]:0.011144)[&index=22]:9.286957)[&index=20]:1.209656)[&index=23]:0.052186)[&index=24]:0.020180)[&index=25]:0.015845,ano_tail_r1[&index=8]:0.076732)[&index=26];
107100	-506.427	-436.24	-70.187	(ano_tail_r1[&index=8]:0.007681,(((blue1[&index=11]:0.008302,((red1[&index=13]:0.024666,red2[&index=14]:0.038610)[&index=15]:14.495229,blue2[&index=12]:0.023869)[&index=16]:0.008858)[&index=17]:2.967040,no_tail_r3[&index=10]:0.034932)[&index=18]:0.001529,no_tail_r2[&index=9]:0.021054)[&index=19]:0.005831,(no_tail_l1[&index=7]:0.021945,((no_tail_l3[&index=5]:0.002832,((blue_f1[&index=3]:0.033060,blue_f2[&index=4]:0.014358)[&index=22]:3.573849,(red_f2[&index=2]:0.010595,red_f1[&index=1]:0.090059)[&index=21]:7.712497)[&index=20]:3.713626)[&index=23]:0.048382,no_tail_l2[&index=6]:0.015104)[&index=24]:0.019893)[&index=25]:0.140228)[&index=26];
107200	-501.92	-431.607	-70.313	((((blue1[&index=11]:0.029971,((red1[&index=13]:0.002806,red2[&index=14]:0.003177)[&index=15]:8.001173,blue2[&index=12]:0.006678)[&index=16]:0.022090)[&index=17]:10.767932,no_tail_r3[&index=10]:0.087687)[&index=18]:0.048704,no_tail_r2[&index=9]:0.001754)[&index=19]:0.028631,ano_tail_r1[&index=8]:0.021195,(no_tail_l1[&index=7]:0.029465,(no_tail_l2[&index=6]:0.009547,(no_tail_l3[&index=5]:0.133554,((blue_f1[&index=3]:0.019847,blue_f2[&index=4]:0.008921)[&index=22]:5.768238,(red_f2[&index=2]:0.021882,red_f1[&index=1]:0.017013)[&index=21]:4.151895)[&index=20]:4.253642)[&index=23]:0.011341)[&index=24]:0.055886)[&index=25]:0.161170)[&index=26];
107300	-501.141	-426.323	-74.8182	(ano_tail_r1[&index=8]:0.003780,(no_tail_r2[&index=9]:0.009107,(((blue2[&index=12]:0.000913,(red1[&index=13]:0.027263,red2[&index=14]:0.003225)[&index=15]:2.249843)[&index=16]:0.012522,blue1[&index=11]:0.034083)[&index=17]:28.576757,no_tail_r3[&index=10]:0.007195)[&index=18]:0.056027)[&index=19]:0.157213,(((no_tail_l3[&index=5]:0.004826,((red_f2[&index=2]:0.002021,red_f1[&index=1]:0.010297)[&index=21]:5.828938,(blue_f2[&index=4]:0.008220,blue_f1[&index=3]:0.005097)[&index=22]:0.670111)[&index=20]:18.304462)[&index=23]:0.079031,no_tail_l2[&index=6]:0.007815)[&index=24]:0.030530,no_tail_l1[&index=7]:0.023550)[&index=25]:0.077274)[&index=26];
107400	-495.852	-427.151	-68.7013	((no_tail_l1[&index=7]:0.009034,((((blue_f2[&index=4]:0.016990,blue_f1[&index=3]:0.014102)[&index=22]:4.484662,(red_f2[&index=2]:0.011307,red_f1[&index=1]:0.007285)[&index=21]:12.467576)[&index=20]:0.970159,no_tail_l3[&index=5]:0.013105)[&index=23]:0.001875,no_tail_l2[&index=6]:0.029811)[&index=24]:0.016640)[&index=25]:0.081848,(no_tail_r2[&index=9]:0.033155,((((red2[&index=14]:0.012740,red1[&index=13]:0.044721)[&index=15]:3.982200,blue2[&index=12]:0.005541)[&index=16]:0.025641,blue1[&index=11]:0.006051)[&index=17]:3.289754,no_tail_r3[&index=10]:0.030859)[&index=18]:0.012482)[&index=19]:0.029610,ano_tail_r1[&index=8]:0.008290)[&index=26];
107500	-501.01	-427.797	-73.2125	((((no_tail_l3[&index=5]:0.038866,((red_f1[&index=1]:0.002103,red_f2[&index=2]:0.010892)[&index=21]:5.097030,(blue_f2[&index=4]:0.005621,blue_f1[&index=3]:0.043084)[&index=22]:3.857974)[&index=20]:16.912798)[&index=23]:0.014712,no_tail_l2[&index=6]:0.003036)[&index=24]:0.022794,no_tail_l1[&index=7]:0.003564)[&index=25]:0.117854,ano_tail_r1[&index=8]:0.052106,(no_tail_r2[&index=9]:0.009797,(no_tail_r3[&index=10]:0.081832,((blue2[&index=12]:0.015411,(red2[&index=14]:0.008739,red1[&index=13]:0.024832)[&index=15]:13.908809)[&index=16]:0.000319,blue1[&index=11]:0.032824)[&index=17]:7.817303)[&index=18]:0.022732)[&index=19]:0.056654)[&index=26];
107600	-496.229	-428.616	-67.6137	((((no_tail_l3[&index=5]:0.038963,((red_f2[&index=2]:0.005127,red_f1[&index=1]:0.022551)[&index=21]:5.987911,(blue_f1[&index=3]:0.009570,blue_f2[&index=4]:0.042023)[&index=22]:0.492125)[&index=20]:5.981992)[&index=23]:0.007201,no_tail_l2[&index=6]:0.017755)[&index=24]:0.020612,no_tail_l1[&index=7]:0.029478)[&index=25]:0.023162,(no_tail_r2[&index=9]:0.044285,(no_tail_r3[&index=10]:0.018541,(blue1[&index=11]:0.029196,((red1[&index=13]:0.015971,red2[&index=14]:0.007738)[&index=15]:1.641701,blue2[&index=12]:0.008677)[&index=16]:0.023675)[&index=17]:5.625901)[&index=18]:0.022245)[&index=19]:0.040530,ano_tail_r1[&index=8]:0.010790)[&index=26];
107700	-494.821	-425.115	-69.7061	((no_tail_r2[&index=9]:0.019450,((blue1[&index=11]:0.012655,((red2[&index=14]:0.013501,red1[&index=13]:0.016576)[&index=15]:14.030491,blue2[&index=12]:0.013379)[&index=16]:0.007268)[&index=17]:3.467273,no_tail_r3[&index=10]:0.043570)[&index=18]:0.010567)[&index=19]:0.052780,ano_tail_r1[&index=8]:0.007254,(no_tail_l1[&index=7]:0.016743,(no_tail_l2[&index=6]:0.079276,(((red_f1[&index=1]:0.006215,red_f2[&index=2]:0.006466)[&index=21]:3.371134,(blue_f2[&index=4]:0.004966,blue_f1[&index=3]:0.007114)[&index=22]:6.444830)[&index=20]:2.892675,no_tail_l3[&index=5]:0.003906)[&index=23]:0.024916)[&index=24]:0.035925)[&index=25]:0.040689)[&index=26];
107800	-493.069	-426.557	-66.5124	((((blue1[&index=11]:0.000363,((red2[&index=14]:0.003090,red1[&index=13]:0.000768)[&index=15]:2.523603,blue2[&index=12]:0.012272)[&index=16]:0.001318)[&index=17]:4.557237,no_tail_r3[&index=10]:0.012437)[&index=18]:0.062970,no_tail_r2[&index=9]:0.024159)[&index=19]:0.074429,(((((blue_f1[&index=3]:0.006046,blue_f2[&index=4]:0.009953)[&index=22]:0.334924,(red_f1[&index=1]:0.002006,red_f2[&index=2]:0.004337)[&index=21]:2.380861)[&index=20]:4.310049,no_tail_l3[&index=5]:0.031674)[&index=23]:0.015284,no_tail_l2[&index=6]:0.071543)[&index=24]:0.026365,no_tail_l1[&index=7]:0.021232)[&index=25]:0.145904,ano_tail_r1[&index=8]:0.028309)[&index=26];
107900	-507.174	-433.976	-73.1984	((no_tail_l1[&index=7]:0.088060,(no_tail_l2[&index=6]:0.031092,(((red_f1[&index=1]:0.029929,red_f2[&index=2]:0.027705)[&index=21]:17.399822,(blue_f2[&index=4]:0.010390,blue_f1[&index=3]:0.043554)[&index=22]:10.621423)[&index=20]:3.249749,no_tail_l3[&index=5]:0.002177)[&index=23]:0.071813)[&index=24]:0.101233)[&index=25]:0.043305,(no_tail_r2[&index=9]:0.023634,(no_tail_r3[&index=10]:0.033084,(blue1[&index=11]:0.002194,((red2[&index=14]:0.003308,red1[&index=13]:0.041754)[&index=15]:7.502988,blue2[&index=12]:0.017500)[&index=16]:0.009924)[&index=17]:8.658801)[&index=18]:0.016735)[&index=19]:0.059061,ano_tail_r1[&index=8]:0.001666)[&index=26];
108000	-504.123	-430.537	-73.5864	(((no_tail_r3[&index=10]:0.062679,(blue1[&index=11]:0.029170,(blue2[&index=12]:0.011291,(red2[&index=14]:0.004546,red1[&index=13]:0.001060)[&index=15]:11.905020)[&index=16]:0.028454)[&index=17]:4.982555)[&index=18]:0.005076,no_tail_r2[&index=9]:0.077881)[&index=19]:0.023493,(no_tail_l1[&index=7]:0.000237,((no_tail_l3[&index=5]:0.007086,((red_f2[&index=2]:0.032800,red_f1[&index=1]:0.004095)[&index=21]:19.688010,(blue_f2[&index=4]:0.018472,blue_f1[&index=3]:0.010637)[&index=22]:0.089885)[&index=20]:12.766733)[&index=23]:0.083828,no_tail_l2[&index=6]:0.051516)[&index=24]:0.003436)[&index=25]:0.130361,ano_tail_r1[&index=8]:0.012762)[&index=26];
108100	-503.884	-432.91	-70.9739	(((no_tail_r3[&index=10]:0.071134,(blue1[&index=11]:0.023912,(blue2[&index=12]:0.023549,(red1[&index=13]:0.014593,red2[&index=14]:0.019835)[&index=15]:10.585156)[&index=16]:0.005408)[&index=17]:7.760130)[&index=18]:0.016473,no_tail_r2[&index=9]:0.040744)[&index=19]:0.022647,ano_tail_r1[&index=8]:0.065150,(no_tail_l1[&index=7]:0.003841,(no_tail_l2[&index=6]:0.049660,(((red_f2[&index=2]:0.016267,red_f1[&index=1]:0.017204)[&index=21]:0.732216,(blue_f2[&index=4]:0.004668,blue_f1[&index=3]:0.055023)[&index=22]:2.749818)[&index=20]:14.561984,no_tail_l3[&index=5]:0.015566)[&index=23]:0.010932)[&index=24]:0.002107)[&index=25]:0.100271)[&index=26];
108200	-499.342	-431.86	-67.4821	(ano_tail_r1[&index=8]:0.000015,(no_tail_r2[&index=9]:0.044818,((((red1[&index=13]:0.004822,red2[&index=14]:0.060853)[&index=15]:3.191536,blue2[&index=12]:0.017581)[&index=16]:0.008543,blue1[&index=11]:0.045252)[&index=17]:3.573138,no_tail_r3[&index=10]:0.100611)[&index=18]:0.048362)[&index=19]:0.005750,(no_tail_l1[&index=7]:0.020478,(no_tail_l2[&index=6]:0.014445,(no_tail_l3[&index=5]:0.052193,((red_f2[&index=2]:0.002341,red_f1[&index=1]:0.010381)[&index=21]:5.626592,(blue_f2[&index=4]:0.015772,blue_f1[&index=3]:0.007531)[&index=22]:2.278512)[&index=20]:4.278141)[&index=23]:0.021679)[&index=24]:0.011578)[&index=25]:0.068661)[&index=26];
108300	-506.877	-428.215	-78.6621	(ano_tail_r1[&index=8]:0.066007,((no_tail_r3[&index=10]:0.019617,(blue1[&index=11]:0.022142,((red1[&index=13]:0.058873,red2[&index=14]:0.002728)[&index=15]:22.081318,blue2[&index=12]:0.038098)[&index=16]:0.000695)[&index=17]:12.952898)[&index=18]:0.042811,no_tail_r2[&index=9]:0.006725)[&index=19]:0.043308,(no_tail_l1[&index=7]:0.011444,(no_tail_l2[&index=6]:0.004591,(no_tail_l3[&index=5]:0.013363,((blue_f2[&index=4]:0.001404,blue_f1[&index=3]:0.000337)[&index=22]:26.909556,(red_f2[&index=2]:0.021965,red_f1[&index=1]:0.008969)[&index=21]:8.732093)[&index=20]:4.152655)[&index=23]:0.047578)[&index=24]:0.040322)[&index=25]:0.130082)[&index=26];
108400	-500.965	-429.474	-71.4911	((no_tail_l1[&index=7]:0.056461,((((blue_f2[&index=4]:0.020127,blue_f1[&index=3]:0.014047)[&index=22]:2.047848,(red_f1[&index=1]:0.046279,red_f2[&index=2]:0.000149)[&index=21]:4.918384)[&index=20]:7.187081,no_tail_l3[&index=5]:0.061659)[&index=23]:0.044869,no_tail_l2[&index=6]:0.017734)[&index=24]:0.067279)[&index=25]:0.167535,ano_tail_r1[&index=8]:0.003271,((no_tail_r3[&index=10]:0.034616,((blue2[&index=12]:0.029884,(red2[&index=14]:0.003862,red1[&index=13]:0.008165)[&index=15]:12.244555)[&index=16]:0.010568,blue1[&index=11]:0.004763)[&index=17]:12.522430)[&index=18]:0.011290,no_tail_r2[&index=9]:0.002499)[&index=19]:0.029294)[&index=26];
108500	-492.883	-424.081	-68.8025	(ano_tail_r1[&index=8]:0.000909,(no_tail_l1[&index=7]:0.018389,(no_tail_l2[&index=6]:0.021429,(no_tail_l3[&index=5]:0.100765,((red_f2[&index=2]:0.010779,red_f1[&index=1]:0.032732)[&index=21]:2.996968,(blue_f1[&index=3]:0.009979,blue_f2[&index=4]:0.011537)[&index=22]:7.420206)[&index=20]:2.445044)[&index=23]:0.013033)[&index=24]:0.027416)[&index=25]:0.047172,(no_tail_r2[&index=9]:0.021021,(((blue2[&index=12]:0.005099,(red2[&index=14]:0.001961,red1[&index=13]:0.012541)[&index=15]:6.321762)[&index=16]:0.006571,blue1[&index=11]:0.002508)[&index=17]:6.505686,no_tail_r3[&index=10]:0.012779)[&index=18]:0.010254)[&index=19]:0.054933)[&index=26];
108600	-497.713	-425.024	-72.6891	((((blue1[&index=11]:0.011420,(blue2[&index=12]:0.001106,(red1[&index=13]:0.021895,red2[&index=14]:0.000759)[&index=15]:18.584302)[&index=16]:0.009219)[&index=17]:9.770480,no_tail_r3[&index=10]:0.001172)[&index=18]:0.063625,no_tail_r2[&index=9]:0.014612)[&index=19]:0.000232,((no_tail_l2[&index=6]:0.020757,(((red_f2[&index=2]:0.009243,red_f1[&index=1]:0.003629)[&index=21]:0.300593,(blue_f1[&index=3]:0.024983,blue_f2[&index=4]:0.013793)[&index=22]:4.173841)[&index=20]:12.351821,no_tail_l3[&index=5]:0.059487)[&index=23]:0.018534)[&index=24]:0.048409,no_tail_l1[&index=7]:0.009111)[&index=25]:0.021042,ano_tail_r1[&index=8]:0.010607)[&index=26];
108700	-500.9	-430.355	-70.5445	((no_tail_l1[&index=7]:0.011186,((no_tail_l3[&index=5]:0.021038,((red_f2[&index=2]:0.030816,red_f1[&index=1]:0.020251)[&index=21]:6.906450,(blue_f1[&index=3]:0.000564,blue_f2[&index=4]:0.007326)[&index=22]:12.233414)[&index=20]:2.934298)[&index=23]:0.032591,no_tail_l2[&index=6]:0.006556)[&index=24]:0.082836)[&index=25]:0.136012,ano_tail_r1[&index=8]:0.034489,(no_tail_r2[&index=9]:0.013207,(no_tail_r3[&index=10]:0.014442,(blue1[&index=11]:0.042240,(blue2[&index=12]:0.081814,(red2[&index=14]:0.010549,red1[&index=13]:0.000906)[&index=15]:4.382273)[&index=16]:0.019259)[&index=17]:7.768405)[&index=18]:0.017712)[&index=19]:0.012913)[&index=26];
108800	-498.703	-423.415	-75.2882	(ano_tail_r1[&index=8]:0.014437,(no_tail_l1[&index=7]:0.043595,((no_tail_l3[&index=5]:0.060796,((blue_f1[&index=3]:0.004613,blue_f2[&index=4]:0.000741)[&index=22]:11.612132,(red_f1[&index=1]:0.012251,red_f2[&index=2]:0.009008)[&index=21]:12.710108)[&index=20]:17.475006)[&index=23]:0.009850,no_tail_l2[&index=6]:0.028140)[&index=24]:0.051283)[&index=25]:0.071403,(((((red1[&index=13]:0.022099,red2[&index=14]:0.001830)[&index=15]:6.245409,blue2[&index=12]:0.001109)[&index=16]:0.002115,blue1[&index=11]:0.003009)[&index=17]:10.065287,no_tail_r3[&index=10]:0.040178)[&index=18]:0.041417,no_tail_r2[&index=9]:0.002872)[&index=19]:0.011243)[&index=26];
108900	-498.567	-429.421	-69.1461	((no_tail_l1[&index=7]:0.014847,((((red_f2[&index=2]:0.010203,red_f1[&index=1]:0.010779)[&index=21]:1.872950,(blue_f2[&index=4]:0.015879,blue_f1[&index=3]:0.063426)[&index=22]:3.748915)[&index=20]:10.862146,no_tail_l3[&index=5]:0.000414)[&index=23]:0.099721,no_tail_l2[&index=6]:0.008724)[&index=24]:0.080874)[&index=25]:0.071532,ano_tail_r1[&index=8]:0.019277,(((((red2[&index=14]:0.006380,red1[&index=13]:0.009497)[&index=15]:3.044310,blue2[&index=12]:0.012612)[&index=16]:0.026619,blue1[&index=11]:0.015997)[&index=17]:7.708389,no_tail_r3[&index=10]:0.039558)[&index=18]:0.006279,no_tail_r2[&index=9]:0.015793)[&index=19]:0.064449)[&index=26];
109000	-495.155	-426.053	-69.1022	(ano_tail_r1[&index=8]:0.032005,(((((blue_f1[&index=3]:0.000955,blue_f2[&index=4]:0.014875)[&index=22]:1.940067,(red_f2[&index=2]:0.050468,red_f1[&index=1]:0.009761)[&index=21]:5.904021)[&index=20]:5.870627,no_tail_l3[&index=5]:0.015210)[&index=23]:0.016077,no_tail_l2[&index=6]:0.007259)[&index=24]:0.009497,no_tail_l1[&index=7]:0.026225)[&index=25]:0.024595,(no_tail_r2[&index=9]:0.000691,((((red1[&index=13]:0.009139,red2[&index=14]:0.029927)[&index=15]:6.792047,blue2[&index=12]:0.001954)[&index=16]:0.031518,blue1[&index=11]:0.015274)[&index=17]:6.713224,no_tail_r3[&index=10]:0.043738)[&index=18]:0.001437)[&index=19]:0.049308)[&index=26];
109100	-501.831	-430.388	-71.4434	(ano_tail_r1[&index=8]:0.004347,(no_tail_l1[&index=7]:0.031032,(no_tail_l2[&index=6]:0.038440,(((blue_f1[&index=3]:0.041411,blue_f2[&index=4]:0.000155)[&index=22]:9.887131,(red_f2[&index=2]:0.070343,red_f1[&index=1]:0.014252)[&index=21]:2.962879)[&index=20]:7.261433,no_tail_l3[&index=5]:0.046654)[&index=23]:0.009400)[&index=24]:0.016495)[&index=25]:0.016307,(((blue1[&index=11]:0.001777,((red1[&index=13]:0.030901,red2[&index=14]:0.001145)[&index=15]:13.698483,blue2[&index=12]:0.012996)[&index=16]:0.011310)[&index=17]:5.033344,no_tail_r3[&index=10]:0.021229)[&index=18]:0.019977,no_tail_r2[&index=9]:0.007895)[&index=19]:0.076848)[&index=26];
109200	-502.518	-432.466	-70.0512	(ano_tail_r1[&index=8]:0.024284,((no_tail_l2[&index=6]:0.009030,(((blue_f2[&index=4]:0.002093,blue_f1[&index=3]:0.004476)[&index=22]:5.279730,(red_f2[&index=2]:0.006495,red_f1[&index=1]:0.000508)[&index=21]:12.758410)[&index=20]:1.485571,no_tail_l3[&index=5]:0.045194)[&index=23]:0.061778)[&index=24]:0.037994,no_tail_l1[&index=7]:0.009015)[&index=25]:0.082671,(((blue1[&index=11]:0.049091,((red1[&index=13]:0.012190,red2[&index=14]:0.024097)[&index=15]:9.012898,blue2[&index=12]:0.015864)[&index=16]:0.003079)[&index=17]:3.150645,no_tail_r3[&index=10]:0.116258)[&index=18]:0.073659,no_tail_r2[&index=9]:0.062016)[&index=19]:0.028164)[&index=26];
109300	-505.691	-434.494	-71.1974	(ano_tail_r1[&index=8]:0.088939,(no_tail_l1[&index=7]:0.001126,((no_tail_l3[&index=5]:0.015609,((red_f1[&index=1]:0.045455,red_f2[&index=2]:0.091941)[&index=21]:13.634286,(blue_f2[&index=4]:0.003362,blue_f1[&index=3]:0.002869)[&index=22]:8.340179)[&index=20]:4.512377)[&index=23]:0.037667,no_tail_l2[&index=6]:0.011616)[&index=24]:0.021315)[&index=25]:0.070453,((no_tail_r3[&index=10]:0.023252,(blue1[&index=11]:0.034236,(blue2[&index=12]:0.040890,(red2[&index=14]:0.025022,red1[&index=13]:0.010959)[&index=15]:3.318895)[&index=16]:0.000689)[&index=17]:7.676037)[&index=18]:0.000351,no_tail_r2[&index=9]:0.042616)[&index=19]:0.035973)[&index=26];
109400	-503.714	-431.437	-72.2767	(ano_tail_r1[&index=8]:0.007117,(no_tail_r2[&index=9]:0.111445,(no_tail_r3[&index=10]:0.022082,(blue1[&index=11]:0.008245,((red2[&index=14]:0.005737,red1[&index=13]:0.002080)[&index=15]:7.073612,blue2[&index=12]:0.029528)[&index=16]:0.023030)[&index=17]:7.521851)[&index=18]:0.023225)[&index=19]:0.026509,(no_tail_l1[&index=7]:0.042920,(no_tail_l2[&index=6]:0.005143,(no_tail_l3[&index=5]:0.040391,((blue_f2[&index=4]:0.017522,blue_f1[&index=3]:0.019325)[&index=22]:10.225860,(red_f2[&index=2]:0.007420,red_f1[&index=1]:0.055535)[&index=21]:6.169225)[&index=20]:11.878922)[&index=23]:0.023685)[&index=24]:0.077725)[&index=25]:0.064403)[&index=26];
109500	-493.773	-423.989	-69.7838	(((no_tail_l2[&index=6]:0.011738,(no_tail_l3[&index=5]:0.012166,((blue_f2[&index=4]:0.018233,blue_f1[&index=3]:0.003297)[&index=22]:2.302191,(red_f1[&index=1]:0.004520,red_f2[&index=2]:0.013789)[&index=21]:4.582122)[&index=20]:4.543284)[&index=23]:0.072518)[&index=24]:0.039059,no_tail_l1[&index=7]:0.032873)[&index=25]:0.092839,ano_tail_r1[&index=8]:0.009215,(no_tail_r2[&index=9]:0.018903,(no_tail_r3[&index=10]:0.041990,((blue2[&index=12]:0.011667,(red2[&index=14]:0.001902,red1[&index=13]:0.002177)[&index=15]:4.297636)[&index=16]:0.034586,blue1[&index=11]:0.022613)[&index=17]:14.801059)[&index=18]:0.002681)[&index=19]:0.045009)[&index=26];
109600	-496.238	-424.958	-71.2801	((no_tail_l1[&index=7]:0.014841,((((blue_f1[&index=3]:0.006993,blue_f2[&index=4]:0.008016)[&index=22]:3.007072,(red_f2[&index=2]:0.001178,red_f1[&index=1]:0.001984)[&index=21]:5.273498)[&index=20]:6.968434,no_tail_l3[&index=5]:0.019323)[&index=23]:0.018163,no_tail_l2[&index=6]:0.021764)[&index=24]:0.007700)[&index=25]:0.034796,ano_tail_r1[&index=8]:0.051720,(((blue1[&index=11]:0.029945,(blue2[&index=12]:0.005380,(red1[&index=13]:0.002100,red2[&index=14]:0.043289)[&index=15]:10.826591)[&index=16]:0.014573)[&index=17]:12.046348,no_tail_r3[&index=10]:0.032349)[&index=18]:0.021677,no_tail_r2[&index=9]:0.035438)[&index=19]:0.006241)[&index=26];
109700	-500.233	-431.184	-69.049	((((((red_f1[&index=1]:0.011500,red_f2[&index=2]:0.095089)[&index=21]:3.545094,(blue_f2[&index=4]:0.002236,blue_f1[&index=3]:0.031771)[&index=22]:5.977942)[&index=20]:6.037339,no_tail_l3[&index=5]:0.013887)[&index=23]:0.043731,no_tail_l2[&index=6]:0.003563)[&index=24]:0.040028,no_tail_l1[&index=7]:0.000854)[&index=25]:0.046590,(no_tail_r2[&index=9]:0.002277,(no_tail_r3[&index=10]:0.004726,(blue1[&index=11]:0.020105,(blue2[&index=12]:0.008681,(red2[&index=14]:0.000545,red1[&index=13]:0.020033)[&index=15]:2.984981)[&index=16]:0.027050)[&index=17]:8.284862)[&index=18]:0.007381)[&index=19]:0.024271,ano_tail_r1[&index=8]:0.109299)[&index=26];
109800	-499.247	-430.273	-68.9742	(((no_tail_r3[&index=10]:0.081515,((blue2[&index=12]:0.006842,(red1[&index=13]:0.009067,red2[&index=14]:0.008924)[&index=15]:4.793945)[&index=16]:0.040335,blue1[&index=11]:0.017093)[&index=17]:10.295789)[&index=18]:0.038154,no_tail_r2[&index=9]:0.021047)[&index=19]:0.023483,(((((red_f2[&index=2]:0.051677,red_f1[&index=1]:0.018424)[&index=21]:4.976486,(blue_f1[&index=3]:0.000564,blue_f2[&index=4]:0.002448)[&index=22]:6.284528)[&index=20]:0.026793,no_tail_l3[&index=5]:0.043800)[&index=23]:0.001898,no_tail_l2[&index=6]:0.014076)[&index=24]:0.014137,no_tail_l1[&index=7]:0.056494)[&index=25]:0.113305,ano_tail_r1[&index=8]:0.029347)[&index=26];
109900	-499.723	-427.807	-71.9161	((no_tail_r2[&index=9]:0.050544,(no_tail_r3[&index=10]:0.016715,(blue1[&index=11]:0.018824,(blue2[&index=12]:0.043754,(red2[&index=14]:0.061127,red1[&index=13]:0.000294)[&index=15]:8.260727)[&index=16]:0.005118)[&index=17]:24.123896)[&index=18]:0.027027)[&index=19]:0.015048,ano_tail_r1[&index=8]:0.053581,(no_tail_l1[&index=7]:0.005934,(no_tail_l2[&index=6]:0.012458,(((blue_f2[&index=4]:0.016111,blue_f1[&index=3]:0.002217)[&index=22]:0.543810,(red_f1[&index=1]:0.004199,red_f2[&index=2]:0.002908)[&index=21]:1.809587)[&index=20]:6.443822,no_tail_l3[&index=5]:0.017299)[&index=23]:0.009434)[&index=24]:0.073563)[&index=25]:0.061445)[&index=26];
110000	-510.363	-439.778	-70.5849	(ano_tail_r1[&index=8]:0.004482,((no_tail_r3[&index=10]:0.039673,(((red1[&index=13]:0.024732,red2[&index=14]:0.041955)[&index=15]:4.352696,blue2[&index=12]:0.051649)[&index=16]:0.003388,blue1[&index=11]:0.014646)[&index=17]:4.662482)[&index=18]:0.053723,no_tail_r2[&index=9]:0.063899)[&index=19]:0.029209,(no_tail_l1[&index=7]:0.055879,(no_tail_l2[&index=6]:0.014097,(no_tail_l3[&index=5]:0.214955,((blue_f2[&index=4]:0.014871,blue_f1[&index=3]:0.040619)[&index=22]:9.504335,(red_f1[&index=1]:0.004733,red_f2[&index=2]:0.009470)[&index=21]:1.669451)[&index=20]:14.046507)[&index=23]:0.037896)[&index=24]:0.039299)[&index=25]:0.028833)[&index=26];
110100	-500.538	-432.786	-67.7523	((no_tail_r2[&index=9]:0.043895,(no_tail_r3[&index=10]:0.013869,(blue1[&index=11]:0.012020,((red1[&index=13]:0.017975,red2[&index=14]:0.059048)[&index=15]:2.550150,blue2[&index=12]:0.025674)[&index=16]:0.001693)[&index=17]:6.936561)[&index=18]:0.006347)[&index=19]:0.011346,(((no_tail_l3[&index=5]:0.124745,((red_f2[&index=2]:0.040649,red_f1[&index=1]:0.001241)[&index=21]:0.832502,(blue_f2[&index=4]:0.002668,blue_f1[&index=3]:0.001182)[&index=22]:1.397537)[&index=20]:8.508417)[&index=23]:0.055493,no_tail_l2[&index=6]:0.012707)[&index=24]:0.052503,no_tail_l1[&index=7]:0.006752)[&index=25]:0.113294,ano_tail_r1[&index=8]:0.032258)[&index=26];
110200	-497.408	-425.814	-71.5937	(ano_tail_r1[&index=8]:0.002415,(((blue1[&index=11]:0.006823,((red2[&index=14]:0.013292,red1[&index=13]:0.004865)[&index=15]:11.384028,blue2[&index=12]:0.049960)[&index=16]:0.019121)[&index=17]:12.045077,no_tail_r3[&index=10]:0.033738)[&index=18]:0.048483,no_tail_r2[&index=9]:0.002863)[&index=19]:0.065940,((no_tail_l2[&index=6]:0.047279,(((blue_f1[&index=3]:0.001964,blue_f2[&index=4]:0.004646)[&index=22]:7.359973,(red_f2[&index=2]:0.012983,red_f1[&index=1]:0.002649)[&index=21]:5.201455)[&index=20]:3.592885,no_tail_l3[&index=5]:0.050132)[&index=23]:0.057303)[&index=24]:0.016209,no_tail_l1[&index=7]:0.020802)[&index=25]:0.022695)[&index=26];
110300	-496.61	-428.371	-68.239	(ano_tail_r1[&index=8]:0.017186,((no_tail_r3[&index=10]:0.050581,(((red1[&index=13]:0.005934,red2[&index=14]:0.035805)[&index=15]:4.221163,blue2[&index=12]:0.032404)[&index=16]:0.002968,blue1[&index=11]:0.020141)[&index=17]:5.911521)[&index=18]:0.018459,no_tail_r2[&index=9]:0.005841)[&index=19]:0.053227,((no_tail_l2[&index=6]:0.018528,(((blue_f2[&index=4]:0.011913,blue_f1[&index=3]:0.044008)[&index=22]:2.546614,(red_f1[&index=1]:0.002045,red_f2[&index=2]:0.000059)[&index=21]:2.846134)[&index=20]:7.178962,no_tail_l3[&index=5]:0.049767)[&index=23]:0.012564)[&index=24]:0.053693,no_tail_l1[&index=7]:0.025413)[&index=25]:0.129117)[&index=26];
110400	-498.017	-428.726	-69.2914	(ano_tail_r1[&index=8]:0.008496,(no_tail_l1[&index=7]:0.069336,(no_tail_l2[&index=6]:0.000471,(no_tail_l3[&index=5]:0.029769,((blue_f1[&index=3]:0.022901,blue_f2[&index=4]:0.026975)[&index=22]:1.439735,(red_f1[&index=1]:0.017294,red_f2[&index=2]:0.005726)[&index=21]:5.464002)[&index=20]:8.071681)[&index=23]:0.002734)[&index=24]:0.098160)[&index=25]:0.046961,((((blue2[&index=12]:0.014370,(red2[&index=14]:0.003303,red1[&index=13]:0.017474)[&index=15]:8.049616)[&index=16]:0.003380,blue1[&index=11]:0.012493)[&index=17]:4.990142,no_tail_r3[&index=10]:0.008843)[&index=18]:0.050673,no_tail_r2[&index=9]:0.069128)[&index=19]:0.032220)[&index=26];
110500	-506.162	-435.606	-70.5559	(ano_tail_r1[&index=8]:0.042477,(no_tail_r2[&index=9]:0.041078,(((blue2[&index=12]:0.009046,(red2[&index=14]:0.028171,red1[&index=13]:0.024901)[&index=15]:12.751319)[&index=16]:0.023513,blue1[&index=11]:0.038224)[&index=17]:6.571837,no_tail_r3[&index=10]:0.089846)[&index=18]:0.011761)[&index=19]:0.047179,(no_tail_l1[&index=7]:0.018611,((((blue_f2[&index=4]:0.000779,blue_f1[&index=3]:0.009701)[&index=22]:6.778055,(red_f2[&index=2]:0.015172,red_f1[&index=1]:0.004895)[&index=21]:3.585408)[&index=20]:4.418782,no_tail_l3[&index=5]:0.037271)[&index=23]:0.180367,no_tail_l2[&index=6]:0.030408)[&index=24]:0.007789)[&index=25]:0.111850)[&index=26];
110600	-494.876	-427.603	-67.2737	(((((blue2[&index=12]:0.008641,(red1[&index=13]:0.013718,red2[&index=14]:0.003908)[&index=15]:2.459109)[&index=16]:0.050866,blue1[&index=11]:0.013646)[&index=17]:6.897061,no_tail_r3[&index=10]:0.008775)[&index=18]:0.070250,no_tail_r2[&index=9]:0.007263)[&index=19]:0.078426,(no_tail_l1[&index=7]:0.000384,(no_tail_l2[&index=6]:0.004580,(no_tail_l3[&index=5]:0.021787,((blue_f2[&index=4]:0.023939,blue_f1[&index=3]:0.016902)[&index=22]:3.197357,(red_f1[&index=1]:0.009330,red_f2[&index=2]:0.001883)[&index=21]:1.904179)[&index=20]:3.462931)[&index=23]:0.043757)[&index=24]:0.078620)[&index=25]:0.041683,ano_tail_r1[&index=8]:0.048646)[&index=26];
110700	-508.666	-438.691	-69.9752	(ano_tail_r1[&index=8]:0.060974,(no_tail_r2[&index=9]:0.033241,((blue1[&index=11]:0.012318,(blue2[&index=12]:0.031740,(red1[&index=13]:0.023209,red2[&index=14]:0.002020)[&index=15]:4.881041)[&index=16]:0.005853)[&index=17]:8.993485,no_tail_r3[&index=10]:0.077135)[&index=18]:0.038063)[&index=19]:0.141291,(no_tail_l1[&index=7]:0.063932,((no_tail_l3[&index=5]:0.006178,((red_f1[&index=1]:0.002370,red_f2[&index=2]:0.031984)[&index=21]:0.516579,(blue_f2[&index=4]:0.030181,blue_f1[&index=3]:0.029235)[&index=22]:2.919513)[&index=20]:13.868367)[&index=23]:0.072098,no_tail_l2[&index=6]:0.076098)[&index=24]:0.012024)[&index=25]:0.045989)[&index=26];
110800	-502.248	-427.188	-75.0598	((no_tail_r2[&index=9]:0.007275,((blue1[&index=11]:0.007887,((red2[&index=14]:0.002733,red1[&index=13]:0.006633)[&index=15]:8.358647,blue2[&index=12]:0.031341)[&index=16]:0.003341)[&index=17]:14.024390,no_tail_r3[&index=10]:0.037773)[&index=18]:0.011379)[&index=19]:0.038716,(no_tail_l1[&index=7]:0.039330,(no_tail_l2[&index=6]:0.034970,(((red_f1[&index=1]:0.001760,red_f2[&index=2]:0.022392)[&index=21]:0.036130,(blue_f1[&index=3]:0.004747,blue_f2[&index=4]:0.003014)[&index=22]:6.055181)[&index=20]:28.356426,no_tail_l3[&index=5]:0.000926)[&index=23]:0.026219)[&index=24]:0.021523)[&index=25]:0.145562,ano_tail_r1[&index=8]:0.119744)[&index=26];
110900	-498.856	-426.741	-72.1154	((no_tail_r2[&index=9]:0.005882,((((red2[&index=14]:0.012831,red1[&index=13]:0.005809)[&index=15]:20.362211,blue2[&index=12]:0.014331)[&index=16]:0.021561,blue1[&index=11]:0.047639)[&index=17]:5.312070,no_tail_r3[&index=10]:0.042074)[&index=18]:0.046980)[&index=19]:0.041849,ano_tail_r1[&index=8]:0.021622,(((no_tail_l3[&index=5]:0.089126,((red_f1[&index=1]:0.001448,red_f2[&index=2]:0.001979)[&index=21]:1.255616,(blue_f1[&index=3]:0.019328,blue_f2[&index=4]:0.031464)[&index=22]:1.894870)[&index=20]:13.372452)[&index=23]:0.010541,no_tail_l2[&index=6]:0.004135)[&index=24]:0.015108,no_tail_l1[&index=7]:0.012263)[&index=25]:0.032673)[&index=26];
111000	-500.144	-429.717	-70.4275	(ano_tail_r1[&index=8]:0.073210,(no_tail_r2[&index=9]:0.002522,(no_tail_r3[&index=10]:0.077732,((blue2[&index=12]:0.025694,(red1[&index=13]:0.004658,red2[&index=14]:0.018055)[&index=15]:1.710539)[&index=16]:0.036563,blue1[&index=11]:0.000087)[&index=17]:18.478192)[&index=18]:0.043166)[&index=19]:0.064172,((no_tail_l2[&index=6]:0.043210,(no_tail_l3[&index=5]:0.011764,((red_f1[&index=1]:0.007013,red_f2[&index=2]:0.007324)[&index=21]:0.853226,(blue_f2[&index=4]:0.003431,blue_f1[&index=3]:0.010302)[&index=22]:4.975563)[&index=20]:7.753981)[&index=23]:0.016994)[&index=24]:0.008908,no_tail_l1[&index=7]:0.005941)[&index=25]:0.004216)[&index=26];
111100	-501.655	-426.974	-74.6811	(((no_tail_l2[&index=6]:0.020411,(no_tail_l3[&index=5]:0.035030,((red_f1[&index=1]:0.004528,red_f2[&index=2]:0.008467)[&index=21]:38.251062,(blue_f2[&index=4]:0.005463,blue_f1[&index=3]:0.009822)[&index=22]:1.834745)[&index=20]:4.744960)[&index=23]:0.018281)[&index=24]:0.021621,no_tail_l1[&index=7]:0.007743)[&index=25]:0.061953,ano_tail_r1[&index=8]:0.023095,(((blue1[&index=11]:0.041560,(blue2[&index=12]:0.062143,(red1[&index=13]:0.046700,red2[&index=14]:0.015859)[&index=15]:3.720574)[&index=16]:0.004670)[&index=17]:6.495860,no_tail_r3[&index=10]:0.022752)[&index=18]:0.007258,no_tail_r2[&index=9]:0.012963)[&index=19]:0.026930)[&index=26];
111200	-495.129	-425.503	-69.6269	(ano_tail_r1[&index=8]:0.025803,((no_tail_l2[&index=6]:0.004860,(no_tail_l3[&index=5]:0.002209,((red_f1[&index=1]:0.000867,red_f2[&index=2]:0.008636)[&index=21]:7.421609,(blue_f2[&index=4]:0.005730,blue_f1[&index=3]:0.009726)[&index=22]:11.312357)[&index=20]:5.747876)[&index=23]:0.079091)[&index=24]:0.053130,no_tail_l1[&index=7]:0.018916)[&index=25]:0.132272,(no_tail_r2[&index=9]:0.026268,(((blue2[&index=12]:0.007103,(red2[&index=14]:0.009674,red1[&index=13]:0.002132)[&index=15]:1.532506)[&index=16]:0.000846,blue1[&index=11]:0.005496)[&index=17]:3.726675,no_tail_r3[&index=10]:0.020971)[&index=18]:0.025164)[&index=19]:0.053798)[&index=26];
111300	-499.726	-426.083	-73.6433	(ano_tail_r1[&index=8]:0.004170,(no_tail_r2[&index=9]:0.009768,((blue1[&index=11]:0.003007,(blue2[&index=12]:0.003488,(red1[&index=13]:0.012340,red2[&index=14]:0.023583)[&index=15]:1.879921)[&index=16]:0.013734)[&index=17]:24.460181,no_tail_r3[&index=10]:0.070721)[&index=18]:0.029428)[&index=19]:0.037069,((no_tail_l2[&index=6]:0.014545,(((blue_f2[&index=4]:0.016421,blue_f1[&index=3]:0.001903)[&index=22]:6.453273,(red_f2[&index=2]:0.008457,red_f1[&index=1]:0.003921)[&index=21]:6.384527)[&index=20]:10.643441,no_tail_l3[&index=5]:0.065287)[&index=23]:0.072498)[&index=24]:0.048006,no_tail_l1[&index=7]:0.024218)[&index=25]:0.031578)[&index=26];
111400	-511.985	-440.416	-71.5689	((no_tail_r2[&index=9]:0.021321,(no_tail_r3[&index=10]:0.155293,(blue1[&index=11]:0.008315,((red1[&index=13]:0.007292,red2[&index=14]:0.037156)[&index=15]:21.718243,blue2[&index=12]:0.023992)[&index=16]:0.007462)[&index=17]:7.259410)[&index=18]:0.010179)[&index=19]:0.103310,((no_tail_l2[&index=6]:0.110760,(no_tail_l3[&index=5]:0.003468,((blue_f1[&index=3]:0.006138,blue_f2[&index=4]:0.031404)[&index=22]:2.922684,(red_f2[&index=2]:0.040890,red_f1[&index=1]:0.013219)[&index=21]:0.632862)[&index=20]:6.510079)[&index=23]:0.039983)[&index=24]:0.073542,no_tail_l1[&index=7]:0.036926)[&index=25]:0.153552,ano_tail_r1[&index=8]:0.015820)[&index=26];
111500	-499.621	-428.693	-70.9283	(((no_tail_l2[&index=6]:0.069147,(no_tail_l3[&index=5]:0.038413,((red_f2[&index=2]:0.009658,red_f1[&index=1]:0.012285)[&index=21]:13.620039,(blue_f2[&index=4]:0.041103,blue_f1[&index=3]:0.001567)[&index=22]:2.557758)[&index=20]:5.094099)[&index=23]:0.038411)[&index=24]:0.011997,no_tail_l1[&index=7]:0.026138)[&index=25]:0.041614,ano_tail_r1[&index=8]:0.017777,(((((red2[&index=14]:0.001987,red1[&index=13]:0.001529)[&index=15]:2.462375,blue2[&index=12]:0.017471)[&index=16]:0.004848,blue1[&index=11]:0.014783)[&index=17]:12.472999,no_tail_r3[&index=10]:0.051530)[&index=18]:0.086252,no_tail_r2[&index=9]:0.032824)[&index=19]:0.014046)[&index=26];
111600	-492.755	-423.465	-69.2903	((no_tail_l1[&index=7]:0.009052,((((blue_f2[&index=4]:0.024221,blue_f1[&index=3]:0.000678)[&index=22]:3.096492,(red_f1[&index=1]:0.010044,red_f2[&index=2]:0.000678)[&index=20]:5.478123)[&index=21]:5.785372,no_tail_l3[&index=5]:0.016825)[&index=23]:0.026610,no_tail_l2[&index=6]:0.068649)[&index=24]:0.028069)[&index=25]:0.055581,(no_tail_r2[&index=9]:0.002347,((blue1[&index=11]:0.005346,((red1[&index=13]:0.048216,red2[&index=14]:0.004029)[&index=15]:4.247593,blue2[&index=12]:0.008848)[&index=16]:0.018563)[&index=17]:9.555281,no_tail_r3[&index=10]:0.002788)[&index=18]:0.012746)[&index=19]:0.041108,ano_tail_r1[&index=8]:0.003136)[&index=26];
111700	-491.037	-424.711	-66.3262	((((((blue_f2[&index=4]:0.011094,blue_f1[&index=3]:0.005096)[&index=22]:1.270516,(red_f1[&index=1]:0.010219,red_f2[&index=2]:0.000273)[&index=20]:4.029814)[&index=21]:2.057222,no_tail_l3[&index=5]:0.001023)[&index=23]:0.011418,no_tail_l2[&index=6]:0.001384)[&index=24]:0.044252,no_tail_l1[&index=7]:0.003735)[&index=25]:0.086183,(no_tail_r2[&index=9]:0.005400,(no_tail_r3[&index=10]:0.019410,(blue1[&index=11]:0.019238,((red2[&index=14]:0.005913,red1[&index=13]:0.004270)[&index=15]:1.439254,blue2[&index=12]:0.015854)[&index=16]:0.021635)[&index=17]:4.548966)[&index=18]:0.059293)[&index=19]:0.039078,ano_tail_r1[&index=8]:0.019604)[&index=26];
111800	-498.48	-427.677	-70.8037	(((no_tail_r3[&index=10]:0.056251,(((red1[&index=13]:0.009246,red2[&index=14]:0.004719)[&index=15]:2.622079,blue2[&index=12]:0.005450)[&index=16]:0.029125,blue1[&index=11]:0.008944)[&index=17]:10.308450)[&index=18]:0.021320,no_tail_r2[&index=9]:0.012246)[&index=19]:0.162646,ano_tail_r1[&index=8]:0.052847,(no_tail_l1[&index=7]:0.007443,(no_tail_l2[&index=6]:0.000051,(((blue_f1[&index=3]:0.030286,blue_f2[&index=4]:0.001971)[&index=22]:3.671149,(red_f2[&index=2]:0.015578,red_f1[&index=1]:0.015515)[&index=20]:6.892713)[&index=21]:12.115628,no_tail_l3[&index=5]:0.003448)[&index=23]:0.031772)[&index=24]:0.023784)[&index=25]:0.015062)[&index=26];
111900	-502.605	-431.696	-70.9084	(((no_tail_r3[&index=10]:0.029848,(blue1[&index=11]:0.002007,((red2[&index=14]:0.001550,red1[&index=13]:0.043524)[&index=15]:13.447192,blue2[&index=12]:0.005761)[&index=16]:0.063296)[&index=17]:3.448498)[&index=18]:0.060794,no_tail_r2[&index=9]:0.006120)[&index=19]:0.071247,((no_tail_l2[&index=6]:0.023520,(((red_f2[&index=2]:0.004780,red_f1[&index=1]:0.009290)[&index=20]:8.417327,(blue_f2[&index=4]:0.003236,blue_f1[&index=3]:0.017666)[&index=22]:8.366363)[&index=21]:2.389131,no_tail_l3[&index=5]:0.009761)[&index=23]:0.061914)[&index=24]:0.053163,no_tail_l1[&index=7]:0.062457)[&index=25]:0.016989,ano_tail_r1[&index=8]:0.025619)[&index=26];
112000	-502.322	-429.351	-72.9708	(ano_tail_r1[&index=8]:0.002161,(((no_tail_l3[&index=5]:0.040397,((red_f2[&index=2]:0.012468,red_f1[&index=1]:0.011022)[&index=20]:3.360294,(blue_f2[&index=4]:0.012588,blue_f1[&index=3]:0.033849)[&index=22]:25.197277)[&index=21]:7.238018)[&index=23]:0.072250,no_tail_l2[&index=6]:0.018670)[&index=24]:0.083965,no_tail_l1[&index=7]:0.052340)[&index=25]:0.050696,(no_tail_r2[&index=9]:0.021816,((blue1[&index=11]:0.017296,((red2[&index=14]:0.017773,red1[&index=13]:0.005631)[&index=15]:5.010823,blue2[&index=12]:0.025326)[&index=16]:0.013434)[&index=17]:5.568267,no_tail_r3[&index=10]:0.026835)[&index=18]:0.033052)[&index=19]:0.026986)[&index=26];
112100	-499.488	-427.931	-71.5574	(((no_tail_l2[&index=6]:0.018621,(no_tail_l3[&index=5]:0.003266,((blue_f2[&index=4]:0.010381,blue_f1[&index=3]:0.005266)[&index=22]:1.715421,(red_f1[&index=1]:0.051075,red_f2[&index=2]:0.006800)[&index=20]:1.943931)[&index=21]:7.918544)[&index=23]:0.046630)[&index=24]:0.063591,no_tail_l1[&index=7]:0.020304)[&index=25]:0.108973,((no_tail_r3[&index=10]:0.009227,(blue1[&index=11]:0.018312,(blue2[&index=12]:0.010576,(red1[&index=13]:0.015970,red2[&index=14]:0.024526)[&index=15]:18.849738)[&index=16]:0.018851)[&index=17]:8.912078)[&index=18]:0.018942,no_tail_r2[&index=9]:0.001877)[&index=19]:0.055972,ano_tail_r1[&index=8]:0.037229)[&index=26];
112200	-500.315	-423.789	-76.5261	(ano_tail_r1[&index=8]:0.016282,(no_tail_l1[&index=7]:0.012580,(no_tail_l2[&index=6]:0.022195,(no_tail_l3[&index=5]:0.020828,((blue_f2[&index=4]:0.011285,blue_f1[&index=3]:0.006557)[&index=22]:12.662860,(red_f1[&index=1]:0.005777,red_f2[&index=2]:0.004486)[&index=20]:15.427952)[&index=21]:16.423646)[&index=23]:0.014147)[&index=24]:0.022410)[&index=25]:0.048147,(no_tail_r2[&index=9]:0.051635,((((red2[&index=14]:0.008410,red1[&index=13]:0.023336)[&index=15]:5.232666,blue2[&index=12]:0.015524)[&index=16]:0.029626,blue1[&index=11]:0.006597)[&index=17]:14.584530,no_tail_r3[&index=10]:0.061768)[&index=18]:0.008607)[&index=19]:0.007480)[&index=26];
112300	-505.056	-434.949	-70.1064	((no_tail_l1[&index=7]:0.030425,(no_tail_l2[&index=6]:0.104809,(no_tail_l3[&index=5]:0.001119,((red_f1[&index=1]:0.008241,red_f2[&index=2]:0.009897)[&index=20]:1.584492,(blue_f1[&index=3]:0.025272,blue_f2[&index=4]:0.046699)[&index=22]:6.664827)[&index=21]:7.512559)[&index=23]:0.023983)[&index=24]:0.050777)[&index=25]:0.086221,ano_tail_r1[&index=8]:0.053705,((no_tail_r3[&index=10]:0.061429,(((red1[&index=13]:0.035506,red2[&index=14]:0.000910)[&index=15]:5.115673,blue2[&index=12]:0.007852)[&index=16]:0.005999,blue1[&index=11]:0.021391)[&index=17]:11.034045)[&index=18]:0.016773,no_tail_r2[&index=9]:0.000358)[&index=19]:0.128216)[&index=26];
112400	-499.733	-426.024	-73.7089	(ano_tail_r1[&index=8]:0.002738,(((((blue_f2[&index=4]:0.018305,blue_f1[&index=3]:0.015972)[&index=22]:0.717918,(red_f1[&index=1]:0.016468,red_f2[&index=2]:0.005194)[&index=20]:28.130955)[&index=21]:2.407841,no_tail_l3[&index=5]:0.043749)[&index=23]:0.035949,no_tail_l2[&index=6]:0.010935)[&index=24]:0.062014,no_tail_l1[&index=7]:0.005195)[&index=25]:0.034808,(no_tail_r2[&index=9]:0.003567,(no_tail_r3[&index=10]:0.017461,(blue1[&index=11]:0.004945,(blue2[&index=12]:0.011991,(red2[&index=14]:0.023109,red1[&index=13]:0.012919)[&index=15]:8.941174)[&index=16]:0.009598)[&index=17]:10.055862)[&index=18]:0.048741)[&index=19]:0.005852)[&index=26];
112500	-496.758	-425.635	-71.1233	(ano_tail_r1[&index=8]:0.059222,(((no_tail_l3[&index=5]:0.042162,((red_f1[&index=1]:0.006853,red_f2[&index=2]:0.004262)[&index=20]:2.589775,(blue_f2[&index=4]:0.003974,blue_f1[&index=3]:0.050730)[&index=22]:13.904919)[&index=21]:7.911341)[&index=23]:0.044214,no_tail_l2[&index=6]:0.005768)[&index=24]:0.080683,no_tail_l1[&index=7]:0.009374)[&index=25]:0.126770,(no_tail_r2[&index=9]:0.005643,(no_tail_r3[&index=10]:0.019831,(((red1[&index=13]:0.004448,red2[&index=14]:0.001878)[&index=15]:3.725074,blue2[&index=12]:0.006465)[&index=16]:0.002815,blue1[&index=11]:0.000260)[&index=17]:9.055819)[&index=18]:0.020584)[&index=19]:0.032736)[&index=26];
112600	-496.427	-424.4	-72.0274	(ano_tail_r1[&index=8]:0.004901,(no_tail_l1[&index=7]:0.007679,((((red_f2[&index=2]:0.004051,red_f1[&index=1]:0.003702)[&index=20]:5.739069,(blue_f2[&index=4]:0.028676,blue_f1[&index=3]:0.011175)[&index=22]:1.833461)[&index=21]:14.421652,no_tail_l3[&index=5]:0.012286)[&index=23]:0.039123,no_tail_l2[&index=6]:0.027866)[&index=24]:0.001749)[&index=25]:0.047618,((no_tail_r3[&index=10]:0.023500,(blue1[&index=11]:0.035098,(blue2[&index=12]:0.009618,(red1[&index=13]:0.020629,red2[&index=14]:0.003768)[&index=15]:11.378162)[&index=16]:0.015360)[&index=17]:8.515719)[&index=18]:0.008614,no_tail_r2[&index=9]:0.033471)[&index=19]:0.009046)[&index=26];
112700	-498.82	-429.218	-69.6024	((no_tail_l1[&index=7]:0.025216,(no_tail_l2[&index=6]:0.003724,(no_tail_l3[&index=5]:0.001187,((blue_f2[&index=4]:0.031883,blue_f1[&index=3]:0.001139)[&index=22]:1.754098,(red_f1[&index=1]:0.006957,red_f2[&index=2]:0.026790)[&index=20]:6.125778)[&index=21]:7.490599)[&index=23]:0.069101)[&index=24]:0.101130)[&index=25]:0.040842,ano_tail_r1[&index=8]:0.027645,((((blue2[&index=12]:0.031612,(red2[&index=14]:0.012540,red1[&index=13]:0.000086)[&index=15]:2.959942)[&index=16]:0.030543,blue1[&index=11]:0.005267)[&index=17]:11.182092,no_tail_r3[&index=10]:0.016986)[&index=18]:0.038927,no_tail_r2[&index=9]:0.019083)[&index=19]:0.107843)[&index=26];
112800	-509.468	-437.142	-72.3258	(ano_tail_r1[&index=8]:0.023253,((no_tail_l2[&index=6]:0.044927,(no_tail_l3[&index=5]:0.000526,((blue_f2[&index=4]:0.017036,blue_f1[&index=3]:0.032120)[&index=22]:12.788987,(red_f1[&index=1]:0.001587,red_f2[&index=2]:0.054244)[&index=20]:3.413209)[&index=21]:11.125110)[&index=23]:0.033211)[&index=24]:0.040384,no_tail_l1[&index=7]:0.019311)[&index=25]:0.122826,((no_tail_r3[&index=10]:0.106724,((blue2[&index=12]:0.007493,(red2[&index=14]:0.044111,red1[&index=13]:0.010896)[&index=15]:5.495635)[&index=16]:0.020343,blue1[&index=11]:0.031717)[&index=17]:10.150658)[&index=18]:0.002679,no_tail_r2[&index=9]:0.074168)[&index=19]:0.067035)[&index=26];
112900	-500.552	-427.411	-73.1411	(((no_tail_l2[&index=6]:0.022729,(no_tail_l3[&index=5]:0.075772,((red_f2[&index=2]:0.017043,red_f1[&index=1]:0.005724)[&index=20]:2.715920,(blue_f1[&index=3]:0.005947,blue_f2[&index=4]:0.014939)[&index=22]:15.425307)[&index=21]:13.242149)[&index=23]:0.010798)[&index=24]:0.040071,no_tail_l1[&index=7]:0.061659)[&index=25]:0.060986,ano_tail_r1[&index=8]:0.013190,(no_tail_r2[&index=9]:0.021467,((((red1[&index=13]:0.000650,red2[&index=14]:0.031105)[&index=15]:7.367272,blue2[&index=12]:0.021706)[&index=16]:0.028309,blue1[&index=11]:0.010531)[&index=17]:8.512469,no_tail_r3[&index=10]:0.041529)[&index=18]:0.009329)[&index=19]:0.047834)[&index=26];
113000	-502.236	-434.884	-67.3516	((((blue1[&index=11]:0.005102,(blue2[&index=12]:0.031546,(red1[&index=13]:0.001662,red2[&index=14]:0.050799)[&index=15]:1.650560)[&index=16]:0.004224)[&index=17]:4.211435,no_tail_r3[&index=10]:0.020006)[&index=18]:0.017191,no_tail_r2[&index=9]:0.064526)[&index=19]:0.075690,(no_tail_l1[&index=7]:0.020314,(no_tail_l2[&index=6]:0.012774,(no_tail_l3[&index=5]:0.091294,((blue_f2[&index=4]:0.006283,blue_f1[&index=3]:0.034828)[&index=22]:6.607473,(red_f1[&index=1]:0.053594,red_f2[&index=2]:0.008101)[&index=20]:2.033950)[&index=21]:3.752703)[&index=23]:0.019899)[&index=24]:0.011365)[&index=25]:0.055788,ano_tail_r1[&index=8]:0.015998)[&index=26];
113100	-499.826	-427.07	-72.7569	(((no_tail_r3[&index=10]:0.050945,(blue1[&index=11]:0.011073,(blue2[&index=12]:0.018705,(red1[&index=13]:0.008585,red2[&index=14]:0.016306)[&index=15]:3.231944)[&index=16]:0.063880)[&index=17]:11.326192)[&index=18]:0.066010,no_tail_r2[&index=9]:0.008084)[&index=19]:0.014040,ano_tail_r1[&index=8]:0.011049,(((((blue_f1[&index=3]:0.003207,blue_f2[&index=4]:0.006539)[&index=22]:23.682393,(red_f1[&index=1]:0.006051,red_f2[&index=2]:0.014485)[&index=20]:4.194270)[&index=21]:2.971712,no_tail_l3[&index=5]:0.002844)[&index=23]:0.007008,no_tail_l2[&index=6]:0.041968)[&index=24]:0.026485,no_tail_l1[&index=7]:0.032463)[&index=25]:0.067338)[&index=26];
113200	-499.666	-431.815	-67.8507	(ano_tail_r1[&index=8]:0.032068,(no_tail_l1[&index=7]:0.031505,((no_tail_l3[&index=5]:0.055936,((blue_f2[&index=4]:0.040185,blue_f1[&index=3]:0.004972)[&index=22]:3.516264,(red_f1[&index=1]:0.010113,red_f2[&index=2]:0.030636)[&index=20]:6.119724)[&index=21]:1.009910)[&index=23]:0.017792,no_tail_l2[&index=6]:0.081347)[&index=24]:0.026879)[&index=25]:0.070119,(no_tail_r2[&index=9]:0.011095,(no_tail_r3[&index=10]:0.043490,(blue1[&index=11]:0.035640,(blue2[&index=12]:0.014537,(red2[&index=14]:0.018911,red1[&index=13]:0.006880)[&index=15]:5.448404)[&index=16]:0.006967)[&index=17]:4.664658)[&index=18]:0.011723)[&index=19]:0.042503)[&index=26];
113300	-497.547	-426.977	-70.5705	((no_tail_l1[&index=7]:0.006930,(no_tail_l2[&index=6]:0.021177,(((blue_f2[&index=4]:0.066899,blue_f1[&index=3]:0.008110)[&index=22]:2.263518,(red_f1[&index=1]:0.000824,red_f2[&index=2]:0.001896)[&index=20]:8.371284)[&index=21]:1.930637,no_tail_l3[&index=5]:0.003291)[&index=23]:0.118581)[&index=24]:0.054686)[&index=25]:0.064412,ano_tail_r1[&index=8]:0.010639,(no_tail_r2[&index=9]:0.008542,(no_tail_r3[&index=10]:0.004655,(blue1[&index=11]:0.016840,((red1[&index=13]:0.005325,red2[&index=14]:0.008217)[&index=15]:4.083043,blue2[&index=12]:0.025242)[&index=16]:0.000291)[&index=17]:17.797397)[&index=18]:0.064763)[&index=19]:0.014277)[&index=26];
113400	-502.489	-433.433	-69.056	(((no_tail_r3[&index=10]:0.015151,(blue1[&index=11]:0.000646,((red1[&index=13]:0.004163,red2[&index=14]:0.000658)[&index=15]:5.698586,blue2[&index=12]:0.015956)[&index=16]:0.048583)[&index=17]:11.679892)[&index=18]:0.034483,no_tail_r2[&index=9]:0.036286)[&index=19]:0.120041,((no_tail_l2[&index=6]:0.031453,(((red_f2[&index=2]:0.010130,red_f1[&index=1]:0.000904)[&index=20]:3.208882,(blue_f1[&index=3]:0.004096,blue_f2[&index=4]:0.080389)[&index=22]:3.366131)[&index=21]:2.691655,no_tail_l3[&index=5]:0.033104)[&index=23]:0.013926)[&index=24]:0.099859,no_tail_l1[&index=7]:0.020623)[&index=25]:0.156088,ano_tail_r1[&index=8]:0.007491)[&index=26];
113500	-504.875	-426.348	-78.5279	(ano_tail_r1[&index=8]:0.027997,(((no_tail_l3[&index=5]:0.023076,((blue_f1[&index=3]:0.003097,blue_f2[&index=4]:0.010812)[&index=22]:10.255300,(red_f2[&index=2]:0.035176,red_f1[&index=1]:0.014321)[&index=20]:3.322850)[&index=21]:14.807158)[&index=23]:0.023864,no_tail_l2[&index=6]:0.017876)[&index=24]:0.022411,no_tail_l1[&index=7]:0.009748)[&index=25]:0.043353,(no_tail_r2[&index=9]:0.041977,((((red1[&index=13]:0.001101,red2[&index=14]:0.028864)[&index=15]:27.656800,blue2[&index=12]:0.006291)[&index=16]:0.011576,blue1[&index=11]:0.029210)[&index=17]:18.221016,no_tail_r3[&index=10]:0.044795)[&index=18]:0.000852)[&index=19]:0.078850)[&index=26];
113600	-496.22	-427.335	-68.8856	((no_tail_l1[&index=7]:0.002470,(no_tail_l2[&index=6]:0.012513,(no_tail_l3[&index=5]:0.006368,((red_f1[&index=1]:0.005724,red_f2[&index=2]:0.021921)[&index=20]:4.190667,(blue_f2[&index=4]:0.005756,blue_f1[&index=3]:0.021972)[&index=22]:1.522735)[&index=21]:14.218604)[&index=23]:0.028319)[&index=24]:0.009961)[&index=25]:0.014525,ano_tail_r1[&index=8]:0.007590,((((blue2[&index=12]:0.007479,(red1[&index=13]:0.020525,red2[&index=14]:0.008439)[&index=15]:2.818415)[&index=16]:0.022598,blue1[&index=11]:0.035803)[&index=17]:3.383731,no_tail_r3[&index=10]:0.070446)[&index=18]:0.030188,no_tail_r2[&index=9]:0.007543)[&index=19]:0.052939)[&index=26];
113700	-501.179	-429.289	-71.89	(ano_tail_r1[&index=8]:0.021807,(((no_tail_l3[&index=5]:0.081814,((red_f1[&index=1]:0.023214,red_f2[&index=2]:0.025890)[&index=20]:10.528683,(blue_f2[&index=4]:0.017155,blue_f1[&index=3]:0.015309)[&index=22]:2.928279)[&index=21]:5.053754)[&index=23]:0.006511,no_tail_l2[&index=6]:0.016921)[&index=24]:0.014738,no_tail_l1[&index=7]:0.025682)[&index=25]:0.139506,(((blue1[&index=11]:0.002921,(blue2[&index=12]:0.077244,(red1[&index=13]:0.013227,red2[&index=14]:0.005831)[&index=15]:15.502004)[&index=16]:0.009745)[&index=17]:6.995205,no_tail_r3[&index=10]:0.000864)[&index=18]:0.030333,no_tail_r2[&index=9]:0.002418)[&index=19]:0.009823)[&index=26];
113800	-493.753	-424.426	-69.3267	(((no_tail_l2[&index=6]:0.002641,(no_tail_l3[&index=5]:0.026185,((blue_f1[&index=3]:0.004740,blue_f2[&index=4]:0.001916)[&index=22]:2.095296,(red_f1[&index=1]:0.003299,red_f2[&index=2]:0.004353)[&index=20]:6.902459)[&index=21]:1.424438)[&index=23]:0.052442)[&index=24]:0.037092,no_tail_l1[&index=7]:0.010722)[&index=25]:0.080208,ano_tail_r1[&index=8]:0.104967,(no_tail_r2[&index=9]:0.006012,(no_tail_r3[&index=10]:0.043095,(blue1[&index=11]:0.010593,(blue2[&index=12]:0.014093,(red2[&index=14]:0.002268,red1[&index=13]:0.002632)[&index=15]:10.841584)[&index=16]:0.009156)[&index=17]:6.974579)[&index=18]:0.017491)[&index=19]:0.060347)[&index=26];
113900	-497.22	-427.805	-69.4154	((no_tail_r2[&index=9]:0.057089,(no_tail_r3[&index=10]:0.055558,(((red1[&index=13]:0.003965,red2[&index=14]:0.001094)[&index=15]:3.144394,blue2[&index=12]:0.000781)[&index=16]:0.021510,blue1[&index=11]:0.003186)[&index=17]:17.013092)[&index=18]:0.011580)[&index=19]:0.092972,(((no_tail_l3[&index=5]:0.007352,((blue_f1[&index=3]:0.056721,blue_f2[&index=4]:0.001766)[&index=22]:1.348533,(red_f2[&index=2]:0.005035,red_f1[&index=1]:0.003661)[&index=20]:3.350754)[&index=21]:3.767677)[&index=23]:0.021004,no_tail_l2[&index=6]:0.024079)[&index=24]:0.055382,no_tail_l1[&index=7]:0.046046)[&index=25]:0.063555,ano_tail_r1[&index=8]:0.019090)[&index=26];
114000	-490.837	-422.437	-68.3994	((no_tail_r2[&index=9]:0.003361,(no_tail_r3[&index=10]:0.012913,(blue1[&index=11]:0.020952,(blue2[&index=12]:0.018491,(red1[&index=13]:0.014968,red2[&index=14]:0.021199)[&index=15]:2.996122)[&index=16]:0.001993)[&index=17]:7.971137)[&index=18]:0.028035)[&index=19]:0.029293,ano_tail_r1[&index=8]:0.011134,(no_tail_l1[&index=7]:0.021954,((no_tail_l3[&index=5]:0.008606,((blue_f2[&index=4]:0.000636,blue_f1[&index=3]:0.000984)[&index=22]:4.696837,(red_f1[&index=1]:0.022703,red_f2[&index=2]:0.018185)[&index=20]:4.985206)[&index=21]:3.040381)[&index=23]:0.024913,no_tail_l2[&index=6]:0.012786)[&index=24]:0.043744)[&index=25]:0.089453)[&index=26];
114100	-503.826	-434.705	-69.1214	((no_tail_l1[&index=7]:0.032715,((no_tail_l3[&index=5]:0.069030,((blue_f2[&index=4]:0.017794,blue_f1[&index=3]:0.028288)[&index=22]:4.581574,(red_f1[&index=1]:0.005340,red_f2[&index=2]:0.008644)[&index=20]:3.317882)[&index=21]:6.912398)[&index=23]:0.003567,no_tail_l2[&index=6]:0.007490)[&index=24]:0.010926)[&index=25]:0.069696,((no_tail_r3[&index=10]:0.134586,(blue1[&index=11]:0.010221,((red1[&index=13]:0.066409,red2[&index=14]:0.044479)[&index=15]:7.620499,blue2[&index=12]:0.002533)[&index=16]:0.027619)[&index=17]:4.625889)[&index=18]:0.012436,no_tail_r2[&index=9]:0.032695)[&index=19]:0.045310,ano_tail_r1[&index=8]:0.018112)[&index=26];
114200	-495.378	-426.568	-68.8107	((no_tail_r2[&index=9]:0.026041,(((blue2[&index=12]:0.023905,(red1[&index=13]:0.005093,red2[&index=14]:0.005125)[&index=15]:4.533511)[&index=16]:0.007187,blue1[&index=11]:0.021830)[&index=17]:4.690594,no_tail_r3[&index=10]:0.005086)[&index=18]:0.004851)[&index=19]:0.051923,(no_tail_l1[&index=7]:0.009363,(no_tail_l2[&index=6]:0.052609,(((blue_f1[&index=3]:0.020118,blue_f2[&index=4]:0.019616)[&index=22]:5.436503,(red_f2[&index=2]:0.006352,red_f1[&index=1]:0.000079)[&index=20]:4.061140)[&index=21]:6.951682,no_tail_l3[&index=5]:0.005318)[&index=23]:0.002403)[&index=24]:0.023171)[&index=25]:0.173154,ano_tail_r1[&index=8]:0.015823)[&index=26];
114300	-498.311	-428.271	-70.0399	(((no_tail_r3[&index=10]:0.049504,(((red2[&index=14]:0.005684,red1[&index=13]:0.017240)[&index=15]:4.059300,blue2[&index=12]:0.042235)[&index=16]:0.015901,blue1[&index=11]:0.005696)[&index=17]:4.654930)[&index=18]:0.002047,no_tail_r2[&index=9]:0.034411)[&index=19]:0.057135,(no_tail_l1[&index=7]:0.027168,(no_tail_l2[&index=6]:0.005460,(no_tail_l3[&index=5]:0.011969,((red_f2[&index=2]:0.002587,red_f1[&index=1]:0.058936)[&index=20]:1.863730,(blue_f1[&index=3]:0.023247,blue_f2[&index=4]:0.005447)[&index=22]:2.189605)[&index=21]:19.057161)[&index=23]:0.000658)[&index=24]:0.027671)[&index=25]:0.053693,ano_tail_r1[&index=8]:0.027226)[&index=26];
114400	-518.533	-442.354	-76.179	((((((blue_f2[&index=4]:0.007856,blue_f1[&index=3]:0.014896)[&index=22]:2.412986,(red_f2[&index=2]:0.017925,red_f1[&index=1]:0.070459)[&index=20]:4.668871)[&index=21]:16.925509,no_tail_l3[&index=5]:0.076958)[&index=23]:0.092905,no_tail_l2[&index=6]:0.038540)[&index=24]:0.174056,no_tail_l1[&index=7]:0.057792)[&index=25]:0.120867,ano_tail_r1[&index=8]:0.093865,(no_tail_r2[&index=9]:0.004604,(no_tail_r3[&index=10]:0.051166,(blue1[&index=11]:0.052384,((red2[&index=14]:0.001088,red1[&index=13]:0.005838)[&index=15]:10.988323,blue2[&index=12]:0.015596)[&index=16]:0.013662)[&index=17]:27.060175)[&index=18]:0.015931)[&index=19]:0.011732)[&index=26];
114500	-498.223	-425.253	-72.9707	(ano_tail_r1[&index=8]:0.010770,((no_tail_l2[&index=6]:0.026855,(((red_f2[&index=2]:0.001468,red_f1[&index=1]:0.009790)[&index=20]:22.445594,(blue_f2[&index=4]:0.008654,blue_f1[&index=3]:0.017389)[&index=22]:3.888221)[&index=21]:11.555954,no_tail_l3[&index=5]:0.070846)[&index=23]:0.008067)[&index=24]:0.012577,no_tail_l1[&index=7]:0.021559)[&index=25]:0.015530,(no_tail_r2[&index=9]:0.003798,(no_tail_r3[&index=10]:0.017010,(((red2[&index=14]:0.002773,red1[&index=13]:0.002605)[&index=15]:1.806350,blue2[&index=12]:0.039485)[&index=16]:0.023324,blue1[&index=11]:0.000715)[&index=17]:6.849077)[&index=18]:0.085104)[&index=19]:0.028845)[&index=26];
114600	-499.251	-428.623	-70.6274	((no_tail_l1[&index=7]:0.001752,((no_tail_l3[&index=5]:0.026561,((blue_f2[&index=4]:0.029086,blue_f1[&index=3]:0.007302)[&index=22]:11.171002,(red_f1[&index=1]:0.009567,red_f2[&index=2]:0.022202)[&index=20]:5.746040)[&index=21]:2.144735)[&index=23]:0.070585,no_tail_l2[&index=6]:0.004204)[&index=24]:0.013324)[&index=25]:0.143061,(((((red2[&index=14]:0.003328,red1[&index=13]:0.005825)[&index=15]:8.571256,blue2[&index=12]:0.019417)[&index=16]:0.016287,blue1[&index=11]:0.035996)[&index=17]:7.026003,no_tail_r3[&index=10]:0.003519)[&index=18]:0.062251,no_tail_r2[&index=9]:0.042585)[&index=19]:0.024213,ano_tail_r1[&index=8]:0.036004)[&index=26];
114700	-501.285	-425.547	-75.7387	((((((red_f2[&index=2]:0.012003,red_f1[&index=1]:0.051557)[&index=20]:3.945242,(blue_f1[&index=3]:0.017896,blue_f2[&index=4]:0.014146)[&index=22]:7.741142)[&index=21]:24.375776,no_tail_l3[&index=5]:0.014785)[&index=23]:0.007806,no_tail_l2[&index=6]:0.017910)[&index=24]:0.054707,no_tail_l1[&index=7]:0.001182)[&index=25]:0.077575,ano_tail_r1[&index=8]:0.003908,(((blue1[&index=11]:0.011992,(blue2[&index=12]:0.041704,(red1[&index=13]:0.000289,red2[&index=14]:0.001351)[&index=15]:8.132569)[&index=16]:0.009056)[&index=17]:16.165430,no_tail_r3[&index=10]:0.059411)[&index=18]:0.010140,no_tail_r2[&index=9]:0.020369)[&index=19]:0.004485)[&index=26];
114800	-502.94	-431.105	-71.835	((((blue1[&index=11]:0.014710,((red1[&index=13]:0.022614,red2[&index=14]:0.004547)[&index=15]:14.230201,blue2[&index=12]:0.005872)[&index=16]:0.022301)[&index=17]:9.717012,no_tail_r3[&index=10]:0.009710)[&index=18]:0.054410,no_tail_r2[&index=9]:0.001732)[&index=19]:0.042968,((no_tail_l2[&index=6]:0.041655,(((red_f2[&index=2]:0.006465,red_f1[&index=1]:0.130883)[&index=20]:3.736478,(blue_f2[&index=4]:0.003577,blue_f1[&index=3]:0.020358)[&index=22]:7.864934)[&index=21]:5.187748,no_tail_l3[&index=5]:0.008657)[&index=23]:0.027925)[&index=24]:0.048140,no_tail_l1[&index=7]:0.007447)[&index=25]:0.043546,ano_tail_r1[&index=8]:0.019980)[&index=26];
114900	-500.907	-430.693	-70.215	((no_tail_l1[&index=7]:0.015492,(no_tail_l2[&index=6]:0.155317,(no_tail_l3[&index=5]:0.037588,((blue_f2[&index=4]:0.002816,blue_f1[&index=3]:0.023190)[&index=22]:0.878533,(red_f1[&index=1]:0.002610,red_f2[&index=2]:0.016289)[&index=20]:6.761038)[&index=21]:7.315684)[&index=23]:0.005303)[&index=24]:0.016428)[&index=25]:0.062142,(no_tail_r2[&index=9]:0.003956,(((blue2[&index=12]:0.006459,(red2[&index=14]:0.015905,red1[&index=13]:0.019256)[&index=15]:3.721947)[&index=16]:0.024040,blue1[&index=11]:0.018006)[&index=17]:13.894690,no_tail_r3[&index=10]:0.026627)[&index=18]:0.038091)[&index=19]:0.063948,ano_tail_r1[&index=8]:0.048499)[&index=26];
115000	-501.566	-434.505	-67.0608	((no_tail_r2[&index=9]:0.000512,(no_tail_r3[&index=10]:0.018320,(((red2[&index=14]:0.010824,red1[&index=13]:0.047236)[&index=15]:9.766933,blue2[&index=12]:0.016848)[&index=16]:0.003396,blue1[&index=11]:0.021817)[&index=17]:2.694080)[&index=18]:0.105914)[&index=19]:0.044125,ano_tail_r1[&index=8]:0.000888,(no_tail_l1[&index=7]:0.007440,((no_tail_l3[&index=5]:0.031299,((red_f2[&index=2]:0.009250,red_f1[&index=1]:0.003721)[&index=20]:1.121753,(blue_f1[&index=3]:0.008574,blue_f2[&index=4]:0.006257)[&index=22]:0.506506)[&index=21]:2.757710)[&index=23]:0.014323,no_tail_l2[&index=6]:0.023662)[&index=24]:0.141865)[&index=25]:0.039810)[&index=26];
115100	-503.714	-435.052	-68.6616	(ano_tail_r1[&index=8]:0.001953,((((blue2[&index=12]:0.000332,(red2[&index=14]:0.017425,red1[&index=13]:0.015445)[&index=15]:6.748341)[&index=16]:0.029669,blue1[&index=11]:0.012370)[&index=17]:5.004863,no_tail_r3[&index=10]:0.019457)[&index=18]:0.029295,no_tail_r2[&index=9]:0.047693)[&index=19]:0.021976,((no_tail_l2[&index=6]:0.034415,(no_tail_l3[&index=5]:0.001986,((red_f2[&index=2]:0.000991,red_f1[&index=1]:0.054902)[&index=20]:5.054559,(blue_f1[&index=3]:0.004547,blue_f2[&index=4]:0.024621)[&index=22]:4.248986)[&index=21]:3.754773)[&index=23]:0.161030)[&index=24]:0.106552,no_tail_l1[&index=7]:0.006474)[&index=25]:0.004479)[&index=26];
115200	-492.322	-424.453	-67.8687	(ano_tail_r1[&index=8]:0.002027,(no_tail_l1[&index=7]:0.002040,(no_tail_l2[&index=6]:0.004256,(no_tail_l3[&index=5]:0.005850,((blue_f2[&index=4]:0.003805,blue_f1[&index=3]:0.001685)[&index=22]:5.203122,(red_f2[&index=2]:0.004642,red_f1[&index=1]:0.000065)[&index=20]:2.487719)[&index=21]:5.336364)[&index=23]:0.024795)[&index=24]:0.020085)[&index=25]:0.081626,(no_tail_r2[&index=9]:0.019736,(no_tail_r3[&index=10]:0.005681,((blue2[&index=12]:0.002141,(red2[&index=14]:0.038598,red1[&index=13]:0.043163)[&index=15]:4.774784)[&index=16]:0.018878,blue1[&index=11]:0.023255)[&index=17]:3.293517)[&index=18]:0.039929)[&index=19]:0.004752)[&index=26];
115300	-500.193	-429.558	-70.6351	((no_tail_r2[&index=9]:0.020972,(no_tail_r3[&index=10]:0.059408,(blue1[&index=11]:0.008137,((red1[&index=13]:0.004515,red2[&index=14]:0.010572)[&index=15]:9.554201,blue2[&index=12]:0.084001)[&index=16]:0.016694)[&index=17]:8.341989)[&index=18]:0.012257)[&index=19]:0.007062,(((((red_f2[&index=2]:0.022321,red_f1[&index=1]:0.010774)[&index=20]:7.298868,(blue_f2[&index=4]:0.017794,blue_f1[&index=3]:0.024676)[&index=22]:8.522386)[&index=21]:1.075602,no_tail_l3[&index=5]:0.020811)[&index=23]:0.008147,no_tail_l2[&index=6]:0.018993)[&index=24]:0.095912,no_tail_l1[&index=7]:0.013554)[&index=25]:0.019311,ano_tail_r1[&index=8]:0.005423)[&index=26];
115400	-492.326	-422.452	-69.8734	((no_tail_l1[&index=7]:0.005728,((((red_f2[&index=2]:0.006337,red_f1[&index=1]:0.003762)[&index=20]:1.476846,(blue_f2[&index=4]:0.023963,blue_f1[&index=3]:0.010061)[&index=22]:2.692981)[&index=21]:10.285917,no_tail_l3[&index=5]:0.008095)[&index=23]:0.014480,no_tail_l2[&index=6]:0.012017)[&index=24]:0.106971)[&index=25]:0.038218,ano_tail_r1[&index=8]:0.010324,(no_tail_r2[&index=9]:0.021370,((((red2[&index=14]:0.004882,red1[&index=13]:0.018557)[&index=15]:7.479026,blue2[&index=12]:0.008902)[&index=16]:0.003162,blue1[&index=11]:0.027025)[&index=17]:9.152022,no_tail_r3[&index=10]:0.005383)[&index=18]:0.018546)[&index=19]:0.031521)[&index=26];
115500	-508.242	-432.483	-75.7588	(((no_tail_l2[&index=6]:0.051173,(no_tail_l3[&index=5]:0.010627,((blue_f2[&index=4]:0.009562,blue_f1[&index=3]:0.004077)[&index=22]:0.586754,(red_f1[&index=1]:0.069502,red_f2[&index=2]:0.025765)[&index=20]:8.296394)[&index=21]:18.821495)[&index=23]:0.045617)[&index=24]:0.053138,no_tail_l1[&index=7]:0.037993)[&index=25]:0.027959,ano_tail_r1[&index=8]:0.001615,(no_tail_r2[&index=9]:0.078207,(no_tail_r3[&index=10]:0.004822,(blue1[&index=11]:0.009381,(blue2[&index=12]:0.034751,(red2[&index=14]:0.000650,red1[&index=13]:0.021450)[&index=15]:10.386236)[&index=16]:0.024489)[&index=17]:22.264014)[&index=18]:0.015388)[&index=19]:0.012150)[&index=26];
115600	-489.878	-422.998	-66.8792	(((no_tail_r3[&index=10]:0.006349,((blue2[&index=12]:0.006219,(red1[&index=13]:0.006916,red2[&index=14]:0.001000)[&index=15]:5.860675)[&index=16]:0.015918,blue1[&index=11]:0.004577)[&index=17]:4.670099)[&index=18]:0.028644,no_tail_r2[&index=9]:0.005735)[&index=19]:0.007485,ano_tail_r1[&index=8]:0.022856,((no_tail_l2[&index=6]:0.004659,(no_tail_l3[&index=5]:0.095335,((blue_f1[&index=3]:0.001783,blue_f2[&index=4]:0.000177)[&index=22]:0.491952,(red_f1[&index=1]:0.012165,red_f2[&index=2]:0.002844)[&index=20]:1.470782)[&index=21]:3.698586)[&index=23]:0.005561)[&index=24]:0.030495,no_tail_l1[&index=7]:0.032591)[&index=25]:0.011632)[&index=26];
115700	-495.187	-424.887	-70.2999	((no_tail_l1[&index=7]:0.008804,(no_tail_l2[&index=6]:0.099194,(no_tail_l3[&index=5]:0.028084,((red_f1[&index=1]:0.007581,red_f2[&index=2]:0.011984)[&index=20]:0.891029,(blue_f1[&index=3]:0.000641,blue_f2[&index=4]:0.000624)[&index=22]:7.298270)[&index=21]:9.501021)[&index=23]:0.015273)[&index=24]:0.090480)[&index=25]:0.048616,((((blue2[&index=12]:0.036426,(red2[&index=14]:0.001044,red1[&index=13]:0.001809)[&index=15]:7.854428)[&index=16]:0.053464,blue1[&index=11]:0.001521)[&index=17]:7.590492,no_tail_r3[&index=10]:0.005676)[&index=18]:0.014882,no_tail_r2[&index=9]:0.007884)[&index=19]:0.020689,ano_tail_r1[&index=8]:0.008500)[&index=26];
115800	-506.983	-433.853	-73.1305	((no_tail_r2[&index=9]:0.066313,(no_tail_r3[&index=10]:0.009910,(((red2[&index=14]:0.002659,red1[&index=13]:0.000035)[&index=15]:2.585122,blue2[&index=12]:0.002467)[&index=16]:0.010891,blue1[&index=11]:0.011695)[&index=17]:11.755486)[&index=18]:0.024826)[&index=19]:0.017680,ano_tail_r1[&index=8]:0.058971,(no_tail_l1[&index=7]:0.008784,((no_tail_l3[&index=5]:0.010777,((red_f2[&index=2]:0.009978,red_f1[&index=1]:0.028633)[&index=20]:9.978366,(blue_f2[&index=4]:0.003192,blue_f1[&index=3]:0.024118)[&index=22]:1.161388)[&index=21]:21.643240)[&index=23]:0.014666,no_tail_l2[&index=6]:0.245825)[&index=24]:0.044929)[&index=25]:0.031357)[&index=26];
115900	-500.297	-429.767	-70.5302	((no_tail_r2[&index=9]:0.005484,(((blue2[&index=12]:0.049470,(red2[&index=14]:0.013702,red1[&index=13]:0.035488)[&index=15]:6.050948)[&index=16]:0.023370,blue1[&index=11]:0.028779)[&index=17]:10.934619,no_tail_r3[&index=10]:0.035468)[&index=18]:0.038920)[&index=19]:0.024175,ano_tail_r1[&index=8]:0.011004,((no_tail_l2[&index=6]:0.039639,(((red_f1[&index=1]:0.007663,red_f2[&index=2]:0.014642)[&index=20]:0.255892,(blue_f2[&index=4]:0.003385,blue_f1[&index=3]:0.014426)[&index=22]:11.912124)[&index=21]:5.010419,no_tail_l3[&index=5]:0.065712)[&index=23]:0.012719)[&index=24]:0.072020,no_tail_l1[&index=7]:0.010734)[&index=25]:0.079000)[&index=26];
116000	-501.24	-426.985	-74.2553	(ano_tail_r1[&index=8]:0.019294,(no_tail_l1[&index=7]:0.050228,((no_tail_l3[&index=5]:0.002595,((red_f1[&index=1]:0.000647,red_f2[&index=2]:0.011111)[&index=20]:27.404168,(blue_f2[&index=4]:0.016789,blue_f1[&index=3]:0.004383)[&index=22]:2.798749)[&index=21]:11.926253)[&index=23]:0.003747,no_tail_l2[&index=6]:0.009988)[&index=24]:0.015896)[&index=25]:0.062454,(no_tail_r2[&index=9]:0.035573,(no_tail_r3[&index=10]:0.026942,((blue2[&index=12]:0.030679,(red1[&index=13]:0.018150,red2[&index=14]:0.030376)[&index=15]:3.167268)[&index=16]:0.029998,blue1[&index=11]:0.017894)[&index=17]:7.657999)[&index=18]:0.018040)[&index=19]:0.016393)[&index=26];
116100	-500.849	-430.642	-70.2068	(ano_tail_r1[&index=8]:0.022763,(no_tail_r2[&index=9]:0.013755,(no_tail_r3[&index=10]:0.004218,((blue2[&index=12]:0.043313,(red2[&index=14]:0.010589,red1[&index=13]:0.003249)[&index=15]:6.100560)[&index=16]:0.001027,blue1[&index=11]:0.074162)[&index=17]:9.048121)[&index=18]:0.080653)[&index=19]:0.050171,((no_tail_l2[&index=6]:0.004088,(no_tail_l3[&index=5]:0.039365,((red_f2[&index=2]:0.007794,red_f1[&index=1]:0.020387)[&index=20]:11.058082,(blue_f2[&index=4]:0.069339,blue_f1[&index=3]:0.010310)[&index=22]:6.088465)[&index=21]:0.272539)[&index=23]:0.008672)[&index=24]:0.037900,no_tail_l1[&index=7]:0.005834)[&index=25]:0.057806)[&index=26];
116200	-513.176	-441.366	-71.8092	((no_tail_r2[&index=9]:0.039916,((blue1[&index=11]:0.029415,(blue2[&index=12]:0.043292,(red2[&index=14]:0.028108,red1[&index=13]:0.009426)[&index=15]:5.418962)[&index=16]:0.036216)[&index=17]:6.651841,no_tail_r3[&index=10]:0.043886)[&index=18]:0.219374)[&index=19]:0.055876,(no_tail_l1[&index=7]:0.036543,((((red_f2[&index=2]:0.017937,red_f1[&index=1]:0.005225)[&index=20]:7.092263,(blue_f1[&index=3]:0.029121,blue_f2[&index=4]:0.012801)[&index=22]:13.447028)[&index=21]:7.611965,no_tail_l3[&index=5]:0.044953)[&index=23]:0.027560,no_tail_l2[&index=6]:0.004233)[&index=24]:0.002807)[&index=25]:0.226235,ano_tail_r1[&index=8]:0.010190)[&index=26];
116300	-500.109	-428.592	-71.5169	((((no_tail_l3[&index=5]:0.002451,((red_f2[&index=2]:0.013560,red_f1[&index=1]:0.033094)[&index=20]:12.582304,(blue_f2[&index=4]:0.018971,blue_f1[&index=3]:0.007525)[&index=22]:5.572956)[&index=21]:13.250976)[&index=23]:0.014291,no_tail_l2[&index=6]:0.028168)[&index=24]:0.061583,no_tail_l1[&index=7]:0.022746)[&index=25]:0.066353,((no_tail_r3[&index=10]:0.005548,(blue1[&index=11]:0.005336,(blue2[&index=12]:0.055038,(red1[&index=13]:0.026648,red2[&index=14]:0.000337)[&index=15]:1.776676)[&index=16]:0.009938)[&index=17]:6.010351)[&index=18]:0.070681,no_tail_r2[&index=9]:0.031428)[&index=19]:0.015480,ano_tail_r1[&index=8]:0.001002)[&index=26];
116400	-496.531	-424.174	-72.3574	((((((red2[&index=14]:0.011619,red1[&index=13]:0.003390)[&index=15]:17.928825,blue2[&index=12]:0.001240)[&index=16]:0.006254,blue1[&index=11]:0.052612)[&index=17]:8.128205,no_tail_r3[&index=10]:0.024796)[&index=18]:0.009442,no_tail_r2[&index=9]:0.027301)[&index=19]:0.116751,ano_tail_r1[&index=8]:0.002035,(no_tail_l1[&index=7]:0.012464,(no_tail_l2[&index=6]:0.004417,(((blue_f1[&index=3]:0.006589,blue_f2[&index=4]:0.028613)[&index=22]:6.554617,(red_f2[&index=2]:0.007561,red_f1[&index=1]:0.001178)[&index=20]:1.838737)[&index=21]:8.968094,no_tail_l3[&index=5]:0.023508)[&index=23]:0.029711)[&index=24]:0.056370)[&index=25]:0.041875)[&index=26];
116500	-493.299	-423.749	-69.5501	(ano_tail_r1[&index=8]:0.011235,(((((red_f1[&index=1]:0.000961,red_f2[&index=2]:0.002519)[&index=20]:7.262727,(blue_f1[&index=3]:0.001392,blue_f2[&index=4]:0.004221)[&index=22]:3.476039)[&index=21]:6.538730,no_tail_l3[&index=5]:0.057147)[&index=23]:0.001479,no_tail_l2[&index=6]:0.017926)[&index=24]:0.022981,no_tail_l1[&index=7]:0.057995)[&index=25]:0.123240,(no_tail_r2[&index=9]:0.011947,(no_tail_r3[&index=10]:0.023720,(blue1[&index=11]:0.016224,(blue2[&index=12]:0.002416,(red2[&index=14]:0.044795,red1[&index=13]:0.004448)[&index=15]:3.986229)[&index=16]:0.020744)[&index=17]:8.119484)[&index=18]:0.006049)[&index=19]:0.034894)[&index=26];
116600	-492.522	-423.429	-69.0938	((no_tail_l1[&index=7]:0.020197,(no_tail_l2[&index=6]:0.019927,(no_tail_l3[&index=5]:0.010074,((blue_f2[&index=4]:0.007339,blue_f1[&index=3]:0.013435)[&index=22]:2.069933,(red_f2[&index=2]:0.000418,red_f1[&index=1]:0.011676)[&index=20]:3.009196)[&index=21]:5.774725)[&index=23]:0.035496)[&index=24]:0.044754)[&index=25]:0.120601,ano_tail_r1[&index=8]:0.013850,(no_tail_r2[&index=9]:0.009731,(no_tail_r3[&index=10]:0.069059,(blue1[&index=11]:0.012654,(blue2[&index=12]:0.031920,(red2[&index=14]:0.014004,red1[&index=13]:0.000177)[&index=15]:2.586676)[&index=16]:0.009211)[&index=17]:13.647247)[&index=18]:0.008215)[&index=19]:0.027494)[&index=26];
116700	-510.151	-440.153	-69.997	(((no_tail_l2[&index=6]:0.007446,(no_tail_l3[&index=5]:0.091553,((blue_f1[&index=3]:0.082651,blue_f2[&index=4]:0.018286)[&index=22]:5.407647,(red_f1[&index=1]:0.037522,red_f2[&index=2]:0.001410)[&index=20]:10.253687)[&index=21]:0.673432)[&index=23]:0.130975)[&index=24]:0.022611,no_tail_l1[&index=7]:0.041676)[&index=25]:0.128875,ano_tail_r1[&index=8]:0.002179,((((blue2[&index=12]:0.006131,(red1[&index=13]:0.022642,red2[&index=14]:0.004363)[&index=15]:3.301081)[&index=16]:0.092857,blue1[&index=11]:0.000197)[&index=17]:11.610302,no_tail_r3[&index=10]:0.012807)[&index=18]:0.043206,no_tail_r2[&index=9]:0.011982)[&index=19]:0.078559)[&index=26];
116800	-503.742	-434.206	-69.5357	((no_tail_r2[&index=9]:0.058839,((blue1[&index=11]:0.025265,((red2[&index=14]:0.012341,red1[&index=13]:0.009063)[&index=15]:1.871647,blue2[&index=12]:0.002885)[&index=16]:0.044486)[&index=17]:17.110150,no_tail_r3[&index=10]:0.029258)[&index=18]:0.050060)[&index=19]:0.060698,((no_tail_l2[&index=6]:0.028991,(no_tail_l3[&index=5]:0.068417,((red_f2[&index=2]:0.034107,red_f1[&index=1]:0.034816)[&index=20]:1.438670,(blue_f2[&index=4]:0.028003,blue_f1[&index=3]:0.014007)[&index=22]:0.882171)[&index=21]:7.806622)[&index=23]:0.001936)[&index=24]:0.058261,no_tail_l1[&index=7]:0.022158)[&index=25]:0.077935,ano_tail_r1[&index=8]:0.006666)[&index=26];
116900	-503.533	-429.608	-73.9256	((no_tail_r2[&index=9]:0.010326,(((blue2[&index=12]:0.054016,(red2[&index=14]:0.023921,red1[&index=13]:0.003063)[&index=15]:9.455698)[&index=16]:0.009214,blue1[&index=11]:0.018138)[&index=17]:9.246452,no_tail_r3[&index=10]:0.080829)[&index=18]:0.055190)[&index=19]:0.056319,(((no_tail_l3[&index=5]:0.011789,((red_f2[&index=2]:0.016144,red_f1[&index=1]:0.030645)[&index=20]:2.927940,(blue_f1[&index=3]:0.023097,blue_f2[&index=4]:0.000133)[&index=22]:25.459475)[&index=21]:4.063222)[&index=23]:0.053554,no_tail_l2[&index=6]:0.020542)[&index=24]:0.013706,no_tail_l1[&index=7]:0.020291)[&index=25]:0.066023,ano_tail_r1[&index=8]:0.007429)[&index=26];
117000	-497.766	-426.025	-71.7417	(((no_tail_l2[&index=6]:0.000057,(no_tail_l3[&index=5]:0.061459,((blue_f1[&index=3]:0.031474,blue_f2[&index=4]:0.005827)[&index=22]:9.914126,(red_f2[&index=2]:0.022186,red_f1[&index=1]:0.005022)[&index=20]:3.881362)[&index=21]:14.672163)[&index=23]:0.024411)[&index=24]:0.036613,no_tail_l1[&index=7]:0.008364)[&index=25]:0.019021,ano_tail_r1[&index=8]:0.000771,(no_tail_r2[&index=9]:0.045078,(no_tail_r3[&index=10]:0.045900,(blue1[&index=11]:0.004774,((red2[&index=14]:0.002300,red1[&index=13]:0.007897)[&index=15]:1.838497,blue2[&index=12]:0.027508)[&index=16]:0.004656)[&index=17]:10.049938)[&index=18]:0.057821)[&index=19]:0.040055)[&index=26];
117100	-502.003	-430.231	-71.772	((no_tail_r2[&index=9]:0.020645,(no_tail_r3[&index=10]:0.017683,(((red2[&index=14]:0.020047,red1[&index=13]:0.039248)[&index=15]:2.269846,blue2[&index=12]:0.000525)[&index=16]:0.008746,blue1[&index=11]:0.015225)[&index=17]:15.846622)[&index=18]:0.017406)[&index=19]:0.018180,ano_tail_r1[&index=8]:0.017583,((no_tail_l2[&index=6]:0.001404,(((red_f1[&index=1]:0.002845,red_f2[&index=2]:0.036330)[&index=20]:2.437254,(blue_f1[&index=3]:0.018122,blue_f2[&index=4]:0.014222)[&index=22]:16.332469)[&index=21]:3.488671,no_tail_l3[&index=5]:0.031078)[&index=23]:0.025649)[&index=24]:0.126535,no_tail_l1[&index=7]:0.031837)[&index=25]:0.120993)[&index=26];
117200	-495.69	-425.168	-70.5229	((no_tail_r2[&index=9]:0.001056,((blue1[&index=11]:0.011408,((red1[&index=13]:0.005608,red2[&index=14]:0.008398)[&index=15]:4.724597,blue2[&index=12]:0.007535)[&index=16]:0.004488)[&index=17]:9.279239,no_tail_r3[&index=10]:0.010718)[&index=18]:0.009742)[&index=19]:0.035956,((no_tail_l2[&index=6]:0.010259,(((blue_f1[&index=3]:0.016109,blue_f2[&index=4]:0.016659)[&index=22]:11.922947,(red_f2[&index=2]:0.012817,red_f1[&index=1]:0.039404)[&index=20]:2.086917)[&index=21]:6.234464,no_tail_l3[&index=5]:0.081020)[&index=23]:0.014934)[&index=24]:0.064055,no_tail_l1[&index=7]:0.007845)[&index=25]:0.066831,ano_tail_r1[&index=8]:0.040273)[&index=26];
117300	-503.584	-431.885	-71.699	((no_tail_l1[&index=7]:0.111593,((no_tail_l3[&index=5]:0.046683,((red_f2[&index=2]:0.007305,red_f1[&index=1]:0.009241)[&index=20]:23.682290,(blue_f2[&index=4]:0.022422,blue_f1[&index=3]:0.005560)[&index=22]:1.340774)[&index=21]:5.025596)[&index=23]:0.053021,no_tail_l2[&index=6]:0.023055)[&index=24]:0.043028)[&index=25]:0.021406,ano_tail_r1[&index=8]:0.005442,(no_tail_r2[&index=9]:0.004673,(no_tail_r3[&index=10]:0.011542,(((red1[&index=13]:0.003134,red2[&index=14]:0.085058)[&index=15]:4.499574,blue2[&index=12]:0.008154)[&index=16]:0.032274,blue1[&index=11]:0.002395)[&index=17]:5.487416)[&index=18]:0.035455)[&index=19]:0.026970)[&index=26];
117400	-497.518	-427.968	-69.5502	(((no_tail_l2[&index=6]:0.024720,(no_tail_l3[&index=5]:0.018958,((blue_f1[&index=3]:0.018408,blue_f2[&index=4]:0.002778)[&index=22]:10.318654,(red_f1[&index=1]:0.017024,red_f2[&index=2]:0.021292)[&index=20]:2.749145)[&index=21]:4.457203)[&index=23]:0.021725)[&index=24]:0.047389,no_tail_l1[&index=7]:0.000467)[&index=25]:0.045753,ano_tail_r1[&index=8]:0.025365,(no_tail_r2[&index=9]:0.013455,((((red1[&index=13]:0.001858,red2[&index=14]:0.069791)[&index=15]:3.919640,blue2[&index=12]:0.027875)[&index=16]:0.000410,blue1[&index=11]:0.012481)[&index=17]:7.894236,no_tail_r3[&index=10]:0.027976)[&index=18]:0.042593)[&index=19]:0.070695)[&index=26];
117500	-492.665	-423.579	-69.0862	(ano_tail_r1[&index=8]:0.047335,(no_tail_r2[&index=9]:0.014922,(no_tail_r3[&index=10]:0.011909,(blue1[&index=11]:0.014605,((red2[&index=14]:0.006311,red1[&index=13]:0.018355)[&index=15]:2.692980,blue2[&index=12]:0.014222)[&index=16]:0.007514)[&index=17]:5.944321)[&index=18]:0.041797)[&index=19]:0.012331,(no_tail_l1[&index=7]:0.032668,((no_tail_l3[&index=5]:0.004545,((blue_f1[&index=3]:0.002368,blue_f2[&index=4]:0.003960)[&index=22]:2.360668,(red_f1[&index=1]:0.026196,red_f2[&index=2]:0.003179)[&index=20]:1.698744)[&index=21]:14.437842)[&index=23]:0.052757,no_tail_l2[&index=6]:0.000853)[&index=24]:0.049003)[&index=25]:0.030359)[&index=26];
117600	-504.409	-434.89	-69.5182	(ano_tail_r1[&index=8]:0.034833,(((blue1[&index=11]:0.056904,(blue2[&index=12]:0.009781,(red1[&index=13]:0.010737,red2[&index=14]:0.045774)[&index=15]:2.790181)[&index=16]:0.052911)[&index=17]:11.892958,no_tail_r3[&index=10]:0.003946)[&index=18]:0.039072,no_tail_r2[&index=9]:0.012136)[&index=19]:0.002603,((no_tail_l2[&index=6]:0.039960,(((red_f1[&index=1]:0.001337,red_f2[&index=2]:0.017669)[&index=20]:0.000642,(blue_f2[&index=4]:0.005079,blue_f1[&index=3]:0.043724)[&index=22]:5.483473)[&index=21]:8.859776,no_tail_l3[&index=5]:0.037817)[&index=23]:0.014250)[&index=24]:0.023321,no_tail_l1[&index=7]:0.010029)[&index=25]:0.201115)[&index=26];
117700	-501.781	-433.01	-68.7713	((no_tail_r2[&index=9]:0.072323,((blue1[&index=11]:0.056676,((red2[&index=14]:0.021179,red1[&index=13]:0.015001)[&index=15]:5.197568,blue2[&index=12]:0.018157)[&index=16]:0.037236)[&index=17]:6.857245,no_tail_r3[&index=10]:0.046126)[&index=18]:0.018170)[&index=19]:0.026195,ano_tail_r1[&index=8]:0.000072,(no_tail_l1[&index=7]:0.036656,((no_tail_l3[&index=5]:0.036745,((red_f1[&index=1]:0.008001,red_f2[&index=2]:0.000093)[&index=20]:4.504926,(blue_f2[&index=4]:0.014582,blue_f1[&index=3]:0.013980)[&index=22]:1.634222)[&index=21]:7.131578)[&index=23]:0.025020,no_tail_l2[&index=6]:0.090189)[&index=24]:0.057096)[&index=25]:0.036627)[&index=26];
117800	-492.888	-426.088	-66.8004	((((((blue_f2[&index=4]:0.002478,blue_f1[&index=3]:0.028605)[&index=22]:1.292672,(red_f1[&index=1]:0.001932,red_f2[&index=2]:0.003183)[&index=20]:0.346504)[&index=21]:6.442911,no_tail_l3[&index=5]:0.046005)[&index=23]:0.008424,no_tail_l2[&index=6]:0.028290)[&index=24]:0.047035,no_tail_l1[&index=7]:0.001901)[&index=25]:0.078568,ano_tail_r1[&index=8]:0.032932,(no_tail_r2[&index=9]:0.011663,(no_tail_r3[&index=10]:0.020977,(blue1[&index=11]:0.001426,(blue2[&index=12]:0.058976,(red1[&index=13]:0.006570,red2[&index=14]:0.017227)[&index=15]:3.277061)[&index=16]:0.005621)[&index=17]:4.270937)[&index=18]:0.043992)[&index=19]:0.025046)[&index=26];
117900	-497.585	-426.487	-71.098	((no_tail_r2[&index=9]:0.009752,(no_tail_r3[&index=10]:0.031327,(blue1[&index=11]:0.015472,(blue2[&index=12]:0.005218,(red1[&index=13]:0.010780,red2[&index=14]:0.003703)[&index=15]:4.049572)[&index=16]:0.040242)[&index=17]:4.746516)[&index=18]:0.014811)[&index=19]:0.039326,(((((blue_f1[&index=3]:0.011635,blue_f2[&index=4]:0.000034)[&index=22]:8.280381,(red_f1[&index=1]:0.000059,red_f2[&index=2]:0.013627)[&index=20]:8.854634)[&index=21]:11.218610,no_tail_l3[&index=5]:0.059871)[&index=23]:0.037749,no_tail_l2[&index=6]:0.026300)[&index=24]:0.052186,no_tail_l1[&index=7]:0.027047)[&index=25]:0.005417,ano_tail_r1[&index=8]:0.034721)[&index=26];
118000	-501.691	-428.57	-73.1211	((no_tail_r2[&index=9]:0.005027,(no_tail_r3[&index=10]:0.015966,(((red1[&index=13]:0.014763,red2[&index=14]:0.029081)[&index=15]:5.778803,blue2[&index=12]:0.016287)[&index=16]:0.000732,blue1[&index=11]:0.011148)[&index=17]:20.499088)[&index=18]:0.010119)[&index=19]:0.097242,ano_tail_r1[&index=8]:0.016287,(no_tail_l1[&index=7]:0.023845,(no_tail_l2[&index=6]:0.011736,(no_tail_l3[&index=5]:0.062369,((red_f2[&index=2]:0.049875,red_f1[&index=1]:0.008208)[&index=20]:9.467055,(blue_f1[&index=3]:0.025700,blue_f2[&index=4]:0.003565)[&index=22]:5.365877)[&index=21]:6.046130)[&index=23]:0.030121)[&index=24]:0.027321)[&index=25]:0.088316)[&index=26];
118100	-506.654	-430.407	-76.2461	(((no_tail_l2[&index=6]:0.006461,(no_tail_l3[&index=5]:0.085219,((red_f2[&index=2]:0.004960,red_f1[&index=1]:0.014761)[&index=20]:14.823374,(blue_f2[&index=4]:0.004700,blue_f1[&index=3]:0.042395)[&index=22]:0.281651)[&index=21]:8.528229)[&index=23]:0.079259)[&index=24]:0.070236,no_tail_l1[&index=7]:0.023335)[&index=25]:0.059941,ano_tail_r1[&index=8]:0.083910,(((blue1[&index=11]:0.000278,(blue2[&index=12]:0.017164,(red2[&index=14]:0.011246,red1[&index=13]:0.010914)[&index=15]:30.881363)[&index=16]:0.004544)[&index=17]:8.218330,no_tail_r3[&index=10]:0.002162)[&index=18]:0.039835,no_tail_r2[&index=9]:0.026990)[&index=19]:0.008412)[&index=26];
118200	-504.47	-433.767	-70.7034	((((((red1[&index=13]:0.002603,red2[&index=14]:0.006307)[&index=15]:6.227977,blue2[&index=12]:0.017125)[&index=16]:0.001219,blue1[&index=11]:0.020470)[&index=17]:20.661239,no_tail_r3[&index=10]:0.067853)[&index=18]:0.023279,no_tail_r2[&index=9]:0.004403)[&index=19]:0.027469,(((no_tail_l3[&index=5]:0.049286,((blue_f1[&index=3]:0.017900,blue_f2[&index=4]:0.006363)[&index=22]:1.320474,(red_f1[&index=1]:0.050096,red_f2[&index=2]:0.007780)[&index=20]:0.270501)[&index=21]:6.392788)[&index=23]:0.040726,no_tail_l2[&index=6]:0.025466)[&index=24]:0.143293,no_tail_l1[&index=7]:0.015207)[&index=25]:0.192165,ano_tail_r1[&index=8]:0.023950)[&index=26];
118300	-506.389	-433.054	-73.3346	((((((red1[&index=13]:0.001872,red2[&index=14]:0.001596)[&index=15]:12.431363,blue2[&index=12]:0.018665)[&index=16]:0.009159,blue1[&index=11]:0.015636)[&index=17]:7.998678,no_tail_r3[&index=10]:0.081556)[&index=18]:0.019883,no_tail_r2[&index=9]:0.007719)[&index=19]:0.023396,ano_tail_r1[&index=8]:0.101908,(((((red_f2[&index=2]:0.099435,red_f1[&index=1]:0.000614)[&index=20]:6.435666,(blue_f1[&index=3]:0.003129,blue_f2[&index=4]:0.021266)[&index=22]:17.726560)[&index=21]:3.564313,no_tail_l3[&index=5]:0.018394)[&index=23]:0.056784,no_tail_l2[&index=6]:0.049099)[&index=24]:0.032423,no_tail_l1[&index=7]:0.018359)[&index=25]:0.034587)[&index=26];
118400	-501.257	-429.411	-71.8466	(((no_tail_r3[&index=10]:0.004171,(blue1[&index=11]:0.008446,(blue2[&index=12]:0.001607,(red2[&index=14]:0.003585,red1[&index=13]:0.039349)[&index=15]:10.688984)[&index=16]:0.003393)[&index=17]:7.854547)[&index=18]:0.050661,no_tail_r2[&index=9]:0.066656)[&index=19]:0.035168,((no_tail_l2[&index=6]:0.007755,(((blue_f2[&index=4]:0.023441,blue_f1[&index=3]:0.016790)[&index=22]:3.327700,(red_f1[&index=1]:0.010574,red_f2[&index=2]:0.038474)[&index=20]:11.342803)[&index=21]:7.639321,no_tail_l3[&index=5]:0.016090)[&index=23]:0.001809)[&index=24]:0.009747,no_tail_l1[&index=7]:0.067315)[&index=25]:0.058875,ano_tail_r1[&index=8]:0.014871)[&index=26];
118500	-494.902	-423.778	-71.1247	(ano_tail_r1[&index=8]:0.015437,(((blue1[&index=11]:0.013219,((red1[&index=13]:0.000125,red2[&index=14]:0.004012)[&index=15]:6.706411,blue2[&index=12]:0.026018)[&index=16]:0.012329)[&index=17]:8.053537,no_tail_r3[&index=10]:0.008077)[&index=18]:0.048361,no_tail_r2[&index=9]:0.000100)[&index=19]:0.019180,(((((blue_f2[&index=4]:0.028931,blue_f1[&index=3]:0.032012)[&index=22]:11.213534,(red_f2[&index=2]:0.002304,red_f1[&index=1]:0.001023)[&index=20]:7.901679)[&index=21]:3.511396,no_tail_l3[&index=5]:0.022460)[&index=23]:0.005551,no_tail_l2[&index=6]:0.034562)[&index=24]:0.040513,no_tail_l1[&index=7]:0.012587)[&index=25]:0.008943)[&index=26];
118600	-501.137	-428.187	-72.9497	(ano_tail_r1[&index=8]:0.020374,((no_tail_r3[&index=10]:0.005620,(blue1[&index=11]:0.009136,((red2[&index=14]:0.003022,red1[&index=13]:0.016107)[&index=15]:8.269609,blue2[&index=12]:0.028781)[&index=16]:0.038424)[&index=17]:19.817656)[&index=18]:0.020295,no_tail_r2[&index=9]:0.020169)[&index=19]:0.067262,(no_tail_l1[&index=7]:0.048847,(no_tail_l2[&index=6]:0.042016,(no_tail_l3[&index=5]:0.018800,((red_f1[&index=1]:0.009150,red_f2[&index=2]:0.019759)[&index=20]:11.154773,(blue_f1[&index=3]:0.014076,blue_f2[&index=4]:0.004703)[&index=22]:1.106586)[&index=21]:5.957734)[&index=23]:0.066051)[&index=24]:0.044243)[&index=25]:0.044229)[&index=26];
118700	-501.063	-429.12	-71.9432	((((no_tail_l3[&index=5]:0.045671,((blue_f1[&index=3]:0.006272,blue_f2[&index=4]:0.025526)[&index=22]:2.653857,(red_f2[&index=2]:0.008671,red_f1[&index=1]:0.005992)[&index=20]:2.582425)[&index=21]:13.679350)[&index=23]:0.027881,no_tail_l2[&index=6]:0.012511)[&index=24]:0.023754,no_tail_l1[&index=7]:0.023072)[&index=25]:0.014729,ano_tail_r1[&index=8]:0.010162,(no_tail_r2[&index=9]:0.000694,(no_tail_r3[&index=10]:0.024442,(blue1[&index=11]:0.016393,(blue2[&index=12]:0.049203,(red1[&index=13]:0.011410,red2[&index=14]:0.002117)[&index=15]:10.698380)[&index=16]:0.045221)[&index=17]:11.671681)[&index=18]:0.031745)[&index=19]:0.143626)[&index=26];
118800	-505.263	-433.866	-71.3967	(((no_tail_l2[&index=6]:0.018131,(((red_f1[&index=1]:0.039182,red_f2[&index=2]:0.003251)[&index=20]:2.839944,(blue_f1[&index=3]:0.035978,blue_f2[&index=4]:0.000348)[&index=22]:2.182525)[&index=21]:5.680639,no_tail_l3[&index=5]:0.029081)[&index=23]:0.031288)[&index=24]:0.057897,no_tail_l1[&index=7]:0.017075)[&index=25]:0.021313,ano_tail_r1[&index=8]:0.003880,(no_tail_r2[&index=9]:0.034841,((((red2[&index=14]:0.029375,red1[&index=13]:0.028073)[&index=15]:6.776442,blue2[&index=12]:0.039060)[&index=16]:0.019418,blue1[&index=11]:0.039661)[&index=17]:20.981854,no_tail_r3[&index=10]:0.026725)[&index=18]:0.074122)[&index=19]:0.072459)[&index=26];
118900	-494.131	-425.576	-68.5549	(ano_tail_r1[&index=8]:0.003599,((no_tail_l2[&index=6]:0.014670,(((blue_f2[&index=4]:0.014959,blue_f1[&index=3]:0.002281)[&index=22]:6.203520,(red_f1[&index=1]:0.018759,red_f2[&index=2]:0.019720)[&index=20]:2.453453)[&index=21]:4.212306,no_tail_l3[&index=5]:0.016710)[&index=23]:0.040569)[&index=24]:0.050692,no_tail_l1[&index=7]:0.005743)[&index=25]:0.088849,(no_tail_r2[&index=9]:0.005958,(no_tail_r3[&index=10]:0.005187,(blue1[&index=11]:0.019218,((red1[&index=13]:0.015287,red2[&index=14]:0.013962)[&index=15]:1.937741,blue2[&index=12]:0.056692)[&index=16]:0.013527)[&index=17]:9.619075)[&index=18]:0.019655)[&index=19]:0.021507)[&index=26];
119000	-495.145	-425.015	-70.1298	(ano_tail_r1[&index=8]:0.009764,(((no_tail_l3[&index=5]:0.014796,((blue_f2[&index=4]:0.002017,blue_f1[&index=3]:0.007163)[&index=22]:2.281543,(red_f2[&index=2]:0.000302,red_f1[&index=1]:0.000670)[&index=20]:19.645585)[&index=21]:1.568282)[&index=23]:0.014280,no_tail_l2[&index=6]:0.008065)[&index=24]:0.032596,no_tail_l1[&index=7]:0.006994)[&index=25]:0.085422,((no_tail_r3[&index=10]:0.034189,(blue1[&index=11]:0.013179,(blue2[&index=12]:0.055776,(red1[&index=13]:0.009171,red2[&index=14]:0.003404)[&index=15]:4.857348)[&index=16]:0.043303)[&index=17]:3.941239)[&index=18]:0.005548,no_tail_r2[&index=9]:0.009262)[&index=19]:0.098148)[&index=26];
119100	-503.881	-431.445	-72.4358	((((no_tail_l3[&index=5]:0.056815,((blue_f1[&index=3]:0.025490,blue_f2[&index=4]:0.032380)[&index=22]:9.647274,(red_f1[&index=1]:0.003287,red_f2[&index=2]:0.000563)[&index=20]:8.497233)[&index=21]:9.420040)[&index=23]:0.036813,no_tail_l2[&index=6]:0.010012)[&index=24]:0.016140,no_tail_l1[&index=7]:0.046059)[&index=25]:0.017120,(no_tail_r2[&index=9]:0.025956,(no_tail_r3[&index=10]:0.027150,(blue1[&index=11]:0.049604,((red1[&index=13]:0.042626,red2[&index=14]:0.013932)[&index=15]:5.086996,blue2[&index=12]:0.016768)[&index=16]:0.007787)[&index=17]:11.114175)[&index=18]:0.004231)[&index=19]:0.029203,ano_tail_r1[&index=8]:0.050186)[&index=26];
119200	-507.722	-437.729	-69.9936	(ano_tail_r1[&index=8]:0.114476,(no_tail_r2[&index=9]:0.016594,(no_tail_r3[&index=10]:0.007566,(blue1[&index=11]:0.023995,((red1[&index=13]:0.002147,red2[&index=14]:0.018380)[&index=15]:3.066103,blue2[&index=12]:0.015583)[&index=16]:0.028443)[&index=17]:7.695230)[&index=18]:0.053768)[&index=19]:0.005105,(no_tail_l1[&index=7]:0.070921,((((blue_f2[&index=4]:0.021416,blue_f1[&index=3]:0.015514)[&index=22]:9.206663,(red_f1[&index=1]:0.030686,red_f2[&index=2]:0.007445)[&index=20]:5.638227)[&index=21]:5.643721,no_tail_l3[&index=5]:0.107485)[&index=23]:0.006616,no_tail_l2[&index=6]:0.006460)[&index=24]:0.153403)[&index=25]:0.111066)[&index=26];
119300	-501.53	-433.737	-67.793	((no_tail_l1[&index=7]:0.034790,((((blue_f2[&index=4]:0.003819,blue_f1[&index=3]:0.013244)[&index=22]:4.992364,(red_f2[&index=2]:0.010039,red_f1[&index=1]:0.029246)[&index=20]:3.580730)[&index=21]:3.175971,no_tail_l3[&index=5]:0.022561)[&index=23]:0.042519,no_tail_l2[&index=6]:0.069383)[&index=24]:0.042026)[&index=25]:0.128618,ano_tail_r1[&index=8]:0.037376,((no_tail_r3[&index=10]:0.010558,(((red1[&index=13]:0.001070,red2[&index=14]:0.003102)[&index=15]:1.545225,blue2[&index=12]:0.020240)[&index=16]:0.015850,blue1[&index=11]:0.053965)[&index=17]:7.081642)[&index=18]:0.015189,no_tail_r2[&index=9]:0.035012)[&index=19]:0.099209)[&index=26];
119400	-497.723	-428.38	-69.343	((((no_tail_l3[&index=5]:0.083139,((blue_f2[&index=4]:0.001969,blue_f1[&index=3]:0.000335)[&index=22]:8.758248,(red_f2[&index=2]:0.005163,red_f1[&index=1]:0.001051)[&index=20]:3.670329)[&index=21]:8.216723)[&index=23]:0.025133,no_tail_l2[&index=6]:0.010677)[&index=24]:0.095833,no_tail_l1[&index=7]:0.004755)[&index=25]:0.082316,ano_tail_r1[&index=8]:0.018906,(no_tail_r2[&index=9]:0.045297,((((red1[&index=13]:0.007174,red2[&index=14]:0.060458)[&index=15]:1.667258,blue2[&index=12]:0.017729)[&index=16]:0.005412,blue1[&index=11]:0.014847)[&index=17]:5.929761,no_tail_r3[&index=10]:0.000225)[&index=18]:0.049882)[&index=19]:0.041334)[&index=26];
119500	-494.657	-423.955	-70.7025	(ano_tail_r1[&index=8]:0.023597,(((blue1[&index=11]:0.008217,((red2[&index=14]:0.001992,red1[&index=13]:0.004954)[&index=15]:5.381326,blue2[&index=12]:0.027053)[&index=16]:0.008463)[&index=17]:7.133598,no_tail_r3[&index=10]:0.004894)[&index=18]:0.017020,no_tail_r2[&index=9]:0.019921)[&index=19]:0.079426,(((no_tail_l3[&index=5]:0.011326,((red_f1[&index=1]:0.024500,red_f2[&index=2]:0.004937)[&index=20]:1.849231,(blue_f1[&index=3]:0.005863,blue_f2[&index=4]:0.042753)[&index=22]:13.788025)[&index=21]:7.061040)[&index=23]:0.042038,no_tail_l2[&index=6]:0.005439)[&index=24]:0.013524,no_tail_l1[&index=7]:0.011148)[&index=25]:0.041111)[&index=26];
119600	-493.367	-425.405	-67.9617	(((no_tail_r3[&index=10]:0.004674,(blue1[&index=11]:0.017782,(blue2[&index=12]:0.003932,(red2[&index=14]:0.006119,red1[&index=13]:0.016730)[&index=15]:7.480275)[&index=16]:0.011244)[&index=17]:6.551386)[&index=18]:0.004682,no_tail_r2[&index=9]:0.050500)[&index=19]:0.095796,((no_tail_l2[&index=6]:0.007415,(((blue_f1[&index=3]:0.008537,blue_f2[&index=4]:0.017731)[&index=22]:1.439224,(red_f2[&index=2]:0.010608,red_f1[&index=1]:0.023879)[&index=20]:1.501691)[&index=21]:4.491243,no_tail_l3[&index=5]:0.051124)[&index=23]:0.025069)[&index=24]:0.022857,no_tail_l1[&index=7]:0.007930)[&index=25]:0.049953,ano_tail_r1[&index=8]:0.007265)[&index=26];
119700	-504.266	-432.372	-71.8946	((((((red_f1[&index=1]:0.007473,red_f2[&index=2]:0.000044)[&index=20]:11.074429,(blue_f1[&index=3]:0.011763,blue_f2[&index=4]:0.035446)[&index=22]:14.331650)[&index=21]:5.381648,no_tail_l3[&index=5]:0.043310)[&index=23]:0.002512,no_tail_l2[&index=6]:0.053030)[&index=24]:0.043588,no_tail_l1[&index=7]:0.058768)[&index=25]:0.078511,ano_tail_r1[&index=8]:0.007106,(no_tail_r2[&index=9]:0.009174,(no_tail_r3[&index=10]:0.035447,((blue2[&index=12]:0.038969,(red1[&index=13]:0.003075,red2[&index=14]:0.031318)[&index=15]:5.458567)[&index=16]:0.031646,blue1[&index=11]:0.070971)[&index=17]:4.747801)[&index=18]:0.004381)[&index=19]:0.011562)[&index=26];
119800	-499.68	-430.881	-68.7989	(ano_tail_r1[&index=8]:0.012119,((no_tail_l2[&index=6]:0.025680,(((red_f1[&index=1]:0.010163,red_f2[&index=2]:0.001655)[&index=20]:2.390469,(blue_f1[&index=3]:0.016774,blue_f2[&index=4]:0.000352)[&index=22]:2.644650)[&index=21]:4.391943,no_tail_l3[&index=5]:0.051597)[&index=23]:0.052068)[&index=24]:0.067276,no_tail_l1[&index=7]:0.035512)[&index=25]:0.020491,((((blue2[&index=12]:0.019730,(red2[&index=14]:0.055154,red1[&index=13]:0.039083)[&index=15]:2.284400)[&index=16]:0.017805,blue1[&index=11]:0.034327)[&index=17]:13.843762,no_tail_r3[&index=10]:0.008271)[&index=18]:0.029833,no_tail_r2[&index=9]:0.006372)[&index=19]:0.034013)[&index=26];
119900	-496.578	-429.465	-67.113	(((((blue2[&index=12]:0.025786,(red1[&index=13]:0.007492,red2[&index=14]:0.013589)[&index=15]:2.767091)[&index=16]:0.000490,blue1[&index=11]:0.046895)[&index=17]:5.245676,no_tail_r3[&index=10]:0.003632)[&index=18]:0.043867,no_tail_r2[&index=9]:0.014818)[&index=19]:0.014405,ano_tail_r1[&index=8]:0.023622,((no_tail_l2[&index=6]:0.006277,(no_tail_l3[&index=5]:0.000693,((blue_f1[&index=3]:0.063520,blue_f2[&index=4]:0.018763)[&index=22]:1.848579,(red_f1[&index=1]:0.004739,red_f2[&index=2]:0.028193)[&index=20]:0.183558)[&index=21]:7.113071)[&index=23]:0.057339)[&index=24]:0.060569,no_tail_l1[&index=7]:0.004867)[&index=25]:0.066225)[&index=26];
120000	-504.028	-431.722	-72.3058	(((no_tail_l2[&index=6]:0.043074,(((red_f1[&index=1]:0.002438,red_f2[&index=2]:0.018575)[&index=20]:3.496672,(blue_f1[&index=3]:0.006947,blue_f2[&index=4]:0.007629)[&index=22]:4.799463)[&index=21]:23.877160,no_tail_l3[&index=5]:0.028558)[&index=23]:0.066936)[&index=24]:0.046155,no_tail_l1[&index=7]:0.024735)[&index=25]:0.072065,((no_tail_r3[&index=10]:0.005226,(((red2[&index=14]:0.009115,red1[&index=13]:0.029068)[&index=15]:5.434001,blue2[&index=12]:0.039553)[&index=16]:0.062647,blue1[&index=11]:0.003768)[&index=17]:5.414807)[&index=18]:0.033223,no_tail_r2[&index=9]:0.048193)[&index=19]:0.012105,ano_tail_r1[&index=8]:0.045796)[&index=26];
120100	-498.75	-427.649	-71.1007	(ano_tail_r1[&index=8]:0.064421,(no_tail_l1[&index=7]:0.050112,(no_tail_l2[&index=6]:0.037708,(((blue_f1[&index=3]:0.007258,blue_f2[&index=4]:0.016423)[&index=22]:9.666890,(red_f1[&index=1]:0.007999,red_f2[&index=2]:0.008872)[&index=20]:2.414318)[&index=21]:6.137975,no_tail_l3[&index=5]:0.052897)[&index=23]:0.077256)[&index=24]:0.065576)[&index=25]:0.053000,(no_tail_r2[&index=9]:0.015683,(no_tail_r3[&index=10]:0.033681,((blue2[&index=12]:0.005150,(red1[&index=13]:0.011827,red2[&index=14]:0.002224)[&index=15]:9.106907)[&index=16]:0.008145,blue1[&index=11]:0.003415)[&index=17]:9.718124)[&index=18]:0.001222)[&index=19]:0.035320)[&index=26];
120200	-496.081	-427.684	-68.3963	((no_tail_r2[&index=9]:0.007712,((((red1[&index=13]:0.010635,red2[&index=14]:0.018432)[&index=15]:4.730058,blue2[&index=12]:0.005483)[&index=16]:0.040446,blue1[&index=11]:0.030585)[&index=17]:7.239031,no_tail_r3[&index=10]:0.000804)[&index=18]:0.027423)[&index=19]:0.055249,ano_tail_r1[&index=8]:0.010549,(((no_tail_l3[&index=5]:0.057774,((red_f1[&index=1]:0.009297,red_f2[&index=2]:0.005916)[&index=20]:0.999531,(blue_f1[&index=3]:0.015698,blue_f2[&index=4]:0.003494)[&index=22]:2.438752)[&index=21]:8.124715)[&index=23]:0.030817,no_tail_l2[&index=6]:0.065289)[&index=24]:0.013415,no_tail_l1[&index=7]:0.035563)[&index=25]:0.103865)[&index=26];
120300	-498.611	-431.838	-66.7729	(ano_tail_r1[&index=8]:0.005562,(((((red_f2[&index=2]:0.000588,red_f1[&index=1]:0.016108)[&index=20]:0.599134,(blue_f2[&index=4]:0.008909,blue_f1[&index=3]:0.006389)[&index=22]:3.273392)[&index=21]:3.757348,no_tail_l3[&index=5]:0.077416)[&index=23]:0.007583,no_tail_l2[&index=6]:0.009308)[&index=24]:0.016438,no_tail_l1[&index=7]:0.043292)[&index=25]:0.134303,((no_tail_r3[&index=10]:0.031703,((blue2[&index=12]:0.058563,(red1[&index=13]:0.003043,red2[&index=14]:0.048584)[&index=15]:4.131628)[&index=16]:0.005057,blue1[&index=11]:0.029849)[&index=17]:3.600918)[&index=18]:0.071655,no_tail_r2[&index=9]:0.008006)[&index=19]:0.018933)[&index=26];
120400	-497.145	-423.519	-73.6255	(ano_tail_r1[&index=8]:0.048014,((no_tail_r3[&index=10]:0.050771,((blue2[&index=12]:0.027343,(red2[&index=14]:0.007233,red1[&index=13]:0.009829)[&index=15]:12.557168)[&index=16]:0.001617,blue1[&index=11]:0.021714)[&index=17]:6.020216)[&index=18]:0.002890,no_tail_r2[&index=9]:0.006288)[&index=19]:0.036123,(no_tail_l1[&index=7]:0.015128,(no_tail_l2[&index=6]:0.030633,(((red_f1[&index=1]:0.011311,red_f2[&index=2]:0.015539)[&index=20]:9.804887,(blue_f2[&index=4]:0.003815,blue_f1[&index=3]:0.014943)[&index=22]:14.721320)[&index=21]:6.722181,no_tail_l3[&index=5]:0.022569)[&index=23]:0.010606)[&index=24]:0.026841)[&index=25]:0.037508)[&index=26];
120500	-491.517	-423.323	-68.1943	(ano_tail_r1[&index=8]:0.001709,(no_tail_r2[&index=9]:0.033473,(no_tail_r3[&index=10]:0.003087,((blue2[&index=12]:0.018879,(red2[&index=14]:0.005678,red1[&index=13]:0.015311)[&index=15]:3.047532)[&index=16]:0.020459,blue1[&index=11]:0.021766)[&index=17]:7.794527)[&index=18]:0.006266)[&index=19]:0.048840,(((no_tail_l3[&index=5]:0.018637,((red_f1[&index=1]:0.006310,red_f2[&index=2]:0.029134)[&index=20]:6.537678,(blue_f1[&index=3]:0.005320,blue_f2[&index=4]:0.000166)[&index=22]:4.419334)[&index=21]:0.890602)[&index=23]:0.039979,no_tail_l2[&index=6]:0.000999)[&index=24]:0.051111,no_tail_l1[&index=7]:0.020202)[&index=25]:0.033510)[&index=26];
120600	-492.153	-424.055	-68.0983	((no_tail_l1[&index=7]:0.000390,((((red_f2[&index=2]:0.002037,red_f1[&index=1]:0.008269)[&index=20]:5.825850,(blue_f2[&index=4]:0.004317,blue_f1[&index=3]:0.000901)[&index=22]:3.288022)[&index=21]:2.070913,no_tail_l3[&index=5]:0.046960)[&index=23]:0.010531,no_tail_l2[&index=6]:0.034223)[&index=24]:0.042618)[&index=25]:0.047865,(no_tail_r2[&index=9]:0.006945,((blue1[&index=11]:0.028522,((red2[&index=14]:0.005800,red1[&index=13]:0.022945)[&index=15]:3.761673,blue2[&index=12]:0.010150)[&index=16]:0.002393)[&index=17]:7.156941,no_tail_r3[&index=10]:0.010589)[&index=18]:0.061545)[&index=19]:0.110683,ano_tail_r1[&index=8]:0.029322)[&index=26];
120700	-496.269	-422.417	-73.8521	((no_tail_r2[&index=9]:0.033041,(no_tail_r3[&index=10]:0.017474,((blue2[&index=12]:0.012715,(red2[&index=14]:0.013068,red1[&index=13]:0.017738)[&index=15]:4.207934)[&index=16]:0.018990,blue1[&index=11]:0.016180)[&index=17]:25.540764)[&index=18]:0.009053)[&index=19]:0.024765,ano_tail_r1[&index=8]:0.001897,(((no_tail_l3[&index=5]:0.040533,((blue_f1[&index=3]:0.015204,blue_f2[&index=4]:0.010933)[&index=22]:9.070702,(red_f2[&index=2]:0.023205,red_f1[&index=1]:0.006402)[&index=20]:2.510865)[&index=21]:9.664648)[&index=23]:0.007692,no_tail_l2[&index=6]:0.008202)[&index=24]:0.020402,no_tail_l1[&index=7]:0.003825)[&index=25]:0.063013)[&index=26];
120800	-495.31	-423.744	-71.5652	(ano_tail_r1[&index=8]:0.006247,(no_tail_r2[&index=9]:0.013664,((blue1[&index=11]:0.036369,((red2[&index=14]:0.015922,red1[&index=13]:0.005292)[&index=15]:5.105757,blue2[&index=12]:0.017886)[&index=16]:0.001829)[&index=17]:16.768718,no_tail_r3[&index=10]:0.000444)[&index=18]:0.032162)[&index=19]:0.033900,((no_tail_l2[&index=6]:0.007099,(no_tail_l3[&index=5]:0.032637,((red_f2[&index=2]:0.021706,red_f1[&index=1]:0.010627)[&index=20]:1.711032,(blue_f1[&index=3]:0.006540,blue_f2[&index=4]:0.010587)[&index=22]:3.566246)[&index=21]:12.359732)[&index=23]:0.053728)[&index=24]:0.041119,no_tail_l1[&index=7]:0.033995)[&index=25]:0.031707)[&index=26];
120900	-493.68	-423.392	-70.288	((no_tail_r2[&index=9]:0.019154,((blue1[&index=11]:0.030459,(blue2[&index=12]:0.030196,(red1[&index=13]:0.001988,red2[&index=14]:0.013745)[&index=15]:1.701854)[&index=16]:0.006683)[&index=17]:4.950103,no_tail_r3[&index=10]:0.020602)[&index=18]:0.011234)[&index=19]:0.019362,ano_tail_r1[&index=8]:0.020965,(((((red_f1[&index=1]:0.012922,red_f2[&index=2]:0.001082)[&index=20]:2.797164,(blue_f2[&index=4]:0.004660,blue_f1[&index=3]:0.001747)[&index=22]:17.914934)[&index=21]:5.757187,no_tail_l3[&index=5]:0.001837)[&index=23]:0.073554,no_tail_l2[&index=6]:0.019713)[&index=24]:0.034782,no_tail_l1[&index=7]:0.007044)[&index=25]:0.085909)[&index=26];
121000	-495.73	-423.411	-72.3186	((no_tail_l1[&index=7]:0.010114,((no_tail_l3[&index=5]:0.034486,((blue_f2[&index=4]:0.029610,blue_f1[&index=3]:0.036968)[&index=22]:8.962728,(red_f2[&index=2]:0.002893,red_f1[&index=1]:0.009064)[&index=20]:9.862362)[&index=21]:3.946416)[&index=23]:0.025322,no_tail_l2[&index=6]:0.004571)[&index=24]:0.034452)[&index=25]:0.044142,(no_tail_r2[&index=9]:0.033642,(no_tail_r3[&index=10]:0.039296,((blue2[&index=12]:0.001119,(red2[&index=14]:0.006749,red1[&index=13]:0.001772)[&index=15]:9.491617)[&index=16]:0.013567,blue1[&index=11]:0.015185)[&index=17]:11.018827)[&index=18]:0.033866)[&index=19]:0.023015,ano_tail_r1[&index=8]:0.010128)[&index=26];
121100	-496.267	-427.624	-68.6428	(ano_tail_r1[&index=8]:0.005438,(((((red1[&index=13]:0.006552,red2[&index=14]:0.005238)[&index=15]:5.586863,blue2[&index=12]:0.031949)[&index=16]:0.000664,blue1[&index=11]:0.000340)[&index=17]:10.192736,no_tail_r3[&index=10]:0.051008)[&index=18]:0.090175,no_tail_r2[&index=9]:0.007000)[&index=19]:0.027425,((no_tail_l2[&index=6]:0.012262,(((red_f1[&index=1]:0.011257,red_f2[&index=2]:0.002997)[&index=20]:5.913939,(blue_f1[&index=3]:0.002935,blue_f2[&index=4]:0.006406)[&index=22]:1.496541)[&index=21]:1.659474,no_tail_l3[&index=5]:0.079055)[&index=23]:0.018669)[&index=24]:0.007335,no_tail_l1[&index=7]:0.072382)[&index=25]:0.024427)[&index=26];
121200	-503.312	-432.51	-70.802	(ano_tail_r1[&index=8]:0.068485,(no_tail_l1[&index=7]:0.047026,(no_tail_l2[&index=6]:0.025097,(((red_f1[&index=1]:0.005097,red_f2[&index=2]:0.008181)[&index=20]:2.308583,(blue_f1[&index=3]:0.030163,blue_f2[&index=4]:0.006692)[&index=22]:9.110974)[&index=21]:6.655003,no_tail_l3[&index=5]:0.038323)[&index=23]:0.049981)[&index=24]:0.006538)[&index=25]:0.058959,(((blue1[&index=11]:0.020686,(blue2[&index=12]:0.025798,(red2[&index=14]:0.011109,red1[&index=13]:0.000472)[&index=15]:10.487924)[&index=16]:0.008264)[&index=17]:6.890387,no_tail_r3[&index=10]:0.021467)[&index=18]:0.005295,no_tail_r2[&index=9]:0.091865)[&index=19]:0.126412)[&index=26];
121300	-498.79	-429.364	-69.426	(ano_tail_r1[&index=8]:0.035725,(no_tail_r2[&index=9]:0.014920,(no_tail_r3[&index=10]:0.132285,(blue1[&index=11]:0.003264,((red1[&index=13]:0.012735,red2[&index=14]:0.023782)[&index=15]:3.226351,blue2[&index=12]:0.032730)[&index=16]:0.032159)[&index=17]:12.769372)[&index=18]:0.038067)[&index=19]:0.026974,(no_tail_l1[&index=7]:0.026813,((no_tail_l3[&index=5]:0.019935,((red_f1[&index=1]:0.005601,red_f2[&index=2]:0.021318)[&index=20]:3.206997,(blue_f1[&index=3]:0.002347,blue_f2[&index=4]:0.000369)[&index=22]:1.942129)[&index=21]:7.576479)[&index=23]:0.024091,no_tail_l2[&index=6]:0.021608)[&index=24]:0.021089)[&index=25]:0.011749)[&index=26];
121400	-495.249	-425.13	-70.119	((no_tail_l1[&index=7]:0.032660,((no_tail_l3[&index=5]:0.036517,((blue_f1[&index=3]:0.006414,blue_f2[&index=4]:0.010076)[&index=22]:15.502106,(red_f1[&index=1]:0.017046,red_f2[&index=2]:0.011164)[&index=20]:2.965919)[&index=21]:2.123893)[&index=23]:0.000893,no_tail_l2[&index=6]:0.000044)[&index=24]:0.075654)[&index=25]:0.088333,(no_tail_r2[&index=9]:0.049582,((blue1[&index=11]:0.007330,(blue2[&index=12]:0.051016,(red2[&index=14]:0.003737,red1[&index=13]:0.007154)[&index=15]:4.046837)[&index=16]:0.009113)[&index=17]:7.578267,no_tail_r3[&index=10]:0.009168)[&index=18]:0.011195)[&index=19]:0.035364,ano_tail_r1[&index=8]:0.014565)[&index=26];
121500	-504.683	-434.057	-70.6254	(((no_tail_l2[&index=6]:0.029315,(no_tail_l3[&index=5]:0.001896,((blue_f2[&index=4]:0.057278,blue_f1[&index=3]:0.011866)[&index=22]:0.454426,(red_f1[&index=1]:0.007430,red_f2[&index=2]:0.009687)[&index=20]:6.889417)[&index=21]:4.734210)[&index=23]:0.053101)[&index=24]:0.012518,no_tail_l1[&index=7]:0.014769)[&index=25]:0.070652,ano_tail_r1[&index=8]:0.077232,(no_tail_r2[&index=9]:0.020522,(no_tail_r3[&index=10]:0.078768,(((red2[&index=14]:0.001560,red1[&index=13]:0.022109)[&index=15]:4.111449,blue2[&index=12]:0.021007)[&index=16]:0.033741,blue1[&index=11]:0.009301)[&index=17]:18.360384)[&index=18]:0.085156)[&index=19]:0.058249)[&index=26];
121600	-497.298	-426.83	-70.4678	(((no_tail_l2[&index=6]:0.016020,(((red_f2[&index=2]:0.033764,red_f1[&index=1]:0.006444)[&index=20]:7.618651,(blue_f2[&index=4]:0.009104,blue_f1[&index=3]:0.019017)[&index=22]:4.781951)[&index=21]:5.900994,no_tail_l3[&index=5]:0.023154)[&index=23]:0.022984)[&index=24]:0.014517,no_tail_l1[&index=7]:0.011871)[&index=25]:0.045218,ano_tail_r1[&index=8]:0.010329,(((((red1[&index=13]:0.000721,red2[&index=14]:0.035884)[&index=15]:12.241444,blue2[&index=12]:0.011926)[&index=16]:0.025423,blue1[&index=11]:0.000583)[&index=17]:3.469205,no_tail_r3[&index=10]:0.029534)[&index=18]:0.017233,no_tail_r2[&index=9]:0.040195)[&index=19]:0.051672)[&index=26];
121700	-495.18	-425.653	-69.5264	(ano_tail_r1[&index=8]:0.000136,(no_tail_l1[&index=7]:0.031412,((no_tail_l3[&index=5]:0.064245,((red_f1[&index=1]:0.007624,red_f2[&index=2]:0.002626)[&index=20]:18.019390,(blue_f1[&index=3]:0.000562,blue_f2[&index=4]:0.001698)[&index=22]:5.004266)[&index=21]:0.523341)[&index=23]:0.019494,no_tail_l2[&index=6]:0.017968)[&index=24]:0.054156)[&index=25]:0.086452,((((blue2[&index=12]:0.011985,(red2[&index=14]:0.010234,red1[&index=13]:0.045748)[&index=15]:2.137620)[&index=16]:0.005099,blue1[&index=11]:0.015887)[&index=17]:3.582502,no_tail_r3[&index=10]:0.041638)[&index=18]:0.029746,no_tail_r2[&index=9]:0.002621)[&index=19]:0.014596)[&index=26];
121800	-500.523	-426.754	-73.7697	((no_tail_r2[&index=9]:0.007494,(no_tail_r3[&index=10]:0.108009,((blue2[&index=12]:0.025460,(red2[&index=14]:0.014657,red1[&index=13]:0.020572)[&index=15]:2.761012)[&index=16]:0.019583,blue1[&index=11]:0.014880)[&index=17]:28.401761)[&index=18]:0.053295)[&index=19]:0.049165,ano_tail_r1[&index=8]:0.024744,(((no_tail_l3[&index=5]:0.044757,((red_f1[&index=1]:0.013193,red_f2[&index=2]:0.005413)[&index=20]:2.107389,(blue_f1[&index=3]:0.003143,blue_f2[&index=4]:0.003337)[&index=22]:6.512760)[&index=21]:10.658068)[&index=23]:0.020360,no_tail_l2[&index=6]:0.002355)[&index=24]:0.035347,no_tail_l1[&index=7]:0.019488)[&index=25]:0.021339)[&index=26];
121900	-493.292	-422.928	-70.3636	((((no_tail_l3[&index=5]:0.003114,((red_f2[&index=2]:0.009317,red_f1[&index=1]:0.012026)[&index=20]:7.098384,(blue_f1[&index=3]:0.004425,blue_f2[&index=4]:0.011877)[&index=22]:2.210510)[&index=21]:11.357603)[&index=23]:0.003106,no_tail_l2[&index=6]:0.015301)[&index=24]:0.040085,no_tail_l1[&index=7]:0.015995)[&index=25]:0.139012,ano_tail_r1[&index=8]:0.010388,((no_tail_r3[&index=10]:0.024939,(blue1[&index=11]:0.009471,((red2[&index=14]:0.000630,red1[&index=13]:0.000372)[&index=15]:5.372224,blue2[&index=12]:0.012128)[&index=16]:0.003857)[&index=17]:7.502202)[&index=18]:0.008258,no_tail_r2[&index=9]:0.050542)[&index=19]:0.001184)[&index=26];
122000	-499.26	-428.004	-71.2563	(ano_tail_r1[&index=8]:0.030468,(no_tail_l1[&index=7]:0.002880,((((red_f1[&index=1]:0.010747,red_f2[&index=2]:0.064038)[&index=20]:4.043237,(blue_f1[&index=3]:0.040815,blue_f2[&index=4]:0.003537)[&index=22]:1.113781)[&index=21]:6.619524,no_tail_l3[&index=5]:0.020207)[&index=23]:0.027812,no_tail_l2[&index=6]:0.017897)[&index=24]:0.051898)[&index=25]:0.072478,(((blue1[&index=11]:0.008840,((red2[&index=14]:0.012016,red1[&index=13]:0.013540)[&index=15]:15.263959,blue2[&index=12]:0.002214)[&index=16]:0.024005)[&index=17]:10.850055,no_tail_r3[&index=10]:0.025715)[&index=18]:0.005304,no_tail_r2[&index=9]:0.030896)[&index=19]:0.024408)[&index=26];
122100	-500.221	-432.361	-67.86	(ano_tail_r1[&index=8]:0.038419,(no_tail_r2[&index=9]:0.057934,(no_tail_r3[&index=10]:0.019703,(blue1[&index=11]:0.022011,((red2[&index=14]:0.001076,red1[&index=13]:0.024493)[&index=15]:2.136304,blue2[&index=12]:0.067754)[&index=16]:0.029826)[&index=17]:7.532594)[&index=18]:0.016946)[&index=19]:0.029500,(((no_tail_l3[&index=5]:0.016077,((blue_f2[&index=4]:0.005641,blue_f1[&index=3]:0.009273)[&index=22]:1.909551,(red_f2[&index=2]:0.070898,red_f1[&index=1]:0.007836)[&index=20]:3.974064)[&index=21]:5.307800)[&index=23]:0.020751,no_tail_l2[&index=6]:0.014449)[&index=24]:0.056226,no_tail_l1[&index=7]:0.001316)[&index=25]:0.028509)[&index=26];
122200	-491.979	-421.735	-70.2439	(ano_tail_r1[&index=8]:0.017698,(((((red2[&index=14]:0.000865,red1[&index=13]:0.029821)[&index=15]:14.536240,blue2[&index=12]:0.008474)[&index=16]:0.023585,blue1[&index=11]:0.031511)[&index=17]:5.210944,no_tail_r3[&index=10]:0.018810)[&index=18]:0.008784,no_tail_r2[&index=9]:0.013873)[&index=19]:0.038765,(((no_tail_l3[&index=5]:0.024679,((blue_f1[&index=3]:0.000759,blue_f2[&index=4]:0.002687)[&index=22]:5.061000,(red_f2[&index=2]:0.000001,red_f1[&index=1]:0.012180)[&index=20]:6.424640)[&index=21]:1.726247)[&index=23]:0.006878,no_tail_l2[&index=6]:0.038714)[&index=24]:0.020612,no_tail_l1[&index=7]:0.005134)[&index=25]:0.055462)[&index=26];
122300	-496.524	-429.419	-67.1046	(((((blue2[&index=12]:0.014936,(red1[&index=13]:0.000505,red2[&index=14]:0.001197)[&index=15]:2.131505)[&index=16]:0.003402,blue1[&index=11]:0.015962)[&index=17]:5.517533,no_tail_r3[&index=10]:0.008877)[&index=18]:0.022673,no_tail_r2[&index=9]:0.082736)[&index=19]:0.024631,((no_tail_l2[&index=6]:0.000246,(no_tail_l3[&index=5]:0.016642,((red_f2[&index=2]:0.025789,red_f1[&index=1]:0.018943)[&index=20]:0.744150,(blue_f2[&index=4]:0.025238,blue_f1[&index=3]:0.003785)[&index=22]:5.637834)[&index=21]:3.044430)[&index=23]:0.041393)[&index=24]:0.152683,no_tail_l1[&index=7]:0.013696)[&index=25]:0.058423,ano_tail_r1[&index=8]:0.014867)[&index=26];
122400	-493.535	-424.511	-69.0247	(((no_tail_l2[&index=6]:0.034674,(no_tail_l3[&index=5]:0.031341,((red_f1[&index=1]:0.006898,red_f2[&index=2]:0.007492)[&index=20]:7.986853,(blue_f1[&index=3]:0.002282,blue_f2[&index=4]:0.014045)[&index=22]:0.179838)[&index=21]:7.832516)[&index=23]:0.044118)[&index=24]:0.061530,no_tail_l1[&index=7]:0.001436)[&index=25]:0.106150,ano_tail_r1[&index=8]:0.042402,((no_tail_r3[&index=10]:0.005081,(blue1[&index=11]:0.013557,(blue2[&index=12]:0.020726,(red1[&index=13]:0.009373,red2[&index=14]:0.013254)[&index=15]:3.097893)[&index=16]:0.005355)[&index=17]:7.612548)[&index=18]:0.048836,no_tail_r2[&index=9]:0.011940)[&index=19]:0.032186)[&index=26];
122500	-499.595	-428.11	-71.485	((no_tail_l1[&index=7]:0.000417,((((red_f2[&index=2]:0.018170,red_f1[&index=1]:0.025014)[&index=20]:8.135748,(blue_f2[&index=4]:0.012669,blue_f1[&index=3]:0.007542)[&index=22]:5.715688)[&index=21]:3.862309,no_tail_l3[&index=5]:0.013810)[&index=23]:0.067123,no_tail_l2[&index=6]:0.019891)[&index=24]:0.082455)[&index=25]:0.046037,ano_tail_r1[&index=8]:0.008983,((((blue2[&index=12]:0.002785,(red2[&index=14]:0.009144,red1[&index=13]:0.045440)[&index=15]:16.281643)[&index=16]:0.003249,blue1[&index=11]:0.020616)[&index=17]:5.035784,no_tail_r3[&index=10]:0.032684)[&index=18]:0.041027,no_tail_r2[&index=9]:0.030182)[&index=19]:0.005478)[&index=26];
122600	-498.89	-429.796	-69.0946	(((no_tail_l2[&index=6]:0.078542,(no_tail_l3[&index=5]:0.001555,((red_f2[&index=2]:0.024448,red_f1[&index=1]:0.001149)[&index=20]:6.305895,(blue_f1[&index=3]:0.016348,blue_f2[&index=4]:0.004357)[&index=22]:0.554508)[&index=21]:5.813185)[&index=23]:0.032500)[&index=24]:0.057345,no_tail_l1[&index=7]:0.045412)[&index=25]:0.173355,((((blue2[&index=12]:0.019392,(red2[&index=14]:0.001598,red1[&index=13]:0.000150)[&index=15]:2.129628)[&index=16]:0.002553,blue1[&index=11]:0.007825)[&index=17]:12.105991,no_tail_r3[&index=10]:0.007884)[&index=18]:0.082355,no_tail_r2[&index=9]:0.038618)[&index=19]:0.062864,ano_tail_r1[&index=8]:0.004590)[&index=26];
122700	-497.79	-425.045	-72.7453	(ano_tail_r1[&index=8]:0.014534,(((no_tail_l3[&index=5]:0.000912,((blue_f1[&index=3]:0.001139,blue_f2[&index=4]:0.029414)[&index=22]:11.599684,(red_f2[&index=2]:0.008017,red_f1[&index=1]:0.009523)[&index=20]:5.154236)[&index=21]:13.823369)[&index=23]:0.004261,no_tail_l2[&index=6]:0.009133)[&index=24]:0.041194,no_tail_l1[&index=7]:0.006406)[&index=25]:0.099092,(no_tail_r2[&index=9]:0.030057,((blue1[&index=11]:0.014084,((red2[&index=14]:0.030048,red1[&index=13]:0.003582)[&index=15]:2.208989,blue2[&index=12]:0.026996)[&index=16]:0.014966)[&index=17]:12.610505,no_tail_r3[&index=10]:0.038819)[&index=18]:0.001865)[&index=19]:0.044580)[&index=26];
122800	-502.509	-432.285	-70.2242	((no_tail_l1[&index=7]:0.023380,((((blue_f1[&index=3]:0.007406,blue_f2[&index=4]:0.026778)[&index=22]:3.977654,(red_f1[&index=1]:0.009097,red_f2[&index=2]:0.016221)[&index=20]:1.682221)[&index=21]:7.519566,no_tail_l3[&index=5]:0.096153)[&index=23]:0.007234,no_tail_l2[&index=6]:0.009182)[&index=24]:0.001952)[&index=25]:0.024241,ano_tail_r1[&index=8]:0.009277,(no_tail_r2[&index=9]:0.070467,((blue1[&index=11]:0.041442,((red1[&index=13]:0.004134,red2[&index=14]:0.010442)[&index=15]:10.006184,blue2[&index=12]:0.020898)[&index=16]:0.032834)[&index=17]:9.483979,no_tail_r3[&index=10]:0.058994)[&index=18]:0.070316)[&index=19]:0.009695)[&index=26];
122900	-501.294	-429.72	-71.5741	(ano_tail_r1[&index=8]:0.029950,(no_tail_r2[&index=9]:0.025864,((blue1[&index=11]:0.005312,((red2[&index=14]:0.003682,red1[&index=13]:0.013999)[&index=15]:2.667913,blue2[&index=12]:0.005549)[&index=16]:0.001631)[&index=17]:19.868897,no_tail_r3[&index=10]:0.110776)[&index=18]:0.014696)[&index=19]:0.042895,(((((blue_f2[&index=4]:0.005414,blue_f1[&index=3]:0.001572)[&index=22]:9.244044,(red_f1[&index=1]:0.006411,red_f2[&index=2]:0.042793)[&index=20]:4.984925)[&index=21]:2.562233,no_tail_l3[&index=5]:0.091469)[&index=23]:0.071048,no_tail_l2[&index=6]:0.001788)[&index=24]:0.079215,no_tail_l1[&index=7]:0.017959)[&index=25]:0.069560)[&index=26];
123000	-510.16	-438.431	-71.7295	(ano_tail_r1[&index=8]:0.011892,(((((red_f2[&index=2]:0.044060,red_f1[&index=1]:0.020922)[&index=20]:10.366624,(blue_f2[&index=4]:0.009224,blue_f1[&index=3]:0.014230)[&index=22]:4.023190)[&index=21]:8.827854,no_tail_l3[&index=5]:0.106556)[&index=23]:0.005354,no_tail_l2[&index=6]:0.049669)[&index=24]:0.059333,no_tail_l1[&index=7]:0.009725)[&index=25]:0.054707,(no_tail_r2[&index=9]:0.002545,((blue1[&index=11]:0.017182,(blue2[&index=12]:0.013926,(red2[&index=14]:0.082436,red1[&index=13]:0.002913)[&index=15]:1.766505)[&index=16]:0.058782)[&index=17]:15.014092,no_tail_r3[&index=10]:0.031618)[&index=18]:0.050684)[&index=19]:0.102558)[&index=26];
123100	-498.846	-429.182	-69.6635	(ano_tail_r1[&index=8]:0.011978,((((blue2[&index=12]:0.018276,(red1[&index=13]:0.023674,red2[&index=14]:0.010768)[&index=15]:3.040697)[&index=16]:0.039160,blue1[&index=11]:0.030111)[&index=17]:12.903279,no_tail_r3[&index=10]:0.066638)[&index=18]:0.051330,no_tail_r2[&index=9]:0.002699)[&index=19]:0.023739,((no_tail_l2[&index=6]:0.047350,(no_tail_l3[&index=5]:0.021573,((red_f2[&index=2]:0.005071,red_f1[&index=1]:0.016539)[&index=20]:3.575532,(blue_f2[&index=4]:0.003125,blue_f1[&index=3]:0.015875)[&index=22]:0.954403)[&index=21]:9.357460)[&index=23]:0.008281)[&index=24]:0.090483,no_tail_l1[&index=7]:0.020875)[&index=25]:0.077534)[&index=26];
123200	-504.927	-435.044	-69.8828	((no_tail_l1[&index=7]:0.005207,(no_tail_l2[&index=6]:0.007056,(no_tail_l3[&index=5]:0.086393,((red_f1[&index=1]:0.007061,red_f2[&index=2]:0.027267)[&index=20]:0.833075,(blue_f2[&index=4]:0.014907,blue_f1[&index=3]:0.018007)[&index=22]:12.349065)[&index=21]:4.739653)[&index=23]:0.030345)[&index=24]:0.071934)[&index=25]:0.083575,ano_tail_r1[&index=8]:0.050970,((no_tail_r3[&index=10]:0.023735,(blue1[&index=11]:0.039820,(blue2[&index=12]:0.051278,(red1[&index=13]:0.033163,red2[&index=14]:0.011404)[&index=15]:2.231072)[&index=16]:0.021990)[&index=17]:10.652239)[&index=18]:0.048608,no_tail_r2[&index=9]:0.034480)[&index=19]:0.040922)[&index=26];
123300	-501.589	-432.838	-68.7511	((no_tail_r2[&index=9]:0.021159,(((blue2[&index=12]:0.043551,(red2[&index=14]:0.034528,red1[&index=13]:0.003630)[&index=15]:2.722702)[&index=16]:0.003410,blue1[&index=11]:0.115699)[&index=17]:8.918159,no_tail_r3[&index=10]:0.015287)[&index=18]:0.057280)[&index=19]:0.014438,((no_tail_l2[&index=6]:0.018502,(no_tail_l3[&index=5]:0.065073,((red_f1[&index=1]:0.005084,red_f2[&index=2]:0.005081)[&index=20]:6.392542,(blue_f2[&index=4]:0.001351,blue_f1[&index=3]:0.013247)[&index=22]:0.877783)[&index=21]:6.375678)[&index=23]:0.005297)[&index=24]:0.055446,no_tail_l1[&index=7]:0.004316)[&index=25]:0.016606,ano_tail_r1[&index=8]:0.068586)[&index=26];
123400	-501.639	-430.617	-71.0223	((no_tail_r2[&index=9]:0.000132,(no_tail_r3[&index=10]:0.049514,(((red2[&index=14]:0.049434,red1[&index=13]:0.013956)[&index=15]:6.178658,blue2[&index=12]:0.004240)[&index=16]:0.047946,blue1[&index=11]:0.008696)[&index=17]:8.763937)[&index=18]:0.013197)[&index=19]:0.035821,(no_tail_l1[&index=7]:0.039287,((((blue_f2[&index=4]:0.032114,blue_f1[&index=3]:0.000701)[&index=22]:8.745336,(red_f2[&index=2]:0.001032,red_f1[&index=1]:0.014906)[&index=20]:8.173183)[&index=21]:4.734238,no_tail_l3[&index=5]:0.007882)[&index=23]:0.035614,no_tail_l2[&index=6]:0.020068)[&index=24]:0.172587)[&index=25]:0.060358,ano_tail_r1[&index=8]:0.007694)[&index=26];
123500	-495.316	-426.383	-68.9327	(ano_tail_r1[&index=8]:0.001992,(((blue1[&index=11]:0.022727,(blue2[&index=12]:0.033070,(red2[&index=14]:0.003976,red1[&index=13]:0.002437)[&index=15]:5.283418)[&index=16]:0.007696)[&index=17]:7.076245,no_tail_r3[&index=10]:0.015273)[&index=18]:0.009757,no_tail_r2[&index=9]:0.019574)[&index=19]:0.052351,(no_tail_l1[&index=7]:0.005944,((((red_f1[&index=1]:0.000294,red_f2[&index=2]:0.002313)[&index=20]:3.871193,(blue_f2[&index=4]:0.055008,blue_f1[&index=3]:0.003097)[&index=22]:2.291143)[&index=21]:7.715254,no_tail_l3[&index=5]:0.003809)[&index=23]:0.016688,no_tail_l2[&index=6]:0.040439)[&index=24]:0.022706)[&index=25]:0.205905)[&index=26];
123600	-496.405	-426.342	-70.0625	((no_tail_r2[&index=9]:0.010700,((((red2[&index=14]:0.008615,red1[&index=13]:0.007077)[&index=15]:2.311661,blue2[&index=12]:0.012625)[&index=16]:0.031921,blue1[&index=11]:0.014902)[&index=17]:5.111561,no_tail_r3[&index=10]:0.011590)[&index=18]:0.071907)[&index=19]:0.091187,ano_tail_r1[&index=8]:0.026971,(no_tail_l1[&index=7]:0.012550,((no_tail_l3[&index=5]:0.008318,((blue_f2[&index=4]:0.017641,blue_f1[&index=3]:0.019740)[&index=22]:0.830818,(red_f1[&index=1]:0.008195,red_f2[&index=2]:0.001562)[&index=20]:8.370108)[&index=21]:15.266560)[&index=23]:0.009410,no_tail_l2[&index=6]:0.021416)[&index=24]:0.051022)[&index=25]:0.083253)[&index=26];
123700	-497.314	-426.06	-71.2537	(ano_tail_r1[&index=8]:0.008904,(((no_tail_l3[&index=5]:0.089295,((red_f2[&index=2]:0.016155,red_f1[&index=1]:0.001057)[&index=20]:2.268982,(blue_f1[&index=3]:0.017739,blue_f2[&index=4]:0.002482)[&index=22]:14.404819)[&index=21]:1.578543)[&index=23]:0.011983,no_tail_l2[&index=6]:0.021486)[&index=24]:0.005893,no_tail_l1[&index=7]:0.008255)[&index=25]:0.049406,(((blue1[&index=11]:0.004417,((red1[&index=13]:0.004552,red2[&index=14]:0.042524)[&index=15]:11.277857,blue2[&index=12]:0.048835)[&index=16]:0.015008)[&index=17]:8.431683,no_tail_r3[&index=10]:0.022627)[&index=18]:0.004719,no_tail_r2[&index=9]:0.006812)[&index=19]:0.023345)[&index=26];
123800	-510.405	-438.809	-71.5964	(((no_tail_r3[&index=10]:0.046421,(((red2[&index=14]:0.054525,red1[&index=13]:0.022760)[&index=15]:3.287194,blue2[&index=12]:0.025945)[&index=16]:0.016707,blue1[&index=11]:0.010026)[&index=17]:15.186078)[&index=18]:0.021643,no_tail_r2[&index=9]:0.015638)[&index=19]:0.144232,(no_tail_l1[&index=7]:0.110147,(no_tail_l2[&index=6]:0.011641,(no_tail_l3[&index=5]:0.041153,((red_f1[&index=1]:0.041554,red_f2[&index=2]:0.034141)[&index=20]:5.376528,(blue_f1[&index=3]:0.009019,blue_f2[&index=4]:0.009769)[&index=22]:2.224084)[&index=21]:13.222298)[&index=23]:0.012713)[&index=24]:0.007596)[&index=25]:0.113139,ano_tail_r1[&index=8]:0.036171)[&index=26];
123900	-504.959	-431.14	-73.8184	(ano_tail_r1[&index=8]:0.016187,((no_tail_l2[&index=6]:0.008614,(no_tail_l3[&index=5]:0.006854,((blue_f1[&index=3]:0.002746,blue_f2[&index=4]:0.004974)[&index=22]:5.389431,(red_f1[&index=1]:0.043905,red_f2[&index=2]:0.000951)[&index=20]:27.417252)[&index=21]:4.517889)[&index=23]:0.083603)[&index=24]:0.040669,no_tail_l1[&index=7]:0.025743)[&index=25]:0.073107,(((((red1[&index=13]:0.007672,red2[&index=14]:0.010282)[&index=15]:6.264128,blue2[&index=12]:0.003182)[&index=16]:0.019906,blue1[&index=11]:0.083615)[&index=17]:6.961647,no_tail_r3[&index=10]:0.007444)[&index=18]:0.058135,no_tail_r2[&index=9]:0.074611)[&index=19]:0.068690)[&index=26];
124000	-495.129	-423.204	-71.9244	(ano_tail_r1[&index=8]:0.011723,(no_tail_l1[&index=7]:0.022066,(no_tail_l2[&index=6]:0.023436,(no_tail_l3[&index=5]:0.018058,((red_f1[&index=1]:0.007684,red_f2[&index=2]:0.002379)[&index=20]:2.274042,(blue_f1[&index=3]:0.006972,blue_f2[&index=4]:0.006774)[&index=22]:9.461406)[&index=21]:15.197423)[&index=23]:0.029617)[&index=24]:0.045592)[&index=25]:0.073051,(no_tail_r2[&index=9]:0.023400,(no_tail_r3[&index=10]:0.004477,(((red1[&index=13]:0.002284,red2[&index=14]:0.009245)[&index=15]:3.085108,blue2[&index=12]:0.028001)[&index=16]:0.030045,blue1[&index=11]:0.020337)[&index=17]:11.251759)[&index=18]:0.061999)[&index=19]:0.024225)[&index=26];
124100	-492.48	-424.193	-68.2871	(ano_tail_r1[&index=8]:0.003282,(no_tail_l1[&index=7]:0.050384,((((blue_f2[&index=4]:0.016068,blue_f1[&index=3]:0.003572)[&index=22]:7.200089,(red_f1[&index=1]:0.000827,red_f2[&index=2]:0.007202)[&index=20]:3.244431)[&index=21]:4.670354,no_tail_l3[&index=5]:0.023404)[&index=23]:0.025778,no_tail_l2[&index=6]:0.000119)[&index=24]:0.099445)[&index=25]:0.070977,((no_tail_r3[&index=10]:0.004909,(blue1[&index=11]:0.018872,((red2[&index=14]:0.006005,red1[&index=13]:0.002593)[&index=15]:4.551499,blue2[&index=12]:0.010070)[&index=16]:0.021160)[&index=17]:3.399141)[&index=18]:0.049530,no_tail_r2[&index=9]:0.009895)[&index=19]:0.044771)[&index=26];
124200	-499.303	-426.817	-72.4859	((no_tail_l1[&index=7]:0.091437,((no_tail_l3[&index=5]:0.006947,((red_f1[&index=1]:0.009208,red_f2[&index=2]:0.013866)[&index=20]:8.921312,(blue_f1[&index=3]:0.024839,blue_f2[&index=4]:0.009894)[&index=22]:2.814542)[&index=21]:7.091007)[&index=23]:0.002468,no_tail_l2[&index=6]:0.034293)[&index=24]:0.056214)[&index=25]:0.041398,((no_tail_r3[&index=10]:0.000735,((blue2[&index=12]:0.040110,(red1[&index=13]:0.005948,red2[&index=14]:0.007661)[&index=15]:14.916935)[&index=16]:0.001884,blue1[&index=11]:0.010315)[&index=17]:10.335842)[&index=18]:0.034554,no_tail_r2[&index=9]:0.025805)[&index=19]:0.017695,ano_tail_r1[&index=8]:0.013328)[&index=26];
124300	-491.756	-422.52	-69.2355	((no_tail_r2[&index=9]:0.003523,(no_tail_r3[&index=10]:0.084476,(blue1[&index=11]:0.000061,((red1[&index=13]:0.002735,red2[&index=14]:0.005282)[&index=15]:10.082469,blue2[&index=12]:0.009898)[&index=16]:0.016703)[&index=17]:8.389232)[&index=18]:0.043558)[&index=19]:0.033947,ano_tail_r1[&index=8]:0.008817,(((((blue_f2[&index=4]:0.007980,blue_f1[&index=3]:0.006902)[&index=22]:4.595617,(red_f2[&index=2]:0.013963,red_f1[&index=1]:0.002090)[&index=20]:0.575605)[&index=21]:4.158118,no_tail_l3[&index=5]:0.058689)[&index=23]:0.011961,no_tail_l2[&index=6]:0.003321)[&index=24]:0.050203,no_tail_l1[&index=7]:0.015763)[&index=25]:0.095700)[&index=26];
124400	-506.725	-434.29	-72.4357	(ano_tail_r1[&index=8]:0.006549,((no_tail_r3[&index=10]:0.063443,(blue1[&index=11]:0.002656,((red1[&index=13]:0.040994,red2[&index=14]:0.038612)[&index=15]:2.268019,blue2[&index=12]:0.059314)[&index=16]:0.076206)[&index=17]:18.802980)[&index=18]:0.048250,no_tail_r2[&index=9]:0.008535)[&index=19]:0.015897,((no_tail_l2[&index=6]:0.014560,(((red_f2[&index=2]:0.002382,red_f1[&index=1]:0.008792)[&index=20]:8.357367,(blue_f1[&index=3]:0.011974,blue_f2[&index=4]:0.014351)[&index=22]:10.719258)[&index=21]:3.462372,no_tail_l3[&index=5]:0.006320)[&index=23]:0.077213)[&index=24]:0.019022,no_tail_l1[&index=7]:0.002251)[&index=25]:0.150186)[&index=26];
124500	-495.013	-421.651	-73.3619	(ano_tail_r1[&index=8]:0.003763,(no_tail_r2[&index=9]:0.011021,(no_tail_r3[&index=10]:0.020114,(blue1[&index=11]:0.006457,(blue2[&index=12]:0.004721,(red2[&index=14]:0.016894,red1[&index=13]:0.009141)[&index=15]:11.144626)[&index=16]:0.021799)[&index=17]:6.725822)[&index=18]:0.020061)[&index=19]:0.026306,((no_tail_l2[&index=6]:0.015368,(((red_f1[&index=1]:0.005359,red_f2[&index=2]:0.001471)[&index=20]:18.437113,(blue_f2[&index=4]:0.000160,blue_f1[&index=3]:0.003787)[&index=22]:0.334813)[&index=21]:11.917217,no_tail_l3[&index=5]:0.061400)[&index=23]:0.004648)[&index=24]:0.020504,no_tail_l1[&index=7]:0.074162)[&index=25]:0.021766)[&index=26];
124600	-494.674	-424.815	-69.8583	((((blue1[&index=11]:0.032523,(blue2[&index=12]:0.017544,(red2[&index=14]:0.010631,red1[&index=13]:0.018781)[&index=15]:4.332234)[&index=16]:0.013385)[&index=17]:7.412643,no_tail_r3[&index=10]:0.019738)[&index=18]:0.016748,no_tail_r2[&index=9]:0.001033)[&index=19]:0.003061,(((((blue_f1[&index=3]:0.004841,blue_f2[&index=4]:0.008056)[&index=22]:3.639756,(red_f1[&index=1]:0.003746,red_f2[&index=2]:0.003665)[&index=20]:6.785984)[&index=21]:8.798953,no_tail_l3[&index=5]:0.022189)[&index=23]:0.009198,no_tail_l2[&index=6]:0.063801)[&index=24]:0.007771,no_tail_l1[&index=7]:0.017164)[&index=25]:0.129926,ano_tail_r1[&index=8]:0.017254)[&index=26];
124700	-497.668	-426.026	-71.6426	(((((blue2[&index=12]:0.021247,(red2[&index=14]:0.000556,red1[&index=13]:0.021376)[&index=15]:14.679142)[&index=16]:0.007560,blue1[&index=11]:0.025973)[&index=17]:8.052229,no_tail_r3[&index=10]:0.039053)[&index=18]:0.005050,no_tail_r2[&index=9]:0.004664)[&index=19]:0.036006,(no_tail_l1[&index=7]:0.005752,(no_tail_l2[&index=6]:0.019693,(no_tail_l3[&index=5]:0.076665,((blue_f1[&index=3]:0.006571,blue_f2[&index=4]:0.019211)[&index=22]:6.195504,(red_f2[&index=2]:0.032100,red_f1[&index=1]:0.005820)[&index=20]:4.757304)[&index=21]:6.170859)[&index=23]:0.008312)[&index=24]:0.054929)[&index=25]:0.022692,ano_tail_r1[&index=8]:0.043472)[&index=26];
124800	-498.363	-428.757	-69.6053	((((no_tail_l3[&index=5]:0.047494,((red_f1[&index=1]:0.001080,red_f2[&index=2]:0.018730)[&index=20]:5.053070,(blue_f2[&index=4]:0.005284,blue_f1[&index=3]:0.028778)[&index=22]:4.569310)[&index=21]:2.761006)[&index=23]:0.005009,no_tail_l2[&index=6]:0.047592)[&index=24]:0.026849,no_tail_l1[&index=7]:0.019173)[&index=25]:0.071513,ano_tail_r1[&index=8]:0.045583,(no_tail_r2[&index=9]:0.038575,((blue1[&index=11]:0.008337,(blue2[&index=12]:0.001269,(red1[&index=13]:0.005460,red2[&index=14]:0.010633)[&index=15]:9.757293)[&index=16]:0.052273)[&index=17]:7.407377,no_tail_r3[&index=10]:0.076858)[&index=18]:0.011331)[&index=19]:0.055388)[&index=26];
124900	-496.038	-427.202	-68.8362	(ano_tail_r1[&index=8]:0.020086,(no_tail_r2[&index=9]:0.064628,(((blue2[&index=12]:0.003410,(red2[&index=14]:0.007506,red1[&index=13]:0.011289)[&index=15]:1.711336)[&index=16]:0.004055,blue1[&index=11]:0.015148)[&index=17]:8.533979,no_tail_r3[&index=10]:0.015323)[&index=18]:0.040692)[&index=19]:0.084683,((no_tail_l2[&index=6]:0.010399,(no_tail_l3[&index=5]:0.108610,((red_f2[&index=2]:0.017216,red_f1[&index=1]:0.003782)[&index=20]:5.525588,(blue_f2[&index=4]:0.000574,blue_f1[&index=3]:0.003788)[&index=22]:3.572578)[&index=21]:6.433995)[&index=23]:0.010942)[&index=24]:0.064422,no_tail_l1[&index=7]:0.002012)[&index=25]:0.013872)[&index=26];
125000	-499.115	-430.512	-68.6031	((no_tail_l1[&index=7]:0.015791,(no_tail_l2[&index=6]:0.022140,(no_tail_l3[&index=5]:0.003088,((red_f2[&index=2]:0.006387,red_f1[&index=1]:0.061047)[&index=20]:4.678345,(blue_f1[&index=3]:0.022205,blue_f2[&index=4]:0.001323)[&index=22]:0.713277)[&index=21]:4.979313)[&index=23]:0.017489)[&index=24]:0.118204)[&index=25]:0.078426,(no_tail_r2[&index=9]:0.006802,(no_tail_r3[&index=10]:0.035357,(blue1[&index=11]:0.072024,((red1[&index=13]:0.000174,red2[&index=14]:0.009274)[&index=15]:9.563768,blue2[&index=12]:0.027404)[&index=16]:0.021209)[&index=17]:4.636312)[&index=18]:0.007108)[&index=19]:0.015620,ano_tail_r1[&index=8]:0.002497)[&index=26];
125100	-497.517	-428.528	-68.9887	((((((red1[&index=13]:0.000839,red2[&index=14]:0.046997)[&index=15]:3.255622,blue2[&index=12]:0.038924)[&index=16]:0.020887,blue1[&index=11]:0.002237)[&index=17]:12.631392,no_tail_r3[&index=10]:0.056152)[&index=18]:0.061359,no_tail_r2[&index=9]:0.022060)[&index=19]:0.005966,((no_tail_l2[&index=6]:0.018948,(no_tail_l3[&index=5]:0.019464,((blue_f1[&index=3]:0.002749,blue_f2[&index=4]:0.007601)[&index=22]:3.839091,(red_f2[&index=2]:0.025939,red_f1[&index=1]:0.007073)[&index=20]:6.490841)[&index=21]:0.324391)[&index=23]:0.021846)[&index=24]:0.020960,no_tail_l1[&index=7]:0.002786)[&index=25]:0.076305,ano_tail_r1[&index=8]:0.042113)[&index=26];
125200	-505.036	-435.065	-69.9708	(ano_tail_r1[&index=8]:0.007205,((no_tail_l2[&index=6]:0.011530,(((red_f1[&index=1]:0.000632,red_f2[&index=2]:0.030063)[&index=20]:1.231966,(blue_f2[&index=4]:0.014068,blue_f1[&index=3]:0.022609)[&index=22]:0.556958)[&index=21]:3.934813,no_tail_l3[&index=5]:0.020839)[&index=23]:0.087177)[&index=24]:0.025826,no_tail_l1[&index=7]:0.052687)[&index=25]:0.078443,(no_tail_r2[&index=9]:0.009381,((blue1[&index=11]:0.037650,(blue2[&index=12]:0.002036,(red1[&index=13]:0.023984,red2[&index=14]:0.032016)[&index=15]:8.057540)[&index=16]:0.033109)[&index=17]:17.479498,no_tail_r3[&index=10]:0.021727)[&index=18]:0.089495)[&index=19]:0.091981)[&index=26];
125300	-494.582	-422.683	-71.8995	((no_tail_l1[&index=7]:0.000479,(no_tail_l2[&index=6]:0.013707,(((blue_f2[&index=4]:0.011860,(red_f1[&index=1]:0.001252,red_f2[&index=2]:0.015531)[&index=20]:6.507709)[&index=22]:0.019276,blue_f1[&index=3]:0.026996)[&index=21]:8.220969,no_tail_l3[&index=5]:0.007458)[&index=23]:0.027917)[&index=24]:0.075721)[&index=25]:0.034989,ano_tail_r1[&index=8]:0.014771,(no_tail_r2[&index=9]:0.005338,(((blue2[&index=12]:0.045403,(red2[&index=14]:0.001881,red1[&index=13]:0.000181)[&index=15]:15.144790)[&index=16]:0.007921,blue1[&index=11]:0.006761)[&index=17]:11.345212,no_tail_r3[&index=10]:0.012709)[&index=18]:0.014621)[&index=19]:0.033113)[&index=26];
125400	-502.845	-430.672	-72.1726	((no_tail_r2[&index=9]:0.027987,(no_tail_r3[&index=10]:0.014309,(blue1[&index=11]:0.036379,((red1[&index=13]:0.045506,red2[&index=14]:0.005852)[&index=15]:14.887512,blue2[&index=12]:0.004591)[&index=16]:0.083892)[&index=17]:13.970765)[&index=18]:0.031114)[&index=19]:0.029609,ano_tail_r1[&index=8]:0.028302,(no_tail_l1[&index=7]:0.003026,((no_tail_l3[&index=5]:0.010817,((red_f1[&index=1]:0.054143,red_f2[&index=2]:0.009779)[&index=20]:5.212920,(blue_f2[&index=4]:0.002099,blue_f1[&index=3]:0.001888)[&index=22]:0.067596)[&index=21]:8.273838)[&index=23]:0.006172,no_tail_l2[&index=6]:0.006200)[&index=24]:0.054416)[&index=25]:0.093253)[&index=26];
125500	-502.553	-432.164	-70.3893	((no_tail_l1[&index=7]:0.032460,(no_tail_l2[&index=6]:0.033187,(no_tail_l3[&index=5]:0.022425,((blue_f1[&index=3]:0.005205,blue_f2[&index=4]:0.000000)[&index=22]:4.612577,(red_f2[&index=2]:0.015754,red_f1[&index=1]:0.020607)[&index=20]:9.760900)[&index=21]:2.198659)[&index=23]:0.034594)[&index=24]:0.054896)[&index=25]:0.025826,ano_tail_r1[&index=8]:0.018429,(no_tail_r2[&index=9]:0.006028,(no_tail_r3[&index=10]:0.092662,(blue1[&index=11]:0.002892,((red2[&index=14]:0.005536,red1[&index=13]:0.015892)[&index=15]:9.127441,blue2[&index=12]:0.043915)[&index=16]:0.018926)[&index=17]:7.671177)[&index=18]:0.126129)[&index=19]:0.099242)[&index=26];
125600	-508.711	-435.528	-73.1826	(((no_tail_l2[&index=6]:0.025884,(((blue_f2[&index=4]:0.006411,blue_f1[&index=3]:0.024579)[&index=22]:15.976548,(red_f2[&index=2]:0.007596,red_f1[&index=1]:0.001118)[&index=20]:3.065272)[&index=21]:12.223602,no_tail_l3[&index=5]:0.002597)[&index=23]:0.072127)[&index=24]:0.189940,no_tail_l1[&index=7]:0.000558)[&index=25]:0.147709,((no_tail_r3[&index=10]:0.040080,((blue2[&index=12]:0.057610,(red2[&index=14]:0.024621,red1[&index=13]:0.034294)[&index=15]:4.047278)[&index=16]:0.028710,blue1[&index=11]:0.008268)[&index=17]:11.950377)[&index=18]:0.025027,no_tail_r2[&index=9]:0.022394)[&index=19]:0.002911,ano_tail_r1[&index=8]:0.026409)[&index=26];
125700	-502.291	-429.822	-72.4682	(ano_tail_r1[&index=8]:0.002627,((no_tail_r3[&index=10]:0.032697,(blue1[&index=11]:0.022213,((red2[&index=14]:0.018463,red1[&index=13]:0.007225)[&index=15]:8.948077,blue2[&index=12]:0.019287)[&index=16]:0.026709)[&index=17]:15.282449)[&index=18]:0.040855,no_tail_r2[&index=9]:0.023527)[&index=19]:0.097358,(no_tail_l1[&index=7]:0.024986,(no_tail_l2[&index=6]:0.052222,(no_tail_l3[&index=5]:0.002059,((red_f2[&index=2]:0.020471,red_f1[&index=1]:0.012680)[&index=20]:1.787710,(blue_f2[&index=4]:0.003364,blue_f1[&index=3]:0.010172)[&index=22]:15.875142)[&index=21]:2.003573)[&index=23]:0.028867)[&index=24]:0.001194)[&index=25]:0.096199)[&index=26];
125800	-496.487	-427.966	-68.5207	(ano_tail_r1[&index=8]:0.044197,(no_tail_l1[&index=7]:0.011940,(no_tail_l2[&index=6]:0.014189,(no_tail_l3[&index=5]:0.006638,((red_f1[&index=1]:0.036930,red_f2[&index=2]:0.022111)[&index=20]:0.343722,(blue_f2[&index=4]:0.003782,blue_f1[&index=3]:0.006205)[&index=22]:1.549296)[&index=21]:10.475574)[&index=23]:0.011596)[&index=24]:0.020464)[&index=25]:0.029030,(no_tail_r2[&index=9]:0.006170,(no_tail_r3[&index=10]:0.043189,(blue1[&index=11]:0.005576,((red2[&index=14]:0.035520,red1[&index=13]:0.002786)[&index=15]:8.202746,blue2[&index=12]:0.008525)[&index=16]:0.012722)[&index=17]:3.700810)[&index=18]:0.003174)[&index=19]:0.105608)[&index=26];
125900	-494.441	-426.504	-67.9376	(ano_tail_r1[&index=8]:0.024003,((no_tail_l2[&index=6]:0.030860,(((red_f2[&index=2]:0.002092,red_f1[&index=1]:0.001218)[&index=20]:4.727954,(blue_f2[&index=4]:0.005644,blue_f1[&index=3]:0.019740)[&index=22]:3.682811)[&index=21]:0.942038,no_tail_l3[&index=5]:0.004971)[&index=23]:0.027405)[&index=24]:0.072135,no_tail_l1[&index=7]:0.020163)[&index=25]:0.045104,(no_tail_r2[&index=9]:0.003393,((((red1[&index=13]:0.035609,red2[&index=14]:0.001476)[&index=15]:2.491658,blue2[&index=12]:0.009231)[&index=16]:0.014850,blue1[&index=11]:0.003151)[&index=17]:9.435648,no_tail_r3[&index=10]:0.052275)[&index=18]:0.093648)[&index=19]:0.039832)[&index=26];
126000	-499.751	-428.657	-71.0942	(ano_tail_r1[&index=8]:0.013750,(no_tail_l1[&index=7]:0.000401,((no_tail_l3[&index=5]:0.075920,((red_f1[&index=1]:0.021947,red_f2[&index=2]:0.009084)[&index=20]:15.595866,(blue_f2[&index=4]:0.015784,blue_f1[&index=3]:0.042670)[&index=22]:2.909102)[&index=21]:3.697068)[&index=23]:0.014258,no_tail_l2[&index=6]:0.013017)[&index=24]:0.009078)[&index=25]:0.042498,((no_tail_r3[&index=10]:0.010364,(blue1[&index=11]:0.003038,(blue2[&index=12]:0.013466,(red1[&index=13]:0.025084,red2[&index=14]:0.039218)[&index=15]:2.554800)[&index=16]:0.010632)[&index=17]:12.338402)[&index=18]:0.049000,no_tail_r2[&index=9]:0.017808)[&index=19]:0.047768)[&index=26];
126100	-500.251	-426.676	-73.575	(ano_tail_r1[&index=8]:0.033434,(((blue1[&index=11]:0.000273,((red2[&index=14]:0.003514,red1[&index=13]:0.007937)[&index=15]:6.294867,blue2[&index=12]:0.008140)[&index=16]:0.024298)[&index=17]:15.498701,no_tail_r3[&index=10]:0.036871)[&index=18]:0.035828,no_tail_r2[&index=9]:0.005718)[&index=19]:0.054793,(no_tail_l1[&index=7]:0.080505,(no_tail_l2[&index=6]:0.009372,(no_tail_l3[&index=5]:0.089009,((red_f2[&index=2]:0.020928,red_f1[&index=1]:0.002963)[&index=20]:0.420483,(blue_f2[&index=4]:0.016200,blue_f1[&index=3]:0.001039)[&index=22]:11.364973)[&index=21]:15.855075)[&index=23]:0.039671)[&index=24]:0.021045)[&index=25]:0.048196)[&index=26];
126200	-499.455	-431.868	-67.5865	((no_tail_r2[&index=9]:0.001611,(((blue2[&index=12]:0.004693,(red2[&index=14]:0.005046,red1[&index=13]:0.025435)[&index=15]:2.600327)[&index=16]:0.004627,blue1[&index=11]:0.030320)[&index=17]:9.227361,no_tail_r3[&index=10]:0.078712)[&index=18]:0.001297)[&index=19]:0.077103,ano_tail_r1[&index=8]:0.046142,(((no_tail_l3[&index=5]:0.065806,((red_f1[&index=1]:0.010814,red_f2[&index=2]:0.017385)[&index=20]:3.587969,(blue_f2[&index=4]:0.015201,blue_f1[&index=3]:0.001445)[&index=22]:1.873020)[&index=21]:2.071745)[&index=23]:0.011429,no_tail_l2[&index=6]:0.044810)[&index=24]:0.061491,no_tail_l1[&index=7]:0.062995)[&index=25]:0.104737)[&index=26];
126300	-500.773	-425.268	-75.505	(((no_tail_r3[&index=10]:0.002725,(blue1[&index=11]:0.022846,(blue2[&index=12]:0.018100,(red2[&index=14]:0.002354,red1[&index=13]:0.023177)[&index=15]:4.091489)[&index=16]:0.001941)[&index=17]:5.999182)[&index=18]:0.013861,no_tail_r2[&index=9]:0.021785)[&index=19]:0.068199,(((no_tail_l3[&index=5]:0.082621,((blue_f2[&index=4]:0.013776,blue_f1[&index=3]:0.018775)[&index=22]:41.380782,(red_f1[&index=1]:0.018875,red_f2[&index=2]:0.006634)[&index=20]:0.561087)[&index=21]:7.096109)[&index=23]:0.003206,no_tail_l2[&index=6]:0.008063)[&index=24]:0.030466,no_tail_l1[&index=7]:0.006858)[&index=25]:0.122994,ano_tail_r1[&index=8]:0.007991)[&index=26];
126400	-500.416	-427.319	-73.0966	(((no_tail_l2[&index=6]:0.002538,(no_tail_l3[&index=5]:0.060608,((blue_f2[&index=4]:0.020709,blue_f1[&index=3]:0.007899)[&index=22]:7.395001,(red_f1[&index=1]:0.022675,red_f2[&index=2]:0.001181)[&index=20]:0.797962)[&index=21]:13.898810)[&index=23]:0.060707)[&index=24]:0.111562,no_tail_l1[&index=7]:0.008929)[&index=25]:0.024142,(no_tail_r2[&index=9]:0.012877,(no_tail_r3[&index=10]:0.099452,(blue1[&index=11]:0.002474,(blue2[&index=12]:0.002486,(red2[&index=14]:0.013447,red1[&index=13]:0.005357)[&index=15]:20.534358)[&index=16]:0.005229)[&index=17]:4.471445)[&index=18]:0.001580)[&index=19]:0.007106,ano_tail_r1[&index=8]:0.013215)[&index=26];
126500	-494.879	-424.152	-70.7272	(ano_tail_r1[&index=8]:0.002128,(no_tail_l1[&index=7]:0.012881,(no_tail_l2[&index=6]:0.008640,(((red_f1[&index=1]:0.005338,red_f2[&index=2]:0.047547)[&index=20]:7.643125,(blue_f1[&index=3]:0.009800,blue_f2[&index=4]:0.004644)[&index=22]:0.524454)[&index=21]:4.353156,no_tail_l3[&index=5]:0.001446)[&index=23]:0.022538)[&index=24]:0.099930)[&index=25]:0.059558,((no_tail_r3[&index=10]:0.047363,(blue1[&index=11]:0.002892,((red2[&index=14]:0.001416,red1[&index=13]:0.002309)[&index=15]:4.504240,blue2[&index=12]:0.050788)[&index=16]:0.006624)[&index=17]:18.272113)[&index=18]:0.031594,no_tail_r2[&index=9]:0.003641)[&index=19]:0.016738)[&index=26];
126600	-493.508	-424.93	-68.5783	(ano_tail_r1[&index=8]:0.012616,(((blue1[&index=11]:0.015282,(blue2[&index=12]:0.009655,(red1[&index=13]:0.001049,red2[&index=14]:0.008505)[&index=15]:4.177624)[&index=16]:0.000971)[&index=17]:7.144710,no_tail_r3[&index=10]:0.014571)[&index=18]:0.014453,no_tail_r2[&index=9]:0.069448)[&index=19]:0.071455,(((((red_f2[&index=2]:0.014855,red_f1[&index=1]:0.002457)[&index=20]:0.286254,(blue_f2[&index=4]:0.015228,blue_f1[&index=3]:0.037523)[&index=22]:2.988228)[&index=21]:9.987940,no_tail_l3[&index=5]:0.037942)[&index=23]:0.027300,no_tail_l2[&index=6]:0.000362)[&index=24]:0.024276,no_tail_l1[&index=7]:0.010495)[&index=25]:0.017256)[&index=26];
126700	-493.761	-421.409	-72.3519	(((no_tail_r3[&index=10]:0.008948,(blue1[&index=11]:0.020609,((red2[&index=14]:0.025762,red1[&index=13]:0.007082)[&index=15]:5.260997,blue2[&index=12]:0.021852)[&index=16]:0.006412)[&index=17]:9.710875)[&index=18]:0.010277,no_tail_r2[&index=9]:0.014355)[&index=19]:0.058673,(no_tail_l1[&index=7]:0.001359,((((red_f1[&index=1]:0.004306,red_f2[&index=2]:0.004613)[&index=20]:7.043105,(blue_f2[&index=4]:0.022044,blue_f1[&index=3]:0.000674)[&index=22]:15.355552)[&index=21]:6.132684,no_tail_l3[&index=5]:0.002627)[&index=23]:0.035164,no_tail_l2[&index=6]:0.009510)[&index=24]:0.048222)[&index=25]:0.035858,ano_tail_r1[&index=8]:0.017025)[&index=26];
126800	-499.47	-427.309	-72.161	((no_tail_r2[&index=9]:0.030565,((blue1[&index=11]:0.034189,(blue2[&index=12]:0.020412,(red2[&index=14]:0.024934,red1[&index=13]:0.000215)[&index=15]:3.065044)[&index=16]:0.019857)[&index=17]:15.063205,no_tail_r3[&index=10]:0.003242)[&index=18]:0.019243)[&index=19]:0.045678,ano_tail_r1[&index=8]:0.004870,(((no_tail_l3[&index=5]:0.010501,((red_f1[&index=1]:0.020246,red_f2[&index=2]:0.067250)[&index=20]:15.705214,(blue_f1[&index=3]:0.002025,blue_f2[&index=4]:0.019358)[&index=22]:1.670891)[&index=21]:6.998269)[&index=23]:0.019657,no_tail_l2[&index=6]:0.006835)[&index=24]:0.024303,no_tail_l1[&index=7]:0.005357)[&index=25]:0.022662)[&index=26];
126900	-491.921	-423.334	-68.5874	(((no_tail_r3[&index=10]:0.036339,(blue1[&index=11]:0.019334,(blue2[&index=12]:0.000898,(red1[&index=13]:0.000352,red2[&index=14]:0.041946)[&index=15]:1.209614)[&index=16]:0.009138)[&index=17]:6.684177)[&index=18]:0.000429,no_tail_r2[&index=9]:0.014674)[&index=19]:0.034914,(no_tail_l1[&index=7]:0.008289,(no_tail_l2[&index=6]:0.017355,(((blue_f2[&index=4]:0.001742,blue_f1[&index=3]:0.007670)[&index=22]:6.662556,(red_f1[&index=1]:0.010081,red_f2[&index=2]:0.006611)[&index=20]:8.635497)[&index=21]:1.532570,no_tail_l3[&index=5]:0.016599)[&index=23]:0.017302)[&index=24]:0.015456)[&index=25]:0.043714,ano_tail_r1[&index=8]:0.008547)[&index=26];
127000	-502.474	-428.794	-73.6798	((((blue1[&index=11]:0.012055,(blue2[&index=12]:0.014795,(red1[&index=13]:0.011782,red2[&index=14]:0.001801)[&index=15]:10.830456)[&index=16]:0.012497)[&index=17]:21.721343,no_tail_r3[&index=10]:0.017135)[&index=18]:0.020878,no_tail_r2[&index=9]:0.058915)[&index=19]:0.032465,ano_tail_r1[&index=8]:0.007438,(no_tail_l1[&index=7]:0.031044,((no_tail_l3[&index=5]:0.086654,((blue_f1[&index=3]:0.000290,blue_f2[&index=4]:0.033881)[&index=22]:2.602508,(red_f1[&index=1]:0.017535,red_f2[&index=2]:0.037166)[&index=20]:0.767044)[&index=21]:14.002971)[&index=23]:0.001257,no_tail_l2[&index=6]:0.013626)[&index=24]:0.022527)[&index=25]:0.140020)[&index=26];
127100	-507.009	-428.624	-78.3843	(ano_tail_r1[&index=8]:0.055415,(((((red2[&index=14]:0.007821,red1[&index=13]:0.005879)[&index=15]:25.770258,blue2[&index=12]:0.008671)[&index=16]:0.025595,blue1[&index=11]:0.025867)[&index=17]:29.578631,no_tail_r3[&index=10]:0.006355)[&index=18]:0.094626,no_tail_r2[&index=9]:0.020843)[&index=19]:0.063777,(((no_tail_l3[&index=5]:0.002634,((red_f1[&index=1]:0.004291,red_f2[&index=2]:0.008090)[&index=20]:11.873233,(blue_f2[&index=4]:0.008066,blue_f1[&index=3]:0.015201)[&index=22]:1.973114)[&index=21]:4.211416)[&index=23]:0.030610,no_tail_l2[&index=6]:0.049541)[&index=24]:0.054871,no_tail_l1[&index=7]:0.027352)[&index=25]:0.098237)[&index=26];
127200	-501.536	-430.333	-71.2032	(((no_tail_l2[&index=6]:0.054506,(((blue_f1[&index=3]:0.040638,blue_f2[&index=4]:0.001680)[&index=22]:7.116751,(red_f1[&index=1]:0.020463,red_f2[&index=2]:0.000136)[&index=20]:0.057721)[&index=21]:5.685506,no_tail_l3[&index=5]:0.055284)[&index=23]:0.010836)[&index=24]:0.041023,no_tail_l1[&index=7]:0.044309)[&index=25]:0.111976,ano_tail_r1[&index=8]:0.039067,(no_tail_r2[&index=9]:0.006688,((blue1[&index=11]:0.017273,((red2[&index=14]:0.010905,red1[&index=13]:0.050582)[&index=15]:9.809604,blue2[&index=12]:0.018493)[&index=16]:0.000083)[&index=17]:14.881206,no_tail_r3[&index=10]:0.015373)[&index=18]:0.011746)[&index=19]:0.013120)[&index=26];
127300	-494.35	-422.906	-71.4438	(((no_tail_l2[&index=6]:0.004400,(no_tail_l3[&index=5]:0.038251,((blue_f1[&index=3]:0.011772,blue_f2[&index=4]:0.001694)[&index=22]:15.373279,(red_f1[&index=1]:0.007636,red_f2[&index=2]:0.004027)[&index=20]:5.399499)[&index=21]:8.892778)[&index=23]:0.014780)[&index=24]:0.123159,no_tail_l1[&index=7]:0.003678)[&index=25]:0.039079,ano_tail_r1[&index=8]:0.032158,(no_tail_r2[&index=9]:0.013853,((blue1[&index=11]:0.002090,((red1[&index=13]:0.019811,red2[&index=14]:0.013150)[&index=15]:3.946619,blue2[&index=12]:0.001900)[&index=16]:0.021196)[&index=17]:5.311422,no_tail_r3[&index=10]:0.009110)[&index=18]:0.002416)[&index=19]:0.030400)[&index=26];
127400	-502.972	-430.955	-72.0169	(ano_tail_r1[&index=8]:0.160742,((no_tail_r3[&index=10]:0.018523,(blue1[&index=11]:0.009579,((red2[&index=14]:0.000530,red1[&index=13]:0.019503)[&index=15]:16.955013,blue2[&index=12]:0.013596)[&index=16]:0.020608)[&index=17]:12.647184)[&index=18]:0.110600,no_tail_r2[&index=9]:0.004123)[&index=19]:0.048790,(no_tail_l1[&index=7]:0.015893,(no_tail_l2[&index=6]:0.000111,(((red_f2[&index=2]:0.012448,red_f1[&index=1]:0.004779)[&index=20]:7.450341,(blue_f1[&index=3]:0.000858,blue_f2[&index=4]:0.015572)[&index=22]:4.303430)[&index=21]:0.174081,no_tail_l3[&index=5]:0.055610)[&index=23]:0.010709)[&index=24]:0.088142)[&index=25]:0.042867)[&index=26];
127500	-504.698	-434.95	-69.7482	((((blue1[&index=11]:0.005376,(blue2[&index=12]:0.061410,(red1[&index=13]:0.047899,red2[&index=14]:0.002174)[&index=15]:6.075937)[&index=16]:0.012743)[&index=17]:17.935709,no_tail_r3[&index=10]:0.038232)[&index=18]:0.027157,no_tail_r2[&index=9]:0.047698)[&index=19]:0.023887,ano_tail_r1[&index=8]:0.028001,(((((blue_f1[&index=3]:0.013235,blue_f2[&index=4]:0.010425)[&index=22]:3.188403,(red_f1[&index=1]:0.003017,red_f2[&index=2]:0.019401)[&index=20]:0.725662)[&index=21]:2.239414,no_tail_l3[&index=5]:0.010609)[&index=23]:0.025007,no_tail_l2[&index=6]:0.012863)[&index=24]:0.143968,no_tail_l1[&index=7]:0.006098)[&index=25]:0.135474)[&index=26];
127600	-504.021	-431.811	-72.2103	(ano_tail_r1[&index=8]:0.007147,(((((red1[&index=13]:0.011666,red2[&index=14]:0.005111)[&index=15]:4.150434,blue2[&index=12]:0.048454)[&index=16]:0.013438,blue1[&index=11]:0.037873)[&index=17]:4.347531,no_tail_r3[&index=10]:0.058653)[&index=18]:0.073376,no_tail_r2[&index=9]:0.112437)[&index=19]:0.029182,((no_tail_l2[&index=6]:0.008608,(no_tail_l3[&index=5]:0.051302,((blue_f1[&index=3]:0.000263,blue_f2[&index=4]:0.003245)[&index=22]:21.514222,(red_f2[&index=2]:0.004144,red_f1[&index=1]:0.011940)[&index=20]:5.975516)[&index=21]:6.567213)[&index=23]:0.000659)[&index=24]:0.012445,no_tail_l1[&index=7]:0.074958)[&index=25]:0.030830)[&index=26];
127700	-493.752	-422.563	-71.1896	((no_tail_l1[&index=7]:0.002442,((no_tail_l3[&index=5]:0.013135,((red_f1[&index=1]:0.002539,red_f2[&index=2]:0.016061)[&index=20]:2.376015,(blue_f1[&index=3]:0.012843,blue_f2[&index=4]:0.010977)[&index=22]:2.755905)[&index=21]:9.733649)[&index=23]:0.081470,no_tail_l2[&index=6]:0.012558)[&index=24]:0.087812)[&index=25]:0.024490,(no_tail_r2[&index=9]:0.000288,(no_tail_r3[&index=10]:0.044283,(blue1[&index=11]:0.005647,(blue2[&index=12]:0.018810,(red2[&index=14]:0.002879,red1[&index=13]:0.014873)[&index=15]:15.847175)[&index=16]:0.001636)[&index=17]:6.922610)[&index=18]:0.011500)[&index=19]:0.035816,ano_tail_r1[&index=8]:0.011527)[&index=26];
127800	-493.579	-423.112	-70.4675	((no_tail_r2[&index=9]:0.010441,((blue1[&index=11]:0.000164,(blue2[&index=12]:0.005093,(red1[&index=13]:0.009375,red2[&index=14]:0.001481)[&index=15]:4.244739)[&index=16]:0.018743)[&index=17]:7.011757,no_tail_r3[&index=10]:0.019633)[&index=18]:0.011415)[&index=19]:0.006863,ano_tail_r1[&index=8]:0.055556,(no_tail_l1[&index=7]:0.018244,(no_tail_l2[&index=6]:0.021306,(((blue_f2[&index=4]:0.005153,blue_f1[&index=3]:0.013964)[&index=22]:8.297991,(red_f1[&index=1]:0.015243,red_f2[&index=2]:0.010626)[&index=20]:13.499138)[&index=21]:0.998119,no_tail_l3[&index=5]:0.044863)[&index=23]:0.021260)[&index=24]:0.055759)[&index=25]:0.039726)[&index=26];
127900	-503.533	-431.107	-72.4256	((no_tail_r2[&index=9]:0.104226,((((red2[&index=14]:0.004440,red1[&index=13]:0.001070)[&index=15]:3.802269,blue2[&index=12]:0.018235)[&index=16]:0.003310,blue1[&index=11]:0.016797)[&index=17]:7.659660,no_tail_r3[&index=10]:0.000536)[&index=18]:0.104690)[&index=19]:0.168176,ano_tail_r1[&index=8]:0.083331,(no_tail_l1[&index=7]:0.014963,(no_tail_l2[&index=6]:0.003129,(no_tail_l3[&index=5]:0.025000,((blue_f2[&index=4]:0.000515,blue_f1[&index=3]:0.011456)[&index=22]:6.986654,(red_f2[&index=2]:0.015110,red_f1[&index=1]:0.004737)[&index=20]:16.792541)[&index=21]:8.371154)[&index=23]:0.010401)[&index=24]:0.019517)[&index=25]:0.005168)[&index=26];
128000	-501.003	-432.25	-68.7527	(((no_tail_r3[&index=10]:0.008609,((blue2[&index=12]:0.032883,(red2[&index=14]:0.006649,red1[&index=13]:0.031582)[&index=15]:4.341550)[&index=16]:0.008233,blue1[&index=11]:0.005814)[&index=17]:3.733927)[&index=18]:0.034072,no_tail_r2[&index=9]:0.065918)[&index=19]:0.007957,ano_tail_r1[&index=8]:0.013629,(((((red_f2[&index=2]:0.004119,red_f1[&index=1]:0.007155)[&index=20]:1.208599,(blue_f1[&index=3]:0.009300,blue_f2[&index=4]:0.053980)[&index=22]:8.402924)[&index=21]:7.587521,no_tail_l3[&index=5]:0.007044)[&index=23]:0.024411,no_tail_l2[&index=6]:0.011996)[&index=24]:0.020782,no_tail_l1[&index=7]:0.069491)[&index=25]:0.164332)[&index=26];
128100	-505.021	-432.988	-72.0324	(ano_tail_r1[&index=8]:0.000905,(no_tail_r2[&index=9]:0.012649,((((red2[&index=14]:0.004911,red1[&index=13]:0.037473)[&index=15]:9.002715,blue2[&index=12]:0.004160)[&index=16]:0.011242,blue1[&index=11]:0.002091)[&index=17]:5.580138,no_tail_r3[&index=10]:0.052571)[&index=18]:0.029905)[&index=19]:0.005386,(((no_tail_l3[&index=5]:0.174736,((blue_f1[&index=3]:0.000348,blue_f2[&index=4]:0.039499)[&index=22]:23.279575,(red_f1[&index=1]:0.005138,red_f2[&index=2]:0.000291)[&index=20]:0.338305)[&index=21]:3.390546)[&index=23]:0.018252,no_tail_l2[&index=6]:0.052167)[&index=24]:0.049268,no_tail_l1[&index=7]:0.008368)[&index=25]:0.160203)[&index=26];
128200	-512.101	-442.105	-69.9964	((no_tail_l1[&index=7]:0.100676,((((red_f2[&index=2]:0.003402,red_f1[&index=1]:0.026585)[&index=20]:1.012712,(blue_f1[&index=3]:0.013373,blue_f2[&index=4]:0.051945)[&index=22]:3.286636)[&index=21]:2.123271,no_tail_l3[&index=5]:0.091216)[&index=23]:0.006346,no_tail_l2[&index=6]:0.180450)[&index=24]:0.020756)[&index=25]:0.007275,(((blue1[&index=11]:0.053372,(blue2[&index=12]:0.005559,(red1[&index=13]:0.004899,red2[&index=14]:0.000669)[&index=15]:5.025631)[&index=16]:0.010248)[&index=17]:19.887105,no_tail_r3[&index=10]:0.000592)[&index=18]:0.022855,no_tail_r2[&index=9]:0.009994)[&index=19]:0.114942,ano_tail_r1[&index=8]:0.020272)[&index=26];
128300	-503.814	-434.138	-69.6762	((no_tail_l1[&index=7]:0.054620,(no_tail_l2[&index=6]:0.013770,(((red_f1[&index=1]:0.014188,red_f2[&index=2]:0.013868)[&index=20]:3.095086,(blue_f2[&index=4]:0.000457,blue_f1[&index=3]:0.015200)[&index=22]:2.662066)[&index=21]:5.895712,no_tail_l3[&index=5]:0.034785)[&index=23]:0.087508)[&index=24]:0.055981)[&index=25]:0.109619,((no_tail_r3[&index=10]:0.097861,(blue1[&index=11]:0.078031,((red1[&index=13]:0.004859,red2[&index=14]:0.008436)[&index=15]:4.711270,blue2[&index=12]:0.002294)[&index=16]:0.018688)[&index=17]:13.374428)[&index=18]:0.094136,no_tail_r2[&index=9]:0.003750)[&index=19]:0.006726,ano_tail_r1[&index=8]:0.026461)[&index=26];
128400	-496.244	-424.241	-72.0031	((((blue1[&index=11]:0.009759,((red1[&index=13]:0.003891,red2[&index=14]:0.004874)[&index=15]:13.316213,blue2[&index=12]:0.016148)[&index=16]:0.037167)[&index=17]:8.443553,no_tail_r3[&index=10]:0.028344)[&index=18]:0.058035,no_tail_r2[&index=9]:0.020475)[&index=19]:0.048089,((no_tail_l2[&index=6]:0.032482,(no_tail_l3[&index=5]:0.003078,((red_f1[&index=1]:0.013829,red_f2[&index=2]:0.005001)[&index=20]:1.197477,(blue_f2[&index=4]:0.001766,blue_f1[&index=3]:0.028430)[&index=22]:3.893737)[&index=21]:14.811576)[&index=23]:0.003728)[&index=24]:0.053854,no_tail_l1[&index=7]:0.001180)[&index=25]:0.075559,ano_tail_r1[&index=8]:0.006309)[&index=26];
128500	-497.941	-424.314	-73.6265	((no_tail_l1[&index=7]:0.011120,((((blue_f2[&index=4]:0.004788,blue_f1[&index=3]:0.006013)[&index=22]:2.527716,(red_f2[&index=2]:0.003109,red_f1[&index=1]:0.007090)[&index=20]:17.386247)[&index=21]:8.014195,no_tail_l3[&index=5]:0.005596)[&index=23]:0.086304,no_tail_l2[&index=6]:0.039757)[&index=24]:0.002736)[&index=25]:0.079297,((no_tail_r3[&index=10]:0.019949,(((red2[&index=14]:0.005760,red1[&index=13]:0.022585)[&index=15]:14.306384,blue2[&index=12]:0.011560)[&index=16]:0.006137,blue1[&index=11]:0.046449)[&index=17]:7.597121)[&index=18]:0.013188,no_tail_r2[&index=9]:0.022535)[&index=19]:0.005322,ano_tail_r1[&index=8]:0.000536)[&index=26];
128600	-498.58	-429.047	-69.5323	(ano_tail_r1[&index=8]:0.077872,((no_tail_r3[&index=10]:0.027490,(((red2[&index=14]:0.005649,red1[&index=13]:0.005365)[&index=15]:6.675022,blue2[&index=12]:0.015845)[&index=16]:0.005993,blue1[&index=11]:0.004912)[&index=17]:5.728961)[&index=18]:0.057806,no_tail_r2[&index=9]:0.036231)[&index=19]:0.017704,(no_tail_l1[&index=7]:0.027220,(no_tail_l2[&index=6]:0.001208,(((red_f2[&index=2]:0.014869,red_f1[&index=1]:0.000135)[&index=20]:6.041813,(blue_f2[&index=4]:0.008721,blue_f1[&index=3]:0.002762)[&index=22]:5.704376)[&index=21]:4.982029,no_tail_l3[&index=5]:0.021933)[&index=23]:0.079089)[&index=24]:0.164715)[&index=25]:0.052655)[&index=26];
128700	-501.307	-431	-70.3069	(ano_tail_r1[&index=8]:0.014617,(no_tail_l1[&index=7]:0.064881,(no_tail_l2[&index=6]:0.017505,(((blue_f1[&index=3]:0.015692,blue_f2[&index=4]:0.011414)[&index=22]:8.558682,(red_f1[&index=1]:0.006917,red_f2[&index=2]:0.000558)[&index=20]:0.577536)[&index=21]:3.900618,no_tail_l3[&index=5]:0.025606)[&index=23]:0.002774)[&index=24]:0.050634)[&index=25]:0.182589,(no_tail_r2[&index=9]:0.029498,(no_tail_r3[&index=10]:0.041875,(blue1[&index=11]:0.047441,(blue2[&index=12]:0.002187,(red2[&index=14]:0.045551,red1[&index=13]:0.003537)[&index=15]:3.134267)[&index=16]:0.001199)[&index=17]:16.804403)[&index=18]:0.033620)[&index=19]:0.059851)[&index=26];
128800	-498.709	-429.556	-69.1528	((no_tail_l1[&index=7]:0.037300,((no_tail_l3[&index=5]:0.033705,((red_f2[&index=2]:0.001298,red_f1[&index=1]:0.007770)[&index=20]:3.548970,(blue_f2[&index=4]:0.001093,blue_f1[&index=3]:0.029576)[&index=22]:3.612502)[&index=21]:4.250043)[&index=23]:0.010115,no_tail_l2[&index=6]:0.038128)[&index=24]:0.012272)[&index=25]:0.188192,((((blue2[&index=12]:0.003185,(red1[&index=13]:0.026817,red2[&index=14]:0.042379)[&index=15]:6.357875)[&index=16]:0.003204,blue1[&index=11]:0.002484)[&index=17]:9.541211,no_tail_r3[&index=10]:0.025036)[&index=18]:0.001779,no_tail_r2[&index=9]:0.048712)[&index=19]:0.023771,ano_tail_r1[&index=8]:0.015358)[&index=26];
128900	-500.68	-430.099	-70.581	((no_tail_l1[&index=7]:0.109264,(no_tail_l2[&index=6]:0.013379,(no_tail_l3[&index=5]:0.004098,((blue_f1[&index=3]:0.000174,blue_f2[&index=4]:0.022845)[&index=22]:9.276508,(red_f1[&index=1]:0.011858,red_f2[&index=2]:0.004539)[&index=20]:8.773335)[&index=21]:2.691322)[&index=23]:0.025802)[&index=24]:0.027707)[&index=25]:0.048411,((no_tail_r3[&index=10]:0.111176,(((red2[&index=14]:0.030317,red1[&index=13]:0.009247)[&index=15]:5.192788,blue2[&index=12]:0.010593)[&index=16]:0.023221,blue1[&index=11]:0.013230)[&index=17]:8.467485)[&index=18]:0.014739,no_tail_r2[&index=9]:0.020156)[&index=19]:0.101612,ano_tail_r1[&index=8]:0.000308)[&index=26];
129000	-503.692	-433.24	-70.452	(ano_tail_r1[&index=8]:0.071821,(((((blue_f1[&index=3]:0.025538,blue_f2[&index=4]:0.012993)[&index=22]:9.241361,(red_f1[&index=1]:0.025945,red_f2[&index=2]:0.020804)[&index=20]:10.920854)[&index=21]:0.958473,no_tail_l3[&index=5]:0.024740)[&index=23]:0.073304,no_tail_l2[&index=6]:0.052249)[&index=24]:0.056550,no_tail_l1[&index=7]:0.049672)[&index=25]:0.096024,(no_tail_r2[&index=9]:0.010328,((((red1[&index=13]:0.014462,red2[&index=14]:0.003229)[&index=15]:3.084394,blue2[&index=12]:0.013035)[&index=16]:0.021741,blue1[&index=11]:0.010976)[&index=17]:9.452977,no_tail_r3[&index=10]:0.066921)[&index=18]:0.008325)[&index=19]:0.042373)[&index=26];
129100	-493.091	-420.397	-72.6939	(ano_tail_r1[&index=8]:0.023732,(((no_tail_l3[&index=5]:0.002698,((red_f2[&index=2]:0.010555,red_f1[&index=1]:0.001035)[&index=20]:15.164648,(blue_f1[&index=3]:0.001549,blue_f2[&index=4]:0.000964)[&index=22]:14.176363)[&index=21]:0.584654)[&index=23]:0.028713,no_tail_l2[&index=6]:0.026259)[&index=24]:0.062543,no_tail_l1[&index=7]:0.005986)[&index=25]:0.080536,(no_tail_r2[&index=9]:0.004015,((((red2[&index=14]:0.002550,red1[&index=13]:0.005406)[&index=15]:6.451542,blue2[&index=12]:0.001856)[&index=16]:0.013645,blue1[&index=11]:0.053756)[&index=17]:8.808358,no_tail_r3[&index=10]:0.028623)[&index=18]:0.010745)[&index=19]:0.017779)[&index=26];
129200	-508.558	-435.085	-73.4727	(ano_tail_r1[&index=8]:0.046592,(no_tail_l1[&index=7]:0.075996,(no_tail_l2[&index=6]:0.103088,(no_tail_l3[&index=5]:0.003222,((red_f1[&index=1]:0.006899,red_f2[&index=2]:0.011230)[&index=20]:20.672282,(blue_f1[&index=3]:0.026831,blue_f2[&index=4]:0.000151)[&index=22]:2.537805)[&index=21]:4.396568)[&index=23]:0.046228)[&index=24]:0.070616)[&index=25]:0.121885,(((blue1[&index=11]:0.005915,((red1[&index=13]:0.017197,red2[&index=14]:0.008498)[&index=15]:5.129995,blue2[&index=12]:0.065799)[&index=16]:0.009273)[&index=17]:15.964509,no_tail_r3[&index=10]:0.016380)[&index=18]:0.022769,no_tail_r2[&index=9]:0.016882)[&index=19]:0.086123)[&index=26];
129300	-495.397	-425.738	-69.6596	((no_tail_r2[&index=9]:0.001565,(no_tail_r3[&index=10]:0.007213,(((red1[&index=13]:0.005395,red2[&index=14]:0.014436)[&index=15]:4.329469,blue2[&index=12]:0.032401)[&index=16]:0.014018,blue1[&index=11]:0.008709)[&index=17]:13.101872)[&index=18]:0.117323)[&index=19]:0.040009,ano_tail_r1[&index=8]:0.023045,(no_tail_l1[&index=7]:0.010337,(no_tail_l2[&index=6]:0.009905,(((red_f1[&index=1]:0.020246,red_f2[&index=2]:0.014280)[&index=20]:5.972697,(blue_f2[&index=4]:0.011779,blue_f1[&index=3]:0.005125)[&index=22]:0.460472)[&index=21]:6.016160,no_tail_l3[&index=5]:0.055785)[&index=23]:0.003028)[&index=24]:0.070272)[&index=25]:0.051259)[&index=26];
129400	-490.501	-421.144	-69.3564	(ano_tail_r1[&index=8]:0.018068,(((blue1[&index=11]:0.002008,(blue2[&index=12]:0.010999,(red2[&index=14]:0.000013,red1[&index=13]:0.030781)[&index=15]:1.479291)[&index=16]:0.008293)[&index=17]:11.816481,no_tail_r3[&index=10]:0.009232)[&index=18]:0.003147,no_tail_r2[&index=9]:0.050099)[&index=19]:0.042957,(((((red_f2[&index=2]:0.001388,red_f1[&index=1]:0.001098)[&index=20]:5.912013,(blue_f1[&index=3]:0.004092,blue_f2[&index=4]:0.002717)[&index=22]:2.047865)[&index=21]:7.348108,no_tail_l3[&index=5]:0.005755)[&index=23]:0.003421,no_tail_l2[&index=6]:0.001448)[&index=24]:0.017949,no_tail_l1[&index=7]:0.004929)[&index=25]:0.058947)[&index=26];
129500	-489.7	-422.099	-67.6012	((((blue1[&index=11]:0.015860,((red1[&index=13]:0.005105,red2[&index=14]:0.020467)[&index=15]:4.518987,blue2[&index=12]:0.021236)[&index=16]:0.008080)[&index=17]:4.154190,no_tail_r3[&index=10]:0.052694)[&index=18]:0.014493,no_tail_r2[&index=9]:0.025307)[&index=19]:0.038278,ano_tail_r1[&index=8]:0.016383,(no_tail_l1[&index=7]:0.002935,(no_tail_l2[&index=6]:0.003166,(((red_f1[&index=1]:0.004383,red_f2[&index=2]:0.009128)[&index=20]:1.083860,(blue_f2[&index=4]:0.007481,blue_f1[&index=3]:0.012710)[&index=22]:3.880989)[&index=21]:6.083596,no_tail_l3[&index=5]:0.028922)[&index=23]:0.012356)[&index=24]:0.023765)[&index=25]:0.060635)[&index=26];
129600	-506.873	-436.478	-70.395	(ano_tail_r1[&index=8]:0.053303,((((blue2[&index=12]:0.010729,(red1[&index=13]:0.003832,red2[&index=14]:0.003226)[&index=15]:1.313588)[&index=16]:0.022260,blue1[&index=11]:0.019384)[&index=17]:2.891906,no_tail_r3[&index=10]:0.110464)[&index=18]:0.063826,no_tail_r2[&index=9]:0.030131)[&index=19]:0.015863,((no_tail_l2[&index=6]:0.083916,(no_tail_l3[&index=5]:0.022621,((red_f1[&index=1]:0.025527,red_f2[&index=2]:0.005584)[&index=20]:1.833109,(blue_f1[&index=3]:0.009616,blue_f2[&index=4]:0.000836)[&index=22]:4.900121)[&index=21]:22.454729)[&index=23]:0.062555)[&index=24]:0.029809,no_tail_l1[&index=7]:0.011656)[&index=25]:0.095247)[&index=26];
129700	-493.542	-424.937	-68.6049	((((no_tail_l3[&index=5]:0.060335,((blue_f1[&index=3]:0.004971,blue_f2[&index=4]:0.002097)[&index=22]:1.750397,(red_f1[&index=1]:0.007268,red_f2[&index=2]:0.016763)[&index=20]:0.017703)[&index=21]:6.207548)[&index=23]:0.001413,no_tail_l2[&index=6]:0.018238)[&index=24]:0.051232,no_tail_l1[&index=7]:0.027607)[&index=25]:0.107937,(no_tail_r2[&index=9]:0.006047,(no_tail_r3[&index=10]:0.001068,(((red2[&index=14]:0.011111,red1[&index=13]:0.008358)[&index=15]:7.012564,blue2[&index=12]:0.001568)[&index=16]:0.036117,blue1[&index=11]:0.006228)[&index=17]:9.625071)[&index=18]:0.092659)[&index=19]:0.034393,ano_tail_r1[&index=8]:0.014804)[&index=26];
129800	-505.209	-434.439	-70.77	((no_tail_l1[&index=7]:0.070085,(no_tail_l2[&index=6]:0.004711,(no_tail_l3[&index=5]:0.000017,((blue_f2[&index=4]:0.041726,blue_f1[&index=3]:0.019479)[&index=22]:1.623989,(red_f2[&index=2]:0.003648,red_f1[&index=1]:0.041208)[&index=20]:8.022535)[&index=21]:14.671895)[&index=23]:0.004597)[&index=24]:0.014280)[&index=25]:0.052687,ano_tail_r1[&index=8]:0.015765,((((blue2[&index=12]:0.007618,(red2[&index=14]:0.057227,red1[&index=13]:0.014775)[&index=15]:4.915622)[&index=16]:0.044828,blue1[&index=11]:0.039134)[&index=17]:6.186221,no_tail_r3[&index=10]:0.059781)[&index=18]:0.003331,no_tail_r2[&index=9]:0.011346)[&index=19]:0.022390)[&index=26];
129900	-500.001	-429.92	-70.081	((no_tail_r2[&index=9]:0.032381,((blue1[&index=11]:0.006556,(blue2[&index=12]:0.029098,(red2[&index=14]:0.030309,red1[&index=13]:0.055485)[&index=15]:5.774164)[&index=16]:0.052655)[&index=17]:8.251938,no_tail_r3[&index=10]:0.015820)[&index=18]:0.022839)[&index=19]:0.018272,(no_tail_l1[&index=7]:0.067203,((no_tail_l3[&index=5]:0.000134,((blue_f1[&index=3]:0.002048,blue_f2[&index=4]:0.011575)[&index=22]:11.095731,(red_f1[&index=1]:0.014668,red_f2[&index=2]:0.002424)[&index=20]:4.046878)[&index=21]:2.819669)[&index=23]:0.036203,no_tail_l2[&index=6]:0.016710)[&index=24]:0.013761)[&index=25]:0.081555,ano_tail_r1[&index=8]:0.006097)[&index=26];
130000	-503.274	-430.888	-72.3856	((no_tail_r2[&index=9]:0.031376,(no_tail_r3[&index=10]:0.006313,(((red1[&index=13]:0.002237,red2[&index=14]:0.000573)[&index=15]:2.852571,blue2[&index=12]:0.055296)[&index=16]:0.013556,blue1[&index=11]:0.059658)[&index=17]:18.634393)[&index=18]:0.050700)[&index=19]:0.011779,(no_tail_l1[&index=7]:0.000876,(no_tail_l2[&index=6]:0.017265,(((red_f2[&index=2]:0.026973,red_f1[&index=1]:0.014497)[&index=20]:6.042830,(blue_f2[&index=4]:0.000272,blue_f1[&index=3]:0.027967)[&index=22]:3.749311)[&index=21]:12.270188,no_tail_l3[&index=5]:0.053388)[&index=23]:0.018998)[&index=24]:0.031319)[&index=25]:0.008526,ano_tail_r1[&index=8]:0.046065)[&index=26];
130100	-504.264	-432.846	-71.4174	((no_tail_r2[&index=9]:0.021249,((((red1[&index=13]:0.052102,red2[&index=14]:0.031206)[&index=15]:7.354207,blue2[&index=12]:0.007199)[&index=16]:0.028537,blue1[&index=11]:0.046335)[&index=17]:5.459759,no_tail_r3[&index=10]:0.010007)[&index=18]:0.019307)[&index=19]:0.082184,ano_tail_r1[&index=8]:0.059980,((no_tail_l2[&index=6]:0.014747,(no_tail_l3[&index=5]:0.015029,((red_f2[&index=2]:0.010191,red_f1[&index=1]:0.004057)[&index=20]:9.175354,(blue_f2[&index=4]:0.028268,blue_f1[&index=3]:0.028013)[&index=22]:7.673826)[&index=21]:8.944928)[&index=23]:0.050076)[&index=24]:0.012849,no_tail_l1[&index=7]:0.000992)[&index=25]:0.055479)[&index=26];
130200	-492.655	-423.089	-69.5657	(((((blue2[&index=12]:0.013133,(red1[&index=13]:0.002940,red2[&index=14]:0.001241)[&index=15]:4.308798)[&index=16]:0.004248,blue1[&index=11]:0.002692)[&index=17]:9.349813,no_tail_r3[&index=10]:0.053316)[&index=18]:0.005740,no_tail_r2[&index=9]:0.003454)[&index=19]:0.031015,(((no_tail_l3[&index=5]:0.000848,((red_f1[&index=1]:0.013685,red_f2[&index=2]:0.000909)[&index=20]:10.760041,(blue_f2[&index=4]:0.015426,blue_f1[&index=3]:0.012737)[&index=22]:3.729309)[&index=21]:1.302189)[&index=23]:0.015382,no_tail_l2[&index=6]:0.001713)[&index=24]:0.106680,no_tail_l1[&index=7]:0.004688)[&index=25]:0.164984,ano_tail_r1[&index=8]:0.022672)[&index=26];
130300	-504.024	-432.491	-71.5325	(((no_tail_l2[&index=6]:0.059959,(((red_f2[&index=2]:0.004737,red_f1[&index=1]:0.010368)[&index=20]:5.475342,(blue_f1[&index=3]:0.050849,blue_f2[&index=4]:0.003651)[&index=22]:0.915507)[&index=21]:15.352585,no_tail_l3[&index=5]:0.015571)[&index=23]:0.106264)[&index=24]:0.119688,no_tail_l1[&index=7]:0.015008)[&index=25]:0.038629,(((((red1[&index=13]:0.031143,red2[&index=14]:0.002519)[&index=15]:1.700458,blue2[&index=12]:0.000792)[&index=16]:0.009892,blue1[&index=11]:0.049268)[&index=17]:15.688363,no_tail_r3[&index=10]:0.005728)[&index=18]:0.043156,no_tail_r2[&index=9]:0.003670)[&index=19]:0.043376,ano_tail_r1[&index=8]:0.015176)[&index=26];
130400	-497.227	-425.4	-71.8268	((no_tail_r2[&index=9]:0.011115,((((red1[&index=13]:0.011916,red2[&index=14]:0.013044)[&index=15]:6.247380,blue2[&index=12]:0.009921)[&index=16]:0.009506,blue1[&index=11]:0.014795)[&index=17]:12.133828,no_tail_r3[&index=10]:0.047838)[&index=18]:0.025117)[&index=19]:0.023111,ano_tail_r1[&index=8]:0.022597,(no_tail_l1[&index=7]:0.000781,((no_tail_l3[&index=5]:0.035761,((blue_f1[&index=3]:0.020845,blue_f2[&index=4]:0.003836)[&index=22]:12.671275,(red_f1[&index=1]:0.027569,red_f2[&index=2]:0.004826)[&index=20]:0.015981)[&index=21]:9.690322)[&index=23]:0.088632,no_tail_l2[&index=6]:0.004043)[&index=24]:0.068006)[&index=25]:0.031053)[&index=26];
130500	-502.611	-435.038	-67.5728	((no_tail_l1[&index=7]:0.016397,(no_tail_l2[&index=6]:0.005137,(((blue_f2[&index=4]:0.012345,blue_f1[&index=3]:0.032427)[&index=22]:4.532171,(red_f2[&index=2]:0.003818,red_f1[&index=1]:0.061778)[&index=20]:2.687163)[&index=21]:1.136276,no_tail_l3[&index=5]:0.023767)[&index=23]:0.006117)[&index=24]:0.079988)[&index=25]:0.087499,ano_tail_r1[&index=8]:0.003021,((((blue2[&index=12]:0.027164,(red1[&index=13]:0.021800,red2[&index=14]:0.005356)[&index=15]:4.391713)[&index=16]:0.008129,blue1[&index=11]:0.000994)[&index=17]:6.515556,no_tail_r3[&index=10]:0.056068)[&index=18]:0.090332,no_tail_r2[&index=9]:0.069387)[&index=19]:0.088580)[&index=26];
130600	-502.603	-427.663	-74.9403	(ano_tail_r1[&index=8]:0.011361,(((((blue_f1[&index=3]:0.032564,blue_f2[&index=4]:0.004159)[&index=22]:27.138147,(red_f1[&index=1]:0.002499,red_f2[&index=2]:0.012831)[&index=20]:2.143151)[&index=21]:6.798100,no_tail_l3[&index=5]:0.041140)[&index=23]:0.020343,no_tail_l2[&index=6]:0.002177)[&index=24]:0.022097,no_tail_l1[&index=7]:0.016119)[&index=25]:0.043433,((no_tail_r3[&index=10]:0.014828,(blue1[&index=11]:0.033146,(blue2[&index=12]:0.033716,(red2[&index=14]:0.016350,red1[&index=13]:0.001434)[&index=15]:11.422250)[&index=16]:0.043070)[&index=17]:8.826647)[&index=18]:0.042058,no_tail_r2[&index=9]:0.069446)[&index=19]:0.009524)[&index=26];
130700	-504.687	-430.245	-74.4419	(ano_tail_r1[&index=8]:0.020002,(no_tail_r2[&index=9]:0.004115,(no_tail_r3[&index=10]:0.016019,(blue1[&index=11]:0.002984,((red1[&index=13]:0.009202,red2[&index=14]:0.049233)[&index=15]:5.673711,blue2[&index=12]:0.030074)[&index=16]:0.013406)[&index=17]:8.252540)[&index=18]:0.029325)[&index=19]:0.074158,(((((blue_f2[&index=4]:0.000815,blue_f1[&index=3]:0.001921)[&index=22]:23.255147,(red_f2[&index=2]:0.029637,red_f1[&index=1]:0.058503)[&index=20]:4.594610)[&index=21]:12.021868,no_tail_l3[&index=5]:0.016731)[&index=23]:0.003757,no_tail_l2[&index=6]:0.012947)[&index=24]:0.095513,no_tail_l1[&index=7]:0.024800)[&index=25]:0.017318)[&index=26];
130800	-494.287	-424.784	-69.5023	((no_tail_l1[&index=7]:0.045576,(no_tail_l2[&index=6]:0.004726,(((red_f2[&index=2]:0.019299,red_f1[&index=1]:0.012398)[&index=20]:1.302900,(blue_f2[&index=4]:0.003556,blue_f1[&index=3]:0.017303)[&index=22]:4.596916)[&index=21]:6.377990,no_tail_l3[&index=5]:0.035846)[&index=23]:0.017440)[&index=24]:0.106044)[&index=25]:0.051977,ano_tail_r1[&index=8]:0.001597,(((blue1[&index=11]:0.015975,((red1[&index=13]:0.000335,red2[&index=14]:0.005561)[&index=15]:7.791932,blue2[&index=12]:0.022449)[&index=16]:0.002923)[&index=17]:9.024409,no_tail_r3[&index=10]:0.051215)[&index=18]:0.012470,no_tail_r2[&index=9]:0.002922)[&index=19]:0.086634)[&index=26];
130900	-505.902	-434.741	-71.1607	((no_tail_r2[&index=9]:0.040860,(((blue2[&index=12]:0.016521,(red1[&index=13]:0.040114,red2[&index=14]:0.010179)[&index=15]:12.230881)[&index=16]:0.003700,blue1[&index=11]:0.015252)[&index=17]:5.017130,no_tail_r3[&index=10]:0.003117)[&index=18]:0.059019)[&index=19]:0.016658,ano_tail_r1[&index=8]:0.076515,(no_tail_l1[&index=7]:0.067468,(no_tail_l2[&index=6]:0.082170,(((red_f2[&index=2]:0.021947,red_f1[&index=1]:0.004844)[&index=20]:0.130522,(blue_f1[&index=3]:0.008856,blue_f2[&index=4]:0.005282)[&index=22]:15.220132)[&index=21]:4.603860,no_tail_l3[&index=5]:0.026603)[&index=23]:0.008069)[&index=24]:0.098121)[&index=25]:0.094468)[&index=26];
131000	-501.68	-430.016	-71.6643	(ano_tail_r1[&index=8]:0.019067,(no_tail_r2[&index=9]:0.039651,((blue1[&index=11]:0.029830,(blue2[&index=12]:0.022112,(red2[&index=14]:0.004982,red1[&index=13]:0.047385)[&index=15]:9.121114)[&index=16]:0.008033)[&index=17]:18.469266,no_tail_r3[&index=10]:0.060336)[&index=18]:0.005039)[&index=19]:0.028143,((no_tail_l2[&index=6]:0.000205,(((blue_f1[&index=3]:0.026111,blue_f2[&index=4]:0.001793)[&index=22]:5.811069,(red_f2[&index=2]:0.017802,red_f1[&index=1]:0.006354)[&index=20]:5.401481)[&index=21]:0.986628,no_tail_l3[&index=5]:0.063476)[&index=23]:0.032405)[&index=24]:0.051472,no_tail_l1[&index=7]:0.004555)[&index=25]:0.162028)[&index=26];
131100	-498.022	-429.109	-68.9127	(ano_tail_r1[&index=8]:0.013231,(no_tail_l1[&index=7]:0.005539,(no_tail_l2[&index=6]:0.055426,(no_tail_l3[&index=5]:0.005337,((red_f1[&index=1]:0.092059,red_f2[&index=2]:0.001674)[&index=20]:5.834591,(blue_f2[&index=4]:0.003164,blue_f1[&index=3]:0.000673)[&index=22]:4.305120)[&index=21]:1.572235)[&index=23]:0.111841)[&index=24]:0.030701)[&index=25]:0.026100,(no_tail_r2[&index=9]:0.031988,(no_tail_r3[&index=10]:0.035099,(((red2[&index=14]:0.001396,red1[&index=13]:0.008593)[&index=15]:8.696221,blue2[&index=12]:0.024450)[&index=16]:0.012402,blue1[&index=11]:0.002459)[&index=17]:5.736413)[&index=18]:0.023829)[&index=19]:0.031973)[&index=26];
131200	-496.169	-427.356	-68.8127	(ano_tail_r1[&index=8]:0.009986,((no_tail_r3[&index=10]:0.042646,(blue1[&index=11]:0.053960,((red2[&index=14]:0.000491,red1[&index=13]:0.008201)[&index=15]:2.385159,blue2[&index=12]:0.040082)[&index=16]:0.000977)[&index=17]:6.624873)[&index=18]:0.074084,no_tail_r2[&index=9]:0.004536)[&index=19]:0.035689,((no_tail_l2[&index=6]:0.006375,(((red_f1[&index=1]:0.009236,red_f2[&index=2]:0.013563)[&index=20]:9.132269,(blue_f2[&index=4]:0.023899,blue_f1[&index=3]:0.018098)[&index=22]:0.851451)[&index=21]:6.618494,no_tail_l3[&index=5]:0.020320)[&index=23]:0.006543)[&index=24]:0.051150,no_tail_l1[&index=7]:0.003804)[&index=25]:0.126394)[&index=26];
131300	-496.725	-429.48	-67.2449	(((no_tail_l2[&index=6]:0.001390,(((red_f1[&index=1]:0.018523,red_f2[&index=2]:0.013317)[&index=20]:1.683549,(blue_f2[&index=4]:0.002856,blue_f1[&index=3]:0.015821)[&index=21]:0.035637)[&index=22]:4.296278,no_tail_l3[&index=5]:0.008204)[&index=23]:0.027414)[&index=24]:0.012005,no_tail_l1[&index=7]:0.025936)[&index=25]:0.064971,ano_tail_r1[&index=8]:0.009365,((no_tail_r3[&index=10]:0.067145,(((red2[&index=14]:0.018284,red1[&index=13]:0.012372)[&index=15]:8.230216,blue2[&index=12]:0.050948)[&index=16]:0.012911,blue1[&index=11]:0.033035)[&index=17]:3.608828)[&index=18]:0.000785,no_tail_r2[&index=9]:0.032139)[&index=19]:0.041358)[&index=26];
131400	-495.115	-422.988	-72.1273	((no_tail_l1[&index=7]:0.007600,(no_tail_l2[&index=6]:0.013569,(((red_f1[&index=1]:0.020738,red_f2[&index=2]:0.004707)[&index=20]:5.208592,(blue_f2[&index=4]:0.012684,blue_f1[&index=3]:0.019011)[&index=21]:5.424899)[&index=22]:16.456181,no_tail_l3[&index=5]:0.014823)[&index=23]:0.076306)[&index=24]:0.028634)[&index=25]:0.087447,ano_tail_r1[&index=8]:0.001782,((no_tail_r3[&index=10]:0.015854,(blue1[&index=11]:0.008793,(blue2[&index=12]:0.008683,(red2[&index=14]:0.014982,red1[&index=13]:0.004477)[&index=15]:5.389993)[&index=16]:0.002361)[&index=17]:9.840400)[&index=18]:0.001031,no_tail_r2[&index=9]:0.036795)[&index=19]:0.035254)[&index=26];
131500	-510	-440.413	-69.5866	((((blue1[&index=11]:0.011608,((red1[&index=13]:0.033230,red2[&index=14]:0.036558)[&index=15]:10.034755,blue2[&index=12]:0.065639)[&index=16]:0.004380)[&index=17]:5.831550,no_tail_r3[&index=10]:0.025360)[&index=18]:0.064423,no_tail_r2[&index=9]:0.038653)[&index=19]:0.058737,ano_tail_r1[&index=8]:0.048180,(((no_tail_l3[&index=5]:0.046425,((red_f1[&index=1]:0.007820,red_f2[&index=2]:0.066457)[&index=20]:4.312584,(blue_f2[&index=4]:0.041493,blue_f1[&index=3]:0.028155)[&index=21]:2.559120)[&index=22]:6.508110)[&index=23]:0.089271,no_tail_l2[&index=6]:0.003355)[&index=24]:0.025197,no_tail_l1[&index=7]:0.007492)[&index=25]:0.083289)[&index=26];
131600	-504.535	-431.098	-73.4369	((no_tail_r2[&index=9]:0.081908,((blue1[&index=11]:0.004676,(blue2[&index=12]:0.001199,(red1[&index=13]:0.008788,red2[&index=14]:0.010821)[&index=15]:10.057739)[&index=16]:0.018259)[&index=17]:4.925846,no_tail_r3[&index=10]:0.064001)[&index=18]:0.049405)[&index=19]:0.056952,(no_tail_l1[&index=7]:0.003408,(no_tail_l2[&index=6]:0.010701,(((blue_f1[&index=3]:0.017090,blue_f2[&index=4]:0.018999)[&index=21]:11.733186,(red_f2[&index=2]:0.010565,red_f1[&index=1]:0.006781)[&index=20]:17.927661)[&index=22]:4.013351,no_tail_l3[&index=5]:0.124512)[&index=23]:0.039151)[&index=24]:0.002195)[&index=25]:0.087214,ano_tail_r1[&index=8]:0.009260)[&index=26];
131700	-494.35	-424.94	-69.4097	(ano_tail_r1[&index=8]:0.061011,(no_tail_r2[&index=9]:0.006949,((blue1[&index=11]:0.000985,(blue2[&index=12]:0.003990,(red1[&index=13]:0.039025,red2[&index=14]:0.007587)[&index=15]:3.797843)[&index=16]:0.005113)[&index=17]:5.205777,no_tail_r3[&index=10]:0.037721)[&index=18]:0.013156)[&index=19]:0.050586,(((no_tail_l3[&index=5]:0.017501,((blue_f2[&index=4]:0.005992,blue_f1[&index=3]:0.008473)[&index=21]:8.253893,(red_f1[&index=1]:0.005096,red_f2[&index=2]:0.000974)[&index=20]:9.700396)[&index=22]:1.694398)[&index=23]:0.021183,no_tail_l2[&index=6]:0.004146)[&index=24]:0.025753,no_tail_l1[&index=7]:0.020390)[&index=25]:0.159351)[&index=26];
131800	-497.602	-426.868	-70.7344	(((no_tail_r3[&index=10]:0.023018,(((red2[&index=14]:0.005964,red1[&index=13]:0.027709)[&index=15]:10.397570,blue2[&index=12]:0.025020)[&index=16]:0.008246,blue1[&index=11]:0.024179)[&index=17]:4.430486)[&index=18]:0.104683,no_tail_r2[&index=9]:0.030356)[&index=19]:0.045188,ano_tail_r1[&index=8]:0.013181,(no_tail_l1[&index=7]:0.002126,(no_tail_l2[&index=6]:0.000622,(no_tail_l3[&index=5]:0.039374,((blue_f1[&index=3]:0.001970,blue_f2[&index=4]:0.004557)[&index=21]:5.753147,(red_f1[&index=1]:0.016465,red_f2[&index=2]:0.017622)[&index=20]:9.697463)[&index=22]:4.941046)[&index=23]:0.017033)[&index=24]:0.048862)[&index=25]:0.095251)[&index=26];
131900	-504.614	-432.983	-71.631	(ano_tail_r1[&index=8]:0.048440,((no_tail_l2[&index=6]:0.014098,(((red_f2[&index=2]:0.007380,red_f1[&index=1]:0.006592)[&index=20]:10.530234,(blue_f2[&index=4]:0.023197,blue_f1[&index=3]:0.045106)[&index=21]:16.424687)[&index=22]:2.729750,no_tail_l3[&index=5]:0.019801)[&index=23]:0.060408)[&index=24]:0.048116,no_tail_l1[&index=7]:0.065059)[&index=25]:0.032174,(no_tail_r2[&index=9]:0.050665,((blue1[&index=11]:0.003593,(blue2[&index=12]:0.009543,(red2[&index=14]:0.018790,red1[&index=13]:0.008287)[&index=15]:3.199483)[&index=16]:0.008835)[&index=17]:6.754952,no_tail_r3[&index=10]:0.068048)[&index=18]:0.072604)[&index=19]:0.003914)[&index=26];
132000	-497.855	-429.028	-68.8275	(((no_tail_r3[&index=10]:0.022414,((blue2[&index=12]:0.015644,(red2[&index=14]:0.024082,red1[&index=13]:0.016916)[&index=15]:6.886648)[&index=16]:0.028630,blue1[&index=11]:0.004307)[&index=17]:8.550579)[&index=18]:0.014823,no_tail_r2[&index=9]:0.020014)[&index=19]:0.022268,ano_tail_r1[&index=8]:0.001348,(no_tail_l1[&index=7]:0.005237,(no_tail_l2[&index=6]:0.034408,(no_tail_l3[&index=5]:0.028389,((blue_f2[&index=4]:0.007087,blue_f1[&index=3]:0.000839)[&index=21]:4.246194,(red_f1[&index=1]:0.033030,red_f2[&index=2]:0.017369)[&index=20]:1.684389)[&index=22]:4.348468)[&index=23]:0.175943)[&index=24]:0.016143)[&index=25]:0.031334)[&index=26];
132100	-493.822	-423.836	-69.986	(ano_tail_r1[&index=8]:0.070564,((no_tail_r3[&index=10]:0.009078,(blue1[&index=11]:0.029308,(blue2[&index=12]:0.016667,(red2[&index=14]:0.002502,red1[&index=13]:0.001935)[&index=15]:2.717719)[&index=16]:0.030567)[&index=17]:6.704511)[&index=18]:0.009356,no_tail_r2[&index=9]:0.002484)[&index=19]:0.038672,(((no_tail_l3[&index=5]:0.008543,((red_f2[&index=2]:0.002882,red_f1[&index=1]:0.007911)[&index=20]:3.815145,(blue_f1[&index=3]:0.005086,blue_f2[&index=4]:0.021777)[&index=21]:13.178623)[&index=22]:5.229920)[&index=23]:0.007258,no_tail_l2[&index=6]:0.023696)[&index=24]:0.007245,no_tail_l1[&index=7]:0.008571)[&index=25]:0.078837)[&index=26];
132200	-495.694	-428.494	-67.2007	(ano_tail_r1[&index=8]:0.054520,(no_tail_l1[&index=7]:0.005059,((((blue_f1[&index=3]:0.006716,blue_f2[&index=4]:0.011318)[&index=21]:3.969895,(red_f2[&index=2]:0.019643,red_f1[&index=1]:0.007499)[&index=20]:2.380680)[&index=22]:2.693164,no_tail_l3[&index=5]:0.141533)[&index=23]:0.024001,no_tail_l2[&index=6]:0.008037)[&index=24]:0.028146)[&index=25]:0.089649,(no_tail_r2[&index=9]:0.048994,(no_tail_r3[&index=10]:0.038142,(blue1[&index=11]:0.009922,((red2[&index=14]:0.009927,red1[&index=13]:0.010866)[&index=15]:3.774189,blue2[&index=12]:0.013289)[&index=16]:0.004272)[&index=17]:4.729142)[&index=18]:0.014610)[&index=19]:0.009278)[&index=26];
132300	-498.988	-430.376	-68.6124	(ano_tail_r1[&index=8]:0.001255,(((no_tail_l3[&index=5]:0.124302,((red_f2[&index=2]:0.012854,red_f1[&index=1]:0.000347)[&index=20]:2.067800,(blue_f1[&index=3]:0.008324,blue_f2[&index=4]:0.017458)[&index=21]:3.375648)[&index=22]:5.066659)[&index=23]:0.018586,no_tail_l2[&index=6]:0.004753)[&index=24]:0.025988,no_tail_l1[&index=7]:0.095840)[&index=25]:0.086214,((no_tail_r3[&index=10]:0.015022,(blue1[&index=11]:0.014238,((red2[&index=14]:0.014074,red1[&index=13]:0.033347)[&index=15]:8.818084,blue2[&index=12]:0.000946)[&index=16]:0.000521)[&index=17]:5.216878)[&index=18]:0.072278,no_tail_r2[&index=9]:0.042913)[&index=19]:0.026822)[&index=26];
132400	-492.901	-423.067	-69.8339	((no_tail_l1[&index=7]:0.052348,((((blue_f2[&index=4]:0.023651,blue_f1[&index=3]:0.000565)[&index=21]:8.055469,(red_f1[&index=1]:0.012007,red_f2[&index=2]:0.007323)[&index=20]:0.213524)[&index=22]:4.623052,no_tail_l3[&index=5]:0.031066)[&index=23]:0.015017,no_tail_l2[&index=6]:0.003162)[&index=24]:0.037296)[&index=25]:0.070130,ano_tail_r1[&index=8]:0.001596,(no_tail_r2[&index=9]:0.002801,(((blue2[&index=12]:0.002725,(red2[&index=14]:0.014957,red1[&index=13]:0.008136)[&index=15]:7.462626)[&index=16]:0.009073,blue1[&index=11]:0.002928)[&index=17]:10.518647,no_tail_r3[&index=10]:0.039713)[&index=18]:0.053369)[&index=19]:0.007357)[&index=26];
132500	-496.164	-425.473	-70.6911	(((no_tail_r3[&index=10]:0.019350,(blue1[&index=11]:0.042971,(blue2[&index=12]:0.021292,(red1[&index=13]:0.006412,red2[&index=14]:0.012973)[&index=15]:13.072991)[&index=16]:0.010770)[&index=17]:5.274061)[&index=18]:0.034690,no_tail_r2[&index=9]:0.062796)[&index=19]:0.031963,ano_tail_r1[&index=8]:0.027805,(no_tail_l1[&index=7]:0.001857,(no_tail_l2[&index=6]:0.022634,(((red_f2[&index=2]:0.009951,red_f1[&index=1]:0.003818)[&index=20]:2.944821,(blue_f1[&index=3]:0.000503,blue_f2[&index=4]:0.003686)[&index=21]:10.160141)[&index=22]:3.632975,no_tail_l3[&index=5]:0.077469)[&index=23]:0.020412)[&index=24]:0.016183)[&index=25]:0.041843)[&index=26];
132600	-500.755	-432.594	-68.1608	(ano_tail_r1[&index=8]:0.004953,(((((blue_f2[&index=4]:0.021616,blue_f1[&index=3]:0.023464)[&index=21]:4.189635,(red_f2[&index=2]:0.006492,red_f1[&index=1]:0.017011)[&index=20]:0.524276)[&index=22]:5.459043,no_tail_l3[&index=5]:0.029898)[&index=23]:0.031440,no_tail_l2[&index=6]:0.015253)[&index=24]:0.039113,no_tail_l1[&index=7]:0.049762)[&index=25]:0.145535,(no_tail_r2[&index=9]:0.047538,((blue1[&index=11]:0.011524,((red1[&index=13]:0.004058,red2[&index=14]:0.045666)[&index=15]:4.853620,blue2[&index=12]:0.000335)[&index=16]:0.035973)[&index=17]:7.193646,no_tail_r3[&index=10]:0.022324)[&index=18]:0.094617)[&index=19]:0.036314)[&index=26];
132700	-495.847	-425.453	-70.3937	((no_tail_r2[&index=9]:0.002872,(no_tail_r3[&index=10]:0.000194,(blue1[&index=11]:0.024180,(blue2[&index=12]:0.016271,(red2[&index=14]:0.008374,red1[&index=13]:0.001507)[&index=15]:14.512065)[&index=16]:0.020724)[&index=17]:6.413458)[&index=18]:0.020885)[&index=19]:0.082531,(((((red_f1[&index=1]:0.003711,red_f2[&index=2]:0.010296)[&index=20]:0.813713,(blue_f2[&index=4]:0.017740,blue_f1[&index=3]:0.002357)[&index=21]:3.992704)[&index=22]:7.910556,no_tail_l3[&index=5]:0.017705)[&index=23]:0.017590,no_tail_l2[&index=6]:0.026278)[&index=24]:0.008470,no_tail_l1[&index=7]:0.076169)[&index=25]:0.028776,ano_tail_r1[&index=8]:0.038160)[&index=26];
132800	-497.922	-428.797	-69.1251	(ano_tail_r1[&index=8]:0.015094,(no_tail_r2[&index=9]:0.035739,(no_tail_r3[&index=10]:0.007665,((blue2[&index=12]:0.009254,(red1[&index=13]:0.027299,red2[&index=14]:0.000935)[&index=15]:3.173643)[&index=16]:0.021713,blue1[&index=11]:0.002123)[&index=17]:15.740387)[&index=18]:0.004844)[&index=19]:0.063980,(no_tail_l1[&index=7]:0.024328,((no_tail_l3[&index=5]:0.001090,((red_f1[&index=1]:0.005331,red_f2[&index=2]:0.015933)[&index=20]:1.377186,(blue_f1[&index=3]:0.008112,blue_f2[&index=4]:0.003896)[&index=21]:2.604076)[&index=22]:4.248762)[&index=23]:0.007028,no_tail_l2[&index=6]:0.010693)[&index=24]:0.016822)[&index=25]:0.298662)[&index=26];
132900	-494.274	-425.38	-68.8939	((no_tail_r2[&index=9]:0.013048,((blue1[&index=11]:0.008100,(blue2[&index=12]:0.008873,(red2[&index=14]:0.008982,red1[&index=13]:0.010103)[&index=15]:6.917757)[&index=16]:0.061134)[&index=17]:9.745006,no_tail_r3[&index=10]:0.007164)[&index=18]:0.025790)[&index=19]:0.046422,ano_tail_r1[&index=8]:0.020907,((no_tail_l2[&index=6]:0.006624,(((red_f1[&index=1]:0.009463,red_f2[&index=2]:0.011265)[&index=20]:2.951269,(blue_f1[&index=3]:0.014349,blue_f2[&index=4]:0.016823)[&index=21]:0.236051)[&index=22]:6.221813,no_tail_l3[&index=5]:0.031023)[&index=23]:0.010468)[&index=24]:0.074566,no_tail_l1[&index=7]:0.016212)[&index=25]:0.095457)[&index=26];
133000	-502.561	-433.361	-69.1993	(((no_tail_r3[&index=10]:0.083602,(blue1[&index=11]:0.008974,(blue2[&index=12]:0.011802,(red1[&index=13]:0.000922,red2[&index=14]:0.015812)[&index=15]:1.883716)[&index=16]:0.019863)[&index=17]:10.340923)[&index=18]:0.018705,no_tail_r2[&index=9]:0.035855)[&index=19]:0.026189,((no_tail_l2[&index=6]:0.025252,(((blue_f1[&index=3]:0.036941,blue_f2[&index=4]:0.022005)[&index=21]:6.132364,(red_f1[&index=1]:0.038105,red_f2[&index=2]:0.003728)[&index=20]:4.319549)[&index=22]:4.760306,no_tail_l3[&index=5]:0.076161)[&index=23]:0.021333)[&index=24]:0.063838,no_tail_l1[&index=7]:0.086287)[&index=25]:0.060297,ano_tail_r1[&index=8]:0.002947)[&index=26];
133100	-497.056	-428.721	-68.3353	((((((blue_f2[&index=4]:0.044157,blue_f1[&index=3]:0.031422)[&index=21]:2.148946,(red_f2[&index=2]:0.006459,red_f1[&index=1]:0.016746)[&index=20]:4.548931)[&index=22]:7.778136,no_tail_l3[&index=5]:0.038489)[&index=23]:0.016694,no_tail_l2[&index=6]:0.006876)[&index=24]:0.064319,no_tail_l1[&index=7]:0.011693)[&index=25]:0.046202,(no_tail_r2[&index=9]:0.032932,((blue1[&index=11]:0.001713,(blue2[&index=12]:0.001974,(red2[&index=14]:0.032984,red1[&index=13]:0.011236)[&index=15]:3.328449)[&index=16]:0.018495)[&index=17]:5.474894,no_tail_r3[&index=10]:0.050339)[&index=18]:0.028855)[&index=19]:0.012875,ano_tail_r1[&index=8]:0.021902)[&index=26];
133200	-496.636	-427.245	-69.3915	(ano_tail_r1[&index=8]:0.024534,(no_tail_r2[&index=9]:0.008661,((((red1[&index=13]:0.014400,red2[&index=14]:0.001746)[&index=15]:10.516273,blue2[&index=12]:0.066848)[&index=16]:0.009341,blue1[&index=11]:0.008844)[&index=17]:6.873576,no_tail_r3[&index=10]:0.003785)[&index=18]:0.014006)[&index=19]:0.057963,(((no_tail_l3[&index=5]:0.015503,((red_f2[&index=2]:0.009266,red_f1[&index=1]:0.000187)[&index=20]:4.194831,(blue_f1[&index=3]:0.006790,blue_f2[&index=4]:0.002066)[&index=21]:5.125045)[&index=22]:1.821766)[&index=23]:0.011854,no_tail_l2[&index=6]:0.075623)[&index=24]:0.014581,no_tail_l1[&index=7]:0.056697)[&index=25]:0.122105)[&index=26];
133300	-503.324	-433.011	-70.3127	((no_tail_r2[&index=9]:0.010862,((blue1[&index=11]:0.030148,(blue2[&index=12]:0.011509,(red1[&index=13]:0.000172,red2[&index=14]:0.035016)[&index=15]:8.024568)[&index=16]:0.006091)[&index=17]:8.710937,no_tail_r3[&index=10]:0.155272)[&index=18]:0.017643)[&index=19]:0.057598,(no_tail_l1[&index=7]:0.006021,(no_tail_l2[&index=6]:0.034957,(no_tail_l3[&index=5]:0.034901,((red_f2[&index=2]:0.010868,red_f1[&index=1]:0.016444)[&index=20]:9.696169,(blue_f1[&index=3]:0.002093,blue_f2[&index=4]:0.010256)[&index=21]:0.398336)[&index=22]:6.063252)[&index=23]:0.096068)[&index=24]:0.122347)[&index=25]:0.109785,ano_tail_r1[&index=8]:0.001360)[&index=26];
133400	-516.151	-443.991	-72.1599	(ano_tail_r1[&index=8]:0.053547,(((no_tail_l3[&index=5]:0.220151,((red_f2[&index=2]:0.027821,red_f1[&index=1]:0.067193)[&index=20]:5.510824,(blue_f2[&index=4]:0.014496,blue_f1[&index=3]:0.010250)[&index=21]:18.253128)[&index=22]:5.132091)[&index=23]:0.071582,no_tail_l2[&index=6]:0.018489)[&index=24]:0.066338,no_tail_l1[&index=7]:0.040414)[&index=25]:0.093450,(no_tail_r2[&index=9]:0.000406,(((blue2[&index=12]:0.005185,(red1[&index=13]:0.100951,red2[&index=14]:0.010385)[&index=15]:6.234621)[&index=16]:0.017417,blue1[&index=11]:0.001270)[&index=17]:6.860833,no_tail_r3[&index=10]:0.044978)[&index=18]:0.009818)[&index=19]:0.032782)[&index=26];
133500	-501.948	-429.094	-72.8544	(ano_tail_r1[&index=8]:0.038178,(no_tail_r2[&index=9]:0.005640,((((red1[&index=13]:0.024541,red2[&index=14]:0.028706)[&index=15]:3.972737,blue2[&index=12]:0.024196)[&index=16]:0.023978,blue1[&index=11]:0.041730)[&index=17]:18.583949,no_tail_r3[&index=10]:0.017482)[&index=18]:0.063815)[&index=19]:0.083049,(((((red_f1[&index=1]:0.003828,red_f2[&index=2]:0.010516)[&index=20]:15.010534,(blue_f1[&index=3]:0.010035,blue_f2[&index=4]:0.010960)[&index=21]:0.227904)[&index=22]:8.002068,no_tail_l3[&index=5]:0.006636)[&index=23]:0.005706,no_tail_l2[&index=6]:0.010056)[&index=24]:0.051413,no_tail_l1[&index=7]:0.010090)[&index=25]:0.103455)[&index=26];
133600	-495.561	-426.699	-68.8623	(((no_tail_l2[&index=6]:0.005149,(no_tail_l3[&index=5]:0.056164,((red_f1[&index=1]:0.013337,red_f2[&index=2]:0.003490)[&index=20]:2.235200,(blue_f1[&index=3]:0.021843,blue_f2[&index=4]:0.017265)[&index=21]:2.599565)[&index=22]:6.627878)[&index=23]:0.005853)[&index=24]:0.003621,no_tail_l1[&index=7]:0.033294)[&index=25]:0.071316,(no_tail_r2[&index=9]:0.068276,(no_tail_r3[&index=10]:0.026833,(((red1[&index=13]:0.000546,red2[&index=14]:0.000358)[&index=15]:2.697284,blue2[&index=12]:0.058833)[&index=16]:0.008866,blue1[&index=11]:0.010896)[&index=17]:11.767327)[&index=18]:0.018927)[&index=19]:0.049322,ano_tail_r1[&index=8]:0.009110)[&index=26];
133700	-501.71	-431.629	-70.0808	((no_tail_r2[&index=9]:0.002568,((((red1[&index=13]:0.038556,red2[&index=14]:0.043692)[&index=15]:5.793570,blue2[&index=12]:0.014113)[&index=16]:0.044240,blue1[&index=11]:0.018354)[&index=17]:5.698833,no_tail_r3[&index=10]:0.055294)[&index=18]:0.035027)[&index=19]:0.071860,ano_tail_r1[&index=8]:0.016843,(((((red_f1[&index=1]:0.003328,red_f2[&index=2]:0.004107)[&index=20]:3.805249,(blue_f2[&index=4]:0.013583,blue_f1[&index=3]:0.003786)[&index=21]:0.452436)[&index=22]:16.123728,no_tail_l3[&index=5]:0.062610)[&index=23]:0.074478,no_tail_l2[&index=6]:0.032569)[&index=24]:0.005917,no_tail_l1[&index=7]:0.006116)[&index=25]:0.082139)[&index=26];
133800	-507.898	-438.511	-69.3865	((no_tail_r2[&index=9]:0.016531,((((red1[&index=13]:0.028540,red2[&index=14]:0.005186)[&index=15]:5.625875,blue2[&index=12]:0.014274)[&index=16]:0.037442,blue1[&index=11]:0.003266)[&index=17]:11.281635,no_tail_r3[&index=10]:0.060563)[&index=18]:0.031681)[&index=19]:0.222768,ano_tail_r1[&index=8]:0.019271,(((((blue_f2[&index=4]:0.025610,blue_f1[&index=3]:0.001026)[&index=21]:1.381396,(red_f2[&index=2]:0.009373,red_f1[&index=1]:0.001866)[&index=20]:6.777252)[&index=22]:3.071655,no_tail_l3[&index=5]:0.065362)[&index=23]:0.053241,no_tail_l2[&index=6]:0.007872)[&index=24]:0.123861,no_tail_l1[&index=7]:0.092350)[&index=25]:0.073821)[&index=26];
133900	-502.454	-430.322	-72.1316	((no_tail_r2[&index=9]:0.002149,(no_tail_r3[&index=10]:0.041512,(((red1[&index=13]:0.001537,red2[&index=14]:0.004522)[&index=15]:2.749874,blue2[&index=12]:0.006574)[&index=16]:0.003953,blue1[&index=11]:0.044076)[&index=17]:22.965108)[&index=18]:0.050466)[&index=19]:0.005529,ano_tail_r1[&index=8]:0.019007,(no_tail_l1[&index=7]:0.073803,(no_tail_l2[&index=6]:0.067622,(no_tail_l3[&index=5]:0.027490,((blue_f2[&index=4]:0.011486,blue_f1[&index=3]:0.019713)[&index=21]:11.528967,(red_f1[&index=1]:0.011321,red_f2[&index=2]:0.020563)[&index=20]:3.530991)[&index=22]:1.436741)[&index=23]:0.055549)[&index=24]:0.048863)[&index=25]:0.029664)[&index=26];
134000	-494.27	-426.667	-67.6028	(ano_tail_r1[&index=8]:0.034491,((no_tail_r3[&index=10]:0.001927,(((red2[&index=14]:0.003466,red1[&index=13]:0.004062)[&index=15]:3.960305,blue2[&index=12]:0.014262)[&index=16]:0.003604,blue1[&index=11]:0.003171)[&index=17]:6.497865)[&index=18]:0.031812,no_tail_r2[&index=9]:0.047623)[&index=19]:0.027048,(no_tail_l1[&index=7]:0.000083,(no_tail_l2[&index=6]:0.055238,(((blue_f2[&index=4]:0.015187,blue_f1[&index=3]:0.006025)[&index=21]:3.229345,(red_f1[&index=1]:0.011782,red_f2[&index=2]:0.020173)[&index=20]:2.763689)[&index=22]:3.117036,no_tail_l3[&index=5]:0.044019)[&index=23]:0.045512)[&index=24]:0.045688)[&index=25]:0.129342)[&index=26];
134100	-496.737	-425.51	-71.2269	((((((red_f1[&index=1]:0.008896,red_f2[&index=2]:0.019769)[&index=20]:5.460471,(blue_f2[&index=4]:0.014658,blue_f1[&index=3]:0.006536)[&index=21]:11.362172)[&index=22]:8.584235,no_tail_l3[&index=5]:0.052393)[&index=23]:0.002202,no_tail_l2[&index=6]:0.000390)[&index=24]:0.016146,no_tail_l1[&index=7]:0.023503)[&index=25]:0.083514,((no_tail_r3[&index=10]:0.017447,(blue1[&index=11]:0.002212,((red2[&index=14]:0.024670,red1[&index=13]:0.001578)[&index=15]:3.065663,blue2[&index=12]:0.011932)[&index=16]:0.054745)[&index=17]:9.296175)[&index=18]:0.014340,no_tail_r2[&index=9]:0.031776)[&index=19]:0.041000,ano_tail_r1[&index=8]:0.037110)[&index=26];
134200	-498.894	-427.406	-71.488	(((no_tail_r3[&index=10]:0.014096,(blue1[&index=11]:0.009493,((red2[&index=14]:0.010898,red1[&index=13]:0.004277)[&index=15]:5.430268,blue2[&index=12]:0.007753)[&index=16]:0.019570)[&index=17]:15.476924)[&index=18]:0.025701,no_tail_r2[&index=9]:0.005945)[&index=19]:0.063067,ano_tail_r1[&index=8]:0.070101,(no_tail_l1[&index=7]:0.033669,((((blue_f1[&index=3]:0.004111,blue_f2[&index=4]:0.027574)[&index=21]:12.679051,(red_f2[&index=2]:0.022898,red_f1[&index=1]:0.002163)[&index=20]:1.163025)[&index=22]:4.270212,no_tail_l3[&index=5]:0.033534)[&index=23]:0.041589,no_tail_l2[&index=6]:0.021020)[&index=24]:0.076792)[&index=25]:0.025036)[&index=26];
134300	-509.35	-436.653	-72.6966	((((blue1[&index=11]:0.100694,((red2[&index=14]:0.006928,red1[&index=13]:0.005969)[&index=15]:10.224515,blue2[&index=12]:0.009949)[&index=16]:0.002453)[&index=17]:16.050643,no_tail_r3[&index=10]:0.089529)[&index=18]:0.027810,no_tail_r2[&index=9]:0.005868)[&index=19]:0.067156,(no_tail_l1[&index=7]:0.003812,(no_tail_l2[&index=6]:0.061947,(((red_f1[&index=1]:0.021101,red_f2[&index=2]:0.044962)[&index=20]:1.807092,(blue_f1[&index=3]:0.023287,blue_f2[&index=4]:0.031678)[&index=21]:11.125015)[&index=22]:5.683636,no_tail_l3[&index=5]:0.015276)[&index=23]:0.028845)[&index=24]:0.049927)[&index=25]:0.027613,ano_tail_r1[&index=8]:0.066244)[&index=26];
134400	-512.767	-443.228	-69.5384	((((blue1[&index=11]:0.020229,(blue2[&index=12]:0.044806,(red1[&index=13]:0.013927,red2[&index=14]:0.022942)[&index=15]:3.757756)[&index=16]:0.012743)[&index=17]:5.928756,no_tail_r3[&index=10]:0.084320)[&index=18]:0.014341,no_tail_r2[&index=9]:0.009792)[&index=19]:0.237226,((no_tail_l2[&index=6]:0.053132,(((red_f1[&index=1]:0.013622,red_f2[&index=2]:0.021072)[&index=20]:6.916944,(blue_f2[&index=4]:0.009386,blue_f1[&index=3]:0.009327)[&index=21]:4.946842)[&index=22]:7.256471,no_tail_l3[&index=5]:0.062357)[&index=23]:0.028316)[&index=24]:0.049046,no_tail_l1[&index=7]:0.069129)[&index=25]:0.066691,ano_tail_r1[&index=8]:0.141650)[&index=26];
134500	-503.703	-428.217	-75.4859	(ano_tail_r1[&index=8]:0.003185,(((blue1[&index=11]:0.009232,(blue2[&index=12]:0.011303,(red1[&index=13]:0.040983,red2[&index=14]:0.014398)[&index=15]:14.370508)[&index=16]:0.021995)[&index=17]:19.902652,no_tail_r3[&index=10]:0.021897)[&index=18]:0.016268,no_tail_r2[&index=9]:0.035871)[&index=19]:0.028569,((no_tail_l2[&index=6]:0.003930,(((red_f2[&index=2]:0.004436,red_f1[&index=1]:0.003042)[&index=20]:9.445216,(blue_f1[&index=3]:0.002460,blue_f2[&index=4]:0.075142)[&index=21]:11.285240)[&index=22]:4.040978,no_tail_l3[&index=5]:0.001851)[&index=23]:0.008984)[&index=24]:0.061945,no_tail_l1[&index=7]:0.035417)[&index=25]:0.082838)[&index=26];
134600	-500.77	-428.943	-71.827	((no_tail_l1[&index=7]:0.001378,(no_tail_l2[&index=6]:0.024312,(no_tail_l3[&index=5]:0.001667,((blue_f2[&index=4]:0.034082,blue_f1[&index=3]:0.010843)[&index=21]:11.759237,(red_f1[&index=1]:0.018258,red_f2[&index=2]:0.014150)[&index=20]:8.726106)[&index=22]:2.205993)[&index=23]:0.041649)[&index=24]:0.019977)[&index=25]:0.018018,ano_tail_r1[&index=8]:0.004106,(((blue1[&index=11]:0.041391,(blue2[&index=12]:0.029019,(red1[&index=13]:0.006473,red2[&index=14]:0.012303)[&index=15]:2.438560)[&index=16]:0.018194)[&index=17]:15.613797,no_tail_r3[&index=10]:0.020811)[&index=18]:0.029641,no_tail_r2[&index=9]:0.011110)[&index=19]:0.132825)[&index=26];
134700	-498.366	-425.027	-73.3393	(((no_tail_r3[&index=10]:0.085486,(blue1[&index=11]:0.019322,(blue2[&index=12]:0.011047,(red1[&index=13]:0.002081,red2[&index=14]:0.007090)[&index=15]:7.974093)[&index=16]:0.007458)[&index=17]:6.773516)[&index=18]:0.053110,no_tail_r2[&index=9]:0.051058)[&index=19]:0.002990,(no_tail_l1[&index=7]:0.007299,(no_tail_l2[&index=6]:0.038910,(((blue_f2[&index=4]:0.008646,blue_f1[&index=3]:0.000791)[&index=21]:21.115460,(red_f2[&index=2]:0.005079,red_f1[&index=1]:0.007817)[&index=20]:0.242865)[&index=22]:12.210985,no_tail_l3[&index=5]:0.029620)[&index=23]:0.048134)[&index=24]:0.036435)[&index=25]:0.040184,ano_tail_r1[&index=8]:0.016030)[&index=26];
134800	-499.326	-432.016	-67.3097	((no_tail_r2[&index=9]:0.009118,(no_tail_r3[&index=10]:0.065583,(((red2[&index=14]:0.003437,red1[&index=13]:0.031794)[&index=15]:5.747891,blue2[&index=12]:0.012356)[&index=16]:0.009534,blue1[&index=11]:0.039421)[&index=17]:2.667709)[&index=18]:0.014319)[&index=19]:0.013289,ano_tail_r1[&index=8]:0.015520,(no_tail_l1[&index=7]:0.005338,((((blue_f1[&index=3]:0.024871,blue_f2[&index=4]:0.001203)[&index=21]:1.258757,(red_f1[&index=1]:0.044128,red_f2[&index=2]:0.017063)[&index=20]:1.480666)[&index=22]:6.951062,no_tail_l3[&index=5]:0.027705)[&index=23]:0.017969,no_tail_l2[&index=6]:0.015638)[&index=24]:0.062710)[&index=25]:0.110439)[&index=26];
134900	-500.945	-431.833	-69.112	((no_tail_l1[&index=7]:0.054938,((((red_f1[&index=1]:0.025883,red_f2[&index=2]:0.006532)[&index=20]:1.653532,(blue_f1[&index=3]:0.006528,blue_f2[&index=4]:0.035020)[&index=21]:10.037760)[&index=22]:4.494452,no_tail_l3[&index=5]:0.049221)[&index=23]:0.033316,no_tail_l2[&index=6]:0.019083)[&index=24]:0.023685)[&index=25]:0.093130,(((blue1[&index=11]:0.040501,((red1[&index=13]:0.000638,red2[&index=14]:0.011053)[&index=15]:5.832766,blue2[&index=12]:0.022596)[&index=16]:0.000634)[&index=17]:4.975917,no_tail_r3[&index=10]:0.118915)[&index=18]:0.035104,no_tail_r2[&index=9]:0.012052)[&index=19]:0.051258,ano_tail_r1[&index=8]:0.024597)[&index=26];
135000	-497.415	-428.026	-69.389	(((((blue2[&index=12]:0.028027,(red1[&index=13]:0.032478,red2[&index=14]:0.014561)[&index=15]:2.420384)[&index=16]:0.035251,blue1[&index=11]:0.000531)[&index=17]:8.846693,no_tail_r3[&index=10]:0.034733)[&index=18]:0.004353,no_tail_r2[&index=9]:0.039129)[&index=19]:0.117804,ano_tail_r1[&index=8]:0.026914,(no_tail_l1[&index=7]:0.023963,(no_tail_l2[&index=6]:0.026376,(no_tail_l3[&index=5]:0.001033,((red_f1[&index=1]:0.002933,red_f2[&index=2]:0.003200)[&index=20]:3.059335,(blue_f1[&index=3]:0.006531,blue_f2[&index=4]:0.002844)[&index=21]:10.797070)[&index=22]:3.355938)[&index=23]:0.058619)[&index=24]:0.019494)[&index=25]:0.085975)[&index=26];
135100	-504.045	-427.184	-76.8607	(ano_tail_r1[&index=8]:0.025114,(no_tail_r2[&index=9]:0.010413,(no_tail_r3[&index=10]:0.009118,((blue2[&index=12]:0.026265,(red2[&index=14]:0.021547,red1[&index=13]:0.013677)[&index=15]:16.778027)[&index=16]:0.002099,blue1[&index=11]:0.003688)[&index=17]:18.761631)[&index=18]:0.048199)[&index=19]:0.029805,(((((blue_f1[&index=3]:0.016107,blue_f2[&index=4]:0.014547)[&index=21]:2.181739,(red_f2[&index=2]:0.008295,red_f1[&index=1]:0.008247)[&index=20]:18.702467)[&index=22]:9.490535,no_tail_l3[&index=5]:0.000839)[&index=23]:0.045347,no_tail_l2[&index=6]:0.017902)[&index=24]:0.016157,no_tail_l1[&index=7]:0.122195)[&index=25]:0.048722)[&index=26];
135200	-500.695	-430.531	-70.1639	(ano_tail_r1[&index=8]:0.108467,(((no_tail_l3[&index=5]:0.030964,((red_f2[&index=2]:0.010845,red_f1[&index=1]:0.013610)[&index=20]:5.891673,(blue_f2[&index=4]:0.020536,blue_f1[&index=3]:0.014007)[&index=21]:4.298367)[&index=22]:3.102687)[&index=23]:0.068737,no_tail_l2[&index=6]:0.020904)[&index=24]:0.023670,no_tail_l1[&index=7]:0.017496)[&index=25]:0.090381,(no_tail_r2[&index=9]:0.002580,(no_tail_r3[&index=10]:0.006484,(((red2[&index=14]:0.016821,red1[&index=13]:0.004527)[&index=15]:2.359252,blue2[&index=12]:0.017286)[&index=16]:0.030005,blue1[&index=11]:0.001114)[&index=17]:16.634382)[&index=18]:0.094016)[&index=19]:0.039592)[&index=26];
135300	-494.315	-422.443	-71.8717	(ano_tail_r1[&index=8]:0.019711,((no_tail_r3[&index=10]:0.012461,(blue1[&index=11]:0.032028,((red2[&index=14]:0.004440,red1[&index=13]:0.000374)[&index=15]:6.353268,blue2[&index=12]:0.028750)[&index=16]:0.000049)[&index=17]:10.788738)[&index=18]:0.038966,no_tail_r2[&index=9]:0.049063)[&index=19]:0.050142,(((((red_f2[&index=2]:0.001663,red_f1[&index=1]:0.003703)[&index=20]:9.789856,(blue_f2[&index=4]:0.018584,blue_f1[&index=3]:0.015743)[&index=21]:4.780698)[&index=22]:9.324978,no_tail_l3[&index=5]:0.021907)[&index=23]:0.003161,no_tail_l2[&index=6]:0.004043)[&index=24]:0.055440,no_tail_l1[&index=7]:0.005967)[&index=25]:0.053960)[&index=26];
135400	-503.304	-431.088	-72.2161	((no_tail_l1[&index=7]:0.005499,((no_tail_l3[&index=5]:0.055214,((blue_f1[&index=3]:0.001501,blue_f2[&index=4]:0.021895)[&index=21]:7.961253,(red_f2[&index=2]:0.003694,red_f1[&index=1]:0.042791)[&index=20]:1.964644)[&index=22]:4.885275)[&index=23]:0.010134,no_tail_l2[&index=6]:0.004871)[&index=24]:0.009414)[&index=25]:0.113742,ano_tail_r1[&index=8]:0.035124,(no_tail_r2[&index=9]:0.056174,(no_tail_r3[&index=10]:0.086783,((blue2[&index=12]:0.020257,(red2[&index=14]:0.036585,red1[&index=13]:0.019163)[&index=15]:12.469605)[&index=16]:0.022593,blue1[&index=11]:0.008669)[&index=17]:15.301460)[&index=18]:0.007598)[&index=19]:0.035502)[&index=26];
135500	-497.9	-427.778	-70.1217	((((no_tail_l3[&index=5]:0.000366,((blue_f2[&index=4]:0.003748,blue_f1[&index=3]:0.028260)[&index=21]:3.488387,(red_f1[&index=1]:0.008419,red_f2[&index=2]:0.021596)[&index=20]:5.401634)[&index=22]:5.455996)[&index=23]:0.023118,no_tail_l2[&index=6]:0.007088)[&index=24]:0.075581,no_tail_l1[&index=7]:0.021451)[&index=25]:0.061618,ano_tail_r1[&index=8]:0.003407,(no_tail_r2[&index=9]:0.019457,(no_tail_r3[&index=10]:0.041620,(blue1[&index=11]:0.016687,(blue2[&index=12]:0.004284,(red2[&index=14]:0.026498,red1[&index=13]:0.057241)[&index=15]:13.304711)[&index=16]:0.010461)[&index=17]:4.599824)[&index=18]:0.013381)[&index=19]:0.012705)[&index=26];
135600	-500.74	-429.765	-70.974	(ano_tail_r1[&index=8]:0.009049,(no_tail_l1[&index=7]:0.005382,((no_tail_l3[&index=5]:0.043873,((blue_f1[&index=3]:0.041925,blue_f2[&index=4]:0.037053)[&index=21]:7.702267,(red_f1[&index=1]:0.002385,red_f2[&index=2]:0.013926)[&index=20]:2.383478)[&index=22]:11.702656)[&index=23]:0.024357,no_tail_l2[&index=6]:0.088887)[&index=24]:0.036396)[&index=25]:0.104667,((no_tail_r3[&index=10]:0.013060,((blue2[&index=12]:0.011424,(red2[&index=14]:0.019719,red1[&index=13]:0.001322)[&index=15]:4.012054)[&index=16]:0.010384,blue1[&index=11]:0.014721)[&index=17]:10.570274)[&index=18]:0.019461,no_tail_r2[&index=9]:0.006362)[&index=19]:0.094117)[&index=26];
135700	-496.94	-425.473	-71.4668	(ano_tail_r1[&index=8]:0.010211,(no_tail_r2[&index=9]:0.024266,(no_tail_r3[&index=10]:0.018609,(blue1[&index=11]:0.005527,(blue2[&index=12]:0.007196,(red1[&index=13]:0.005023,red2[&index=14]:0.005609)[&index=15]:15.577856)[&index=16]:0.014288)[&index=17]:9.778733)[&index=18]:0.026699)[&index=19]:0.018588,(((no_tail_l3[&index=5]:0.036035,((blue_f1[&index=3]:0.018981,blue_f2[&index=4]:0.009094)[&index=21]:2.933327,(red_f2[&index=2]:0.015490,red_f1[&index=1]:0.003624)[&index=20]:5.911179)[&index=22]:4.713104)[&index=23]:0.042001,no_tail_l2[&index=6]:0.037317)[&index=24]:0.065658,no_tail_l1[&index=7]:0.050093)[&index=25]:0.104501)[&index=26];
135800	-493.354	-423.556	-69.7978	(((((blue2[&index=12]:0.005834,(red2[&index=14]:0.001761,red1[&index=13]:0.026007)[&index=15]:4.422861)[&index=16]:0.026846,blue1[&index=11]:0.008985)[&index=17]:10.403274,no_tail_r3[&index=10]:0.036037)[&index=18]:0.038531,no_tail_r2[&index=9]:0.010308)[&index=19]:0.038842,(no_tail_l1[&index=7]:0.019672,((((blue_f1[&index=3]:0.013324,blue_f2[&index=4]:0.012900)[&index=21]:4.996710,(red_f1[&index=1]:0.009412,red_f2[&index=2]:0.011524)[&index=20]:2.143501)[&index=22]:8.683878,no_tail_l3[&index=5]:0.049566)[&index=23]:0.037222,no_tail_l2[&index=6]:0.012938)[&index=24]:0.022041)[&index=25]:0.051920,ano_tail_r1[&index=8]:0.003996)[&index=26];
135900	-497.792	-426.037	-71.7556	((no_tail_r2[&index=9]:0.051909,((blue1[&index=11]:0.000779,(blue2[&index=12]:0.001187,(red2[&index=14]:0.009281,red1[&index=13]:0.009270)[&index=15]:2.408547)[&index=16]:0.011380)[&index=17]:12.737965,no_tail_r3[&index=10]:0.001006)[&index=18]:0.048677)[&index=19]:0.118410,ano_tail_r1[&index=8]:0.015624,((no_tail_l2[&index=6]:0.054650,(((blue_f2[&index=4]:0.003416,blue_f1[&index=3]:0.029041)[&index=21]:13.568194,(red_f2[&index=2]:0.000353,red_f1[&index=1]:0.003132)[&index=20]:7.127291)[&index=22]:4.547036,no_tail_l3[&index=5]:0.007946)[&index=23]:0.035532)[&index=24]:0.008646,no_tail_l1[&index=7]:0.015278)[&index=25]:0.062446)[&index=26];
136000	-499.073	-430.378	-68.6949	((no_tail_l1[&index=7]:0.023594,(no_tail_l2[&index=6]:0.002917,(no_tail_l3[&index=5]:0.015930,((blue_f2[&index=4]:0.083252,blue_f1[&index=3]:0.016904)[&index=21]:0.401665,(red_f2[&index=2]:0.014103,red_f1[&index=1]:0.010334)[&index=20]:7.438928)[&index=22]:5.332700)[&index=23]:0.068511)[&index=24]:0.021696)[&index=25]:0.056005,(no_tail_r2[&index=9]:0.000163,((blue1[&index=11]:0.022580,((red2[&index=14]:0.015743,red1[&index=13]:0.022645)[&index=15]:4.273203,blue2[&index=12]:0.020101)[&index=16]:0.017200)[&index=17]:7.586148,no_tail_r3[&index=10]:0.036617)[&index=18]:0.016847)[&index=19]:0.056138,ano_tail_r1[&index=8]:0.019777)[&index=26];
136100	-496.201	-425.669	-70.5328	(ano_tail_r1[&index=8]:0.044499,(no_tail_l1[&index=7]:0.039217,((((blue_f2[&index=4]:0.000030,blue_f1[&index=3]:0.000216)[&index=21]:6.711327,(red_f1[&index=1]:0.002572,red_f2[&index=2]:0.007458)[&index=20]:0.533191)[&index=22]:7.579892,no_tail_l3[&index=5]:0.011306)[&index=23]:0.061123,no_tail_l2[&index=6]:0.000227)[&index=24]:0.112754)[&index=25]:0.022875,(no_tail_r2[&index=9]:0.017692,((((red1[&index=13]:0.008467,red2[&index=14]:0.011472)[&index=15]:5.998564,blue2[&index=12]:0.039823)[&index=16]:0.011171,blue1[&index=11]:0.023734)[&index=17]:13.456422,no_tail_r3[&index=10]:0.040437)[&index=18]:0.013048)[&index=19]:0.015665)[&index=26];
136200	-494.422	-424.159	-70.2629	((no_tail_l1[&index=7]:0.009943,((((blue_f1[&index=3]:0.012017,blue_f2[&index=4]:0.000507)[&index=21]:5.306618,(red_f1[&index=1]:0.001715,red_f2[&index=2]:0.003880)[&index=20]:6.282604)[&index=22]:11.509613,no_tail_l3[&index=5]:0.012805)[&index=23]:0.007246,no_tail_l2[&index=6]:0.021272)[&index=24]:0.171957)[&index=25]:0.057217,ano_tail_r1[&index=8]:0.001458,((no_tail_r3[&index=10]:0.077749,((blue2[&index=12]:0.007844,(red1[&index=13]:0.001507,red2[&index=14]:0.018455)[&index=15]:1.743943)[&index=16]:0.008791,blue1[&index=11]:0.011393)[&index=17]:8.096358)[&index=18]:0.003433,no_tail_r2[&index=9]:0.011160)[&index=19]:0.033797)[&index=26];
136300	-498.768	-428.507	-70.2609	(((no_tail_l2[&index=6]:0.020914,(no_tail_l3[&index=5]:0.028452,((red_f2[&index=2]:0.025893,red_f1[&index=1]:0.013274)[&index=20]:12.592818,(blue_f1[&index=3]:0.013664,blue_f2[&index=4]:0.049204)[&index=21]:1.499954)[&index=22]:3.647181)[&index=23]:0.042819)[&index=24]:0.058796,no_tail_l1[&index=7]:0.005660)[&index=25]:0.030346,ano_tail_r1[&index=8]:0.028799,(no_tail_r2[&index=9]:0.033470,(no_tail_r3[&index=10]:0.041186,((blue2[&index=12]:0.003431,(red2[&index=14]:0.003707,red1[&index=13]:0.004389)[&index=15]:4.129845)[&index=16]:0.006964,blue1[&index=11]:0.050385)[&index=17]:11.060718)[&index=18]:0.002595)[&index=19]:0.008902)[&index=26];
136400	-499.843	-430.738	-69.1056	((no_tail_l1[&index=7]:0.049291,(no_tail_l2[&index=6]:0.049062,(((red_f1[&index=1]:0.016061,red_f2[&index=2]:0.000351)[&index=20]:2.045109,(blue_f2[&index=4]:0.008614,blue_f1[&index=3]:0.015475)[&index=21]:1.867993)[&index=22]:7.772605,no_tail_l3[&index=5]:0.070779)[&index=23]:0.015649)[&index=24]:0.010346)[&index=25]:0.086808,ano_tail_r1[&index=8]:0.077073,(((blue1[&index=11]:0.032027,((red1[&index=13]:0.001946,red2[&index=14]:0.018669)[&index=15]:5.351052,blue2[&index=12]:0.006696)[&index=16]:0.008240)[&index=17]:9.959374,no_tail_r3[&index=10]:0.023938)[&index=18]:0.061580,no_tail_r2[&index=9]:0.046225)[&index=19]:0.032079)[&index=26];
136500	-490.149	-422.679	-67.4706	((no_tail_l1[&index=7]:0.003043,(no_tail_l2[&index=6]:0.000858,(((blue_f2[&index=4]:0.029572,blue_f1[&index=3]:0.010649)[&index=21]:3.613926,(red_f1[&index=1]:0.007851,red_f2[&index=2]:0.010049)[&index=20]:3.685787)[&index=22]:2.811228,no_tail_l3[&index=5]:0.027672)[&index=23]:0.034691)[&index=24]:0.020249)[&index=25]:0.032845,(no_tail_r2[&index=9]:0.014982,(no_tail_r3[&index=10]:0.063264,((blue2[&index=12]:0.004987,(red2[&index=14]:0.000495,red1[&index=13]:0.008417)[&index=15]:2.781846)[&index=16]:0.042832,blue1[&index=11]:0.003640)[&index=17]:6.179276)[&index=18]:0.001457)[&index=19]:0.038644,ano_tail_r1[&index=8]:0.023589)[&index=26];
136600	-503.678	-429.913	-73.7653	((no_tail_r2[&index=9]:0.025279,((((red1[&index=13]:0.006997,red2[&index=14]:0.013476)[&index=15]:20.657792,blue2[&index=12]:0.026262)[&index=16]:0.029049,blue1[&index=11]:0.010983)[&index=17]:7.224451,no_tail_r3[&index=10]:0.016075)[&index=18]:0.107544)[&index=19]:0.047637,ano_tail_r1[&index=8]:0.043196,(((no_tail_l3[&index=5]:0.027830,((blue_f2[&index=4]:0.022962,blue_f1[&index=3]:0.009175)[&index=21]:8.242703,(red_f2[&index=2]:0.039459,red_f1[&index=1]:0.009732)[&index=20]:5.694160)[&index=22]:8.540928)[&index=23]:0.036817,no_tail_l2[&index=6]:0.018894)[&index=24]:0.040591,no_tail_l1[&index=7]:0.002846)[&index=25]:0.030884)[&index=26];
136700	-504.738	-434.278	-70.4601	(((no_tail_r3[&index=10]:0.011289,(blue1[&index=11]:0.000855,((red1[&index=13]:0.064055,red2[&index=14]:0.001920)[&index=15]:2.806791,blue2[&index=12]:0.026202)[&index=16]:0.030024)[&index=17]:13.654374)[&index=18]:0.019824,no_tail_r2[&index=9]:0.009415)[&index=19]:0.056806,(((((blue_f2[&index=4]:0.001628,blue_f1[&index=3]:0.006291)[&index=21]:6.615668,(red_f1[&index=1]:0.021660,red_f2[&index=2]:0.064529)[&index=20]:10.024594)[&index=22]:0.645085,no_tail_l3[&index=5]:0.061183)[&index=23]:0.027549,no_tail_l2[&index=6]:0.032010)[&index=24]:0.042081,no_tail_l1[&index=7]:0.029549)[&index=25]:0.072725,ano_tail_r1[&index=8]:0.073435)[&index=26];
136800	-503.92	-431.713	-72.2063	(ano_tail_r1[&index=8]:0.051524,(((blue1[&index=11]:0.059670,(blue2[&index=12]:0.006785,(red2[&index=14]:0.035021,red1[&index=13]:0.007419)[&index=15]:3.480436)[&index=16]:0.045007)[&index=17]:11.702654,no_tail_r3[&index=10]:0.034782)[&index=18]:0.034673,no_tail_r2[&index=9]:0.042252)[&index=19]:0.040435,(no_tail_l1[&index=7]:0.020167,(no_tail_l2[&index=6]:0.003615,(((red_f1[&index=1]:0.028803,red_f2[&index=2]:0.012913)[&index=20]:8.010344,(blue_f1[&index=3]:0.006720,blue_f2[&index=4]:0.009507)[&index=21]:6.299683)[&index=22]:13.021772,no_tail_l3[&index=5]:0.012528)[&index=23]:0.022247)[&index=24]:0.065357)[&index=25]:0.076212)[&index=26];
136900	-498.67	-426.637	-72.0332	((((((red1[&index=13]:0.007939,red2[&index=14]:0.005059)[&index=15]:9.268645,blue2[&index=12]:0.036197)[&index=16]:0.023972,blue1[&index=11]:0.044611)[&index=17]:11.060710,no_tail_r3[&index=10]:0.035242)[&index=18]:0.098186,no_tail_r2[&index=9]:0.014579)[&index=19]:0.016705,ano_tail_r1[&index=8]:0.002344,(no_tail_l1[&index=7]:0.034718,(no_tail_l2[&index=6]:0.012950,(no_tail_l3[&index=5]:0.018896,((blue_f2[&index=4]:0.000571,blue_f1[&index=3]:0.003995)[&index=21]:9.681290,(red_f1[&index=1]:0.005773,red_f2[&index=2]:0.001112)[&index=20]:6.455726)[&index=22]:5.272754)[&index=23]:0.001757)[&index=24]:0.116254)[&index=25]:0.045079)[&index=26];
137000	-501.122	-428.813	-72.3089	(ano_tail_r1[&index=8]:0.006613,((no_tail_l2[&index=6]:0.007439,(no_tail_l3[&index=5]:0.000055,((red_f1[&index=1]:0.000765,red_f2[&index=2]:0.012813)[&index=20]:4.316611,(blue_f2[&index=4]:0.012353,blue_f1[&index=3]:0.005287)[&index=21]:7.199675)[&index=22]:1.931726)[&index=23]:0.032551)[&index=24]:0.113584,no_tail_l1[&index=7]:0.052190)[&index=25]:0.056851,(no_tail_r2[&index=9]:0.002013,(no_tail_r3[&index=10]:0.002434,(((red1[&index=13]:0.004489,red2[&index=14]:0.045966)[&index=15]:14.112529,blue2[&index=12]:0.011413)[&index=16]:0.030297,blue1[&index=11]:0.039013)[&index=17]:15.557714)[&index=18]:0.084663)[&index=19]:0.004434)[&index=26];
137100	-496.963	-428.369	-68.5939	((no_tail_r2[&index=9]:0.002778,((blue1[&index=11]:0.024406,(blue2[&index=12]:0.002291,(red2[&index=14]:0.001003,red1[&index=13]:0.006240)[&index=15]:11.906107)[&index=16]:0.031488)[&index=17]:5.315258,no_tail_r3[&index=10]:0.029114)[&index=18]:0.000649)[&index=19]:0.062560,(no_tail_l1[&index=7]:0.046368,(no_tail_l2[&index=6]:0.044940,(no_tail_l3[&index=5]:0.007912,((red_f2[&index=2]:0.026293,red_f1[&index=1]:0.004161)[&index=20]:1.486535,(blue_f2[&index=4]:0.003046,blue_f1[&index=3]:0.020327)[&index=21]:2.304304)[&index=22]:3.500594)[&index=23]:0.012666)[&index=24]:0.159460)[&index=25]:0.055921,ano_tail_r1[&index=8]:0.014240)[&index=26];
137200	-498.87	-427.298	-71.5723	((no_tail_r2[&index=9]:0.001325,((blue1[&index=11]:0.000485,((red2[&index=14]:0.036457,red1[&index=13]:0.023726)[&index=15]:7.972566,blue2[&index=12]:0.041673)[&index=16]:0.005792)[&index=17]:14.166625,no_tail_r3[&index=10]:0.001719)[&index=18]:0.041678)[&index=19]:0.021887,ano_tail_r1[&index=8]:0.002465,((no_tail_l2[&index=6]:0.000366,(no_tail_l3[&index=5]:0.011172,((blue_f1[&index=3]:0.064796,blue_f2[&index=4]:0.001966)[&index=21]:6.735321,(red_f1[&index=1]:0.007224,red_f2[&index=2]:0.007190)[&index=20]:4.558966)[&index=22]:6.026695)[&index=23]:0.016899)[&index=24]:0.091119,no_tail_l1[&index=7]:0.012744)[&index=25]:0.109821)[&index=26];
137300	-497.906	-428.939	-68.967	(((no_tail_l2[&index=6]:0.018124,(((blue_f1[&index=3]:0.029761,blue_f2[&index=4]:0.000742)[&index=21]:3.413221,(red_f1[&index=1]:0.034664,red_f2[&index=2]:0.006383)[&index=20]:10.845084)[&index=22]:3.746989,no_tail_l3[&index=5]:0.039292)[&index=23]:0.002409)[&index=24]:0.025410,no_tail_l1[&index=7]:0.039273)[&index=25]:0.081459,(no_tail_r2[&index=9]:0.008134,((((red2[&index=14]:0.000529,red1[&index=13]:0.010111)[&index=15]:2.044092,blue2[&index=12]:0.018896)[&index=16]:0.003582,blue1[&index=11]:0.019087)[&index=17]:6.363429,no_tail_r3[&index=10]:0.058422)[&index=18]:0.114893)[&index=19]:0.001791,ano_tail_r1[&index=8]:0.007967)[&index=26];
137400	-496.729	-429.084	-67.645	((no_tail_r2[&index=9]:0.020018,(((blue2[&index=12]:0.039522,(red1[&index=13]:0.021548,red2[&index=14]:0.006429)[&index=15]:3.605963)[&index=16]:0.010016,blue1[&index=11]:0.019741)[&index=17]:6.053215,no_tail_r3[&index=10]:0.082327)[&index=18]:0.010879)[&index=19]:0.054956,ano_tail_r1[&index=8]:0.004753,(no_tail_l1[&index=7]:0.010562,((((blue_f2[&index=4]:0.008341,blue_f1[&index=3]:0.000648)[&index=21]:7.310601,(red_f2[&index=2]:0.005498,red_f1[&index=1]:0.011878)[&index=20]:0.687586)[&index=22]:2.174829,no_tail_l3[&index=5]:0.015412)[&index=23]:0.011758,no_tail_l2[&index=6]:0.024463)[&index=24]:0.109984)[&index=25]:0.023126)[&index=26];
137500	-497.235	-427.435	-69.7997	((no_tail_l1[&index=7]:0.009713,((((red_f1[&index=1]:0.004070,red_f2[&index=2]:0.001235)[&index=20]:8.647425,(blue_f1[&index=3]:0.000273,blue_f2[&index=4]:0.015857)[&index=21]:3.465339)[&index=22]:10.200946,no_tail_l3[&index=5]:0.003747)[&index=23]:0.014916,no_tail_l2[&index=6]:0.055058)[&index=24]:0.053247)[&index=25]:0.068557,(no_tail_r2[&index=9]:0.036626,(((blue2[&index=12]:0.015978,(red2[&index=14]:0.027398,red1[&index=13]:0.008709)[&index=15]:3.198228)[&index=16]:0.001511,blue1[&index=11]:0.034725)[&index=17]:5.034521,no_tail_r3[&index=10]:0.025612)[&index=18]:0.044952)[&index=19]:0.110138,ano_tail_r1[&index=8]:0.018731)[&index=26];
137600	-503.673	-431.126	-72.5468	(ano_tail_r1[&index=8]:0.044458,((no_tail_l2[&index=6]:0.050701,(no_tail_l3[&index=5]:0.035261,((red_f1[&index=1]:0.009011,red_f2[&index=2]:0.019018)[&index=20]:5.198873,(blue_f1[&index=3]:0.002819,blue_f2[&index=4]:0.025049)[&index=21]:15.273577)[&index=22]:0.954332)[&index=23]:0.007767)[&index=24]:0.049748,no_tail_l1[&index=7]:0.029367)[&index=25]:0.035962,(no_tail_r2[&index=9]:0.057355,(no_tail_r3[&index=10]:0.020599,(((red1[&index=13]:0.007779,red2[&index=14]:0.041266)[&index=15]:16.974475,blue2[&index=12]:0.029257)[&index=16]:0.005773,blue1[&index=11]:0.012683)[&index=17]:5.869285)[&index=18]:0.062607)[&index=19]:0.015727)[&index=26];
137700	-492.358	-423.431	-68.9263	(ano_tail_r1[&index=8]:0.020260,((no_tail_r3[&index=10]:0.009612,(((red2[&index=14]:0.020045,red1[&index=13]:0.010996)[&index=15]:3.971770,blue2[&index=12]:0.036667)[&index=16]:0.009678,blue1[&index=11]:0.000890)[&index=17]:12.898728)[&index=18]:0.059072,no_tail_r2[&index=9]:0.007516)[&index=19]:0.059231,(((no_tail_l3[&index=5]:0.018971,((red_f1[&index=1]:0.008163,red_f2[&index=2]:0.004939)[&index=20]:1.304400,(blue_f1[&index=3]:0.002769,blue_f2[&index=4]:0.028646)[&index=21]:2.037569)[&index=22]:6.106850)[&index=23]:0.000044,no_tail_l2[&index=6]:0.017318)[&index=24]:0.020241,no_tail_l1[&index=7]:0.015271)[&index=25]:0.060843)[&index=26];
137800	-502.975	-433.115	-69.8607	((no_tail_l1[&index=7]:0.009523,(no_tail_l2[&index=6]:0.028710,(no_tail_l3[&index=5]:0.081991,((red_f1[&index=1]:0.025166,red_f2[&index=2]:0.034250)[&index=20]:3.412194,(blue_f1[&index=3]:0.012197,blue_f2[&index=4]:0.040036)[&index=21]:3.856507)[&index=22]:7.936022)[&index=23]:0.004197)[&index=24]:0.005592)[&index=25]:0.066164,ano_tail_r1[&index=8]:0.007562,(no_tail_r2[&index=9]:0.045128,(((blue2[&index=12]:0.018104,(red1[&index=13]:0.026986,red2[&index=14]:0.002366)[&index=15]:4.056246)[&index=16]:0.010791,blue1[&index=11]:0.053265)[&index=17]:11.534876,no_tail_r3[&index=10]:0.036163)[&index=18]:0.005757)[&index=19]:0.092676)[&index=26];
137900	-502.558	-432.11	-70.448	((((((red2[&index=14]:0.004608,red1[&index=13]:0.016842)[&index=15]:10.318355,blue2[&index=12]:0.025259)[&index=16]:0.043559,blue1[&index=11]:0.061329)[&index=17]:9.733124,no_tail_r3[&index=10]:0.042262)[&index=18]:0.074629,no_tail_r2[&index=9]:0.007339)[&index=19]:0.015496,ano_tail_r1[&index=8]:0.019781,((no_tail_l2[&index=6]:0.009199,(((red_f2[&index=2]:0.012929,red_f1[&index=1]:0.012476)[&index=20]:3.212523,(blue_f1[&index=3]:0.000293,blue_f2[&index=4]:0.050883)[&index=21]:4.531812)[&index=22]:5.955136,no_tail_l3[&index=5]:0.004253)[&index=23]:0.025077)[&index=24]:0.004928,no_tail_l1[&index=7]:0.029428)[&index=25]:0.127403)[&index=26];
138000	-500.587	-428.456	-72.1313	(((no_tail_r3[&index=10]:0.003408,(blue1[&index=11]:0.005789,(blue2[&index=12]:0.034467,(red2[&index=14]:0.030855,red1[&index=13]:0.000464)[&index=15]:4.334280)[&index=16]:0.005793)[&index=17]:9.693530)[&index=18]:0.014559,no_tail_r2[&index=9]:0.012422)[&index=19]:0.097984,(no_tail_l1[&index=7]:0.019213,((no_tail_l3[&index=5]:0.083157,((blue_f2[&index=4]:0.008986,blue_f1[&index=3]:0.002960)[&index=21]:18.511035,(red_f1[&index=1]:0.028143,red_f2[&index=2]:0.001432)[&index=20]:5.741005)[&index=22]:3.907998)[&index=23]:0.089601,no_tail_l2[&index=6]:0.022438)[&index=24]:0.030275)[&index=25]:0.048212,ano_tail_r1[&index=8]:0.027296)[&index=26];
138100	-515.04	-439.64	-75.3999	((no_tail_l1[&index=7]:0.184618,((((blue_f2[&index=4]:0.042221,blue_f1[&index=3]:0.003910)[&index=21]:2.528266,(red_f2[&index=2]:0.005569,red_f1[&index=1]:0.029165)[&index=20]:5.281578)[&index=22]:31.217674,no_tail_l3[&index=5]:0.027019)[&index=23]:0.092464,no_tail_l2[&index=6]:0.065693)[&index=24]:0.024161)[&index=25]:0.082620,ano_tail_r1[&index=8]:0.057667,(no_tail_r2[&index=9]:0.002479,((blue1[&index=11]:0.018541,((red2[&index=14]:0.010321,red1[&index=13]:0.018236)[&index=15]:13.452701,blue2[&index=12]:0.038971)[&index=16]:0.026425)[&index=17]:5.797262,no_tail_r3[&index=10]:0.026534)[&index=18]:0.013862)[&index=19]:0.050449)[&index=26];
138200	-499.983	-430.283	-69.7004	((no_tail_l1[&index=7]:0.036438,((((blue_f1[&index=3]:0.006322,blue_f2[&index=4]:0.009419)[&index=21]:4.400450,(red_f2[&index=2]:0.002967,red_f1[&index=1]:0.066596)[&index=20]:1.298764)[&index=22]:8.454604,no_tail_l3[&index=5]:0.009380)[&index=23]:0.023508,no_tail_l2[&index=6]:0.006701)[&index=24]:0.020927)[&index=25]:0.132831,(no_tail_r2[&index=9]:0.034805,((blue1[&index=11]:0.025371,(blue2[&index=12]:0.000142,(red1[&index=13]:0.008094,red2[&index=14]:0.060900)[&index=15]:3.748290)[&index=16]:0.000441)[&index=17]:12.168130,no_tail_r3[&index=10]:0.003299)[&index=18]:0.052389)[&index=19]:0.005248,ano_tail_r1[&index=8]:0.024743)[&index=26];
138300	-501.683	-431.353	-70.3297	((no_tail_l1[&index=7]:0.002449,(no_tail_l2[&index=6]:0.014507,(((red_f1[&index=1]:0.027753,red_f2[&index=2]:0.053948)[&index=20]:5.244377,(blue_f1[&index=3]:0.024053,blue_f2[&index=4]:0.015046)[&index=21]:5.966559)[&index=22]:8.530261,no_tail_l3[&index=5]:0.013630)[&index=23]:0.037788)[&index=24]:0.024091)[&index=25]:0.109772,(no_tail_r2[&index=9]:0.008434,(no_tail_r3[&index=10]:0.126064,(((red2[&index=14]:0.002562,red1[&index=13]:0.015459)[&index=15]:4.796723,blue2[&index=12]:0.015868)[&index=16]:0.004138,blue1[&index=11]:0.000438)[&index=17]:8.569029)[&index=18]:0.008685)[&index=19]:0.112503,ano_tail_r1[&index=8]:0.023311)[&index=26];
138400	-498.599	-428.24	-70.3591	(ano_tail_r1[&index=8]:0.018931,(((blue1[&index=11]:0.000189,((red1[&index=13]:0.002530,red2[&index=14]:0.001528)[&index=15]:4.672304,blue2[&index=12]:0.015075)[&index=16]:0.041422)[&index=17]:16.552083,no_tail_r3[&index=10]:0.064261)[&index=18]:0.011831,no_tail_r2[&index=9]:0.075103)[&index=19]:0.073415,((no_tail_l2[&index=6]:0.049070,(no_tail_l3[&index=5]:0.092666,((blue_f2[&index=4]:0.018986,blue_f1[&index=3]:0.007919)[&index=21]:5.623207,(red_f2[&index=2]:0.003700,red_f1[&index=1]:0.000677)[&index=20]:5.959011)[&index=22]:0.548012)[&index=23]:0.009516)[&index=24]:0.020257,no_tail_l1[&index=7]:0.015014)[&index=25]:0.017825)[&index=26];
138500	-497.235	-426.352	-70.8824	(ano_tail_r1[&index=8]:0.022222,(((no_tail_l3[&index=5]:0.015275,((red_f1[&index=1]:0.025008,red_f2[&index=2]:0.006883)[&index=20]:4.640166,(blue_f2[&index=4]:0.007048,blue_f1[&index=3]:0.005619)[&index=21]:0.979154)[&index=22]:5.085108)[&index=23]:0.033575,no_tail_l2[&index=6]:0.005417)[&index=24]:0.013260,no_tail_l1[&index=7]:0.014588)[&index=25]:0.074108,(no_tail_r2[&index=9]:0.033191,(no_tail_r3[&index=10]:0.060763,((blue2[&index=12]:0.001172,(red2[&index=14]:0.005631,red1[&index=13]:0.037592)[&index=15]:11.798892)[&index=16]:0.042559,blue1[&index=11]:0.015091)[&index=17]:13.516738)[&index=18]:0.019224)[&index=19]:0.052719)[&index=26];
138600	-504.181	-429.596	-74.5857	(ano_tail_r1[&index=8]:0.003675,((no_tail_r3[&index=10]:0.021511,((blue2[&index=12]:0.012067,(red1[&index=13]:0.001912,red2[&index=14]:0.031243)[&index=15]:15.415973)[&index=16]:0.020070,blue1[&index=11]:0.003450)[&index=17]:12.010600)[&index=18]:0.004431,no_tail_r2[&index=9]:0.017913)[&index=19]:0.076127,(no_tail_l1[&index=7]:0.008518,(no_tail_l2[&index=6]:0.029476,(((blue_f1[&index=3]:0.013830,blue_f2[&index=4]:0.051600)[&index=21]:1.742385,(red_f1[&index=1]:0.000300,red_f2[&index=2]:0.032403)[&index=20]:16.290913)[&index=22]:9.010885,no_tail_l3[&index=5]:0.138586)[&index=23]:0.009240)[&index=24]:0.019293)[&index=25]:0.060962)[&index=26];
138700	-500.645	-428.137	-72.5081	((no_tail_l1[&index=7]:0.000560,((((blue_f1[&index=3]:0.018079,blue_f2[&index=4]:0.021534)[&index=21]:0.344300,(red_f2[&index=2]:0.003137,red_f1[&index=1]:0.019757)[&index=20]:10.857262)[&index=22]:18.140414,no_tail_l3[&index=5]:0.182390)[&index=23]:0.002537,no_tail_l2[&index=6]:0.007285)[&index=24]:0.009987)[&index=25]:0.046381,ano_tail_r1[&index=8]:0.027475,(no_tail_r2[&index=9]:0.006044,(no_tail_r3[&index=10]:0.005948,(((red1[&index=13]:0.026145,red2[&index=14]:0.013871)[&index=15]:5.166226,blue2[&index=12]:0.027407)[&index=16]:0.002986,blue1[&index=11]:0.024781)[&index=17]:9.631849)[&index=18]:0.021048)[&index=19]:0.032185)[&index=26];
138800	-499.143	-430.491	-68.6517	(ano_tail_r1[&index=8]:0.011274,((no_tail_r3[&index=10]:0.131116,(((red1[&index=13]:0.016649,red2[&index=14]:0.000397)[&index=15]:7.728468,blue2[&index=12]:0.021136)[&index=16]:0.043706,blue1[&index=11]:0.018417)[&index=17]:7.383667)[&index=18]:0.009193,no_tail_r2[&index=9]:0.038320)[&index=19]:0.013799,(no_tail_l1[&index=7]:0.004241,((no_tail_l3[&index=5]:0.029840,((blue_f1[&index=3]:0.005583,blue_f2[&index=4]:0.000067)[&index=21]:0.746911,(red_f2[&index=2]:0.002970,red_f1[&index=1]:0.001007)[&index=20]:6.909557)[&index=22]:2.009713)[&index=23]:0.071212,no_tail_l2[&index=6]:0.031637)[&index=24]:0.064728)[&index=25]:0.063731)[&index=26];
138900	-494.097	-423.222	-70.8756	((((blue1[&index=11]:0.006176,(blue2[&index=12]:0.003714,(red2[&index=14]:0.038850,red1[&index=13]:0.002435)[&index=15]:15.706968)[&index=16]:0.011671)[&index=17]:10.234043,no_tail_r3[&index=10]:0.018314)[&index=18]:0.013131,no_tail_r2[&index=9]:0.017802)[&index=19]:0.037995,(((no_tail_l3[&index=5]:0.073722,((red_f1[&index=1]:0.020577,red_f2[&index=2]:0.007600)[&index=20]:5.676967,(blue_f2[&index=4]:0.002585,blue_f1[&index=3]:0.006053)[&index=21]:1.501004)[&index=22]:2.980038)[&index=23]:0.009079,no_tail_l2[&index=6]:0.001759)[&index=24]:0.016709,no_tail_l1[&index=7]:0.039564)[&index=25]:0.043681,ano_tail_r1[&index=8]:0.006454)[&index=26];
139000	-502.569	-428.224	-74.3448	(((no_tail_l2[&index=6]:0.065451,(((red_f1[&index=1]:0.000515,red_f2[&index=2]:0.003134)[&index=20]:18.931411,(blue_f2[&index=4]:0.001976,blue_f1[&index=3]:0.006156)[&index=21]:1.655036)[&index=22]:16.033348,no_tail_l3[&index=5]:0.034379)[&index=23]:0.030249)[&index=24]:0.012240,no_tail_l1[&index=7]:0.025933)[&index=25]:0.136627,ano_tail_r1[&index=8]:0.051983,(no_tail_r2[&index=9]:0.027271,(no_tail_r3[&index=10]:0.029331,(blue1[&index=11]:0.000464,((red2[&index=14]:0.006505,red1[&index=13]:0.040182)[&index=15]:6.496083,blue2[&index=12]:0.000965)[&index=16]:0.056586)[&index=17]:10.136368)[&index=18]:0.015512)[&index=19]:0.025091)[&index=26];
139100	-499.358	-431.754	-67.6034	((no_tail_r2[&index=9]:0.041583,((blue1[&index=11]:0.008788,(blue2[&index=12]:0.001361,(red1[&index=13]:0.043565,red2[&index=14]:0.009564)[&index=15]:4.116274)[&index=16]:0.040995)[&index=17]:4.956534,no_tail_r3[&index=10]:0.024223)[&index=18]:0.023461)[&index=19]:0.051824,ano_tail_r1[&index=8]:0.007512,(((no_tail_l3[&index=5]:0.090234,((red_f1[&index=1]:0.027513,red_f2[&index=2]:0.009354)[&index=20]:2.704111,(blue_f1[&index=3]:0.021994,blue_f2[&index=4]:0.004191)[&index=21]:1.042652)[&index=22]:6.633238)[&index=23]:0.015678,no_tail_l2[&index=6]:0.008993)[&index=24]:0.040425,no_tail_l1[&index=7]:0.028782)[&index=25]:0.163106)[&index=26];
139200	-500.174	-428.618	-71.5555	((((((red1[&index=13]:0.015268,red2[&index=14]:0.006835)[&index=15]:3.012434,blue2[&index=12]:0.019874)[&index=16]:0.011957,blue1[&index=11]:0.029022)[&index=17]:15.778319,no_tail_r3[&index=10]:0.091929)[&index=18]:0.004284,no_tail_r2[&index=9]:0.016665)[&index=19]:0.089538,((no_tail_l2[&index=6]:0.021795,(no_tail_l3[&index=5]:0.024321,((red_f1[&index=1]:0.004615,red_f2[&index=2]:0.002631)[&index=20]:5.717880,(blue_f2[&index=4]:0.014529,blue_f1[&index=3]:0.014056)[&index=21]:7.120088)[&index=22]:7.607305)[&index=23]:0.020261)[&index=24]:0.102833,no_tail_l1[&index=7]:0.030775)[&index=25]:0.109730,ano_tail_r1[&index=8]:0.009380)[&index=26];
139300	-492.808	-423.339	-69.4692	(ano_tail_r1[&index=8]:0.007149,((no_tail_r3[&index=10]:0.032142,(((red2[&index=14]:0.001430,red1[&index=13]:0.030507)[&index=15]:3.158456,blue2[&index=12]:0.002964)[&index=16]:0.002502,blue1[&index=11]:0.029072)[&index=17]:12.082320)[&index=18]:0.004912,no_tail_r2[&index=9]:0.012802)[&index=19]:0.045382,((no_tail_l2[&index=6]:0.038589,(no_tail_l3[&index=5]:0.033778,((red_f1[&index=1]:0.001157,red_f2[&index=2]:0.003392)[&index=20]:5.359663,(blue_f1[&index=3]:0.005556,blue_f2[&index=4]:0.007887)[&index=21]:7.646099)[&index=22]:0.730457)[&index=23]:0.023044)[&index=24]:0.066742,no_tail_l1[&index=7]:0.036480)[&index=25]:0.082674)[&index=26];
139400	-501.369	-429.463	-71.906	((no_tail_l1[&index=7]:0.018448,(no_tail_l2[&index=6]:0.009419,(((blue_f2[&index=4]:0.006357,blue_f1[&index=3]:0.006656)[&index=21]:7.798931,(red_f1[&index=1]:0.006944,red_f2[&index=2]:0.005182)[&index=20]:3.301571)[&index=22]:3.970732,no_tail_l3[&index=5]:0.009353)[&index=23]:0.064822)[&index=24]:0.160581)[&index=25]:0.072504,(no_tail_r2[&index=9]:0.026929,(no_tail_r3[&index=10]:0.001983,(((red2[&index=14]:0.027950,red1[&index=13]:0.016455)[&index=15]:6.978516,blue2[&index=12]:0.019803)[&index=16]:0.010321,blue1[&index=11]:0.007022)[&index=17]:18.957700)[&index=18]:0.035168)[&index=19]:0.035318,ano_tail_r1[&index=8]:0.080346)[&index=26];
139500	-498.879	-428.709	-70.1703	(ano_tail_r1[&index=8]:0.010659,(((blue1[&index=11]:0.007786,((red2[&index=14]:0.010021,red1[&index=13]:0.006700)[&index=15]:11.485436,blue2[&index=12]:0.081186)[&index=16]:0.000385)[&index=17]:7.191973,no_tail_r3[&index=10]:0.056200)[&index=18]:0.008370,no_tail_r2[&index=9]:0.009454)[&index=19]:0.011100,(no_tail_l1[&index=7]:0.001349,(no_tail_l2[&index=6]:0.048436,(no_tail_l3[&index=5]:0.085143,((red_f2[&index=2]:0.004914,red_f1[&index=1]:0.026459)[&index=20]:5.995845,(blue_f2[&index=4]:0.003395,blue_f1[&index=3]:0.011876)[&index=21]:1.717587)[&index=22]:6.016992)[&index=23]:0.062806)[&index=24]:0.060837)[&index=25]:0.035397)[&index=26];
139600	-493.479	-424.426	-69.0538	(((no_tail_l2[&index=6]:0.017720,(((blue_f2[&index=4]:0.014313,blue_f1[&index=3]:0.021275)[&index=21]:0.102270,(red_f1[&index=1]:0.005426,red_f2[&index=2]:0.022956)[&index=20]:3.890977)[&index=22]:10.831083,no_tail_l3[&index=5]:0.027024)[&index=23]:0.025771)[&index=24]:0.049271,no_tail_l1[&index=7]:0.002420)[&index=25]:0.070483,ano_tail_r1[&index=8]:0.013526,(no_tail_r2[&index=9]:0.010698,(no_tail_r3[&index=10]:0.002949,(blue1[&index=11]:0.027576,(blue2[&index=12]:0.001515,(red2[&index=14]:0.012261,red1[&index=13]:0.026231)[&index=15]:2.022197)[&index=16]:0.001276)[&index=17]:10.083482)[&index=18]:0.050516)[&index=19]:0.034731)[&index=26];
139700	-504.695	-433.229	-71.4658	((((no_tail_l3[&index=5]:0.074564,((blue_f2[&index=4]:0.014586,blue_f1[&index=3]:0.032357)[&index=21]:8.053230,(red_f1[&index=1]:0.011605,red_f2[&index=2]:0.018742)[&index=20]:13.282128)[&index=22]:2.266661)[&index=23]:0.018811,no_tail_l2[&index=6]:0.039686)[&index=24]:0.111086,no_tail_l1[&index=7]:0.073783)[&index=25]:0.018932,ano_tail_r1[&index=8]:0.001319,((((blue2[&index=12]:0.025037,(red2[&index=14]:0.007164,red1[&index=13]:0.046580)[&index=15]:9.109273)[&index=16]:0.021047,blue1[&index=11]:0.008797)[&index=17]:6.093923,no_tail_r3[&index=10]:0.028598)[&index=18]:0.007625,no_tail_r2[&index=9]:0.006314)[&index=19]:0.056169)[&index=26];
139800	-501.454	-429.671	-71.7834	((no_tail_l1[&index=7]:0.000566,(no_tail_l2[&index=6]:0.005371,(((red_f2[&index=2]:0.002307,red_f1[&index=1]:0.005013)[&index=20]:2.313059,(blue_f1[&index=3]:0.001922,blue_f2[&index=4]:0.042583)[&index=21]:7.503200)[&index=22]:7.900140,no_tail_l3[&index=5]:0.029340)[&index=23]:0.003404)[&index=24]:0.024256)[&index=25]:0.098689,(no_tail_r2[&index=9]:0.066066,(no_tail_r3[&index=10]:0.055335,((blue2[&index=12]:0.074210,(red1[&index=13]:0.005793,red2[&index=14]:0.009936)[&index=15]:8.473934)[&index=16]:0.003371,blue1[&index=11]:0.014394)[&index=17]:14.221820)[&index=18]:0.055730)[&index=19]:0.059349,ano_tail_r1[&index=8]:0.046357)[&index=26];
139900	-496.705	-430.317	-66.388	((((no_tail_l3[&index=5]:0.039332,((blue_f2[&index=4]:0.009328,blue_f1[&index=3]:0.048682)[&index=21]:0.841857,(red_f2[&index=2]:0.004565,red_f1[&index=1]:0.019280)[&index=20]:1.665481)[&index=22]:3.921442)[&index=23]:0.002740,no_tail_l2[&index=6]:0.005241)[&index=24]:0.044662,no_tail_l1[&index=7]:0.011788)[&index=25]:0.164885,ano_tail_r1[&index=8]:0.004514,(((blue1[&index=11]:0.001295,((red2[&index=14]:0.020755,red1[&index=13]:0.024338)[&index=15]:2.905305,blue2[&index=12]:0.001240)[&index=16]:0.047886)[&index=17]:4.129077,no_tail_r3[&index=10]:0.072416)[&index=18]:0.022482,no_tail_r2[&index=9]:0.005131)[&index=19]:0.025448)[&index=26];
140000	-499.051	-426.253	-72.7978	(((no_tail_l2[&index=6]:0.015457,(no_tail_l3[&index=5]:0.039978,((red_f1[&index=1]:0.006854,red_f2[&index=2]:0.018473)[&index=20]:8.955403,(blue_f2[&index=4]:0.037955,blue_f1[&index=3]:0.002621)[&index=21]:8.281316)[&index=22]:12.941008)[&index=23]:0.044678)[&index=24]:0.008682,no_tail_l1[&index=7]:0.023198)[&index=25]:0.109876,(no_tail_r2[&index=9]:0.003542,((blue1[&index=11]:0.000320,(blue2[&index=12]:0.019434,(red1[&index=13]:0.008994,red2[&index=14]:0.015374)[&index=15]:3.913300)[&index=16]:0.024951)[&index=17]:11.523792,no_tail_r3[&index=10]:0.010255)[&index=18]:0.019934)[&index=19]:0.014596,ano_tail_r1[&index=8]:0.047829)[&index=26];
140100	-498.582	-429.549	-69.0326	(((no_tail_l2[&index=6]:0.024554,(no_tail_l3[&index=5]:0.015631,((red_f2[&index=2]:0.007386,red_f1[&index=1]:0.025667)[&index=20]:6.867798,(blue_f1[&index=3]:0.025205,blue_f2[&index=4]:0.002727)[&index=21]:5.141164)[&index=22]:2.206093)[&index=23]:0.013414)[&index=24]:0.021145,no_tail_l1[&index=7]:0.044879)[&index=25]:0.064820,(no_tail_r2[&index=9]:0.005852,(no_tail_r3[&index=10]:0.087254,((blue2[&index=12]:0.028640,(red1[&index=13]:0.009663,red2[&index=14]:0.021196)[&index=15]:1.874782)[&index=16]:0.017695,blue1[&index=11]:0.041484)[&index=17]:10.640764)[&index=18]:0.031010)[&index=19]:0.031171,ano_tail_r1[&index=8]:0.011864)[&index=26];
140200	-505.6	-437.237	-68.3631	((no_tail_l1[&index=7]:0.058860,((no_tail_l3[&index=5]:0.014865,((blue_f1[&index=3]:0.002663,blue_f2[&index=4]:0.000430)[&index=21]:7.264232,(red_f1[&index=1]:0.018116,red_f2[&index=2]:0.001690)[&index=20]:5.077079)[&index=22]:1.737572)[&index=23]:0.001060,no_tail_l2[&index=6]:0.035648)[&index=24]:0.066051)[&index=25]:0.021822,ano_tail_r1[&index=8]:0.088077,((no_tail_r3[&index=10]:0.015667,(blue1[&index=11]:0.032742,(blue2[&index=12]:0.068828,(red1[&index=13]:0.003325,red2[&index=14]:0.014185)[&index=15]:3.769362)[&index=16]:0.091647)[&index=17]:5.370060)[&index=18]:0.080248,no_tail_r2[&index=9]:0.033800)[&index=19]:0.046445)[&index=26];
140300	-493.108	-423.424	-69.6841	(((no_tail_r3[&index=10]:0.012821,((blue2[&index=12]:0.016908,(red2[&index=14]:0.000956,red1[&index=13]:0.028389)[&index=15]:3.648645)[&index=16]:0.020229,blue1[&index=11]:0.018263)[&index=17]:9.019175)[&index=18]:0.004683,no_tail_r2[&index=9]:0.002606)[&index=19]:0.005395,((no_tail_l2[&index=6]:0.019890,(no_tail_l3[&index=5]:0.069660,((red_f1[&index=1]:0.010303,red_f2[&index=2]:0.010385)[&index=20]:2.748458,(blue_f1[&index=3]:0.002107,blue_f2[&index=4]:0.004526)[&index=21]:10.096285)[&index=22]:4.601148)[&index=23]:0.023539)[&index=24]:0.038314,no_tail_l1[&index=7]:0.007960)[&index=25]:0.077469,ano_tail_r1[&index=8]:0.031557)[&index=26];
140400	-498.344	-424.988	-73.3557	((no_tail_r2[&index=9]:0.023817,((blue1[&index=11]:0.021388,((red2[&index=14]:0.022641,red1[&index=13]:0.001117)[&index=15]:21.073809,blue2[&index=12]:0.010043)[&index=16]:0.016677)[&index=17]:5.368017,no_tail_r3[&index=10]:0.063263)[&index=18]:0.086946)[&index=19]:0.106066,(((((red_f1[&index=1]:0.003751,red_f2[&index=2]:0.004898)[&index=20]:3.583832,(blue_f2[&index=4]:0.008207,blue_f1[&index=3]:0.002177)[&index=21]:8.640263)[&index=22]:9.690912,no_tail_l3[&index=5]:0.024768)[&index=23]:0.020258,no_tail_l2[&index=6]:0.004069)[&index=24]:0.049936,no_tail_l1[&index=7]:0.006350)[&index=25]:0.043853,ano_tail_r1[&index=8]:0.000363)[&index=26];
140500	-493.249	-424.499	-68.7503	((no_tail_l1[&index=7]:0.008537,((no_tail_l3[&index=5]:0.012411,((blue_f1[&index=3]:0.001947,blue_f2[&index=4]:0.010152)[&index=21]:7.732034,(red_f1[&index=1]:0.003285,red_f2[&index=2]:0.009874)[&index=20]:3.913482)[&index=22]:2.098530)[&index=23]:0.060687,no_tail_l2[&index=6]:0.015648)[&index=24]:0.006617)[&index=25]:0.104588,(((blue1[&index=11]:0.000804,((red2[&index=14]:0.000824,red1[&index=13]:0.000733)[&index=15]:2.573660,blue2[&index=12]:0.027900)[&index=16]:0.024934)[&index=17]:9.033833,no_tail_r3[&index=10]:0.030961)[&index=18]:0.003737,no_tail_r2[&index=9]:0.028124)[&index=19]:0.128431,ano_tail_r1[&index=8]:0.018932)[&index=26];
140600	-492.615	-422.76	-69.8553	(ano_tail_r1[&index=8]:0.025630,(no_tail_r2[&index=9]:0.004644,((((red2[&index=14]:0.007191,red1[&index=13]:0.007137)[&index=15]:6.425219,blue2[&index=12]:0.003651)[&index=16]:0.021204,blue1[&index=11]:0.008878)[&index=17]:10.904703,no_tail_r3[&index=10]:0.050963)[&index=18]:0.033538)[&index=19]:0.030924,((no_tail_l2[&index=6]:0.014929,(((red_f1[&index=1]:0.010330,red_f2[&index=2]:0.016188)[&index=20]:6.866511,(blue_f1[&index=3]:0.003615,blue_f2[&index=4]:0.003687)[&index=21]:0.208644)[&index=22]:6.498460,no_tail_l3[&index=5]:0.075292)[&index=23]:0.011918)[&index=24]:0.064067,no_tail_l1[&index=7]:0.003748)[&index=25]:0.074224)[&index=26];
140700	-500.966	-424.145	-76.8211	(ano_tail_r1[&index=8]:0.002756,(no_tail_l1[&index=7]:0.009530,(no_tail_l2[&index=6]:0.044312,(no_tail_l3[&index=5]:0.002759,((red_f1[&index=1]:0.001681,red_f2[&index=2]:0.015448)[&index=20]:23.980274,(blue_f1[&index=3]:0.008641,blue_f2[&index=4]:0.026989)[&index=21]:3.274510)[&index=22]:3.934600)[&index=23]:0.037613)[&index=24]:0.051308)[&index=25]:0.048802,(((blue1[&index=11]:0.021265,(blue2[&index=12]:0.004625,(red1[&index=13]:0.008935,red2[&index=14]:0.018033)[&index=15]:7.960115)[&index=16]:0.019033)[&index=17]:26.614006,no_tail_r3[&index=10]:0.071549)[&index=18]:0.002626,no_tail_r2[&index=9]:0.013650)[&index=19]:0.031240)[&index=26];
140800	-499.144	-428.379	-70.7655	((no_tail_r2[&index=9]:0.002638,(no_tail_r3[&index=10]:0.047619,(blue1[&index=11]:0.011591,((red2[&index=14]:0.000020,red1[&index=13]:0.013696)[&index=15]:3.526695,blue2[&index=12]:0.045392)[&index=16]:0.000358)[&index=17]:7.160383)[&index=18]:0.030898)[&index=19]:0.035663,ano_tail_r1[&index=8]:0.066778,(no_tail_l1[&index=7]:0.022089,(no_tail_l2[&index=6]:0.060025,(((red_f1[&index=1]:0.019452,red_f2[&index=2]:0.003407)[&index=20]:4.827088,(blue_f2[&index=4]:0.013404,blue_f1[&index=3]:0.004651)[&index=21]:10.426280)[&index=22]:9.549875,no_tail_l3[&index=5]:0.000255)[&index=23]:0.043218)[&index=24]:0.010462)[&index=25]:0.004623)[&index=26];
140900	-507.373	-434.073	-73.3	(((no_tail_r3[&index=10]:0.018334,(blue1[&index=11]:0.010266,(blue2[&index=12]:0.025407,(red1[&index=13]:0.065863,red2[&index=14]:0.006136)[&index=15]:13.242658)[&index=16]:0.180279)[&index=17]:7.096746)[&index=18]:0.026933,no_tail_r2[&index=9]:0.018767)[&index=19]:0.058104,ano_tail_r1[&index=8]:0.016043,(no_tail_l1[&index=7]:0.005994,(no_tail_l2[&index=6]:0.002202,(((blue_f1[&index=3]:0.002241,blue_f2[&index=4]:0.016018)[&index=21]:12.347088,(red_f2[&index=2]:0.000467,red_f1[&index=1]:0.012501)[&index=20]:8.401058)[&index=22]:6.887986,no_tail_l3[&index=5]:0.006359)[&index=23]:0.026635)[&index=24]:0.052783)[&index=25]:0.072065)[&index=26];
141000	-493.343	-425.048	-68.2952	(ano_tail_r1[&index=8]:0.019478,((no_tail_r3[&index=10]:0.026652,(blue1[&index=11]:0.003611,(blue2[&index=12]:0.007191,(red1[&index=13]:0.005839,red2[&index=14]:0.026155)[&index=15]:2.243040)[&index=16]:0.017501)[&index=17]:7.886315)[&index=18]:0.082912,no_tail_r2[&index=9]:0.006877)[&index=19]:0.040385,(((((blue_f1[&index=3]:0.009732,blue_f2[&index=4]:0.012925)[&index=21]:6.178937,(red_f2[&index=2]:0.003182,red_f1[&index=1]:0.030541)[&index=20]:5.550214)[&index=22]:1.225104,no_tail_l3[&index=5]:0.033617)[&index=23]:0.009634,no_tail_l2[&index=6]:0.004637)[&index=24]:0.028721,no_tail_l1[&index=7]:0.003196)[&index=25]:0.118712)[&index=26];
141100	-510.443	-438.524	-71.9183	(((no_tail_l2[&index=6]:0.001971,(((blue_f2[&index=4]:0.008609,blue_f1[&index=3]:0.011050)[&index=21]:3.283955,(red_f2[&index=2]:0.024349,red_f1[&index=1]:0.018546)[&index=20]:0.857269)[&index=22]:21.016691,no_tail_l3[&index=5]:0.057064)[&index=23]:0.134230)[&index=24]:0.116909,no_tail_l1[&index=7]:0.010801)[&index=25]:0.071118,(no_tail_r2[&index=9]:0.071780,(no_tail_r3[&index=10]:0.016079,(((red2[&index=14]:0.020387,red1[&index=13]:0.067517)[&index=15]:5.285071,blue2[&index=12]:0.042181)[&index=16]:0.017657,blue1[&index=11]:0.013098)[&index=17]:10.504227)[&index=18]:0.011989)[&index=19]:0.002300,ano_tail_r1[&index=8]:0.025640)[&index=26];
141200	-495.126	-426.255	-68.871	(((no_tail_l2[&index=6]:0.002635,(no_tail_l3[&index=5]:0.029521,((blue_f2[&index=4]:0.008033,blue_f1[&index=3]:0.017466)[&index=21]:3.550495,(red_f1[&index=1]:0.021970,red_f2[&index=2]:0.005282)[&index=20]:3.900703)[&index=22]:2.065212)[&index=23]:0.039559)[&index=24]:0.058286,no_tail_l1[&index=7]:0.000803)[&index=25]:0.041796,(((blue1[&index=11]:0.025303,((red1[&index=13]:0.001773,red2[&index=14]:0.026652)[&index=15]:7.050664,blue2[&index=12]:0.011376)[&index=16]:0.005942)[&index=17]:9.377000,no_tail_r3[&index=10]:0.114237)[&index=18]:0.049772,no_tail_r2[&index=9]:0.020352)[&index=19]:0.028148,ano_tail_r1[&index=8]:0.000846)[&index=26];
141300	-507.293	-435.448	-71.8448	(ano_tail_r1[&index=8]:0.029124,(((blue1[&index=11]:0.020822,((red2[&index=14]:0.071671,red1[&index=13]:0.046665)[&index=15]:6.649001,blue2[&index=12]:0.001519)[&index=16]:0.014823)[&index=17]:5.381701,no_tail_r3[&index=10]:0.007878)[&index=18]:0.002457,no_tail_r2[&index=9]:0.022141)[&index=19]:0.168517,(no_tail_l1[&index=7]:0.002285,(no_tail_l2[&index=6]:0.057360,(((red_f2[&index=2]:0.001903,red_f1[&index=1]:0.022168)[&index=20]:5.418203,(blue_f1[&index=3]:0.018706,blue_f2[&index=4]:0.004113)[&index=21]:19.529757)[&index=22]:3.695127,no_tail_l3[&index=5]:0.013870)[&index=23]:0.073250)[&index=24]:0.040135)[&index=25]:0.029549)[&index=26];
141400	-502.748	-431.416	-71.3325	((no_tail_r2[&index=9]:0.022767,(no_tail_r3[&index=10]:0.070396,(blue1[&index=11]:0.005506,(blue2[&index=12]:0.009344,(red2[&index=14]:0.029911,red1[&index=13]:0.006712)[&index=15]:5.375125)[&index=16]:0.019407)[&index=17]:12.862155)[&index=18]:0.125817)[&index=19]:0.091448,(((((blue_f1[&index=3]:0.003102,blue_f2[&index=4]:0.013593)[&index=21]:1.946309,(red_f2[&index=2]:0.012668,red_f1[&index=1]:0.013725)[&index=20]:6.216607)[&index=22]:11.688854,no_tail_l3[&index=5]:0.061531)[&index=23]:0.047858,no_tail_l2[&index=6]:0.010119)[&index=24]:0.065104,no_tail_l1[&index=7]:0.026507)[&index=25]:0.032243,ano_tail_r1[&index=8]:0.004664)[&index=26];
141500	-505.143	-434.005	-71.1383	((((no_tail_l3[&index=5]:0.082180,((blue_f1[&index=3]:0.020957,blue_f2[&index=4]:0.009977)[&index=21]:8.008628,(red_f1[&index=1]:0.021831,red_f2[&index=2]:0.027697)[&index=20]:4.403040)[&index=22]:5.464449)[&index=23]:0.008940,no_tail_l2[&index=6]:0.005179)[&index=24]:0.029648,no_tail_l1[&index=7]:0.002119)[&index=25]:0.037614,ano_tail_r1[&index=8]:0.037318,((no_tail_r3[&index=10]:0.085359,(blue1[&index=11]:0.065431,((red1[&index=13]:0.006482,red2[&index=14]:0.006152)[&index=15]:15.091379,blue2[&index=12]:0.014096)[&index=16]:0.048227)[&index=17]:4.200106)[&index=18]:0.082559,no_tail_r2[&index=9]:0.019444)[&index=19]:0.011800)[&index=26];
141600	-513.136	-442.945	-70.1908	(((no_tail_l2[&index=6]:0.005071,(((blue_f1[&index=3]:0.032133,blue_f2[&index=4]:0.020676)[&index=21]:4.433554,(red_f1[&index=1]:0.031323,red_f2[&index=2]:0.030644)[&index=20]:7.132774)[&index=22]:4.478878,no_tail_l3[&index=5]:0.042053)[&index=23]:0.129392)[&index=24]:0.103272,no_tail_l1[&index=7]:0.084473)[&index=25]:0.180165,ano_tail_r1[&index=8]:0.046470,(no_tail_r2[&index=9]:0.000686,(no_tail_r3[&index=10]:0.046501,(blue1[&index=11]:0.074332,((red1[&index=13]:0.003305,red2[&index=14]:0.002652)[&index=15]:5.324462,blue2[&index=12]:0.005578)[&index=16]:0.009457)[&index=17]:10.724822)[&index=18]:0.107352)[&index=19]:0.003007)[&index=26];
141700	-501.102	-433.884	-67.2174	((no_tail_l1[&index=7]:0.009441,(no_tail_l2[&index=6]:0.017448,(((blue_f1[&index=3]:0.001345,blue_f2[&index=4]:0.016619)[&index=21]:2.915411,(red_f2[&index=2]:0.007435,red_f1[&index=1]:0.029346)[&index=20]:1.224788)[&index=22]:4.083925,no_tail_l3[&index=5]:0.052944)[&index=23]:0.071670)[&index=24]:0.046481)[&index=25]:0.063642,ano_tail_r1[&index=8]:0.022480,((no_tail_r3[&index=10]:0.057074,(blue1[&index=11]:0.007662,((red2[&index=14]:0.027243,red1[&index=13]:0.007179)[&index=15]:2.027565,blue2[&index=12]:0.036073)[&index=16]:0.008076)[&index=17]:7.240977)[&index=18]:0.121321,no_tail_r2[&index=9]:0.079753)[&index=19]:0.010133)[&index=26];
141800	-504.643	-426.823	-77.82	(ano_tail_r1[&index=8]:0.019256,(no_tail_l1[&index=7]:0.015762,((no_tail_l3[&index=5]:0.052515,((red_f1[&index=1]:0.008161,red_f2[&index=2]:0.005439)[&index=20]:7.960207,(blue_f2[&index=4]:0.007627,blue_f1[&index=3]:0.010740)[&index=21]:8.959649)[&index=22]:27.735388)[&index=23]:0.144329,no_tail_l2[&index=6]:0.006016)[&index=24]:0.007385)[&index=25]:0.082322,(((blue1[&index=11]:0.028949,(blue2[&index=12]:0.005053,(red2[&index=14]:0.003893,red1[&index=13]:0.002695)[&index=15]:15.573061)[&index=16]:0.006923)[&index=17]:10.493382,no_tail_r3[&index=10]:0.000852)[&index=18]:0.014788,no_tail_r2[&index=9]:0.051921)[&index=19]:0.002482)[&index=26];
141900	-496.889	-429.705	-67.1847	((no_tail_r2[&index=9]:0.000614,((((red1[&index=13]:0.011068,red2[&index=14]:0.032327)[&index=15]:2.660984,blue2[&index=12]:0.034432)[&index=16]:0.003398,blue1[&index=11]:0.012851)[&index=17]:7.868478,no_tail_r3[&index=10]:0.007037)[&index=18]:0.023635)[&index=19]:0.093071,ano_tail_r1[&index=8]:0.015136,(no_tail_l1[&index=7]:0.051614,((no_tail_l3[&index=5]:0.030717,((red_f2[&index=2]:0.008945,red_f1[&index=1]:0.025238)[&index=20]:2.603705,(blue_f1[&index=3]:0.017357,blue_f2[&index=4]:0.015123)[&index=21]:0.581385)[&index=22]:3.805979)[&index=23]:0.011037,no_tail_l2[&index=6]:0.055223)[&index=24]:0.015502)[&index=25]:0.037693)[&index=26];
142000	-503.573	-428.138	-75.4343	(ano_tail_r1[&index=8]:0.002611,(no_tail_l1[&index=7]:0.001240,(no_tail_l2[&index=6]:0.018695,(no_tail_l3[&index=5]:0.028131,((blue_f1[&index=3]:0.018234,blue_f2[&index=4]:0.013282)[&index=21]:5.636414,(red_f2[&index=2]:0.005871,red_f1[&index=1]:0.014987)[&index=20]:6.574420)[&index=22]:7.992015)[&index=23]:0.069723)[&index=24]:0.058518)[&index=25]:0.035037,(no_tail_r2[&index=9]:0.092570,((((red1[&index=13]:0.005805,red2[&index=14]:0.002785)[&index=15]:13.989229,blue2[&index=12]:0.011703)[&index=16]:0.023048,blue1[&index=11]:0.009582)[&index=17]:24.501396,no_tail_r3[&index=10]:0.002949)[&index=18]:0.043030)[&index=19]:0.119238)[&index=26];
142100	-498.064	-426.781	-71.2835	((no_tail_l1[&index=7]:0.002163,(no_tail_l2[&index=6]:0.006122,(no_tail_l3[&index=5]:0.011911,((red_f2[&index=2]:0.002781,red_f1[&index=1]:0.026120)[&index=20]:3.504020,(blue_f1[&index=3]:0.009137,blue_f2[&index=4]:0.007726)[&index=21]:0.785865)[&index=22]:2.790360)[&index=23]:0.021359)[&index=24]:0.061966)[&index=25]:0.115344,ano_tail_r1[&index=8]:0.007735,((no_tail_r3[&index=10]:0.116156,((blue2[&index=12]:0.003736,(red2[&index=14]:0.015231,red1[&index=13]:0.001589)[&index=15]:18.254083)[&index=16]:0.005929,blue1[&index=11]:0.006876)[&index=17]:12.658448)[&index=18]:0.031132,no_tail_r2[&index=9]:0.053059)[&index=19]:0.017557)[&index=26];
142200	-495.706	-425.078	-70.6276	((((((blue_f1[&index=3]:0.002328,blue_f2[&index=4]:0.012080)[&index=21]:3.005429,(red_f1[&index=1]:0.030357,red_f2[&index=2]:0.008646)[&index=20]:11.090312)[&index=22]:4.435520,no_tail_l3[&index=5]:0.017895)[&index=23]:0.015626,no_tail_l2[&index=6]:0.062129)[&index=24]:0.017771,no_tail_l1[&index=7]:0.013670)[&index=25]:0.049299,ano_tail_r1[&index=8]:0.000389,(((((red2[&index=14]:0.021682,red1[&index=13]:0.022684)[&index=15]:3.710463,blue2[&index=12]:0.002617)[&index=16]:0.000766,blue1[&index=11]:0.054414)[&index=17]:12.601273,no_tail_r3[&index=10]:0.000460)[&index=18]:0.046656,no_tail_r2[&index=9]:0.001707)[&index=19]:0.012830)[&index=26];
142300	-499.697	-427.174	-72.5235	((no_tail_r2[&index=9]:0.014780,(no_tail_r3[&index=10]:0.017630,((blue2[&index=12]:0.014312,(red1[&index=13]:0.010895,red2[&index=14]:0.021620)[&index=15]:5.725632)[&index=16]:0.016023,blue1[&index=11]:0.000794)[&index=17]:4.121126)[&index=18]:0.087749)[&index=19]:0.000288,(((no_tail_l3[&index=5]:0.009158,((red_f1[&index=1]:0.001964,red_f2[&index=2]:0.015112)[&index=20]:9.659498,(blue_f2[&index=4]:0.008937,blue_f1[&index=3]:0.013530)[&index=21]:12.238367)[&index=22]:12.452097)[&index=23]:0.026073,no_tail_l2[&index=6]:0.002644)[&index=24]:0.038704,no_tail_l1[&index=7]:0.023675)[&index=25]:0.168211,ano_tail_r1[&index=8]:0.027829)[&index=26];
142400	-504.462	-435.354	-69.1084	(ano_tail_r1[&index=8]:0.012572,(no_tail_r2[&index=9]:0.060983,(((blue2[&index=12]:0.021033,(red1[&index=13]:0.007544,red2[&index=14]:0.019462)[&index=15]:6.740102)[&index=16]:0.017723,blue1[&index=11]:0.000870)[&index=17]:3.622382,no_tail_r3[&index=10]:0.060178)[&index=18]:0.059488)[&index=19]:0.001454,((no_tail_l2[&index=6]:0.006293,(no_tail_l3[&index=5]:0.066726,((blue_f2[&index=4]:0.019508,blue_f1[&index=3]:0.014806)[&index=21]:0.039898,(red_f2[&index=2]:0.022870,red_f1[&index=1]:0.025108)[&index=20]:7.062291)[&index=22]:9.508985)[&index=23]:0.113054)[&index=24]:0.008209,no_tail_l1[&index=7]:0.041917)[&index=25]:0.087451)[&index=26];
142500	-495.712	-422.308	-73.4041	((no_tail_l1[&index=7]:0.017337,(no_tail_l2[&index=6]:0.011586,(no_tail_l3[&index=5]:0.012347,((blue_f2[&index=4]:0.010028,blue_f1[&index=3]:0.037451)[&index=21]:22.225358,(red_f2[&index=2]:0.004554,red_f1[&index=1]:0.000640)[&index=20]:6.485268)[&index=22]:1.350345)[&index=23]:0.102373)[&index=24]:0.012944)[&index=25]:0.061484,ano_tail_r1[&index=8]:0.002496,(((blue1[&index=11]:0.004817,(blue2[&index=12]:0.021568,(red1[&index=13]:0.007189,red2[&index=14]:0.007908)[&index=15]:6.809395)[&index=16]:0.002511)[&index=17]:11.874686,no_tail_r3[&index=10]:0.015292)[&index=18]:0.011192,no_tail_r2[&index=9]:0.014834)[&index=19]:0.015724)[&index=26];
142600	-502.922	-433.608	-69.3138	((((no_tail_l3[&index=5]:0.019497,((red_f1[&index=1]:0.009836,red_f2[&index=2]:0.003727)[&index=20]:2.230154,(blue_f1[&index=3]:0.001479,blue_f2[&index=4]:0.002870)[&index=21]:6.593548)[&index=22]:1.960313)[&index=23]:0.192281,no_tail_l2[&index=6]:0.051337)[&index=24]:0.056540,no_tail_l1[&index=7]:0.061645)[&index=25]:0.117318,ano_tail_r1[&index=8]:0.026516,(no_tail_r2[&index=9]:0.034618,(((blue2[&index=12]:0.003991,(red1[&index=13]:0.001369,red2[&index=14]:0.008185)[&index=15]:7.346073)[&index=16]:0.011959,blue1[&index=11]:0.013108)[&index=17]:9.744060,no_tail_r3[&index=10]:0.010964)[&index=18]:0.070819)[&index=19]:0.095671)[&index=26];
142700	-498.168	-427.137	-71.031	(ano_tail_r1[&index=8]:0.031067,(no_tail_l1[&index=7]:0.009018,((no_tail_l3[&index=5]:0.030048,((blue_f2[&index=4]:0.011000,blue_f1[&index=3]:0.005105)[&index=21]:7.057125,(red_f2[&index=2]:0.013822,red_f1[&index=1]:0.005507)[&index=20]:3.976139)[&index=22]:8.058606)[&index=23]:0.086763,no_tail_l2[&index=6]:0.016581)[&index=24]:0.011879)[&index=25]:0.100523,((no_tail_r3[&index=10]:0.030774,(((red1[&index=13]:0.001466,red2[&index=14]:0.022858)[&index=15]:13.206284,blue2[&index=12]:0.017677)[&index=16]:0.002464,blue1[&index=11]:0.023134)[&index=17]:4.420206)[&index=18]:0.034589,no_tail_r2[&index=9]:0.051619)[&index=19]:0.029922)[&index=26];
142800	-492.642	-424.425	-68.2164	((no_tail_l1[&index=7]:0.000740,(no_tail_l2[&index=6]:0.002207,(no_tail_l3[&index=5]:0.073485,((blue_f2[&index=4]:0.004679,blue_f1[&index=3]:0.013094)[&index=21]:2.074753,(red_f2[&index=2]:0.006050,red_f1[&index=1]:0.013276)[&index=20]:1.129396)[&index=22]:3.854774)[&index=23]:0.014851)[&index=24]:0.030142)[&index=25]:0.102877,ano_tail_r1[&index=8]:0.018587,(no_tail_r2[&index=9]:0.021493,(no_tail_r3[&index=10]:0.047411,((blue2[&index=12]:0.017750,(red2[&index=14]:0.026162,red1[&index=13]:0.004721)[&index=15]:11.755762)[&index=16]:0.007225,blue1[&index=11]:0.007843)[&index=17]:3.907698)[&index=18]:0.006991)[&index=19]:0.038972)[&index=26];
142900	-503.038	-433.463	-69.5752	(ano_tail_r1[&index=8]:0.059240,(no_tail_r2[&index=9]:0.019948,(((blue2[&index=12]:0.013784,(red1[&index=13]:0.005798,red2[&index=14]:0.032279)[&index=15]:12.016781)[&index=16]:0.000892,blue1[&index=11]:0.027724)[&index=17]:3.660019,no_tail_r3[&index=10]:0.044873)[&index=18]:0.003643)[&index=19]:0.019355,(no_tail_l1[&index=7]:0.010202,(no_tail_l2[&index=6]:0.049363,(no_tail_l3[&index=5]:0.000058,((blue_f1[&index=3]:0.011432,blue_f2[&index=4]:0.007867)[&index=21]:3.041288,(red_f1[&index=1]:0.003480,red_f2[&index=2]:0.015747)[&index=20]:3.093519)[&index=22]:7.458595)[&index=23]:0.194840)[&index=24]:0.029200)[&index=25]:0.154876)[&index=26];
143000	-505.093	-432.393	-72.7002	(((no_tail_r3[&index=10]:0.027367,(blue1[&index=11]:0.120981,((red2[&index=14]:0.008808,red1[&index=13]:0.012945)[&index=15]:7.728859,blue2[&index=12]:0.002871)[&index=16]:0.005683)[&index=17]:7.955802)[&index=18]:0.010366,no_tail_r2[&index=9]:0.026281)[&index=19]:0.040556,(no_tail_l1[&index=7]:0.013826,((((red_f1[&index=1]:0.011128,red_f2[&index=2]:0.003063)[&index=20]:9.384785,(blue_f1[&index=3]:0.002032,blue_f2[&index=4]:0.029350)[&index=21]:13.802731)[&index=22]:6.048799,no_tail_l3[&index=5]:0.008622)[&index=23]:0.053310,no_tail_l2[&index=6]:0.056192)[&index=24]:0.099697)[&index=25]:0.127528,ano_tail_r1[&index=8]:0.018358)[&index=26];
143100	-502.379	-432.345	-70.0334	(((no_tail_l2[&index=6]:0.034731,(((blue_f1[&index=3]:0.002046,blue_f2[&index=4]:0.000037)[&index=21]:10.203931,(red_f2[&index=2]:0.015739,red_f1[&index=1]:0.032703)[&index=20]:9.071300)[&index=22]:1.394732,no_tail_l3[&index=5]:0.026702)[&index=23]:0.007960)[&index=24]:0.045606,no_tail_l1[&index=7]:0.085103)[&index=25]:0.050849,(no_tail_r2[&index=9]:0.039409,((blue1[&index=11]:0.014178,((red2[&index=14]:0.017270,red1[&index=13]:0.032975)[&index=15]:4.480070,blue2[&index=12]:0.044119)[&index=16]:0.002541)[&index=17]:6.513115,no_tail_r3[&index=10]:0.058138)[&index=18]:0.008178)[&index=19]:0.017401,ano_tail_r1[&index=8]:0.067200)[&index=26];
143200	-510.067	-435.082	-74.9847	((no_tail_l1[&index=7]:0.034759,(no_tail_l2[&index=6]:0.008083,(no_tail_l3[&index=5]:0.007393,((red_f1[&index=1]:0.107567,red_f2[&index=2]:0.007052)[&index=20]:21.482219,(blue_f1[&index=3]:0.007392,blue_f2[&index=4]:0.012867)[&index=21]:0.912411)[&index=22]:17.414212)[&index=23]:0.022702)[&index=24]:0.118614)[&index=25]:0.081215,ano_tail_r1[&index=8]:0.002374,((no_tail_r3[&index=10]:0.019848,(blue1[&index=11]:0.032449,(blue2[&index=12]:0.019960,(red2[&index=14]:0.006033,red1[&index=13]:0.050734)[&index=15]:8.375706)[&index=16]:0.003491)[&index=17]:8.151282)[&index=18]:0.037610,no_tail_r2[&index=9]:0.007608)[&index=19]:0.099010)[&index=26];
143300	-504.948	-434.438	-70.51	((no_tail_r2[&index=9]:0.013031,(no_tail_r3[&index=10]:0.006942,(blue1[&index=11]:0.007849,(blue2[&index=12]:0.037435,(red1[&index=13]:0.008101,red2[&index=14]:0.020149)[&index=15]:2.562382)[&index=16]:0.019485)[&index=17]:14.030297)[&index=18]:0.028417)[&index=19]:0.061530,ano_tail_r1[&index=8]:0.121878,(no_tail_l1[&index=7]:0.009005,(no_tail_l2[&index=6]:0.017688,(no_tail_l3[&index=5]:0.036371,((blue_f1[&index=3]:0.028154,blue_f2[&index=4]:0.033379)[&index=21]:9.835726,(red_f1[&index=1]:0.004691,red_f2[&index=2]:0.042553)[&index=20]:4.070871)[&index=22]:3.481152)[&index=23]:0.000987)[&index=24]:0.110875)[&index=25]:0.060110)[&index=26];
143400	-495.688	-425.362	-70.3263	(ano_tail_r1[&index=8]:0.000051,((no_tail_r3[&index=10]:0.017412,(blue1[&index=11]:0.009938,((red1[&index=13]:0.016517,red2[&index=14]:0.000511)[&index=15]:6.745501,blue2[&index=12]:0.002003)[&index=16]:0.014069)[&index=17]:3.481296)[&index=18]:0.005569,no_tail_r2[&index=9]:0.034043)[&index=19]:0.087818,(((no_tail_l3[&index=5]:0.004076,((blue_f2[&index=4]:0.007963,blue_f1[&index=3]:0.011883)[&index=21]:2.634994,(red_f1[&index=1]:0.002565,red_f2[&index=2]:0.041857)[&index=20]:7.541425)[&index=22]:12.902705)[&index=23]:0.077754,no_tail_l2[&index=6]:0.013465)[&index=24]:0.041434,no_tail_l1[&index=7]:0.002134)[&index=25]:0.033694)[&index=26];
143500	-502.246	-430.943	-71.3028	((no_tail_l1[&index=7]:0.023124,(no_tail_l2[&index=6]:0.012705,(no_tail_l3[&index=5]:0.083288,((red_f2[&index=2]:0.019207,red_f1[&index=1]:0.011250)[&index=20]:3.709560,(blue_f2[&index=4]:0.012712,blue_f1[&index=3]:0.003851)[&index=21]:2.847395)[&index=22]:1.544094)[&index=23]:0.015596)[&index=24]:0.013693)[&index=25]:0.007537,(no_tail_r2[&index=9]:0.029172,(no_tail_r3[&index=10]:0.027358,(blue1[&index=11]:0.002900,(blue2[&index=12]:0.012322,(red1[&index=13]:0.021932,red2[&index=14]:0.000983)[&index=15]:13.545515)[&index=16]:0.004003)[&index=17]:16.433381)[&index=18]:0.027123)[&index=19]:0.064850,ano_tail_r1[&index=8]:0.139606)[&index=26];
143600	-501.91	-431.091	-70.8182	((((no_tail_l3[&index=5]:0.085794,((blue_f1[&index=3]:0.011090,blue_f2[&index=4]:0.008548)[&index=21]:8.229090,(red_f2[&index=2]:0.003873,red_f1[&index=1]:0.003310)[&index=20]:1.254034)[&index=22]:10.722295)[&index=23]:0.028158,no_tail_l2[&index=6]:0.085826)[&index=24]:0.037300,no_tail_l1[&index=7]:0.008165)[&index=25]:0.023040,ano_tail_r1[&index=8]:0.014419,(((((red1[&index=13]:0.025619,red2[&index=14]:0.006960)[&index=15]:8.250709,blue2[&index=12]:0.017603)[&index=16]:0.004080,blue1[&index=11]:0.015388)[&index=17]:7.115255,no_tail_r3[&index=10]:0.028061)[&index=18]:0.116073,no_tail_r2[&index=9]:0.070900)[&index=19]:0.024627)[&index=26];
143700	-496.373	-425.783	-70.5902	((((no_tail_l3[&index=5]:0.030155,((blue_f1[&index=3]:0.002536,blue_f2[&index=4]:0.002789)[&index=21]:7.872715,(red_f1[&index=1]:0.016526,red_f2[&index=2]:0.001900)[&index=20]:9.109913)[&index=22]:2.838032)[&index=23]:0.033098,no_tail_l2[&index=6]:0.002722)[&index=24]:0.049357,no_tail_l1[&index=7]:0.000383)[&index=25]:0.147935,((((blue2[&index=12]:0.032826,(red1[&index=13]:0.046896,red2[&index=14]:0.013850)[&index=15]:7.539770)[&index=16]:0.015684,blue1[&index=11]:0.010152)[&index=17]:7.175566,no_tail_r3[&index=10]:0.087675)[&index=18]:0.004152,no_tail_r2[&index=9]:0.002842)[&index=19]:0.008878,ano_tail_r1[&index=8]:0.003707)[&index=26];
143800	-496.786	-428.516	-68.2703	(((no_tail_r3[&index=10]:0.054097,(blue1[&index=11]:0.011072,((red2[&index=14]:0.009032,red1[&index=13]:0.006993)[&index=15]:3.811632,blue2[&index=12]:0.075338)[&index=16]:0.006232)[&index=17]:6.946195)[&index=18]:0.037008,no_tail_r2[&index=9]:0.023196)[&index=19]:0.048260,ano_tail_r1[&index=8]:0.013512,(no_tail_l1[&index=7]:0.025795,((((red_f1[&index=1]:0.000709,red_f2[&index=2]:0.017667)[&index=20]:2.889920,(blue_f1[&index=3]:0.001785,blue_f2[&index=4]:0.016789)[&index=21]:0.535749)[&index=22]:8.661248,no_tail_l3[&index=5]:0.023782)[&index=23]:0.025560,no_tail_l2[&index=6]:0.039033)[&index=24]:0.069234)[&index=25]:0.100621)[&index=26];
143900	-511.944	-445.055	-66.8894	(ano_tail_r1[&index=8]:0.049568,(no_tail_r2[&index=9]:0.031187,(((blue2[&index=12]:0.035318,(red1[&index=13]:0.042584,red2[&index=14]:0.002596)[&index=15]:2.702121)[&index=16]:0.107369,blue1[&index=11]:0.007221)[&index=17]:3.038598,no_tail_r3[&index=10]:0.018438)[&index=18]:0.003366)[&index=19]:0.180876,(no_tail_l1[&index=7]:0.076517,((((blue_f1[&index=3]:0.001367,blue_f2[&index=4]:0.000301)[&index=21]:0.343343,(red_f1[&index=1]:0.036995,red_f2[&index=2]:0.056061)[&index=20]:4.653181)[&index=22]:4.962446,no_tail_l3[&index=5]:0.010972)[&index=23]:0.016773,no_tail_l2[&index=6]:0.025128)[&index=24]:0.048429)[&index=25]:0.095236)[&index=26];
144000	-496.596	-427.205	-69.3917	(ano_tail_r1[&index=8]:0.021780,(((no_tail_l3[&index=5]:0.000106,((blue_f1[&index=3]:0.005048,blue_f2[&index=4]:0.001095)[&index=21]:0.538073,(red_f2[&index=2]:0.013537,red_f1[&index=1]:0.007142)[&index=20]:4.901946)[&index=22]:16.815996)[&index=23]:0.005291,no_tail_l2[&index=6]:0.004586)[&index=24]:0.141184,no_tail_l1[&index=7]:0.002360)[&index=25]:0.030082,((no_tail_r3[&index=10]:0.030925,(blue1[&index=11]:0.009735,(blue2[&index=12]:0.016640,(red1[&index=13]:0.002883,red2[&index=14]:0.003181)[&index=15]:1.928234)[&index=16]:0.071171)[&index=17]:4.407734)[&index=18]:0.007836,no_tail_r2[&index=9]:0.020617)[&index=19]:0.070430)[&index=26];
144100	-498.773	-425.118	-73.6552	((no_tail_r2[&index=9]:0.088073,((blue1[&index=11]:0.008447,(blue2[&index=12]:0.014165,(red2[&index=14]:0.015051,red1[&index=13]:0.014564)[&index=15]:11.486019)[&index=16]:0.003257)[&index=17]:13.029681,no_tail_r3[&index=10]:0.048097)[&index=18]:0.065264)[&index=19]:0.075409,((no_tail_l2[&index=6]:0.001968,(no_tail_l3[&index=5]:0.060291,((red_f2[&index=2]:0.004340,red_f1[&index=1]:0.002769)[&index=20]:4.894590,(blue_f1[&index=3]:0.003582,blue_f2[&index=4]:0.000510)[&index=21]:17.936825)[&index=22]:2.522804)[&index=23]:0.023623)[&index=24]:0.037221,no_tail_l1[&index=7]:0.002176)[&index=25]:0.029667,ano_tail_r1[&index=8]:0.006616)[&index=26];
144200	-497.702	-429.011	-68.6909	(((no_tail_r3[&index=10]:0.015243,(((red2[&index=14]:0.002230,red1[&index=13]:0.019700)[&index=15]:4.855405,blue2[&index=12]:0.022361)[&index=16]:0.004330,blue1[&index=11]:0.008153)[&index=17]:7.419643)[&index=18]:0.134937,no_tail_r2[&index=9]:0.010744)[&index=19]:0.028029,((no_tail_l2[&index=6]:0.010008,(((red_f1[&index=1]:0.007115,red_f2[&index=2]:0.027342)[&index=20]:0.919624,(blue_f2[&index=4]:0.002212,blue_f1[&index=3]:0.030989)[&index=21]:4.561278)[&index=22]:7.194260,no_tail_l3[&index=5]:0.022382)[&index=23]:0.039715)[&index=24]:0.014300,no_tail_l1[&index=7]:0.005802)[&index=25]:0.152911,ano_tail_r1[&index=8]:0.044991)[&index=26];
144300	-496.816	-428.115	-68.7003	(ano_tail_r1[&index=8]:0.021922,(((((blue_f1[&index=3]:0.020581,blue_f2[&index=4]:0.008247)[&index=21]:0.225260,(red_f1[&index=1]:0.000324,red_f2[&index=2]:0.026343)[&index=20]:4.687711)[&index=22]:8.607567,no_tail_l3[&index=5]:0.054816)[&index=23]:0.011750,no_tail_l2[&index=6]:0.005831)[&index=24]:0.023175,no_tail_l1[&index=7]:0.068669)[&index=25]:0.065185,(((blue1[&index=11]:0.015683,((red2[&index=14]:0.020641,red1[&index=13]:0.021183)[&index=15]:3.300292,blue2[&index=12]:0.011564)[&index=16]:0.029602)[&index=17]:8.240776,no_tail_r3[&index=10]:0.008578)[&index=18]:0.081682,no_tail_r2[&index=9]:0.003860)[&index=19]:0.039282)[&index=26];
144400	-495.408	-428.121	-67.2871	(((no_tail_r3[&index=10]:0.008694,(((red1[&index=13]:0.008781,red2[&index=14]:0.011665)[&index=15]:1.993096,blue2[&index=12]:0.004181)[&index=16]:0.015301,blue1[&index=11]:0.051896)[&index=17]:7.510043)[&index=18]:0.016612,no_tail_r2[&index=9]:0.011696)[&index=19]:0.030282,ano_tail_r1[&index=8]:0.044893,((no_tail_l2[&index=6]:0.035113,(((blue_f1[&index=3]:0.007268,blue_f2[&index=4]:0.002222)[&index=21]:1.218969,(red_f2[&index=2]:0.013488,red_f1[&index=1]:0.006664)[&index=20]:2.651826)[&index=22]:4.646673,no_tail_l3[&index=5]:0.063054)[&index=23]:0.002460)[&index=24]:0.079049,no_tail_l1[&index=7]:0.067428)[&index=25]:0.033043)[&index=26];
144500	-495.465	-427.45	-68.0142	((no_tail_l1[&index=7]:0.034729,((no_tail_l3[&index=5]:0.023616,((red_f1[&index=1]:0.030104,red_f2[&index=2]:0.024081)[&index=20]:2.888158,(blue_f2[&index=4]:0.017606,blue_f1[&index=3]:0.010054)[&index=21]:1.119981)[&index=22]:3.408520)[&index=23]:0.017653,no_tail_l2[&index=6]:0.003448)[&index=24]:0.013062)[&index=25]:0.096717,ano_tail_r1[&index=8]:0.081065,(((((red2[&index=14]:0.000525,red1[&index=13]:0.022967)[&index=15]:7.872179,blue2[&index=12]:0.004143)[&index=16]:0.004636,blue1[&index=11]:0.016682)[&index=17]:6.398316,no_tail_r3[&index=10]:0.021088)[&index=18]:0.019693,no_tail_r2[&index=9]:0.006054)[&index=19]:0.035005)[&index=26];
144600	-500.864	-429.578	-71.2863	((no_tail_r2[&index=9]:0.017628,(no_tail_r3[&index=10]:0.052235,(blue1[&index=11]:0.000451,(blue2[&index=12]:0.013879,(red2[&index=14]:0.014324,red1[&index=13]:0.012173)[&index=15]:17.761489)[&index=16]:0.009881)[&index=17]:7.368854)[&index=18]:0.018308)[&index=19]:0.018968,ano_tail_r1[&index=8]:0.058227,(no_tail_l1[&index=7]:0.006473,(no_tail_l2[&index=6]:0.057271,(((red_f1[&index=1]:0.011758,red_f2[&index=2]:0.021933)[&index=21]:6.076940,(blue_f2[&index=4]:0.008249,blue_f1[&index=3]:0.007497)[&index=20]:0.009252)[&index=22]:6.689350,no_tail_l3[&index=5]:0.106352)[&index=23]:0.003974)[&index=24]:0.016054)[&index=25]:0.168805)[&index=26];
144700	-493.868	-423.723	-70.145	(((no_tail_r3[&index=10]:0.019833,(blue1[&index=11]:0.012245,((red1[&index=13]:0.007958,red2[&index=14]:0.005734)[&index=15]:4.700869,blue2[&index=12]:0.022355)[&index=16]:0.021386)[&index=17]:7.658241)[&index=18]:0.041455,no_tail_r2[&index=9]:0.000145)[&index=19]:0.029497,ano_tail_r1[&index=8]:0.011437,(no_tail_l1[&index=7]:0.035954,((no_tail_l3[&index=5]:0.017222,((blue_f2[&index=4]:0.013238,blue_f1[&index=3]:0.002142)[&index=20]:7.909359,(red_f1[&index=1]:0.012858,red_f2[&index=2]:0.019851)[&index=21]:11.744695)[&index=22]:0.436518)[&index=23]:0.020935,no_tail_l2[&index=6]:0.035670)[&index=24]:0.002730)[&index=25]:0.041884)[&index=26];
144800	-491.212	-422.657	-68.5546	((no_tail_r2[&index=9]:0.021580,(no_tail_r3[&index=10]:0.018809,(((red1[&index=13]:0.002199,red2[&index=14]:0.031846)[&index=15]:4.654850,blue2[&index=12]:0.005236)[&index=16]:0.017568,blue1[&index=11]:0.015902)[&index=17]:6.982687)[&index=18]:0.027862)[&index=19]:0.009318,ano_tail_r1[&index=8]:0.015650,(((no_tail_l3[&index=5]:0.032236,((blue_f2[&index=4]:0.012532,blue_f1[&index=3]:0.002350)[&index=20]:1.778270,(red_f2[&index=2]:0.005917,red_f1[&index=1]:0.003964)[&index=21]:6.449060)[&index=22]:4.610434)[&index=23]:0.016490,no_tail_l2[&index=6]:0.041275)[&index=24]:0.030097,no_tail_l1[&index=7]:0.008666)[&index=25]:0.076970)[&index=26];
144900	-502.323	-433.839	-68.4838	((no_tail_l1[&index=7]:0.001377,(no_tail_l2[&index=6]:0.010949,(((blue_f1[&index=3]:0.003079,blue_f2[&index=4]:0.057518)[&index=20]:3.514845,(red_f2[&index=2]:0.012761,red_f1[&index=1]:0.018017)[&index=21]:6.146362)[&index=22]:1.317488,no_tail_l3[&index=5]:0.007171)[&index=23]:0.008067)[&index=24]:0.069604)[&index=25]:0.065272,ano_tail_r1[&index=8]:0.001164,(no_tail_r2[&index=9]:0.006905,((((red1[&index=13]:0.070399,red2[&index=14]:0.003520)[&index=15]:4.294053,blue2[&index=12]:0.005265)[&index=16]:0.022822,blue1[&index=11]:0.003437)[&index=17]:8.606228,no_tail_r3[&index=10]:0.137762)[&index=18]:0.106444)[&index=19]:0.027657)[&index=26];
145000	-507.796	-433.137	-74.659	((no_tail_l1[&index=7]:0.067530,(no_tail_l2[&index=6]:0.026449,(((red_f2[&index=2]:0.005660,red_f1[&index=1]:0.001068)[&index=21]:17.849785,(blue_f1[&index=3]:0.032792,blue_f2[&index=4]:0.012559)[&index=20]:13.099465)[&index=22]:6.201287,no_tail_l3[&index=5]:0.019912)[&index=23]:0.031563)[&index=24]:0.018411)[&index=25]:0.034769,(no_tail_r2[&index=9]:0.026485,(no_tail_r3[&index=10]:0.005193,(blue1[&index=11]:0.019855,((red2[&index=14]:0.011220,red1[&index=13]:0.015435)[&index=15]:10.917493,blue2[&index=12]:0.097328)[&index=16]:0.044646)[&index=17]:6.774543)[&index=18]:0.003583)[&index=19]:0.049054,ano_tail_r1[&index=8]:0.028104)[&index=26];
145100	-499.788	-431.329	-68.4592	(ano_tail_r1[&index=8]:0.021868,((no_tail_l2[&index=6]:0.000940,(no_tail_l3[&index=5]:0.097522,((blue_f1[&index=3]:0.002750,blue_f2[&index=4]:0.004070)[&index=20]:6.669039,(red_f1[&index=1]:0.032258,red_f2[&index=2]:0.002569)[&index=21]:5.092313)[&index=22]:2.695879)[&index=23]:0.114756)[&index=24]:0.087974,no_tail_l1[&index=7]:0.007445)[&index=25]:0.165950,(no_tail_r2[&index=9]:0.031238,(no_tail_r3[&index=10]:0.039042,(blue1[&index=11]:0.019779,((red2[&index=14]:0.001679,red1[&index=13]:0.014800)[&index=15]:3.852750,blue2[&index=12]:0.001320)[&index=16]:0.017685)[&index=17]:5.347682)[&index=18]:0.009842)[&index=19]:0.063667)[&index=26];
145200	-499.876	-431.043	-68.8327	(((no_tail_r3[&index=10]:0.014397,(blue1[&index=11]:0.019204,(blue2[&index=12]:0.012384,(red1[&index=13]:0.001726,red2[&index=14]:0.043685)[&index=15]:7.914142)[&index=16]:0.002980)[&index=17]:6.556272)[&index=18]:0.032429,no_tail_r2[&index=9]:0.059638)[&index=19]:0.075919,ano_tail_r1[&index=8]:0.048018,(no_tail_l1[&index=7]:0.058806,(no_tail_l2[&index=6]:0.032041,(no_tail_l3[&index=5]:0.011107,((red_f1[&index=1]:0.000691,red_f2[&index=2]:0.023424)[&index=21]:2.805149,(blue_f1[&index=3]:0.022033,blue_f2[&index=4]:0.005490)[&index=20]:7.012326)[&index=22]:1.403285)[&index=23]:0.026477)[&index=24]:0.038578)[&index=25]:0.042279)[&index=26];
145300	-498.335	-430.141	-68.1937	(((no_tail_l2[&index=6]:0.041756,(no_tail_l3[&index=5]:0.030327,((red_f2[&index=2]:0.004701,red_f1[&index=1]:0.027299)[&index=21]:1.895255,(blue_f1[&index=3]:0.003302,blue_f2[&index=4]:0.001245)[&index=20]:3.135476)[&index=22]:4.594256)[&index=23]:0.020982)[&index=24]:0.026383,no_tail_l1[&index=7]:0.005113)[&index=25]:0.010003,ano_tail_r1[&index=8]:0.034986,((((blue2[&index=12]:0.008447,(red1[&index=13]:0.026363,red2[&index=14]:0.014089)[&index=15]:5.021227)[&index=16]:0.046795,blue1[&index=11]:0.022495)[&index=17]:7.880955,no_tail_r3[&index=10]:0.068871)[&index=18]:0.011568,no_tail_r2[&index=9]:0.014118)[&index=19]:0.121319)[&index=26];
145400	-497.706	-429.788	-67.9178	(ano_tail_r1[&index=8]:0.002876,((no_tail_l2[&index=6]:0.058101,(no_tail_l3[&index=5]:0.096988,((red_f1[&index=1]:0.018541,red_f2[&index=2]:0.037174)[&index=21]:1.217639,(blue_f1[&index=3]:0.007777,blue_f2[&index=4]:0.012092)[&index=20]:1.299800)[&index=22]:10.290469)[&index=23]:0.037661)[&index=24]:0.024399,no_tail_l1[&index=7]:0.013011)[&index=25]:0.053539,(no_tail_r2[&index=9]:0.006551,(no_tail_r3[&index=10]:0.031747,(blue1[&index=11]:0.009811,(blue2[&index=12]:0.015261,(red1[&index=13]:0.012024,red2[&index=14]:0.022757)[&index=15]:3.446518)[&index=16]:0.032954)[&index=17]:4.874580)[&index=18]:0.022553)[&index=19]:0.043370)[&index=26];
145500	-501.719	-425.781	-75.9382	(ano_tail_r1[&index=8]:0.020140,((no_tail_l2[&index=6]:0.029565,(no_tail_l3[&index=5]:0.044551,((red_f1[&index=1]:0.005437,red_f2[&index=2]:0.008395)[&index=21]:0.793748,(blue_f2[&index=4]:0.007290,blue_f1[&index=3]:0.015259)[&index=20]:6.571353)[&index=22]:5.672270)[&index=23]:0.067535)[&index=24]:0.047867,no_tail_l1[&index=7]:0.002261)[&index=25]:0.119828,(no_tail_r2[&index=9]:0.004883,(((blue2[&index=12]:0.042065,(red1[&index=13]:0.003088,red2[&index=14]:0.014407)[&index=15]:36.067550)[&index=16]:0.002978,blue1[&index=11]:0.002212)[&index=17]:12.136349,no_tail_r3[&index=10]:0.084353)[&index=18]:0.012275)[&index=19]:0.014571)[&index=26];
145600	-494.234	-425.718	-68.516	(ano_tail_r1[&index=8]:0.002591,(no_tail_r2[&index=9]:0.028463,(((blue2[&index=12]:0.029113,(red1[&index=13]:0.040290,red2[&index=14]:0.002175)[&index=15]:5.217111)[&index=16]:0.001440,blue1[&index=11]:0.005290)[&index=17]:8.655352,no_tail_r3[&index=10]:0.001074)[&index=18]:0.072074)[&index=19]:0.022868,(no_tail_l1[&index=7]:0.027564,((((blue_f2[&index=4]:0.022653,blue_f1[&index=3]:0.009505)[&index=20]:5.244350,(red_f2[&index=2]:0.000786,red_f1[&index=1]:0.029015)[&index=21]:3.440250)[&index=22]:1.728882,no_tail_l3[&index=5]:0.000479)[&index=23]:0.041632,no_tail_l2[&index=6]:0.011060)[&index=24]:0.004989)[&index=25]:0.039816)[&index=26];
145700	-501.817	-428.727	-73.0899	((no_tail_l1[&index=7]:0.026836,(no_tail_l2[&index=6]:0.043716,(no_tail_l3[&index=5]:0.018185,((red_f1[&index=1]:0.020325,red_f2[&index=2]:0.008308)[&index=21]:1.857155,(blue_f1[&index=3]:0.001591,blue_f2[&index=4]:0.000709)[&index=20]:10.831146)[&index=22]:6.005689)[&index=23]:0.006639)[&index=24]:0.026008)[&index=25]:0.015992,ano_tail_r1[&index=8]:0.029531,(no_tail_r2[&index=9]:0.003129,((((red2[&index=14]:0.005388,red1[&index=13]:0.013073)[&index=15]:7.006922,blue2[&index=12]:0.035527)[&index=16]:0.002020,blue1[&index=11]:0.083676)[&index=17]:21.351246,no_tail_r3[&index=10]:0.085848)[&index=18]:0.002751)[&index=19]:0.066963)[&index=26];
145800	-497.144	-428.213	-68.9319	((no_tail_l1[&index=7]:0.001154,(no_tail_l2[&index=6]:0.106645,(no_tail_l3[&index=5]:0.037436,((red_f2[&index=2]:0.003739,red_f1[&index=1]:0.000429)[&index=21]:10.598421,(blue_f2[&index=4]:0.022933,blue_f1[&index=3]:0.005160)[&index=20]:2.118410)[&index=22]:5.174228)[&index=23]:0.025972)[&index=24]:0.011519)[&index=25]:0.026711,(no_tail_r2[&index=9]:0.012037,(no_tail_r3[&index=10]:0.014896,(((red2[&index=14]:0.009639,red1[&index=13]:0.006608)[&index=15]:2.482122,blue2[&index=12]:0.006085)[&index=16]:0.008388,blue1[&index=11]:0.016988)[&index=17]:5.867548)[&index=18]:0.047333)[&index=19]:0.049394,ano_tail_r1[&index=8]:0.104700)[&index=26];
145900	-503.132	-431.097	-72.0352	(ano_tail_r1[&index=8]:0.110672,((no_tail_r3[&index=10]:0.001217,((blue2[&index=12]:0.022060,(red1[&index=13]:0.062796,red2[&index=14]:0.009120)[&index=15]:1.522447)[&index=16]:0.000861,blue1[&index=11]:0.014227)[&index=17]:7.714599)[&index=18]:0.023402,no_tail_r2[&index=9]:0.011111)[&index=19]:0.008683,(((no_tail_l3[&index=5]:0.064513,((blue_f1[&index=3]:0.001799,blue_f2[&index=4]:0.004779)[&index=20]:18.777413,(red_f1[&index=1]:0.010296,red_f2[&index=2]:0.010899)[&index=21]:13.510986)[&index=22]:0.208804)[&index=23]:0.017568,no_tail_l2[&index=6]:0.057572)[&index=24]:0.014670,no_tail_l1[&index=7]:0.000281)[&index=25]:0.094227)[&index=26];
146000	-498.444	-430.166	-68.2779	((no_tail_l1[&index=7]:0.009505,(no_tail_l2[&index=6]:0.012101,(no_tail_l3[&index=5]:0.035948,((blue_f1[&index=3]:0.000222,blue_f2[&index=4]:0.010891)[&index=20]:3.143908,(red_f2[&index=2]:0.003637,red_f1[&index=1]:0.023628)[&index=21]:0.848879)[&index=22]:9.525317)[&index=23]:0.004820)[&index=24]:0.002747)[&index=25]:0.107073,((no_tail_r3[&index=10]:0.026421,(((red2[&index=14]:0.000089,red1[&index=13]:0.004919)[&index=15]:2.721356,blue2[&index=12]:0.073934)[&index=16]:0.006249,blue1[&index=11]:0.107101)[&index=17]:6.746483)[&index=18]:0.014119,no_tail_r2[&index=9]:0.041768)[&index=19]:0.010404,ano_tail_r1[&index=8]:0.006720)[&index=26];
146100	-495.617	-425.055	-70.5616	((no_tail_l1[&index=7]:0.013517,(no_tail_l2[&index=6]:0.003266,(no_tail_l3[&index=5]:0.058357,((red_f1[&index=1]:0.006227,red_f2[&index=2]:0.024040)[&index=21]:0.074716,(blue_f1[&index=3]:0.002174,blue_f2[&index=4]:0.000176)[&index=20]:8.606592)[&index=22]:6.159571)[&index=23]:0.017904)[&index=24]:0.086496)[&index=25]:0.108111,(((((red1[&index=13]:0.009655,red2[&index=14]:0.000767)[&index=15]:3.936495,blue2[&index=12]:0.006462)[&index=16]:0.001934,blue1[&index=11]:0.023231)[&index=17]:15.552249,no_tail_r3[&index=10]:0.000362)[&index=18]:0.069571,no_tail_r2[&index=9]:0.003121)[&index=19]:0.132523,ano_tail_r1[&index=8]:0.009486)[&index=26];
146200	-500.015	-430.896	-69.1188	((no_tail_r2[&index=9]:0.010877,((blue1[&index=11]:0.007305,(blue2[&index=12]:0.022427,(red1[&index=13]:0.000040,red2[&index=14]:0.004318)[&index=15]:4.234903)[&index=16]:0.048315)[&index=17]:3.833604,no_tail_r3[&index=10]:0.104767)[&index=18]:0.044072)[&index=19]:0.028724,(((((blue_f2[&index=4]:0.007400,blue_f1[&index=3]:0.020726)[&index=20]:12.630683,(red_f2[&index=2]:0.030909,red_f1[&index=1]:0.018712)[&index=21]:4.305377)[&index=22]:2.067199,no_tail_l3[&index=5]:0.076398)[&index=23]:0.014947,no_tail_l2[&index=6]:0.018370)[&index=24]:0.051119,no_tail_l1[&index=7]:0.009989)[&index=25]:0.080237,ano_tail_r1[&index=8]:0.021509)[&index=26];
146300	-497.998	-427.027	-70.9712	(((no_tail_r3[&index=10]:0.042100,(((red2[&index=14]:0.000498,red1[&index=13]:0.075022)[&index=15]:6.769144,blue2[&index=12]:0.003303)[&index=16]:0.003541,blue1[&index=11]:0.024911)[&index=17]:7.073252)[&index=18]:0.045595,no_tail_r2[&index=9]:0.005778)[&index=19]:0.028493,((no_tail_l2[&index=6]:0.040418,(((red_f1[&index=1]:0.010329,red_f2[&index=2]:0.005799)[&index=21]:3.276791,(blue_f2[&index=4]:0.024296,blue_f1[&index=3]:0.012743)[&index=20]:4.979779)[&index=22]:14.377745,no_tail_l3[&index=5]:0.013738)[&index=23]:0.004822)[&index=24]:0.073134,no_tail_l1[&index=7]:0.001463)[&index=25]:0.055363,ano_tail_r1[&index=8]:0.007069)[&index=26];
146400	-505.023	-430.044	-74.9793	(((no_tail_l2[&index=6]:0.005157,(((blue_f1[&index=3]:0.035547,blue_f2[&index=4]:0.009971)[&index=20]:17.149832,(red_f1[&index=1]:0.004520,red_f2[&index=2]:0.009103)[&index=21]:15.903241)[&index=22]:3.142402,no_tail_l3[&index=5]:0.010247)[&index=23]:0.047175)[&index=24]:0.035433,no_tail_l1[&index=7]:0.032836)[&index=25]:0.085764,ano_tail_r1[&index=8]:0.007638,((no_tail_r3[&index=10]:0.074076,(((red1[&index=13]:0.002367,red2[&index=14]:0.002282)[&index=15]:14.893393,blue2[&index=12]:0.084069)[&index=16]:0.009490,blue1[&index=11]:0.022009)[&index=17]:5.290871)[&index=18]:0.092275,no_tail_r2[&index=9]:0.009851)[&index=19]:0.036038)[&index=26];
146500	-498.639	-427.113	-71.5256	(ano_tail_r1[&index=8]:0.007771,(no_tail_l1[&index=7]:0.022000,(no_tail_l2[&index=6]:0.005170,(no_tail_l3[&index=5]:0.086849,((red_f1[&index=1]:0.033188,red_f2[&index=2]:0.020646)[&index=21]:4.641105,(blue_f2[&index=4]:0.013398,blue_f1[&index=3]:0.001352)[&index=20]:9.538529)[&index=22]:6.737877)[&index=23]:0.033300)[&index=24]:0.048344)[&index=25]:0.036981,(no_tail_r2[&index=9]:0.021032,(((blue2[&index=12]:0.003473,(red2[&index=14]:0.009418,red1[&index=13]:0.024417)[&index=15]:3.822476)[&index=16]:0.010218,blue1[&index=11]:0.030487)[&index=17]:14.484647,no_tail_r3[&index=10]:0.006340)[&index=18]:0.018754)[&index=19]:0.069340)[&index=26];
146600	-500.694	-432.348	-68.3467	(ano_tail_r1[&index=8]:0.000440,(no_tail_r2[&index=9]:0.065236,(no_tail_r3[&index=10]:0.020762,(blue1[&index=11]:0.051263,((red1[&index=13]:0.029478,red2[&index=14]:0.000629)[&index=15]:1.882588,blue2[&index=12]:0.003933)[&index=16]:0.033094)[&index=17]:7.661788)[&index=18]:0.046690)[&index=19]:0.012976,(no_tail_l1[&index=7]:0.021711,((no_tail_l3[&index=5]:0.096011,((blue_f2[&index=4]:0.026520,blue_f1[&index=3]:0.001320)[&index=20]:3.497067,(red_f2[&index=2]:0.020942,red_f1[&index=1]:0.016362)[&index=21]:0.306140)[&index=22]:9.889868)[&index=23]:0.002125,no_tail_l2[&index=6]:0.034934)[&index=24]:0.004102)[&index=25]:0.106530)[&index=26];
146700	-501.971	-429.731	-72.2399	(((no_tail_l2[&index=6]:0.022323,(((blue_f1[&index=3]:0.001744,blue_f2[&index=4]:0.033845)[&index=20]:5.747736,(red_f2[&index=2]:0.000122,red_f1[&index=1]:0.030215)[&index=21]:27.751884)[&index=22]:0.344264,no_tail_l3[&index=5]:0.055357)[&index=23]:0.011057)[&index=24]:0.037242,no_tail_l1[&index=7]:0.021152)[&index=25]:0.067590,ano_tail_r1[&index=8]:0.025053,(((((red2[&index=14]:0.018814,red1[&index=13]:0.014128)[&index=15]:2.281427,blue2[&index=12]:0.003675)[&index=16]:0.060183,blue1[&index=11]:0.031415)[&index=17]:6.635383,no_tail_r3[&index=10]:0.031043)[&index=18]:0.027300,no_tail_r2[&index=9]:0.029184)[&index=19]:0.016372)[&index=26];
146800	-501.13	-431.376	-69.754	(((no_tail_r3[&index=10]:0.016270,(blue1[&index=11]:0.071002,((red2[&index=14]:0.008462,red1[&index=13]:0.035421)[&index=15]:8.747676,blue2[&index=12]:0.012368)[&index=16]:0.032140)[&index=17]:3.875648)[&index=18]:0.014487,no_tail_r2[&index=9]:0.020131)[&index=19]:0.040792,ano_tail_r1[&index=8]:0.012369,((no_tail_l2[&index=6]:0.000255,(((blue_f2[&index=4]:0.019706,blue_f1[&index=3]:0.024108)[&index=20]:1.854027,(red_f2[&index=2]:0.003474,red_f1[&index=1]:0.019313)[&index=21]:7.021827)[&index=22]:8.784555,no_tail_l3[&index=5]:0.050753)[&index=23]:0.042952)[&index=24]:0.059718,no_tail_l1[&index=7]:0.011677)[&index=25]:0.089750)[&index=26];
146900	-495.967	-424.553	-71.4138	((no_tail_l1[&index=7]:0.002324,(no_tail_l2[&index=6]:0.022871,(((blue_f2[&index=4]:0.011626,blue_f1[&index=3]:0.019616)[&index=20]:6.696675,(red_f2[&index=2]:0.009808,red_f1[&index=1]:0.053277)[&index=21]:15.959350)[&index=22]:5.725404,no_tail_l3[&index=5]:0.012429)[&index=23]:0.031927)[&index=24]:0.025663)[&index=25]:0.121556,ano_tail_r1[&index=8]:0.003040,(no_tail_r2[&index=9]:0.016924,(no_tail_r3[&index=10]:0.019166,(blue1[&index=11]:0.003135,((red2[&index=14]:0.009489,red1[&index=13]:0.012864)[&index=15]:4.653704,blue2[&index=12]:0.007592)[&index=16]:0.001579)[&index=17]:5.725590)[&index=18]:0.002552)[&index=19]:0.019674)[&index=26];
```
