## Supplementary material for "Integration of anatomy ontologies and evo-devo using structured Markov models suggests a new framework for modeling discrete phenotypic traits": Tail_L_50char.trees (part 2 of 7)

```
147000	-490.623	-422.665	-67.9576	(ano_tail_r1[&index=8]:0.011430,((no_tail_r3[&index=10]:0.017644,(blue1[&index=11]:0.004907,(blue2[&index=12]:0.016303,(red2[&index=14]:0.007161,red1[&index=13]:0.024334)[&index=15]:6.079027)[&index=16]:0.008005)[&index=17]:4.833255)[&index=18]:0.005212,no_tail_r2[&index=9]:0.021617)[&index=19]:0.020292,(no_tail_l1[&index=7]:0.041386,((no_tail_l3[&index=5]:0.062402,((blue_f2[&index=4]:0.014283,blue_f1[&index=3]:0.004604)[&index=20]:4.334651,(red_f2[&index=2]:0.001137,red_f1[&index=1]:0.003506)[&index=21]:0.512887)[&index=22]:5.811853)[&index=23]:0.006750,no_tail_l2[&index=6]:0.013515)[&index=24]:0.009210)[&index=25]:0.021867)[&index=26];
147100	-505.698	-433.554	-72.1432	(ano_tail_r1[&index=8]:0.007963,((((blue2[&index=12]:0.026271,(red2[&index=14]:0.011612,red1[&index=13]:0.011977)[&index=15]:2.904158)[&index=16]:0.008590,blue1[&index=11]:0.066063)[&index=17]:14.524739,no_tail_r3[&index=10]:0.021396)[&index=18]:0.005260,no_tail_r2[&index=9]:0.007616)[&index=19]:0.102462,(no_tail_l1[&index=7]:0.007908,(no_tail_l2[&index=6]:0.083539,(no_tail_l3[&index=5]:0.004080,((red_f1[&index=1]:0.002067,red_f2[&index=2]:0.055196)[&index=21]:4.282504,(blue_f2[&index=4]:0.015465,blue_f1[&index=3]:0.018538)[&index=20]:7.488255)[&index=22]:12.973058)[&index=23]:0.113070)[&index=24]:0.023023)[&index=25]:0.050214)[&index=26];
147200	-499.744	-431.818	-67.9256	((no_tail_r2[&index=9]:0.056104,((((red1[&index=13]:0.008865,red2[&index=14]:0.012369)[&index=15]:2.639459,blue2[&index=12]:0.005381)[&index=16]:0.025928,blue1[&index=11]:0.021685)[&index=17]:7.211125,no_tail_r3[&index=10]:0.000695)[&index=18]:0.033396)[&index=19]:0.034189,ano_tail_r1[&index=8]:0.098281,(no_tail_l1[&index=7]:0.003012,(no_tail_l2[&index=6]:0.076254,(((blue_f1[&index=3]:0.013989,blue_f2[&index=4]:0.000802)[&index=20]:0.360648,(red_f2[&index=2]:0.001999,red_f1[&index=1]:0.019309)[&index=21]:5.516691)[&index=22]:5.316530,no_tail_l3[&index=5]:0.031714)[&index=23]:0.028883)[&index=24]:0.049254)[&index=25]:0.160354)[&index=26];
147300	-502.015	-430.746	-71.2684	(ano_tail_r1[&index=8]:0.039242,((no_tail_l2[&index=6]:0.032844,(((red_f2[&index=2]:0.008646,red_f1[&index=1]:0.027811)[&index=21]:0.073776,(blue_f1[&index=3]:0.005988,blue_f2[&index=4]:0.000089)[&index=20]:1.869469)[&index=22]:21.752470,no_tail_l3[&index=5]:0.026135)[&index=23]:0.037143)[&index=24]:0.086746,no_tail_l1[&index=7]:0.010141)[&index=25]:0.048990,(no_tail_r2[&index=9]:0.024758,(no_tail_r3[&index=10]:0.040755,((blue2[&index=12]:0.007249,(red1[&index=13]:0.000495,red2[&index=14]:0.049555)[&index=15]:9.817110)[&index=16]:0.031163,blue1[&index=11]:0.004875)[&index=17]:4.325535)[&index=18]:0.062387)[&index=19]:0.057772)[&index=26];
147400	-501.921	-433.53	-68.3912	((no_tail_r2[&index=9]:0.015617,(no_tail_r3[&index=10]:0.099483,(((red2[&index=14]:0.001143,red1[&index=13]:0.000299)[&index=15]:2.235280,blue2[&index=12]:0.025275)[&index=16]:0.014509,blue1[&index=11]:0.021715)[&index=17]:7.729390)[&index=18]:0.026058)[&index=19]:0.027668,(((no_tail_l3[&index=5]:0.024837,((red_f1[&index=1]:0.035544,red_f2[&index=2]:0.000842)[&index=21]:8.315556,(blue_f2[&index=4]:0.019864,blue_f1[&index=3]:0.014144)[&index=20]:1.054400)[&index=22]:3.987822)[&index=23]:0.058991,no_tail_l2[&index=6]:0.043016)[&index=24]:0.007543,no_tail_l1[&index=7]:0.012899)[&index=25]:0.252813,ano_tail_r1[&index=8]:0.030113)[&index=26];
147500	-493.535	-425.015	-68.5204	((no_tail_l1[&index=7]:0.010048,(no_tail_l2[&index=6]:0.014407,(no_tail_l3[&index=5]:0.012152,((red_f2[&index=2]:0.022144,red_f1[&index=1]:0.008198)[&index=21]:1.772022,(blue_f2[&index=4]:0.004441,blue_f1[&index=3]:0.055499)[&index=20]:4.668031)[&index=22]:5.395818)[&index=23]:0.007659)[&index=24]:0.025357)[&index=25]:0.049166,(((blue1[&index=11]:0.030670,((red1[&index=13]:0.004860,red2[&index=14]:0.014416)[&index=15]:6.116914,blue2[&index=12]:0.017664)[&index=16]:0.004823)[&index=17]:6.349737,no_tail_r3[&index=10]:0.010466)[&index=18]:0.047288,no_tail_r2[&index=9]:0.029510)[&index=19]:0.024443,ano_tail_r1[&index=8]:0.005276)[&index=26];
147600	-499.861	-426.427	-73.4342	(((no_tail_l2[&index=6]:0.019250,(no_tail_l3[&index=5]:0.048705,((blue_f1[&index=3]:0.015038,blue_f2[&index=4]:0.032911)[&index=20]:5.629830,(red_f1[&index=1]:0.003858,red_f2[&index=2]:0.004670)[&index=21]:12.960954)[&index=22]:7.765528)[&index=23]:0.010492)[&index=24]:0.069546,no_tail_l1[&index=7]:0.007194)[&index=25]:0.019907,ano_tail_r1[&index=8]:0.038763,(no_tail_r2[&index=9]:0.020572,(((blue2[&index=12]:0.003811,(red1[&index=13]:0.015868,red2[&index=14]:0.021690)[&index=15]:15.234262)[&index=16]:0.004242,blue1[&index=11]:0.009160)[&index=17]:7.214151,no_tail_r3[&index=10]:0.044480)[&index=18]:0.031020)[&index=19]:0.043965)[&index=26];
147700	-497.433	-426.794	-70.6392	(ano_tail_r1[&index=8]:0.002825,((no_tail_l2[&index=6]:0.025057,(no_tail_l3[&index=5]:0.001440,((red_f2[&index=2]:0.013443,red_f1[&index=1]:0.027904)[&index=21]:1.194289,(blue_f2[&index=4]:0.007960,blue_f1[&index=3]:0.017191)[&index=20]:1.041398)[&index=22]:13.587335)[&index=23]:0.030791)[&index=24]:0.078288,no_tail_l1[&index=7]:0.011759)[&index=25]:0.062569,(no_tail_r2[&index=9]:0.051281,((blue1[&index=11]:0.006308,((red2[&index=14]:0.005230,red1[&index=13]:0.010287)[&index=15]:9.587466,blue2[&index=12]:0.000014)[&index=16]:0.009934)[&index=17]:9.368168,no_tail_r3[&index=10]:0.122004)[&index=18]:0.007297)[&index=19]:0.024528)[&index=26];
147800	-501.304	-429.675	-71.6289	(ano_tail_r1[&index=8]:0.025137,(no_tail_r2[&index=9]:0.023077,((blue1[&index=11]:0.005573,(blue2[&index=12]:0.014889,(red1[&index=13]:0.034152,red2[&index=14]:0.001463)[&index=15]:1.668321)[&index=16]:0.003272)[&index=17]:4.723779,no_tail_r3[&index=10]:0.001935)[&index=18]:0.002245)[&index=19]:0.019274,(no_tail_l1[&index=7]:0.025661,(no_tail_l2[&index=6]:0.029938,(((blue_f1[&index=3]:0.022502,blue_f2[&index=4]:0.022075)[&index=20]:0.158731,(red_f2[&index=2]:0.018231,red_f1[&index=1]:0.037342)[&index=21]:5.604263)[&index=22]:27.658025,no_tail_l3[&index=5]:0.033357)[&index=23]:0.007157)[&index=24]:0.021534)[&index=25]:0.081387)[&index=26];
147900	-503.313	-431.837	-71.4757	(ano_tail_r1[&index=8]:0.037348,((no_tail_l2[&index=6]:0.009023,(((blue_f1[&index=3]:0.007984,blue_f2[&index=4]:0.013162)[&index=20]:3.442100,(red_f1[&index=1]:0.007880,red_f2[&index=2]:0.058839)[&index=21]:2.347971)[&index=22]:19.530011,no_tail_l3[&index=5]:0.006369)[&index=23]:0.068089)[&index=24]:0.072320,no_tail_l1[&index=7]:0.060960)[&index=25]:0.175582,(no_tail_r2[&index=9]:0.011078,(no_tail_r3[&index=10]:0.013399,((blue2[&index=12]:0.057047,(red2[&index=14]:0.005292,red1[&index=13]:0.003786)[&index=15]:8.751920)[&index=16]:0.000941,blue1[&index=11]:0.006658)[&index=17]:4.755020)[&index=18]:0.026686)[&index=19]:0.007829)[&index=26];
148000	-507.685	-429.082	-78.6033	(((no_tail_l2[&index=6]:0.022419,(((blue_f2[&index=4]:0.003041,blue_f1[&index=3]:0.033009)[&index=20]:5.114845,(red_f1[&index=1]:0.004482,red_f2[&index=2]:0.002831)[&index=21]:19.016204)[&index=22]:5.031497,no_tail_l3[&index=5]:0.060928)[&index=23]:0.008631)[&index=24]:0.008719,no_tail_l1[&index=7]:0.106002)[&index=25]:0.150278,ano_tail_r1[&index=8]:0.026406,((no_tail_r3[&index=10]:0.037496,((blue2[&index=12]:0.015532,(red2[&index=14]:0.031311,red1[&index=13]:0.008876)[&index=15]:34.438330)[&index=16]:0.001901,blue1[&index=11]:0.000998)[&index=17]:10.929253)[&index=18]:0.009056,no_tail_r2[&index=9]:0.026867)[&index=19]:0.026755)[&index=26];
148100	-493.539	-424.31	-69.2294	((no_tail_l1[&index=7]:0.001391,((no_tail_l3[&index=5]:0.009577,((blue_f2[&index=4]:0.009065,blue_f1[&index=3]:0.002881)[&index=20]:0.023687,(red_f2[&index=2]:0.005855,red_f1[&index=1]:0.000249)[&index=21]:2.861590)[&index=22]:13.950983)[&index=23]:0.017151,no_tail_l2[&index=6]:0.016529)[&index=24]:0.078912)[&index=25]:0.056727,ano_tail_r1[&index=8]:0.007434,(((((red1[&index=13]:0.022314,red2[&index=14]:0.000591)[&index=15]:6.548548,blue2[&index=12]:0.004460)[&index=16]:0.017302,blue1[&index=11]:0.019145)[&index=17]:4.369601,no_tail_r3[&index=10]:0.049759)[&index=18]:0.028080,no_tail_r2[&index=9]:0.029866)[&index=19]:0.114277)[&index=26];
148200	-508.281	-438.888	-69.3932	(((no_tail_l2[&index=6]:0.031151,(no_tail_l3[&index=5]:0.051709,((red_f1[&index=1]:0.017808,red_f2[&index=2]:0.016857)[&index=21]:4.143701,(blue_f1[&index=3]:0.071859,blue_f2[&index=4]:0.028508)[&index=20]:7.863694)[&index=22]:3.806953)[&index=23]:0.012319)[&index=24]:0.061388,no_tail_l1[&index=7]:0.106816)[&index=25]:0.087672,ano_tail_r1[&index=8]:0.005216,(no_tail_r2[&index=9]:0.059221,((blue1[&index=11]:0.029932,((red2[&index=14]:0.010943,red1[&index=13]:0.033487)[&index=15]:3.418033,blue2[&index=12]:0.014543)[&index=16]:0.029178)[&index=17]:9.072313,no_tail_r3[&index=10]:0.007092)[&index=18]:0.053527)[&index=19]:0.031120)[&index=26];
148300	-509.443	-437.721	-71.7226	((no_tail_r2[&index=9]:0.069555,(no_tail_r3[&index=10]:0.021169,(blue1[&index=11]:0.003707,((red1[&index=13]:0.056550,red2[&index=14]:0.014523)[&index=15]:12.118192,blue2[&index=12]:0.000595)[&index=16]:0.026813)[&index=17]:6.655149)[&index=18]:0.016538)[&index=19]:0.038021,(((((red_f1[&index=1]:0.105081,red_f2[&index=2]:0.036327)[&index=21]:3.065786,(blue_f1[&index=3]:0.005607,blue_f2[&index=4]:0.010793)[&index=20]:1.475882)[&index=22]:16.708447,no_tail_l3[&index=5]:0.032001)[&index=23]:0.017902,no_tail_l2[&index=6]:0.039549)[&index=24]:0.022987,no_tail_l1[&index=7]:0.033444)[&index=25]:0.110386,ano_tail_r1[&index=8]:0.027055)[&index=26];
148400	-505.777	-435.382	-70.3949	((no_tail_l1[&index=7]:0.009409,((no_tail_l3[&index=5]:0.096735,((blue_f1[&index=3]:0.039888,blue_f2[&index=4]:0.033617)[&index=20]:14.895669,(red_f1[&index=1]:0.021980,red_f2[&index=2]:0.019796)[&index=21]:8.109925)[&index=22]:1.124061)[&index=23]:0.067359,no_tail_l2[&index=6]:0.058207)[&index=24]:0.026996)[&index=25]:0.056133,(no_tail_r2[&index=9]:0.019248,((blue1[&index=11]:0.001887,(blue2[&index=12]:0.011551,(red1[&index=13]:0.049230,red2[&index=14]:0.000210)[&index=15]:1.758491)[&index=16]:0.000712)[&index=17]:7.530836,no_tail_r3[&index=10]:0.069433)[&index=18]:0.034620)[&index=19]:0.023675,ano_tail_r1[&index=8]:0.013630)[&index=26];
148500	-508.071	-434.721	-73.3509	(((no_tail_l2[&index=6]:0.042624,(((blue_f2[&index=4]:0.036276,blue_f1[&index=3]:0.001701)[&index=20]:2.490811,(red_f1[&index=1]:0.003546,red_f2[&index=2]:0.006394)[&index=21]:1.956353)[&index=22]:3.953213,no_tail_l3[&index=5]:0.046984)[&index=23]:0.088648)[&index=24]:0.112958,no_tail_l1[&index=7]:0.030258)[&index=25]:0.072283,(no_tail_r2[&index=9]:0.052752,((blue1[&index=11]:0.009294,(blue2[&index=12]:0.008106,(red2[&index=14]:0.025059,red1[&index=13]:0.036077)[&index=15]:24.895450)[&index=16]:0.005709)[&index=17]:14.829111,no_tail_r3[&index=10]:0.027518)[&index=18]:0.013401)[&index=19]:0.053585,ano_tail_r1[&index=8]:0.055466)[&index=26];
148600	-498.857	-426.446	-72.4108	(ano_tail_r1[&index=8]:0.028546,((no_tail_r3[&index=10]:0.010511,(blue1[&index=11]:0.027516,(blue2[&index=12]:0.015661,(red1[&index=13]:0.003462,red2[&index=14]:0.009007)[&index=15]:8.683536)[&index=16]:0.001266)[&index=17]:10.459234)[&index=18]:0.068706,no_tail_r2[&index=9]:0.017240)[&index=19]:0.037392,(no_tail_l1[&index=7]:0.010560,(no_tail_l2[&index=6]:0.010974,(no_tail_l3[&index=5]:0.034659,((blue_f2[&index=4]:0.000071,blue_f1[&index=3]:0.015512)[&index=20]:11.928967,(red_f2[&index=2]:0.035473,red_f1[&index=1]:0.038845)[&index=21]:5.470631)[&index=22]:7.115319)[&index=23]:0.011511)[&index=24]:0.010908)[&index=25]:0.107557)[&index=26];
148700	-499.432	-429.774	-69.6584	((((no_tail_l3[&index=5]:0.079232,((red_f1[&index=1]:0.005633,red_f2[&index=2]:0.001285)[&index=21]:10.979194,(blue_f2[&index=4]:0.002088,blue_f1[&index=3]:0.022283)[&index=20]:7.358456)[&index=22]:2.276708)[&index=23]:0.005839,no_tail_l2[&index=6]:0.126237)[&index=24]:0.034228,no_tail_l1[&index=7]:0.004299)[&index=25]:0.129329,ano_tail_r1[&index=8]:0.014798,(no_tail_r2[&index=9]:0.002220,(no_tail_r3[&index=10]:0.074159,(((red2[&index=14]:0.002270,red1[&index=13]:0.034630)[&index=15]:2.879578,blue2[&index=12]:0.041367)[&index=16]:0.016486,blue1[&index=11]:0.003613)[&index=17]:6.280516)[&index=18]:0.002509)[&index=19]:0.014113)[&index=26];
148800	-499.03	-428.733	-70.2968	((no_tail_l1[&index=7]:0.004529,(no_tail_l2[&index=6]:0.016697,(((blue_f1[&index=3]:0.005598,blue_f2[&index=4]:0.000637)[&index=20]:8.070865,(red_f1[&index=1]:0.015721,red_f2[&index=2]:0.010011)[&index=21]:1.957464)[&index=22]:3.368276,no_tail_l3[&index=5]:0.035926)[&index=23]:0.010372)[&index=24]:0.021582)[&index=25]:0.018505,ano_tail_r1[&index=8]:0.020044,((((blue2[&index=12]:0.003938,(red1[&index=13]:0.056979,red2[&index=14]:0.007757)[&index=15]:5.792655)[&index=16]:0.030763,blue1[&index=11]:0.047494)[&index=17]:13.934470,no_tail_r3[&index=10]:0.023603)[&index=18]:0.057109,no_tail_r2[&index=9]:0.053193)[&index=19]:0.018815)[&index=26];
148900	-494.654	-426.003	-68.6509	(ano_tail_r1[&index=8]:0.000794,(no_tail_r2[&index=9]:0.028954,(no_tail_r3[&index=10]:0.036730,(blue1[&index=11]:0.042455,(blue2[&index=12]:0.003084,(red1[&index=13]:0.007452,red2[&index=14]:0.013045)[&index=15]:4.627310)[&index=16]:0.011120)[&index=17]:9.741344)[&index=18]:0.045751)[&index=19]:0.094764,((no_tail_l2[&index=6]:0.013506,(no_tail_l3[&index=5]:0.021421,((blue_f1[&index=3]:0.015505,blue_f2[&index=4]:0.001110)[&index=20]:0.734081,(red_f2[&index=2]:0.021992,red_f1[&index=1]:0.002299)[&index=21]:6.461478)[&index=22]:3.270378)[&index=23]:0.046687)[&index=24]:0.051649,no_tail_l1[&index=7]:0.002915)[&index=25]:0.057425)[&index=26];
149000	-500.459	-431.262	-69.1967	((((no_tail_l3[&index=5]:0.092996,((blue_f2[&index=4]:0.001972,blue_f1[&index=3]:0.019505)[&index=20]:1.707000,(red_f2[&index=2]:0.000039,red_f1[&index=1]:0.031970)[&index=21]:5.465228)[&index=22]:7.128380)[&index=23]:0.009352,no_tail_l2[&index=6]:0.012585)[&index=24]:0.028743,no_tail_l1[&index=7]:0.032812)[&index=25]:0.060983,(no_tail_r2[&index=9]:0.021199,(no_tail_r3[&index=10]:0.080713,(blue1[&index=11]:0.005588,((red2[&index=14]:0.009394,red1[&index=13]:0.042077)[&index=15]:10.135016,blue2[&index=12]:0.031995)[&index=16]:0.008134)[&index=17]:3.104203)[&index=18]:0.016994)[&index=19]:0.009317,ano_tail_r1[&index=8]:0.026497)[&index=26];
149100	-499.428	-429.695	-69.7323	(((no_tail_l2[&index=6]:0.009813,(no_tail_l3[&index=5]:0.012209,((blue_f2[&index=4]:0.004416,blue_f1[&index=3]:0.001571)[&index=20]:7.173822,(red_f2[&index=2]:0.024028,red_f1[&index=1]:0.000034)[&index=21]:0.238882)[&index=22]:5.707001)[&index=23]:0.024419)[&index=24]:0.091928,no_tail_l1[&index=7]:0.017805)[&index=25]:0.063625,ano_tail_r1[&index=8]:0.016242,((((blue2[&index=12]:0.054255,(red2[&index=14]:0.003887,red1[&index=13]:0.012445)[&index=15]:9.581975)[&index=16]:0.068116,blue1[&index=11]:0.015899)[&index=17]:7.461158,no_tail_r3[&index=10]:0.002072)[&index=18]:0.123685,no_tail_r2[&index=9]:0.022639)[&index=19]:0.028788)[&index=26];
149200	-498.808	-429.992	-68.8161	((no_tail_r2[&index=9]:0.084563,((blue1[&index=11]:0.026922,(blue2[&index=12]:0.005317,(red1[&index=13]:0.000642,red2[&index=14]:0.009431)[&index=15]:1.745051)[&index=16]:0.039409)[&index=17]:8.890659,no_tail_r3[&index=10]:0.040239)[&index=18]:0.028352)[&index=19]:0.042987,ano_tail_r1[&index=8]:0.001707,(no_tail_l1[&index=7]:0.005916,((((blue_f1[&index=3]:0.022693,blue_f2[&index=4]:0.024437)[&index=20]:5.664810,(red_f2[&index=2]:0.012773,red_f1[&index=1]:0.003328)[&index=21]:2.316202)[&index=22]:7.041006,no_tail_l3[&index=5]:0.016609)[&index=23]:0.071809,no_tail_l2[&index=6]:0.043330)[&index=24]:0.003166)[&index=25]:0.038276)[&index=26];
149300	-502.435	-430.369	-72.0654	(ano_tail_r1[&index=8]:0.006985,(no_tail_l1[&index=7]:0.077657,((no_tail_l3[&index=5]:0.038868,((red_f2[&index=2]:0.011423,red_f1[&index=1]:0.008845)[&index=21]:0.175855,(blue_f2[&index=4]:0.009551,blue_f1[&index=3]:0.020155)[&index=20]:18.090055)[&index=22]:9.744914)[&index=23]:0.018478,no_tail_l2[&index=6]:0.002852)[&index=24]:0.031941)[&index=25]:0.140940,((no_tail_r3[&index=10]:0.101195,(((red1[&index=13]:0.001747,red2[&index=14]:0.035693)[&index=15]:5.246416,blue2[&index=12]:0.007851)[&index=16]:0.013225,blue1[&index=11]:0.016681)[&index=17]:8.535015)[&index=18]:0.068394,no_tail_r2[&index=9]:0.011721)[&index=19]:0.009536)[&index=26];
149400	-505	-431.892	-73.1083	((no_tail_l1[&index=7]:0.055051,(no_tail_l2[&index=6]:0.024460,(((blue_f2[&index=4]:0.014575,blue_f1[&index=3]:0.016582)[&index=20]:6.067330,(red_f1[&index=1]:0.003230,red_f2[&index=2]:0.048426)[&index=21]:2.157439)[&index=22]:24.798715,no_tail_l3[&index=5]:0.060166)[&index=23]:0.104310)[&index=24]:0.007673)[&index=25]:0.108822,((no_tail_r3[&index=10]:0.086723,(blue1[&index=11]:0.004676,(blue2[&index=12]:0.026118,(red1[&index=13]:0.001158,red2[&index=14]:0.001074)[&index=15]:8.786323)[&index=16]:0.012888)[&index=17]:5.150056)[&index=18]:0.008914,no_tail_r2[&index=9]:0.004886)[&index=19]:0.070028,ano_tail_r1[&index=8]:0.020788)[&index=26];
149500	-498.221	-423.409	-74.8114	((no_tail_l1[&index=7]:0.004806,((no_tail_l3[&index=5]:0.045496,((red_f2[&index=2]:0.000457,red_f1[&index=1]:0.001444)[&index=21]:3.899733,(blue_f2[&index=4]:0.018196,blue_f1[&index=3]:0.004957)[&index=20]:14.351570)[&index=22]:13.656616)[&index=23]:0.019089,no_tail_l2[&index=6]:0.056561)[&index=24]:0.031413)[&index=25]:0.075907,((no_tail_r3[&index=10]:0.017756,(blue1[&index=11]:0.030335,(blue2[&index=12]:0.008813,(red2[&index=14]:0.031099,red1[&index=13]:0.009708)[&index=15]:5.670654)[&index=16]:0.006378)[&index=17]:18.140320)[&index=18]:0.009642,no_tail_r2[&index=9]:0.024636)[&index=19]:0.040189,ano_tail_r1[&index=8]:0.000292)[&index=26];
149600	-499.737	-430.013	-69.724	((((((red_f1[&index=1]:0.015879,red_f2[&index=2]:0.004042)[&index=21]:5.962128,(blue_f2[&index=4]:0.008703,blue_f1[&index=3]:0.024300)[&index=20]:12.771744)[&index=22]:1.967153,no_tail_l3[&index=5]:0.004872)[&index=23]:0.076230,no_tail_l2[&index=6]:0.007824)[&index=24]:0.000465,no_tail_l1[&index=7]:0.076191)[&index=25]:0.074246,ano_tail_r1[&index=8]:0.000586,(no_tail_r2[&index=9]:0.015898,(no_tail_r3[&index=10]:0.147351,((blue2[&index=12]:0.033325,(red2[&index=14]:0.003695,red1[&index=13]:0.025743)[&index=15]:4.817101)[&index=16]:0.000379,blue1[&index=11]:0.000179)[&index=17]:4.622539)[&index=18]:0.016829)[&index=19]:0.041456)[&index=26];
149700	-495.9	-426.082	-69.8185	((((((red_f1[&index=1]:0.002369,red_f2[&index=2]:0.001781)[&index=21]:6.252098,(blue_f2[&index=4]:0.017593,blue_f1[&index=3]:0.001082)[&index=20]:9.605132)[&index=22]:2.667017,no_tail_l3[&index=5]:0.101675)[&index=23]:0.087126,no_tail_l2[&index=6]:0.001293)[&index=24]:0.030524,no_tail_l1[&index=7]:0.016066)[&index=25]:0.110803,ano_tail_r1[&index=8]:0.013061,(((blue1[&index=11]:0.015102,(blue2[&index=12]:0.000647,(red1[&index=13]:0.001598,red2[&index=14]:0.003744)[&index=15]:2.263601)[&index=16]:0.021316)[&index=17]:9.833581,no_tail_r3[&index=10]:0.000804)[&index=18]:0.012126,no_tail_r2[&index=9]:0.020321)[&index=19]:0.111163)[&index=26];
149800	-513.325	-443.856	-69.4688	((no_tail_l1[&index=7]:0.002860,(no_tail_l2[&index=6]:0.036007,(((blue_f1[&index=3]:0.048296,blue_f2[&index=4]:0.044087)[&index=20]:0.413156,(red_f1[&index=1]:0.008915,red_f2[&index=2]:0.034124)[&index=21]:2.239742)[&index=22]:4.564965,no_tail_l3[&index=5]:0.001194)[&index=23]:0.013250)[&index=24]:0.014942)[&index=25]:0.040714,ano_tail_r1[&index=8]:0.010136,((no_tail_r3[&index=10]:0.138982,((blue2[&index=12]:0.006825,(red1[&index=13]:0.066923,red2[&index=14]:0.009112)[&index=15]:18.434169)[&index=16]:0.078201,blue1[&index=11]:0.054225)[&index=17]:3.092886)[&index=18]:0.057341,no_tail_r2[&index=9]:0.005113)[&index=19]:0.027044)[&index=26];
149900	-495.808	-424.148	-71.6604	((no_tail_l1[&index=7]:0.047355,(no_tail_l2[&index=6]:0.030821,(((blue_f2[&index=4]:0.001344,blue_f1[&index=3]:0.004238)[&index=20]:2.287308,(red_f2[&index=2]:0.010588,red_f1[&index=1]:0.014912)[&index=21]:10.054647)[&index=22]:5.104128,no_tail_l3[&index=5]:0.039405)[&index=23]:0.043046)[&index=24]:0.018786)[&index=25]:0.033183,(no_tail_r2[&index=9]:0.014347,(no_tail_r3[&index=10]:0.030651,(blue1[&index=11]:0.033322,(blue2[&index=12]:0.015319,(red1[&index=13]:0.009990,red2[&index=14]:0.008414)[&index=15]:10.538113)[&index=16]:0.008568)[&index=17]:11.993267)[&index=18]:0.011089)[&index=19]:0.030275,ano_tail_r1[&index=8]:0.017767)[&index=26];
150000	-500.133	-429.18	-70.9532	(((no_tail_r3[&index=10]:0.035596,(((red2[&index=14]:0.014542,red1[&index=13]:0.000790)[&index=15]:4.049423,blue2[&index=12]:0.001680)[&index=16]:0.005859,blue1[&index=11]:0.035815)[&index=17]:10.816918)[&index=18]:0.045346,no_tail_r2[&index=9]:0.001996)[&index=19]:0.005496,ano_tail_r1[&index=8]:0.038847,(no_tail_l1[&index=7]:0.008335,((no_tail_l3[&index=5]:0.083832,((blue_f1[&index=3]:0.026669,blue_f2[&index=4]:0.014257)[&index=20]:5.987437,(red_f1[&index=1]:0.019387,red_f2[&index=2]:0.017615)[&index=21]:4.159983)[&index=22]:11.270807)[&index=23]:0.030213,no_tail_l2[&index=6]:0.045867)[&index=24]:0.043321)[&index=25]:0.104925)[&index=26];
150100	-495.486	-425.438	-70.0476	(((no_tail_r3[&index=10]:0.024240,((blue2[&index=12]:0.014404,(red2[&index=14]:0.006143,red1[&index=13]:0.030349)[&index=15]:3.874097)[&index=16]:0.008661,blue1[&index=11]:0.005544)[&index=17]:13.224973)[&index=18]:0.011402,no_tail_r2[&index=9]:0.009833)[&index=19]:0.017104,ano_tail_r1[&index=8]:0.007116,(no_tail_l1[&index=7]:0.043937,((no_tail_l3[&index=5]:0.020126,((blue_f2[&index=4]:0.026612,blue_f1[&index=3]:0.015928)[&index=20]:3.185221,(red_f2[&index=2]:0.000712,red_f1[&index=1]:0.002158)[&index=21]:7.914392)[&index=22]:3.692922)[&index=23]:0.033526,no_tail_l2[&index=6]:0.077943)[&index=24]:0.025773)[&index=25]:0.063795)[&index=26];
150200	-492.003	-422.185	-69.8182	(((no_tail_l2[&index=6]:0.023804,(((red_f1[&index=1]:0.015067,red_f2[&index=2]:0.002710)[&index=21]:7.784557,(blue_f2[&index=4]:0.007089,blue_f1[&index=3]:0.005139)[&index=20]:6.227368)[&index=22]:4.683892,no_tail_l3[&index=5]:0.000901)[&index=23]:0.017764)[&index=24]:0.046697,no_tail_l1[&index=7]:0.042844)[&index=25]:0.053498,((no_tail_r3[&index=10]:0.034915,(blue1[&index=11]:0.024627,(blue2[&index=12]:0.011530,(red2[&index=14]:0.022801,red1[&index=13]:0.007699)[&index=15]:2.528085)[&index=16]:0.005861)[&index=17]:9.596039)[&index=18]:0.002609,no_tail_r2[&index=9]:0.008070)[&index=19]:0.024539,ano_tail_r1[&index=8]:0.011796)[&index=26];
150300	-494.173	-425.65	-68.5238	((no_tail_r2[&index=9]:0.015920,(no_tail_r3[&index=10]:0.000237,(blue1[&index=11]:0.022564,(blue2[&index=12]:0.018381,(red2[&index=14]:0.008890,red1[&index=13]:0.005628)[&index=15]:5.081567)[&index=16]:0.001567)[&index=17]:7.312904)[&index=18]:0.014021)[&index=19]:0.004304,(no_tail_l1[&index=7]:0.001725,(no_tail_l2[&index=6]:0.049850,(no_tail_l3[&index=5]:0.053035,((red_f1[&index=1]:0.001629,red_f2[&index=2]:0.028595)[&index=21]:3.785035,(blue_f2[&index=4]:0.007104,blue_f1[&index=3]:0.022085)[&index=20]:4.340787)[&index=22]:3.762805)[&index=23]:0.062718)[&index=24]:0.018904)[&index=25]:0.089972,ano_tail_r1[&index=8]:0.007550)[&index=26];
150400	-500.355	-425.456	-74.8996	((no_tail_l1[&index=7]:0.084499,(no_tail_l2[&index=6]:0.000928,(no_tail_l3[&index=5]:0.023087,((blue_f2[&index=4]:0.001450,blue_f1[&index=3]:0.006093)[&index=20]:1.804426,(red_f1[&index=1]:0.003510,red_f2[&index=2]:0.019634)[&index=21]:28.834097)[&index=22]:3.857108)[&index=23]:0.060478)[&index=24]:0.015064)[&index=25]:0.099976,(no_tail_r2[&index=9]:0.011600,(no_tail_r3[&index=10]:0.047187,(((red2[&index=14]:0.015427,red1[&index=13]:0.012119)[&index=15]:10.409924,blue2[&index=12]:0.022612)[&index=16]:0.014432,blue1[&index=11]:0.014646)[&index=17]:11.186600)[&index=18]:0.010118)[&index=19]:0.031198,ano_tail_r1[&index=8]:0.010947)[&index=26];
150500	-496.438	-428.182	-68.2558	((no_tail_l1[&index=7]:0.035436,(no_tail_l2[&index=6]:0.076538,(no_tail_l3[&index=5]:0.026739,((red_f2[&index=2]:0.029625,red_f1[&index=1]:0.006875)[&index=21]:1.354757,(blue_f2[&index=4]:0.002663,blue_f1[&index=3]:0.015978)[&index=20]:3.143221)[&index=22]:3.797043)[&index=23]:0.006609)[&index=24]:0.078439)[&index=25]:0.124821,(no_tail_r2[&index=9]:0.037726,(no_tail_r3[&index=10]:0.013196,(blue1[&index=11]:0.022344,(blue2[&index=12]:0.004751,(red2[&index=14]:0.003008,red1[&index=13]:0.001744)[&index=15]:2.916918)[&index=16]:0.013920)[&index=17]:11.613752)[&index=18]:0.000331)[&index=19]:0.028917,ano_tail_r1[&index=8]:0.022521)[&index=26];
150600	-497.86	-425.173	-72.6872	(((no_tail_r3[&index=10]:0.066232,((blue2[&index=12]:0.012376,(red1[&index=13]:0.001746,red2[&index=14]:0.015334)[&index=15]:7.535509)[&index=16]:0.015093,blue1[&index=11]:0.000949)[&index=17]:8.198616)[&index=18]:0.013973,no_tail_r2[&index=9]:0.014629)[&index=19]:0.043280,((no_tail_l2[&index=6]:0.034686,(no_tail_l3[&index=5]:0.011508,((red_f1[&index=1]:0.001500,red_f2[&index=2]:0.017588)[&index=21]:21.407350,(blue_f1[&index=3]:0.007337,blue_f2[&index=4]:0.001889)[&index=20]:1.582317)[&index=22]:6.259738)[&index=23]:0.065609)[&index=24]:0.138026,no_tail_l1[&index=7]:0.013681)[&index=25]:0.073976,ano_tail_r1[&index=8]:0.002137)[&index=26];
150700	-500.097	-427.932	-72.1649	(ano_tail_r1[&index=8]:0.004499,(no_tail_r2[&index=9]:0.005711,((blue1[&index=11]:0.008081,((red1[&index=13]:0.005891,red2[&index=14]:0.013307)[&index=15]:12.058263,blue2[&index=12]:0.038312)[&index=16]:0.010602)[&index=17]:13.541420,no_tail_r3[&index=10]:0.014149)[&index=18]:0.158336)[&index=19]:0.106453,(no_tail_l1[&index=7]:0.050444,((((red_f1[&index=1]:0.006190,red_f2[&index=2]:0.004326)[&index=21]:4.725498,(blue_f2[&index=4]:0.000610,blue_f1[&index=3]:0.008473)[&index=20]:9.740595)[&index=22]:2.219756,no_tail_l3[&index=5]:0.052635)[&index=23]:0.005276,no_tail_l2[&index=6]:0.005048)[&index=24]:0.049468)[&index=25]:0.090380)[&index=26];
150800	-493.04	-425.186	-67.8537	(((no_tail_r3[&index=10]:0.002412,(blue1[&index=11]:0.005270,((red2[&index=14]:0.003267,red1[&index=13]:0.024459)[&index=15]:5.422057,blue2[&index=12]:0.017080)[&index=16]:0.000321)[&index=17]:4.013783)[&index=18]:0.008041,no_tail_r2[&index=9]:0.005830)[&index=19]:0.029690,(((no_tail_l3[&index=5]:0.136541,((blue_f2[&index=4]:0.004241,blue_f1[&index=3]:0.019461)[&index=20]:1.326556,(red_f2[&index=2]:0.001942,red_f1[&index=1]:0.013975)[&index=21]:6.248505)[&index=22]:3.913145)[&index=23]:0.005669,no_tail_l2[&index=6]:0.021984)[&index=24]:0.011412,no_tail_l1[&index=7]:0.004196)[&index=25]:0.121515,ano_tail_r1[&index=8]:0.006074)[&index=26];
150900	-498.7	-430.825	-67.8749	((((no_tail_l3[&index=5]:0.001316,((red_f2[&index=2]:0.024871,red_f1[&index=1]:0.018535)[&index=21]:2.371955,(blue_f2[&index=4]:0.005415,blue_f1[&index=3]:0.001499)[&index=20]:1.331967)[&index=22]:4.448796)[&index=23]:0.019630,no_tail_l2[&index=6]:0.007604)[&index=24]:0.065170,no_tail_l1[&index=7]:0.030045)[&index=25]:0.215093,ano_tail_r1[&index=8]:0.011136,(((blue1[&index=11]:0.032744,(blue2[&index=12]:0.003808,(red1[&index=13]:0.009507,red2[&index=14]:0.008034)[&index=15]:3.779461)[&index=16]:0.020978)[&index=17]:8.847391,no_tail_r3[&index=10]:0.058620)[&index=18]:0.038005,no_tail_r2[&index=9]:0.029577)[&index=19]:0.092328)[&index=26];
151000	-494.167	-423.593	-70.5741	(((no_tail_r3[&index=10]:0.016926,(blue1[&index=11]:0.027404,((red1[&index=13]:0.019050,red2[&index=14]:0.018125)[&index=15]:12.387645,blue2[&index=12]:0.029546)[&index=16]:0.033420)[&index=17]:8.408594)[&index=18]:0.008165,no_tail_r2[&index=9]:0.024438)[&index=19]:0.014491,ano_tail_r1[&index=8]:0.008473,(((no_tail_l3[&index=5]:0.020937,((red_f2[&index=2]:0.000883,red_f1[&index=1]:0.017567)[&index=21]:9.622820,(blue_f2[&index=4]:0.003396,blue_f1[&index=3]:0.001950)[&index=20]:1.488727)[&index=22]:2.708709)[&index=23]:0.022930,no_tail_l2[&index=6]:0.004892)[&index=24]:0.038700,no_tail_l1[&index=7]:0.006635)[&index=25]:0.034857)[&index=26];
151100	-499.724	-432.28	-67.4444	(ano_tail_r1[&index=8]:0.039566,(((no_tail_l3[&index=5]:0.022583,((red_f2[&index=2]:0.015845,red_f1[&index=1]:0.000748)[&index=21]:0.078065,(blue_f2[&index=4]:0.005357,blue_f1[&index=3]:0.003125)[&index=20]:1.947508)[&index=22]:8.017596)[&index=23]:0.010984,no_tail_l2[&index=6]:0.055002)[&index=24]:0.018895,no_tail_l1[&index=7]:0.043528)[&index=25]:0.031562,((((blue2[&index=12]:0.017386,(red2[&index=14]:0.007997,red1[&index=13]:0.000822)[&index=15]:3.379570)[&index=16]:0.004781,blue1[&index=11]:0.007155)[&index=17]:5.261819,no_tail_r3[&index=10]:0.027965)[&index=18]:0.073479,no_tail_r2[&index=9]:0.166698)[&index=19]:0.082785)[&index=26];
151200	-499.092	-426.666	-72.4257	(((no_tail_l2[&index=6]:0.000725,(no_tail_l3[&index=5]:0.056456,((red_f1[&index=1]:0.001503,red_f2[&index=2]:0.004104)[&index=21]:2.907023,(blue_f1[&index=3]:0.005557,blue_f2[&index=4]:0.001755)[&index=20]:4.830944)[&index=22]:4.300782)[&index=23]:0.028036)[&index=24]:0.059863,no_tail_l1[&index=7]:0.011278)[&index=25]:0.016913,(((blue1[&index=11]:0.006504,((red2[&index=14]:0.035818,red1[&index=13]:0.026282)[&index=15]:23.628352,blue2[&index=12]:0.036453)[&index=16]:0.008587)[&index=17]:8.087423,no_tail_r3[&index=10]:0.024854)[&index=18]:0.058216,no_tail_r2[&index=9]:0.021946)[&index=19]:0.023222,ano_tail_r1[&index=8]:0.044932)[&index=26];
151300	-497.396	-426.431	-70.9655	((no_tail_l1[&index=7]:0.004774,((((blue_f1[&index=3]:0.000949,blue_f2[&index=4]:0.003054)[&index=20]:11.143728,(red_f2[&index=2]:0.014182,red_f1[&index=1]:0.006961)[&index=21]:6.415896)[&index=22]:1.502463,no_tail_l3[&index=5]:0.038081)[&index=23]:0.036695,no_tail_l2[&index=6]:0.027819)[&index=24]:0.032598)[&index=25]:0.100587,((no_tail_r3[&index=10]:0.020057,(blue1[&index=11]:0.039271,((red1[&index=13]:0.011866,red2[&index=14]:0.018001)[&index=15]:10.071239,blue2[&index=12]:0.001103)[&index=16]:0.001278)[&index=17]:7.214714)[&index=18]:0.036780,no_tail_r2[&index=9]:0.006706)[&index=19]:0.152560,ano_tail_r1[&index=8]:0.025048)[&index=26];
151400	-500.228	-430.601	-69.6269	((no_tail_r2[&index=9]:0.020380,(no_tail_r3[&index=10]:0.008498,((blue2[&index=12]:0.047880,(red2[&index=14]:0.004986,red1[&index=13]:0.006316)[&index=15]:4.264591)[&index=16]:0.067370,blue1[&index=11]:0.006159)[&index=17]:8.367342)[&index=18]:0.013271)[&index=19]:0.042451,((no_tail_l2[&index=6]:0.005923,(no_tail_l3[&index=5]:0.012314,((red_f2[&index=2]:0.045629,red_f1[&index=1]:0.017411)[&index=21]:6.214475,(blue_f1[&index=3]:0.000018,blue_f2[&index=4]:0.013567)[&index=20]:0.146483)[&index=22]:10.636339)[&index=23]:0.067541)[&index=24]:0.089014,no_tail_l1[&index=7]:0.039319)[&index=25]:0.093081,ano_tail_r1[&index=8]:0.003323)[&index=26];
151500	-502.97	-430.585	-72.385	((no_tail_l1[&index=7]:0.038314,((no_tail_l3[&index=5]:0.059768,((blue_f1[&index=3]:0.013629,blue_f2[&index=4]:0.005377)[&index=20]:3.880169,(red_f2[&index=2]:0.000690,red_f1[&index=1]:0.025997)[&index=21]:11.713211)[&index=22]:13.418999)[&index=23]:0.055274,no_tail_l2[&index=6]:0.070002)[&index=24]:0.001796)[&index=25]:0.130885,ano_tail_r1[&index=8]:0.012934,((no_tail_r3[&index=10]:0.016108,(((red2[&index=14]:0.005208,red1[&index=13]:0.024297)[&index=15]:5.256259,blue2[&index=12]:0.006547)[&index=16]:0.019960,blue1[&index=11]:0.032608)[&index=17]:9.147787)[&index=18]:0.004800,no_tail_r2[&index=9]:0.045194)[&index=19]:0.038313)[&index=26];
151600	-498.823	-425.853	-72.9695	((no_tail_r2[&index=9]:0.012640,((blue1[&index=11]:0.014819,(blue2[&index=12]:0.002133,(red2[&index=14]:0.001911,red1[&index=13]:0.003853)[&index=15]:7.606603)[&index=16]:0.027839)[&index=17]:9.006640,no_tail_r3[&index=10]:0.109468)[&index=18]:0.008647)[&index=19]:0.070889,ano_tail_r1[&index=8]:0.002996,(no_tail_l1[&index=7]:0.075985,((no_tail_l3[&index=5]:0.027951,((red_f2[&index=2]:0.000685,red_f1[&index=1]:0.010402)[&index=21]:8.454780,(blue_f1[&index=3]:0.011947,blue_f2[&index=4]:0.005956)[&index=20]:20.587402)[&index=22]:0.727479)[&index=23]:0.034493,no_tail_l2[&index=6]:0.024847)[&index=24]:0.021538)[&index=25]:0.094677)[&index=26];
151700	-495.523	-427.813	-67.7103	(ano_tail_r1[&index=8]:0.049878,(no_tail_l1[&index=7]:0.010207,((no_tail_l3[&index=5]:0.002122,((blue_f2[&index=4]:0.016611,blue_f1[&index=3]:0.004056)[&index=20]:0.327157,(red_f1[&index=1]:0.011454,red_f2[&index=2]:0.020676)[&index=21]:1.946841)[&index=22]:6.443945)[&index=23]:0.068678,no_tail_l2[&index=6]:0.000262)[&index=24]:0.185800)[&index=25]:0.096940,(no_tail_r2[&index=9]:0.011904,((blue1[&index=11]:0.008470,((red2[&index=14]:0.003805,red1[&index=13]:0.002247)[&index=15]:2.451168,blue2[&index=12]:0.022917)[&index=16]:0.001014)[&index=17]:8.900392,no_tail_r3[&index=10]:0.000049)[&index=18]:0.016679)[&index=19]:0.047462)[&index=26];
151800	-502.276	-431.051	-71.2252	(((no_tail_l2[&index=6]:0.002687,(((blue_f1[&index=3]:0.000632,blue_f2[&index=4]:0.012586)[&index=20]:8.577417,(red_f2[&index=2]:0.012595,red_f1[&index=1]:0.002388)[&index=21]:8.707277)[&index=22]:5.476190,no_tail_l3[&index=5]:0.142919)[&index=23]:0.030184)[&index=24]:0.068741,no_tail_l1[&index=7]:0.014828)[&index=25]:0.035123,ano_tail_r1[&index=8]:0.004429,(no_tail_r2[&index=9]:0.004240,((blue1[&index=11]:0.044760,(blue2[&index=12]:0.008968,(red1[&index=13]:0.017148,red2[&index=14]:0.025114)[&index=15]:8.880082)[&index=16]:0.067358)[&index=17]:5.980222,no_tail_r3[&index=10]:0.055846)[&index=18]:0.037621)[&index=19]:0.015850)[&index=26];
151900	-496.72	-426.46	-70.2595	(ano_tail_r1[&index=8]:0.010618,((no_tail_r3[&index=10]:0.038729,(blue1[&index=11]:0.002770,((red2[&index=14]:0.005762,red1[&index=13]:0.001762)[&index=15]:14.608696,blue2[&index=12]:0.021987)[&index=16]:0.012517)[&index=17]:4.874726)[&index=18]:0.034175,no_tail_r2[&index=9]:0.000919)[&index=19]:0.050780,((no_tail_l2[&index=6]:0.032693,(no_tail_l3[&index=5]:0.088600,((red_f2[&index=2]:0.000397,red_f1[&index=1]:0.001774)[&index=21]:8.822961,(blue_f1[&index=3]:0.025290,blue_f2[&index=4]:0.028864)[&index=20]:2.342565)[&index=22]:2.321858)[&index=23]:0.007763)[&index=24]:0.015680,no_tail_l1[&index=7]:0.034111)[&index=25]:0.010381)[&index=26];
152000	-495.749	-426.747	-69.0018	((no_tail_r2[&index=9]:0.003300,(no_tail_r3[&index=10]:0.017551,(blue1[&index=11]:0.055070,((red1[&index=13]:0.002829,red2[&index=14]:0.022539)[&index=15]:7.804956,blue2[&index=12]:0.020670)[&index=16]:0.001539)[&index=17]:3.994760)[&index=18]:0.030855)[&index=19]:0.030071,ano_tail_r1[&index=8]:0.018027,(no_tail_l1[&index=7]:0.003197,(no_tail_l2[&index=6]:0.024799,(no_tail_l3[&index=5]:0.056068,(blue_f1[&index=3]:0.004683,((red_f2[&index=2]:0.000973,red_f1[&index=1]:0.002880)[&index=21]:7.200907,blue_f2[&index=4]:0.013878)[&index=20]:0.025264)[&index=22]:7.606914)[&index=23]:0.034253)[&index=24]:0.013330)[&index=25]:0.118855)[&index=26];
152100	-496.9	-426.573	-70.3267	((((((red_f2[&index=2]:0.018596,red_f1[&index=1]:0.018966)[&index=21]:0.858879,(blue_f2[&index=4]:0.003174,blue_f1[&index=3]:0.005881)[&index=20]:2.026711)[&index=22]:5.152984,no_tail_l3[&index=5]:0.057145)[&index=23]:0.027858,no_tail_l2[&index=6]:0.022805)[&index=24]:0.043109,no_tail_l1[&index=7]:0.037952)[&index=25]:0.053729,((no_tail_r3[&index=10]:0.119087,(((red1[&index=13]:0.002866,red2[&index=14]:0.000594)[&index=15]:2.736695,blue2[&index=12]:0.018480)[&index=16]:0.012212,blue1[&index=11]:0.023397)[&index=17]:22.430883)[&index=18]:0.020645,no_tail_r2[&index=9]:0.003070)[&index=19]:0.015561,ano_tail_r1[&index=8]:0.021354)[&index=26];
152200	-495.302	-423.107	-72.1955	(((no_tail_l2[&index=6]:0.006592,(((blue_f1[&index=3]:0.014036,blue_f2[&index=4]:0.001317)[&index=20]:23.843732,(red_f1[&index=1]:0.008187,red_f2[&index=2]:0.011498)[&index=21]:4.144219)[&index=22]:4.705847,no_tail_l3[&index=5]:0.012728)[&index=23]:0.054054)[&index=24]:0.006620,no_tail_l1[&index=7]:0.023398)[&index=25]:0.077044,ano_tail_r1[&index=8]:0.007818,(((((red2[&index=14]:0.006624,red1[&index=13]:0.002636)[&index=15]:3.429317,blue2[&index=12]:0.027948)[&index=16]:0.016065,blue1[&index=11]:0.013960)[&index=17]:6.514545,no_tail_r3[&index=10]:0.015342)[&index=18]:0.033345,no_tail_r2[&index=9]:0.016447)[&index=19]:0.083113)[&index=26];
152300	-506.345	-434.692	-71.6533	((((no_tail_l3[&index=5]:0.155017,((red_f2[&index=2]:0.012752,red_f1[&index=1]:0.013429)[&index=21]:9.869208,(blue_f2[&index=4]:0.004032,blue_f1[&index=3]:0.001622)[&index=20]:3.276411)[&index=22]:11.546579)[&index=23]:0.104801,no_tail_l2[&index=6]:0.022544)[&index=24]:0.062524,no_tail_l1[&index=7]:0.003316)[&index=25]:0.136061,ano_tail_r1[&index=8]:0.056187,((no_tail_r3[&index=10]:0.033193,(((red1[&index=13]:0.008265,red2[&index=14]:0.011010)[&index=15]:6.640139,blue2[&index=12]:0.005530)[&index=16]:0.006608,blue1[&index=11]:0.009154)[&index=17]:8.217714)[&index=18]:0.054813,no_tail_r2[&index=9]:0.088762)[&index=19]:0.025987)[&index=26];
152400	-506.948	-436.41	-70.5372	(ano_tail_r1[&index=8]:0.000668,(((no_tail_l3[&index=5]:0.066464,((red_f1[&index=1]:0.067432,red_f2[&index=2]:0.066825)[&index=21]:8.010488,(blue_f1[&index=3]:0.008156,blue_f2[&index=4]:0.000113)[&index=20]:4.736192)[&index=22]:1.246169)[&index=23]:0.036854,no_tail_l2[&index=6]:0.021124)[&index=24]:0.010603,no_tail_l1[&index=7]:0.025000)[&index=25]:0.101564,(((((red1[&index=13]:0.030609,red2[&index=14]:0.010654)[&index=15]:16.959473,blue2[&index=12]:0.014811)[&index=16]:0.017382,blue1[&index=11]:0.030893)[&index=17]:3.183207,no_tail_r3[&index=10]:0.047055)[&index=18]:0.015322,no_tail_r2[&index=9]:0.020965)[&index=19]:0.056774)[&index=26];
152500	-499.196	-429.529	-69.6671	(ano_tail_r1[&index=8]:0.044341,((no_tail_l2[&index=6]:0.019176,(((blue_f2[&index=4]:0.008246,blue_f1[&index=3]:0.055938)[&index=20]:0.542794,(red_f1[&index=1]:0.001871,red_f2[&index=2]:0.025779)[&index=21]:11.370280)[&index=22]:6.383089,no_tail_l3[&index=5]:0.039448)[&index=23]:0.012168)[&index=24]:0.041788,no_tail_l1[&index=7]:0.007096)[&index=25]:0.057275,(no_tail_r2[&index=9]:0.000665,((blue1[&index=11]:0.029487,((red1[&index=13]:0.008541,red2[&index=14]:0.039528)[&index=15]:6.203076,blue2[&index=12]:0.045120)[&index=16]:0.001817)[&index=17]:5.416521,no_tail_r3[&index=10]:0.016771)[&index=18]:0.022040)[&index=19]:0.041392)[&index=26];
152600	-497.954	-431.143	-66.8106	((((blue1[&index=11]:0.010864,(blue2[&index=12]:0.012988,(red1[&index=13]:0.008694,red2[&index=14]:0.018963)[&index=15]:3.649754)[&index=16]:0.032045)[&index=17]:3.874088,no_tail_r3[&index=10]:0.024969)[&index=18]:0.061421,no_tail_r2[&index=9]:0.001211)[&index=19]:0.034021,ano_tail_r1[&index=8]:0.032473,((no_tail_l2[&index=6]:0.008575,(no_tail_l3[&index=5]:0.007870,((blue_f2[&index=4]:0.014333,blue_f1[&index=3]:0.007302)[&index=20]:3.663096,(red_f2[&index=2]:0.064823,red_f1[&index=1]:0.033743)[&index=21]:2.902115)[&index=22]:1.587407)[&index=23]:0.020851)[&index=24]:0.008596,no_tail_l1[&index=7]:0.027707)[&index=25]:0.043971)[&index=26];
152700	-500.897	-430.115	-70.7822	((no_tail_l1[&index=7]:0.009689,((((red_f1[&index=1]:0.009376,red_f2[&index=2]:0.014524)[&index=21]:7.440946,(blue_f2[&index=4]:0.013155,blue_f1[&index=3]:0.000923)[&index=20]:3.484517)[&index=22]:11.503565,no_tail_l3[&index=5]:0.020344)[&index=23]:0.039478,no_tail_l2[&index=6]:0.001891)[&index=24]:0.003065)[&index=25]:0.037490,ano_tail_r1[&index=8]:0.004719,(no_tail_r2[&index=9]:0.007440,((blue1[&index=11]:0.018857,(blue2[&index=12]:0.073915,(red2[&index=14]:0.039761,red1[&index=13]:0.023011)[&index=15]:7.538575)[&index=16]:0.002440)[&index=17]:5.529947,no_tail_r3[&index=10]:0.144491)[&index=18]:0.005916)[&index=19]:0.042168)[&index=26];
152800	-495.421	-427.223	-68.1981	(((((blue2[&index=12]:0.007289,(red1[&index=13]:0.006692,red2[&index=14]:0.009312)[&index=15]:6.893747)[&index=16]:0.000993,blue1[&index=11]:0.006401)[&index=17]:6.380604,no_tail_r3[&index=10]:0.116565)[&index=18]:0.011677,no_tail_r2[&index=9]:0.004261)[&index=19]:0.032533,(no_tail_l1[&index=7]:0.033045,((no_tail_l3[&index=5]:0.037357,((blue_f1[&index=3]:0.008651,blue_f2[&index=4]:0.027958)[&index=20]:2.669997,(red_f2[&index=2]:0.021013,red_f1[&index=1]:0.027610)[&index=21]:3.872391)[&index=22]:2.734618)[&index=23]:0.017490,no_tail_l2[&index=6]:0.004077)[&index=24]:0.026932)[&index=25]:0.128660,ano_tail_r1[&index=8]:0.009652)[&index=26];
152900	-498.189	-427.63	-70.5596	((no_tail_l1[&index=7]:0.016449,(no_tail_l2[&index=6]:0.000934,(no_tail_l3[&index=5]:0.065170,((blue_f2[&index=4]:0.001393,blue_f1[&index=3]:0.012214)[&index=20]:2.855278,(red_f1[&index=1]:0.024642,red_f2[&index=2]:0.016265)[&index=21]:0.575066)[&index=22]:4.993385)[&index=23]:0.012011)[&index=24]:0.003255)[&index=25]:0.116783,ano_tail_r1[&index=8]:0.012435,(no_tail_r2[&index=9]:0.028425,(no_tail_r3[&index=10]:0.033071,(blue1[&index=11]:0.037128,((red1[&index=13]:0.001413,red2[&index=14]:0.000059)[&index=15]:13.245684,blue2[&index=12]:0.033925)[&index=16]:0.002912)[&index=17]:12.673701)[&index=18]:0.036447)[&index=19]:0.098969)[&index=26];
153000	-491.285	-422.716	-68.569	((no_tail_l1[&index=7]:0.001063,((no_tail_l3[&index=5]:0.041759,((red_f1[&index=1]:0.013456,red_f2[&index=2]:0.007692)[&index=21]:0.389333,(blue_f1[&index=3]:0.002755,blue_f2[&index=4]:0.016135)[&index=20]:7.869040)[&index=22]:5.995024)[&index=23]:0.000179,no_tail_l2[&index=6]:0.011742)[&index=24]:0.058921)[&index=25]:0.058357,(((((red1[&index=13]:0.008476,red2[&index=14]:0.017749)[&index=15]:2.705110,blue2[&index=12]:0.002513)[&index=16]:0.027252,blue1[&index=11]:0.003710)[&index=17]:7.552197,no_tail_r3[&index=10]:0.056397)[&index=18]:0.021498,no_tail_r2[&index=9]:0.013615)[&index=19]:0.046833,ano_tail_r1[&index=8]:0.023083)[&index=26];
153100	-503.344	-434.127	-69.217	(ano_tail_r1[&index=8]:0.013381,(no_tail_l1[&index=7]:0.037885,((no_tail_l3[&index=5]:0.016606,((red_f1[&index=1]:0.000231,red_f2[&index=2]:0.000689)[&index=21]:11.756224,(blue_f2[&index=4]:0.006650,blue_f1[&index=3]:0.020559)[&index=20]:4.755230)[&index=22]:2.259435)[&index=23]:0.088573,no_tail_l2[&index=6]:0.025599)[&index=24]:0.043183)[&index=25]:0.081958,((no_tail_r3[&index=10]:0.042169,(((red2[&index=14]:0.002663,red1[&index=13]:0.001978)[&index=15]:3.700727,blue2[&index=12]:0.040959)[&index=16]:0.021476,blue1[&index=11]:0.010411)[&index=17]:4.924500)[&index=18]:0.061714,no_tail_r2[&index=9]:0.072597)[&index=19]:0.198700)[&index=26];
153200	-510.043	-436.259	-73.784	(ano_tail_r1[&index=8]:0.028068,((((blue2[&index=12]:0.023822,(red2[&index=14]:0.019014,red1[&index=13]:0.032951)[&index=15]:9.346371)[&index=16]:0.020428,blue1[&index=11]:0.031215)[&index=17]:13.565011,no_tail_r3[&index=10]:0.042051)[&index=18]:0.031645,no_tail_r2[&index=9]:0.038998)[&index=19]:0.025683,(no_tail_l1[&index=7]:0.053505,((no_tail_l3[&index=5]:0.069072,((blue_f1[&index=3]:0.028469,blue_f2[&index=4]:0.016765)[&index=20]:3.209120,(red_f2[&index=2]:0.011530,red_f1[&index=1]:0.020957)[&index=21]:7.318049)[&index=22]:16.842102)[&index=23]:0.072583,no_tail_l2[&index=6]:0.021225)[&index=24]:0.088401)[&index=25]:0.062120)[&index=26];
153300	-498.109	-427.121	-70.9878	(((no_tail_r3[&index=10]:0.003552,(((red2[&index=14]:0.025228,red1[&index=13]:0.003892)[&index=15]:9.579474,blue2[&index=12]:0.005877)[&index=16]:0.007562,blue1[&index=11]:0.001981)[&index=17]:9.731214)[&index=18]:0.073717,no_tail_r2[&index=9]:0.010580)[&index=19]:0.047906,(((no_tail_l3[&index=5]:0.016526,((blue_f2[&index=4]:0.000231,blue_f1[&index=3]:0.014080)[&index=20]:4.325012,(red_f1[&index=1]:0.000931,red_f2[&index=2]:0.012439)[&index=21]:3.176196)[&index=22]:9.713172)[&index=23]:0.060006,no_tail_l2[&index=6]:0.021442)[&index=24]:0.008184,no_tail_l1[&index=7]:0.106312)[&index=25]:0.047636,ano_tail_r1[&index=8]:0.044764)[&index=26];
153400	-498.155	-429.564	-68.5918	(((no_tail_l2[&index=6]:0.004240,(((red_f2[&index=2]:0.009407,red_f1[&index=1]:0.010939)[&index=21]:4.312318,(blue_f2[&index=4]:0.004371,blue_f1[&index=3]:0.001390)[&index=20]:1.750894)[&index=22]:2.851688,no_tail_l3[&index=5]:0.011877)[&index=23]:0.006591)[&index=24]:0.074669,no_tail_l1[&index=7]:0.009215)[&index=25]:0.028414,ano_tail_r1[&index=8]:0.030627,(no_tail_r2[&index=9]:0.079515,(no_tail_r3[&index=10]:0.058369,((blue2[&index=12]:0.010502,(red1[&index=13]:0.007469,red2[&index=14]:0.024720)[&index=15]:4.226141)[&index=16]:0.034083,blue1[&index=11]:0.019816)[&index=17]:11.346756)[&index=18]:0.056585)[&index=19]:0.087197)[&index=26];
153500	-496.677	-425.691	-70.9862	(((no_tail_l2[&index=6]:0.012403,(((blue_f2[&index=4]:0.007083,blue_f1[&index=3]:0.008603)[&index=20]:3.889503,(red_f2[&index=2]:0.027087,red_f1[&index=1]:0.002023)[&index=21]:3.912905)[&index=22]:4.525273,no_tail_l3[&index=5]:0.035813)[&index=23]:0.041408)[&index=24]:0.072333,no_tail_l1[&index=7]:0.006501)[&index=25]:0.116749,(((((red1[&index=13]:0.009417,red2[&index=14]:0.024332)[&index=15]:15.436695,blue2[&index=12]:0.018737)[&index=16]:0.003043,blue1[&index=11]:0.008855)[&index=17]:8.736702,no_tail_r3[&index=10]:0.019787)[&index=18]:0.079846,no_tail_r2[&index=9]:0.003899)[&index=19]:0.012790,ano_tail_r1[&index=8]:0.018444)[&index=26];
153600	-499.236	-428.195	-71.0407	(((no_tail_r3[&index=10]:0.026220,(((red1[&index=13]:0.007408,red2[&index=14]:0.010071)[&index=15]:10.549190,blue2[&index=12]:0.070253)[&index=16]:0.001571,blue1[&index=11]:0.002953)[&index=17]:7.449551)[&index=18]:0.033975,no_tail_r2[&index=9]:0.020471)[&index=19]:0.096314,ano_tail_r1[&index=8]:0.001262,((no_tail_l2[&index=6]:0.005977,(((red_f1[&index=1]:0.002803,red_f2[&index=2]:0.025217)[&index=21]:6.991382,(blue_f1[&index=3]:0.027397,blue_f2[&index=4]:0.000099)[&index=20]:3.623923)[&index=22]:8.111933,no_tail_l3[&index=5]:0.052897)[&index=23]:0.055931)[&index=24]:0.047011,no_tail_l1[&index=7]:0.038049)[&index=25]:0.050719)[&index=26];
153700	-495.7	-424.581	-71.1182	(((no_tail_l2[&index=6]:0.051680,(no_tail_l3[&index=5]:0.094564,((blue_f1[&index=3]:0.010599,blue_f2[&index=4]:0.005881)[&index=20]:6.629813,(red_f1[&index=1]:0.003277,red_f2[&index=2]:0.007064)[&index=21]:6.221878)[&index=22]:6.733739)[&index=23]:0.052532)[&index=24]:0.019424,no_tail_l1[&index=7]:0.006427)[&index=25]:0.086160,ano_tail_r1[&index=8]:0.000720,(((blue1[&index=11]:0.007249,(blue2[&index=12]:0.022190,(red1[&index=13]:0.006233,red2[&index=14]:0.001330)[&index=15]:10.637748)[&index=16]:0.008597)[&index=17]:6.940472,no_tail_r3[&index=10]:0.005677)[&index=18]:0.051735,no_tail_r2[&index=9]:0.029825)[&index=19]:0.055158)[&index=26];
153800	-503.215	-429.462	-73.7532	((no_tail_r2[&index=9]:0.023820,((blue1[&index=11]:0.009880,(blue2[&index=12]:0.026808,(red2[&index=14]:0.024531,red1[&index=13]:0.006725)[&index=15]:4.106902)[&index=16]:0.006550)[&index=17]:11.177771,no_tail_r3[&index=10]:0.015544)[&index=18]:0.108249)[&index=19]:0.020530,(no_tail_l1[&index=7]:0.024718,(no_tail_l2[&index=6]:0.007551,(no_tail_l3[&index=5]:0.024935,((red_f1[&index=1]:0.014629,red_f2[&index=2]:0.004222)[&index=21]:13.139951,(blue_f2[&index=4]:0.024021,blue_f1[&index=3]:0.032655)[&index=20]:4.378832)[&index=22]:17.530928)[&index=23]:0.061419)[&index=24]:0.012840)[&index=25]:0.037847,ano_tail_r1[&index=8]:0.042959)[&index=26];
153900	-502.619	-432.625	-69.9941	(ano_tail_r1[&index=8]:0.080302,(no_tail_r2[&index=9]:0.016943,((blue1[&index=11]:0.014574,(blue2[&index=12]:0.000882,(red2[&index=14]:0.031768,red1[&index=13]:0.005859)[&index=15]:7.144371)[&index=16]:0.030438)[&index=17]:10.344237,no_tail_r3[&index=10]:0.035882)[&index=18]:0.022650)[&index=19]:0.071676,((no_tail_l2[&index=6]:0.059626,(no_tail_l3[&index=5]:0.014704,((red_f2[&index=2]:0.019347,red_f1[&index=1]:0.001851)[&index=21]:0.738414,(blue_f2[&index=4]:0.023986,blue_f1[&index=3]:0.003205)[&index=20]:5.075483)[&index=22]:8.044945)[&index=23]:0.046747)[&index=24]:0.038032,no_tail_l1[&index=7]:0.011136)[&index=25]:0.192345)[&index=26];
154000	-500.442	-429.564	-70.8775	(ano_tail_r1[&index=8]:0.044826,(no_tail_l1[&index=7]:0.015680,((no_tail_l3[&index=5]:0.014189,((red_f1[&index=1]:0.003836,red_f2[&index=2]:0.024190)[&index=21]:8.751493,(blue_f1[&index=3]:0.035891,blue_f2[&index=4]:0.016599)[&index=20]:7.188574)[&index=22]:3.399460)[&index=23]:0.091031,no_tail_l2[&index=6]:0.026717)[&index=24]:0.053169)[&index=25]:0.012133,((no_tail_r3[&index=10]:0.007026,(((red1[&index=13]:0.009725,red2[&index=14]:0.008767)[&index=15]:4.010321,blue2[&index=12]:0.002395)[&index=16]:0.062722,blue1[&index=11]:0.005885)[&index=17]:12.662034)[&index=18]:0.016927,no_tail_r2[&index=9]:0.006494)[&index=19]:0.016172)[&index=26];
154100	-498.554	-424.241	-74.3136	(ano_tail_r1[&index=8]:0.015300,(no_tail_r2[&index=9]:0.078202,((blue1[&index=11]:0.010861,(blue2[&index=12]:0.006120,(red1[&index=13]:0.027465,red2[&index=14]:0.016825)[&index=15]:5.253260)[&index=16]:0.018353)[&index=17]:9.837174,no_tail_r3[&index=10]:0.019875)[&index=18]:0.001139)[&index=19]:0.018594,(no_tail_l1[&index=7]:0.006272,(no_tail_l2[&index=6]:0.000015,(((blue_f1[&index=3]:0.012212,blue_f2[&index=4]:0.002985)[&index=20]:21.793454,(red_f1[&index=1]:0.007939,red_f2[&index=2]:0.012051)[&index=21]:5.174997)[&index=22]:11.183718,no_tail_l3[&index=5]:0.039649)[&index=23]:0.023071)[&index=24]:0.024864)[&index=25]:0.082730)[&index=26];
154200	-504.78	-427.365	-77.4145	((no_tail_l1[&index=7]:0.028939,(no_tail_l2[&index=6]:0.033659,(no_tail_l3[&index=5]:0.010969,((red_f2[&index=2]:0.001307,red_f1[&index=1]:0.039590)[&index=21]:5.375053,(blue_f1[&index=3]:0.015607,blue_f2[&index=4]:0.010884)[&index=20]:1.532239)[&index=22]:38.936185)[&index=23]:0.024165)[&index=24]:0.028233)[&index=25]:0.032102,ano_tail_r1[&index=8]:0.043628,(no_tail_r2[&index=9]:0.018140,(no_tail_r3[&index=10]:0.004179,(blue1[&index=11]:0.029136,((red2[&index=14]:0.028128,red1[&index=13]:0.002538)[&index=15]:11.832547,blue2[&index=12]:0.003372)[&index=16]:0.008173)[&index=17]:11.018789)[&index=18]:0.079088)[&index=19]:0.034604)[&index=26];
154300	-498.951	-430.465	-68.4858	(ano_tail_r1[&index=8]:0.008477,(((((red2[&index=14]:0.013986,red1[&index=13]:0.002887)[&index=15]:3.373410,blue2[&index=12]:0.036935)[&index=16]:0.008961,blue1[&index=11]:0.010031)[&index=17]:3.709513,no_tail_r3[&index=10]:0.160078)[&index=18]:0.025569,no_tail_r2[&index=9]:0.026953)[&index=19]:0.049260,(no_tail_l1[&index=7]:0.023183,((((blue_f1[&index=3]:0.016756,blue_f2[&index=4]:0.022319)[&index=20]:7.626048,(red_f2[&index=2]:0.017905,red_f1[&index=1]:0.003612)[&index=21]:3.988021)[&index=22]:5.323499,no_tail_l3[&index=5]:0.006372)[&index=23]:0.035403,no_tail_l2[&index=6]:0.008104)[&index=24]:0.020605)[&index=25]:0.010319)[&index=26];
154400	-491.205	-422.774	-68.4309	(ano_tail_r1[&index=8]:0.000341,(no_tail_r2[&index=9]:0.011602,(no_tail_r3[&index=10]:0.014249,(((red2[&index=14]:0.003053,red1[&index=13]:0.010501)[&index=15]:3.278029,blue2[&index=12]:0.002079)[&index=16]:0.012463,blue1[&index=11]:0.028359)[&index=17]:7.415881)[&index=18]:0.032337)[&index=19]:0.007605,(no_tail_l1[&index=7]:0.017346,((no_tail_l3[&index=5]:0.003424,((blue_f1[&index=3]:0.009627,blue_f2[&index=4]:0.003197)[&index=20]:1.930641,(red_f2[&index=2]:0.010354,red_f1[&index=1]:0.013913)[&index=21]:8.432814)[&index=22]:2.777219)[&index=23]:0.100640,no_tail_l2[&index=6]:0.004587)[&index=24]:0.057539)[&index=25]:0.075618)[&index=26];
154500	-499.339	-431.549	-67.7895	((no_tail_l1[&index=7]:0.018142,((no_tail_l3[&index=5]:0.001687,((blue_f1[&index=3]:0.030151,blue_f2[&index=4]:0.005988)[&index=20]:0.765627,(red_f1[&index=1]:0.030393,red_f2[&index=2]:0.007322)[&index=21]:1.470669)[&index=22]:3.224676)[&index=23]:0.051002,no_tail_l2[&index=6]:0.013859)[&index=24]:0.020535)[&index=25]:0.045756,ano_tail_r1[&index=8]:0.016930,(no_tail_r2[&index=9]:0.003656,(no_tail_r3[&index=10]:0.063346,(blue1[&index=11]:0.035309,(blue2[&index=12]:0.052153,(red2[&index=14]:0.001777,red1[&index=13]:0.023530)[&index=15]:3.322608)[&index=16]:0.009945)[&index=17]:11.693820)[&index=18]:0.047648)[&index=19]:0.089775)[&index=26];
154600	-494.996	-425.314	-69.6817	(((no_tail_l2[&index=6]:0.008747,(no_tail_l3[&index=5]:0.015221,((blue_f2[&index=4]:0.026325,blue_f1[&index=3]:0.011188)[&index=20]:6.984164,(red_f1[&index=1]:0.000076,red_f2[&index=2]:0.006408)[&index=21]:9.935429)[&index=22]:2.681847)[&index=23]:0.018203)[&index=24]:0.027170,no_tail_l1[&index=7]:0.020633)[&index=25]:0.015766,(no_tail_r2[&index=9]:0.043491,(no_tail_r3[&index=10]:0.084333,((blue2[&index=12]:0.008732,(red1[&index=13]:0.001886,red2[&index=14]:0.003937)[&index=15]:5.540342)[&index=16]:0.006014,blue1[&index=11]:0.050100)[&index=17]:4.944237)[&index=18]:0.021067)[&index=19]:0.036628,ano_tail_r1[&index=8]:0.015420)[&index=26];
154700	-513.85	-443.059	-70.7906	(ano_tail_r1[&index=8]:0.003085,(no_tail_r2[&index=9]:0.011074,((blue1[&index=11]:0.016887,(blue2[&index=12]:0.076858,(red2[&index=14]:0.100346,red1[&index=13]:0.024899)[&index=15]:11.144331)[&index=16]:0.057188)[&index=17]:12.396462,no_tail_r3[&index=10]:0.064950)[&index=18]:0.026748)[&index=19]:0.044915,(no_tail_l1[&index=7]:0.032622,(no_tail_l2[&index=6]:0.006117,(no_tail_l3[&index=5]:0.074462,((red_f1[&index=1]:0.013884,red_f2[&index=2]:0.010541)[&index=21]:4.162995,(blue_f1[&index=3]:0.012113,blue_f2[&index=4]:0.033782)[&index=20]:2.055606)[&index=22]:5.403135)[&index=23]:0.025448)[&index=24]:0.042286)[&index=25]:0.211037)[&index=26];
154800	-503.21	-431.765	-71.4458	((no_tail_r2[&index=9]:0.009661,(no_tail_r3[&index=10]:0.012800,((blue2[&index=12]:0.019318,(red2[&index=14]:0.013963,red1[&index=13]:0.057910)[&index=15]:14.437169)[&index=16]:0.005580,blue1[&index=11]:0.002545)[&index=17]:11.414044)[&index=18]:0.096358)[&index=19]:0.074376,((no_tail_l2[&index=6]:0.011173,(no_tail_l3[&index=5]:0.007266,((red_f2[&index=2]:0.052872,red_f1[&index=1]:0.024110)[&index=21]:4.628214,(blue_f1[&index=3]:0.007981,blue_f2[&index=4]:0.003449)[&index=20]:7.349871)[&index=22]:0.953414)[&index=23]:0.024128)[&index=24]:0.055502,no_tail_l1[&index=7]:0.018558)[&index=25]:0.015709,ano_tail_r1[&index=8]:0.032027)[&index=26];
154900	-493.916	-424.515	-69.4013	(ano_tail_r1[&index=8]:0.012363,(((blue1[&index=11]:0.015104,(blue2[&index=12]:0.031660,(red2[&index=14]:0.016093,red1[&index=13]:0.002471)[&index=15]:9.411968)[&index=16]:0.028297)[&index=17]:4.481376,no_tail_r3[&index=10]:0.029197)[&index=18]:0.022854,no_tail_r2[&index=9]:0.023222)[&index=19]:0.038670,((no_tail_l2[&index=6]:0.013958,(no_tail_l3[&index=5]:0.034501,((blue_f2[&index=4]:0.004056,blue_f1[&index=3]:0.009562)[&index=20]:0.081209,(red_f1[&index=1]:0.011355,red_f2[&index=2]:0.017894)[&index=21]:5.363377)[&index=22]:9.304180)[&index=23]:0.019595)[&index=24]:0.057416,no_tail_l1[&index=7]:0.006647)[&index=25]:0.068261)[&index=26];
155000	-497.364	-429.627	-67.7376	((no_tail_l1[&index=7]:0.005932,((((blue_f2[&index=4]:0.002949,blue_f1[&index=3]:0.020288)[&index=20]:4.344268,(red_f1[&index=1]:0.010639,red_f2[&index=2]:0.004816)[&index=21]:7.579200)[&index=22]:0.934993,no_tail_l3[&index=5]:0.013620)[&index=23]:0.014378,no_tail_l2[&index=6]:0.036735)[&index=24]:0.023546)[&index=25]:0.071155,((no_tail_r3[&index=10]:0.021913,(blue1[&index=11]:0.016110,((red1[&index=13]:0.029725,red2[&index=14]:0.005845)[&index=15]:3.956692,blue2[&index=12]:0.015758)[&index=16]:0.076506)[&index=17]:3.481382)[&index=18]:0.078145,no_tail_r2[&index=9]:0.023196)[&index=19]:0.008847,ano_tail_r1[&index=8]:0.010580)[&index=26];
155100	-499.863	-422.944	-76.9193	(ano_tail_r1[&index=8]:0.007056,(no_tail_l1[&index=7]:0.005870,((((red_f1[&index=1]:0.003287,red_f2[&index=2]:0.006890)[&index=21]:5.294300,(blue_f2[&index=4]:0.012018,blue_f1[&index=3]:0.000200)[&index=20]:4.963565)[&index=22]:21.861195,no_tail_l3[&index=5]:0.038929)[&index=23]:0.023916,no_tail_l2[&index=6]:0.076323)[&index=24]:0.044221)[&index=25]:0.065203,(no_tail_r2[&index=9]:0.002882,(no_tail_r3[&index=10]:0.011177,(blue1[&index=11]:0.014678,((red2[&index=14]:0.008730,red1[&index=13]:0.006515)[&index=15]:20.255242,blue2[&index=12]:0.043703)[&index=16]:0.000940)[&index=17]:13.864704)[&index=18]:0.025832)[&index=19]:0.058226)[&index=26];
155200	-496.672	-426.861	-69.8116	(((no_tail_l2[&index=6]:0.016088,(no_tail_l3[&index=5]:0.020522,((blue_f1[&index=3]:0.004313,blue_f2[&index=4]:0.017775)[&index=20]:2.650017,(red_f2[&index=2]:0.000801,red_f1[&index=1]:0.006206)[&index=21]:1.341021)[&index=22]:17.894217)[&index=23]:0.011131)[&index=24]:0.003005,no_tail_l1[&index=7]:0.013532)[&index=25]:0.124316,ano_tail_r1[&index=8]:0.008629,(no_tail_r2[&index=9]:0.047834,((blue1[&index=11]:0.095775,(blue2[&index=12]:0.015263,(red1[&index=13]:0.004016,red2[&index=14]:0.009389)[&index=15]:3.591207)[&index=16]:0.005202)[&index=17]:5.238671,no_tail_r3[&index=10]:0.007157)[&index=18]:0.001675)[&index=19]:0.028983)[&index=26];
155300	-496.465	-428.443	-68.0227	(ano_tail_r1[&index=8]:0.004167,(((blue1[&index=11]:0.040612,(blue2[&index=12]:0.000920,(red2[&index=14]:0.002408,red1[&index=13]:0.008442)[&index=15]:2.506883)[&index=16]:0.007513)[&index=17]:4.067140,no_tail_r3[&index=10]:0.011439)[&index=18]:0.039327,no_tail_r2[&index=9]:0.046757)[&index=19]:0.091745,(((no_tail_l3[&index=5]:0.036367,((blue_f1[&index=3]:0.009242,blue_f2[&index=4]:0.000968)[&index=20]:3.605159,(red_f1[&index=1]:0.015711,red_f2[&index=2]:0.000200)[&index=21]:2.815117)[&index=22]:8.617010)[&index=23]:0.060962,no_tail_l2[&index=6]:0.006967)[&index=24]:0.056653,no_tail_l1[&index=7]:0.089617)[&index=25]:0.070946)[&index=26];
155400	-491.453	-420.307	-71.1466	((((no_tail_l3[&index=5]:0.023366,((blue_f2[&index=4]:0.001765,blue_f1[&index=3]:0.003769)[&index=20]:4.414929,(red_f2[&index=2]:0.005855,red_f1[&index=1]:0.001269)[&index=21]:3.478797)[&index=22]:1.799802)[&index=23]:0.027257,no_tail_l2[&index=6]:0.009109)[&index=24]:0.073084,no_tail_l1[&index=7]:0.022984)[&index=25]:0.069889,ano_tail_r1[&index=8]:0.001406,(no_tail_r2[&index=9]:0.012995,((blue1[&index=11]:0.010946,(blue2[&index=12]:0.005034,(red1[&index=13]:0.012447,red2[&index=14]:0.013554)[&index=15]:8.851688)[&index=16]:0.007627)[&index=17]:18.899295,no_tail_r3[&index=10]:0.031880)[&index=18]:0.028907)[&index=19]:0.024568)[&index=26];
155500	-501.555	-432.366	-69.1896	((((((red1[&index=13]:0.019556,red2[&index=14]:0.017407)[&index=15]:11.650410,blue2[&index=12]:0.003159)[&index=16]:0.111461,blue1[&index=11]:0.015771)[&index=17]:3.506030,no_tail_r3[&index=10]:0.036670)[&index=18]:0.015915,no_tail_r2[&index=9]:0.000698)[&index=19]:0.054424,ano_tail_r1[&index=8]:0.008595,((no_tail_l2[&index=6]:0.026282,(no_tail_l3[&index=5]:0.014728,((red_f2[&index=2]:0.003643,red_f1[&index=1]:0.005148)[&index=21]:0.855489,(blue_f1[&index=3]:0.014207,blue_f2[&index=4]:0.025120)[&index=20]:7.498241)[&index=22]:3.959540)[&index=23]:0.039717)[&index=24]:0.003389,no_tail_l1[&index=7]:0.031481)[&index=25]:0.129922)[&index=26];
155600	-488.317	-420.145	-68.1714	((no_tail_l1[&index=7]:0.035814,((no_tail_l3[&index=5]:0.011315,((red_f1[&index=1]:0.009988,red_f2[&index=2]:0.009837)[&index=21]:1.237152,(blue_f1[&index=3]:0.003070,blue_f2[&index=4]:0.014299)[&index=20]:1.436288)[&index=22]:7.227352)[&index=23]:0.043831,no_tail_l2[&index=6]:0.006586)[&index=24]:0.023435)[&index=25]:0.050510,(no_tail_r2[&index=9]:0.000468,(((blue2[&index=12]:0.002966,(red2[&index=14]:0.001501,red1[&index=13]:0.003627)[&index=15]:3.136800)[&index=16]:0.033471,blue1[&index=11]:0.007813)[&index=17]:9.587318,no_tail_r3[&index=10]:0.010454)[&index=18]:0.007819)[&index=19]:0.034065,ano_tail_r1[&index=8]:0.020305)[&index=26];
155700	-497.065	-426.903	-70.1622	(ano_tail_r1[&index=8]:0.003872,(no_tail_r2[&index=9]:0.007985,(no_tail_r3[&index=10]:0.006520,(blue1[&index=11]:0.031883,((red2[&index=14]:0.022290,red1[&index=13]:0.010716)[&index=15]:3.444569,blue2[&index=12]:0.002389)[&index=16]:0.017138)[&index=17]:7.354708)[&index=18]:0.017225)[&index=19]:0.058333,((no_tail_l2[&index=6]:0.024519,(((red_f1[&index=1]:0.016852,red_f2[&index=2]:0.022936)[&index=21]:14.037502,(blue_f2[&index=4]:0.031253,blue_f1[&index=3]:0.003461)[&index=20]:1.277446)[&index=22]:6.304735,no_tail_l3[&index=5]:0.010337)[&index=23]:0.040908)[&index=24]:0.006319,no_tail_l1[&index=7]:0.010928)[&index=25]:0.144985)[&index=26];
155800	-493.491	-423.591	-69.8995	((no_tail_r2[&index=9]:0.031484,(no_tail_r3[&index=10]:0.014897,((blue2[&index=12]:0.034268,(red2[&index=14]:0.008816,red1[&index=13]:0.008389)[&index=15]:6.683307)[&index=16]:0.004282,blue1[&index=11]:0.015265)[&index=17]:4.608237)[&index=18]:0.007722)[&index=19]:0.039503,ano_tail_r1[&index=8]:0.011717,(no_tail_l1[&index=7]:0.001193,(no_tail_l2[&index=6]:0.003477,(((blue_f1[&index=3]:0.010686,blue_f2[&index=4]:0.002820)[&index=20]:5.747896,(red_f1[&index=1]:0.002853,red_f2[&index=2]:0.020937)[&index=21]:8.627569)[&index=22]:5.468018,no_tail_l3[&index=5]:0.031267)[&index=23]:0.051603)[&index=24]:0.032109)[&index=25]:0.128405)[&index=26];
155900	-497.928	-428.811	-69.1173	(ano_tail_r1[&index=8]:0.008124,((no_tail_r3[&index=10]:0.090561,(blue1[&index=11]:0.004291,((red1[&index=13]:0.000649,red2[&index=14]:0.008980)[&index=15]:3.283361,blue2[&index=12]:0.032836)[&index=16]:0.008479)[&index=17]:10.934671)[&index=18]:0.026928,no_tail_r2[&index=9]:0.003561)[&index=19]:0.136799,(((((red_f1[&index=1]:0.000862,red_f2[&index=2]:0.007492)[&index=21]:3.624942,(blue_f1[&index=3]:0.039222,blue_f2[&index=4]:0.036751)[&index=20]:3.090137)[&index=22]:6.176126,no_tail_l3[&index=5]:0.005294)[&index=23]:0.011751,no_tail_l2[&index=6]:0.009715)[&index=24]:0.013970,no_tail_l1[&index=7]:0.026037)[&index=25]:0.104020)[&index=26];
156000	-496.794	-424.827	-71.9675	((no_tail_r2[&index=9]:0.019371,((((red2[&index=14]:0.006537,red1[&index=13]:0.004399)[&index=15]:2.443258,blue2[&index=12]:0.004760)[&index=16]:0.040808,blue1[&index=11]:0.003693)[&index=17]:5.188247,no_tail_r3[&index=10]:0.052251)[&index=18]:0.022750)[&index=19]:0.058501,((no_tail_l2[&index=6]:0.029455,(no_tail_l3[&index=5]:0.035879,((red_f1[&index=1]:0.002442,red_f2[&index=2]:0.029181)[&index=21]:19.017286,(blue_f1[&index=3]:0.003486,blue_f2[&index=4]:0.005506)[&index=20]:8.748068)[&index=22]:6.106774)[&index=23]:0.073674)[&index=24]:0.008813,no_tail_l1[&index=7]:0.003108)[&index=25]:0.023122,ano_tail_r1[&index=8]:0.004972)[&index=26];
156100	-499.34	-430.274	-69.0659	(ano_tail_r1[&index=8]:0.014600,(((blue1[&index=11]:0.000359,((red1[&index=13]:0.012411,red2[&index=14]:0.024728)[&index=15]:7.078540,blue2[&index=12]:0.008829)[&index=16]:0.020843)[&index=17]:4.699313,no_tail_r3[&index=10]:0.114629)[&index=18]:0.066112,no_tail_r2[&index=9]:0.030076)[&index=19]:0.035695,(no_tail_l1[&index=7]:0.008668,((no_tail_l3[&index=5]:0.029550,((red_f1[&index=1]:0.002786,red_f2[&index=2]:0.063008)[&index=21]:1.139813,(blue_f2[&index=4]:0.018361,blue_f1[&index=3]:0.009180)[&index=20]:5.420236)[&index=22]:8.540666)[&index=23]:0.016261,no_tail_l2[&index=6]:0.002414)[&index=24]:0.038671)[&index=25]:0.032570)[&index=26];
156200	-504.664	-435.502	-69.1624	(ano_tail_r1[&index=8]:0.034270,(no_tail_l1[&index=7]:0.126905,(no_tail_l2[&index=6]:0.020821,(((blue_f1[&index=3]:0.016348,blue_f2[&index=4]:0.010451)[&index=20]:4.655126,(red_f2[&index=2]:0.023299,red_f1[&index=1]:0.055506)[&index=21]:2.399864)[&index=22]:8.764707,no_tail_l3[&index=5]:0.046556)[&index=23]:0.048242)[&index=24]:0.011266)[&index=25]:0.077111,(((((red1[&index=13]:0.024305,red2[&index=14]:0.012863)[&index=15]:3.237901,blue2[&index=12]:0.052442)[&index=16]:0.015435,blue1[&index=11]:0.002583)[&index=17]:8.172693,no_tail_r3[&index=10]:0.063872)[&index=18]:0.005022,no_tail_r2[&index=9]:0.003783)[&index=19]:0.029764)[&index=26];
156300	-498.184	-430.78	-67.4044	(ano_tail_r1[&index=8]:0.052929,(no_tail_l1[&index=7]:0.014523,(no_tail_l2[&index=6]:0.003074,(((blue_f1[&index=3]:0.049292,blue_f2[&index=4]:0.028629)[&index=20]:3.891851,(red_f1[&index=1]:0.002083,red_f2[&index=2]:0.013353)[&index=21]:3.137207)[&index=22]:1.695958,no_tail_l3[&index=5]:0.042096)[&index=23]:0.022489)[&index=24]:0.056504)[&index=25]:0.022738,(no_tail_r2[&index=9]:0.002663,((blue1[&index=11]:0.012760,((red2[&index=14]:0.001007,red1[&index=13]:0.027103)[&index=15]:5.768991,blue2[&index=12]:0.024678)[&index=16]:0.016713)[&index=17]:4.102572,no_tail_r3[&index=10]:0.052836)[&index=18]:0.048432)[&index=19]:0.030592)[&index=26];
156400	-513.543	-443.479	-70.0647	(ano_tail_r1[&index=8]:0.007503,((no_tail_l2[&index=6]:0.056196,(no_tail_l3[&index=5]:0.159546,((blue_f2[&index=4]:0.011012,blue_f1[&index=3]:0.023490)[&index=20]:4.815880,(red_f2[&index=2]:0.004253,red_f1[&index=1]:0.000156)[&index=21]:7.453039)[&index=22]:2.196762)[&index=23]:0.026491)[&index=24]:0.046858,no_tail_l1[&index=7]:0.094937)[&index=25]:0.159888,(no_tail_r2[&index=9]:0.037556,((((red1[&index=13]:0.060828,red2[&index=14]:0.004932)[&index=15]:3.615363,blue2[&index=12]:0.009703)[&index=16]:0.037027,blue1[&index=11]:0.073310)[&index=17]:13.363629,no_tail_r3[&index=10]:0.034314)[&index=18]:0.082209)[&index=19]:0.047727)[&index=26];
156500	-503.114	-436.156	-66.958	((no_tail_l1[&index=7]:0.011786,((((blue_f2[&index=4]:0.005356,blue_f1[&index=3]:0.004522)[&index=20]:2.731826,(red_f1[&index=1]:0.002379,red_f2[&index=2]:0.075806)[&index=21]:4.793748)[&index=22]:1.994691,no_tail_l3[&index=5]:0.079792)[&index=23]:0.028590,no_tail_l2[&index=6]:0.021106)[&index=24]:0.061713)[&index=25]:0.050467,((((blue2[&index=12]:0.014108,(red2[&index=14]:0.035267,red1[&index=13]:0.001340)[&index=15]:3.391732)[&index=16]:0.006641,blue1[&index=11]:0.000073)[&index=17]:3.305949,no_tail_r3[&index=10]:0.092480)[&index=18]:0.025071,no_tail_r2[&index=9]:0.026029)[&index=19]:0.018473,ano_tail_r1[&index=8]:0.110231)[&index=26];
156600	-496.127	-428.565	-67.5622	(((no_tail_l2[&index=6]:0.023283,(((red_f2[&index=2]:0.008377,red_f1[&index=1]:0.043957)[&index=21]:3.357418,(blue_f2[&index=4]:0.002142,blue_f1[&index=3]:0.025979)[&index=20]:2.430841)[&index=22]:2.212569,no_tail_l3[&index=5]:0.022198)[&index=23]:0.106131)[&index=24]:0.019779,no_tail_l1[&index=7]:0.005113)[&index=25]:0.175156,ano_tail_r1[&index=8]:0.011680,((no_tail_r3[&index=10]:0.017363,(((red2[&index=14]:0.008028,red1[&index=13]:0.003752)[&index=15]:4.142026,blue2[&index=12]:0.011313)[&index=16]:0.003594,blue1[&index=11]:0.021552)[&index=17]:7.197971)[&index=18]:0.001699,no_tail_r2[&index=9]:0.013173)[&index=19]:0.044646)[&index=26];
156700	-499.728	-432.465	-67.2633	(ano_tail_r1[&index=8]:0.047373,(((((blue_f1[&index=3]:0.004797,blue_f2[&index=4]:0.008748)[&index=20]:2.191530,(red_f1[&index=1]:0.004460,red_f2[&index=2]:0.007799)[&index=21]:0.181614)[&index=22]:6.743909,no_tail_l3[&index=5]:0.037797)[&index=23]:0.005203,no_tail_l2[&index=6]:0.060285)[&index=24]:0.116946,no_tail_l1[&index=7]:0.032893)[&index=25]:0.102963,(no_tail_r2[&index=9]:0.035782,((blue1[&index=11]:0.012349,((red2[&index=14]:0.019130,red1[&index=13]:0.019560)[&index=15]:2.955303,blue2[&index=12]:0.017398)[&index=16]:0.017589)[&index=17]:5.651606,no_tail_r3[&index=10]:0.039453)[&index=18]:0.088381)[&index=19]:0.012696)[&index=26];
156800	-502.468	-428.785	-73.6831	(((((blue2[&index=12]:0.011347,(red1[&index=13]:0.020393,red2[&index=14]:0.008341)[&index=15]:9.422222)[&index=16]:0.078405,blue1[&index=11]:0.011656)[&index=17]:10.554358,no_tail_r3[&index=10]:0.013590)[&index=18]:0.019580,no_tail_r2[&index=9]:0.001677)[&index=19]:0.096287,(no_tail_l1[&index=7]:0.018706,(no_tail_l2[&index=6]:0.031275,(no_tail_l3[&index=5]:0.014122,((red_f2[&index=2]:0.020726,red_f1[&index=1]:0.000107)[&index=21]:19.749737,(blue_f2[&index=4]:0.022791,blue_f1[&index=3]:0.002731)[&index=20]:3.575758)[&index=22]:6.644051)[&index=23]:0.000047)[&index=24]:0.074107)[&index=25]:0.104343,ano_tail_r1[&index=8]:0.018115)[&index=26];
156900	-492.054	-422.269	-69.7842	(ano_tail_r1[&index=8]:0.015777,(no_tail_r2[&index=9]:0.003016,(((blue2[&index=12]:0.000624,(red1[&index=13]:0.000606,red2[&index=14]:0.006443)[&index=15]:3.125507)[&index=16]:0.011184,blue1[&index=11]:0.003767)[&index=17]:11.742940,no_tail_r3[&index=10]:0.013897)[&index=18]:0.018782)[&index=19]:0.149789,(no_tail_l1[&index=7]:0.007181,((no_tail_l3[&index=5]:0.013123,((red_f1[&index=1]:0.018692,red_f2[&index=2]:0.014722)[&index=21]:7.497705,(blue_f2[&index=4]:0.009049,blue_f1[&index=3]:0.000298)[&index=20]:8.051065)[&index=22]:0.229704)[&index=23]:0.049472,no_tail_l2[&index=6]:0.002411)[&index=24]:0.010333)[&index=25]:0.023949)[&index=26];
157000	-497.739	-429.175	-68.5642	((((no_tail_l3[&index=5]:0.057081,((red_f2[&index=2]:0.003182,red_f1[&index=1]:0.012230)[&index=21]:5.281432,(blue_f2[&index=4]:0.024608,blue_f1[&index=3]:0.010255)[&index=20]:6.848082)[&index=22]:0.609717)[&index=23]:0.007385,no_tail_l2[&index=6]:0.039196)[&index=24]:0.063701,no_tail_l1[&index=7]:0.041010)[&index=25]:0.033858,ano_tail_r1[&index=8]:0.054974,(no_tail_r2[&index=9]:0.012446,((blue1[&index=11]:0.020238,((red1[&index=13]:0.036093,red2[&index=14]:0.001303)[&index=15]:4.300503,blue2[&index=12]:0.011659)[&index=16]:0.002693)[&index=17]:7.315095,no_tail_r3[&index=10]:0.012950)[&index=18]:0.064155)[&index=19]:0.056296)[&index=26];
157100	-497.323	-425.95	-71.3737	(((no_tail_r3[&index=10]:0.101738,(blue1[&index=11]:0.006265,(blue2[&index=12]:0.002674,(red2[&index=14]:0.013885,red1[&index=13]:0.000690)[&index=15]:4.847774)[&index=16]:0.010638)[&index=17]:6.881178)[&index=18]:0.000874,no_tail_r2[&index=9]:0.038392)[&index=19]:0.041374,ano_tail_r1[&index=8]:0.017165,(no_tail_l1[&index=7]:0.011809,(no_tail_l2[&index=6]:0.027714,(no_tail_l3[&index=5]:0.011519,((blue_f1[&index=3]:0.001715,blue_f2[&index=4]:0.021544)[&index=20]:1.988974,(red_f1[&index=1]:0.016175,red_f2[&index=2]:0.006837)[&index=21]:20.271932)[&index=22]:4.431315)[&index=23]:0.055739)[&index=24]:0.023293)[&index=25]:0.136038)[&index=26];
157200	-501.306	-430.286	-71.0202	(((no_tail_r3[&index=10]:0.021918,(((red1[&index=13]:0.018900,red2[&index=14]:0.012386)[&index=15]:13.416275,blue2[&index=12]:0.038448)[&index=16]:0.004962,blue1[&index=11]:0.002250)[&index=17]:8.881148)[&index=18]:0.040839,no_tail_r2[&index=9]:0.032044)[&index=19]:0.025524,ano_tail_r1[&index=8]:0.017871,(no_tail_l1[&index=7]:0.033651,(no_tail_l2[&index=6]:0.029579,(((red_f2[&index=2]:0.060014,red_f1[&index=1]:0.002409)[&index=21]:7.590594,(blue_f2[&index=4]:0.007096,blue_f1[&index=3]:0.003734)[&index=20]:5.642348)[&index=22]:1.085770,no_tail_l3[&index=5]:0.045589)[&index=23]:0.023239)[&index=24]:0.126684)[&index=25]:0.036756)[&index=26];
157300	-498.742	-426.513	-72.2293	(ano_tail_r1[&index=8]:0.000327,(no_tail_r2[&index=9]:0.015766,(no_tail_r3[&index=10]:0.074884,(blue1[&index=11]:0.002441,((red2[&index=14]:0.018818,red1[&index=13]:0.006398)[&index=15]:3.570775,blue2[&index=12]:0.019094)[&index=16]:0.044585)[&index=17]:25.683657)[&index=18]:0.042494)[&index=19]:0.033907,((no_tail_l2[&index=6]:0.008621,(no_tail_l3[&index=5]:0.021974,((red_f2[&index=2]:0.012812,red_f1[&index=1]:0.002240)[&index=21]:5.170478,(blue_f1[&index=3]:0.001661,blue_f2[&index=4]:0.001886)[&index=20]:4.520345)[&index=22]:3.708472)[&index=23]:0.085991)[&index=24]:0.068144,no_tail_l1[&index=7]:0.024287)[&index=25]:0.105276)[&index=26];
157400	-496.099	-424.135	-71.9647	(ano_tail_r1[&index=8]:0.014050,(no_tail_l1[&index=7]:0.026337,((no_tail_l3[&index=5]:0.027915,((red_f1[&index=1]:0.008265,red_f2[&index=2]:0.012471)[&index=21]:1.945604,(blue_f2[&index=4]:0.013244,blue_f1[&index=3]:0.013813)[&index=20]:7.298444)[&index=22]:8.353748)[&index=23]:0.016953,no_tail_l2[&index=6]:0.005525)[&index=24]:0.024649)[&index=25]:0.066141,(no_tail_r2[&index=9]:0.008930,(no_tail_r3[&index=10]:0.061983,(blue1[&index=11]:0.003012,(blue2[&index=12]:0.031515,(red2[&index=14]:0.012404,red1[&index=13]:0.000660)[&index=15]:4.917490)[&index=16]:0.001235)[&index=17]:18.923610)[&index=18]:0.071196)[&index=19]:0.063283)[&index=26];
157500	-501.931	-432.181	-69.7497	((no_tail_r2[&index=9]:0.017701,(no_tail_r3[&index=10]:0.006528,(blue1[&index=11]:0.067984,(blue2[&index=12]:0.040036,(red1[&index=13]:0.002501,red2[&index=14]:0.002252)[&index=15]:3.185236)[&index=16]:0.003362)[&index=17]:4.932560)[&index=18]:0.191044)[&index=19]:0.082514,ano_tail_r1[&index=8]:0.015264,(((((red_f1[&index=1]:0.013728,red_f2[&index=2]:0.004777)[&index=21]:7.444165,(blue_f2[&index=4]:0.012817,blue_f1[&index=3]:0.001408)[&index=20]:12.513259)[&index=22]:2.123704,no_tail_l3[&index=5]:0.015235)[&index=23]:0.052492,no_tail_l2[&index=6]:0.035590)[&index=24]:0.000964,no_tail_l1[&index=7]:0.008875)[&index=25]:0.073495)[&index=26];
157600	-494.896	-426.541	-68.3546	(((no_tail_l2[&index=6]:0.020144,(no_tail_l3[&index=5]:0.001209,((red_f2[&index=2]:0.019815,red_f1[&index=1]:0.020608)[&index=21]:5.332364,(blue_f2[&index=4]:0.006870,blue_f1[&index=3]:0.004301)[&index=20]:3.371663)[&index=22]:4.499121)[&index=23]:0.031765)[&index=24]:0.025374,no_tail_l1[&index=7]:0.029261)[&index=25]:0.083883,ano_tail_r1[&index=8]:0.010219,(no_tail_r2[&index=9]:0.017217,(no_tail_r3[&index=10]:0.008031,(blue1[&index=11]:0.010985,(blue2[&index=12]:0.003070,(red1[&index=13]:0.044116,red2[&index=14]:0.021865)[&index=15]:4.352346)[&index=16]:0.045093)[&index=17]:5.872980)[&index=18]:0.013968)[&index=19]:0.025940)[&index=26];
157700	-498.352	-426.966	-71.3866	((no_tail_r2[&index=9]:0.061283,((((red1[&index=13]:0.020568,red2[&index=14]:0.001021)[&index=15]:6.656843,blue2[&index=12]:0.012014)[&index=16]:0.014621,blue1[&index=11]:0.001971)[&index=17]:10.055025,no_tail_r3[&index=10]:0.055512)[&index=18]:0.049841)[&index=19]:0.028762,ano_tail_r1[&index=8]:0.034564,(((((red_f2[&index=2]:0.017550,red_f1[&index=1]:0.018691)[&index=21]:2.513550,(blue_f2[&index=4]:0.021044,blue_f1[&index=3]:0.014971)[&index=20]:6.298694)[&index=22]:13.023730,no_tail_l3[&index=5]:0.012944)[&index=23]:0.035781,no_tail_l2[&index=6]:0.006061)[&index=24]:0.017195,no_tail_l1[&index=7]:0.014482)[&index=25]:0.045118)[&index=26];
157800	-498.79	-428.944	-69.846	(ano_tail_r1[&index=8]:0.010627,(no_tail_l1[&index=7]:0.003058,(no_tail_l2[&index=6]:0.015467,(((red_f2[&index=2]:0.049173,red_f1[&index=1]:0.019493)[&index=21]:7.180350,(blue_f2[&index=4]:0.011912,blue_f1[&index=3]:0.002249)[&index=20]:3.150469)[&index=22]:10.359228,no_tail_l3[&index=5]:0.007158)[&index=23]:0.029743)[&index=24]:0.070657)[&index=25]:0.109789,(no_tail_r2[&index=9]:0.014146,((blue1[&index=11]:0.066135,(blue2[&index=12]:0.014199,(red2[&index=14]:0.002793,red1[&index=13]:0.003189)[&index=15]:4.409052)[&index=16]:0.027907)[&index=17]:5.652845,no_tail_r3[&index=10]:0.027668)[&index=18]:0.007492)[&index=19]:0.083959)[&index=26];
157900	-496.423	-428.458	-67.9656	((no_tail_l1[&index=7]:0.021323,(((((blue_f2[&index=4]:0.000664,blue_f1[&index=3]:0.078465)[&index=20]:4.373747,red_f2[&index=2]:0.004085)[&index=21]:0.024387,red_f1[&index=1]:0.002253)[&index=22]:6.531754,no_tail_l3[&index=5]:0.118650)[&index=23]:0.006048,no_tail_l2[&index=6]:0.004559)[&index=24]:0.022399)[&index=25]:0.077016,((no_tail_r3[&index=10]:0.024638,(blue1[&index=11]:0.002661,(blue2[&index=12]:0.010970,(red1[&index=13]:0.011914,red2[&index=14]:0.007481)[&index=15]:3.011848)[&index=16]:0.020018)[&index=17]:7.483861)[&index=18]:0.001654,no_tail_r2[&index=9]:0.004284)[&index=19]:0.049573,ano_tail_r1[&index=8]:0.032763)[&index=26];
158000	-497.697	-429.526	-68.1708	((((((red_f1[&index=1]:0.051199,red_f2[&index=2]:0.025624)[&index=21]:7.116999,(blue_f1[&index=3]:0.012858,blue_f2[&index=4]:0.016218)[&index=20]:3.187205)[&index=22]:5.158562,no_tail_l3[&index=5]:0.068100)[&index=23]:0.027961,no_tail_l2[&index=6]:0.017306)[&index=24]:0.021635,no_tail_l1[&index=7]:0.013628)[&index=25]:0.067707,(no_tail_r2[&index=9]:0.003667,(no_tail_r3[&index=10]:0.006891,(((red1[&index=13]:0.001502,red2[&index=14]:0.022311)[&index=15]:2.625885,blue2[&index=12]:0.032766)[&index=16]:0.003318,blue1[&index=11]:0.027807)[&index=17]:4.332170)[&index=18]:0.025427)[&index=19]:0.074419,ano_tail_r1[&index=8]:0.011695)[&index=26];
158100	-507.552	-438.399	-69.1537	((no_tail_l1[&index=7]:0.032776,(no_tail_l2[&index=6]:0.016291,(no_tail_l3[&index=5]:0.137877,((blue_f1[&index=3]:0.031168,blue_f2[&index=4]:0.002366)[&index=20]:4.167145,(red_f2[&index=2]:0.047591,red_f1[&index=1]:0.078301)[&index=21]:0.313603)[&index=22]:12.499980)[&index=23]:0.020624)[&index=24]:0.144548)[&index=25]:0.100684,ano_tail_r1[&index=8]:0.009102,((((blue2[&index=12]:0.005372,(red2[&index=14]:0.008970,red1[&index=13]:0.006697)[&index=15]:3.615219)[&index=16]:0.003844,blue1[&index=11]:0.006137)[&index=17]:6.451693,no_tail_r3[&index=10]:0.009058)[&index=18]:0.075798,no_tail_r2[&index=9]:0.022505)[&index=19]:0.059921)[&index=26];
158200	-499.652	-430.063	-69.589	(ano_tail_r1[&index=8]:0.061587,(no_tail_r2[&index=9]:0.005276,(no_tail_r3[&index=10]:0.019191,(blue1[&index=11]:0.001268,(blue2[&index=12]:0.009508,(red1[&index=13]:0.005526,red2[&index=14]:0.016957)[&index=15]:2.662657)[&index=16]:0.103429)[&index=17]:9.975120)[&index=18]:0.001125)[&index=19]:0.023624,(((no_tail_l3[&index=5]:0.048608,((red_f1[&index=1]:0.003520,red_f2[&index=2]:0.008382)[&index=21]:1.075239,(blue_f1[&index=3]:0.048520,blue_f2[&index=4]:0.029476)[&index=20]:3.207019)[&index=22]:12.621142)[&index=23]:0.024488,no_tail_l2[&index=6]:0.006145)[&index=24]:0.047568,no_tail_l1[&index=7]:0.003461)[&index=25]:0.035076)[&index=26];
158300	-513.189	-445.461	-67.7276	(ano_tail_r1[&index=8]:0.039309,(((blue1[&index=11]:0.000766,((red2[&index=14]:0.029545,red1[&index=13]:0.025375)[&index=15]:2.285671,blue2[&index=12]:0.046704)[&index=16]:0.020642)[&index=17]:5.700445,no_tail_r3[&index=10]:0.086567)[&index=18]:0.008728,no_tail_r2[&index=9]:0.114580)[&index=19]:0.043894,(no_tail_l1[&index=7]:0.053918,((((red_f1[&index=1]:0.006046,red_f2[&index=2]:0.015204)[&index=21]:1.261793,(blue_f1[&index=3]:0.097947,blue_f2[&index=4]:0.015094)[&index=20]:5.876741)[&index=22]:4.687377,no_tail_l3[&index=5]:0.042060)[&index=23]:0.130307,no_tail_l2[&index=6]:0.016410)[&index=24]:0.079597)[&index=25]:0.052403)[&index=26];
158400	-496.049	-427.213	-68.8351	(((no_tail_r3[&index=10]:0.013603,((blue2[&index=12]:0.020602,(red1[&index=13]:0.000908,red2[&index=14]:0.020930)[&index=15]:2.515022)[&index=16]:0.021192,blue1[&index=11]:0.017072)[&index=17]:8.034698)[&index=18]:0.033260,no_tail_r2[&index=9]:0.006939)[&index=19]:0.019777,ano_tail_r1[&index=8]:0.030614,((no_tail_l2[&index=6]:0.008871,(((red_f1[&index=1]:0.017576,red_f2[&index=2]:0.011073)[&index=21]:2.873988,(blue_f1[&index=3]:0.023849,blue_f2[&index=4]:0.039841)[&index=20]:4.652291)[&index=22]:7.755642,no_tail_l3[&index=5]:0.028900)[&index=23]:0.021099)[&index=24]:0.003033,no_tail_l1[&index=7]:0.020584)[&index=25]:0.083001)[&index=26];
158500	-504.397	-431.944	-72.4522	(((no_tail_l2[&index=6]:0.007557,(((blue_f2[&index=4]:0.017989,blue_f1[&index=3]:0.000968)[&index=20]:4.262705,(red_f1[&index=1]:0.002895,red_f2[&index=2]:0.003846)[&index=21]:4.629226)[&index=22]:5.533185,no_tail_l3[&index=5]:0.041281)[&index=23]:0.008158)[&index=24]:0.023866,no_tail_l1[&index=7]:0.058787)[&index=25]:0.129790,ano_tail_r1[&index=8]:0.029222,(no_tail_r2[&index=9]:0.014850,((blue1[&index=11]:0.086761,(blue2[&index=12]:0.050334,(red2[&index=14]:0.042117,red1[&index=13]:0.024204)[&index=15]:14.757398)[&index=16]:0.005385)[&index=17]:14.584749,no_tail_r3[&index=10]:0.023022)[&index=18]:0.009283)[&index=19]:0.012390)[&index=26];
158600	-500.033	-432.566	-67.4666	(ano_tail_r1[&index=8]:0.000586,((no_tail_r3[&index=10]:0.010676,((blue2[&index=12]:0.022611,(red1[&index=13]:0.015063,red2[&index=14]:0.007637)[&index=15]:2.102094)[&index=16]:0.008623,blue1[&index=11]:0.009335)[&index=17]:6.669201)[&index=18]:0.148473,no_tail_r2[&index=9]:0.045701)[&index=19]:0.011328,(no_tail_l1[&index=7]:0.017373,(no_tail_l2[&index=6]:0.009654,(((red_f1[&index=1]:0.007545,red_f2[&index=2]:0.063295)[&index=21]:4.548098,(blue_f2[&index=4]:0.006682,blue_f1[&index=3]:0.002788)[&index=20]:4.362043)[&index=22]:1.068661,no_tail_l3[&index=5]:0.034706)[&index=23]:0.012332)[&index=24]:0.067374)[&index=25]:0.180100)[&index=26];
158700	-498.919	-431.146	-67.7735	(((((blue2[&index=12]:0.023311,(red2[&index=14]:0.004396,red1[&index=13]:0.012714)[&index=15]:2.297059)[&index=16]:0.051274,blue1[&index=11]:0.017215)[&index=17]:6.355176,no_tail_r3[&index=10]:0.022889)[&index=18]:0.083728,no_tail_r2[&index=9]:0.023175)[&index=19]:0.055545,ano_tail_r1[&index=8]:0.000931,(no_tail_l1[&index=7]:0.031780,(no_tail_l2[&index=6]:0.020161,(no_tail_l3[&index=5]:0.112789,((red_f1[&index=1]:0.012668,red_f2[&index=2]:0.012753)[&index=21]:3.607826,(blue_f1[&index=3]:0.012877,blue_f2[&index=4]:0.028758)[&index=20]:3.216204)[&index=22]:4.916474)[&index=23]:0.006854)[&index=24]:0.010441)[&index=25]:0.029415)[&index=26];
158800	-504.728	-429.8	-74.9274	(ano_tail_r1[&index=8]:0.014111,(no_tail_l1[&index=7]:0.004940,(no_tail_l2[&index=6]:0.017206,(no_tail_l3[&index=5]:0.025312,((red_f1[&index=1]:0.010050,red_f2[&index=2]:0.020186)[&index=21]:3.916423,(blue_f2[&index=4]:0.002520,blue_f1[&index=3]:0.010955)[&index=20]:17.991020)[&index=22]:21.990847)[&index=23]:0.010270)[&index=24]:0.067030)[&index=25]:0.030973,(no_tail_r2[&index=9]:0.029384,(no_tail_r3[&index=10]:0.008726,((blue2[&index=12]:0.027744,(red2[&index=14]:0.002321,red1[&index=13]:0.020812)[&index=15]:3.258035)[&index=16]:0.065388,blue1[&index=11]:0.025802)[&index=17]:9.008491)[&index=18]:0.121260)[&index=19]:0.056050)[&index=26];
158900	-501.33	-432.99	-68.3398	((((no_tail_l3[&index=5]:0.035163,((red_f1[&index=1]:0.001097,red_f2[&index=2]:0.023315)[&index=21]:6.364861,(blue_f2[&index=4]:0.018241,blue_f1[&index=3]:0.071070)[&index=20]:0.506500)[&index=22]:4.579478)[&index=23]:0.011564,no_tail_l2[&index=6]:0.017020)[&index=24]:0.010884,no_tail_l1[&index=7]:0.051919)[&index=25]:0.107867,(no_tail_r2[&index=9]:0.066570,(no_tail_r3[&index=10]:0.009034,((blue2[&index=12]:0.001392,(red2[&index=14]:0.007589,red1[&index=13]:0.030784)[&index=15]:6.388053)[&index=16]:0.004361,blue1[&index=11]:0.015803)[&index=17]:5.377727)[&index=18]:0.036893)[&index=19]:0.014832,ano_tail_r1[&index=8]:0.045812)[&index=26];
159000	-493.961	-421.736	-72.2249	(ano_tail_r1[&index=8]:0.016459,(no_tail_l1[&index=7]:0.001699,((no_tail_l3[&index=5]:0.019812,((red_f1[&index=1]:0.005167,red_f2[&index=2]:0.013686)[&index=21]:2.140293,(blue_f1[&index=3]:0.047447,blue_f2[&index=4]:0.001738)[&index=20]:12.382237)[&index=22]:11.088218)[&index=23]:0.027448,no_tail_l2[&index=6]:0.008484)[&index=24]:0.037944)[&index=25]:0.074432,((no_tail_r3[&index=10]:0.012773,(((red2[&index=14]:0.003672,red1[&index=13]:0.006723)[&index=15]:6.485385,blue2[&index=12]:0.019532)[&index=16]:0.007503,blue1[&index=11]:0.014684)[&index=17]:10.748117)[&index=18]:0.004260,no_tail_r2[&index=9]:0.009686)[&index=19]:0.046065)[&index=26];
159100	-493.113	-425.746	-67.3668	(ano_tail_r1[&index=8]:0.003364,(no_tail_l1[&index=7]:0.019824,(no_tail_l2[&index=6]:0.014400,(no_tail_l3[&index=5]:0.005868,((blue_f1[&index=3]:0.000971,blue_f2[&index=4]:0.026888)[&index=20]:5.139496,(red_f2[&index=2]:0.008878,red_f1[&index=1]:0.015341)[&index=21]:1.646686)[&index=22]:4.844413)[&index=23]:0.034453)[&index=24]:0.014589)[&index=25]:0.070818,(no_tail_r2[&index=9]:0.019555,(no_tail_r3[&index=10]:0.012697,(((red2[&index=14]:0.034425,red1[&index=13]:0.021427)[&index=15]:2.476557,blue2[&index=12]:0.017766)[&index=16]:0.023576,blue1[&index=11]:0.003156)[&index=17]:4.411522)[&index=18]:0.003741)[&index=19]:0.062376)[&index=26];
159200	-498.587	-423.567	-75.0203	((((no_tail_l3[&index=5]:0.113810,((blue_f1[&index=3]:0.000080,blue_f2[&index=4]:0.003724)[&index=20]:8.449318,(red_f2[&index=2]:0.006522,red_f1[&index=1]:0.014600)[&index=21]:14.928215)[&index=22]:12.740300)[&index=23]:0.013766,no_tail_l2[&index=6]:0.002459)[&index=24]:0.026030,no_tail_l1[&index=7]:0.000532)[&index=25]:0.056155,ano_tail_r1[&index=8]:0.026418,(no_tail_r2[&index=9]:0.001116,((blue1[&index=11]:0.008146,(blue2[&index=12]:0.009201,(red1[&index=13]:0.011069,red2[&index=14]:0.005347)[&index=15]:11.827226)[&index=16]:0.052001)[&index=17]:8.785276,no_tail_r3[&index=10]:0.040776)[&index=18]:0.046852)[&index=19]:0.031358)[&index=26];
159300	-493.554	-424.878	-68.6754	(ano_tail_r1[&index=8]:0.035278,(((no_tail_l3[&index=5]:0.023866,((red_f1[&index=1]:0.000675,red_f2[&index=2]:0.006113)[&index=21]:0.128730,(blue_f1[&index=3]:0.001008,blue_f2[&index=4]:0.000707)[&index=20]:5.174694)[&index=22]:6.766722)[&index=23]:0.010507,no_tail_l2[&index=6]:0.056376)[&index=24]:0.014907,no_tail_l1[&index=7]:0.015903)[&index=25]:0.174757,(no_tail_r2[&index=9]:0.014021,(((blue2[&index=12]:0.003940,(red2[&index=14]:0.013769,red1[&index=13]:0.011496)[&index=15]:5.879427)[&index=16]:0.018580,blue1[&index=11]:0.001663)[&index=17]:6.995827,no_tail_r3[&index=10]:0.025923)[&index=18]:0.034227)[&index=19]:0.066985)[&index=26];
159400	-500.749	-431.322	-69.427	(ano_tail_r1[&index=8]:0.016629,((no_tail_r3[&index=10]:0.056119,(((red2[&index=14]:0.011114,red1[&index=13]:0.007557)[&index=15]:1.734850,blue2[&index=12]:0.006932)[&index=16]:0.003355,blue1[&index=11]:0.009181)[&index=17]:7.250638)[&index=18]:0.075225,no_tail_r2[&index=9]:0.041958)[&index=19]:0.109372,(no_tail_l1[&index=7]:0.039108,((no_tail_l3[&index=5]:0.000551,((red_f2[&index=2]:0.017187,red_f1[&index=1]:0.006068)[&index=21]:4.693032,(blue_f2[&index=4]:0.008233,blue_f1[&index=3]:0.040285)[&index=20]:5.155643)[&index=22]:9.872639)[&index=23]:0.009375,no_tail_l2[&index=6]:0.018860)[&index=24]:0.037010)[&index=25]:0.013035)[&index=26];
159500	-505.745	-434.177	-71.5687	(ano_tail_r1[&index=8]:0.019382,((((blue2[&index=12]:0.069381,(red2[&index=14]:0.023897,red1[&index=13]:0.011594)[&index=15]:7.681757)[&index=16]:0.006562,blue1[&index=11]:0.009170)[&index=17]:5.381361,no_tail_r3[&index=10]:0.059185)[&index=18]:0.035694,no_tail_r2[&index=9]:0.064761)[&index=19]:0.003313,(no_tail_l1[&index=7]:0.000366,((no_tail_l3[&index=5]:0.067637,((red_f1[&index=1]:0.019949,red_f2[&index=2]:0.025350)[&index=21]:9.806087,(blue_f1[&index=3]:0.025422,blue_f2[&index=4]:0.020117)[&index=20]:6.365914)[&index=22]:10.069338)[&index=23]:0.082321,no_tail_l2[&index=6]:0.006410)[&index=24]:0.028660)[&index=25]:0.058874)[&index=26];
159600	-499.74	-429.635	-70.1045	(ano_tail_r1[&index=8]:0.047703,((no_tail_r3[&index=10]:0.000325,(blue1[&index=11]:0.006773,(blue2[&index=12]:0.022381,(red2[&index=14]:0.025727,red1[&index=13]:0.010708)[&index=15]:5.833428)[&index=16]:0.007887)[&index=17]:8.868347)[&index=18]:0.057716,no_tail_r2[&index=9]:0.007780)[&index=19]:0.090452,(no_tail_l1[&index=7]:0.039024,((no_tail_l3[&index=5]:0.018976,((red_f2[&index=2]:0.016045,red_f1[&index=1]:0.011560)[&index=21]:10.640910,(blue_f2[&index=4]:0.030402,blue_f1[&index=3]:0.014079)[&index=20]:2.355419)[&index=22]:4.381339)[&index=23]:0.043197,no_tail_l2[&index=6]:0.015154)[&index=24]:0.060793)[&index=25]:0.015474)[&index=26];
159700	-501.073	-425.671	-75.4026	(ano_tail_r1[&index=8]:0.002822,(((blue1[&index=11]:0.019373,((red2[&index=14]:0.030595,red1[&index=13]:0.003284)[&index=15]:3.083976,blue2[&index=12]:0.033332)[&index=16]:0.000873)[&index=17]:7.589136,no_tail_r3[&index=10]:0.022596)[&index=18]:0.038882,no_tail_r2[&index=9]:0.008588)[&index=19]:0.061938,(no_tail_l1[&index=7]:0.057932,(no_tail_l2[&index=6]:0.003045,(((red_f2[&index=2]:0.017908,red_f1[&index=1]:0.012905)[&index=21]:29.329617,(blue_f1[&index=3]:0.007211,blue_f2[&index=4]:0.004587)[&index=20]:7.828091)[&index=22]:10.773057,no_tail_l3[&index=5]:0.022848)[&index=23]:0.003477)[&index=24]:0.082699)[&index=25]:0.073127)[&index=26];
159800	-506.073	-439.528	-66.5454	(((no_tail_r3[&index=10]:0.017058,(blue1[&index=11]:0.082023,(blue2[&index=12]:0.014687,(red1[&index=13]:0.061940,red2[&index=14]:0.010395)[&index=15]:3.855785)[&index=16]:0.015749)[&index=17]:4.300018)[&index=18]:0.072752,no_tail_r2[&index=9]:0.037269)[&index=19]:0.073570,ano_tail_r1[&index=8]:0.011962,(no_tail_l1[&index=7]:0.122468,(no_tail_l2[&index=6]:0.011797,(((red_f1[&index=1]:0.008471,red_f2[&index=2]:0.034528)[&index=21]:0.723566,(blue_f1[&index=3]:0.001548,blue_f2[&index=4]:0.005100)[&index=20]:2.191652)[&index=22]:3.051840,no_tail_l3[&index=5]:0.037930)[&index=23]:0.039342)[&index=24]:0.013983)[&index=25]:0.030536)[&index=26];
159900	-507.828	-432.321	-75.5068	(ano_tail_r1[&index=8]:0.015411,((no_tail_l2[&index=6]:0.007979,(no_tail_l3[&index=5]:0.085309,((red_f2[&index=2]:0.011055,red_f1[&index=1]:0.013444)[&index=21]:7.778066,(blue_f2[&index=4]:0.003277,blue_f1[&index=3]:0.037209)[&index=20]:21.189838)[&index=22]:4.794938)[&index=23]:0.037865)[&index=24]:0.054304,no_tail_l1[&index=7]:0.012667)[&index=25]:0.078099,(no_tail_r2[&index=9]:0.067921,(((blue2[&index=12]:0.018742,(red1[&index=13]:0.064272,red2[&index=14]:0.014916)[&index=15]:12.462342)[&index=16]:0.022206,blue1[&index=11]:0.003247)[&index=17]:12.768929,no_tail_r3[&index=10]:0.017183)[&index=18]:0.019728)[&index=19]:0.053903)[&index=26];
160000	-510.484	-435.903	-74.5808	((no_tail_r2[&index=9]:0.019210,(no_tail_r3[&index=10]:0.070295,((blue2[&index=12]:0.006038,(red2[&index=14]:0.000546,red1[&index=13]:0.000213)[&index=15]:10.547660)[&index=16]:0.057475,blue1[&index=11]:0.016396)[&index=17]:20.086685)[&index=18]:0.100880)[&index=19]:0.022220,ano_tail_r1[&index=8]:0.075588,(no_tail_l1[&index=7]:0.030878,((((red_f2[&index=2]:0.039388,red_f1[&index=1]:0.004600)[&index=21]:11.550421,(blue_f2[&index=4]:0.021895,blue_f1[&index=3]:0.012386)[&index=20]:4.504229)[&index=22]:7.558712,no_tail_l3[&index=5]:0.000365)[&index=23]:0.062907,no_tail_l2[&index=6]:0.044781)[&index=24]:0.127437)[&index=25]:0.042008)[&index=26];
160100	-496.699	-429.11	-67.5889	((no_tail_l1[&index=7]:0.007611,(no_tail_l2[&index=6]:0.008004,(((blue_f1[&index=3]:0.010884,blue_f2[&index=4]:0.062869)[&index=20]:3.195407,(red_f1[&index=1]:0.033691,red_f2[&index=2]:0.024144)[&index=21]:4.792432)[&index=22]:1.906958,no_tail_l3[&index=5]:0.038734)[&index=23]:0.069319)[&index=24]:0.033244)[&index=25]:0.029036,ano_tail_r1[&index=8]:0.031400,(((blue1[&index=11]:0.009865,(blue2[&index=12]:0.008344,(red1[&index=13]:0.004885,red2[&index=14]:0.004744)[&index=15]:5.102008)[&index=16]:0.002777)[&index=17]:4.559563,no_tail_r3[&index=10]:0.015933)[&index=18]:0.044994,no_tail_r2[&index=9]:0.008710)[&index=19]:0.037939)[&index=26];
160200	-495.351	-425.959	-69.3922	((no_tail_r2[&index=9]:0.031197,((blue1[&index=11]:0.011509,((red1[&index=13]:0.010317,red2[&index=14]:0.016035)[&index=15]:2.721704,blue2[&index=12]:0.019175)[&index=16]:0.016599)[&index=17]:7.640408,no_tail_r3[&index=10]:0.017325)[&index=18]:0.013250)[&index=19]:0.107642,ano_tail_r1[&index=8]:0.002530,(((((blue_f1[&index=3]:0.009717,blue_f2[&index=4]:0.001332)[&index=20]:11.055959,(red_f2[&index=2]:0.001965,red_f1[&index=1]:0.017651)[&index=21]:0.474008)[&index=22]:6.658421,no_tail_l3[&index=5]:0.023854)[&index=23]:0.054720,no_tail_l2[&index=6]:0.007183)[&index=24]:0.075059,no_tail_l1[&index=7]:0.040233)[&index=25]:0.032220)[&index=26];
160300	-502.093	-434.635	-67.4577	(ano_tail_r1[&index=8]:0.031234,(((blue1[&index=11]:0.012330,((red1[&index=13]:0.036285,red2[&index=14]:0.006424)[&index=15]:5.501007,blue2[&index=12]:0.004825)[&index=16]:0.036926)[&index=17]:3.013121,no_tail_r3[&index=10]:0.087111)[&index=18]:0.117522,no_tail_r2[&index=9]:0.005530)[&index=19]:0.040318,(no_tail_l1[&index=7]:0.037644,(no_tail_l2[&index=6]:0.010672,(((blue_f1[&index=3]:0.001551,blue_f2[&index=4]:0.011772)[&index=20]:3.184239,(red_f1[&index=1]:0.031306,red_f2[&index=2]:0.001454)[&index=21]:4.377788)[&index=22]:2.640370,no_tail_l3[&index=5]:0.018490)[&index=23]:0.018476)[&index=24]:0.112212)[&index=25]:0.049009)[&index=26];
160400	-496.846	-427.155	-69.691	((((((red_f2[&index=2]:0.017286,red_f1[&index=1]:0.003677)[&index=21]:1.674233,(blue_f1[&index=3]:0.019213,blue_f2[&index=4]:0.019636)[&index=20]:6.046205)[&index=22]:10.172853,no_tail_l3[&index=5]:0.000008)[&index=23]:0.052626,no_tail_l2[&index=6]:0.019625)[&index=24]:0.033679,no_tail_l1[&index=7]:0.023990)[&index=25]:0.009253,ano_tail_r1[&index=8]:0.012657,(no_tail_r2[&index=9]:0.027688,((blue1[&index=11]:0.005165,((red2[&index=14]:0.039944,red1[&index=13]:0.000403)[&index=15]:8.240788,blue2[&index=12]:0.009201)[&index=16]:0.017609)[&index=17]:4.022210,no_tail_r3[&index=10]:0.047491)[&index=18]:0.002188)[&index=19]:0.036417)[&index=26];
160500	-495.87	-427.017	-68.8528	((no_tail_l1[&index=7]:0.042117,(no_tail_l2[&index=6]:0.033985,(((blue_f2[&index=4]:0.001451,blue_f1[&index=3]:0.003039)[&index=20]:8.501659,(red_f2[&index=2]:0.011701,red_f1[&index=1]:0.014140)[&index=21]:0.464244)[&index=22]:5.951814,no_tail_l3[&index=5]:0.145162)[&index=23]:0.028384)[&index=24]:0.049327)[&index=25]:0.040199,(no_tail_r2[&index=9]:0.005914,(no_tail_r3[&index=10]:0.048691,((blue2[&index=12]:0.004362,(red2[&index=14]:0.001472,red1[&index=13]:0.006842)[&index=15]:3.372889)[&index=16]:0.012294,blue1[&index=11]:0.008435)[&index=17]:7.503186)[&index=18]:0.014836)[&index=19]:0.058503,ano_tail_r1[&index=8]:0.038503)[&index=26];
160600	-500.093	-431.155	-68.9377	((no_tail_r2[&index=9]:0.054758,((blue1[&index=11]:0.036794,(blue2[&index=12]:0.059258,(red2[&index=14]:0.001354,red1[&index=13]:0.007928)[&index=15]:4.507648)[&index=16]:0.045729)[&index=17]:5.956047,no_tail_r3[&index=10]:0.008326)[&index=18]:0.010968)[&index=19]:0.036471,(no_tail_l1[&index=7]:0.034300,((no_tail_l3[&index=5]:0.103274,((blue_f1[&index=3]:0.004214,blue_f2[&index=4]:0.027654)[&index=20]:5.302342,(red_f2[&index=2]:0.014702,red_f1[&index=1]:0.011893)[&index=21]:3.087405)[&index=22]:7.352823)[&index=23]:0.012824,no_tail_l2[&index=6]:0.001950)[&index=24]:0.022402)[&index=25]:0.071665,ano_tail_r1[&index=8]:0.014780)[&index=26];
160700	-493.298	-424.796	-68.5024	((((((red1[&index=13]:0.015576,red2[&index=14]:0.010486)[&index=15]:2.478951,blue2[&index=12]:0.002410)[&index=16]:0.009638,blue1[&index=11]:0.018207)[&index=17]:7.321111,no_tail_r3[&index=10]:0.035894)[&index=18]:0.026243,no_tail_r2[&index=9]:0.007198)[&index=19]:0.021837,(no_tail_l1[&index=7]:0.005433,(no_tail_l2[&index=6]:0.039005,(((blue_f2[&index=4]:0.016780,blue_f1[&index=3]:0.011996)[&index=20]:4.101647,(red_f1[&index=1]:0.026720,red_f2[&index=2]:0.013891)[&index=21]:3.604840)[&index=22]:6.646433,no_tail_l3[&index=5]:0.020738)[&index=23]:0.021892)[&index=24]:0.027291)[&index=25]:0.117198,ano_tail_r1[&index=8]:0.009633)[&index=26];
160800	-490.946	-422.808	-68.1375	(ano_tail_r1[&index=8]:0.044869,(no_tail_r2[&index=9]:0.009142,(no_tail_r3[&index=10]:0.004788,(blue1[&index=11]:0.003801,(blue2[&index=12]:0.017062,(red1[&index=13]:0.014904,red2[&index=14]:0.008260)[&index=15]:5.565214)[&index=16]:0.006214)[&index=17]:6.138718)[&index=18]:0.012166)[&index=19]:0.033295,(no_tail_l1[&index=7]:0.020041,((no_tail_l3[&index=5]:0.006921,((red_f2[&index=2]:0.000204,red_f1[&index=1]:0.007413)[&index=21]:0.176584,(blue_f1[&index=3]:0.011430,blue_f2[&index=4]:0.025755)[&index=20]:4.638017)[&index=22]:5.868231)[&index=23]:0.068900,no_tail_l2[&index=6]:0.000453)[&index=24]:0.017559)[&index=25]:0.086321)[&index=26];
160900	-496.181	-426.56	-69.6205	(ano_tail_r1[&index=8]:0.010725,(no_tail_r2[&index=9]:0.028215,(no_tail_r3[&index=10]:0.066495,(blue1[&index=11]:0.015171,(blue2[&index=12]:0.014086,(red1[&index=13]:0.000615,red2[&index=14]:0.027206)[&index=15]:3.579827)[&index=16]:0.022963)[&index=17]:11.240073)[&index=18]:0.001763)[&index=19]:0.074333,(((no_tail_l3[&index=5]:0.014088,((red_f2[&index=2]:0.004632,red_f1[&index=1]:0.009638)[&index=21]:3.936500,(blue_f1[&index=3]:0.020441,blue_f2[&index=4]:0.012751)[&index=20]:3.619182)[&index=22]:7.269778)[&index=23]:0.040641,no_tail_l2[&index=6]:0.021150)[&index=24]:0.090227,no_tail_l1[&index=7]:0.003809)[&index=25]:0.077063)[&index=26];
161000	-500.733	-425.99	-74.743	((((no_tail_l3[&index=5]:0.039922,((blue_f2[&index=4]:0.013224,blue_f1[&index=3]:0.002794)[&index=20]:6.751420,(red_f2[&index=2]:0.003448,red_f1[&index=1]:0.023683)[&index=21]:6.957203)[&index=22]:9.904676)[&index=23]:0.008793,no_tail_l2[&index=6]:0.016931)[&index=24]:0.078702,no_tail_l1[&index=7]:0.018112)[&index=25]:0.003749,(no_tail_r2[&index=9]:0.020569,(((blue2[&index=12]:0.014171,(red1[&index=13]:0.000983,red2[&index=14]:0.034204)[&index=15]:10.995215)[&index=16]:0.019237,blue1[&index=11]:0.002596)[&index=17]:20.827524,no_tail_r3[&index=10]:0.014021)[&index=18]:0.040249)[&index=19]:0.018086,ano_tail_r1[&index=8]:0.004433)[&index=26];
161100	-497.405	-424.6	-72.805	((((no_tail_l3[&index=5]:0.010765,((red_f2[&index=2]:0.004175,red_f1[&index=1]:0.009373)[&index=21]:6.674034,(blue_f2[&index=4]:0.005797,blue_f1[&index=3]:0.021709)[&index=20]:7.781845)[&index=22]:6.989286)[&index=23]:0.058060,no_tail_l2[&index=6]:0.012536)[&index=24]:0.056880,no_tail_l1[&index=7]:0.008535)[&index=25]:0.041925,ano_tail_r1[&index=8]:0.005067,((no_tail_r3[&index=10]:0.037335,(blue1[&index=11]:0.015483,((red1[&index=13]:0.016998,red2[&index=14]:0.023349)[&index=15]:12.555789,blue2[&index=12]:0.035531)[&index=16]:0.000449)[&index=17]:11.662030)[&index=18]:0.023967,no_tail_r2[&index=9]:0.028423)[&index=19]:0.044547)[&index=26];
161200	-490.809	-420.109	-70.6993	(ano_tail_r1[&index=8]:0.004654,((no_tail_l2[&index=6]:0.012589,(no_tail_l3[&index=5]:0.037819,((red_f1[&index=1]:0.006667,red_f2[&index=2]:0.009485)[&index=21]:4.028438,(blue_f1[&index=3]:0.003723,blue_f2[&index=4]:0.003279)[&index=20]:9.296485)[&index=22]:7.385708)[&index=23]:0.002287)[&index=24]:0.051943,no_tail_l1[&index=7]:0.009207)[&index=25]:0.039720,((no_tail_r3[&index=10]:0.007051,(blue1[&index=11]:0.000699,((red2[&index=14]:0.028041,red1[&index=13]:0.017883)[&index=15]:2.577199,blue2[&index=12]:0.019014)[&index=16]:0.010098)[&index=17]:12.008848)[&index=18]:0.015151,no_tail_r2[&index=9]:0.004782)[&index=19]:0.014856)[&index=26];
161300	-512.311	-440.994	-71.3175	((((no_tail_l3[&index=5]:0.009732,((red_f2[&index=2]:0.127216,red_f1[&index=1]:0.017432)[&index=21]:6.981086,(blue_f1[&index=3]:0.009345,blue_f2[&index=4]:0.009686)[&index=20]:3.717461)[&index=22]:10.498212)[&index=23]:0.020480,no_tail_l2[&index=6]:0.008935)[&index=24]:0.050275,no_tail_l1[&index=7]:0.057283)[&index=25]:0.007510,ano_tail_r1[&index=8]:0.024140,(((blue1[&index=11]:0.020424,((red2[&index=14]:0.018934,red1[&index=13]:0.010032)[&index=15]:6.071913,blue2[&index=12]:0.014002)[&index=16]:0.014571)[&index=17]:10.664418,no_tail_r3[&index=10]:0.178602)[&index=18]:0.085724,no_tail_r2[&index=9]:0.005184)[&index=19]:0.064024)[&index=26];
161400	-497.064	-425.167	-71.8964	((no_tail_l1[&index=7]:0.023691,(no_tail_l2[&index=6]:0.001868,(no_tail_l3[&index=5]:0.006741,((blue_f1[&index=3]:0.004718,blue_f2[&index=4]:0.016184)[&index=21]:8.372793,(red_f2[&index=2]:0.000513,red_f1[&index=1]:0.017210)[&index=20]:11.881875)[&index=22]:4.675320)[&index=23]:0.073902)[&index=24]:0.020708)[&index=25]:0.057256,ano_tail_r1[&index=8]:0.022174,(no_tail_r2[&index=9]:0.050243,(no_tail_r3[&index=10]:0.029488,(blue1[&index=11]:0.014681,(blue2[&index=12]:0.017426,(red2[&index=14]:0.005369,red1[&index=13]:0.010297)[&index=15]:4.417337)[&index=16]:0.005010)[&index=17]:11.746624)[&index=18]:0.094346)[&index=19]:0.015294)[&index=26];
161500	-497.478	-429.791	-67.6875	(((no_tail_r3[&index=10]:0.099513,(blue1[&index=11]:0.019609,(blue2[&index=12]:0.003053,(red1[&index=13]:0.004727,red2[&index=14]:0.004770)[&index=15]:8.043327)[&index=16]:0.045146)[&index=17]:3.853995)[&index=18]:0.002164,no_tail_r2[&index=9]:0.015352)[&index=19]:0.115722,ano_tail_r1[&index=8]:0.006141,(no_tail_l1[&index=7]:0.003227,(no_tail_l2[&index=6]:0.003636,(((red_f1[&index=1]:0.000492,red_f2[&index=2]:0.011418)[&index=20]:3.280156,(blue_f2[&index=4]:0.001381,blue_f1[&index=3]:0.000256)[&index=21]:3.967209)[&index=22]:0.790915,no_tail_l3[&index=5]:0.045411)[&index=23]:0.024246)[&index=24]:0.168790)[&index=25]:0.025680)[&index=26];
161600	-505.136	-434.221	-70.915	((((blue1[&index=11]:0.003985,((red2[&index=14]:0.043824,red1[&index=13]:0.027712)[&index=15]:18.986597,blue2[&index=12]:0.012156)[&index=16]:0.007364)[&index=17]:5.804247,no_tail_r3[&index=10]:0.028084)[&index=18]:0.024032,no_tail_r2[&index=9]:0.010077)[&index=19]:0.006083,ano_tail_r1[&index=8]:0.027995,(no_tail_l1[&index=7]:0.010068,(no_tail_l2[&index=6]:0.039317,(no_tail_l3[&index=5]:0.143543,((blue_f2[&index=4]:0.015579,blue_f1[&index=3]:0.003997)[&index=21]:7.808382,(red_f2[&index=2]:0.029416,red_f1[&index=1]:0.001238)[&index=20]:2.162415)[&index=22]:1.267446)[&index=23]:0.065039)[&index=24]:0.020202)[&index=25]:0.124955)[&index=26];
161700	-505.566	-432.378	-73.1881	((no_tail_r2[&index=9]:0.009017,(no_tail_r3[&index=10]:0.012475,(blue1[&index=11]:0.027981,(blue2[&index=12]:0.022291,(red2[&index=14]:0.023636,red1[&index=13]:0.002180)[&index=15]:1.665270)[&index=16]:0.003670)[&index=17]:12.213864)[&index=18]:0.113740)[&index=19]:0.111014,ano_tail_r1[&index=8]:0.012955,(no_tail_l1[&index=7]:0.027471,(no_tail_l2[&index=6]:0.015411,(no_tail_l3[&index=5]:0.035374,((red_f1[&index=1]:0.017477,red_f2[&index=2]:0.024408)[&index=20]:16.240402,(blue_f1[&index=3]:0.007875,blue_f2[&index=4]:0.027544)[&index=21]:3.102897)[&index=22]:14.191089)[&index=23]:0.070152)[&index=24]:0.012517)[&index=25]:0.048971)[&index=26];
161800	-503.334	-429.578	-73.7564	(ano_tail_r1[&index=8]:0.011758,(((blue1[&index=11]:0.036895,((red2[&index=14]:0.009189,red1[&index=13]:0.004082)[&index=15]:6.005079,blue2[&index=12]:0.015547)[&index=16]:0.043960)[&index=17]:21.277643,no_tail_r3[&index=10]:0.073389)[&index=18]:0.049974,no_tail_r2[&index=9]:0.091313)[&index=19]:0.008196,((no_tail_l2[&index=6]:0.015543,(no_tail_l3[&index=5]:0.027367,((red_f1[&index=1]:0.004601,red_f2[&index=2]:0.036576)[&index=20]:17.425427,(blue_f2[&index=4]:0.001108,blue_f1[&index=3]:0.006846)[&index=21]:2.066656)[&index=22]:3.540021)[&index=23]:0.033069)[&index=24]:0.013189,no_tail_l1[&index=7]:0.001563)[&index=25]:0.082065)[&index=26];
161900	-491.902	-423.28	-68.6218	((((((red_f1[&index=1]:0.000061,red_f2[&index=2]:0.013299)[&index=20]:4.399037,(blue_f2[&index=4]:0.016688,blue_f1[&index=3]:0.003259)[&index=21]:2.802308)[&index=22]:8.569771,no_tail_l3[&index=5]:0.006561)[&index=23]:0.047496,no_tail_l2[&index=6]:0.007548)[&index=24]:0.005322,no_tail_l1[&index=7]:0.054916)[&index=25]:0.091638,ano_tail_r1[&index=8]:0.016493,((no_tail_r3[&index=10]:0.014671,((blue2[&index=12]:0.051029,(red1[&index=13]:0.000892,red2[&index=14]:0.006560)[&index=15]:4.078908)[&index=16]:0.001453,blue1[&index=11]:0.010232)[&index=17]:4.931225)[&index=18]:0.012787,no_tail_r2[&index=9]:0.002193)[&index=19]:0.063471)[&index=26];
162000	-505.125	-429.38	-75.7445	((((((blue_f1[&index=3]:0.026552,blue_f2[&index=4]:0.010750)[&index=21]:10.053769,(red_f1[&index=1]:0.007345,red_f2[&index=2]:0.027740)[&index=20]:3.733637)[&index=22]:6.538929,no_tail_l3[&index=5]:0.022933)[&index=23]:0.017976,no_tail_l2[&index=6]:0.034192)[&index=24]:0.073581,no_tail_l1[&index=7]:0.037726)[&index=25]:0.041593,(no_tail_r2[&index=9]:0.011215,((blue1[&index=11]:0.000230,(blue2[&index=12]:0.063830,(red1[&index=13]:0.004284,red2[&index=14]:0.030447)[&index=15]:23.315973)[&index=16]:0.007488)[&index=17]:16.695604,no_tail_r3[&index=10]:0.006790)[&index=18]:0.005819)[&index=19]:0.010912,ano_tail_r1[&index=8]:0.042133)[&index=26];
162100	-502.591	-430.117	-72.4743	((no_tail_r2[&index=9]:0.018660,(no_tail_r3[&index=10]:0.058655,(((red1[&index=13]:0.039431,red2[&index=14]:0.039781)[&index=15]:4.376621,blue2[&index=12]:0.040343)[&index=16]:0.007364,blue1[&index=11]:0.030919)[&index=17]:5.102694)[&index=18]:0.003244)[&index=19]:0.007200,ano_tail_r1[&index=8]:0.045977,(((((blue_f1[&index=3]:0.006713,blue_f2[&index=4]:0.008671)[&index=21]:14.015623,(red_f1[&index=1]:0.017166,red_f2[&index=2]:0.006886)[&index=20]:13.299924)[&index=22]:7.210315,no_tail_l3[&index=5]:0.018408)[&index=23]:0.050591,no_tail_l2[&index=6]:0.012255)[&index=24]:0.009843,no_tail_l1[&index=7]:0.013704)[&index=25]:0.029497)[&index=26];
162200	-492.053	-420.45	-71.6027	(ano_tail_r1[&index=8]:0.001445,((no_tail_r3[&index=10]:0.010537,(((red1[&index=13]:0.011777,red2[&index=14]:0.006047)[&index=15]:4.786482,blue2[&index=12]:0.011656)[&index=16]:0.012080,blue1[&index=11]:0.001464)[&index=17]:9.697988)[&index=18]:0.008976,no_tail_r2[&index=9]:0.004194)[&index=19]:0.003544,((no_tail_l2[&index=6]:0.008962,(no_tail_l3[&index=5]:0.050088,((red_f2[&index=2]:0.009962,red_f1[&index=1]:0.009524)[&index=20]:4.283845,(blue_f1[&index=3]:0.022356,blue_f2[&index=4]:0.000843)[&index=21]:19.252573)[&index=22]:1.786050)[&index=23]:0.030823)[&index=24]:0.023224,no_tail_l1[&index=7]:0.000364)[&index=25]:0.077807)[&index=26];
162300	-502.345	-432.976	-69.369	((((no_tail_l3[&index=5]:0.010719,((red_f2[&index=2]:0.065280,red_f1[&index=1]:0.000684)[&index=20]:3.476023,(blue_f2[&index=4]:0.064257,blue_f1[&index=3]:0.005554)[&index=21]:4.441049)[&index=22]:6.930264)[&index=23]:0.071617,no_tail_l2[&index=6]:0.047306)[&index=24]:0.028500,no_tail_l1[&index=7]:0.012867)[&index=25]:0.043992,(((blue1[&index=11]:0.034225,((red1[&index=13]:0.034643,red2[&index=14]:0.000861)[&index=15]:4.917946,blue2[&index=12]:0.008244)[&index=16]:0.007800)[&index=17]:8.596007,no_tail_r3[&index=10]:0.060951)[&index=18]:0.055188,no_tail_r2[&index=9]:0.008520)[&index=19]:0.012836,ano_tail_r1[&index=8]:0.008677)[&index=26];
162400	-489.136	-419.13	-70.006	(((no_tail_r3[&index=10]:0.012681,((blue2[&index=12]:0.016586,(red1[&index=13]:0.018481,red2[&index=14]:0.007071)[&index=15]:7.063784)[&index=16]:0.018974,blue1[&index=11]:0.005607)[&index=17]:5.315117)[&index=18]:0.010070,no_tail_r2[&index=9]:0.004528)[&index=19]:0.042379,(((((red_f2[&index=2]:0.000200,red_f1[&index=1]:0.008020)[&index=20]:2.779241,(blue_f2[&index=4]:0.011167,blue_f1[&index=3]:0.004133)[&index=21]:4.451194)[&index=22]:12.208154,no_tail_l3[&index=5]:0.035469)[&index=23]:0.017450,no_tail_l2[&index=6]:0.007930)[&index=24]:0.028983,no_tail_l1[&index=7]:0.008954)[&index=25]:0.046737,ano_tail_r1[&index=8]:0.005871)[&index=26];
162500	-490.371	-421.832	-68.5394	((no_tail_l1[&index=7]:0.006080,(no_tail_l2[&index=6]:0.022406,(no_tail_l3[&index=5]:0.034936,((blue_f2[&index=4]:0.004085,blue_f1[&index=3]:0.007974)[&index=21]:5.075850,(red_f2[&index=2]:0.018216,red_f1[&index=1]:0.010514)[&index=20]:1.923194)[&index=22]:7.038938)[&index=23]:0.019584)[&index=24]:0.030926)[&index=25]:0.029798,(no_tail_r2[&index=9]:0.033180,(no_tail_r3[&index=10]:0.048866,(blue1[&index=11]:0.005653,((red2[&index=14]:0.002478,red1[&index=13]:0.000606)[&index=15]:5.758696,blue2[&index=12]:0.016522)[&index=16]:0.016040)[&index=17]:4.628992)[&index=18]:0.040369)[&index=19]:0.022082,ano_tail_r1[&index=8]:0.000251)[&index=26];
162600	-499.714	-427.647	-72.067	((no_tail_l1[&index=7]:0.057224,(no_tail_l2[&index=6]:0.057496,(no_tail_l3[&index=5]:0.031272,((blue_f2[&index=4]:0.000758,blue_f1[&index=3]:0.001095)[&index=21]:7.919788,(red_f1[&index=1]:0.040585,red_f2[&index=2]:0.004963)[&index=20]:8.933300)[&index=22]:4.829325)[&index=23]:0.006089)[&index=24]:0.017072)[&index=25]:0.061195,ano_tail_r1[&index=8]:0.013810,(((((red1[&index=13]:0.023475,red2[&index=14]:0.016914)[&index=15]:8.197623,blue2[&index=12]:0.022661)[&index=16]:0.017403,blue1[&index=11]:0.011002)[&index=17]:12.085915,no_tail_r3[&index=10]:0.021329)[&index=18]:0.052447,no_tail_r2[&index=9]:0.006134)[&index=19]:0.004913)[&index=26];
162700	-505.617	-433.309	-72.3082	(ano_tail_r1[&index=8]:0.002374,((((blue2[&index=12]:0.004171,(red1[&index=13]:0.042787,red2[&index=14]:0.053352)[&index=15]:12.675985)[&index=16]:0.018847,blue1[&index=11]:0.005993)[&index=17]:6.198898,no_tail_r3[&index=10]:0.052550)[&index=18]:0.036097,no_tail_r2[&index=9]:0.000913)[&index=19]:0.110125,((no_tail_l2[&index=6]:0.039351,(((red_f1[&index=1]:0.010122,red_f2[&index=2]:0.016237)[&index=20]:4.528298,(blue_f1[&index=3]:0.003419,blue_f2[&index=4]:0.005035)[&index=21]:17.802212)[&index=22]:1.739668,no_tail_l3[&index=5]:0.015467)[&index=23]:0.015780)[&index=24]:0.069097,no_tail_l1[&index=7]:0.082547)[&index=25]:0.110462)[&index=26];
162800	-496.15	-424.059	-72.0916	((((((blue_f2[&index=4]:0.005712,blue_f1[&index=3]:0.038653)[&index=21]:0.256356,(red_f2[&index=2]:0.001166,red_f1[&index=1]:0.010464)[&index=20]:11.912929)[&index=22]:4.678614,no_tail_l3[&index=5]:0.063695)[&index=23]:0.001434,no_tail_l2[&index=6]:0.015329)[&index=24]:0.040863,no_tail_l1[&index=7]:0.016653)[&index=25]:0.058410,ano_tail_r1[&index=8]:0.020961,(((blue1[&index=11]:0.015219,((red1[&index=13]:0.005037,red2[&index=14]:0.003640)[&index=15]:12.361727,blue2[&index=12]:0.000939)[&index=16]:0.037804)[&index=17]:12.889857,no_tail_r3[&index=10]:0.044014)[&index=18]:0.046292,no_tail_r2[&index=9]:0.000817)[&index=19]:0.030288)[&index=26];
162900	-504.037	-434.123	-69.9139	(((no_tail_l2[&index=6]:0.016788,(no_tail_l3[&index=5]:0.089272,((blue_f1[&index=3]:0.000549,blue_f2[&index=4]:0.017847)[&index=21]:0.742455,(red_f1[&index=1]:0.000476,red_f2[&index=2]:0.000010)[&index=20]:10.743009)[&index=22]:3.991372)[&index=23]:0.008190)[&index=24]:0.238985,no_tail_l1[&index=7]:0.087256)[&index=25]:0.029297,(no_tail_r2[&index=9]:0.014189,(no_tail_r3[&index=10]:0.032450,(blue1[&index=11]:0.026839,((red2[&index=14]:0.024830,red1[&index=13]:0.000657)[&index=15]:4.936787,blue2[&index=12]:0.027949)[&index=16]:0.046284)[&index=17]:10.526188)[&index=18]:0.043496)[&index=19]:0.021736,ano_tail_r1[&index=8]:0.001418)[&index=26];
163000	-506.737	-437.076	-69.6609	(ano_tail_r1[&index=8]:0.033581,(no_tail_l1[&index=7]:0.058459,((no_tail_l3[&index=5]:0.005183,((blue_f2[&index=4]:0.011686,blue_f1[&index=3]:0.020971)[&index=21]:2.154760,(red_f1[&index=1]:0.003459,red_f2[&index=2]:0.060797)[&index=20]:2.809948)[&index=22]:8.993301)[&index=23]:0.013672,no_tail_l2[&index=6]:0.148258)[&index=24]:0.019466)[&index=25]:0.099534,(no_tail_r2[&index=9]:0.031920,(no_tail_r3[&index=10]:0.012496,(blue1[&index=11]:0.010003,((red1[&index=13]:0.026263,red2[&index=14]:0.005872)[&index=15]:2.313245,blue2[&index=12]:0.016860)[&index=16]:0.057935)[&index=17]:13.464999)[&index=18]:0.014672)[&index=19]:0.016062)[&index=26];
163100	-508.361	-436.9	-71.4608	(((no_tail_r3[&index=10]:0.005539,(((red1[&index=13]:0.021538,red2[&index=14]:0.018659)[&index=15]:3.309889,blue2[&index=12]:0.053482)[&index=16]:0.067204,blue1[&index=11]:0.001631)[&index=17]:7.392540)[&index=18]:0.018495,no_tail_r2[&index=9]:0.068031)[&index=19]:0.079520,((no_tail_l2[&index=6]:0.101559,(no_tail_l3[&index=5]:0.049091,((red_f2[&index=2]:0.006913,red_f1[&index=1]:0.004024)[&index=20]:23.067931,(blue_f2[&index=4]:0.002593,blue_f1[&index=3]:0.014116)[&index=21]:3.135635)[&index=22]:1.738388)[&index=23]:0.058971)[&index=24]:0.062029,no_tail_l1[&index=7]:0.037714)[&index=25]:0.067320,ano_tail_r1[&index=8]:0.020198)[&index=26];
163200	-500.027	-425.742	-74.2854	(((no_tail_r3[&index=10]:0.069396,(((red1[&index=13]:0.002967,red2[&index=14]:0.000767)[&index=15]:4.754932,blue2[&index=12]:0.009076)[&index=16]:0.008218,blue1[&index=11]:0.024389)[&index=17]:20.571346)[&index=18]:0.013594,no_tail_r2[&index=9]:0.016836)[&index=19]:0.059479,(((no_tail_l3[&index=5]:0.029510,((red_f2[&index=2]:0.017639,red_f1[&index=1]:0.010649)[&index=20]:16.496920,(blue_f1[&index=3]:0.006402,blue_f2[&index=4]:0.000626)[&index=21]:2.515916)[&index=22]:8.614243)[&index=23]:0.003019,no_tail_l2[&index=6]:0.037295)[&index=24]:0.116705,no_tail_l1[&index=7]:0.001817)[&index=25]:0.105646,ano_tail_r1[&index=8]:0.038376)[&index=26];
163300	-502.282	-433.107	-69.1746	(ano_tail_r1[&index=8]:0.003492,(no_tail_l1[&index=7]:0.091192,((((red_f1[&index=1]:0.004285,red_f2[&index=2]:0.028327)[&index=20]:4.434014,(blue_f1[&index=3]:0.029584,blue_f2[&index=4]:0.008210)[&index=21]:4.843535)[&index=22]:0.841437,no_tail_l3[&index=5]:0.036413)[&index=23]:0.058846,no_tail_l2[&index=6]:0.000457)[&index=24]:0.035075)[&index=25]:0.179184,(no_tail_r2[&index=9]:0.050969,(((blue2[&index=12]:0.007038,(red2[&index=14]:0.005984,red1[&index=13]:0.001258)[&index=15]:10.277910)[&index=16]:0.042075,blue1[&index=11]:0.035703)[&index=17]:6.875363,no_tail_r3[&index=10]:0.026416)[&index=18]:0.036820)[&index=19]:0.018426)[&index=26];
163400	-507.729	-435.459	-72.2701	((no_tail_l1[&index=7]:0.048812,(no_tail_l2[&index=6]:0.077500,(((blue_f2[&index=4]:0.004233,blue_f1[&index=3]:0.026862)[&index=21]:1.790192,(red_f2[&index=2]:0.022876,red_f1[&index=1]:0.005529)[&index=20]:1.179370)[&index=22]:16.234666,no_tail_l3[&index=5]:0.083081)[&index=23]:0.000498)[&index=24]:0.037817)[&index=25]:0.099145,ano_tail_r1[&index=8]:0.031684,((no_tail_r3[&index=10]:0.086404,(blue1[&index=11]:0.008199,((red2[&index=14]:0.032357,red1[&index=13]:0.027663)[&index=15]:4.591695,blue2[&index=12]:0.003944)[&index=16]:0.069967)[&index=17]:18.948975)[&index=18]:0.009633,no_tail_r2[&index=9]:0.017740)[&index=19]:0.010779)[&index=26];
163500	-494.363	-423.393	-70.9703	((((no_tail_l3[&index=5]:0.027923,((blue_f2[&index=4]:0.012837,blue_f1[&index=3]:0.014393)[&index=21]:5.682263,(red_f2[&index=2]:0.011147,red_f1[&index=1]:0.008958)[&index=20]:11.114529)[&index=22]:5.260264)[&index=23]:0.021141,no_tail_l2[&index=6]:0.009730)[&index=24]:0.013733,no_tail_l1[&index=7]:0.065956)[&index=25]:0.026576,((((blue2[&index=12]:0.007300,(red1[&index=13]:0.006223,red2[&index=14]:0.005002)[&index=15]:2.929066)[&index=16]:0.004602,blue1[&index=11]:0.043363)[&index=17]:11.638736,no_tail_r3[&index=10]:0.000668)[&index=18]:0.009407,no_tail_r2[&index=9]:0.012248)[&index=19]:0.016409,ano_tail_r1[&index=8]:0.008054)[&index=26];
163600	-501.174	-429.698	-71.476	((no_tail_r2[&index=9]:0.008874,((((red2[&index=14]:0.004310,red1[&index=13]:0.020829)[&index=15]:7.727069,blue2[&index=12]:0.061289)[&index=16]:0.013936,blue1[&index=11]:0.021795)[&index=17]:6.931438,no_tail_r3[&index=10]:0.025214)[&index=18]:0.023914)[&index=19]:0.073342,(no_tail_l1[&index=7]:0.003061,(no_tail_l2[&index=6]:0.008044,(no_tail_l3[&index=5]:0.037182,((blue_f2[&index=4]:0.030596,blue_f1[&index=3]:0.007157)[&index=21]:10.709322,(red_f1[&index=1]:0.000087,red_f2[&index=2]:0.018421)[&index=20]:12.104314)[&index=22]:1.431031)[&index=23]:0.009132)[&index=24]:0.052525)[&index=25]:0.049254,ano_tail_r1[&index=8]:0.106790)[&index=26];
163700	-497.222	-427.791	-69.4312	((no_tail_r2[&index=9]:0.122611,(no_tail_r3[&index=10]:0.056596,(blue1[&index=11]:0.021195,(blue2[&index=12]:0.002596,(red1[&index=13]:0.001825,red2[&index=14]:0.011605)[&index=15]:12.179256)[&index=16]:0.001109)[&index=17]:8.698019)[&index=18]:0.002722)[&index=19]:0.006554,ano_tail_r1[&index=8]:0.080626,(no_tail_l1[&index=7]:0.001754,((no_tail_l3[&index=5]:0.037304,((blue_f1[&index=3]:0.002232,blue_f2[&index=4]:0.004066)[&index=21]:2.612941,(red_f1[&index=1]:0.009765,red_f2[&index=2]:0.018434)[&index=20]:2.208250)[&index=22]:3.051037)[&index=23]:0.046679,no_tail_l2[&index=6]:0.011443)[&index=24]:0.027957)[&index=25]:0.038520)[&index=26];
163800	-498.34	-429.428	-68.9113	(ano_tail_r1[&index=8]:0.012732,(no_tail_l1[&index=7]:0.003627,((((blue_f2[&index=4]:0.061975,blue_f1[&index=3]:0.017720)[&index=21]:4.768269,(red_f1[&index=1]:0.000687,red_f2[&index=2]:0.006691)[&index=20]:5.914343)[&index=22]:0.478748,no_tail_l3[&index=5]:0.011428)[&index=23]:0.069003,no_tail_l2[&index=6]:0.002688)[&index=24]:0.029484)[&index=25]:0.063112,(((blue1[&index=11]:0.005875,((red2[&index=14]:0.017785,red1[&index=13]:0.001843)[&index=15]:9.452926,blue2[&index=12]:0.011143)[&index=16]:0.034107)[&index=17]:5.468642,no_tail_r3[&index=10]:0.071041)[&index=18]:0.022995,no_tail_r2[&index=9]:0.063251)[&index=19]:0.065589)[&index=26];
163900	-500.655	-429.224	-71.4304	((no_tail_r2[&index=9]:0.002998,((blue1[&index=11]:0.001269,((red1[&index=13]:0.012280,red2[&index=14]:0.008001)[&index=15]:8.942063,blue2[&index=12]:0.001693)[&index=16]:0.047976)[&index=17]:6.750989,no_tail_r3[&index=10]:0.038730)[&index=18]:0.000989)[&index=19]:0.073865,((no_tail_l2[&index=6]:0.032845,(no_tail_l3[&index=5]:0.018628,((red_f2[&index=2]:0.008252,red_f1[&index=1]:0.082361)[&index=20]:15.786956,(blue_f2[&index=4]:0.002393,blue_f1[&index=3]:0.024346)[&index=21]:3.360412)[&index=22]:3.852070)[&index=23]:0.037391)[&index=24]:0.033606,no_tail_l1[&index=7]:0.010881)[&index=25]:0.098344,ano_tail_r1[&index=8]:0.021513)[&index=26];
164000	-513.845	-444.968	-68.877	(ano_tail_r1[&index=8]:0.004110,(no_tail_l1[&index=7]:0.018471,(no_tail_l2[&index=6]:0.027915,(no_tail_l3[&index=5]:0.120456,((red_f1[&index=1]:0.087589,red_f2[&index=2]:0.036639)[&index=20]:2.832085,(blue_f2[&index=4]:0.012038,blue_f1[&index=3]:0.015554)[&index=21]:1.469380)[&index=22]:7.358454)[&index=23]:0.065083)[&index=24]:0.032159)[&index=25]:0.007759,(no_tail_r2[&index=9]:0.031163,((((red1[&index=13]:0.015116,red2[&index=14]:0.028477)[&index=15]:2.348690,blue2[&index=12]:0.005092)[&index=16]:0.065111,blue1[&index=11]:0.065179)[&index=17]:11.709934,no_tail_r3[&index=10]:0.062981)[&index=18]:0.056944)[&index=19]:0.007708)[&index=26];
164100	-494.813	-427.107	-67.706	(((no_tail_r3[&index=10]:0.015265,((blue2[&index=12]:0.001300,(red1[&index=13]:0.016906,red2[&index=14]:0.001230)[&index=15]:2.148124)[&index=16]:0.025918,blue1[&index=11]:0.023551)[&index=17]:12.120023)[&index=18]:0.001540,no_tail_r2[&index=9]:0.016292)[&index=19]:0.019726,ano_tail_r1[&index=8]:0.002909,((no_tail_l2[&index=6]:0.010689,(no_tail_l3[&index=5]:0.025658,((red_f2[&index=2]:0.019846,red_f1[&index=1]:0.006144)[&index=20]:0.716119,(blue_f1[&index=3]:0.030146,blue_f2[&index=4]:0.015868)[&index=21]:1.803038)[&index=22]:3.359479)[&index=23]:0.052867)[&index=24]:0.065704,no_tail_l1[&index=7]:0.016582)[&index=25]:0.113856)[&index=26];
164200	-499.615	-429.905	-69.7099	((((no_tail_l3[&index=5]:0.013555,((blue_f1[&index=3]:0.008163,blue_f2[&index=4]:0.032460)[&index=21]:9.495724,(red_f2[&index=2]:0.008247,red_f1[&index=1]:0.009394)[&index=20]:2.328481)[&index=22]:1.243334)[&index=23]:0.001685,no_tail_l2[&index=6]:0.010632)[&index=24]:0.028127,no_tail_l1[&index=7]:0.025953)[&index=25]:0.036732,(no_tail_r2[&index=9]:0.038670,((((red2[&index=14]:0.003182,red1[&index=13]:0.016928)[&index=15]:8.625911,blue2[&index=12]:0.049336)[&index=16]:0.037331,blue1[&index=11]:0.038429)[&index=17]:8.485936,no_tail_r3[&index=10]:0.018872)[&index=18]:0.004423)[&index=19]:0.070875,ano_tail_r1[&index=8]:0.015938)[&index=26];
164300	-499.87	-432.297	-67.5733	(ano_tail_r1[&index=8]:0.039335,(no_tail_r2[&index=9]:0.016975,(no_tail_r3[&index=10]:0.122190,(blue1[&index=11]:0.079713,(blue2[&index=12]:0.004515,(red1[&index=13]:0.001345,red2[&index=14]:0.011991)[&index=15]:6.263825)[&index=16]:0.011004)[&index=17]:6.866014)[&index=18]:0.020187)[&index=19]:0.018067,(no_tail_l1[&index=7]:0.002131,(no_tail_l2[&index=6]:0.006520,(no_tail_l3[&index=5]:0.095022,((blue_f1[&index=3]:0.014861,blue_f2[&index=4]:0.009860)[&index=21]:1.602345,(red_f1[&index=1]:0.015410,red_f2[&index=2]:0.002742)[&index=20]:2.961817)[&index=22]:1.640969)[&index=23]:0.013916)[&index=24]:0.020016)[&index=25]:0.124718)[&index=26];
164400	-507.437	-437.065	-70.3719	(((no_tail_l2[&index=6]:0.033353,(((blue_f2[&index=4]:0.049044,blue_f1[&index=3]:0.014387)[&index=21]:2.463400,(red_f1[&index=1]:0.008666,red_f2[&index=2]:0.030010)[&index=20]:1.491213)[&index=22]:13.551811,no_tail_l3[&index=5]:0.004480)[&index=23]:0.043222)[&index=24]:0.039990,no_tail_l1[&index=7]:0.003788)[&index=25]:0.021635,ano_tail_r1[&index=8]:0.068023,((no_tail_r3[&index=10]:0.119740,(blue1[&index=11]:0.048984,(blue2[&index=12]:0.032973,(red2[&index=14]:0.007664,red1[&index=13]:0.007558)[&index=15]:4.031240)[&index=16]:0.016544)[&index=17]:11.752111)[&index=18]:0.004608,no_tail_r2[&index=9]:0.109205)[&index=19]:0.005001)[&index=26];
164500	-497.62	-426.407	-71.2133	((no_tail_l1[&index=7]:0.020019,(no_tail_l2[&index=6]:0.000642,(((blue_f1[&index=3]:0.020107,blue_f2[&index=4]:0.028936)[&index=21]:4.650215,(red_f2[&index=2]:0.018933,red_f1[&index=1]:0.040140)[&index=20]:0.393880)[&index=22]:8.795228,no_tail_l3[&index=5]:0.032578)[&index=23]:0.018746)[&index=24]:0.069183)[&index=25]:0.052235,(no_tail_r2[&index=9]:0.001790,((blue1[&index=11]:0.012047,((red1[&index=13]:0.006942,red2[&index=14]:0.003033)[&index=15]:12.450830,blue2[&index=12]:0.007070)[&index=16]:0.017046)[&index=17]:11.377849,no_tail_r3[&index=10]:0.095175)[&index=18]:0.020748)[&index=19]:0.031576,ano_tail_r1[&index=8]:0.000544)[&index=26];
164600	-497.975	-428.639	-69.3365	((((no_tail_l3[&index=5]:0.080703,((blue_f1[&index=3]:0.007653,blue_f2[&index=4]:0.008342)[&index=21]:1.878673,(red_f1[&index=1]:0.024825,red_f2[&index=2]:0.003684)[&index=20]:6.432246)[&index=22]:3.125950)[&index=23]:0.015792,no_tail_l2[&index=6]:0.028120)[&index=24]:0.021529,no_tail_l1[&index=7]:0.071453)[&index=25]:0.017343,((no_tail_r3[&index=10]:0.057079,(((red2[&index=14]:0.011185,red1[&index=13]:0.016093)[&index=15]:9.050098,blue2[&index=12]:0.013550)[&index=16]:0.019851,blue1[&index=11]:0.008525)[&index=17]:7.783331)[&index=18]:0.001794,no_tail_r2[&index=9]:0.034419)[&index=19]:0.062516,ano_tail_r1[&index=8]:0.006559)[&index=26];
164700	-498.67	-426.038	-72.6319	((no_tail_r2[&index=9]:0.007039,((((red2[&index=14]:0.011591,red1[&index=13]:0.002869)[&index=15]:6.910880,blue2[&index=12]:0.043275)[&index=16]:0.011064,blue1[&index=11]:0.010719)[&index=17]:5.888433,no_tail_r3[&index=10]:0.023793)[&index=18]:0.011752)[&index=19]:0.018048,ano_tail_r1[&index=8]:0.030963,(no_tail_l1[&index=7]:0.068303,(no_tail_l2[&index=6]:0.003415,(((blue_f2[&index=4]:0.010760,blue_f1[&index=3]:0.009857)[&index=21]:16.850931,(red_f1[&index=1]:0.002898,red_f2[&index=2]:0.001892)[&index=20]:6.081538)[&index=22]:9.002481,no_tail_l3[&index=5]:0.056136)[&index=23]:0.048713)[&index=24]:0.005811)[&index=25]:0.145322)[&index=26];
164800	-510.317	-437.97	-72.3472	(((no_tail_r3[&index=10]:0.040499,(blue1[&index=11]:0.012360,((red1[&index=13]:0.001323,red2[&index=14]:0.010126)[&index=15]:8.393903,blue2[&index=12]:0.005698)[&index=16]:0.044765)[&index=17]:21.462457)[&index=18]:0.011748,no_tail_r2[&index=9]:0.104275)[&index=19]:0.077651,(((no_tail_l3[&index=5]:0.219619,((blue_f1[&index=3]:0.012104,blue_f2[&index=4]:0.009496)[&index=21]:1.220025,(red_f1[&index=1]:0.028560,red_f2[&index=2]:0.003554)[&index=20]:7.547596)[&index=22]:4.365774)[&index=23]:0.028612,no_tail_l2[&index=6]:0.034782)[&index=24]:0.062597,no_tail_l1[&index=7]:0.031235)[&index=25]:0.055063,ano_tail_r1[&index=8]:0.051281)[&index=26];
164900	-497.226	-427.272	-69.9535	(ano_tail_r1[&index=8]:0.045899,((no_tail_r3[&index=10]:0.020936,(blue1[&index=11]:0.024542,((red2[&index=14]:0.023815,red1[&index=13]:0.011622)[&index=15]:7.431898,blue2[&index=12]:0.000093)[&index=16]:0.022645)[&index=17]:8.202827)[&index=18]:0.037643,no_tail_r2[&index=9]:0.058029)[&index=19]:0.043131,(no_tail_l1[&index=7]:0.005733,(no_tail_l2[&index=6]:0.008918,(no_tail_l3[&index=5]:0.032178,((blue_f1[&index=3]:0.030378,blue_f2[&index=4]:0.001800)[&index=21]:2.258075,(red_f2[&index=2]:0.004609,red_f1[&index=1]:0.020951)[&index=20]:1.777837)[&index=22]:11.689212)[&index=23]:0.030803)[&index=24]:0.015435)[&index=25]:0.067250)[&index=26];
165000	-499.519	-429.608	-69.9113	((no_tail_r2[&index=9]:0.042282,((blue1[&index=11]:0.008163,(blue2[&index=12]:0.013262,(red2[&index=14]:0.001202,red1[&index=13]:0.018808)[&index=15]:6.476842)[&index=16]:0.014991)[&index=17]:5.173247,no_tail_r3[&index=10]:0.109553)[&index=18]:0.133228)[&index=19]:0.004704,ano_tail_r1[&index=8]:0.035159,(((((red_f2[&index=2]:0.015347,red_f1[&index=1]:0.000447)[&index=20]:6.662141,(blue_f2[&index=4]:0.007385,blue_f1[&index=3]:0.023630)[&index=21]:3.603059)[&index=22]:9.201293,no_tail_l3[&index=5]:0.003780)[&index=23]:0.001921,no_tail_l2[&index=6]:0.004837)[&index=24]:0.024857,no_tail_l1[&index=7]:0.017242)[&index=25]:0.057926)[&index=26];
165100	-499.477	-428.408	-71.0689	((no_tail_l1[&index=7]:0.000272,((((red_f1[&index=1]:0.073580,red_f2[&index=2]:0.003803)[&index=20]:3.047744,(blue_f1[&index=3]:0.009973,blue_f2[&index=4]:0.008729)[&index=21]:7.685538)[&index=22]:3.272988,no_tail_l3[&index=5]:0.002669)[&index=23]:0.036008,no_tail_l2[&index=6]:0.014995)[&index=24]:0.148797)[&index=25]:0.033965,ano_tail_r1[&index=8]:0.002182,((no_tail_r3[&index=10]:0.012699,(blue1[&index=11]:0.027044,((red1[&index=13]:0.021685,red2[&index=14]:0.009467)[&index=15]:11.185460,blue2[&index=12]:0.005254)[&index=16]:0.017064)[&index=17]:11.758899)[&index=18]:0.037998,no_tail_r2[&index=9]:0.012805)[&index=19]:0.013925)[&index=26];
165200	-501.574	-431.361	-70.2129	(ano_tail_r1[&index=8]:0.012885,((no_tail_r3[&index=10]:0.001796,(blue1[&index=11]:0.065850,(blue2[&index=12]:0.012658,(red2[&index=14]:0.000540,red1[&index=13]:0.033659)[&index=15]:2.582299)[&index=16]:0.003644)[&index=17]:11.075783)[&index=18]:0.095156,no_tail_r2[&index=9]:0.000276)[&index=19]:0.024858,((no_tail_l2[&index=6]:0.006617,(no_tail_l3[&index=5]:0.016571,((blue_f1[&index=3]:0.049718,blue_f2[&index=4]:0.010033)[&index=21]:1.901945,(red_f2[&index=2]:0.031375,red_f1[&index=1]:0.032532)[&index=20]:12.132690)[&index=22]:4.916051)[&index=23]:0.014226)[&index=24]:0.073595,no_tail_l1[&index=7]:0.018264)[&index=25]:0.050431)[&index=26];
165300	-496.501	-425.447	-71.0547	(ano_tail_r1[&index=8]:0.002275,((no_tail_l2[&index=6]:0.050593,(((red_f2[&index=2]:0.001189,red_f1[&index=1]:0.034213)[&index=20]:3.572272,(blue_f2[&index=4]:0.022615,blue_f1[&index=3]:0.014992)[&index=21]:1.783606)[&index=22]:2.063132,no_tail_l3[&index=5]:0.084149)[&index=23]:0.012693)[&index=24]:0.006407,no_tail_l1[&index=7]:0.005836)[&index=25]:0.030136,(no_tail_r2[&index=9]:0.011052,((blue1[&index=11]:0.043331,(blue2[&index=12]:0.003576,(red1[&index=13]:0.000587,red2[&index=14]:0.000159)[&index=15]:15.840019)[&index=16]:0.004460)[&index=17]:13.745972,no_tail_r3[&index=10]:0.001407)[&index=18]:0.023484)[&index=19]:0.014430)[&index=26];
165400	-499.655	-429.501	-70.1537	(ano_tail_r1[&index=8]:0.001723,((no_tail_l2[&index=6]:0.024680,(((blue_f1[&index=3]:0.028606,blue_f2[&index=4]:0.036158)[&index=21]:8.450758,(red_f2[&index=2]:0.007738,red_f1[&index=1]:0.009410)[&index=20]:1.234157)[&index=22]:5.311544,no_tail_l3[&index=5]:0.011361)[&index=23]:0.002719)[&index=24]:0.020007,no_tail_l1[&index=7]:0.025914)[&index=25]:0.098488,((no_tail_r3[&index=10]:0.029704,((blue2[&index=12]:0.020651,(red2[&index=14]:0.006533,red1[&index=13]:0.015807)[&index=15]:12.839574)[&index=16]:0.009995,blue1[&index=11]:0.040707)[&index=17]:4.491007)[&index=18]:0.052999,no_tail_r2[&index=9]:0.031330)[&index=19]:0.065763)[&index=26];
165500	-504.486	-431.364	-73.1223	((no_tail_l1[&index=7]:0.090788,(no_tail_l2[&index=6]:0.002249,(no_tail_l3[&index=5]:0.041362,((red_f1[&index=1]:0.021332,red_f2[&index=2]:0.000442)[&index=20]:2.084526,(blue_f1[&index=3]:0.017757,blue_f2[&index=4]:0.023607)[&index=21]:1.356279)[&index=22]:32.326749)[&index=23]:0.151221)[&index=24]:0.053311)[&index=25]:0.074911,ano_tail_r1[&index=8]:0.002177,(no_tail_r2[&index=9]:0.030283,(no_tail_r3[&index=10]:0.029222,(blue1[&index=11]:0.044101,(blue2[&index=12]:0.004258,(red1[&index=13]:0.007373,red2[&index=14]:0.011944)[&index=15]:3.128416)[&index=16]:0.002183)[&index=17]:8.155695)[&index=18]:0.017408)[&index=19]:0.032694)[&index=26];
165600	-503.981	-432.731	-71.2496	(ano_tail_r1[&index=8]:0.040994,(no_tail_l1[&index=7]:0.001998,(no_tail_l2[&index=6]:0.006608,(((red_f2[&index=2]:0.080667,red_f1[&index=1]:0.027680)[&index=20]:3.139429,(blue_f1[&index=3]:0.022901,blue_f2[&index=4]:0.022043)[&index=21]:12.086832)[&index=22]:9.561352,no_tail_l3[&index=5]:0.014024)[&index=23]:0.031971)[&index=24]:0.052674)[&index=25]:0.145354,((no_tail_r3[&index=10]:0.055874,((blue2[&index=12]:0.026541,(red1[&index=13]:0.014895,red2[&index=14]:0.003260)[&index=15]:8.230832)[&index=16]:0.018210,blue1[&index=11]:0.001664)[&index=17]:4.710503)[&index=18]:0.037234,no_tail_r2[&index=9]:0.005525)[&index=19]:0.007818)[&index=26];
165700	-497.333	-421.993	-75.3401	((no_tail_r2[&index=9]:0.027129,(no_tail_r3[&index=10]:0.074544,(blue1[&index=11]:0.016464,(blue2[&index=12]:0.004668,(red1[&index=13]:0.020043,red2[&index=14]:0.003771)[&index=15]:9.530987)[&index=16]:0.008974)[&index=17]:17.727981)[&index=18]:0.000046)[&index=19]:0.052918,(((((red_f1[&index=1]:0.000233,red_f2[&index=2]:0.008946)[&index=20]:1.794526,(blue_f1[&index=3]:0.007799,blue_f2[&index=4]:0.001656)[&index=21]:23.112578)[&index=22]:6.214264,no_tail_l3[&index=5]:0.031728)[&index=23]:0.041291,no_tail_l2[&index=6]:0.006335)[&index=24]:0.023124,no_tail_l1[&index=7]:0.043109)[&index=25]:0.045406,ano_tail_r1[&index=8]:0.000726)[&index=26];
165800	-502.052	-427.483	-74.5696	((no_tail_l1[&index=7]:0.007570,((no_tail_l3[&index=5]:0.032533,((blue_f2[&index=4]:0.000955,blue_f1[&index=3]:0.015186)[&index=21]:0.650423,(red_f1[&index=1]:0.000271,red_f2[&index=2]:0.022790)[&index=20]:2.708946)[&index=22]:3.792124)[&index=23]:0.040598,no_tail_l2[&index=6]:0.014066)[&index=24]:0.045955)[&index=25]:0.168561,(((blue1[&index=11]:0.003323,(blue2[&index=12]:0.016784,(red2[&index=14]:0.010311,red1[&index=13]:0.005079)[&index=15]:34.807064)[&index=16]:0.027889)[&index=17]:12.366806,no_tail_r3[&index=10]:0.039406)[&index=18]:0.059686,no_tail_r2[&index=9]:0.007672)[&index=19]:0.100729,ano_tail_r1[&index=8]:0.002257)[&index=26];
165900	-500.477	-428.995	-71.4823	(((no_tail_r3[&index=10]:0.051896,(blue1[&index=11]:0.051794,((red2[&index=14]:0.051812,red1[&index=13]:0.003897)[&index=15]:2.889579,blue2[&index=12]:0.000499)[&index=16]:0.000911)[&index=17]:16.460072)[&index=18]:0.007816,no_tail_r2[&index=9]:0.017114)[&index=19]:0.036486,((no_tail_l2[&index=6]:0.003939,(no_tail_l3[&index=5]:0.044260,((red_f2[&index=2]:0.015188,red_f1[&index=1]:0.007650)[&index=20]:7.069639,(blue_f2[&index=4]:0.019565,blue_f1[&index=3]:0.047609)[&index=21]:6.478183)[&index=22]:6.061914)[&index=23]:0.043461)[&index=24]:0.022319,no_tail_l1[&index=7]:0.002152)[&index=25]:0.120996,ano_tail_r1[&index=8]:0.001930)[&index=26];
166000	-503.991	-428.535	-75.4564	(ano_tail_r1[&index=8]:0.004290,(no_tail_r2[&index=9]:0.042370,((((red1[&index=13]:0.001140,red2[&index=14]:0.015026)[&index=15]:6.818445,blue2[&index=12]:0.022715)[&index=16]:0.011162,blue1[&index=11]:0.047557)[&index=17]:18.792855,no_tail_r3[&index=10]:0.009014)[&index=18]:0.040248)[&index=19]:0.105833,(((((red_f2[&index=2]:0.016205,red_f1[&index=1]:0.005199)[&index=20]:20.867694,(blue_f1[&index=3]:0.002661,blue_f2[&index=4]:0.002868)[&index=21]:7.860539)[&index=22]:4.413526,no_tail_l3[&index=5]:0.019201)[&index=23]:0.147179,no_tail_l2[&index=6]:0.004969)[&index=24]:0.022987,no_tail_l1[&index=7]:0.007931)[&index=25]:0.099523)[&index=26];
166100	-496.438	-425.287	-71.1517	((no_tail_r2[&index=9]:0.011537,((blue1[&index=11]:0.026600,((red2[&index=14]:0.009968,red1[&index=13]:0.017063)[&index=15]:5.956787,blue2[&index=12]:0.019904)[&index=16]:0.012993)[&index=17]:8.715367,no_tail_r3[&index=10]:0.000863)[&index=18]:0.137744)[&index=19]:0.046238,ano_tail_r1[&index=8]:0.017053,(((((blue_f1[&index=3]:0.018060,blue_f2[&index=4]:0.001789)[&index=21]:7.506846,(red_f1[&index=1]:0.010387,red_f2[&index=2]:0.000005)[&index=20]:13.913380)[&index=22]:1.252504,no_tail_l3[&index=5]:0.000397)[&index=23]:0.015960,no_tail_l2[&index=6]:0.008127)[&index=24]:0.048922,no_tail_l1[&index=7]:0.016154)[&index=25]:0.092647)[&index=26];
166200	-497.772	-428.444	-69.3282	((no_tail_l1[&index=7]:0.012148,((no_tail_l3[&index=5]:0.003376,((blue_f2[&index=4]:0.016929,blue_f1[&index=3]:0.009259)[&index=21]:4.553744,(red_f2[&index=2]:0.019340,red_f1[&index=1]:0.025340)[&index=20]:2.688553)[&index=22]:8.817223)[&index=23]:0.053023,no_tail_l2[&index=6]:0.007157)[&index=24]:0.001395)[&index=25]:0.147315,ano_tail_r1[&index=8]:0.024819,((no_tail_r3[&index=10]:0.081368,(((red1[&index=13]:0.000165,red2[&index=14]:0.020702)[&index=15]:4.519190,blue2[&index=12]:0.031293)[&index=16]:0.004457,blue1[&index=11]:0.004959)[&index=17]:7.616268)[&index=18]:0.015941,no_tail_r2[&index=9]:0.026272)[&index=19]:0.039726)[&index=26];
166300	-507.448	-435.926	-71.5219	((((((red2[&index=14]:0.010112,red1[&index=13]:0.013658)[&index=15]:9.212960,blue2[&index=12]:0.029584)[&index=16]:0.010534,blue1[&index=11]:0.011914)[&index=17]:12.001679,no_tail_r3[&index=10]:0.133234)[&index=18]:0.151211,no_tail_r2[&index=9]:0.024528)[&index=19]:0.022333,((no_tail_l2[&index=6]:0.029871,(no_tail_l3[&index=5]:0.079724,((blue_f2[&index=4]:0.016129,blue_f1[&index=3]:0.002587)[&index=21]:1.161763,(red_f1[&index=1]:0.006947,red_f2[&index=2]:0.018776)[&index=20]:8.528457)[&index=22]:8.017709)[&index=23]:0.084853)[&index=24]:0.036312,no_tail_l1[&index=7]:0.055781)[&index=25]:0.040228,ano_tail_r1[&index=8]:0.007370)[&index=26];
166400	-499.459	-429.952	-69.5073	((((((blue_f2[&index=4]:0.002165,blue_f1[&index=3]:0.004121)[&index=21]:4.406833,(red_f2[&index=2]:0.051190,red_f1[&index=1]:0.019166)[&index=20]:5.909428)[&index=22]:2.349323,no_tail_l3[&index=5]:0.013900)[&index=23]:0.008550,no_tail_l2[&index=6]:0.007248)[&index=24]:0.033666,no_tail_l1[&index=7]:0.005342)[&index=25]:0.103840,(no_tail_r2[&index=9]:0.016932,((((red1[&index=13]:0.007588,red2[&index=14]:0.016669)[&index=15]:7.681743,blue2[&index=12]:0.008580)[&index=16]:0.007982,blue1[&index=11]:0.026353)[&index=17]:8.664438,no_tail_r3[&index=10]:0.208764)[&index=18]:0.021356)[&index=19]:0.058343,ano_tail_r1[&index=8]:0.001756)[&index=26];
166500	-501.979	-431.264	-70.7153	(ano_tail_r1[&index=8]:0.038654,(no_tail_r2[&index=9]:0.006406,((blue1[&index=11]:0.004653,((red1[&index=13]:0.025241,red2[&index=14]:0.009026)[&index=15]:9.058179,blue2[&index=12]:0.001861)[&index=16]:0.046439)[&index=17]:7.126620,no_tail_r3[&index=10]:0.007014)[&index=18]:0.068809)[&index=19]:0.028303,(no_tail_l1[&index=7]:0.024859,((((red_f2[&index=2]:0.001710,red_f1[&index=1]:0.004179)[&index=20]:0.347862,(blue_f2[&index=4]:0.052398,blue_f1[&index=3]:0.025210)[&index=21]:6.877203)[&index=22]:11.604407,no_tail_l3[&index=5]:0.072927)[&index=23]:0.002439,no_tail_l2[&index=6]:0.010214)[&index=24]:0.080953)[&index=25]:0.150045)[&index=26];
166600	-498.51	-426.754	-71.7554	(ano_tail_r1[&index=8]:0.041976,((no_tail_r3[&index=10]:0.018676,(blue1[&index=11]:0.056557,((red2[&index=14]:0.004343,red1[&index=13]:0.003379)[&index=15]:9.030073,blue2[&index=12]:0.020611)[&index=16]:0.002190)[&index=17]:7.703934)[&index=18]:0.028842,no_tail_r2[&index=9]:0.001834)[&index=19]:0.005022,(no_tail_l1[&index=7]:0.066814,((no_tail_l3[&index=5]:0.051500,((red_f2[&index=2]:0.002783,red_f1[&index=1]:0.003562)[&index=20]:13.564003,(blue_f2[&index=4]:0.010447,blue_f1[&index=3]:0.019382)[&index=21]:5.854587)[&index=22]:4.220248)[&index=23]:0.062371,no_tail_l2[&index=6]:0.006630)[&index=24]:0.022890)[&index=25]:0.073184)[&index=26];
166700	-502.12	-433.621	-68.4989	((no_tail_r2[&index=9]:0.019339,(no_tail_r3[&index=10]:0.029955,(blue1[&index=11]:0.023134,((red2[&index=14]:0.008155,red1[&index=13]:0.004481)[&index=15]:3.871951,blue2[&index=12]:0.023108)[&index=16]:0.052122)[&index=17]:5.586133)[&index=18]:0.022135)[&index=19]:0.019670,ano_tail_r1[&index=8]:0.019886,(no_tail_l1[&index=7]:0.060192,(no_tail_l2[&index=6]:0.037088,(no_tail_l3[&index=5]:0.049183,((blue_f2[&index=4]:0.006115,blue_f1[&index=3]:0.018428)[&index=21]:4.979671,(red_f1[&index=1]:0.006446,red_f2[&index=2]:0.030670)[&index=20]:6.533756)[&index=22]:3.020388)[&index=23]:0.137343)[&index=24]:0.019420)[&index=25]:0.014869)[&index=26];
166800	-501.588	-431.979	-69.6088	(((no_tail_l2[&index=6]:0.048778,(((red_f2[&index=2]:0.001534,red_f1[&index=1]:0.026037)[&index=20]:0.918706,(blue_f2[&index=4]:0.002432,blue_f1[&index=3]:0.020913)[&index=21]:1.151619)[&index=22]:5.738369,no_tail_l3[&index=5]:0.046135)[&index=23]:0.070278)[&index=24]:0.006408,no_tail_l1[&index=7]:0.018150)[&index=25]:0.227589,ano_tail_r1[&index=8]:0.048548,(no_tail_r2[&index=9]:0.011799,(no_tail_r3[&index=10]:0.043241,(blue1[&index=11]:0.002677,((red1[&index=13]:0.017146,red2[&index=14]:0.005758)[&index=15]:2.675684,blue2[&index=12]:0.002088)[&index=16]:0.019289)[&index=17]:18.975679)[&index=18]:0.049784)[&index=19]:0.014187)[&index=26];
166900	-504.752	-433.878	-70.8735	(((no_tail_l2[&index=6]:0.048305,(no_tail_l3[&index=5]:0.154702,((red_f2[&index=2]:0.028285,red_f1[&index=1]:0.009319)[&index=20]:6.825214,(blue_f1[&index=3]:0.009788,blue_f2[&index=4]:0.008922)[&index=21]:16.174295)[&index=22]:0.585119)[&index=23]:0.005152)[&index=24]:0.039370,no_tail_l1[&index=7]:0.023630)[&index=25]:0.048585,ano_tail_r1[&index=8]:0.066331,(no_tail_r2[&index=9]:0.065550,((blue1[&index=11]:0.038015,(blue2[&index=12]:0.016194,(red1[&index=13]:0.001111,red2[&index=14]:0.008764)[&index=15]:7.183164)[&index=16]:0.006325)[&index=17]:4.985632,no_tail_r3[&index=10]:0.049518)[&index=18]:0.000581)[&index=19]:0.084410)[&index=26];
167000	-506.936	-433.615	-73.3204	(((no_tail_l2[&index=6]:0.004026,(no_tail_l3[&index=5]:0.002317,((red_f1[&index=1]:0.011473,red_f2[&index=2]:0.025118)[&index=20]:18.615841,(blue_f1[&index=3]:0.006426,blue_f2[&index=4]:0.019121)[&index=21]:4.320731)[&index=22]:11.671237)[&index=23]:0.102101)[&index=24]:0.027607,no_tail_l1[&index=7]:0.012172)[&index=25]:0.098177,ano_tail_r1[&index=8]:0.144345,(no_tail_r2[&index=9]:0.014589,((blue1[&index=11]:0.005850,((red1[&index=13]:0.025752,red2[&index=14]:0.023594)[&index=15]:2.961383,blue2[&index=12]:0.004418)[&index=16]:0.035794)[&index=17]:10.454960,no_tail_r3[&index=10]:0.000584)[&index=18]:0.010707)[&index=19]:0.102726)[&index=26];
167100	-497.379	-426.094	-71.2844	(ano_tail_r1[&index=8]:0.004976,(no_tail_r2[&index=9]:0.028102,((blue1[&index=11]:0.007211,((red1[&index=13]:0.019603,red2[&index=14]:0.016029)[&index=15]:5.583699,blue2[&index=12]:0.005272)[&index=16]:0.011580)[&index=17]:16.031627,no_tail_r3[&index=10]:0.083223)[&index=18]:0.044919)[&index=19]:0.009165,(no_tail_l1[&index=7]:0.008072,(no_tail_l2[&index=6]:0.015307,(no_tail_l3[&index=5]:0.023899,((blue_f2[&index=4]:0.015654,blue_f1[&index=3]:0.005457)[&index=21]:6.911113,(red_f2[&index=2]:0.022600,red_f1[&index=1]:0.004034)[&index=20]:4.929453)[&index=22]:4.547803)[&index=23]:0.036234)[&index=24]:0.032569)[&index=25]:0.123585)[&index=26];
167200	-508.262	-434.216	-74.0463	(((no_tail_l2[&index=6]:0.006891,(no_tail_l3[&index=5]:0.054256,((red_f1[&index=1]:0.003083,red_f2[&index=2]:0.005017)[&index=20]:1.343015,(blue_f2[&index=4]:0.002295,blue_f1[&index=3]:0.007912)[&index=21]:8.773353)[&index=22]:5.969561)[&index=23]:0.120121)[&index=24]:0.038549,no_tail_l1[&index=7]:0.011736)[&index=25]:0.089532,ano_tail_r1[&index=8]:0.039464,(((((red1[&index=13]:0.011806,red2[&index=14]:0.003624)[&index=15]:29.031295,blue2[&index=12]:0.051884)[&index=16]:0.027103,blue1[&index=11]:0.101028)[&index=17]:6.476741,no_tail_r3[&index=10]:0.001184)[&index=18]:0.078630,no_tail_r2[&index=9]:0.023612)[&index=19]:0.058816)[&index=26];
167300	-498.044	-429.615	-68.4289	((no_tail_r2[&index=9]:0.001578,(no_tail_r3[&index=10]:0.102830,(blue1[&index=11]:0.016611,((red1[&index=13]:0.020515,red2[&index=14]:0.004298)[&index=15]:3.127352,blue2[&index=12]:0.000796)[&index=16]:0.001178)[&index=17]:7.813770)[&index=18]:0.016019)[&index=19]:0.014149,ano_tail_r1[&index=8]:0.033684,(no_tail_l1[&index=7]:0.087564,((((red_f2[&index=2]:0.037779,red_f1[&index=1]:0.013340)[&index=20]:1.218154,(blue_f1[&index=3]:0.007604,blue_f2[&index=4]:0.007092)[&index=21]:4.951062)[&index=22]:6.563474,no_tail_l3[&index=5]:0.034140)[&index=23]:0.028104,no_tail_l2[&index=6]:0.026822)[&index=24]:0.002446)[&index=25]:0.112978)[&index=26];
167400	-495.98	-428.784	-67.1957	((no_tail_r2[&index=9]:0.015514,((blue1[&index=11]:0.014913,(blue2[&index=12]:0.055939,(red1[&index=13]:0.035848,red2[&index=14]:0.004398)[&index=15]:3.546118)[&index=16]:0.000640)[&index=17]:6.433850,no_tail_r3[&index=10]:0.036247)[&index=18]:0.004265)[&index=19]:0.038694,((no_tail_l2[&index=6]:0.031165,(no_tail_l3[&index=5]:0.013000,((blue_f1[&index=3]:0.004481,blue_f2[&index=4]:0.020631)[&index=21]:4.062912,(red_f2[&index=2]:0.014290,red_f1[&index=1]:0.002593)[&index=20]:0.449654)[&index=22]:3.079953)[&index=23]:0.017273)[&index=24]:0.032259,no_tail_l1[&index=7]:0.004178)[&index=25]:0.080077,ano_tail_r1[&index=8]:0.078821)[&index=26];
167500	-490.683	-422.215	-68.4679	((no_tail_r2[&index=9]:0.013223,(no_tail_r3[&index=10]:0.011303,(blue1[&index=11]:0.008597,(blue2[&index=12]:0.020467,(red2[&index=14]:0.002617,red1[&index=13]:0.005369)[&index=15]:5.153288)[&index=16]:0.018450)[&index=17]:4.047736)[&index=18]:0.085982)[&index=19]:0.017074,ano_tail_r1[&index=8]:0.032379,(no_tail_l1[&index=7]:0.018265,(no_tail_l2[&index=6]:0.000741,(no_tail_l3[&index=5]:0.034777,((blue_f2[&index=4]:0.001685,blue_f1[&index=3]:0.006410)[&index=21]:0.468604,(red_f1[&index=1]:0.011994,red_f2[&index=2]:0.002223)[&index=20]:9.003709)[&index=22]:5.353849)[&index=23]:0.009745)[&index=24]:0.045129)[&index=25]:0.064843)[&index=26];
167600	-505.434	-432.925	-72.509	((((no_tail_l3[&index=5]:0.081520,((red_f1[&index=1]:0.012840,red_f2[&index=2]:0.042685)[&index=20]:5.903225,(blue_f1[&index=3]:0.004352,blue_f2[&index=4]:0.070985)[&index=21]:12.060845)[&index=22]:6.929597)[&index=23]:0.032130,no_tail_l2[&index=6]:0.095216)[&index=24]:0.004521,no_tail_l1[&index=7]:0.024097)[&index=25]:0.058746,ano_tail_r1[&index=8]:0.002856,(no_tail_r2[&index=9]:0.011515,((blue1[&index=11]:0.002331,(blue2[&index=12]:0.034019,(red2[&index=14]:0.001245,red1[&index=13]:0.009875)[&index=15]:8.706277)[&index=16]:0.019553)[&index=17]:10.430803,no_tail_r3[&index=10]:0.013226)[&index=18]:0.053784)[&index=19]:0.037509)[&index=26];
167700	-501.21	-430.765	-70.4458	((no_tail_r2[&index=9]:0.007010,(no_tail_r3[&index=10]:0.018637,(blue1[&index=11]:0.029626,(blue2[&index=12]:0.013003,(red2[&index=14]:0.009373,red1[&index=13]:0.011140)[&index=15]:7.463288)[&index=16]:0.000657)[&index=17]:17.198978)[&index=18]:0.059942)[&index=19]:0.017635,(no_tail_l1[&index=7]:0.001247,((no_tail_l3[&index=5]:0.021766,((blue_f2[&index=4]:0.011780,blue_f1[&index=3]:0.017094)[&index=21]:2.210587,(red_f1[&index=1]:0.091532,red_f2[&index=2]:0.012728)[&index=20]:1.268419)[&index=22]:5.590221)[&index=23]:0.044485,no_tail_l2[&index=6]:0.016783)[&index=24]:0.089415)[&index=25]:0.097951,ano_tail_r1[&index=8]:0.024505)[&index=26];
167800	-505.666	-434.714	-70.9516	(ano_tail_r1[&index=8]:0.003634,(no_tail_l1[&index=7]:0.003578,(no_tail_l2[&index=6]:0.000055,(((red_f2[&index=2]:0.006757,red_f1[&index=1]:0.007936)[&index=20]:6.998912,(blue_f1[&index=3]:0.092807,blue_f2[&index=4]:0.011435)[&index=21]:3.560886)[&index=22]:0.549658,no_tail_l3[&index=5]:0.051735)[&index=23]:0.046921)[&index=24]:0.084986)[&index=25]:0.057262,(no_tail_r2[&index=9]:0.017274,(no_tail_r3[&index=10]:0.118194,(blue1[&index=11]:0.000043,((red2[&index=14]:0.025626,red1[&index=13]:0.011344)[&index=15]:14.466334,blue2[&index=12]:0.062027)[&index=16]:0.006748)[&index=17]:10.595778)[&index=18]:0.027136)[&index=19]:0.049727)[&index=26];
167900	-496.147	-428.169	-67.9772	(((no_tail_l2[&index=6]:0.001443,(((blue_f2[&index=4]:0.016603,blue_f1[&index=3]:0.007512)[&index=21]:1.017155,(red_f2[&index=2]:0.046060,red_f1[&index=1]:0.008554)[&index=20]:9.217692)[&index=22]:2.852188,no_tail_l3[&index=5]:0.076978)[&index=23]:0.004605)[&index=24]:0.021663,no_tail_l1[&index=7]:0.045948)[&index=25]:0.122017,ano_tail_r1[&index=8]:0.015495,(no_tail_r2[&index=9]:0.014878,(no_tail_r3[&index=10]:0.021577,(blue1[&index=11]:0.019104,(blue2[&index=12]:0.001461,(red2[&index=14]:0.020208,red1[&index=13]:0.010023)[&index=15]:2.641615)[&index=16]:0.010165)[&index=17]:5.745497)[&index=18]:0.025224)[&index=19]:0.021539)[&index=26];
168000	-490.629	-423.1	-67.529	(((((blue2[&index=12]:0.000981,(red2[&index=14]:0.008254,red1[&index=13]:0.002625)[&index=15]:1.343914)[&index=16]:0.001534,blue1[&index=11]:0.015596)[&index=17]:7.055514,no_tail_r3[&index=10]:0.042148)[&index=18]:0.007300,no_tail_r2[&index=9]:0.000124)[&index=19]:0.047747,ano_tail_r1[&index=8]:0.002005,(no_tail_l1[&index=7]:0.026011,((((red_f1[&index=1]:0.002231,red_f2[&index=2]:0.000219)[&index=20]:3.368328,(blue_f1[&index=3]:0.006309,blue_f2[&index=4]:0.003484)[&index=21]:2.307350)[&index=22]:5.277395,no_tail_l3[&index=5]:0.083315)[&index=23]:0.008051,no_tail_l2[&index=6]:0.070859)[&index=24]:0.019566)[&index=25]:0.042956)[&index=26];
168100	-496.671	-426.669	-70.0024	((((((blue_f1[&index=3]:0.001617,blue_f2[&index=4]:0.001736)[&index=21]:1.038743,(red_f1[&index=1]:0.002333,red_f2[&index=2]:0.012684)[&index=20]:4.995375)[&index=22]:8.784968,no_tail_l3[&index=5]:0.073436)[&index=23]:0.070510,no_tail_l2[&index=6]:0.002923)[&index=24]:0.081221,no_tail_l1[&index=7]:0.021246)[&index=25]:0.045220,((no_tail_r3[&index=10]:0.002768,(blue1[&index=11]:0.016745,(blue2[&index=12]:0.045854,(red1[&index=13]:0.019021,red2[&index=14]:0.008671)[&index=15]:6.567817)[&index=16]:0.012557)[&index=17]:10.191857)[&index=18]:0.006631,no_tail_r2[&index=9]:0.002060)[&index=19]:0.093187,ano_tail_r1[&index=8]:0.011766)[&index=26];
168200	-492.401	-424.551	-67.8496	(ano_tail_r1[&index=8]:0.007636,(((no_tail_l3[&index=5]:0.034875,((blue_f2[&index=4]:0.004224,blue_f1[&index=3]:0.003423)[&index=21]:1.315917,(red_f1[&index=1]:0.003151,red_f2[&index=2]:0.022085)[&index=20]:2.451241)[&index=22]:9.151744)[&index=23]:0.043682,no_tail_l2[&index=6]:0.037948)[&index=24]:0.006871,no_tail_l1[&index=7]:0.011993)[&index=25]:0.093693,(no_tail_r2[&index=9]:0.000019,(no_tail_r3[&index=10]:0.061366,(((red1[&index=13]:0.003390,red2[&index=14]:0.041839)[&index=15]:2.953415,blue2[&index=12]:0.006978)[&index=16]:0.005403,blue1[&index=11]:0.005725)[&index=17]:5.044601)[&index=18]:0.023084)[&index=19]:0.012839)[&index=26];
168300	-495.305	-428.082	-67.2227	(((no_tail_r3[&index=10]:0.049369,((blue2[&index=12]:0.021359,(red2[&index=14]:0.002602,red1[&index=13]:0.049335)[&index=15]:3.879442)[&index=16]:0.000397,blue1[&index=11]:0.006017)[&index=17]:3.990859)[&index=18]:0.078209,no_tail_r2[&index=9]:0.010193)[&index=19]:0.072897,(no_tail_l1[&index=7]:0.018126,(no_tail_l2[&index=6]:0.027488,(((blue_f2[&index=4]:0.013712,blue_f1[&index=3]:0.011305)[&index=21]:3.950279,(red_f2[&index=2]:0.004867,red_f1[&index=1]:0.014746)[&index=20]:1.540552)[&index=22]:4.310370,no_tail_l3[&index=5]:0.023448)[&index=23]:0.010985)[&index=24]:0.043208)[&index=25]:0.075252,ano_tail_r1[&index=8]:0.007389)[&index=26];
168400	-495.077	-420.025	-75.0519	((no_tail_l1[&index=7]:0.019535,(no_tail_l2[&index=6]:0.002143,(((red_f1[&index=1]:0.006971,red_f2[&index=2]:0.003114)[&index=20]:16.915294,(blue_f2[&index=4]:0.034788,blue_f1[&index=3]:0.004737)[&index=21]:12.385318)[&index=22]:10.566729,no_tail_l3[&index=5]:0.012415)[&index=23]:0.024036)[&index=24]:0.015307)[&index=25]:0.047117,ano_tail_r1[&index=8]:0.003810,((no_tail_r3[&index=10]:0.023870,(blue1[&index=11]:0.022290,(blue2[&index=12]:0.016962,(red2[&index=14]:0.003154,red1[&index=13]:0.000454)[&index=15]:6.833070)[&index=16]:0.009978)[&index=17]:10.361850)[&index=18]:0.019360,no_tail_r2[&index=9]:0.016212)[&index=19]:0.009902)[&index=26];
168500	-502.832	-427.562	-75.2699	(((no_tail_l2[&index=6]:0.005399,(no_tail_l3[&index=5]:0.055652,((blue_f1[&index=3]:0.017092,blue_f2[&index=4]:0.017585)[&index=21]:8.722252,(red_f1[&index=1]:0.001461,red_f2[&index=2]:0.007969)[&index=20]:19.354603)[&index=22]:0.341152)[&index=23]:0.035920)[&index=24]:0.065216,no_tail_l1[&index=7]:0.012819)[&index=25]:0.157956,(no_tail_r2[&index=9]:0.028499,((blue1[&index=11]:0.042098,(blue2[&index=12]:0.008012,(red1[&index=13]:0.013651,red2[&index=14]:0.010364)[&index=15]:8.031230)[&index=16]:0.000486)[&index=17]:21.387509,no_tail_r3[&index=10]:0.022752)[&index=18]:0.081086)[&index=19]:0.025534,ano_tail_r1[&index=8]:0.001953)[&index=26];
168600	-501.51	-431.371	-70.139	(ano_tail_r1[&index=8]:0.006016,(no_tail_r2[&index=9]:0.036579,((((red1[&index=13]:0.005703,red2[&index=14]:0.019330)[&index=15]:3.042797,blue2[&index=12]:0.060431)[&index=16]:0.015779,blue1[&index=11]:0.011304)[&index=17]:9.325264,no_tail_r3[&index=10]:0.029679)[&index=18]:0.019635)[&index=19]:0.054958,((no_tail_l2[&index=6]:0.040159,(((red_f2[&index=2]:0.030304,red_f1[&index=1]:0.002256)[&index=20]:15.121527,(blue_f1[&index=3]:0.014936,blue_f2[&index=4]:0.036347)[&index=21]:4.097439)[&index=22]:0.644004,no_tail_l3[&index=5]:0.002509)[&index=23]:0.050826)[&index=24]:0.034110,no_tail_l1[&index=7]:0.052499)[&index=25]:0.039769)[&index=26];
168700	-500.49	-431.27	-69.2204	((((((red_f2[&index=2]:0.001201,red_f1[&index=1]:0.031649)[&index=20]:5.501076,(blue_f2[&index=4]:0.056053,blue_f1[&index=3]:0.033422)[&index=21]:0.841793)[&index=22]:4.751797,no_tail_l3[&index=5]:0.061995)[&index=23]:0.019757,no_tail_l2[&index=6]:0.006727)[&index=24]:0.044130,no_tail_l1[&index=7]:0.006250)[&index=25]:0.024545,(no_tail_r2[&index=9]:0.018815,(no_tail_r3[&index=10]:0.045393,(blue1[&index=11]:0.002412,((red1[&index=13]:0.050953,red2[&index=14]:0.020914)[&index=15]:6.442490,blue2[&index=12]:0.012295)[&index=16]:0.018558)[&index=17]:10.141391)[&index=18]:0.013384)[&index=19]:0.052975,ano_tail_r1[&index=8]:0.001249)[&index=26];
168800	-495.046	-424.35	-70.696	((no_tail_r2[&index=9]:0.048269,(((blue2[&index=12]:0.042917,(red1[&index=13]:0.002527,red2[&index=14]:0.001462)[&index=15]:5.065737)[&index=16]:0.003709,blue1[&index=11]:0.000788)[&index=17]:7.200801,no_tail_r3[&index=10]:0.086173)[&index=18]:0.015128)[&index=19]:0.039988,ano_tail_r1[&index=8]:0.001055,(no_tail_l1[&index=7]:0.010054,((((blue_f2[&index=4]:0.003560,blue_f1[&index=3]:0.039453)[&index=21]:5.644583,(red_f2[&index=2]:0.008303,red_f1[&index=1]:0.010932)[&index=20]:4.191637)[&index=22]:13.052412,no_tail_l3[&index=5]:0.053397)[&index=23]:0.000412,no_tail_l2[&index=6]:0.011432)[&index=24]:0.015688)[&index=25]:0.028385)[&index=26];
168900	-494.252	-427.018	-67.2339	((no_tail_r2[&index=9]:0.074938,((blue1[&index=11]:0.028305,((red1[&index=13]:0.016662,red2[&index=14]:0.000321)[&index=15]:2.761130,blue2[&index=12]:0.019790)[&index=16]:0.004836)[&index=17]:6.044663,no_tail_r3[&index=10]:0.059071)[&index=18]:0.006680)[&index=19]:0.007490,ano_tail_r1[&index=8]:0.002290,(no_tail_l1[&index=7]:0.031429,((no_tail_l3[&index=5]:0.037660,((blue_f1[&index=3]:0.002598,blue_f2[&index=4]:0.018455)[&index=21]:4.772751,(red_f2[&index=2]:0.009838,red_f1[&index=1]:0.009781)[&index=20]:2.106298)[&index=22]:2.087213)[&index=23]:0.026738,no_tail_l2[&index=6]:0.003040)[&index=24]:0.084822)[&index=25]:0.051913)[&index=26];
169000	-499.244	-430.096	-69.1485	((no_tail_r2[&index=9]:0.043836,(no_tail_r3[&index=10]:0.006766,(blue1[&index=11]:0.033865,(blue2[&index=12]:0.016325,(red1[&index=13]:0.017012,red2[&index=14]:0.012951)[&index=15]:6.267829)[&index=16]:0.028811)[&index=17]:7.128609)[&index=18]:0.120338)[&index=19]:0.016029,(no_tail_l1[&index=7]:0.014630,((no_tail_l3[&index=5]:0.007227,((red_f1[&index=1]:0.023995,red_f2[&index=2]:0.016224)[&index=20]:8.103793,(blue_f1[&index=3]:0.027721,blue_f2[&index=4]:0.017657)[&index=21]:1.156867)[&index=22]:4.707978)[&index=23]:0.000897,no_tail_l2[&index=6]:0.005684)[&index=24]:0.029301)[&index=25]:0.027348,ano_tail_r1[&index=8]:0.009729)[&index=26];
169100	-496.765	-424.795	-71.9704	(ano_tail_r1[&index=8]:0.018937,((no_tail_r3[&index=10]:0.000613,(blue1[&index=11]:0.032274,(blue2[&index=12]:0.036135,(red1[&index=13]:0.004308,red2[&index=14]:0.003735)[&index=15]:2.887017)[&index=16]:0.009863)[&index=17]:5.609747)[&index=18]:0.014208,no_tail_r2[&index=9]:0.008290)[&index=19]:0.010409,(no_tail_l1[&index=7]:0.020950,(no_tail_l2[&index=6]:0.008192,(no_tail_l3[&index=5]:0.016922,((red_f1[&index=1]:0.002702,red_f2[&index=2]:0.009442)[&index=20]:10.674103,(blue_f1[&index=3]:0.012368,blue_f2[&index=4]:0.026691)[&index=21]:0.198486)[&index=22]:22.155047)[&index=23]:0.081085)[&index=24]:0.018147)[&index=25]:0.091415)[&index=26];
169200	-510.315	-436.13	-74.1845	((no_tail_r2[&index=9]:0.131302,((((red2[&index=14]:0.034915,red1[&index=13]:0.004886)[&index=15]:3.537663,blue2[&index=12]:0.019540)[&index=16]:0.021301,blue1[&index=11]:0.010865)[&index=17]:25.958010,no_tail_r3[&index=10]:0.009572)[&index=18]:0.001689)[&index=19]:0.056778,ano_tail_r1[&index=8]:0.002719,(no_tail_l1[&index=7]:0.003574,((no_tail_l3[&index=5]:0.097209,((blue_f2[&index=4]:0.009575,blue_f1[&index=3]:0.003628)[&index=21]:2.988067,(red_f2[&index=2]:0.037746,red_f1[&index=1]:0.008565)[&index=20]:13.151807)[&index=22]:6.637831)[&index=23]:0.035990,no_tail_l2[&index=6]:0.076957)[&index=24]:0.119988)[&index=25]:0.061096)[&index=26];
169300	-494.446	-424.931	-69.5149	((no_tail_l1[&index=7]:0.029209,(no_tail_l2[&index=6]:0.017625,(((blue_f2[&index=4]:0.004195,blue_f1[&index=3]:0.004473)[&index=21]:7.844572,(red_f1[&index=1]:0.002545,red_f2[&index=2]:0.001056)[&index=20]:3.518707)[&index=22]:8.747923,no_tail_l3[&index=5]:0.009954)[&index=23]:0.009568)[&index=24]:0.097728)[&index=25]:0.108306,(((blue1[&index=11]:0.006564,(blue2[&index=12]:0.024418,(red1[&index=13]:0.012293,red2[&index=14]:0.029837)[&index=15]:3.268837)[&index=16]:0.020818)[&index=17]:5.795422,no_tail_r3[&index=10]:0.076724)[&index=18]:0.024413,no_tail_r2[&index=9]:0.002122)[&index=19]:0.014397,ano_tail_r1[&index=8]:0.001602)[&index=26];
169400	-495.247	-424.187	-71.0603	(((no_tail_r3[&index=10]:0.011455,(blue1[&index=11]:0.011581,(blue2[&index=12]:0.014687,(red1[&index=13]:0.014524,red2[&index=14]:0.007588)[&index=15]:7.340032)[&index=16]:0.025640)[&index=17]:14.610414)[&index=18]:0.023838,no_tail_r2[&index=9]:0.029113)[&index=19]:0.057700,(no_tail_l1[&index=7]:0.009264,((no_tail_l3[&index=5]:0.047249,((blue_f1[&index=3]:0.005090,blue_f2[&index=4]:0.001474)[&index=21]:4.940055,(red_f1[&index=1]:0.010362,red_f2[&index=2]:0.003958)[&index=20]:8.828335)[&index=22]:1.196490)[&index=23]:0.006375,no_tail_l2[&index=6]:0.035454)[&index=24]:0.032145)[&index=25]:0.092005,ano_tail_r1[&index=8]:0.045514)[&index=26];
169500	-502.366	-429.399	-72.9671	(ano_tail_r1[&index=8]:0.018089,((no_tail_r3[&index=10]:0.046388,((blue2[&index=12]:0.016248,(red2[&index=14]:0.009716,red1[&index=13]:0.006924)[&index=15]:13.027467)[&index=16]:0.026312,blue1[&index=11]:0.029714)[&index=17]:12.284515)[&index=18]:0.012460,no_tail_r2[&index=9]:0.012588)[&index=19]:0.062629,(no_tail_l1[&index=7]:0.068414,(no_tail_l2[&index=6]:0.000911,(((red_f1[&index=1]:0.016477,red_f2[&index=2]:0.009354)[&index=20]:11.860571,(blue_f1[&index=3]:0.017406,blue_f2[&index=4]:0.021405)[&index=21]:3.614847)[&index=22]:5.517860,no_tail_l3[&index=5]:0.023824)[&index=23]:0.041601)[&index=24]:0.041209)[&index=25]:0.147438)[&index=26];
169600	-501.507	-429.597	-71.91	(ano_tail_r1[&index=8]:0.033786,((no_tail_r3[&index=10]:0.033300,(blue1[&index=11]:0.025163,(blue2[&index=12]:0.001593,(red2[&index=14]:0.022226,red1[&index=13]:0.019648)[&index=15]:3.330529)[&index=16]:0.000081)[&index=17]:7.099940)[&index=18]:0.067485,no_tail_r2[&index=9]:0.001324)[&index=19]:0.017532,(((no_tail_l3[&index=5]:0.008251,((blue_f1[&index=3]:0.000383,blue_f2[&index=4]:0.024837)[&index=21]:7.318006,(red_f2[&index=2]:0.064181,red_f1[&index=1]:0.005738)[&index=20]:1.951182)[&index=22]:21.436142)[&index=23]:0.020392,no_tail_l2[&index=6]:0.011931)[&index=24]:0.036610,no_tail_l1[&index=7]:0.070019)[&index=25]:0.048722)[&index=26];
169700	-501.435	-431.858	-69.5766	((no_tail_r2[&index=9]:0.007028,((((red2[&index=14]:0.016022,red1[&index=13]:0.045873)[&index=15]:3.132458,blue2[&index=12]:0.022918)[&index=16]:0.013061,blue1[&index=11]:0.039982)[&index=17]:12.660076,no_tail_r3[&index=10]:0.026008)[&index=18]:0.055032)[&index=19]:0.129439,ano_tail_r1[&index=8]:0.014971,(no_tail_l1[&index=7]:0.000850,(no_tail_l2[&index=6]:0.040936,(no_tail_l3[&index=5]:0.008666,((red_f2[&index=2]:0.024404,red_f1[&index=1]:0.009880)[&index=20]:3.821961,(blue_f1[&index=3]:0.004460,blue_f2[&index=4]:0.000937)[&index=21]:8.830264)[&index=22]:0.868026)[&index=23]:0.035946)[&index=24]:0.049746)[&index=25]:0.123022)[&index=26];
169800	-500.16	-427.997	-72.1633	((no_tail_l1[&index=7]:0.013526,((((blue_f1[&index=3]:0.003666,blue_f2[&index=4]:0.049075)[&index=21]:4.339106,(red_f2[&index=2]:0.001384,red_f1[&index=1]:0.001489)[&index=20]:13.794738)[&index=22]:4.265129,no_tail_l3[&index=5]:0.001420)[&index=23]:0.037529,no_tail_l2[&index=6]:0.023758)[&index=24]:0.025197)[&index=25]:0.124108,ano_tail_r1[&index=8]:0.034092,(no_tail_r2[&index=9]:0.033144,(no_tail_r3[&index=10]:0.010106,(blue1[&index=11]:0.001344,((red2[&index=14]:0.013093,red1[&index=13]:0.004563)[&index=15]:13.950935,blue2[&index=12]:0.034665)[&index=16]:0.058678)[&index=17]:6.023604)[&index=18]:0.038078)[&index=19]:0.032910)[&index=26];
169900	-498.988	-428.082	-70.9059	((no_tail_r2[&index=9]:0.018296,(((blue2[&index=12]:0.007164,(red2[&index=14]:0.007728,red1[&index=13]:0.029285)[&index=15]:11.358909)[&index=16]:0.014859,blue1[&index=11]:0.006466)[&index=17]:7.708201,no_tail_r3[&index=10]:0.014863)[&index=18]:0.024714)[&index=19]:0.104915,(((((red_f1[&index=1]:0.010288,red_f2[&index=2]:0.048629)[&index=20]:0.397909,(blue_f2[&index=4]:0.003976,blue_f1[&index=3]:0.020566)[&index=21]:2.975588)[&index=22]:13.673435,no_tail_l3[&index=5]:0.027115)[&index=23]:0.014319,no_tail_l2[&index=6]:0.032108)[&index=24]:0.043289,no_tail_l1[&index=7]:0.026990)[&index=25]:0.045452,ano_tail_r1[&index=8]:0.013613)[&index=26];
170000	-502.164	-429.699	-72.4651	(((no_tail_l2[&index=6]:0.001075,(no_tail_l3[&index=5]:0.060855,((red_f1[&index=1]:0.009211,red_f2[&index=2]:0.028173)[&index=20]:3.456632,(blue_f2[&index=4]:0.026066,blue_f1[&index=3]:0.016632)[&index=21]:12.846321)[&index=22]:5.898837)[&index=23]:0.086966)[&index=24]:0.008816,no_tail_l1[&index=7]:0.001603)[&index=25]:0.073613,((no_tail_r3[&index=10]:0.092450,(blue1[&index=11]:0.014526,((red1[&index=13]:0.001658,red2[&index=14]:0.047369)[&index=15]:10.025987,blue2[&index=12]:0.017962)[&index=16]:0.013088)[&index=17]:11.642663)[&index=18]:0.005489,no_tail_r2[&index=9]:0.006339)[&index=19]:0.025967,ano_tail_r1[&index=8]:0.015943)[&index=26];
170100	-502.37	-434.209	-68.1611	(ano_tail_r1[&index=8]:0.018122,((no_tail_r3[&index=10]:0.037384,(blue1[&index=11]:0.016439,((red2[&index=14]:0.021638,red1[&index=13]:0.012331)[&index=15]:4.507306,blue2[&index=12]:0.007628)[&index=16]:0.003141)[&index=17]:4.857999)[&index=18]:0.018769,no_tail_r2[&index=9]:0.022376)[&index=19]:0.194953,((no_tail_l2[&index=6]:0.001130,(no_tail_l3[&index=5]:0.076827,((blue_f1[&index=3]:0.004620,blue_f2[&index=4]:0.113268)[&index=21]:3.142521,(red_f1[&index=1]:0.013922,red_f2[&index=2]:0.002352)[&index=20]:4.900702)[&index=22]:4.816668)[&index=23]:0.014093)[&index=24]:0.035840,no_tail_l1[&index=7]:0.000279)[&index=25]:0.064204)[&index=26];
170200	-499.456	-428.247	-71.2093	((no_tail_l1[&index=7]:0.011782,(no_tail_l2[&index=6]:0.037545,(no_tail_l3[&index=5]:0.103238,((red_f1[&index=1]:0.006335,red_f2[&index=2]:0.002115)[&index=20]:10.120146,(blue_f2[&index=4]:0.023114,blue_f1[&index=3]:0.010811)[&index=21]:6.040861)[&index=22]:5.683710)[&index=23]:0.018948)[&index=24]:0.022567)[&index=25]:0.106247,ano_tail_r1[&index=8]:0.011980,(((((red2[&index=14]:0.030359,red1[&index=13]:0.018815)[&index=15]:6.428919,blue2[&index=12]:0.006571)[&index=16]:0.000311,blue1[&index=11]:0.030437)[&index=17]:9.287355,no_tail_r3[&index=10]:0.045127)[&index=18]:0.022353,no_tail_r2[&index=9]:0.025224)[&index=19]:0.050580)[&index=26];
170300	-499.308	-425.116	-74.1927	((((no_tail_l3[&index=5]:0.126582,((blue_f2[&index=4]:0.015722,blue_f1[&index=3]:0.007537)[&index=21]:7.693320,(red_f1[&index=1]:0.000729,red_f2[&index=2]:0.012620)[&index=20]:8.034733)[&index=22]:2.170122)[&index=23]:0.009256,no_tail_l2[&index=6]:0.020640)[&index=24]:0.034056,no_tail_l1[&index=7]:0.021292)[&index=25]:0.124579,ano_tail_r1[&index=8]:0.004736,(no_tail_r2[&index=9]:0.012913,((blue1[&index=11]:0.018799,(blue2[&index=12]:0.002584,(red2[&index=14]:0.000649,red1[&index=13]:0.022776)[&index=15]:5.994693)[&index=16]:0.016968)[&index=17]:28.653417,no_tail_r3[&index=10]:0.003127)[&index=18]:0.012685)[&index=19]:0.048035)[&index=26];
170400	-500.827	-429.684	-71.1422	(ano_tail_r1[&index=8]:0.009177,((((blue2[&index=12]:0.006510,(red2[&index=14]:0.053814,red1[&index=13]:0.007677)[&index=15]:12.144154)[&index=16]:0.006943,blue1[&index=11]:0.021226)[&index=17]:10.545717,no_tail_r3[&index=10]:0.031599)[&index=18]:0.015471,no_tail_r2[&index=9]:0.035388)[&index=19]:0.050134,((no_tail_l2[&index=6]:0.051091,(((blue_f2[&index=4]:0.000127,blue_f1[&index=3]:0.013086)[&index=21]:5.154863,(red_f1[&index=1]:0.004810,red_f2[&index=2]:0.011876)[&index=20]:4.784204)[&index=22]:4.680006,no_tail_l3[&index=5]:0.026883)[&index=23]:0.106898)[&index=24]:0.012908,no_tail_l1[&index=7]:0.025224)[&index=25]:0.010439)[&index=26];
170500	-505.433	-437.057	-68.3765	(ano_tail_r1[&index=8]:0.029626,(no_tail_r2[&index=9]:0.010602,(((blue2[&index=12]:0.033778,(red2[&index=14]:0.003855,red1[&index=13]:0.007216)[&index=15]:3.948668)[&index=16]:0.060015,blue1[&index=11]:0.000683)[&index=17]:5.239498,no_tail_r3[&index=10]:0.024374)[&index=18]:0.098408)[&index=19]:0.011761,(no_tail_l1[&index=7]:0.003746,((no_tail_l3[&index=5]:0.025397,((blue_f1[&index=3]:0.035998,blue_f2[&index=4]:0.001268)[&index=21]:0.380670,(red_f2[&index=2]:0.080909,red_f1[&index=1]:0.035798)[&index=20]:6.512874)[&index=22]:7.197719)[&index=23]:0.076328,no_tail_l2[&index=6]:0.046442)[&index=24]:0.054184)[&index=25]:0.061609)[&index=26];
170600	-495.994	-427.681	-68.3131	((no_tail_r2[&index=9]:0.018550,((blue1[&index=11]:0.056341,((red1[&index=13]:0.039151,red2[&index=14]:0.014502)[&index=15]:3.972584,blue2[&index=12]:0.033446)[&index=16]:0.001514)[&index=17]:8.808823,no_tail_r3[&index=10]:0.086202)[&index=18]:0.003292)[&index=19]:0.017059,((no_tail_l2[&index=6]:0.012950,(no_tail_l3[&index=5]:0.002123,((red_f1[&index=1]:0.001399,red_f2[&index=2]:0.000454)[&index=20]:4.901876,(blue_f1[&index=3]:0.000753,blue_f2[&index=4]:0.003003)[&index=21]:2.202046)[&index=22]:3.213341)[&index=23]:0.064550)[&index=24]:0.017495,no_tail_l1[&index=7]:0.009532)[&index=25]:0.177580,ano_tail_r1[&index=8]:0.005757)[&index=26];
170700	-499.791	-426.489	-73.3024	(ano_tail_r1[&index=8]:0.012125,(no_tail_l1[&index=7]:0.009374,(no_tail_l2[&index=6]:0.020112,(no_tail_l3[&index=5]:0.040999,((blue_f1[&index=3]:0.000681,blue_f2[&index=4]:0.022628)[&index=21]:11.402503,(red_f1[&index=1]:0.003134,red_f2[&index=2]:0.001648)[&index=20]:1.669321)[&index=22]:9.730388)[&index=23]:0.041768)[&index=24]:0.004639)[&index=25]:0.034362,(no_tail_r2[&index=9]:0.019893,(no_tail_r3[&index=10]:0.074241,((blue2[&index=12]:0.029216,(red1[&index=13]:0.045420,red2[&index=14]:0.026638)[&index=15]:12.839014)[&index=16]:0.004134,blue1[&index=11]:0.002647)[&index=17]:12.540822)[&index=18]:0.020289)[&index=19]:0.015078)[&index=26];
170800	-497.993	-426.135	-71.8581	((((blue1[&index=11]:0.010964,(blue2[&index=12]:0.021777,(red2[&index=14]:0.005288,red1[&index=13]:0.001796)[&index=15]:2.448743)[&index=16]:0.016872)[&index=17]:10.222486,no_tail_r3[&index=10]:0.036356)[&index=18]:0.043237,no_tail_r2[&index=9]:0.000495)[&index=19]:0.020589,((no_tail_l2[&index=6]:0.051790,(no_tail_l3[&index=5]:0.000050,((red_f1[&index=1]:0.028405,red_f2[&index=2]:0.018477)[&index=20]:19.643282,(blue_f2[&index=4]:0.026744,blue_f1[&index=3]:0.002898)[&index=21]:1.584682)[&index=22]:6.972455)[&index=23]:0.056462)[&index=24]:0.062339,no_tail_l1[&index=7]:0.005745)[&index=25]:0.102132,ano_tail_r1[&index=8]:0.005578)[&index=26];
170900	-497.211	-429.961	-67.2495	((no_tail_l1[&index=7]:0.005460,(no_tail_l2[&index=6]:0.071517,(no_tail_l3[&index=5]:0.008895,((red_f1[&index=1]:0.012959,red_f2[&index=2]:0.005658)[&index=20]:0.629658,(blue_f1[&index=3]:0.001745,blue_f2[&index=4]:0.002607)[&index=21]:3.875218)[&index=22]:5.472390)[&index=23]:0.039103)[&index=24]:0.005869)[&index=25]:0.040147,((no_tail_r3[&index=10]:0.018020,((blue2[&index=12]:0.019896,(red2[&index=14]:0.002009,red1[&index=13]:0.032180)[&index=15]:3.627871)[&index=16]:0.028838,blue1[&index=11]:0.023112)[&index=17]:4.215900)[&index=18]:0.079552,no_tail_r2[&index=9]:0.087543)[&index=19]:0.023062,ano_tail_r1[&index=8]:0.017466)[&index=26];
171000	-507.082	-434.978	-72.1033	((no_tail_l1[&index=7]:0.036507,(no_tail_l2[&index=6]:0.007287,(no_tail_l3[&index=5]:0.039071,((blue_f2[&index=4]:0.010821,blue_f1[&index=3]:0.021414)[&index=21]:9.442945,(red_f2[&index=2]:0.000102,red_f1[&index=1]:0.000117)[&index=20]:2.968694)[&index=22]:5.032867)[&index=23]:0.099009)[&index=24]:0.055345)[&index=25]:0.137180,ano_tail_r1[&index=8]:0.034625,(no_tail_r2[&index=9]:0.037477,((((red1[&index=13]:0.005848,red2[&index=14]:0.059211)[&index=15]:11.391537,blue2[&index=12]:0.007423)[&index=16]:0.038869,blue1[&index=11]:0.001667)[&index=17]:12.990070,no_tail_r3[&index=10]:0.067240)[&index=18]:0.092712)[&index=19]:0.037677)[&index=26];
171100	-502.281	-428.906	-73.3752	(ano_tail_r1[&index=8]:0.012287,(((no_tail_l3[&index=5]:0.019299,((blue_f2[&index=4]:0.000399,blue_f1[&index=3]:0.042042)[&index=21]:7.341202,(red_f1[&index=1]:0.035997,red_f2[&index=2]:0.000177)[&index=20]:3.342766)[&index=22]:9.091769)[&index=23]:0.054125,no_tail_l2[&index=6]:0.018537)[&index=24]:0.067291,no_tail_l1[&index=7]:0.009201)[&index=25]:0.041884,((no_tail_r3[&index=10]:0.089994,(blue1[&index=11]:0.010973,(blue2[&index=12]:0.021822,(red2[&index=14]:0.004317,red1[&index=13]:0.009285)[&index=15]:5.625302)[&index=16]:0.008875)[&index=17]:22.985108)[&index=18]:0.030165,no_tail_r2[&index=9]:0.036133)[&index=19]:0.075892)[&index=26];
171200	-499.037	-429.854	-69.183	(ano_tail_r1[&index=8]:0.029885,((no_tail_l2[&index=6]:0.006767,(no_tail_l3[&index=5]:0.072300,((red_f1[&index=1]:0.022249,red_f2[&index=2]:0.015883)[&index=20]:5.150581,(blue_f1[&index=3]:0.013999,blue_f2[&index=4]:0.005806)[&index=21]:7.505790)[&index=22]:0.391004)[&index=23]:0.021610)[&index=24]:0.008230,no_tail_l1[&index=7]:0.056232)[&index=25]:0.110701,((no_tail_r3[&index=10]:0.037447,(blue1[&index=11]:0.022508,(blue2[&index=12]:0.025309,(red2[&index=14]:0.005610,red1[&index=13]:0.000720)[&index=15]:10.638350)[&index=16]:0.001346)[&index=17]:3.755980)[&index=18]:0.074107,no_tail_r2[&index=9]:0.031189)[&index=19]:0.010531)[&index=26];
171300	-491.817	-422.36	-69.4567	(ano_tail_r1[&index=8]:0.006325,(no_tail_l1[&index=7]:0.012979,(no_tail_l2[&index=6]:0.045132,(((blue_f2[&index=4]:0.000912,blue_f1[&index=3]:0.009275)[&index=21]:4.067927,(red_f2[&index=2]:0.003279,red_f1[&index=1]:0.008628)[&index=20]:5.135368)[&index=22]:1.772999,no_tail_l3[&index=5]:0.095976)[&index=23]:0.027587)[&index=24]:0.014200)[&index=25]:0.060859,((no_tail_r3[&index=10]:0.005679,(blue1[&index=11]:0.003137,(blue2[&index=12]:0.011579,(red1[&index=13]:0.020093,red2[&index=14]:0.010654)[&index=15]:5.860781)[&index=16]:0.000525)[&index=17]:12.173363)[&index=18]:0.024839,no_tail_r2[&index=9]:0.001404)[&index=19]:0.008808)[&index=26];
171400	-508.113	-433.395	-74.7181	(((no_tail_l2[&index=6]:0.044592,(no_tail_l3[&index=5]:0.003842,((red_f1[&index=1]:0.002436,red_f2[&index=2]:0.007217)[&index=20]:3.660177,(blue_f1[&index=3]:0.038573,blue_f2[&index=4]:0.036650)[&index=21]:26.436249)[&index=22]:9.978615)[&index=23]:0.003621)[&index=24]:0.071945,no_tail_l1[&index=7]:0.022374)[&index=25]:0.175926,ano_tail_r1[&index=8]:0.004842,(((blue1[&index=11]:0.006659,(blue2[&index=12]:0.002607,(red1[&index=13]:0.000631,red2[&index=14]:0.052318)[&index=15]:4.288535)[&index=16]:0.030203)[&index=17]:10.644254,no_tail_r3[&index=10]:0.001957)[&index=18]:0.049158,no_tail_r2[&index=9]:0.014191)[&index=19]:0.112002)[&index=26];
171500	-498.709	-425.393	-73.3155	((no_tail_l1[&index=7]:0.008307,((((blue_f1[&index=3]:0.002491,blue_f2[&index=4]:0.036303)[&index=21]:1.974069,(red_f1[&index=1]:0.002586,red_f2[&index=2]:0.002663)[&index=20]:9.762934)[&index=22]:7.683888,no_tail_l3[&index=5]:0.019336)[&index=23]:0.058056,no_tail_l2[&index=6]:0.004673)[&index=24]:0.038895)[&index=25]:0.157738,(no_tail_r2[&index=9]:0.002288,(no_tail_r3[&index=10]:0.008378,((blue2[&index=12]:0.024855,(red2[&index=14]:0.004853,red1[&index=13]:0.021942)[&index=15]:2.512782)[&index=16]:0.006345,blue1[&index=11]:0.040719)[&index=17]:26.273868)[&index=18]:0.010717)[&index=19]:0.005653,ano_tail_r1[&index=8]:0.012139)[&index=26];
171600	-499.737	-425.853	-73.8837	(((no_tail_r3[&index=10]:0.036207,(blue1[&index=11]:0.021081,(blue2[&index=12]:0.003621,(red2[&index=14]:0.000171,red1[&index=13]:0.006601)[&index=15]:9.355272)[&index=16]:0.005846)[&index=17]:6.825749)[&index=18]:0.021987,no_tail_r2[&index=9]:0.001963)[&index=19]:0.022689,(((no_tail_l3[&index=5]:0.007893,((blue_f1[&index=3]:0.040993,blue_f2[&index=4]:0.000393)[&index=21]:23.511602,(red_f1[&index=1]:0.005744,red_f2[&index=2]:0.001288)[&index=20]:4.709881)[&index=22]:6.563042)[&index=23]:0.027380,no_tail_l2[&index=6]:0.022641)[&index=24]:0.017926,no_tail_l1[&index=7]:0.005574)[&index=25]:0.253569,ano_tail_r1[&index=8]:0.048320)[&index=26];
171700	-500.8	-430.446	-70.3544	(((((blue2[&index=12]:0.000947,(red2[&index=14]:0.011819,red1[&index=13]:0.004684)[&index=15]:2.583579)[&index=16]:0.010774,blue1[&index=11]:0.014416)[&index=17]:9.124632,no_tail_r3[&index=10]:0.073965)[&index=18]:0.139205,no_tail_r2[&index=9]:0.035661)[&index=19]:0.069310,((no_tail_l2[&index=6]:0.091225,(((red_f2[&index=2]:0.013836,red_f1[&index=1]:0.011203)[&index=20]:7.423728,(blue_f1[&index=3]:0.023146,blue_f2[&index=4]:0.002875)[&index=21]:7.759106)[&index=22]:6.340660,no_tail_l3[&index=5]:0.000359)[&index=23]:0.020312)[&index=24]:0.043285,no_tail_l1[&index=7]:0.001297)[&index=25]:0.070094,ano_tail_r1[&index=8]:0.001104)[&index=26];
171800	-498.969	-429.908	-69.0609	(ano_tail_r1[&index=8]:0.007425,(no_tail_l1[&index=7]:0.005920,((no_tail_l3[&index=5]:0.008773,((red_f2[&index=2]:0.026651,red_f1[&index=1]:0.027256)[&index=20]:0.756934,(blue_f1[&index=3]:0.017345,blue_f2[&index=4]:0.033912)[&index=21]:3.909343)[&index=22]:7.295180)[&index=23]:0.016023,no_tail_l2[&index=6]:0.034100)[&index=24]:0.037257)[&index=25]:0.046319,((no_tail_r3[&index=10]:0.031299,(((red2[&index=14]:0.001103,red1[&index=13]:0.035244)[&index=15]:2.720223,blue2[&index=12]:0.016080)[&index=16]:0.007625,blue1[&index=11]:0.028872)[&index=17]:12.211609)[&index=18]:0.017293,no_tail_r2[&index=9]:0.071731)[&index=19]:0.040140)[&index=26];
171900	-494.701	-424.41	-70.2914	(ano_tail_r1[&index=8]:0.022261,(no_tail_l1[&index=7]:0.058213,(no_tail_l2[&index=6]:0.000632,(((blue_f1[&index=3]:0.015436,blue_f2[&index=4]:0.005995)[&index=21]:8.029173,(red_f2[&index=2]:0.002673,red_f1[&index=1]:0.002124)[&index=20]:2.595364)[&index=22]:6.765195,no_tail_l3[&index=5]:0.008832)[&index=23]:0.002473)[&index=24]:0.017518)[&index=25]:0.030713,((no_tail_r3[&index=10]:0.032912,(blue1[&index=11]:0.005136,(blue2[&index=12]:0.035283,(red2[&index=14]:0.018619,red1[&index=13]:0.004545)[&index=15]:5.246823)[&index=16]:0.003421)[&index=17]:10.504749)[&index=18]:0.100958,no_tail_r2[&index=9]:0.008757)[&index=19]:0.038392)[&index=26];
172000	-497.458	-429.486	-67.9719	((((((blue_f1[&index=3]:0.006111,blue_f2[&index=4]:0.012972)[&index=21]:2.268884,(red_f1[&index=1]:0.003383,red_f2[&index=2]:0.003438)[&index=20]:5.463188)[&index=22]:3.662871,no_tail_l3[&index=5]:0.137052)[&index=23]:0.004798,no_tail_l2[&index=6]:0.002118)[&index=24]:0.026245,no_tail_l1[&index=7]:0.028622)[&index=25]:0.057760,ano_tail_r1[&index=8]:0.006812,(no_tail_r2[&index=9]:0.000470,(((blue2[&index=12]:0.026867,(red2[&index=14]:0.003529,red1[&index=13]:0.057679)[&index=15]:3.818954)[&index=16]:0.022301,blue1[&index=11]:0.025280)[&index=17]:6.171783,no_tail_r3[&index=10]:0.019325)[&index=18]:0.112109)[&index=19]:0.016060)[&index=26];
172100	-502.398	-429.702	-72.6963	((((((red2[&index=14]:0.006772,red1[&index=13]:0.013080)[&index=15]:21.741122,blue2[&index=12]:0.016329)[&index=16]:0.009743,blue1[&index=11]:0.013159)[&index=17]:4.890550,no_tail_r3[&index=10]:0.018810)[&index=18]:0.015093,no_tail_r2[&index=9]:0.022666)[&index=19]:0.021753,ano_tail_r1[&index=8]:0.002713,(no_tail_l1[&index=7]:0.017222,(no_tail_l2[&index=6]:0.008017,(no_tail_l3[&index=5]:0.107605,((blue_f1[&index=3]:0.033799,blue_f2[&index=4]:0.005228)[&index=21]:2.558875,(red_f1[&index=1]:0.005504,red_f2[&index=2]:0.038790)[&index=20]:7.625152)[&index=22]:8.173691)[&index=23]:0.055188)[&index=24]:0.107968)[&index=25]:0.071651)[&index=26];
172200	-497.722	-428.468	-69.2539	(ano_tail_r1[&index=8]:0.020658,(no_tail_r2[&index=9]:0.006331,(no_tail_r3[&index=10]:0.013472,((blue2[&index=12]:0.020813,(red1[&index=13]:0.005342,red2[&index=14]:0.022621)[&index=15]:9.039329)[&index=16]:0.012670,blue1[&index=11]:0.000374)[&index=17]:5.807548)[&index=18]:0.024633)[&index=19]:0.029987,(((no_tail_l3[&index=5]:0.007235,((blue_f1[&index=3]:0.037959,blue_f2[&index=4]:0.003389)[&index=21]:2.517993,(red_f2[&index=2]:0.053666,red_f1[&index=1]:0.015487)[&index=20]:7.642249)[&index=22]:2.847817)[&index=23]:0.047305,no_tail_l2[&index=6]:0.047734)[&index=24]:0.028915,no_tail_l1[&index=7]:0.007730)[&index=25]:0.107374)[&index=26];
172300	-507.196	-436.377	-70.8192	((no_tail_l1[&index=7]:0.011769,((no_tail_l3[&index=5]:0.045534,((blue_f2[&index=4]:0.000829,blue_f1[&index=3]:0.004040)[&index=21]:13.589735,(red_f1[&index=1]:0.027307,red_f2[&index=2]:0.001881)[&index=20]:7.779545)[&index=22]:4.736362)[&index=23]:0.001927,no_tail_l2[&index=6]:0.002275)[&index=24]:0.103953)[&index=25]:0.026873,(no_tail_r2[&index=9]:0.041958,((((red1[&index=13]:0.014490,red2[&index=14]:0.008460)[&index=15]:6.606602,blue2[&index=12]:0.075389)[&index=16]:0.026220,blue1[&index=11]:0.053348)[&index=17]:2.813697,no_tail_r3[&index=10]:0.002140)[&index=18]:0.062729)[&index=19]:0.147881,ano_tail_r1[&index=8]:0.010168)[&index=26];
172400	-500.602	-430.031	-70.5714	((no_tail_r2[&index=9]:0.027869,(no_tail_r3[&index=10]:0.042246,((blue2[&index=12]:0.015835,(red1[&index=13]:0.005813,red2[&index=14]:0.011230)[&index=15]:6.235855)[&index=16]:0.025501,blue1[&index=11]:0.043060)[&index=17]:7.445082)[&index=18]:0.000690)[&index=19]:0.019246,(no_tail_l1[&index=7]:0.005343,(no_tail_l2[&index=6]:0.023344,(no_tail_l3[&index=5]:0.039076,((blue_f1[&index=3]:0.042257,blue_f2[&index=4]:0.027571)[&index=21]:6.338319,(red_f2[&index=2]:0.012957,red_f1[&index=1]:0.007781)[&index=20]:6.945166)[&index=22]:7.430673)[&index=23]:0.067021)[&index=24]:0.021559)[&index=25]:0.082851,ano_tail_r1[&index=8]:0.039441)[&index=26];
172500	-498.505	-430.017	-68.4878	((((((red2[&index=14]:0.003406,red1[&index=13]:0.015404)[&index=15]:3.385786,blue2[&index=12]:0.033957)[&index=16]:0.000416,blue1[&index=11]:0.026811)[&index=17]:4.124623,no_tail_r3[&index=10]:0.040762)[&index=18]:0.003952,no_tail_r2[&index=9]:0.022899)[&index=19]:0.024501,((no_tail_l2[&index=6]:0.000178,(no_tail_l3[&index=5]:0.016494,((blue_f1[&index=3]:0.102122,blue_f2[&index=4]:0.003334)[&index=21]:2.898657,(red_f1[&index=1]:0.018691,red_f2[&index=2]:0.001078)[&index=20]:4.591988)[&index=22]:8.999608)[&index=23]:0.030881)[&index=24]:0.065130,no_tail_l1[&index=7]:0.036993)[&index=25]:0.084145,ano_tail_r1[&index=8]:0.006017)[&index=26];
172600	-496.206	-426.827	-69.3797	(ano_tail_r1[&index=8]:0.015908,((no_tail_r3[&index=10]:0.018919,(blue1[&index=11]:0.000841,(blue2[&index=12]:0.017010,(red2[&index=14]:0.021716,red1[&index=13]:0.020018)[&index=15]:2.111954)[&index=16]:0.032729)[&index=17]:7.659748)[&index=18]:0.048137,no_tail_r2[&index=9]:0.028542)[&index=19]:0.050198,(no_tail_l1[&index=7]:0.004576,((no_tail_l3[&index=5]:0.007432,((blue_f2[&index=4]:0.007207,blue_f1[&index=3]:0.002399)[&index=21]:15.398877,(red_f2[&index=2]:0.035284,red_f1[&index=1]:0.004012)[&index=20]:1.681071)[&index=22]:1.712734)[&index=23]:0.042111,no_tail_l2[&index=6]:0.012772)[&index=24]:0.018844)[&index=25]:0.044237)[&index=26];
172700	-501.02	-432.481	-68.539	(ano_tail_r1[&index=8]:0.009422,(no_tail_r2[&index=9]:0.052239,(no_tail_r3[&index=10]:0.066321,(blue1[&index=11]:0.036087,(blue2[&index=12]:0.084390,(red2[&index=14]:0.004488,red1[&index=13]:0.009124)[&index=15]:8.188425)[&index=16]:0.048838)[&index=17]:5.280926)[&index=18]:0.010003)[&index=19]:0.011468,((no_tail_l2[&index=6]:0.002659,(((red_f2[&index=2]:0.029821,red_f1[&index=1]:0.009355)[&index=20]:2.631553,(blue_f1[&index=3]:0.013705,blue_f2[&index=4]:0.008474)[&index=21]:2.475937)[&index=22]:5.638425,no_tail_l3[&index=5]:0.020357)[&index=23]:0.027458)[&index=24]:0.010984,no_tail_l1[&index=7]:0.038796)[&index=25]:0.084788)[&index=26];
172800	-502.705	-433.375	-69.3301	(((no_tail_r3[&index=10]:0.018724,((blue2[&index=12]:0.012277,(red2[&index=14]:0.002649,red1[&index=13]:0.007427)[&index=15]:8.345898)[&index=16]:0.022715,blue1[&index=11]:0.010936)[&index=17]:10.985877)[&index=18]:0.127122,no_tail_r2[&index=9]:0.004932)[&index=19]:0.040296,(((no_tail_l3[&index=5]:0.003240,((red_f2[&index=2]:0.016187,red_f1[&index=1]:0.000346)[&index=20]:2.320466,(blue_f1[&index=3]:0.014555,blue_f2[&index=4]:0.018606)[&index=21]:0.286477)[&index=22]:6.034381)[&index=23]:0.088220,no_tail_l2[&index=6]:0.070096)[&index=24]:0.123260,no_tail_l1[&index=7]:0.028442)[&index=25]:0.140421,ano_tail_r1[&index=8]:0.025985)[&index=26];
172900	-500.974	-430.473	-70.5018	((no_tail_r2[&index=9]:0.007805,(no_tail_r3[&index=10]:0.031796,(blue1[&index=11]:0.017358,((red1[&index=13]:0.006730,red2[&index=14]:0.065145)[&index=15]:15.188558,blue2[&index=12]:0.000203)[&index=16]:0.040494)[&index=17]:4.237460)[&index=18]:0.026787)[&index=19]:0.010395,ano_tail_r1[&index=8]:0.003838,(no_tail_l1[&index=7]:0.049330,((no_tail_l3[&index=5]:0.037118,((blue_f1[&index=3]:0.006552,blue_f2[&index=4]:0.030778)[&index=21]:1.508408,(red_f1[&index=1]:0.000053,red_f2[&index=2]:0.001494)[&index=20]:3.644367)[&index=22]:9.505625)[&index=23]:0.080056,no_tail_l2[&index=6]:0.019344)[&index=24]:0.064910)[&index=25]:0.023603)[&index=26];
173000	-493.077	-423.159	-69.918	((no_tail_l1[&index=7]:0.008208,(no_tail_l2[&index=6]:0.006027,(no_tail_l3[&index=5]:0.004891,((blue_f2[&index=4]:0.020173,blue_f1[&index=3]:0.000839)[&index=21]:5.071837,(red_f1[&index=1]:0.008818,red_f2[&index=2]:0.002474)[&index=20]:1.353732)[&index=22]:16.451528)[&index=23]:0.068307)[&index=24]:0.042283)[&index=25]:0.059565,ano_tail_r1[&index=8]:0.016761,(no_tail_r2[&index=9]:0.000137,(no_tail_r3[&index=10]:0.011938,(blue1[&index=11]:0.006223,((red1[&index=13]:0.002747,red2[&index=14]:0.030934)[&index=15]:2.815174,blue2[&index=12]:0.022070)[&index=16]:0.017819)[&index=17]:5.564069)[&index=18]:0.084375)[&index=19]:0.018272)[&index=26];
173100	-499.33	-431.138	-68.1922	((((blue1[&index=11]:0.024263,(blue2[&index=12]:0.017966,(red1[&index=13]:0.008676,red2[&index=14]:0.036704)[&index=15]:2.507735)[&index=16]:0.049106)[&index=17]:8.576215,no_tail_r3[&index=10]:0.038802)[&index=18]:0.023940,no_tail_r2[&index=9]:0.018897)[&index=19]:0.016851,((no_tail_l2[&index=6]:0.017474,(no_tail_l3[&index=5]:0.039858,((red_f1[&index=1]:0.007040,red_f2[&index=2]:0.015292)[&index=20]:0.499973,(blue_f1[&index=3]:0.006930,blue_f2[&index=4]:0.059893)[&index=21]:5.211662)[&index=22]:5.700463)[&index=23]:0.004028)[&index=24]:0.016513,no_tail_l1[&index=7]:0.010171)[&index=25]:0.133069,ano_tail_r1[&index=8]:0.018466)[&index=26];
173200	-504.812	-431.579	-73.2328	(ano_tail_r1[&index=8]:0.008431,((no_tail_r3[&index=10]:0.043285,(blue1[&index=11]:0.026249,((red2[&index=14]:0.022922,red1[&index=13]:0.000281)[&index=15]:9.856939,blue2[&index=12]:0.006864)[&index=16]:0.020634)[&index=17]:13.376236)[&index=18]:0.077346,no_tail_r2[&index=9]:0.004622)[&index=19]:0.029774,(no_tail_l1[&index=7]:0.118971,(no_tail_l2[&index=6]:0.031790,(no_tail_l3[&index=5]:0.013933,((blue_f2[&index=4]:0.002861,blue_f1[&index=3]:0.006017)[&index=21]:0.138465,(red_f1[&index=1]:0.015553,red_f2[&index=2]:0.028795)[&index=20]:13.839448)[&index=22]:10.381026)[&index=23]:0.077449)[&index=24]:0.005755)[&index=25]:0.129348)[&index=26];
173300	-495.826	-426.384	-69.4426	(ano_tail_r1[&index=8]:0.010556,(no_tail_r2[&index=9]:0.000450,(no_tail_r3[&index=10]:0.014896,((blue2[&index=12]:0.014003,(red1[&index=13]:0.018537,red2[&index=14]:0.006582)[&index=15]:7.820264)[&index=16]:0.001458,blue1[&index=11]:0.121053)[&index=17]:7.752220)[&index=18]:0.029792)[&index=19]:0.051976,(no_tail_l1[&index=7]:0.019222,((no_tail_l3[&index=5]:0.040206,((red_f1[&index=1]:0.000432,red_f2[&index=2]:0.000078)[&index=20]:7.384263,(blue_f2[&index=4]:0.002073,blue_f1[&index=3]:0.036410)[&index=21]:2.383552)[&index=22]:3.490189)[&index=23]:0.005434,no_tail_l2[&index=6]:0.009383)[&index=24]:0.027101)[&index=25]:0.071874)[&index=26];
173400	-500.094	-427.502	-72.5923	((no_tail_r2[&index=9]:0.005058,((blue1[&index=11]:0.044584,(blue2[&index=12]:0.002892,(red2[&index=14]:0.000041,red1[&index=13]:0.006939)[&index=15]:2.152353)[&index=16]:0.013293)[&index=17]:6.389176,no_tail_r3[&index=10]:0.015086)[&index=18]:0.034479)[&index=19]:0.045275,ano_tail_r1[&index=8]:0.046537,(no_tail_l1[&index=7]:0.034511,(no_tail_l2[&index=6]:0.036606,(((red_f2[&index=2]:0.014367,red_f1[&index=1]:0.005999)[&index=20]:13.783546,(blue_f1[&index=3]:0.007476,blue_f2[&index=4]:0.000060)[&index=21]:1.269818)[&index=22]:20.859840,no_tail_l3[&index=5]:0.016997)[&index=23]:0.072823)[&index=24]:0.077093)[&index=25]:0.125589)[&index=26];
173500	-509.17	-433.867	-75.3034	((no_tail_r2[&index=9]:0.021922,(no_tail_r3[&index=10]:0.030038,(blue1[&index=11]:0.005425,((red1[&index=13]:0.000583,red2[&index=14]:0.002597)[&index=15]:7.447922,blue2[&index=12]:0.023700)[&index=16]:0.062733)[&index=17]:30.941313)[&index=18]:0.011192)[&index=19]:0.050228,(no_tail_l1[&index=7]:0.020723,(no_tail_l2[&index=6]:0.026744,(no_tail_l3[&index=5]:0.098102,((red_f2[&index=2]:0.003334,red_f1[&index=1]:0.003899)[&index=20]:16.982370,(blue_f1[&index=3]:0.032965,blue_f2[&index=4]:0.048625)[&index=21]:0.399385)[&index=22]:2.235534)[&index=23]:0.000421)[&index=24]:0.019939)[&index=25]:0.127160,ano_tail_r1[&index=8]:0.019050)[&index=26];
173600	-492.722	-424.379	-68.3423	((((((red_f2[&index=2]:0.017876,red_f1[&index=1]:0.032199)[&index=20]:3.883446,(blue_f2[&index=4]:0.000928,blue_f1[&index=3]:0.029407)[&index=21]:0.569707)[&index=22]:3.461236,no_tail_l3[&index=5]:0.010946)[&index=23]:0.022057,no_tail_l2[&index=6]:0.006917)[&index=24]:0.011097,no_tail_l1[&index=7]:0.025254)[&index=25]:0.096114,ano_tail_r1[&index=8]:0.003232,(no_tail_r2[&index=9]:0.000097,((blue1[&index=11]:0.027418,(blue2[&index=12]:0.013472,(red2[&index=14]:0.000139,red1[&index=13]:0.006222)[&index=15]:4.017501)[&index=16]:0.014118)[&index=17]:11.482012,no_tail_r3[&index=10]:0.020251)[&index=18]:0.044483)[&index=19]:0.014512)[&index=26];
173700	-493.416	-422.898	-70.5176	((no_tail_r2[&index=9]:0.012654,((((red2[&index=14]:0.004044,red1[&index=13]:0.032573)[&index=15]:8.313314,blue2[&index=12]:0.007523)[&index=16]:0.014252,blue1[&index=11]:0.005277)[&index=17]:14.193335,no_tail_r3[&index=10]:0.002979)[&index=18]:0.012327)[&index=19]:0.037387,ano_tail_r1[&index=8]:0.011676,(((((red_f1[&index=1]:0.015217,red_f2[&index=2]:0.009620)[&index=20]:4.145825,(blue_f2[&index=4]:0.028563,blue_f1[&index=3]:0.009921)[&index=21]:1.329013)[&index=22]:6.315686,no_tail_l3[&index=5]:0.027025)[&index=23]:0.016736,no_tail_l2[&index=6]:0.002226)[&index=24]:0.027191,no_tail_l1[&index=7]:0.011557)[&index=25]:0.100993)[&index=26];
173800	-501.488	-433.557	-67.9313	((no_tail_r2[&index=9]:0.020742,(no_tail_r3[&index=10]:0.191439,(blue1[&index=11]:0.038153,((red2[&index=14]:0.011324,red1[&index=13]:0.005468)[&index=15]:2.565184,blue2[&index=12]:0.002316)[&index=16]:0.003840)[&index=17]:3.260903)[&index=18]:0.009806)[&index=19]:0.094006,(((((blue_f2[&index=4]:0.021363,blue_f1[&index=3]:0.009331)[&index=21]:1.469071,(red_f2[&index=2]:0.057876,red_f1[&index=1]:0.005754)[&index=20]:8.939840)[&index=22]:4.868985,no_tail_l3[&index=5]:0.025460)[&index=23]:0.017157,no_tail_l2[&index=6]:0.011593)[&index=24]:0.028138,no_tail_l1[&index=7]:0.003177)[&index=25]:0.075295,ano_tail_r1[&index=8]:0.019423)[&index=26];
173900	-503.2	-427.93	-75.2694	(ano_tail_r1[&index=8]:0.042731,(((no_tail_l3[&index=5]:0.053185,((red_f2[&index=2]:0.002177,red_f1[&index=1]:0.032505)[&index=20]:8.105182,(blue_f1[&index=3]:0.010748,blue_f2[&index=4]:0.004555)[&index=21]:14.393274)[&index=22]:3.051682)[&index=23]:0.040226,no_tail_l2[&index=6]:0.001724)[&index=24]:0.074212,no_tail_l1[&index=7]:0.019504)[&index=25]:0.053162,(no_tail_r2[&index=9]:0.043188,((((red1[&index=13]:0.023727,red2[&index=14]:0.000507)[&index=15]:14.120117,blue2[&index=12]:0.046444)[&index=16]:0.008596,blue1[&index=11]:0.016725)[&index=17]:18.261665,no_tail_r3[&index=10]:0.001218)[&index=18]:0.007403)[&index=19]:0.031451)[&index=26];
174000	-489.842	-420.601	-69.2408	(((no_tail_r3[&index=10]:0.084522,(blue1[&index=11]:0.006436,((red1[&index=13]:0.009635,red2[&index=14]:0.009259)[&index=15]:5.667329,blue2[&index=12]:0.000434)[&index=16]:0.020683)[&index=17]:8.551908)[&index=18]:0.001408,no_tail_r2[&index=9]:0.025359)[&index=19]:0.011990,(no_tail_l1[&index=7]:0.006585,((no_tail_l3[&index=5]:0.050084,((blue_f1[&index=3]:0.001165,blue_f2[&index=4]:0.002907)[&index=21]:5.287567,(red_f1[&index=1]:0.009871,red_f2[&index=2]:0.004509)[&index=20]:0.938043)[&index=22]:7.471391)[&index=23]:0.035454,no_tail_l2[&index=6]:0.003774)[&index=24]:0.034024)[&index=25]:0.060228,ano_tail_r1[&index=8]:0.008448)[&index=26];
174100	-494.659	-425.265	-69.394	((no_tail_l1[&index=7]:0.002057,(no_tail_l2[&index=6]:0.040574,(no_tail_l3[&index=5]:0.075388,((blue_f1[&index=3]:0.008935,blue_f2[&index=4]:0.013950)[&index=21]:0.993296,(red_f2[&index=2]:0.009157,red_f1[&index=1]:0.002948)[&index=20]:6.000114)[&index=22]:8.748003)[&index=23]:0.000378)[&index=24]:0.055446)[&index=25]:0.042756,ano_tail_r1[&index=8]:0.056236,(no_tail_r2[&index=9]:0.024231,((((red2[&index=14]:0.002077,red1[&index=13]:0.013868)[&index=15]:5.987506,blue2[&index=12]:0.001232)[&index=16]:0.016887,blue1[&index=11]:0.037183)[&index=17]:6.869388,no_tail_r3[&index=10]:0.005646)[&index=18]:0.046981)[&index=19]:0.014778)[&index=26];
174200	-495.588	-425.287	-70.3012	(ano_tail_r1[&index=8]:0.013422,(no_tail_l1[&index=7]:0.000362,((((red_f1[&index=1]:0.003870,red_f2[&index=2]:0.005993)[&index=20]:1.724852,(blue_f1[&index=3]:0.018558,blue_f2[&index=4]:0.019477)[&index=21]:3.086335)[&index=22]:14.274574,no_tail_l3[&index=5]:0.026636)[&index=23]:0.028742,no_tail_l2[&index=6]:0.037944)[&index=24]:0.040422)[&index=25]:0.074779,(no_tail_r2[&index=9]:0.036248,(((blue2[&index=12]:0.044120,(red2[&index=14]:0.002373,red1[&index=13]:0.006457)[&index=15]:2.959139)[&index=16]:0.007749,blue1[&index=11]:0.012173)[&index=17]:11.059931,no_tail_r3[&index=10]:0.031609)[&index=18]:0.066371)[&index=19]:0.022930)[&index=26];
174300	-496.352	-427.779	-68.5739	(ano_tail_r1[&index=8]:0.064016,(((((red_f2[&index=2]:0.002034,red_f1[&index=1]:0.015288)[&index=20]:2.248211,(blue_f1[&index=3]:0.005321,blue_f2[&index=4]:0.002452)[&index=21]:0.243670)[&index=22]:5.126203,no_tail_l3[&index=5]:0.001338)[&index=23]:0.027385,no_tail_l2[&index=6]:0.001658)[&index=24]:0.069412,no_tail_l1[&index=7]:0.003148)[&index=25]:0.060034,(((blue1[&index=11]:0.038002,((red1[&index=13]:0.012425,red2[&index=14]:0.017101)[&index=15]:2.084522,blue2[&index=12]:0.016129)[&index=16]:0.002267)[&index=17]:14.703655,no_tail_r3[&index=10]:0.004344)[&index=18]:0.106294,no_tail_r2[&index=9]:0.027793)[&index=19]:0.085858)[&index=26];
174400	-491.807	-422.771	-69.0359	(ano_tail_r1[&index=8]:0.017261,(no_tail_l1[&index=7]:0.012611,((no_tail_l3[&index=5]:0.011178,((blue_f1[&index=3]:0.001584,blue_f2[&index=4]:0.004119)[&index=21]:3.318010,(red_f2[&index=2]:0.009490,red_f1[&index=1]:0.016126)[&index=20]:0.303551)[&index=22]:11.756644)[&index=23]:0.030378,no_tail_l2[&index=6]:0.027774)[&index=24]:0.050750)[&index=25]:0.106527,(no_tail_r2[&index=9]:0.001804,(no_tail_r3[&index=10]:0.002178,(blue1[&index=11]:0.055732,((red2[&index=14]:0.002108,red1[&index=13]:0.011560)[&index=15]:4.129367,blue2[&index=12]:0.011385)[&index=16]:0.005554)[&index=17]:7.343011)[&index=18]:0.038718)[&index=19]:0.011284)[&index=26];
174500	-498.578	-431.431	-67.1464	(((no_tail_r3[&index=10]:0.056375,((blue2[&index=12]:0.003428,(red2[&index=14]:0.021684,red1[&index=13]:0.004877)[&index=15]:6.483735)[&index=16]:0.018644,blue1[&index=11]:0.030348)[&index=17]:4.013956)[&index=18]:0.010588,no_tail_r2[&index=9]:0.002988)[&index=19]:0.068382,ano_tail_r1[&index=8]:0.083765,(((((red_f1[&index=1]:0.002173,red_f2[&index=2]:0.023576)[&index=20]:0.375232,(blue_f2[&index=4]:0.019294,blue_f1[&index=3]:0.025349)[&index=21]:2.568806)[&index=22]:3.766246,no_tail_l3[&index=5]:0.033410)[&index=23]:0.019128,no_tail_l2[&index=6]:0.007817)[&index=24]:0.056347,no_tail_l1[&index=7]:0.017565)[&index=25]:0.117355)[&index=26];
174600	-506.547	-436.214	-70.3335	(((no_tail_r3[&index=10]:0.039988,(blue1[&index=11]:0.050745,(blue2[&index=12]:0.076693,(red1[&index=13]:0.001533,red2[&index=14]:0.002246)[&index=15]:10.140939)[&index=16]:0.043150)[&index=17]:8.492575)[&index=18]:0.013997,no_tail_r2[&index=9]:0.018472)[&index=19]:0.077902,(no_tail_l1[&index=7]:0.010502,(no_tail_l2[&index=6]:0.000423,(no_tail_l3[&index=5]:0.047086,((red_f2[&index=2]:0.013108,red_f1[&index=1]:0.002026)[&index=20]:5.117528,(blue_f2[&index=4]:0.020289,blue_f1[&index=3]:0.052544)[&index=21]:4.117589)[&index=22]:5.136619)[&index=23]:0.059671)[&index=24]:0.049414)[&index=25]:0.131415,ano_tail_r1[&index=8]:0.050013)[&index=26];
174700	-500.068	-430.936	-69.1312	((((blue1[&index=11]:0.010291,(blue2[&index=12]:0.048636,(red2[&index=14]:0.028278,red1[&index=13]:0.005355)[&index=15]:4.050953)[&index=16]:0.015893)[&index=17]:7.155007,no_tail_r3[&index=10]:0.022333)[&index=18]:0.002108,no_tail_r2[&index=9]:0.036285)[&index=19]:0.064682,ano_tail_r1[&index=8]:0.004244,(((no_tail_l3[&index=5]:0.005440,((blue_f2[&index=4]:0.006102,blue_f1[&index=3]:0.008253)[&index=21]:0.236782,(red_f2[&index=2]:0.008044,red_f1[&index=1]:0.028879)[&index=20]:5.242717)[&index=22]:10.417186)[&index=23]:0.187172,no_tail_l2[&index=6]:0.007756)[&index=24]:0.039123,no_tail_l1[&index=7]:0.016234)[&index=25]:0.107124)[&index=26];
174800	-489.945	-422.099	-67.8453	((no_tail_l1[&index=7]:0.004412,(no_tail_l2[&index=6]:0.003645,(no_tail_l3[&index=5]:0.007796,((blue_f2[&index=4]:0.001186,blue_f1[&index=3]:0.022895)[&index=21]:0.571810,(red_f2[&index=2]:0.004918,red_f1[&index=1]:0.020837)[&index=20]:5.486315)[&index=22]:6.531353)[&index=23]:0.004694)[&index=24]:0.021040)[&index=25]:0.123714,((no_tail_r3[&index=10]:0.041703,(blue1[&index=11]:0.003184,((red1[&index=13]:0.003527,red2[&index=14]:0.002442)[&index=15]:2.943558,blue2[&index=12]:0.006023)[&index=16]:0.014557)[&index=17]:5.439666)[&index=18]:0.046935,no_tail_r2[&index=9]:0.010439)[&index=19]:0.001972,ano_tail_r1[&index=8]:0.007007)[&index=26];
174900	-503.415	-423.823	-79.5916	(ano_tail_r1[&index=8]:0.010850,((no_tail_l2[&index=6]:0.001744,(no_tail_l3[&index=5]:0.006687,((blue_f1[&index=3]:0.009079,blue_f2[&index=4]:0.021112)[&index=21]:14.160197,(red_f2[&index=2]:0.001722,red_f1[&index=1]:0.034380)[&index=20]:1.518678)[&index=22]:48.986728)[&index=23]:0.020896)[&index=24]:0.021106,no_tail_l1[&index=7]:0.000891)[&index=25]:0.025006,((no_tail_r3[&index=10]:0.001636,((blue2[&index=12]:0.006955,(red2[&index=14]:0.006120,red1[&index=13]:0.003850)[&index=15]:7.250191)[&index=16]:0.014533,blue1[&index=11]:0.002284)[&index=17]:7.755895)[&index=18]:0.032540,no_tail_r2[&index=9]:0.075718)[&index=19]:0.088321)[&index=26];
175000	-501.392	-429.781	-71.6117	(ano_tail_r1[&index=8]:0.011852,(no_tail_r2[&index=9]:0.007491,(no_tail_r3[&index=10]:0.049404,(blue1[&index=11]:0.003435,(blue2[&index=12]:0.020883,(red1[&index=13]:0.039737,red2[&index=14]:0.001204)[&index=15]:4.116759)[&index=16]:0.015090)[&index=17]:11.493252)[&index=18]:0.057188)[&index=19]:0.014171,(no_tail_l1[&index=7]:0.011770,(no_tail_l2[&index=6]:0.046395,(((red_f2[&index=2]:0.005007,red_f1[&index=1]:0.029841)[&index=20]:15.285753,(blue_f1[&index=3]:0.008761,blue_f2[&index=4]:0.001863)[&index=21]:3.153905)[&index=22]:5.509396,no_tail_l3[&index=5]:0.058870)[&index=23]:0.116400)[&index=24]:0.049830)[&index=25]:0.049447)[&index=26];
175100	-496.785	-427.124	-69.6617	(ano_tail_r1[&index=8]:0.009100,(no_tail_l1[&index=7]:0.039135,((no_tail_l3[&index=5]:0.025565,((blue_f2[&index=4]:0.045648,blue_f1[&index=3]:0.004678)[&index=21]:9.025170,(red_f2[&index=2]:0.003576,red_f1[&index=1]:0.011723)[&index=20]:9.401058)[&index=22]:0.227093)[&index=23]:0.032372,no_tail_l2[&index=6]:0.016985)[&index=24]:0.034438)[&index=25]:0.064996,(no_tail_r2[&index=9]:0.006500,(no_tail_r3[&index=10]:0.075952,((blue2[&index=12]:0.073943,(red1[&index=13]:0.015029,red2[&index=14]:0.001878)[&index=15]:3.033963)[&index=16]:0.008299,blue1[&index=11]:0.006051)[&index=17]:8.204809)[&index=18]:0.003274)[&index=19]:0.036212)[&index=26];
175200	-492.703	-424.838	-67.8655	((no_tail_r2[&index=9]:0.022115,((blue1[&index=11]:0.048195,((red1[&index=13]:0.010689,red2[&index=14]:0.002422)[&index=15]:6.753168,blue2[&index=12]:0.006379)[&index=16]:0.021946)[&index=17]:3.871118,no_tail_r3[&index=10]:0.020440)[&index=18]:0.028951)[&index=19]:0.010274,((no_tail_l2[&index=6]:0.001685,(((red_f2[&index=2]:0.007135,red_f1[&index=1]:0.009953)[&index=20]:2.354454,(blue_f1[&index=3]:0.006260,blue_f2[&index=4]:0.005509)[&index=21]:1.489400)[&index=22]:6.500972,no_tail_l3[&index=5]:0.015791)[&index=23]:0.043058)[&index=24]:0.096426,no_tail_l1[&index=7]:0.029170)[&index=25]:0.070272,ano_tail_r1[&index=8]:0.000751)[&index=26];
175300	-500.868	-429.593	-71.2747	(((((blue2[&index=12]:0.048672,(red2[&index=14]:0.029640,red1[&index=13]:0.002978)[&index=15]:3.388484)[&index=16]:0.009432,blue1[&index=11]:0.012788)[&index=17]:10.636823,no_tail_r3[&index=10]:0.040926)[&index=18]:0.066831,no_tail_r2[&index=9]:0.003142)[&index=19]:0.024459,ano_tail_r1[&index=8]:0.017961,((no_tail_l2[&index=6]:0.022271,(((red_f1[&index=1]:0.006132,red_f2[&index=2]:0.014701)[&index=20]:1.344944,(blue_f1[&index=3]:0.037311,blue_f2[&index=4]:0.024668)[&index=21]:4.376321)[&index=22]:18.187822,no_tail_l3[&index=5]:0.036385)[&index=23]:0.005875)[&index=24]:0.052733,no_tail_l1[&index=7]:0.041617)[&index=25]:0.039696)[&index=26];
175400	-500.758	-431.326	-69.4324	(ano_tail_r1[&index=8]:0.003635,((no_tail_l2[&index=6]:0.018182,(no_tail_l3[&index=5]:0.017667,((blue_f1[&index=3]:0.035464,blue_f2[&index=4]:0.015105)[&index=21]:3.823197,(red_f1[&index=1]:0.002230,red_f2[&index=2]:0.034407)[&index=20]:2.021927)[&index=22]:10.078184)[&index=23]:0.003398)[&index=24]:0.047777,no_tail_l1[&index=7]:0.021537)[&index=25]:0.037377,(no_tail_r2[&index=9]:0.004841,(no_tail_r3[&index=10]:0.031095,((blue2[&index=12]:0.069775,(red2[&index=14]:0.010665,red1[&index=13]:0.031226)[&index=15]:6.441531)[&index=16]:0.056948,blue1[&index=11]:0.025009)[&index=17]:6.408079)[&index=18]:0.006646)[&index=19]:0.014851)[&index=26];
175500	-493.068	-423.451	-69.6165	(ano_tail_r1[&index=8]:0.002097,(no_tail_r2[&index=9]:0.001414,(((blue2[&index=12]:0.004464,(red1[&index=13]:0.010331,red2[&index=14]:0.000666)[&index=15]:2.942640)[&index=16]:0.004390,blue1[&index=11]:0.013746)[&index=17]:13.614410,no_tail_r3[&index=10]:0.004715)[&index=18]:0.089852)[&index=19]:0.078501,((no_tail_l2[&index=6]:0.030651,(((red_f1[&index=1]:0.002572,red_f2[&index=2]:0.007515)[&index=20]:2.643978,(blue_f1[&index=3]:0.009877,blue_f2[&index=4]:0.011958)[&index=21]:0.045948)[&index=22]:10.537955,no_tail_l3[&index=5]:0.032567)[&index=23]:0.053023)[&index=24]:0.014807,no_tail_l1[&index=7]:0.011435)[&index=25]:0.012110)[&index=26];
175600	-500.811	-427.898	-72.9134	((((((red2[&index=14]:0.022813,red1[&index=13]:0.028912)[&index=15]:2.775516,blue2[&index=12]:0.005203)[&index=16]:0.014438,blue1[&index=11]:0.045985)[&index=17]:17.721134,no_tail_r3[&index=10]:0.003983)[&index=18]:0.056938,no_tail_r2[&index=9]:0.005509)[&index=19]:0.013088,(no_tail_l1[&index=7]:0.002639,((no_tail_l3[&index=5]:0.008084,((blue_f2[&index=4]:0.015572,blue_f1[&index=3]:0.040812)[&index=21]:5.632358,(red_f1[&index=1]:0.009481,red_f2[&index=2]:0.017118)[&index=20]:9.167373)[&index=22]:10.870211)[&index=23]:0.054913,no_tail_l2[&index=6]:0.007229)[&index=24]:0.053597)[&index=25]:0.078370,ano_tail_r1[&index=8]:0.014539)[&index=26];
175700	-496.937	-425.314	-71.6229	(ano_tail_r1[&index=8]:0.026046,(no_tail_r2[&index=9]:0.002032,(no_tail_r3[&index=10]:0.042923,(blue1[&index=11]:0.010034,((red1[&index=13]:0.001008,red2[&index=14]:0.020827)[&index=15]:2.824181,blue2[&index=12]:0.010526)[&index=16]:0.010319)[&index=17]:4.298512)[&index=18]:0.022846)[&index=19]:0.050117,((no_tail_l2[&index=6]:0.013935,(((blue_f1[&index=3]:0.013920,blue_f2[&index=4]:0.002636)[&index=21]:20.638034,(red_f1[&index=1]:0.016508,red_f2[&index=2]:0.006066)[&index=20]:2.597700)[&index=22]:9.391671,no_tail_l3[&index=5]:0.112098)[&index=23]:0.020172)[&index=24]:0.014274,no_tail_l1[&index=7]:0.026845)[&index=25]:0.040104)[&index=26];
175800	-495.409	-427.688	-67.7204	((no_tail_l1[&index=7]:0.021923,(no_tail_l2[&index=6]:0.015636,(no_tail_l3[&index=5]:0.055426,((red_f2[&index=2]:0.024155,red_f1[&index=1]:0.011007)[&index=20]:0.724530,(blue_f1[&index=3]:0.021810,blue_f2[&index=4]:0.000662)[&index=21]:3.705551)[&index=22]:5.654588)[&index=23]:0.000572)[&index=24]:0.041045)[&index=25]:0.134265,ano_tail_r1[&index=8]:0.009737,(no_tail_r2[&index=9]:0.019358,(no_tail_r3[&index=10]:0.031634,(((red1[&index=13]:0.029391,red2[&index=14]:0.006650)[&index=15]:3.764916,blue2[&index=12]:0.031819)[&index=16]:0.007902,blue1[&index=11]:0.001962)[&index=17]:6.319768)[&index=18]:0.062899)[&index=19]:0.003961)[&index=26];
175900	-498.075	-430.629	-67.4459	(ano_tail_r1[&index=8]:0.001546,(no_tail_l1[&index=7]:0.010873,(no_tail_l2[&index=6]:0.025824,(no_tail_l3[&index=5]:0.015135,((blue_f1[&index=3]:0.000770,blue_f2[&index=4]:0.015203)[&index=21]:2.753118,(red_f2[&index=2]:0.017530,red_f1[&index=1]:0.000042)[&index=20]:5.883939)[&index=22]:1.409040)[&index=23]:0.048394)[&index=24]:0.023535)[&index=25]:0.019434,(((((red2[&index=14]:0.064051,red1[&index=13]:0.003708)[&index=15]:4.561392,blue2[&index=12]:0.034998)[&index=16]:0.052434,blue1[&index=11]:0.021266)[&index=17]:4.241175,no_tail_r3[&index=10]:0.007639)[&index=18]:0.061259,no_tail_r2[&index=9]:0.023637)[&index=19]:0.032644)[&index=26];
176000	-502.555	-433.224	-69.3311	((((((red_f2[&index=2]:0.025236,red_f1[&index=1]:0.003849)[&index=20]:2.155330,(blue_f1[&index=3]:0.024509,blue_f2[&index=4]:0.040465)[&index=21]:12.408865)[&index=22]:1.242948,no_tail_l3[&index=5]:0.093363)[&index=23]:0.020292,no_tail_l2[&index=6]:0.019264)[&index=24]:0.071366,no_tail_l1[&index=7]:0.039933)[&index=25]:0.020221,((no_tail_r3[&index=10]:0.004115,(((red2[&index=14]:0.006704,red1[&index=13]:0.013474)[&index=15]:7.347474,blue2[&index=12]:0.005366)[&index=16]:0.012373,blue1[&index=11]:0.010697)[&index=17]:5.037488)[&index=18]:0.022960,no_tail_r2[&index=9]:0.075600)[&index=19]:0.036944,ano_tail_r1[&index=8]:0.015673)[&index=26];
176100	-494.234	-425.677	-68.5567	((((((red_f2[&index=2]:0.001270,red_f1[&index=1]:0.001270)[&index=20]:4.189230,(blue_f2[&index=4]:0.015215,blue_f1[&index=3]:0.004049)[&index=21]:3.020697)[&index=22]:2.114444,no_tail_l3[&index=5]:0.044832)[&index=23]:0.063039,no_tail_l2[&index=6]:0.040905)[&index=24]:0.001710,no_tail_l1[&index=7]:0.022829)[&index=25]:0.050557,ano_tail_r1[&index=8]:0.017862,(((blue1[&index=11]:0.012805,((red1[&index=13]:0.002958,red2[&index=14]:0.026461)[&index=15]:5.117934,blue2[&index=12]:0.011698)[&index=16]:0.013066)[&index=17]:9.970869,no_tail_r3[&index=10]:0.087802)[&index=18]:0.004639,no_tail_r2[&index=9]:0.014841)[&index=19]:0.031477)[&index=26];
176200	-508.018	-435.726	-72.2924	(ano_tail_r1[&index=8]:0.002105,(no_tail_r2[&index=9]:0.033959,((((red1[&index=13]:0.010423,red2[&index=14]:0.052806)[&index=15]:11.463187,blue2[&index=12]:0.014430)[&index=16]:0.005265,blue1[&index=11]:0.011052)[&index=17]:4.553836,no_tail_r3[&index=10]:0.132960)[&index=18]:0.006395)[&index=19]:0.041596,(no_tail_l1[&index=7]:0.141833,(no_tail_l2[&index=6]:0.000401,(no_tail_l3[&index=5]:0.018403,((blue_f1[&index=3]:0.013761,blue_f2[&index=4]:0.003933)[&index=21]:13.704249,(red_f2[&index=2]:0.054330,red_f1[&index=1]:0.015655)[&index=20]:4.054419)[&index=22]:9.080032)[&index=23]:0.022744)[&index=24]:0.019842)[&index=25]:0.103608)[&index=26];
176300	-503.057	-433.689	-69.3676	((no_tail_r2[&index=9]:0.004975,((((red1[&index=13]:0.022401,red2[&index=14]:0.008700)[&index=15]:3.072745,blue2[&index=12]:0.021721)[&index=16]:0.005030,blue1[&index=11]:0.052496)[&index=17]:6.411818,no_tail_r3[&index=10]:0.026443)[&index=18]:0.017935)[&index=19]:0.067536,ano_tail_r1[&index=8]:0.098210,((no_tail_l2[&index=6]:0.005034,(no_tail_l3[&index=5]:0.083471,((red_f2[&index=2]:0.007813,red_f1[&index=1]:0.003766)[&index=20]:9.974069,(blue_f1[&index=3]:0.016299,blue_f2[&index=4]:0.082335)[&index=21]:6.779536)[&index=22]:2.077036)[&index=23]:0.013337)[&index=24]:0.039768,no_tail_l1[&index=7]:0.015553)[&index=25]:0.028821)[&index=26];
176400	-503.956	-427.959	-75.9969	((no_tail_r2[&index=9]:0.007515,(no_tail_r3[&index=10]:0.018154,(blue1[&index=11]:0.033921,(blue2[&index=12]:0.049198,(red2[&index=14]:0.003246,red1[&index=13]:0.008626)[&index=15]:1.746219)[&index=16]:0.011127)[&index=17]:27.989209)[&index=18]:0.015985)[&index=19]:0.040833,ano_tail_r1[&index=8]:0.005160,((no_tail_l2[&index=6]:0.006526,(((red_f1[&index=1]:0.074339,red_f2[&index=2]:0.005938)[&index=20]:8.806926,(blue_f2[&index=4]:0.031730,blue_f1[&index=3]:0.002544)[&index=21]:20.023330)[&index=22]:3.061637,no_tail_l3[&index=5]:0.025483)[&index=23]:0.006068)[&index=24]:0.061058,no_tail_l1[&index=7]:0.000206)[&index=25]:0.048611)[&index=26];
176500	-501.553	-432.683	-68.8699	((no_tail_l1[&index=7]:0.107660,(no_tail_l2[&index=6]:0.008436,(((red_f1[&index=1]:0.027518,red_f2[&index=2]:0.002539)[&index=20]:3.623665,(blue_f2[&index=4]:0.016067,blue_f1[&index=3]:0.036342)[&index=21]:0.731872)[&index=22]:9.130966,no_tail_l3[&index=5]:0.054656)[&index=23]:0.020252)[&index=24]:0.008028)[&index=25]:0.098385,(no_tail_r2[&index=9]:0.014779,(no_tail_r3[&index=10]:0.017942,(blue1[&index=11]:0.002008,((red2[&index=14]:0.009768,red1[&index=13]:0.021037)[&index=15]:6.721309,blue2[&index=12]:0.041817)[&index=16]:0.024921)[&index=17]:5.589752)[&index=18]:0.074701)[&index=19]:0.056515,ano_tail_r1[&index=8]:0.007604)[&index=26];
176600	-499.589	-427.879	-71.7101	((no_tail_l1[&index=7]:0.020025,(no_tail_l2[&index=6]:0.002929,(((red_f2[&index=2]:0.016813,red_f1[&index=1]:0.001904)[&index=20]:12.309539,(blue_f2[&index=4]:0.001483,blue_f1[&index=3]:0.004434)[&index=21]:13.652850)[&index=22]:4.780658,no_tail_l3[&index=5]:0.068982)[&index=23]:0.025083)[&index=24]:0.036016)[&index=25]:0.036282,ano_tail_r1[&index=8]:0.062832,(no_tail_r2[&index=9]:0.004835,((blue1[&index=11]:0.028193,((red1[&index=13]:0.018381,red2[&index=14]:0.005563)[&index=15]:5.231964,blue2[&index=12]:0.010705)[&index=16]:0.018893)[&index=17]:4.131661,no_tail_r3[&index=10]:0.066448)[&index=18]:0.084932)[&index=19]:0.028030)[&index=26];
176700	-505.63	-430.183	-75.447	((no_tail_r2[&index=9]:0.021594,(no_tail_r3[&index=10]:0.022051,(blue1[&index=11]:0.005271,((red2[&index=14]:0.049576,red1[&index=13]:0.016202)[&index=15]:7.163186,blue2[&index=12]:0.026148)[&index=16]:0.021007)[&index=17]:13.192509)[&index=18]:0.119680)[&index=19]:0.003323,ano_tail_r1[&index=8]:0.025063,((no_tail_l2[&index=6]:0.001423,(no_tail_l3[&index=5]:0.030562,((red_f1[&index=1]:0.028427,red_f2[&index=2]:0.000655)[&index=20]:10.842561,(blue_f1[&index=3]:0.029131,blue_f2[&index=4]:0.009220)[&index=21]:1.729229)[&index=22]:25.879896)[&index=23]:0.044309)[&index=24]:0.019154,no_tail_l1[&index=7]:0.001006)[&index=25]:0.052858)[&index=26];
176800	-493.098	-422.756	-70.3423	((no_tail_l1[&index=7]:0.031622,(no_tail_l2[&index=6]:0.044784,(no_tail_l3[&index=5]:0.057996,((blue_f2[&index=4]:0.011858,blue_f1[&index=3]:0.005625)[&index=21]:2.323545,(red_f2[&index=2]:0.000994,red_f1[&index=1]:0.001376)[&index=20]:5.480253)[&index=22]:6.411864)[&index=23]:0.018179)[&index=24]:0.016946)[&index=25]:0.146733,ano_tail_r1[&index=8]:0.000292,(no_tail_r2[&index=9]:0.005633,(no_tail_r3[&index=10]:0.012856,(((red1[&index=13]:0.000055,red2[&index=14]:0.000873)[&index=15]:5.087091,blue2[&index=12]:0.010476)[&index=16]:0.014129,blue1[&index=11]:0.005972)[&index=17]:14.003994)[&index=18]:0.030944)[&index=19]:0.086404)[&index=26];
176900	-496.519	-428.065	-68.4534	(ano_tail_r1[&index=8]:0.002962,(((no_tail_l3[&index=5]:0.006583,((red_f2[&index=2]:0.003261,red_f1[&index=1]:0.005271)[&index=20]:1.000525,(blue_f1[&index=3]:0.015102,blue_f2[&index=4]:0.014293)[&index=21]:6.365800)[&index=22]:5.133677)[&index=23]:0.073467,no_tail_l2[&index=6]:0.058367)[&index=24]:0.115649,no_tail_l1[&index=7]:0.008599)[&index=25]:0.051141,(no_tail_r2[&index=9]:0.005471,(no_tail_r3[&index=10]:0.000604,(blue1[&index=11]:0.044581,(blue2[&index=12]:0.002776,(red2[&index=14]:0.022541,red1[&index=13]:0.004286)[&index=15]:4.548891)[&index=16]:0.003459)[&index=17]:6.734052)[&index=18]:0.026829)[&index=19]:0.117552)[&index=26];
177000	-503.315	-434.643	-68.6717	(ano_tail_r1[&index=8]:0.068382,(no_tail_r2[&index=9]:0.002834,(no_tail_r3[&index=10]:0.008992,(((red1[&index=13]:0.031848,red2[&index=14]:0.033433)[&index=15]:2.611448,blue2[&index=12]:0.065531)[&index=16]:0.023001,blue1[&index=11]:0.011058)[&index=17]:10.092842)[&index=18]:0.067197)[&index=19]:0.008770,(no_tail_l1[&index=7]:0.035898,((((red_f1[&index=1]:0.018039,red_f2[&index=2]:0.000216)[&index=20]:3.086041,(blue_f2[&index=4]:0.006268,blue_f1[&index=3]:0.003435)[&index=21]:0.737985)[&index=22]:8.235020,no_tail_l3[&index=5]:0.033272)[&index=23]:0.061695,no_tail_l2[&index=6]:0.058474)[&index=24]:0.007542)[&index=25]:0.148459)[&index=26];
177100	-502.172	-430.089	-72.0829	((((((red_f1[&index=1]:0.059680,red_f2[&index=2]:0.001763)[&index=20]:6.537953,(blue_f1[&index=3]:0.016549,blue_f2[&index=4]:0.016800)[&index=21]:7.323586)[&index=22]:11.885104,no_tail_l3[&index=5]:0.030673)[&index=23]:0.009831,no_tail_l2[&index=6]:0.019300)[&index=24]:0.029579,no_tail_l1[&index=7]:0.090762)[&index=25]:0.024180,ano_tail_r1[&index=8]:0.001691,(no_tail_r2[&index=9]:0.010173,(((blue2[&index=12]:0.001042,(red2[&index=14]:0.018765,red1[&index=13]:0.004471)[&index=15]:4.112540)[&index=16]:0.029474,blue1[&index=11]:0.024928)[&index=17]:12.124541,no_tail_r3[&index=10]:0.046726)[&index=18]:0.003576)[&index=19]:0.089992)[&index=26];
177200	-493.456	-423.017	-70.4392	(ano_tail_r1[&index=8]:0.062188,(no_tail_l1[&index=7]:0.031455,((no_tail_l3[&index=5]:0.019326,((red_f2[&index=2]:0.003457,red_f1[&index=1]:0.018578)[&index=20]:5.261637,(blue_f2[&index=4]:0.002093,blue_f1[&index=3]:0.001920)[&index=21]:2.835340)[&index=22]:15.286498)[&index=23]:0.000429,no_tail_l2[&index=6]:0.061135)[&index=24]:0.054789)[&index=25]:0.053241,((no_tail_r3[&index=10]:0.016338,(blue1[&index=11]:0.001376,(blue2[&index=12]:0.016268,(red1[&index=13]:0.003389,red2[&index=14]:0.007597)[&index=15]:4.458655)[&index=16]:0.000069)[&index=17]:6.045068)[&index=18]:0.032850,no_tail_r2[&index=9]:0.003009)[&index=19]:0.018333)[&index=26];
177300	-503.525	-432.805	-70.7197	(ano_tail_r1[&index=8]:0.039175,(no_tail_l1[&index=7]:0.009429,(no_tail_l2[&index=6]:0.021846,(((blue_f1[&index=3]:0.001727,blue_f2[&index=4]:0.034655)[&index=21]:17.551202,(red_f1[&index=1]:0.009032,red_f2[&index=2]:0.075033)[&index=20]:7.368391)[&index=22]:1.149801,no_tail_l3[&index=5]:0.001341)[&index=23]:0.026575)[&index=24]:0.112962)[&index=25]:0.021125,((no_tail_r3[&index=10]:0.005965,(blue1[&index=11]:0.011177,((red1[&index=13]:0.001293,red2[&index=14]:0.002081)[&index=15]:2.819411,blue2[&index=12]:0.042982)[&index=16]:0.063047)[&index=17]:6.241137)[&index=18]:0.023280,no_tail_r2[&index=9]:0.000780)[&index=19]:0.064237)[&index=26];
177400	-498.111	-428.717	-69.3943	((no_tail_l1[&index=7]:0.036755,((no_tail_l3[&index=5]:0.043200,((red_f2[&index=2]:0.001852,red_f1[&index=1]:0.042187)[&index=20]:2.554021,(blue_f1[&index=3]:0.013878,blue_f2[&index=4]:0.001489)[&index=21]:9.061501)[&index=22]:8.218361)[&index=23]:0.002239,no_tail_l2[&index=6]:0.031402)[&index=24]:0.067603)[&index=25]:0.079446,ano_tail_r1[&index=8]:0.005875,(((blue1[&index=11]:0.008853,((red1[&index=13]:0.005410,red2[&index=14]:0.006588)[&index=15]:4.037993,blue2[&index=12]:0.012726)[&index=16]:0.015868)[&index=17]:4.627927,no_tail_r3[&index=10]:0.062526)[&index=18]:0.112531,no_tail_r2[&index=9]:0.012366)[&index=19]:0.007788)[&index=26];
177500	-492.196	-421.4	-70.7953	((((((red_f2[&index=2]:0.012658,red_f1[&index=1]:0.013029)[&index=20]:11.144301,(blue_f2[&index=4]:0.010024,blue_f1[&index=3]:0.013114)[&index=21]:8.767459)[&index=22]:0.838952,no_tail_l3[&index=5]:0.003408)[&index=23]:0.003574,no_tail_l2[&index=6]:0.005234)[&index=24]:0.031312,no_tail_l1[&index=7]:0.012251)[&index=25]:0.068936,ano_tail_r1[&index=8]:0.025468,(no_tail_r2[&index=9]:0.008177,((blue1[&index=11]:0.036642,(blue2[&index=12]:0.006281,(red2[&index=14]:0.001390,red1[&index=13]:0.010747)[&index=15]:3.122409)[&index=16]:0.000220)[&index=17]:11.882712,no_tail_r3[&index=10]:0.023142)[&index=18]:0.025821)[&index=19]:0.008401)[&index=26];
177600	-497.933	-428.728	-69.2042	(((no_tail_l2[&index=6]:0.110889,(no_tail_l3[&index=5]:0.010380,((red_f1[&index=1]:0.020066,red_f2[&index=2]:0.044649)[&index=20]:4.678486,(blue_f1[&index=3]:0.002652,blue_f2[&index=4]:0.012882)[&index=21]:2.028866)[&index=22]:5.460362)[&index=23]:0.053574)[&index=24]:0.032522,no_tail_l1[&index=7]:0.011553)[&index=25]:0.072116,ano_tail_r1[&index=8]:0.000795,(no_tail_r2[&index=9]:0.058119,(no_tail_r3[&index=10]:0.008267,(blue1[&index=11]:0.001449,((red2[&index=14]:0.005237,red1[&index=13]:0.006677)[&index=15]:10.259654,blue2[&index=12]:0.019181)[&index=16]:0.001945)[&index=17]:5.160889)[&index=18]:0.042440)[&index=19]:0.016090)[&index=26];
177700	-501.518	-428.846	-72.6713	((no_tail_r2[&index=9]:0.022776,(no_tail_r3[&index=10]:0.024519,((blue2[&index=12]:0.007095,(red2[&index=14]:0.010594,red1[&index=13]:0.019670)[&index=15]:9.686528)[&index=16]:0.024559,blue1[&index=11]:0.063505)[&index=17]:12.005685)[&index=18]:0.000827)[&index=19]:0.040892,(no_tail_l1[&index=7]:0.006512,((no_tail_l3[&index=5]:0.031476,((red_f2[&index=2]:0.009906,red_f1[&index=1]:0.013668)[&index=20]:7.573058,(blue_f1[&index=3]:0.004731,blue_f2[&index=4]:0.005804)[&index=21]:13.776558)[&index=22]:1.896583)[&index=23]:0.107434,no_tail_l2[&index=6]:0.000016)[&index=24]:0.034916)[&index=25]:0.020737,ano_tail_r1[&index=8]:0.067294)[&index=26];
177800	-502.247	-434.693	-67.5544	(((no_tail_r3[&index=10]:0.060131,(((red2[&index=14]:0.060620,red1[&index=13]:0.003191)[&index=15]:2.465420,blue2[&index=12]:0.006393)[&index=16]:0.002693,blue1[&index=11]:0.006274)[&index=17]:3.479645)[&index=18]:0.051684,no_tail_r2[&index=9]:0.015594)[&index=19]:0.073603,(no_tail_l1[&index=7]:0.038458,(no_tail_l2[&index=6]:0.025851,(((blue_f1[&index=3]:0.005686,blue_f2[&index=4]:0.011278)[&index=21]:2.049815,(red_f2[&index=2]:0.050339,red_f1[&index=1]:0.010074)[&index=20]:4.576823)[&index=22]:6.646886,no_tail_l3[&index=5]:0.036472)[&index=23]:0.066872)[&index=24]:0.070022)[&index=25]:0.040314,ano_tail_r1[&index=8]:0.016633)[&index=26];
177900	-500.902	-429.179	-71.7223	(ano_tail_r1[&index=8]:0.053230,(no_tail_r2[&index=9]:0.010144,(no_tail_r3[&index=10]:0.021966,(((red2[&index=14]:0.025916,red1[&index=13]:0.019542)[&index=15]:13.248081,blue2[&index=12]:0.036894)[&index=16]:0.025592,blue1[&index=11]:0.004306)[&index=17]:7.350254)[&index=18]:0.011433)[&index=19]:0.017315,(no_tail_l1[&index=7]:0.041030,((((blue_f2[&index=4]:0.005242,blue_f1[&index=3]:0.016824)[&index=21]:4.572914,(red_f2[&index=2]:0.012911,red_f1[&index=1]:0.004585)[&index=20]:3.532397)[&index=22]:11.450457,no_tail_l3[&index=5]:0.005947)[&index=23]:0.027681,no_tail_l2[&index=6]:0.006263)[&index=24]:0.151151)[&index=25]:0.058664)[&index=26];
178000	-490.467	-421.621	-68.8469	(ano_tail_r1[&index=8]:0.011889,(no_tail_r2[&index=9]:0.015788,(no_tail_r3[&index=10]:0.015336,((blue2[&index=12]:0.032064,(red2[&index=14]:0.001749,red1[&index=13]:0.015083)[&index=15]:8.907213)[&index=16]:0.018932,blue1[&index=11]:0.004291)[&index=17]:7.560978)[&index=18]:0.003870)[&index=19]:0.034921,(no_tail_l1[&index=7]:0.013559,(no_tail_l2[&index=6]:0.000352,(no_tail_l3[&index=5]:0.015308,((red_f1[&index=1]:0.001996,red_f2[&index=2]:0.003921)[&index=20]:1.363157,(blue_f1[&index=3]:0.022745,blue_f2[&index=4]:0.008411)[&index=21]:2.585465)[&index=22]:5.549186)[&index=23]:0.056379)[&index=24]:0.056875)[&index=25]:0.033947)[&index=26];
178100	-492.55	-421.251	-71.2989	((((((blue_f1[&index=3]:0.012945,blue_f2[&index=4]:0.009975)[&index=21]:1.545081,(red_f1[&index=1]:0.006682,red_f2[&index=2]:0.002380)[&index=20]:8.070312)[&index=22]:9.634308,no_tail_l3[&index=5]:0.019307)[&index=23]:0.009128,no_tail_l2[&index=6]:0.023859)[&index=24]:0.026001,no_tail_l1[&index=7]:0.031929)[&index=25]:0.066874,ano_tail_r1[&index=8]:0.005898,(no_tail_r2[&index=9]:0.009592,(no_tail_r3[&index=10]:0.005329,(blue1[&index=11]:0.014252,(blue2[&index=12]:0.023002,(red2[&index=14]:0.008527,red1[&index=13]:0.009323)[&index=15]:13.801243)[&index=16]:0.017319)[&index=17]:5.186859)[&index=18]:0.022297)[&index=19]:0.031270)[&index=26];
178200	-496.307	-424.754	-71.5527	(ano_tail_r1[&index=8]:0.015063,((no_tail_l2[&index=6]:0.026885,(((red_f1[&index=1]:0.024100,red_f2[&index=2]:0.005426)[&index=20]:1.776235,(blue_f2[&index=4]:0.002027,blue_f1[&index=3]:0.003930)[&index=21]:21.447038)[&index=22]:8.199640,no_tail_l3[&index=5]:0.053484)[&index=23]:0.008047)[&index=24]:0.030016,no_tail_l1[&index=7]:0.021950)[&index=25]:0.036116,((no_tail_r3[&index=10]:0.042482,((blue2[&index=12]:0.004633,(red1[&index=13]:0.001974,red2[&index=14]:0.007558)[&index=15]:3.299686)[&index=16]:0.006023,blue1[&index=11]:0.020304)[&index=17]:4.660569)[&index=18]:0.094846,no_tail_r2[&index=9]:0.015457)[&index=19]:0.059106)[&index=26];
178300	-501.884	-430.831	-71.0527	(ano_tail_r1[&index=8]:0.013983,(no_tail_r2[&index=9]:0.032268,(no_tail_r3[&index=10]:0.045890,((blue2[&index=12]:0.002787,(red1[&index=13]:0.028036,red2[&index=14]:0.033780)[&index=15]:2.769300)[&index=16]:0.005767,blue1[&index=11]:0.073865)[&index=17]:9.566951)[&index=18]:0.005458)[&index=19]:0.075325,(((no_tail_l3[&index=5]:0.065114,((red_f2[&index=2]:0.025866,red_f1[&index=1]:0.008619)[&index=20]:15.150801,(blue_f1[&index=3]:0.016191,blue_f2[&index=4]:0.005949)[&index=21]:2.170252)[&index=22]:7.092411)[&index=23]:0.003530,no_tail_l2[&index=6]:0.002305)[&index=24]:0.042849,no_tail_l1[&index=7]:0.030447)[&index=25]:0.094905)[&index=26];
178400	-501.704	-431.896	-69.8086	((no_tail_l1[&index=7]:0.003581,(no_tail_l2[&index=6]:0.033475,(no_tail_l3[&index=5]:0.061108,((red_f2[&index=2]:0.015376,red_f1[&index=1]:0.057776)[&index=20]:10.517741,(blue_f2[&index=4]:0.009651,blue_f1[&index=3]:0.045471)[&index=21]:6.151457)[&index=22]:4.051877)[&index=23]:0.050398)[&index=24]:0.003781)[&index=25]:0.092784,(((blue1[&index=11]:0.008461,(blue2[&index=12]:0.029439,(red1[&index=13]:0.008628,red2[&index=14]:0.008908)[&index=15]:4.426237)[&index=16]:0.034436)[&index=17]:5.431500,no_tail_r3[&index=10]:0.026946)[&index=18]:0.046361,no_tail_r2[&index=9]:0.008464)[&index=19]:0.013830,ano_tail_r1[&index=8]:0.004528)[&index=26];
178500	-497.403	-427.12	-70.2835	(((no_tail_r3[&index=10]:0.054273,(((red1[&index=13]:0.025971,red2[&index=14]:0.008714)[&index=15]:5.007488,blue2[&index=12]:0.015667)[&index=16]:0.003254,blue1[&index=11]:0.025988)[&index=17]:14.679755)[&index=18]:0.008124,no_tail_r2[&index=9]:0.006010)[&index=19]:0.010256,((no_tail_l2[&index=6]:0.006473,((((blue_f1[&index=3]:0.007849,blue_f2[&index=4]:0.037410)[&index=21]:8.352108,red_f2[&index=2]:0.004852)[&index=20]:0.001706,red_f1[&index=1]:0.009907)[&index=22]:5.007234,no_tail_l3[&index=5]:0.008282)[&index=23]:0.027415)[&index=24]:0.005977,no_tail_l1[&index=7]:0.021379)[&index=25]:0.113523,ano_tail_r1[&index=8]:0.066856)[&index=26];
178600	-507.801	-434.538	-73.2635	(ano_tail_r1[&index=8]:0.004311,((((blue2[&index=12]:0.007511,(red1[&index=13]:0.008031,red2[&index=14]:0.044760)[&index=15]:14.206631)[&index=16]:0.038474,blue1[&index=11]:0.017829)[&index=17]:6.013170,no_tail_r3[&index=10]:0.145575)[&index=18]:0.014128,no_tail_r2[&index=9]:0.007955)[&index=19]:0.048355,(no_tail_l1[&index=7]:0.048274,(no_tail_l2[&index=6]:0.014594,(no_tail_l3[&index=5]:0.007080,((red_f2[&index=2]:0.001319,red_f1[&index=1]:0.026470)[&index=21]:12.936793,(blue_f2[&index=4]:0.022776,blue_f1[&index=3]:0.011247)[&index=20]:2.979552)[&index=22]:11.529230)[&index=23]:0.100406)[&index=24]:0.086579)[&index=25]:0.095307)[&index=26];
178700	-510.687	-434.783	-75.9032	((no_tail_r2[&index=9]:0.033147,(no_tail_r3[&index=10]:0.062685,(blue1[&index=11]:0.000815,(blue2[&index=12]:0.060093,(red1[&index=13]:0.001486,red2[&index=14]:0.014758)[&index=15]:11.023736)[&index=16]:0.000096)[&index=17]:19.180438)[&index=18]:0.040300)[&index=19]:0.008659,((no_tail_l2[&index=6]:0.040906,(((red_f1[&index=1]:0.017584,red_f2[&index=2]:0.019601)[&index=21]:11.429848,(blue_f2[&index=4]:0.012957,blue_f1[&index=3]:0.029058)[&index=20]:11.473441)[&index=22]:7.847229,no_tail_l3[&index=5]:0.006819)[&index=23]:0.006306)[&index=24]:0.015152,no_tail_l1[&index=7]:0.192740)[&index=25]:0.090614,ano_tail_r1[&index=8]:0.006645)[&index=26];
178800	-503.974	-432.811	-71.1625	(ano_tail_r1[&index=8]:0.017720,(no_tail_l1[&index=7]:0.040062,((no_tail_l3[&index=5]:0.022376,((red_f2[&index=2]:0.013800,red_f1[&index=1]:0.031850)[&index=21]:5.622101,(blue_f1[&index=3]:0.020737,blue_f2[&index=4]:0.046416)[&index=20]:1.345810)[&index=22]:11.774109)[&index=23]:0.005372,no_tail_l2[&index=6]:0.001942)[&index=24]:0.053218)[&index=25]:0.017254,(((blue1[&index=11]:0.002171,(blue2[&index=12]:0.009551,(red1[&index=13]:0.024957,red2[&index=14]:0.006300)[&index=15]:11.359197)[&index=16]:0.070455)[&index=17]:7.249965,no_tail_r3[&index=10]:0.056691)[&index=18]:0.046856,no_tail_r2[&index=9]:0.030969)[&index=19]:0.041653)[&index=26];
178900	-496.668	-424.859	-71.8088	(ano_tail_r1[&index=8]:0.003881,((no_tail_r3[&index=10]:0.098880,(blue1[&index=11]:0.000973,(blue2[&index=12]:0.029752,(red1[&index=13]:0.015679,red2[&index=14]:0.048203)[&index=15]:5.532476)[&index=16]:0.015218)[&index=17]:7.870003)[&index=18]:0.017802,no_tail_r2[&index=9]:0.007566)[&index=19]:0.041045,((no_tail_l2[&index=6]:0.001515,(no_tail_l3[&index=5]:0.022529,((red_f2[&index=2]:0.001830,red_f1[&index=1]:0.007773)[&index=21]:1.055959,(blue_f2[&index=4]:0.004898,blue_f1[&index=3]:0.002058)[&index=20]:20.380264)[&index=22]:5.861522)[&index=23]:0.002202)[&index=24]:0.065827,no_tail_l1[&index=7]:0.028866)[&index=25]:0.026338)[&index=26];
179000	-495.973	-423.271	-72.7027	((no_tail_l1[&index=7]:0.018625,((((red_f2[&index=2]:0.001009,red_f1[&index=1]:0.020489)[&index=21]:7.861160,(blue_f1[&index=3]:0.005673,blue_f2[&index=4]:0.004372)[&index=20]:10.120739)[&index=22]:9.115939,no_tail_l3[&index=5]:0.004878)[&index=23]:0.011166,no_tail_l2[&index=6]:0.010007)[&index=24]:0.005560)[&index=25]:0.045927,(((((red2[&index=14]:0.050064,red1[&index=13]:0.000274)[&index=15]:9.575028,blue2[&index=12]:0.008486)[&index=16]:0.007533,blue1[&index=11]:0.037040)[&index=17]:8.606477,no_tail_r3[&index=10]:0.039077)[&index=18]:0.014249,no_tail_r2[&index=9]:0.007434)[&index=19]:0.020588,ano_tail_r1[&index=8]:0.020511)[&index=26];
179100	-495.946	-428.823	-67.1227	(((no_tail_l2[&index=6]:0.030554,(((blue_f1[&index=3]:0.009558,blue_f2[&index=4]:0.023580)[&index=20]:1.625167,(red_f2[&index=2]:0.022765,red_f1[&index=1]:0.002907)[&index=21]:1.861229)[&index=22]:5.271506,no_tail_l3[&index=5]:0.105329)[&index=23]:0.025389)[&index=24]:0.018353,no_tail_l1[&index=7]:0.047583)[&index=25]:0.024128,ano_tail_r1[&index=8]:0.001930,((no_tail_r3[&index=10]:0.014868,(((red2[&index=14]:0.014382,red1[&index=13]:0.032458)[&index=15]:3.473700,blue2[&index=12]:0.009069)[&index=16]:0.005859,blue1[&index=11]:0.022756)[&index=17]:4.975501)[&index=18]:0.037974,no_tail_r2[&index=9]:0.000333)[&index=19]:0.055799)[&index=26];
179200	-496.301	-429.545	-66.7564	((((((red1[&index=13]:0.000405,red2[&index=14]:0.000430)[&index=15]:2.864793,blue2[&index=12]:0.001244)[&index=16]:0.040905,blue1[&index=11]:0.009206)[&index=17]:5.665777,no_tail_r3[&index=10]:0.004512)[&index=18]:0.039768,no_tail_r2[&index=9]:0.022409)[&index=19]:0.090531,(no_tail_l1[&index=7]:0.057441,((no_tail_l3[&index=5]:0.027752,((red_f2[&index=2]:0.007951,red_f1[&index=1]:0.007907)[&index=21]:1.429567,(blue_f2[&index=4]:0.043119,blue_f1[&index=3]:0.012962)[&index=20]:1.600951)[&index=22]:3.757844)[&index=23]:0.041595,no_tail_l2[&index=6]:0.062816)[&index=24]:0.007319)[&index=25]:0.068008,ano_tail_r1[&index=8]:0.015572)[&index=26];
179300	-504.238	-431.635	-72.603	(ano_tail_r1[&index=8]:0.023495,(((blue1[&index=11]:0.019632,(blue2[&index=12]:0.008469,(red1[&index=13]:0.011366,red2[&index=14]:0.037155)[&index=15]:6.359352)[&index=16]:0.023331)[&index=17]:4.983948,no_tail_r3[&index=10]:0.034391)[&index=18]:0.078613,no_tail_r2[&index=9]:0.004959)[&index=19]:0.074804,((no_tail_l2[&index=6]:0.091238,(((blue_f1[&index=3]:0.005445,blue_f2[&index=4]:0.010814)[&index=20]:6.420899,(red_f2[&index=2]:0.012411,red_f1[&index=1]:0.000952)[&index=21]:13.904948)[&index=22]:12.808469,no_tail_l3[&index=5]:0.010982)[&index=23]:0.049940)[&index=24]:0.033295,no_tail_l1[&index=7]:0.061267)[&index=25]:0.043869)[&index=26];
179400	-496.491	-425.697	-70.7936	((((((red_f2[&index=2]:0.010603,red_f1[&index=1]:0.014451)[&index=21]:5.860983,(blue_f2[&index=4]:0.006522,blue_f1[&index=3]:0.005359)[&index=20]:8.969534)[&index=22]:8.679792,no_tail_l3[&index=5]:0.016710)[&index=23]:0.031302,no_tail_l2[&index=6]:0.014591)[&index=24]:0.034074,no_tail_l1[&index=7]:0.015706)[&index=25]:0.073320,ano_tail_r1[&index=8]:0.020405,(no_tail_r2[&index=9]:0.000129,(((blue2[&index=12]:0.015632,(red2[&index=14]:0.022787,red1[&index=13]:0.029905)[&index=15]:2.101048)[&index=16]:0.023607,blue1[&index=11]:0.021747)[&index=17]:9.975777,no_tail_r3[&index=10]:0.024440)[&index=18]:0.060129)[&index=19]:0.038580)[&index=26];
179500	-497.109	-426.526	-70.5831	((no_tail_r2[&index=9]:0.018610,(no_tail_r3[&index=10]:0.006784,(((red1[&index=13]:0.036965,red2[&index=14]:0.003246)[&index=15]:16.007879,blue2[&index=12]:0.024039)[&index=16]:0.003112,blue1[&index=11]:0.019258)[&index=17]:5.476894)[&index=18]:0.036079)[&index=19]:0.109144,ano_tail_r1[&index=8]:0.000058,(no_tail_l1[&index=7]:0.000122,((no_tail_l3[&index=5]:0.032672,((blue_f2[&index=4]:0.039895,blue_f1[&index=3]:0.006839)[&index=20]:0.501338,(red_f2[&index=2]:0.001320,red_f1[&index=1]:0.002909)[&index=21]:2.168048)[&index=22]:10.386953)[&index=23]:0.003333,no_tail_l2[&index=6]:0.036229)[&index=24]:0.066907)[&index=25]:0.025846)[&index=26];
179600	-501.213	-432.555	-68.6574	(ano_tail_r1[&index=8]:0.001322,(no_tail_r2[&index=9]:0.014880,((blue1[&index=11]:0.017413,(blue2[&index=12]:0.017685,(red1[&index=13]:0.013506,red2[&index=14]:0.004241)[&index=15]:8.156746)[&index=16]:0.022134)[&index=17]:5.189244,no_tail_r3[&index=10]:0.004859)[&index=18]:0.039536)[&index=19]:0.025293,((no_tail_l2[&index=6]:0.051265,(no_tail_l3[&index=5]:0.085755,((blue_f1[&index=3]:0.000863,blue_f2[&index=4]:0.000379)[&index=20]:1.767943,(red_f2[&index=2]:0.022451,red_f1[&index=1]:0.047625)[&index=21]:1.994774)[&index=22]:7.633650)[&index=23]:0.188775)[&index=24]:0.006508,no_tail_l1[&index=7]:0.029978)[&index=25]:0.049032)[&index=26];
179700	-496.302	-428.247	-68.0551	((no_tail_r2[&index=9]:0.002882,(no_tail_r3[&index=10]:0.022309,(blue1[&index=11]:0.000626,((red2[&index=14]:0.039190,red1[&index=13]:0.001961)[&index=15]:3.261324,blue2[&index=12]:0.001299)[&index=16]:0.002476)[&index=17]:4.029860)[&index=18]:0.024998)[&index=19]:0.015880,(((no_tail_l3[&index=5]:0.032925,((blue_f2[&index=4]:0.027138,blue_f1[&index=3]:0.009127)[&index=20]:6.668703,(red_f1[&index=1]:0.009273,red_f2[&index=2]:0.066227)[&index=21]:6.599512)[&index=22]:1.370671)[&index=23]:0.017523,no_tail_l2[&index=6]:0.002314)[&index=24]:0.062392,no_tail_l1[&index=7]:0.027931)[&index=25]:0.072327,ano_tail_r1[&index=8]:0.005774)[&index=26];
179800	-502.749	-432.242	-70.5065	(((no_tail_l2[&index=6]:0.028674,(no_tail_l3[&index=5]:0.041389,((blue_f2[&index=4]:0.007331,blue_f1[&index=3]:0.002051)[&index=20]:2.246297,(red_f2[&index=2]:0.018968,red_f1[&index=1]:0.049860)[&index=21]:3.397008)[&index=22]:12.592572)[&index=23]:0.038790)[&index=24]:0.088748,no_tail_l1[&index=7]:0.027698)[&index=25]:0.031841,(((blue1[&index=11]:0.003445,((red1[&index=13]:0.013340,red2[&index=14]:0.011665)[&index=15]:8.225316,blue2[&index=12]:0.044161)[&index=16]:0.021520)[&index=17]:7.590795,no_tail_r3[&index=10]:0.028067)[&index=18]:0.076512,no_tail_r2[&index=9]:0.014278)[&index=19]:0.001221,ano_tail_r1[&index=8]:0.029938)[&index=26];
179900	-495.238	-424.511	-70.727	(((no_tail_l2[&index=6]:0.033179,(((red_f2[&index=2]:0.043610,red_f1[&index=1]:0.008030)[&index=21]:9.740314,(blue_f2[&index=4]:0.002103,blue_f1[&index=3]:0.001953)[&index=20]:5.814619)[&index=22]:5.885980,no_tail_l3[&index=5]:0.011071)[&index=23]:0.015295)[&index=24]:0.016364,no_tail_l1[&index=7]:0.009723)[&index=25]:0.054843,((no_tail_r3[&index=10]:0.025065,(((red1[&index=13]:0.004621,red2[&index=14]:0.001967)[&index=15]:5.388577,blue2[&index=12]:0.004411)[&index=16]:0.040086,blue1[&index=11]:0.006116)[&index=17]:8.472445)[&index=18]:0.074433,no_tail_r2[&index=9]:0.048353)[&index=19]:0.020206,ano_tail_r1[&index=8]:0.010515)[&index=26];
180000	-498.889	-429.326	-69.5627	(ano_tail_r1[&index=8]:0.006969,(((blue1[&index=11]:0.034923,((red2[&index=14]:0.016855,red1[&index=13]:0.013941)[&index=15]:2.887622,blue2[&index=12]:0.019352)[&index=16]:0.008040)[&index=17]:6.334058,no_tail_r3[&index=10]:0.015232)[&index=18]:0.003389,no_tail_r2[&index=9]:0.079748)[&index=19]:0.005034,(no_tail_l1[&index=7]:0.068116,(no_tail_l2[&index=6]:0.006975,(((blue_f1[&index=3]:0.014273,blue_f2[&index=4]:0.046613)[&index=20]:8.883977,(red_f1[&index=1]:0.006332,red_f2[&index=2]:0.004739)[&index=21]:0.036168)[&index=22]:11.322650,no_tail_l3[&index=5]:0.018428)[&index=23]:0.012542)[&index=24]:0.020790)[&index=25]:0.045817)[&index=26];
180100	-499.092	-430.204	-68.8877	((no_tail_r2[&index=9]:0.000213,(((blue2[&index=12]:0.030112,(red1[&index=13]:0.050449,red2[&index=14]:0.026794)[&index=15]:3.617185)[&index=16]:0.021237,blue1[&index=11]:0.002764)[&index=17]:6.356410,no_tail_r3[&index=10]:0.005420)[&index=18]:0.079179)[&index=19]:0.050097,(no_tail_l1[&index=7]:0.063160,((no_tail_l3[&index=5]:0.009190,((blue_f1[&index=3]:0.000110,blue_f2[&index=4]:0.007198)[&index=20]:7.995857,(red_f2[&index=2]:0.008537,red_f1[&index=1]:0.026430)[&index=21]:1.058779)[&index=22]:6.928544)[&index=23]:0.060932,no_tail_l2[&index=6]:0.014681)[&index=24]:0.020011)[&index=25]:0.071092,ano_tail_r1[&index=8]:0.033026)[&index=26];
180200	-498.454	-422.517	-75.9371	(ano_tail_r1[&index=8]:0.004759,((no_tail_r3[&index=10]:0.074861,((blue2[&index=12]:0.004740,(red1[&index=13]:0.004425,red2[&index=14]:0.026130)[&index=15]:9.285639)[&index=16]:0.012354,blue1[&index=11]:0.001080)[&index=17]:16.346668)[&index=18]:0.003221,no_tail_r2[&index=9]:0.009343)[&index=19]:0.030393,(no_tail_l1[&index=7]:0.020016,(no_tail_l2[&index=6]:0.006677,(no_tail_l3[&index=5]:0.009601,((red_f2[&index=2]:0.008288,red_f1[&index=1]:0.000169)[&index=21]:1.195198,(blue_f1[&index=3]:0.003044,blue_f2[&index=4]:0.040536)[&index=20]:25.819835)[&index=22]:8.728701)[&index=23]:0.035056)[&index=24]:0.059985)[&index=25]:0.053692)[&index=26];
180300	-492.796	-426.659	-66.1376	(ano_tail_r1[&index=8]:0.000547,((no_tail_l2[&index=6]:0.005949,(no_tail_l3[&index=5]:0.003770,((blue_f2[&index=4]:0.000811,blue_f1[&index=3]:0.008648)[&index=20]:1.741998,(red_f1[&index=1]:0.013120,red_f2[&index=2]:0.022027)[&index=21]:1.115639)[&index=22]:2.829968)[&index=23]:0.002994)[&index=24]:0.090482,no_tail_l1[&index=7]:0.005602)[&index=25]:0.080937,(no_tail_r2[&index=9]:0.010328,((blue1[&index=11]:0.017314,((red2[&index=14]:0.019883,red1[&index=13]:0.014829)[&index=15]:2.702991,blue2[&index=12]:0.000009)[&index=16]:0.018393)[&index=17]:3.945017,no_tail_r3[&index=10]:0.066722)[&index=18]:0.016896)[&index=19]:0.052212)[&index=26];
180400	-502.376	-429.24	-73.1361	(((no_tail_r3[&index=10]:0.033265,((blue2[&index=12]:0.002401,(red1[&index=13]:0.009076,red2[&index=14]:0.001359)[&index=15]:6.770687)[&index=16]:0.014308,blue1[&index=11]:0.016235)[&index=17]:28.295551)[&index=18]:0.131774,no_tail_r2[&index=9]:0.013703)[&index=19]:0.080096,ano_tail_r1[&index=8]:0.021051,(no_tail_l1[&index=7]:0.031906,((((red_f2[&index=2]:0.022034,red_f1[&index=1]:0.001683)[&index=21]:8.209484,(blue_f2[&index=4]:0.006232,blue_f1[&index=3]:0.019957)[&index=20]:3.641927)[&index=22]:0.334743,no_tail_l3[&index=5]:0.006810)[&index=23]:0.003509,no_tail_l2[&index=6]:0.057325)[&index=24]:0.019928)[&index=25]:0.034556)[&index=26];
180500	-491.888	-421.773	-70.1152	(ano_tail_r1[&index=8]:0.007953,(no_tail_r2[&index=9]:0.010211,((((red2[&index=14]:0.050269,red1[&index=13]:0.000192)[&index=15]:7.034327,blue2[&index=12]:0.015717)[&index=16]:0.010128,blue1[&index=11]:0.000211)[&index=17]:9.050077,no_tail_r3[&index=10]:0.045958)[&index=18]:0.023429)[&index=19]:0.006763,(no_tail_l1[&index=7]:0.014186,(no_tail_l2[&index=6]:0.005184,(no_tail_l3[&index=5]:0.003895,((red_f2[&index=2]:0.003958,red_f1[&index=1]:0.001419)[&index=21]:1.464241,(blue_f2[&index=4]:0.004430,blue_f1[&index=3]:0.009152)[&index=20]:1.661049)[&index=22]:13.107585)[&index=23]:0.019979)[&index=24]:0.072140)[&index=25]:0.052708)[&index=26];
180600	-492.916	-423.039	-69.8772	(ano_tail_r1[&index=8]:0.028911,((no_tail_r3[&index=10]:0.008180,(((red2[&index=14]:0.004343,red1[&index=13]:0.001902)[&index=15]:5.480136,blue2[&index=12]:0.043746)[&index=16]:0.005896,blue1[&index=11]:0.020170)[&index=17]:14.856935)[&index=18]:0.005323,no_tail_r2[&index=9]:0.017298)[&index=19]:0.031228,(((no_tail_l3[&index=5]:0.082989,((blue_f2[&index=4]:0.010241,blue_f1[&index=3]:0.001020)[&index=20]:3.003292,(red_f2[&index=2]:0.010823,red_f1[&index=1]:0.007555)[&index=21]:4.347636)[&index=22]:3.355687)[&index=23]:0.006111,no_tail_l2[&index=6]:0.003296)[&index=24]:0.056844,no_tail_l1[&index=7]:0.016310)[&index=25]:0.079164)[&index=26];
180700	-499.964	-426.206	-73.7581	(((no_tail_r3[&index=10]:0.011842,(blue1[&index=11]:0.026522,((red2[&index=14]:0.019810,red1[&index=13]:0.004394)[&index=15]:4.420023,blue2[&index=12]:0.001035)[&index=16]:0.054490)[&index=17]:22.700914)[&index=18]:0.034707,no_tail_r2[&index=9]:0.023039)[&index=19]:0.127128,(no_tail_l1[&index=7]:0.016024,((no_tail_l3[&index=5]:0.060729,((blue_f2[&index=4]:0.001193,blue_f1[&index=3]:0.000041)[&index=20]:4.930111,(red_f2[&index=2]:0.006667,red_f1[&index=1]:0.011838)[&index=21]:15.109601)[&index=22]:3.199508)[&index=23]:0.021965,no_tail_l2[&index=6]:0.015530)[&index=24]:0.021456)[&index=25]:0.054407,ano_tail_r1[&index=8]:0.016561)[&index=26];
180800	-493.669	-425.274	-68.3952	(ano_tail_r1[&index=8]:0.002546,(((((blue_f2[&index=4]:0.006958,blue_f1[&index=3]:0.006417)[&index=20]:4.791532,(red_f1[&index=1]:0.008592,red_f2[&index=2]:0.026087)[&index=21]:3.506932)[&index=22]:4.383157,no_tail_l3[&index=5]:0.027945)[&index=23]:0.054333,no_tail_l2[&index=6]:0.030516)[&index=24]:0.026382,no_tail_l1[&index=7]:0.068304)[&index=25]:0.073836,(no_tail_r2[&index=9]:0.013237,((blue1[&index=11]:0.019792,(blue2[&index=12]:0.001122,(red1[&index=13]:0.011686,red2[&index=14]:0.003619)[&index=15]:3.200981)[&index=16]:0.027427)[&index=17]:7.703031,no_tail_r3[&index=10]:0.033624)[&index=18]:0.016157)[&index=19]:0.030629)[&index=26];
180900	-500.264	-428.035	-72.2283	(ano_tail_r1[&index=8]:0.054972,(((((red1[&index=13]:0.000660,red2[&index=14]:0.009530)[&index=15]:5.222580,blue2[&index=12]:0.010056)[&index=16]:0.017129,blue1[&index=11]:0.081878)[&index=17]:22.283564,no_tail_r3[&index=10]:0.024446)[&index=18]:0.013575,no_tail_r2[&index=9]:0.003063)[&index=19]:0.001249,(no_tail_l1[&index=7]:0.008586,(no_tail_l2[&index=6]:0.006972,(((blue_f2[&index=4]:0.000516,blue_f1[&index=3]:0.005665)[&index=20]:4.098262,(red_f2[&index=2]:0.002809,red_f1[&index=1]:0.006462)[&index=21]:9.222486)[&index=22]:1.944305,no_tail_l3[&index=5]:0.089856)[&index=23]:0.069376)[&index=24]:0.038863)[&index=25]:0.023513)[&index=26];
181000	-502.025	-434.172	-67.8534	(ano_tail_r1[&index=8]:0.013654,(((((red_f1[&index=1]:0.075181,red_f2[&index=2]:0.003895)[&index=21]:4.887663,(blue_f1[&index=3]:0.007506,blue_f2[&index=4]:0.012740)[&index=20]:0.234098)[&index=22]:7.919831,no_tail_l3[&index=5]:0.077616)[&index=23]:0.016222,no_tail_l2[&index=6]:0.009932)[&index=24]:0.010822,no_tail_l1[&index=7]:0.061566)[&index=25]:0.017970,(((blue1[&index=11]:0.035390,((red1[&index=13]:0.012713,red2[&index=14]:0.009610)[&index=15]:2.257397,blue2[&index=12]:0.028734)[&index=16]:0.021940)[&index=17]:5.515622,no_tail_r3[&index=10]:0.049216)[&index=18]:0.013733,no_tail_r2[&index=9]:0.059684)[&index=19]:0.013134)[&index=26];
181100	-498.703	-426.271	-72.4322	(((no_tail_l2[&index=6]:0.000343,(((blue_f2[&index=4]:0.000566,blue_f1[&index=3]:0.025680)[&index=20]:10.641127,(red_f2[&index=2]:0.020610,red_f1[&index=1]:0.047893)[&index=21]:3.651617)[&index=22]:15.897188,no_tail_l3[&index=5]:0.006306)[&index=23]:0.017976)[&index=24]:0.100764,no_tail_l1[&index=7]:0.003517)[&index=25]:0.106936,ano_tail_r1[&index=8]:0.017647,((((blue2[&index=12]:0.005500,(red2[&index=14]:0.006550,red1[&index=13]:0.002672)[&index=15]:4.173289)[&index=16]:0.023235,blue1[&index=11]:0.007673)[&index=17]:9.363320,no_tail_r3[&index=10]:0.003497)[&index=18]:0.067035,no_tail_r2[&index=9]:0.000124)[&index=19]:0.068884)[&index=26];
181200	-498.124	-424.784	-73.3394	(ano_tail_r1[&index=8]:0.025351,(no_tail_r2[&index=9]:0.041095,((((red1[&index=13]:0.008824,red2[&index=14]:0.000578)[&index=15]:16.959594,blue2[&index=12]:0.004441)[&index=16]:0.038102,blue1[&index=11]:0.006677)[&index=17]:5.151727,no_tail_r3[&index=10]:0.011563)[&index=18]:0.029484)[&index=19]:0.006842,(no_tail_l1[&index=7]:0.002921,(no_tail_l2[&index=6]:0.004739,(no_tail_l3[&index=5]:0.061904,((red_f2[&index=2]:0.001967,red_f1[&index=1]:0.046314)[&index=21]:3.762678,(blue_f1[&index=3]:0.020095,blue_f2[&index=4]:0.002591)[&index=20]:4.163002)[&index=22]:18.342174)[&index=23]:0.016902)[&index=24]:0.033028)[&index=25]:0.053477)[&index=26];
181300	-499.147	-427.066	-72.081	((no_tail_l1[&index=7]:0.000592,((no_tail_l3[&index=5]:0.001108,((red_f2[&index=2]:0.024702,red_f1[&index=1]:0.000303)[&index=21]:9.630705,(blue_f2[&index=4]:0.025312,blue_f1[&index=3]:0.020816)[&index=20]:0.068389)[&index=22]:10.188830)[&index=23]:0.041111,no_tail_l2[&index=6]:0.007626)[&index=24]:0.005998)[&index=25]:0.078000,ano_tail_r1[&index=8]:0.024348,(no_tail_r2[&index=9]:0.018362,((blue1[&index=11]:0.010331,(blue2[&index=12]:0.008332,(red2[&index=14]:0.048894,red1[&index=13]:0.003780)[&index=15]:14.893108)[&index=16]:0.005145)[&index=17]:7.284122,no_tail_r3[&index=10]:0.005416)[&index=18]:0.003090)[&index=19]:0.105521)[&index=26];
181400	-494.608	-425.632	-68.976	((((((red_f1[&index=1]:0.019627,red_f2[&index=2]:0.016578)[&index=21]:5.349867,(blue_f2[&index=4]:0.010363,blue_f1[&index=3]:0.001147)[&index=20]:2.393406)[&index=22]:5.249090,no_tail_l3[&index=5]:0.051551)[&index=23]:0.080070,no_tail_l2[&index=6]:0.034936)[&index=24]:0.039237,no_tail_l1[&index=7]:0.006617)[&index=25]:0.041360,ano_tail_r1[&index=8]:0.070375,((((blue2[&index=12]:0.000784,(red2[&index=14]:0.006474,red1[&index=13]:0.001185)[&index=15]:4.806966)[&index=16]:0.001413,blue1[&index=11]:0.035588)[&index=17]:8.715768,no_tail_r3[&index=10]:0.013791)[&index=18]:0.018811,no_tail_r2[&index=9]:0.005449)[&index=19]:0.008494)[&index=26];
181500	-509.568	-436.623	-72.945	((no_tail_l1[&index=7]:0.099437,(no_tail_l2[&index=6]:0.005071,(no_tail_l3[&index=5]:0.081607,((blue_f1[&index=3]:0.018284,blue_f2[&index=4]:0.030512)[&index=20]:15.451998,(red_f2[&index=2]:0.002498,red_f1[&index=1]:0.020117)[&index=21]:9.007258)[&index=22]:6.333611)[&index=23]:0.008549)[&index=24]:0.064285)[&index=25]:0.023390,(no_tail_r2[&index=9]:0.010454,(no_tail_r3[&index=10]:0.039696,(blue1[&index=11]:0.009293,((red1[&index=13]:0.008578,red2[&index=14]:0.056051)[&index=15]:11.026884,blue2[&index=12]:0.109202)[&index=16]:0.003739)[&index=17]:4.369106)[&index=18]:0.017926)[&index=19]:0.011757,ano_tail_r1[&index=8]:0.014830)[&index=26];
181600	-494.945	-425.237	-69.7079	((no_tail_l1[&index=7]:0.039332,((no_tail_l3[&index=5]:0.020285,((blue_f2[&index=4]:0.015125,blue_f1[&index=3]:0.007801)[&index=20]:8.064300,(red_f2[&index=2]:0.015198,red_f1[&index=1]:0.020016)[&index=21]:10.538650)[&index=22]:0.226377)[&index=23]:0.018884,no_tail_l2[&index=6]:0.064501)[&index=24]:0.040310)[&index=25]:0.055155,ano_tail_r1[&index=8]:0.015674,((((blue2[&index=12]:0.004235,(red2[&index=14]:0.000140,red1[&index=13]:0.001838)[&index=15]:2.870110)[&index=16]:0.005548,blue1[&index=11]:0.049073)[&index=17]:8.473222,no_tail_r3[&index=10]:0.002971)[&index=18]:0.019140,no_tail_r2[&index=9]:0.003043)[&index=19]:0.067677)[&index=26];
181700	-497.636	-427.732	-69.9043	(ano_tail_r1[&index=8]:0.026770,((no_tail_r3[&index=10]:0.007489,((blue2[&index=12]:0.027420,(red1[&index=13]:0.006917,red2[&index=14]:0.005182)[&index=15]:5.522531)[&index=16]:0.010731,blue1[&index=11]:0.000630)[&index=17]:4.642645)[&index=18]:0.007831,no_tail_r2[&index=9]:0.014030)[&index=19]:0.004973,(no_tail_l1[&index=7]:0.007856,(no_tail_l2[&index=6]:0.043831,(((red_f2[&index=2]:0.018840,red_f1[&index=1]:0.061600)[&index=21]:13.740970,(blue_f1[&index=3]:0.012375,blue_f2[&index=4]:0.014846)[&index=20]:1.014370)[&index=22]:6.279145,no_tail_l3[&index=5]:0.025935)[&index=23]:0.006248)[&index=24]:0.067570)[&index=25]:0.049599)[&index=26];
181800	-499.095	-425.213	-73.8823	((((blue1[&index=11]:0.009634,(blue2[&index=12]:0.019029,(red1[&index=13]:0.029543,red2[&index=14]:0.035713)[&index=15]:17.123067)[&index=16]:0.026186)[&index=17]:6.418174,no_tail_r3[&index=10]:0.068807)[&index=18]:0.008380,no_tail_r2[&index=9]:0.014752)[&index=19]:0.028144,(no_tail_l1[&index=7]:0.002723,(no_tail_l2[&index=6]:0.023272,(((red_f2[&index=2]:0.006181,red_f1[&index=1]:0.011848)[&index=21]:5.329957,(blue_f1[&index=3]:0.003313,blue_f2[&index=4]:0.016325)[&index=20]:17.700396)[&index=22]:4.490864,no_tail_l3[&index=5]:0.002629)[&index=23]:0.054314)[&index=24]:0.015983)[&index=25]:0.070911,ano_tail_r1[&index=8]:0.000152)[&index=26];
181900	-497.026	-426.674	-70.3528	(ano_tail_r1[&index=8]:0.042079,(no_tail_l1[&index=7]:0.000588,((no_tail_l3[&index=5]:0.003987,((blue_f1[&index=3]:0.040791,blue_f2[&index=4]:0.002976)[&index=20]:0.307107,(red_f2[&index=2]:0.006382,red_f1[&index=1]:0.000034)[&index=21]:2.855212)[&index=22]:13.170256)[&index=23]:0.028273,no_tail_l2[&index=6]:0.008453)[&index=24]:0.026670)[&index=25]:0.054388,(no_tail_r2[&index=9]:0.070950,(no_tail_r3[&index=10]:0.001590,(blue1[&index=11]:0.005209,((red2[&index=14]:0.019603,red1[&index=13]:0.005796)[&index=15]:7.084660,blue2[&index=12]:0.045398)[&index=16]:0.030095)[&index=17]:9.974783)[&index=18]:0.052308)[&index=19]:0.025269)[&index=26];
182000	-497.123	-428.856	-68.2669	((no_tail_l1[&index=7]:0.002962,(no_tail_l2[&index=6]:0.054134,(no_tail_l3[&index=5]:0.001560,((red_f2[&index=2]:0.005979,red_f1[&index=1]:0.006753)[&index=21]:3.477913,(blue_f2[&index=4]:0.005691,blue_f1[&index=3]:0.010829)[&index=20]:2.088386)[&index=22]:3.135650)[&index=23]:0.008236)[&index=24]:0.046682)[&index=25]:0.057852,(no_tail_r2[&index=9]:0.068373,(no_tail_r3[&index=10]:0.036745,(blue1[&index=11]:0.001690,((red1[&index=13]:0.009739,red2[&index=14]:0.024439)[&index=15]:7.782194,blue2[&index=12]:0.061867)[&index=16]:0.011022)[&index=17]:6.446600)[&index=18]:0.043258)[&index=19]:0.005905,ano_tail_r1[&index=8]:0.039147)[&index=26];
182100	-496.053	-427.026	-69.0274	((no_tail_l1[&index=7]:0.029540,(no_tail_l2[&index=6]:0.009690,(((blue_f2[&index=4]:0.001117,blue_f1[&index=3]:0.010710)[&index=20]:5.183569,(red_f1[&index=1]:0.022497,red_f2[&index=2]:0.000748)[&index=21]:7.333465)[&index=22]:6.003218,no_tail_l3[&index=5]:0.015721)[&index=23]:0.103861)[&index=24]:0.026203)[&index=25]:0.087397,ano_tail_r1[&index=8]:0.005234,(no_tail_r2[&index=9]:0.017957,(no_tail_r3[&index=10]:0.020012,((blue2[&index=12]:0.034057,(red2[&index=14]:0.006366,red1[&index=13]:0.033775)[&index=15]:2.673039)[&index=16]:0.030033,blue1[&index=11]:0.013785)[&index=17]:5.539468)[&index=18]:0.022045)[&index=19]:0.012504)[&index=26];
182200	-494.628	-423.263	-71.3649	((no_tail_l1[&index=7]:0.018875,((((red_f2[&index=2]:0.011630,red_f1[&index=1]:0.012332)[&index=21]:2.046795,(blue_f2[&index=4]:0.009422,blue_f1[&index=3]:0.014111)[&index=20]:12.084529)[&index=22]:5.411332,no_tail_l3[&index=5]:0.061748)[&index=23]:0.033772,no_tail_l2[&index=6]:0.023162)[&index=24]:0.005196)[&index=25]:0.074347,ano_tail_r1[&index=8]:0.029157,((no_tail_r3[&index=10]:0.002250,(((red1[&index=13]:0.007521,red2[&index=14]:0.008456)[&index=15]:13.300588,blue2[&index=12]:0.012219)[&index=16]:0.003890,blue1[&index=11]:0.003575)[&index=17]:5.699234)[&index=18]:0.012953,no_tail_r2[&index=9]:0.011388)[&index=19]:0.024873)[&index=26];
182300	-498.386	-427.233	-71.1526	(ano_tail_r1[&index=8]:0.045733,(no_tail_l1[&index=7]:0.013778,((((blue_f1[&index=3]:0.015612,blue_f2[&index=4]:0.003945)[&index=20]:6.492979,(red_f1[&index=1]:0.007513,red_f2[&index=2]:0.011878)[&index=21]:3.028489)[&index=22]:1.129286,no_tail_l3[&index=5]:0.013416)[&index=23]:0.024436,no_tail_l2[&index=6]:0.006759)[&index=24]:0.067362)[&index=25]:0.030943,(no_tail_r2[&index=9]:0.026718,(no_tail_r3[&index=10]:0.016299,(blue1[&index=11]:0.042386,((red2[&index=14]:0.028816,red1[&index=13]:0.010368)[&index=15]:9.945587,blue2[&index=12]:0.014483)[&index=16]:0.015301)[&index=17]:16.791607)[&index=18]:0.042451)[&index=19]:0.036041)[&index=26];
182400	-512.042	-443.06	-68.9815	(ano_tail_r1[&index=8]:0.043348,(no_tail_r2[&index=9]:0.007926,(no_tail_r3[&index=10]:0.085929,(blue1[&index=11]:0.046301,((red2[&index=14]:0.033155,red1[&index=13]:0.007333)[&index=15]:5.370099,blue2[&index=12]:0.018570)[&index=16]:0.001316)[&index=17]:4.184442)[&index=18]:0.008612)[&index=19]:0.006842,(no_tail_l1[&index=7]:0.058274,((((red_f1[&index=1]:0.001923,red_f2[&index=2]:0.015735)[&index=21]:0.598345,(blue_f2[&index=4]:0.111703,blue_f1[&index=3]:0.048457)[&index=20]:10.706316)[&index=22]:5.276624,no_tail_l3[&index=5]:0.053589)[&index=23]:0.017476,no_tail_l2[&index=6]:0.004597)[&index=24]:0.088644)[&index=25]:0.210915)[&index=26];
182500	-491.385	-421.448	-69.9366	((((no_tail_l3[&index=5]:0.043660,((red_f1[&index=1]:0.001181,red_f2[&index=2]:0.000514)[&index=21]:7.282477,(blue_f1[&index=3]:0.000559,blue_f2[&index=4]:0.001171)[&index=20]:5.507459)[&index=22]:5.534948)[&index=23]:0.029279,no_tail_l2[&index=6]:0.033467)[&index=24]:0.065436,no_tail_l1[&index=7]:0.002050)[&index=25]:0.018875,ano_tail_r1[&index=8]:0.017996,(((blue1[&index=11]:0.021111,(blue2[&index=12]:0.012713,(red1[&index=13]:0.003477,red2[&index=14]:0.004773)[&index=15]:2.363887)[&index=16]:0.003970)[&index=17]:10.721748,no_tail_r3[&index=10]:0.036584)[&index=18]:0.009063,no_tail_r2[&index=9]:0.046093)[&index=19]:0.019711)[&index=26];
182600	-491.188	-422.501	-68.6873	((no_tail_r2[&index=9]:0.004372,((blue1[&index=11]:0.001749,(blue2[&index=12]:0.011000,(red1[&index=13]:0.002254,red2[&index=14]:0.004057)[&index=15]:4.353089)[&index=16]:0.009660)[&index=17]:7.399234,no_tail_r3[&index=10]:0.007032)[&index=18]:0.013993)[&index=19]:0.023628,ano_tail_r1[&index=8]:0.029708,(no_tail_l1[&index=7]:0.012891,((((blue_f2[&index=4]:0.013958,blue_f1[&index=3]:0.000689)[&index=20]:0.253674,(red_f2[&index=2]:0.007438,red_f1[&index=1]:0.023782)[&index=21]:7.003494)[&index=22]:6.231861,no_tail_l3[&index=5]:0.032762)[&index=23]:0.003702,no_tail_l2[&index=6]:0.059303)[&index=24]:0.000433)[&index=25]:0.031547)[&index=26];
182700	-502.595	-432.043	-70.5524	(ano_tail_r1[&index=8]:0.071225,(no_tail_r2[&index=9]:0.008067,(((blue2[&index=12]:0.021279,(red2[&index=14]:0.064076,red1[&index=13]:0.035032)[&index=15]:3.683060)[&index=16]:0.015250,blue1[&index=11]:0.009961)[&index=17]:9.634928,no_tail_r3[&index=10]:0.052538)[&index=18]:0.022021)[&index=19]:0.044030,(no_tail_l1[&index=7]:0.016827,(no_tail_l2[&index=6]:0.016110,(no_tail_l3[&index=5]:0.026192,((blue_f2[&index=4]:0.003934,blue_f1[&index=3]:0.013008)[&index=20]:6.153781,(red_f1[&index=1]:0.001826,red_f2[&index=2]:0.042274)[&index=21]:0.710069)[&index=22]:14.091437)[&index=23]:0.032481)[&index=24]:0.050208)[&index=25]:0.041574)[&index=26];
182800	-490.847	-422.19	-68.6571	((no_tail_r2[&index=9]:0.004191,(no_tail_r3[&index=10]:0.004432,(blue1[&index=11]:0.006361,((red2[&index=14]:0.004123,red1[&index=13]:0.006693)[&index=15]:1.419103,blue2[&index=12]:0.005105)[&index=16]:0.044129)[&index=17]:12.416880)[&index=18]:0.008713)[&index=19]:0.018287,ano_tail_r1[&index=8]:0.039588,(no_tail_l1[&index=7]:0.011941,(no_tail_l2[&index=6]:0.011407,(((red_f1[&index=1]:0.019883,red_f2[&index=2]:0.011576)[&index=21]:0.052879,(blue_f1[&index=3]:0.000828,blue_f2[&index=4]:0.000362)[&index=20]:2.948855)[&index=22]:8.241218,no_tail_l3[&index=5]:0.005848)[&index=23]:0.019963)[&index=24]:0.030265)[&index=25]:0.051714)[&index=26];
182900	-490.16	-422.367	-67.7926	(((((blue2[&index=12]:0.010463,(red2[&index=14]:0.000729,red1[&index=13]:0.001369)[&index=15]:5.233431)[&index=16]:0.044485,blue1[&index=11]:0.000862)[&index=17]:6.630447,no_tail_r3[&index=10]:0.006694)[&index=18]:0.031496,no_tail_r2[&index=9]:0.027808)[&index=19]:0.069323,ano_tail_r1[&index=8]:0.011195,(((no_tail_l3[&index=5]:0.007347,((blue_f1[&index=3]:0.006695,blue_f2[&index=4]:0.006801)[&index=20]:3.946644,(red_f1[&index=1]:0.013418,red_f2[&index=2]:0.023355)[&index=21]:2.750009)[&index=22]:2.089798)[&index=23]:0.017672,no_tail_l2[&index=6]:0.005292)[&index=24]:0.037542,no_tail_l1[&index=7]:0.007462)[&index=25]:0.081819)[&index=26];
183000	-501.797	-432.059	-69.738	((no_tail_r2[&index=9]:0.038071,(no_tail_r3[&index=10]:0.024449,(blue1[&index=11]:0.006148,((red2[&index=14]:0.026817,red1[&index=13]:0.010906)[&index=15]:5.641527,blue2[&index=12]:0.007226)[&index=16]:0.006597)[&index=17]:9.411159)[&index=18]:0.031402)[&index=19]:0.024730,(((((red_f1[&index=1]:0.049765,red_f2[&index=2]:0.002770)[&index=21]:3.154165,(blue_f1[&index=3]:0.041946,blue_f2[&index=4]:0.010490)[&index=20]:7.431990)[&index=22]:4.560946,no_tail_l3[&index=5]:0.013850)[&index=23]:0.043863,no_tail_l2[&index=6]:0.104843)[&index=24]:0.030446,no_tail_l1[&index=7]:0.007497)[&index=25]:0.071198,ano_tail_r1[&index=8]:0.036227)[&index=26];
183100	-501.453	-432.436	-69.0163	((no_tail_l1[&index=7]:0.007954,((((red_f1[&index=1]:0.068606,red_f2[&index=2]:0.023129)[&index=21]:1.254490,(blue_f1[&index=3]:0.001944,blue_f2[&index=4]:0.010669)[&index=20]:1.683911)[&index=22]:6.954858,no_tail_l3[&index=5]:0.042786)[&index=23]:0.005457,no_tail_l2[&index=6]:0.094309)[&index=24]:0.017753)[&index=25]:0.083544,ano_tail_r1[&index=8]:0.039550,(no_tail_r2[&index=9]:0.018419,((((red2[&index=14]:0.048561,red1[&index=13]:0.000890)[&index=15]:6.277205,blue2[&index=12]:0.002199)[&index=16]:0.004839,blue1[&index=11]:0.025520)[&index=17]:10.410741,no_tail_r3[&index=10]:0.024384)[&index=18]:0.041488)[&index=19]:0.037268)[&index=26];
183200	-492.123	-423.536	-68.5878	((no_tail_l1[&index=7]:0.035125,((((red_f1[&index=1]:0.023295,red_f2[&index=2]:0.004262)[&index=21]:9.921924,(blue_f1[&index=3]:0.018857,blue_f2[&index=4]:0.009240)[&index=20]:7.096775)[&index=22]:0.747709,no_tail_l3[&index=5]:0.029123)[&index=23]:0.001579,no_tail_l2[&index=6]:0.002309)[&index=24]:0.025468)[&index=25]:0.099729,ano_tail_r1[&index=8]:0.013529,(no_tail_r2[&index=9]:0.025741,(no_tail_r3[&index=10]:0.029041,((blue2[&index=12]:0.002525,(red1[&index=13]:0.001629,red2[&index=14]:0.005427)[&index=15]:2.328746)[&index=16]:0.009294,blue1[&index=11]:0.036047)[&index=17]:4.520045)[&index=18]:0.010503)[&index=19]:0.040280)[&index=26];
183300	-496.039	-426.247	-69.7927	(((no_tail_r3[&index=10]:0.001682,(blue1[&index=11]:0.001816,((red1[&index=13]:0.015008,red2[&index=14]:0.017195)[&index=15]:7.516640,blue2[&index=12]:0.022714)[&index=16]:0.002594)[&index=17]:6.646106)[&index=18]:0.035872,no_tail_r2[&index=9]:0.019422)[&index=19]:0.049479,ano_tail_r1[&index=8]:0.055169,((no_tail_l2[&index=6]:0.039511,(((blue_f1[&index=3]:0.002403,blue_f2[&index=4]:0.047664)[&index=20]:2.357354,(red_f2[&index=2]:0.002395,red_f1[&index=1]:0.002716)[&index=21]:0.839631)[&index=22]:13.205910,no_tail_l3[&index=5]:0.038829)[&index=23]:0.036042)[&index=24]:0.032384,no_tail_l1[&index=7]:0.007508)[&index=25]:0.066383)[&index=26];
183400	-491.149	-424.246	-66.9034	(((no_tail_l2[&index=6]:0.004871,(((blue_f1[&index=3]:0.006857,blue_f2[&index=4]:0.001142)[&index=20]:2.073973,(red_f2[&index=2]:0.004379,red_f1[&index=1]:0.019562)[&index=21]:0.555959)[&index=22]:4.443375,no_tail_l3[&index=5]:0.020972)[&index=23]:0.015773)[&index=24]:0.023296,no_tail_l1[&index=7]:0.028245)[&index=25]:0.044758,(no_tail_r2[&index=9]:0.022429,(no_tail_r3[&index=10]:0.038444,(blue1[&index=11]:0.007569,((red2[&index=14]:0.004494,red1[&index=13]:0.001409)[&index=15]:5.191637,blue2[&index=12]:0.044649)[&index=16]:0.021062)[&index=17]:3.925710)[&index=18]:0.063327)[&index=19]:0.050666,ano_tail_r1[&index=8]:0.001195)[&index=26];
183500	-500.888	-432.084	-68.8034	(ano_tail_r1[&index=8]:0.032853,(no_tail_l1[&index=7]:0.001342,((((blue_f1[&index=3]:0.001997,blue_f2[&index=4]:0.019721)[&index=20]:3.621420,(red_f1[&index=1]:0.009868,red_f2[&index=2]:0.016127)[&index=21]:3.790694)[&index=22]:10.523781,no_tail_l3[&index=5]:0.081128)[&index=23]:0.028446,no_tail_l2[&index=6]:0.031376)[&index=24]:0.031752)[&index=25]:0.090765,(no_tail_r2[&index=9]:0.053608,((((red1[&index=13]:0.003013,red2[&index=14]:0.007177)[&index=15]:3.217025,blue2[&index=12]:0.028466)[&index=16]:0.047391,blue1[&index=11]:0.021473)[&index=17]:4.291371,no_tail_r3[&index=10]:0.091026)[&index=18]:0.036852)[&index=19]:0.037374)[&index=26];
183600	-507.751	-436.491	-71.2604	(((no_tail_r3[&index=10]:0.039305,(((red2[&index=14]:0.027139,red1[&index=13]:0.006992)[&index=15]:3.058499,blue2[&index=12]:0.012027)[&index=16]:0.019142,blue1[&index=11]:0.067442)[&index=17]:10.157134)[&index=18]:0.058745,no_tail_r2[&index=9]:0.032022)[&index=19]:0.071080,ano_tail_r1[&index=8]:0.021075,(((((blue_f2[&index=4]:0.034349,blue_f1[&index=3]:0.010249)[&index=20]:4.399674,(red_f2[&index=2]:0.007866,red_f1[&index=1]:0.013503)[&index=21]:2.304988)[&index=22]:17.731323,no_tail_l3[&index=5]:0.070242)[&index=23]:0.022632,no_tail_l2[&index=6]:0.030876)[&index=24]:0.043281,no_tail_l1[&index=7]:0.109939)[&index=25]:0.051302)[&index=26];
183700	-498.97	-431.279	-67.6914	(ano_tail_r1[&index=8]:0.004256,((no_tail_l2[&index=6]:0.004268,(no_tail_l3[&index=5]:0.021078,((red_f1[&index=1]:0.023670,red_f2[&index=2]:0.044529)[&index=21]:1.752073,(blue_f1[&index=3]:0.000010,blue_f2[&index=4]:0.004632)[&index=20]:1.253142)[&index=22]:6.564389)[&index=23]:0.030035)[&index=24]:0.067974,no_tail_l1[&index=7]:0.035254)[&index=25]:0.116761,(no_tail_r2[&index=9]:0.016818,((blue1[&index=11]:0.002307,(blue2[&index=12]:0.060225,(red2[&index=14]:0.010179,red1[&index=13]:0.016855)[&index=15]:4.854890)[&index=16]:0.011448)[&index=17]:5.489906,no_tail_r3[&index=10]:0.106861)[&index=18]:0.049530)[&index=19]:0.014941)[&index=26];
183800	-492.907	-425.05	-67.8569	((no_tail_r2[&index=9]:0.036596,(no_tail_r3[&index=10]:0.082820,((blue2[&index=12]:0.029078,(red2[&index=14]:0.007398,red1[&index=13]:0.016463)[&index=15]:3.873377)[&index=16]:0.010164,blue1[&index=11]:0.016200)[&index=17]:6.151691)[&index=18]:0.042934)[&index=19]:0.011230,ano_tail_r1[&index=8]:0.000381,(((((red_f1[&index=1]:0.000245,red_f2[&index=2]:0.007088)[&index=21]:1.530436,(blue_f1[&index=3]:0.004366,blue_f2[&index=4]:0.003242)[&index=20]:5.951670)[&index=22]:3.369504,no_tail_l3[&index=5]:0.004854)[&index=23]:0.032089,no_tail_l2[&index=6]:0.009373)[&index=24]:0.091979,no_tail_l1[&index=7]:0.017567)[&index=25]:0.082984)[&index=26];
183900	-494.056	-425.919	-68.1372	(((no_tail_r3[&index=10]:0.025164,(((red2[&index=14]:0.000217,red1[&index=13]:0.025336)[&index=15]:4.407326,blue2[&index=12]:0.007478)[&index=16]:0.023346,blue1[&index=11]:0.010416)[&index=17]:4.482933)[&index=18]:0.012664,no_tail_r2[&index=9]:0.034234)[&index=19]:0.015452,ano_tail_r1[&index=8]:0.073487,(no_tail_l1[&index=7]:0.024805,((((blue_f2[&index=4]:0.014253,blue_f1[&index=3]:0.002439)[&index=20]:3.189666,(red_f1[&index=1]:0.007799,red_f2[&index=2]:0.016372)[&index=21]:1.329285)[&index=22]:8.968005,no_tail_l3[&index=5]:0.017301)[&index=23]:0.017286,no_tail_l2[&index=6]:0.005978)[&index=24]:0.001954)[&index=25]:0.071703)[&index=26];
184000	-501.517	-430.295	-71.2223	((no_tail_r2[&index=9]:0.055870,(no_tail_r3[&index=10]:0.028292,((blue2[&index=12]:0.030758,(red1[&index=13]:0.052872,red2[&index=14]:0.018582)[&index=15]:10.020785)[&index=16]:0.010928,blue1[&index=11]:0.011521)[&index=17]:8.822521)[&index=18]:0.014183)[&index=19]:0.024483,ano_tail_r1[&index=8]:0.013746,((no_tail_l2[&index=6]:0.108449,(no_tail_l3[&index=5]:0.080816,((blue_f1[&index=3]:0.016345,blue_f2[&index=4]:0.001433)[&index=20]:7.409314,(red_f2[&index=2]:0.004657,red_f1[&index=1]:0.000742)[&index=21]:2.442948)[&index=22]:8.951088)[&index=23]:0.007371)[&index=24]:0.032784,no_tail_l1[&index=7]:0.007543)[&index=25]:0.042643)[&index=26];
184100	-506.729	-432.764	-73.9655	((no_tail_r2[&index=9]:0.005665,(no_tail_r3[&index=10]:0.061715,(blue1[&index=11]:0.015261,(blue2[&index=12]:0.022798,(red2[&index=14]:0.007450,red1[&index=13]:0.022206)[&index=15]:12.380014)[&index=16]:0.007867)[&index=17]:24.336304)[&index=18]:0.086582)[&index=19]:0.010456,ano_tail_r1[&index=8]:0.131722,((no_tail_l2[&index=6]:0.008760,(((blue_f2[&index=4]:0.009351,blue_f1[&index=3]:0.013630)[&index=20]:1.539811,(red_f2[&index=2]:0.013554,red_f1[&index=1]:0.023479)[&index=21]:6.354893)[&index=22]:6.610033,no_tail_l3[&index=5]:0.053393)[&index=23]:0.020798)[&index=24]:0.045122,no_tail_l1[&index=7]:0.017511)[&index=25]:0.127953)[&index=26];
184200	-491.399	-420.859	-70.54	((no_tail_l1[&index=7]:0.005180,((no_tail_l3[&index=5]:0.020940,((blue_f2[&index=4]:0.003863,blue_f1[&index=3]:0.009556)[&index=20]:3.875544,(red_f2[&index=2]:0.001509,red_f1[&index=1]:0.005480)[&index=21]:1.104264)[&index=22]:10.605701)[&index=23]:0.013858,no_tail_l2[&index=6]:0.015740)[&index=24]:0.068724)[&index=25]:0.041080,ano_tail_r1[&index=8]:0.038284,(no_tail_r2[&index=9]:0.003837,(no_tail_r3[&index=10]:0.099899,(((red1[&index=13]:0.002973,red2[&index=14]:0.002812)[&index=15]:4.997539,blue2[&index=12]:0.000411)[&index=16]:0.029785,blue1[&index=11]:0.003066)[&index=17]:13.816369)[&index=18]:0.006668)[&index=19]:0.025821)[&index=26];
184300	-497.419	-427.774	-69.6456	((no_tail_l1[&index=7]:0.000555,(no_tail_l2[&index=6]:0.019852,(no_tail_l3[&index=5]:0.004437,((red_f2[&index=2]:0.052237,red_f1[&index=1]:0.028458)[&index=21]:4.644479,(blue_f1[&index=3]:0.006508,blue_f2[&index=4]:0.024463)[&index=20]:1.788065)[&index=22]:14.005899)[&index=23]:0.037250)[&index=24]:0.046054)[&index=25]:0.019316,ano_tail_r1[&index=8]:0.018800,(no_tail_r2[&index=9]:0.013613,(((blue2[&index=12]:0.028164,(red1[&index=13]:0.004859,red2[&index=14]:0.010334)[&index=15]:3.782592)[&index=16]:0.001141,blue1[&index=11]:0.029611)[&index=17]:5.657874,no_tail_r3[&index=10]:0.034295)[&index=18]:0.036613)[&index=19]:0.031407)[&index=26];
184400	-495.663	-424.978	-70.6852	(((no_tail_r3[&index=10]:0.025825,(blue1[&index=11]:0.007590,(blue2[&index=12]:0.012158,(red1[&index=13]:0.003605,red2[&index=14]:0.042272)[&index=15]:4.039250)[&index=16]:0.011805)[&index=17]:4.758608)[&index=18]:0.031463,no_tail_r2[&index=9]:0.020539)[&index=19]:0.023081,(no_tail_l1[&index=7]:0.025498,(no_tail_l2[&index=6]:0.021701,(((red_f1[&index=1]:0.001079,red_f2[&index=2]:0.011507)[&index=21]:20.918012,(blue_f2[&index=4]:0.003135,blue_f1[&index=3]:0.003130)[&index=20]:0.694997)[&index=22]:4.637537,no_tail_l3[&index=5]:0.048725)[&index=23]:0.034294)[&index=24]:0.050821)[&index=25]:0.071224,ano_tail_r1[&index=8]:0.026913)[&index=26];
184500	-499.412	-430.047	-69.3654	((no_tail_r2[&index=9]:0.046901,((blue1[&index=11]:0.004638,((red2[&index=14]:0.074041,red1[&index=13]:0.004308)[&index=15]:2.703785,blue2[&index=12]:0.005418)[&index=16]:0.017038)[&index=17]:10.506917,no_tail_r3[&index=10]:0.048105)[&index=18]:0.008658)[&index=19]:0.044704,ano_tail_r1[&index=8]:0.003099,(no_tail_l1[&index=7]:0.037755,((no_tail_l3[&index=5]:0.015822,((blue_f2[&index=4]:0.024589,blue_f1[&index=3]:0.023426)[&index=20]:5.266154,(red_f1[&index=1]:0.010825,red_f2[&index=2]:0.004165)[&index=21]:2.385686)[&index=22]:7.480574)[&index=23]:0.041398,no_tail_l2[&index=6]:0.010987)[&index=24]:0.061120)[&index=25]:0.095768)[&index=26];
184600	-497.158	-429.374	-67.7839	((no_tail_r2[&index=9]:0.005882,((blue1[&index=11]:0.014640,((red1[&index=13]:0.014471,red2[&index=14]:0.006965)[&index=15]:2.186529,blue2[&index=12]:0.018096)[&index=16]:0.024562)[&index=17]:7.901402,no_tail_r3[&index=10]:0.033993)[&index=18]:0.025819)[&index=19]:0.015194,ano_tail_r1[&index=8]:0.003978,(((((red_f2[&index=2]:0.008203,red_f1[&index=1]:0.014842)[&index=21]:4.730297,(blue_f1[&index=3]:0.043534,blue_f2[&index=4]:0.011637)[&index=20]:4.006885)[&index=22]:1.650779,no_tail_l3[&index=5]:0.042317)[&index=23]:0.007360,no_tail_l2[&index=6]:0.043908)[&index=24]:0.073510,no_tail_l1[&index=7]:0.067057)[&index=25]:0.066551)[&index=26];
184700	-490.679	-421.453	-69.2257	((no_tail_l1[&index=7]:0.009532,((no_tail_l3[&index=5]:0.007942,((blue_f1[&index=3]:0.011213,blue_f2[&index=4]:0.000450)[&index=20]:1.332479,(red_f2[&index=2]:0.008458,red_f1[&index=1]:0.007111)[&index=21]:4.073974)[&index=22]:11.073463)[&index=23]:0.111543,no_tail_l2[&index=6]:0.007422)[&index=24]:0.019845)[&index=25]:0.025152,ano_tail_r1[&index=8]:0.010404,(no_tail_r2[&index=9]:0.003669,(no_tail_r3[&index=10]:0.010493,(blue1[&index=11]:0.005141,(blue2[&index=12]:0.002838,(red1[&index=13]:0.005311,red2[&index=14]:0.011294)[&index=15]:2.751590)[&index=16]:0.027394)[&index=17]:8.629831)[&index=18]:0.056473)[&index=19]:0.024370)[&index=26];
184800	-495.539	-424.888	-70.6512	((no_tail_r2[&index=9]:0.009683,(no_tail_r3[&index=10]:0.026910,(blue1[&index=11]:0.039560,(blue2[&index=12]:0.006316,(red1[&index=13]:0.020763,red2[&index=14]:0.004011)[&index=15]:1.555541)[&index=16]:0.009162)[&index=17]:11.799707)[&index=18]:0.031347)[&index=19]:0.016673,((no_tail_l2[&index=6]:0.011535,(((red_f1[&index=1]:0.014945,red_f2[&index=2]:0.004757)[&index=21]:1.443748,(blue_f1[&index=3]:0.009723,blue_f2[&index=4]:0.005969)[&index=20]:12.383136)[&index=22]:7.859205,no_tail_l3[&index=5]:0.001876)[&index=23]:0.009463)[&index=24]:0.011207,no_tail_l1[&index=7]:0.047550)[&index=25]:0.018482,ano_tail_r1[&index=8]:0.013620)[&index=26];
184900	-497.636	-423.793	-73.8429	((no_tail_l1[&index=7]:0.033669,(no_tail_l2[&index=6]:0.035077,(((red_f2[&index=2]:0.001973,red_f1[&index=1]:0.009341)[&index=21]:12.596432,(blue_f1[&index=3]:0.003895,blue_f2[&index=4]:0.011041)[&index=20]:14.008632)[&index=22]:6.452779,no_tail_l3[&index=5]:0.008830)[&index=23]:0.046558)[&index=24]:0.026302)[&index=25]:0.127966,(((blue1[&index=11]:0.006656,((red2[&index=14]:0.002925,red1[&index=13]:0.008102)[&index=15]:4.008863,blue2[&index=12]:0.029531)[&index=16]:0.010417)[&index=17]:13.759155,no_tail_r3[&index=10]:0.054218)[&index=18]:0.020496,no_tail_r2[&index=9]:0.010132)[&index=19]:0.016419,ano_tail_r1[&index=8]:0.024271)[&index=26];
185000	-501.517	-429.525	-71.9919	((((((red2[&index=14]:0.006311,red1[&index=13]:0.000260)[&index=15]:1.428413,blue2[&index=12]:0.003504)[&index=16]:0.002016,blue1[&index=11]:0.044606)[&index=17]:21.028718,no_tail_r3[&index=10]:0.007934)[&index=18]:0.097048,no_tail_r2[&index=9]:0.002790)[&index=19]:0.036431,ano_tail_r1[&index=8]:0.032086,((no_tail_l2[&index=6]:0.038060,(no_tail_l3[&index=5]:0.007583,((red_f2[&index=2]:0.004475,red_f1[&index=1]:0.009735)[&index=21]:11.607106,(blue_f1[&index=3]:0.025489,blue_f2[&index=4]:0.026139)[&index=20]:2.581228)[&index=22]:4.840251)[&index=23]:0.067806)[&index=24]:0.037061,no_tail_l1[&index=7]:0.037009)[&index=25]:0.086634)[&index=26];
185100	-502.591	-433.823	-68.7675	(((((blue2[&index=12]:0.021941,(red1[&index=13]:0.024346,red2[&index=14]:0.017894)[&index=15]:3.654881)[&index=16]:0.012668,blue1[&index=11]:0.042405)[&index=17]:6.350474,no_tail_r3[&index=10]:0.046646)[&index=18]:0.002024,no_tail_r2[&index=9]:0.003147)[&index=19]:0.029325,ano_tail_r1[&index=8]:0.001375,(no_tail_l1[&index=7]:0.050436,((no_tail_l3[&index=5]:0.035404,((blue_f2[&index=4]:0.035997,(red_f1[&index=1]:0.022402,red_f2[&index=2]:0.002721)[&index=21]:5.349706)[&index=20]:0.044453,blue_f1[&index=3]:0.041036)[&index=22]:9.974671)[&index=23]:0.058852,no_tail_l2[&index=6]:0.017246)[&index=24]:0.033150)[&index=25]:0.063104)[&index=26];
185200	-497.947	-431.201	-66.7453	((no_tail_l1[&index=7]:0.031910,(no_tail_l2[&index=6]:0.000463,(no_tail_l3[&index=5]:0.016589,((red_f1[&index=1]:0.011753,red_f2[&index=2]:0.005092)[&index=21]:3.678697,(blue_f2[&index=4]:0.014559,blue_f1[&index=3]:0.034537)[&index=20]:4.702600)[&index=22]:0.278244)[&index=23]:0.027505)[&index=24]:0.029313)[&index=25]:0.066087,ano_tail_r1[&index=8]:0.031422,(no_tail_r2[&index=9]:0.025624,((((red1[&index=13]:0.005342,red2[&index=14]:0.007421)[&index=15]:3.717083,blue2[&index=12]:0.010728)[&index=16]:0.003527,blue1[&index=11]:0.036268)[&index=17]:2.913705,no_tail_r3[&index=10]:0.029973)[&index=18]:0.001425)[&index=19]:0.145814)[&index=26];
185300	-510.635	-433.931	-76.7035	((no_tail_r2[&index=9]:0.005019,(((blue2[&index=12]:0.014501,(red1[&index=13]:0.043441,red2[&index=14]:0.005185)[&index=15]:6.829386)[&index=16]:0.006877,blue1[&index=11]:0.033936)[&index=17]:5.352425,no_tail_r3[&index=10]:0.023189)[&index=18]:0.007361)[&index=19]:0.010807,((no_tail_l2[&index=6]:0.030673,(no_tail_l3[&index=5]:0.025512,((red_f2[&index=2]:0.023709,red_f1[&index=1]:0.050565)[&index=21]:4.239456,(blue_f2[&index=4]:0.003114,blue_f1[&index=3]:0.014980)[&index=20]:23.924718)[&index=22]:24.604170)[&index=23]:0.056515)[&index=24]:0.202088,no_tail_l1[&index=7]:0.005463)[&index=25]:0.092947,ano_tail_r1[&index=8]:0.010290)[&index=26];
185400	-496.322	-428.654	-67.6686	((no_tail_r2[&index=9]:0.007359,((blue1[&index=11]:0.026134,(blue2[&index=12]:0.096045,(red2[&index=14]:0.009622,red1[&index=13]:0.016505)[&index=15]:2.747920)[&index=16]:0.009973)[&index=17]:8.859651,no_tail_r3[&index=10]:0.008119)[&index=18]:0.008042)[&index=19]:0.010764,ano_tail_r1[&index=8]:0.008438,((no_tail_l2[&index=6]:0.000528,(no_tail_l3[&index=5]:0.031609,((red_f2[&index=2]:0.014230,red_f1[&index=1]:0.003332)[&index=21]:1.511350,(blue_f1[&index=3]:0.008602,blue_f2[&index=4]:0.046776)[&index=20]:4.161379)[&index=22]:2.698523)[&index=23]:0.018263)[&index=24]:0.051559,no_tail_l1[&index=7]:0.002860)[&index=25]:0.084621)[&index=26];
185500	-502.302	-430.03	-72.2725	(((((blue2[&index=12]:0.025113,(red1[&index=13]:0.078340,red2[&index=14]:0.002343)[&index=15]:14.541377)[&index=16]:0.029641,blue1[&index=11]:0.017074)[&index=17]:3.843928,no_tail_r3[&index=10]:0.039602)[&index=18]:0.010988,no_tail_r2[&index=9]:0.016219)[&index=19]:0.043715,ano_tail_r1[&index=8]:0.005884,(no_tail_l1[&index=7]:0.004265,((((blue_f1[&index=3]:0.018343,blue_f2[&index=4]:0.017680)[&index=20]:12.997768,(red_f1[&index=1]:0.012338,red_f2[&index=2]:0.002302)[&index=21]:5.912728)[&index=22]:5.663873,no_tail_l3[&index=5]:0.087056)[&index=23]:0.007433,no_tail_l2[&index=6]:0.026977)[&index=24]:0.010535)[&index=25]:0.045826)[&index=26];
185600	-497.882	-429.16	-68.7226	(ano_tail_r1[&index=8]:0.014464,(no_tail_l1[&index=7]:0.056212,(no_tail_l2[&index=6]:0.080502,(((red_f1[&index=1]:0.015170,red_f2[&index=2]:0.010331)[&index=21]:5.265913,(blue_f2[&index=4]:0.022858,blue_f1[&index=3]:0.006538)[&index=20]:5.444737)[&index=22]:1.171209,no_tail_l3[&index=5]:0.064720)[&index=23]:0.057122)[&index=24]:0.026579)[&index=25]:0.035717,(no_tail_r2[&index=9]:0.011240,((blue1[&index=11]:0.022130,(blue2[&index=12]:0.001587,(red1[&index=13]:0.024375,red2[&index=14]:0.002899)[&index=15]:6.635855)[&index=16]:0.012515)[&index=17]:6.645457,no_tail_r3[&index=10]:0.012987)[&index=18]:0.031869)[&index=19]:0.038870)[&index=26];
185700	-495.394	-427.09	-68.3032	(((no_tail_l2[&index=6]:0.015234,(((red_f2[&index=2]:0.010598,red_f1[&index=1]:0.002787)[&index=21]:2.066500,(blue_f1[&index=3]:0.004065,blue_f2[&index=4]:0.022008)[&index=20]:2.659113)[&index=22]:1.674302,no_tail_l3[&index=5]:0.007955)[&index=23]:0.018021)[&index=24]:0.059933,no_tail_l1[&index=7]:0.056160)[&index=25]:0.093390,ano_tail_r1[&index=8]:0.027762,(no_tail_r2[&index=9]:0.002416,(no_tail_r3[&index=10]:0.046072,(((red2[&index=14]:0.003005,red1[&index=13]:0.007528)[&index=15]:2.348580,blue2[&index=12]:0.030345)[&index=16]:0.005584,blue1[&index=11]:0.020387)[&index=17]:14.351808)[&index=18]:0.021090)[&index=19]:0.060446)[&index=26];
185800	-496.105	-426.76	-69.3455	((no_tail_l1[&index=7]:0.007828,((no_tail_l3[&index=5]:0.026946,((red_f1[&index=1]:0.000964,red_f2[&index=2]:0.015247)[&index=21]:3.248666,(blue_f1[&index=3]:0.000215,blue_f2[&index=4]:0.021810)[&index=20]:1.396271)[&index=22]:6.486178)[&index=23]:0.054072,no_tail_l2[&index=6]:0.011318)[&index=24]:0.013480)[&index=25]:0.070764,(no_tail_r2[&index=9]:0.002517,(no_tail_r3[&index=10]:0.054428,((blue2[&index=12]:0.002790,(red2[&index=14]:0.027971,red1[&index=13]:0.007730)[&index=15]:4.933379)[&index=16]:0.040180,blue1[&index=11]:0.014582)[&index=17]:12.253287)[&index=18]:0.098389)[&index=19]:0.013164,ano_tail_r1[&index=8]:0.024474)[&index=26];
185900	-493.136	-424.037	-69.0987	(ano_tail_r1[&index=8]:0.003302,((no_tail_r3[&index=10]:0.028216,(blue1[&index=11]:0.015827,(blue2[&index=12]:0.016005,(red1[&index=13]:0.005717,red2[&index=14]:0.004976)[&index=15]:5.629336)[&index=16]:0.005287)[&index=17]:10.884293)[&index=18]:0.011234,no_tail_r2[&index=9]:0.001719)[&index=19]:0.035662,(no_tail_l1[&index=7]:0.002427,(no_tail_l2[&index=6]:0.027737,(((blue_f2[&index=4]:0.006771,blue_f1[&index=3]:0.031297)[&index=20]:4.614885,(red_f1[&index=1]:0.026173,red_f2[&index=2]:0.028906)[&index=21]:1.350040)[&index=22]:4.727117,no_tail_l3[&index=5]:0.016216)[&index=23]:0.006958)[&index=24]:0.084079)[&index=25]:0.028472)[&index=26];
186000	-495.19	-424.135	-71.0548	((no_tail_l1[&index=7]:0.059103,((no_tail_l3[&index=5]:0.046457,((blue_f2[&index=4]:0.002526,blue_f1[&index=3]:0.020506)[&index=20]:1.767047,(red_f2[&index=2]:0.004810,red_f1[&index=1]:0.000628)[&index=21]:2.283212)[&index=22]:6.171035)[&index=23]:0.003415,no_tail_l2[&index=6]:0.003562)[&index=24]:0.021368)[&index=25]:0.081792,((((blue2[&index=12]:0.047105,(red1[&index=13]:0.000108,red2[&index=14]:0.001143)[&index=15]:12.728952)[&index=16]:0.005723,blue1[&index=11]:0.031938)[&index=17]:13.939360,no_tail_r3[&index=10]:0.040637)[&index=18]:0.013820,no_tail_r2[&index=9]:0.012916)[&index=19]:0.060466,ano_tail_r1[&index=8]:0.025113)[&index=26];
186100	-497.829	-425.853	-71.9764	(ano_tail_r1[&index=8]:0.009342,(no_tail_l1[&index=7]:0.067509,(no_tail_l2[&index=6]:0.002036,(no_tail_l3[&index=5]:0.019115,((blue_f2[&index=4]:0.007247,blue_f1[&index=3]:0.001505)[&index=20]:8.330118,(red_f2[&index=2]:0.001008,red_f1[&index=1]:0.029299)[&index=21]:10.013851)[&index=22]:4.772894)[&index=23]:0.002142)[&index=24]:0.012631)[&index=25]:0.022400,((no_tail_r3[&index=10]:0.042359,((blue2[&index=12]:0.026079,(red1[&index=13]:0.024030,red2[&index=14]:0.021306)[&index=15]:5.713011)[&index=16]:0.009277,blue1[&index=11]:0.029621)[&index=17]:12.754485)[&index=18]:0.005566,no_tail_r2[&index=9]:0.017096)[&index=19]:0.046817)[&index=26];
186200	-497.135	-425.781	-71.3535	(ano_tail_r1[&index=8]:0.003525,(no_tail_r2[&index=9]:0.020288,(((blue2[&index=12]:0.018843,(red2[&index=14]:0.032778,red1[&index=13]:0.006660)[&index=15]:18.551744)[&index=16]:0.012660,blue1[&index=11]:0.004673)[&index=17]:3.262054,no_tail_r3[&index=10]:0.018711)[&index=18]:0.067790)[&index=19]:0.013359,(no_tail_l1[&index=7]:0.005572,(no_tail_l2[&index=6]:0.053638,(((red_f1[&index=1]:0.011900,red_f2[&index=2]:0.005196)[&index=21]:6.260286,(blue_f1[&index=3]:0.001239,blue_f2[&index=4]:0.006714)[&index=20]:7.550616)[&index=22]:2.827385,no_tail_l3[&index=5]:0.018010)[&index=23]:0.011119)[&index=24]:0.068501)[&index=25]:0.033285)[&index=26];
186300	-506.584	-434.277	-72.3064	(ano_tail_r1[&index=8]:0.007619,(no_tail_l1[&index=7]:0.042781,((((blue_f2[&index=4]:0.015698,blue_f1[&index=3]:0.002192)[&index=20]:4.836323,(red_f2[&index=2]:0.093289,red_f1[&index=1]:0.005544)[&index=21]:1.629156)[&index=22]:9.178486,no_tail_l3[&index=5]:0.043759)[&index=23]:0.008226,no_tail_l2[&index=6]:0.119655)[&index=24]:0.046306)[&index=25]:0.073599,(no_tail_r2[&index=9]:0.032759,((blue1[&index=11]:0.017270,(blue2[&index=12]:0.003153,(red1[&index=13]:0.020123,red2[&index=14]:0.011396)[&index=15]:8.087936)[&index=16]:0.004220)[&index=17]:19.255106,no_tail_r3[&index=10]:0.046189)[&index=18]:0.040457)[&index=19]:0.009783)[&index=26];
186400	-510.209	-438.607	-71.6022	((no_tail_l1[&index=7]:0.000467,((no_tail_l3[&index=5]:0.003232,((blue_f2[&index=4]:0.042602,blue_f1[&index=3]:0.014355)[&index=20]:3.135576,(red_f1[&index=1]:0.045031,red_f2[&index=2]:0.012575)[&index=21]:17.855412)[&index=22]:4.623623)[&index=23]:0.105721,no_tail_l2[&index=6]:0.024071)[&index=24]:0.034881)[&index=25]:0.154535,((no_tail_r3[&index=10]:0.132677,(((red1[&index=13]:0.017949,red2[&index=14]:0.015178)[&index=15]:7.297278,blue2[&index=12]:0.023842)[&index=16]:0.013927,blue1[&index=11]:0.021011)[&index=17]:6.356926)[&index=18]:0.090392,no_tail_r2[&index=9]:0.020112)[&index=19]:0.037949,ano_tail_r1[&index=8]:0.030715)[&index=26];
186500	-491.875	-421.119	-70.7556	(((no_tail_r3[&index=10]:0.003489,((blue2[&index=12]:0.014330,(red2[&index=14]:0.000382,red1[&index=13]:0.005405)[&index=15]:10.864418)[&index=16]:0.019893,blue1[&index=11]:0.021151)[&index=17]:8.507673)[&index=18]:0.093084,no_tail_r2[&index=9]:0.000523)[&index=19]:0.019792,(no_tail_l1[&index=7]:0.011558,((((blue_f1[&index=3]:0.008237,blue_f2[&index=4]:0.001103)[&index=20]:4.820493,(red_f2[&index=2]:0.003062,red_f1[&index=1]:0.000519)[&index=21]:1.841530)[&index=22]:9.493253,no_tail_l3[&index=5]:0.048020)[&index=23]:0.056093,no_tail_l2[&index=6]:0.003338)[&index=24]:0.021898)[&index=25]:0.013651,ano_tail_r1[&index=8]:0.004285)[&index=26];
186600	-502.66	-430.773	-71.8868	((((((red_f1[&index=1]:0.006382,red_f2[&index=2]:0.011475)[&index=21]:17.906962,(blue_f1[&index=3]:0.013212,blue_f2[&index=4]:0.020514)[&index=20]:8.092145)[&index=22]:0.973628,no_tail_l3[&index=5]:0.013034)[&index=23]:0.011675,no_tail_l2[&index=6]:0.065251)[&index=24]:0.042190,no_tail_l1[&index=7]:0.024520)[&index=25]:0.077019,ano_tail_r1[&index=8]:0.019929,(((blue1[&index=11]:0.115305,((red2[&index=14]:0.008544,red1[&index=13]:0.016419)[&index=15]:7.438810,blue2[&index=12]:0.004813)[&index=16]:0.016725)[&index=17]:6.558504,no_tail_r3[&index=10]:0.046993)[&index=18]:0.008444,no_tail_r2[&index=9]:0.019772)[&index=19]:0.020520)[&index=26];
186700	-495.241	-425.36	-69.8812	((no_tail_r2[&index=9]:0.007902,((((red1[&index=13]:0.031507,red2[&index=14]:0.027662)[&index=15]:4.221007,blue2[&index=12]:0.007516)[&index=16]:0.007152,blue1[&index=11]:0.001750)[&index=17]:7.300683,no_tail_r3[&index=10]:0.002830)[&index=18]:0.008905)[&index=19]:0.047691,(no_tail_l1[&index=7]:0.061908,(no_tail_l2[&index=6]:0.018189,(no_tail_l3[&index=5]:0.009584,((blue_f1[&index=3]:0.005159,blue_f2[&index=4]:0.006648)[&index=20]:7.771543,(red_f1[&index=1]:0.013866,red_f2[&index=2]:0.002765)[&index=21]:5.823667)[&index=22]:6.059586)[&index=23]:0.042507)[&index=24]:0.002790)[&index=25]:0.016419,ano_tail_r1[&index=8]:0.005958)[&index=26];
186800	-497.357	-425.829	-71.5278	((no_tail_l1[&index=7]:0.033842,((no_tail_l3[&index=5]:0.057484,((blue_f2[&index=4]:0.013399,blue_f1[&index=3]:0.012064)[&index=20]:2.304777,(red_f2[&index=2]:0.000534,red_f1[&index=1]:0.000554)[&index=21]:13.048464)[&index=22]:4.480898)[&index=23]:0.033150,no_tail_l2[&index=6]:0.002605)[&index=24]:0.089065)[&index=25]:0.052874,ano_tail_r1[&index=8]:0.004976,(((blue1[&index=11]:0.022661,((red1[&index=13]:0.000625,red2[&index=14]:0.044616)[&index=15]:5.322962,blue2[&index=12]:0.019295)[&index=16]:0.011019)[&index=17]:14.110752,no_tail_r3[&index=10]:0.030542)[&index=18]:0.019403,no_tail_r2[&index=9]:0.017130)[&index=19]:0.004450)[&index=26];
186900	-497.666	-431.074	-66.5914	((((((red2[&index=14]:0.008271,red1[&index=13]:0.009016)[&index=15]:4.405846,blue2[&index=12]:0.006139)[&index=16]:0.025724,blue1[&index=11]:0.023460)[&index=17]:3.120935,no_tail_r3[&index=10]:0.034956)[&index=18]:0.023057,no_tail_r2[&index=9]:0.077834)[&index=19]:0.007412,ano_tail_r1[&index=8]:0.036236,(no_tail_l1[&index=7]:0.013401,((((red_f2[&index=2]:0.017798,red_f1[&index=1]:0.000550)[&index=21]:1.486616,(blue_f2[&index=4]:0.006425,blue_f1[&index=3]:0.041355)[&index=20]:1.627956)[&index=22]:3.917771,no_tail_l3[&index=5]:0.007405)[&index=23]:0.008172,no_tail_l2[&index=6]:0.010102)[&index=24]:0.005738)[&index=25]:0.134058)[&index=26];
187000	-497.378	-429.503	-67.8756	(((no_tail_l2[&index=6]:0.047178,(no_tail_l3[&index=5]:0.059045,((blue_f2[&index=4]:0.011040,blue_f1[&index=3]:0.008690)[&index=20]:3.683997,(red_f1[&index=1]:0.034170,red_f2[&index=2]:0.018591)[&index=21]:2.898681)[&index=22]:3.419301)[&index=23]:0.040224)[&index=24]:0.007160,no_tail_l1[&index=7]:0.040580)[&index=25]:0.099898,ano_tail_r1[&index=8]:0.017916,((no_tail_r3[&index=10]:0.006943,(blue1[&index=11]:0.000253,((red1[&index=13]:0.005562,red2[&index=14]:0.008856)[&index=15]:3.152656,blue2[&index=12]:0.006622)[&index=16]:0.016749)[&index=17]:7.718389)[&index=18]:0.055482,no_tail_r2[&index=9]:0.008317)[&index=19]:0.110591)[&index=26];
187100	-503.152	-431.425	-71.7267	((no_tail_r2[&index=9]:0.005025,(no_tail_r3[&index=10]:0.046446,(blue1[&index=11]:0.022797,((red2[&index=14]:0.002842,red1[&index=13]:0.004732)[&index=15]:18.293333,blue2[&index=12]:0.001664)[&index=16]:0.055235)[&index=17]:3.825903)[&index=18]:0.025832)[&index=19]:0.061487,ano_tail_r1[&index=8]:0.020914,(no_tail_l1[&index=7]:0.024647,(no_tail_l2[&index=6]:0.060275,(no_tail_l3[&index=5]:0.076300,((blue_f2[&index=4]:0.009597,blue_f1[&index=3]:0.024859)[&index=20]:4.430120,(red_f2[&index=2]:0.003268,red_f1[&index=1]:0.015929)[&index=21]:2.212169)[&index=22]:11.316181)[&index=23]:0.060395)[&index=24]:0.012487)[&index=25]:0.119851)[&index=26];
187200	-497.447	-426.893	-70.5545	(ano_tail_r1[&index=8]:0.016487,(((blue1[&index=11]:0.014272,(blue2[&index=12]:0.002909,(red1[&index=13]:0.024787,red2[&index=14]:0.004407)[&index=15]:3.104233)[&index=16]:0.040087)[&index=17]:3.720118,no_tail_r3[&index=10]:0.015277)[&index=18]:0.063478,no_tail_r2[&index=9]:0.019177)[&index=19]:0.038509,(no_tail_l1[&index=7]:0.015118,((((blue_f2[&index=4]:0.005996,blue_f1[&index=3]:0.005544)[&index=20]:8.263277,(red_f2[&index=2]:0.008747,red_f1[&index=1]:0.012637)[&index=21]:4.575519)[&index=22]:14.726696,no_tail_l3[&index=5]:0.007580)[&index=23]:0.098791,no_tail_l2[&index=6]:0.024159)[&index=24]:0.035350)[&index=25]:0.028512)[&index=26];
187300	-501.204	-428.945	-72.2587	(((no_tail_r3[&index=10]:0.010864,(blue1[&index=11]:0.002612,(blue2[&index=12]:0.007379,(red1[&index=13]:0.001578,red2[&index=14]:0.021552)[&index=15]:9.007576)[&index=16]:0.035576)[&index=17]:19.972127)[&index=18]:0.024927,no_tail_r2[&index=9]:0.095499)[&index=19]:0.064705,ano_tail_r1[&index=8]:0.028660,(no_tail_l1[&index=7]:0.015186,(no_tail_l2[&index=6]:0.012452,(no_tail_l3[&index=5]:0.011227,((red_f2[&index=2]:0.042662,red_f1[&index=1]:0.001335)[&index=21]:0.312295,(blue_f2[&index=4]:0.001917,blue_f1[&index=3]:0.026594)[&index=20]:8.432586)[&index=22]:5.174756)[&index=23]:0.009172)[&index=24]:0.058783)[&index=25]:0.020225)[&index=26];
187400	-500.441	-429.492	-70.9496	(ano_tail_r1[&index=8]:0.080797,(no_tail_r2[&index=9]:0.017205,((blue1[&index=11]:0.007692,(blue2[&index=12]:0.033524,(red1[&index=13]:0.002354,red2[&index=14]:0.012279)[&index=15]:1.746524)[&index=16]:0.027123)[&index=17]:11.913792,no_tail_r3[&index=10]:0.063400)[&index=18]:0.007971)[&index=19]:0.033043,(no_tail_l1[&index=7]:0.022369,(no_tail_l2[&index=6]:0.007877,(no_tail_l3[&index=5]:0.027697,((red_f1[&index=1]:0.026142,red_f2[&index=2]:0.014219)[&index=21]:12.567994,(blue_f1[&index=3]:0.027017,blue_f2[&index=4]:0.003442)[&index=20]:9.107230)[&index=22]:0.946510)[&index=23]:0.020332)[&index=24]:0.027828)[&index=25]:0.102636)[&index=26];
187500	-494.965	-424.053	-70.9119	(((no_tail_l2[&index=6]:0.003480,(((blue_f1[&index=3]:0.004950,blue_f2[&index=4]:0.005163)[&index=20]:3.109387,(red_f1[&index=1]:0.004435,red_f2[&index=2]:0.016864)[&index=21]:1.202363)[&index=22]:9.007068,no_tail_l3[&index=5]:0.001212)[&index=23]:0.027593)[&index=24]:0.087045,no_tail_l1[&index=7]:0.007464)[&index=25]:0.031944,ano_tail_r1[&index=8]:0.005443,(no_tail_r2[&index=9]:0.066520,(no_tail_r3[&index=10]:0.019341,(blue1[&index=11]:0.003752,((red2[&index=14]:0.022614,red1[&index=13]:0.000764)[&index=15]:11.264591,blue2[&index=12]:0.031370)[&index=16]:0.027323)[&index=17]:11.644803)[&index=18]:0.032985)[&index=19]:0.030009)[&index=26];
187600	-490.593	-422.264	-68.3291	(ano_tail_r1[&index=8]:0.006611,(no_tail_l1[&index=7]:0.012077,((((red_f2[&index=2]:0.013421,red_f1[&index=1]:0.016467)[&index=21]:2.820858,(blue_f2[&index=4]:0.021583,blue_f1[&index=3]:0.000885)[&index=20]:1.179721)[&index=22]:6.416910,no_tail_l3[&index=5]:0.056494)[&index=23]:0.050612,no_tail_l2[&index=6]:0.001228)[&index=24]:0.011001)[&index=25]:0.072994,((no_tail_r3[&index=10]:0.000442,(blue1[&index=11]:0.006257,((red1[&index=13]:0.007496,red2[&index=14]:0.008203)[&index=15]:6.227292,blue2[&index=12]:0.018046)[&index=16]:0.011084)[&index=17]:6.738054)[&index=18]:0.023242,no_tail_r2[&index=9]:0.013233)[&index=19]:0.010280)[&index=26];
187700	-503.971	-432.654	-71.3169	((no_tail_r2[&index=9]:0.001510,((blue1[&index=11]:0.034175,((red1[&index=13]:0.045421,red2[&index=14]:0.003264)[&index=15]:8.669000,blue2[&index=12]:0.021524)[&index=16]:0.000412)[&index=17]:4.976744,no_tail_r3[&index=10]:0.078510)[&index=18]:0.008690)[&index=19]:0.083820,ano_tail_r1[&index=8]:0.006349,(no_tail_l1[&index=7]:0.070775,(no_tail_l2[&index=6]:0.047638,(((blue_f2[&index=4]:0.002752,blue_f1[&index=3]:0.002488)[&index=20]:10.047189,(red_f2[&index=2]:0.019403,red_f1[&index=1]:0.002086)[&index=21]:4.388227)[&index=22]:9.875083,no_tail_l3[&index=5]:0.011628)[&index=23]:0.008712)[&index=24]:0.049101)[&index=25]:0.229173)[&index=26];
187800	-495.957	-426.03	-69.9272	(((no_tail_l2[&index=6]:0.003691,(no_tail_l3[&index=5]:0.005800,((blue_f1[&index=3]:0.001796,blue_f2[&index=4]:0.013175)[&index=20]:12.843535,(red_f2[&index=2]:0.009074,red_f1[&index=1]:0.024933)[&index=21]:6.014554)[&index=22]:1.040742)[&index=23]:0.061716)[&index=24]:0.027635,no_tail_l1[&index=7]:0.022209)[&index=25]:0.021879,ano_tail_r1[&index=8]:0.000751,((no_tail_r3[&index=10]:0.014590,(((red2[&index=14]:0.031232,red1[&index=13]:0.002568)[&index=15]:5.760025,blue2[&index=12]:0.049810)[&index=16]:0.010212,blue1[&index=11]:0.001205)[&index=17]:5.637173)[&index=18]:0.104922,no_tail_r2[&index=9]:0.013206)[&index=19]:0.018704)[&index=26];
187900	-500.558	-427.244	-73.3147	(ano_tail_r1[&index=8]:0.048051,(no_tail_l1[&index=7]:0.031201,((no_tail_l3[&index=5]:0.088577,((red_f1[&index=1]:0.005571,red_f2[&index=2]:0.004648)[&index=21]:1.784585,(blue_f1[&index=3]:0.042750,blue_f2[&index=4]:0.013894)[&index=20]:2.638953)[&index=22]:5.607419)[&index=23]:0.013118,no_tail_l2[&index=6]:0.018717)[&index=24]:0.075013)[&index=25]:0.035504,(no_tail_r2[&index=9]:0.006527,((blue1[&index=11]:0.011187,(blue2[&index=12]:0.000930,(red2[&index=14]:0.001530,red1[&index=13]:0.015734)[&index=15]:4.991315)[&index=16]:0.021626)[&index=17]:33.124934,no_tail_r3[&index=10]:0.029536)[&index=18]:0.009942)[&index=19]:0.051000)[&index=26];
188000	-501.779	-428.349	-73.4304	(((no_tail_l2[&index=6]:0.054345,(no_tail_l3[&index=5]:0.045095,((red_f1[&index=1]:0.027116,red_f2[&index=2]:0.003142)[&index=21]:3.473055,(blue_f1[&index=3]:0.009886,blue_f2[&index=4]:0.006136)[&index=20]:5.669472)[&index=22]:17.222368)[&index=23]:0.032896)[&index=24]:0.062742,no_tail_l1[&index=7]:0.019125)[&index=25]:0.036283,ano_tail_r1[&index=8]:0.000008,((no_tail_r3[&index=10]:0.023890,(((red1[&index=13]:0.010277,red2[&index=14]:0.010510)[&index=15]:5.987671,blue2[&index=12]:0.004646)[&index=16]:0.028841,blue1[&index=11]:0.023674)[&index=17]:16.342352)[&index=18]:0.055169,no_tail_r2[&index=9]:0.069381)[&index=19]:0.032794)[&index=26];
188100	-497.197	-426.908	-70.2891	(((no_tail_l2[&index=6]:0.004550,(no_tail_l3[&index=5]:0.036973,((blue_f2[&index=4]:0.007571,blue_f1[&index=3]:0.007313)[&index=20]:6.578667,(red_f2[&index=2]:0.024941,red_f1[&index=1]:0.005084)[&index=21]:1.179511)[&index=22]:11.214812)[&index=23]:0.041202)[&index=24]:0.071839,no_tail_l1[&index=7]:0.005044)[&index=25]:0.073034,(no_tail_r2[&index=9]:0.012555,(no_tail_r3[&index=10]:0.047888,(blue1[&index=11]:0.003353,((red1[&index=13]:0.016103,red2[&index=14]:0.005518)[&index=15]:9.625893,blue2[&index=12]:0.085551)[&index=16]:0.016170)[&index=17]:4.415605)[&index=18]:0.012574)[&index=19]:0.047272,ano_tail_r1[&index=8]:0.005358)[&index=26];
188200	-494.631	-427.403	-67.2285	(ano_tail_r1[&index=8]:0.038606,(no_tail_l1[&index=7]:0.062965,(no_tail_l2[&index=6]:0.017429,(((blue_f2[&index=4]:0.012409,blue_f1[&index=3]:0.014597)[&index=20]:1.452696,(red_f1[&index=1]:0.000379,red_f2[&index=2]:0.004679)[&index=21]:1.758707)[&index=22]:6.840898,no_tail_l3[&index=5]:0.061449)[&index=23]:0.047794)[&index=24]:0.055203)[&index=25]:0.048475,(((blue1[&index=11]:0.003525,(blue2[&index=12]:0.005551,(red1[&index=13]:0.011342,red2[&index=14]:0.007159)[&index=15]:1.878525)[&index=16]:0.018218)[&index=17]:5.793920,no_tail_r3[&index=10]:0.002430)[&index=18]:0.012182,no_tail_r2[&index=9]:0.039311)[&index=19]:0.053200)[&index=26];
188300	-494.647	-424.467	-70.1795	((no_tail_r2[&index=9]:0.008031,((blue1[&index=11]:0.002824,((red1[&index=13]:0.006703,red2[&index=14]:0.017091)[&index=15]:1.614762,blue2[&index=12]:0.008051)[&index=16]:0.052084)[&index=17]:7.842362,no_tail_r3[&index=10]:0.006988)[&index=18]:0.026014)[&index=19]:0.011902,ano_tail_r1[&index=8]:0.041727,(no_tail_l1[&index=7]:0.007298,(no_tail_l2[&index=6]:0.009287,(((blue_f1[&index=3]:0.004201,blue_f2[&index=4]:0.003426)[&index=20]:3.634550,(red_f1[&index=1]:0.024840,red_f2[&index=2]:0.003578)[&index=21]:12.597076)[&index=22]:6.912659,no_tail_l3[&index=5]:0.018946)[&index=23]:0.065641)[&index=24]:0.028908)[&index=25]:0.047719)[&index=26];
188400	-488.884	-419.847	-69.0373	((no_tail_l1[&index=7]:0.009108,((no_tail_l3[&index=5]:0.041091,((blue_f1[&index=3]:0.004419,blue_f2[&index=4]:0.012717)[&index=20]:2.604846,(red_f1[&index=1]:0.011152,red_f2[&index=2]:0.000878)[&index=21]:3.992120)[&index=22]:2.268797)[&index=23]:0.008167,no_tail_l2[&index=6]:0.002535)[&index=24]:0.005335)[&index=25]:0.033343,ano_tail_r1[&index=8]:0.013661,((no_tail_r3[&index=10]:0.027295,((blue2[&index=12]:0.020944,(red2[&index=14]:0.006420,red1[&index=13]:0.001691)[&index=15]:3.471733)[&index=16]:0.022478,blue1[&index=11]:0.000651)[&index=17]:14.655036)[&index=18]:0.004237,no_tail_r2[&index=9]:0.001232)[&index=19]:0.065779)[&index=26];
188500	-502.065	-432.441	-69.6234	(((no_tail_r3[&index=10]:0.012419,(((red2[&index=14]:0.010423,red1[&index=13]:0.016635)[&index=15]:2.788774,blue2[&index=12]:0.041792)[&index=16]:0.053812,blue1[&index=11]:0.063554)[&index=17]:5.720425)[&index=18]:0.068353,no_tail_r2[&index=9]:0.002233)[&index=19]:0.027272,ano_tail_r1[&index=8]:0.003439,(((((blue_f2[&index=4]:0.002444,blue_f1[&index=3]:0.017253)[&index=20]:3.779944,(red_f1[&index=1]:0.012287,red_f2[&index=2]:0.009923)[&index=21]:14.782298)[&index=22]:2.484273,no_tail_l3[&index=5]:0.058053)[&index=23]:0.061415,no_tail_l2[&index=6]:0.007455)[&index=24]:0.046041,no_tail_l1[&index=7]:0.034104)[&index=25]:0.111598)[&index=26];
188600	-503.431	-426.744	-76.6867	((no_tail_l1[&index=7]:0.034513,((((red_f2[&index=2]:0.000683,red_f1[&index=1]:0.009104)[&index=21]:15.894272,(blue_f1[&index=3]:0.013207,blue_f2[&index=4]:0.012260)[&index=20]:5.884984)[&index=22]:1.890044,no_tail_l3[&index=5]:0.044679)[&index=23]:0.017409,no_tail_l2[&index=6]:0.005986)[&index=24]:0.081047)[&index=25]:0.024179,(no_tail_r2[&index=9]:0.002546,((((red2[&index=14]:0.011023,red1[&index=13]:0.039087)[&index=15]:24.871734,blue2[&index=12]:0.036148)[&index=16]:0.007318,blue1[&index=11]:0.011939)[&index=17]:16.512740,no_tail_r3[&index=10]:0.015014)[&index=18]:0.082357)[&index=19]:0.015024,ano_tail_r1[&index=8]:0.015110)[&index=26];
188700	-498.109	-426.941	-71.1685	(ano_tail_r1[&index=8]:0.010972,(no_tail_l1[&index=7]:0.031005,((((red_f1[&index=1]:0.015597,red_f2[&index=2]:0.005026)[&index=21]:3.037254,(blue_f2[&index=4]:0.001865,blue_f1[&index=3]:0.054071)[&index=20]:2.516079)[&index=22]:12.773083,no_tail_l3[&index=5]:0.007563)[&index=23]:0.021397,no_tail_l2[&index=6]:0.067427)[&index=24]:0.015789)[&index=25]:0.054122,(no_tail_r2[&index=9]:0.010489,(no_tail_r3[&index=10]:0.001533,(blue1[&index=11]:0.005677,((red1[&index=13]:0.017670,red2[&index=14]:0.029020)[&index=15]:12.671911,blue2[&index=12]:0.005728)[&index=16]:0.005935)[&index=17]:6.511268)[&index=18]:0.023155)[&index=19]:0.047702)[&index=26];
188800	-500.535	-432.551	-67.9839	(ano_tail_r1[&index=8]:0.106562,(no_tail_r2[&index=9]:0.008256,((blue1[&index=11]:0.021538,(blue2[&index=12]:0.035206,(red1[&index=13]:0.033530,red2[&index=14]:0.031626)[&index=15]:3.545563)[&index=16]:0.034606)[&index=17]:7.274205,no_tail_r3[&index=10]:0.007104)[&index=18]:0.039819)[&index=19]:0.009395,(((((red_f1[&index=1]:0.018319,red_f2[&index=2]:0.025174)[&index=21]:1.994808,(blue_f2[&index=4]:0.008406,blue_f1[&index=3]:0.009272)[&index=20]:4.986414)[&index=22]:3.694164,no_tail_l3[&index=5]:0.026445)[&index=23]:0.012372,no_tail_l2[&index=6]:0.003501)[&index=24]:0.001663,no_tail_l1[&index=7]:0.003987)[&index=25]:0.086659)[&index=26];
188900	-499.812	-430.52	-69.292	((no_tail_r2[&index=9]:0.050265,(no_tail_r3[&index=10]:0.012177,(blue1[&index=11]:0.011038,((red2[&index=14]:0.053533,red1[&index=13]:0.032935)[&index=15]:4.502554,blue2[&index=12]:0.011776)[&index=16]:0.040414)[&index=17]:6.172556)[&index=18]:0.000339)[&index=19]:0.040849,ano_tail_r1[&index=8]:0.005982,(no_tail_l1[&index=7]:0.024669,((no_tail_l3[&index=5]:0.005169,((red_f2[&index=2]:0.001953,red_f1[&index=1]:0.003359)[&index=21]:2.891800,(blue_f1[&index=3]:0.062297,blue_f2[&index=4]:0.004355)[&index=20]:7.911693)[&index=22]:6.572352)[&index=23]:0.013276,no_tail_l2[&index=6]:0.011291)[&index=24]:0.038160)[&index=25]:0.084193)[&index=26];
189000	-500.501	-430.66	-69.8416	(ano_tail_r1[&index=8]:0.004734,((no_tail_r3[&index=10]:0.048788,(blue1[&index=11]:0.030713,(blue2[&index=12]:0.030841,(red1[&index=13]:0.008202,red2[&index=14]:0.009227)[&index=15]:3.379161)[&index=16]:0.044714)[&index=17]:4.975639)[&index=18]:0.006150,no_tail_r2[&index=9]:0.004587)[&index=19]:0.094320,(no_tail_l1[&index=7]:0.030490,(no_tail_l2[&index=6]:0.009749,(((blue_f1[&index=3]:0.010449,blue_f2[&index=4]:0.017558)[&index=20]:13.921690,(red_f1[&index=1]:0.000863,red_f2[&index=2]:0.008480)[&index=21]:6.027859)[&index=22]:2.323319,no_tail_l3[&index=5]:0.023731)[&index=23]:0.054669)[&index=24]:0.120694)[&index=25]:0.120422)[&index=26];
189100	-491.206	-423.205	-68.0004	((no_tail_l1[&index=7]:0.018149,((no_tail_l3[&index=5]:0.037269,((blue_f1[&index=3]:0.017728,blue_f2[&index=4]:0.009645)[&index=20]:8.267022,(red_f1[&index=1]:0.003707,red_f2[&index=2]:0.006206)[&index=21]:1.200389)[&index=22]:2.236342)[&index=23]:0.002893,no_tail_l2[&index=6]:0.011590)[&index=24]:0.016655)[&index=25]:0.066545,((no_tail_r3[&index=10]:0.017506,(((red2[&index=14]:0.005273,red1[&index=13]:0.000347)[&index=15]:3.234980,blue2[&index=12]:0.029627)[&index=16]:0.003239,blue1[&index=11]:0.009274)[&index=17]:6.789453)[&index=18]:0.023876,no_tail_r2[&index=9]:0.054607)[&index=19]:0.021412,ano_tail_r1[&index=8]:0.017215)[&index=26];
189200	-502.049	-429.886	-72.1634	(((no_tail_r3[&index=10]:0.039640,(blue1[&index=11]:0.000326,((red2[&index=14]:0.002084,red1[&index=13]:0.003094)[&index=15]:9.640278,blue2[&index=12]:0.020209)[&index=16]:0.021149)[&index=17]:10.287506)[&index=18]:0.040011,no_tail_r2[&index=9]:0.002461)[&index=19]:0.014431,ano_tail_r1[&index=8]:0.014205,(no_tail_l1[&index=7]:0.067327,((((blue_f2[&index=4]:0.005507,blue_f1[&index=3]:0.002517)[&index=20]:0.520258,(red_f2[&index=2]:0.034718,red_f1[&index=1]:0.005477)[&index=21]:5.472458)[&index=22]:16.369909,no_tail_l3[&index=5]:0.033708)[&index=23]:0.042320,no_tail_l2[&index=6]:0.054562)[&index=24]:0.182391)[&index=25]:0.039665)[&index=26];
189300	-503.616	-431.274	-72.3421	(((no_tail_r3[&index=10]:0.083239,(blue1[&index=11]:0.009738,((red1[&index=13]:0.017334,red2[&index=14]:0.002313)[&index=15]:4.965377,blue2[&index=12]:0.019824)[&index=16]:0.005005)[&index=17]:15.312933)[&index=18]:0.107050,no_tail_r2[&index=9]:0.063428)[&index=19]:0.029376,ano_tail_r1[&index=8]:0.014374,(no_tail_l1[&index=7]:0.003585,(no_tail_l2[&index=6]:0.026236,(((red_f1[&index=1]:0.014870,red_f2[&index=2]:0.009432)[&index=21]:3.290674,(blue_f1[&index=3]:0.052593,blue_f2[&index=4]:0.021360)[&index=20]:8.126819)[&index=22]:11.509327,no_tail_l3[&index=5]:0.016319)[&index=23]:0.017478)[&index=24]:0.015029)[&index=25]:0.075929)[&index=26];
189400	-492.383	-423.467	-68.9156	((no_tail_l1[&index=7]:0.004550,(no_tail_l2[&index=6]:0.044780,(((blue_f1[&index=3]:0.000600,blue_f2[&index=4]:0.005481)[&index=20]:5.118661,(red_f1[&index=1]:0.005264,red_f2[&index=2]:0.000533)[&index=21]:1.442777)[&index=22]:4.544680,no_tail_l3[&index=5]:0.022869)[&index=23]:0.016366)[&index=24]:0.103490)[&index=25]:0.016128,ano_tail_r1[&index=8]:0.008615,((no_tail_r3[&index=10]:0.002284,(blue1[&index=11]:0.026457,(blue2[&index=12]:0.016925,(red2[&index=14]:0.000118,red1[&index=13]:0.012056)[&index=15]:9.551235)[&index=16]:0.002240)[&index=17]:5.583604)[&index=18]:0.081793,no_tail_r2[&index=9]:0.011461)[&index=19]:0.054063)[&index=26];
189500	-498.634	-427.622	-71.0121	(ano_tail_r1[&index=8]:0.008293,(no_tail_r2[&index=9]:0.022407,(no_tail_r3[&index=10]:0.002392,(((red1[&index=13]:0.005581,red2[&index=14]:0.016038)[&index=15]:16.697021,blue2[&index=12]:0.011230)[&index=16]:0.007506,blue1[&index=11]:0.001729)[&index=17]:5.319640)[&index=18]:0.028599)[&index=19]:0.047090,(no_tail_l1[&index=7]:0.011929,(no_tail_l2[&index=6]:0.003422,(((red_f1[&index=1]:0.023506,red_f2[&index=2]:0.000305)[&index=21]:8.730502,(blue_f1[&index=3]:0.028433,blue_f2[&index=4]:0.004882)[&index=20]:4.048825)[&index=22]:1.776680,no_tail_l3[&index=5]:0.082747)[&index=23]:0.066050)[&index=24]:0.093870)[&index=25]:0.120603)[&index=26];
189600	-497.705	-426.956	-70.7487	(((no_tail_r3[&index=10]:0.028378,(blue1[&index=11]:0.036929,(blue2[&index=12]:0.015552,(red1[&index=13]:0.000501,red2[&index=14]:0.007843)[&index=15]:4.132895)[&index=16]:0.005572)[&index=17]:5.453728)[&index=18]:0.021093,no_tail_r2[&index=9]:0.031807)[&index=19]:0.059261,ano_tail_r1[&index=8]:0.065084,(((no_tail_l3[&index=5]:0.003243,((blue_f2[&index=4]:0.044643,blue_f1[&index=3]:0.023011)[&index=20]:17.998170,(red_f2[&index=2]:0.003974,red_f1[&index=1]:0.004862)[&index=21]:4.766905)[&index=22]:2.997410)[&index=23]:0.022952,no_tail_l2[&index=6]:0.006417)[&index=24]:0.060719,no_tail_l1[&index=7]:0.008709)[&index=25]:0.042782)[&index=26];
189700	-492.2	-424.092	-68.1075	(((no_tail_l2[&index=6]:0.009038,(((red_f2[&index=2]:0.003101,red_f1[&index=1]:0.017703)[&index=21]:4.324862,(blue_f1[&index=3]:0.010698,blue_f2[&index=4]:0.004161)[&index=20]:1.340458)[&index=22]:5.314446,no_tail_l3[&index=5]:0.070476)[&index=23]:0.031288)[&index=24]:0.008924,no_tail_l1[&index=7]:0.003965)[&index=25]:0.070775,ano_tail_r1[&index=8]:0.000211,(no_tail_r2[&index=9]:0.028795,(no_tail_r3[&index=10]:0.017058,(blue1[&index=11]:0.019414,(blue2[&index=12]:0.011187,(red1[&index=13]:0.005614,red2[&index=14]:0.014625)[&index=15]:7.689369)[&index=16]:0.000347)[&index=17]:3.543994)[&index=18]:0.014356)[&index=19]:0.081703)[&index=26];
189800	-499.205	-426.114	-73.0906	((no_tail_r2[&index=9]:0.044168,(no_tail_r3[&index=10]:0.003031,(((red2[&index=14]:0.014612,red1[&index=13]:0.013386)[&index=15]:4.708033,blue2[&index=12]:0.013021)[&index=16]:0.002445,blue1[&index=11]:0.023713)[&index=17]:6.807666)[&index=18]:0.008180)[&index=19]:0.016671,ano_tail_r1[&index=8]:0.028422,(((((red_f2[&index=2]:0.003809,red_f1[&index=1]:0.006428)[&index=21]:0.867719,(blue_f1[&index=3]:0.034938,blue_f2[&index=4]:0.000148)[&index=20]:22.206573)[&index=22]:12.503759,no_tail_l3[&index=5]:0.026106)[&index=23]:0.027512,no_tail_l2[&index=6]:0.001727)[&index=24]:0.067828,no_tail_l1[&index=7]:0.063777)[&index=25]:0.058464)[&index=26];
189900	-502.067	-430.322	-71.7452	(((((blue2[&index=12]:0.003152,(red2[&index=14]:0.004549,red1[&index=13]:0.012119)[&index=15]:6.297863)[&index=16]:0.054385,blue1[&index=11]:0.067394)[&index=17]:19.289755,no_tail_r3[&index=10]:0.024252)[&index=18]:0.001399,no_tail_r2[&index=9]:0.009619)[&index=19]:0.080360,ano_tail_r1[&index=8]:0.045616,(no_tail_l1[&index=7]:0.008291,((no_tail_l3[&index=5]:0.038257,((blue_f1[&index=3]:0.048783,blue_f2[&index=4]:0.013644)[&index=20]:7.014640,(red_f2[&index=2]:0.012936,red_f1[&index=1]:0.003807)[&index=21]:6.498588)[&index=22]:1.204775)[&index=23]:0.021355,no_tail_l2[&index=6]:0.013581)[&index=24]:0.034804)[&index=25]:0.021017)[&index=26];
190000	-494.1	-422.979	-71.1208	(((no_tail_l2[&index=6]:0.016430,(((red_f2[&index=2]:0.001445,red_f1[&index=1]:0.007320)[&index=21]:9.035300,(blue_f1[&index=3]:0.000445,blue_f2[&index=4]:0.012212)[&index=20]:1.836665)[&index=22]:8.070874,no_tail_l3[&index=5]:0.030846)[&index=23]:0.020490)[&index=24]:0.058573,no_tail_l1[&index=7]:0.040445)[&index=25]:0.043925,(((blue1[&index=11]:0.011041,(blue2[&index=12]:0.000136,(red2[&index=14]:0.025667,red1[&index=13]:0.005159)[&index=15]:7.027310)[&index=16]:0.009667)[&index=17]:11.286443,no_tail_r3[&index=10]:0.006253)[&index=18]:0.041096,no_tail_r2[&index=9]:0.017444)[&index=19]:0.089701,ano_tail_r1[&index=8]:0.008315)[&index=26];
190100	-506.126	-434.041	-72.0848	(((no_tail_r3[&index=10]:0.000868,((blue2[&index=12]:0.006074,(red1[&index=13]:0.035595,red2[&index=14]:0.000617)[&index=15]:6.321230)[&index=16]:0.011641,blue1[&index=11]:0.027486)[&index=17]:9.801125)[&index=18]:0.082221,no_tail_r2[&index=9]:0.013083)[&index=19]:0.141635,(no_tail_l1[&index=7]:0.037254,(no_tail_l2[&index=6]:0.009299,(((blue_f1[&index=3]:0.001771,blue_f2[&index=4]:0.034216)[&index=20]:19.371659,(red_f1[&index=1]:0.011034,red_f2[&index=2]:0.055226)[&index=21]:3.250727)[&index=22]:3.089593,no_tail_l3[&index=5]:0.014545)[&index=23]:0.085573)[&index=24]:0.008503)[&index=25]:0.091050,ano_tail_r1[&index=8]:0.020846)[&index=26];
190200	-498.701	-429.05	-69.6511	(ano_tail_r1[&index=8]:0.034706,((no_tail_r3[&index=10]:0.014317,(blue1[&index=11]:0.004239,(blue2[&index=12]:0.027361,(red2[&index=14]:0.012802,red1[&index=13]:0.020758)[&index=15]:2.100102)[&index=16]:0.004492)[&index=17]:4.090796)[&index=18]:0.068691,no_tail_r2[&index=9]:0.014098)[&index=19]:0.022284,(((no_tail_l3[&index=5]:0.060040,((blue_f2[&index=4]:0.005623,blue_f1[&index=3]:0.001694)[&index=20]:3.470624,(red_f2[&index=2]:0.036105,red_f1[&index=1]:0.012506)[&index=21]:10.085949)[&index=22]:10.104771)[&index=23]:0.008008,no_tail_l2[&index=6]:0.028136)[&index=24]:0.006025,no_tail_l1[&index=7]:0.058421)[&index=25]:0.061702)[&index=26];
190300	-498.898	-429.202	-69.6953	(ano_tail_r1[&index=8]:0.000612,((no_tail_r3[&index=10]:0.001732,(blue1[&index=11]:0.024072,(blue2[&index=12]:0.000665,(red2[&index=14]:0.003801,red1[&index=13]:0.004524)[&index=15]:4.614059)[&index=16]:0.047021)[&index=17]:12.699980)[&index=18]:0.001933,no_tail_r2[&index=9]:0.002872)[&index=19]:0.024903,(no_tail_l1[&index=7]:0.053958,((no_tail_l3[&index=5]:0.002859,((blue_f1[&index=3]:0.012554,blue_f2[&index=4]:0.030896)[&index=20]:4.796882,(red_f2[&index=2]:0.011665,red_f1[&index=1]:0.021297)[&index=21]:4.487173)[&index=22]:3.438468)[&index=23]:0.034143,no_tail_l2[&index=6]:0.003494)[&index=24]:0.157253)[&index=25]:0.098665)[&index=26];
190400	-507.859	-436.557	-71.3029	((((((blue_f1[&index=3]:0.020193,blue_f2[&index=4]:0.001657)[&index=20]:7.606099,(red_f1[&index=1]:0.006960,red_f2[&index=2]:0.020420)[&index=21]:9.757593)[&index=22]:5.390063,no_tail_l3[&index=5]:0.009816)[&index=23]:0.189856,no_tail_l2[&index=6]:0.036245)[&index=24]:0.036989,no_tail_l1[&index=7]:0.006294)[&index=25]:0.095313,ano_tail_r1[&index=8]:0.003474,(no_tail_r2[&index=9]:0.010671,(no_tail_r3[&index=10]:0.100349,((blue2[&index=12]:0.025843,(red1[&index=13]:0.025859,red2[&index=14]:0.088267)[&index=15]:6.902028)[&index=16]:0.014103,blue1[&index=11]:0.019572)[&index=17]:8.205564)[&index=18]:0.017115)[&index=19]:0.023070)[&index=26];
190500	-507.851	-438.274	-69.5773	((no_tail_l1[&index=7]:0.041556,(no_tail_l2[&index=6]:0.049995,(no_tail_l3[&index=5]:0.005800,((red_f1[&index=1]:0.026223,red_f2[&index=2]:0.009134)[&index=21]:1.553361,(blue_f2[&index=4]:0.008696,blue_f1[&index=3]:0.006993)[&index=20]:3.078977)[&index=22]:5.989382)[&index=23]:0.004025)[&index=24]:0.081985)[&index=25]:0.041617,ano_tail_r1[&index=8]:0.011528,((no_tail_r3[&index=10]:0.041878,(((red1[&index=13]:0.009278,red2[&index=14]:0.012919)[&index=15]:6.174353,blue2[&index=12]:0.113668)[&index=16]:0.034456,blue1[&index=11]:0.042443)[&index=17]:12.470995)[&index=18]:0.078239,no_tail_r2[&index=9]:0.078612)[&index=19]:0.019252)[&index=26];
190600	-501.507	-427.747	-73.76	((no_tail_r2[&index=9]:0.024694,(no_tail_r3[&index=10]:0.079204,(blue1[&index=11]:0.002852,(blue2[&index=12]:0.006131,(red1[&index=13]:0.004793,red2[&index=14]:0.007362)[&index=15]:14.263189)[&index=16]:0.034445)[&index=17]:5.262470)[&index=18]:0.002434)[&index=19]:0.014133,ano_tail_r1[&index=8]:0.040330,((no_tail_l2[&index=6]:0.093838,(no_tail_l3[&index=5]:0.000373,((red_f1[&index=1]:0.000387,red_f2[&index=2]:0.021661)[&index=21]:5.629592,(blue_f1[&index=3]:0.025802,blue_f2[&index=4]:0.000123)[&index=20]:23.231619)[&index=22]:1.969436)[&index=23]:0.027202)[&index=24]:0.039773,no_tail_l1[&index=7]:0.014948)[&index=25]:0.102335)[&index=26];
190700	-496.609	-425.332	-71.2764	((no_tail_l1[&index=7]:0.014440,((((red_f1[&index=1]:0.009428,red_f2[&index=2]:0.013789)[&index=21]:5.078331,(blue_f2[&index=4]:0.011151,blue_f1[&index=3]:0.006148)[&index=20]:9.189672)[&index=22]:3.736523,no_tail_l3[&index=5]:0.005469)[&index=23]:0.058777,no_tail_l2[&index=6]:0.006485)[&index=24]:0.034612)[&index=25]:0.068358,ano_tail_r1[&index=8]:0.028767,((no_tail_r3[&index=10]:0.065231,(blue1[&index=11]:0.018113,(blue2[&index=12]:0.016983,(red1[&index=13]:0.000292,red2[&index=14]:0.026882)[&index=15]:9.183925)[&index=16]:0.024968)[&index=17]:10.783397)[&index=18]:0.012993,no_tail_r2[&index=9]:0.018986)[&index=19]:0.067382)[&index=26];
190800	-499.222	-427.299	-71.9223	(ano_tail_r1[&index=8]:0.016736,(no_tail_l1[&index=7]:0.023853,(no_tail_l2[&index=6]:0.053278,(no_tail_l3[&index=5]:0.026870,((blue_f1[&index=3]:0.000602,blue_f2[&index=4]:0.012890)[&index=20]:2.982026,(red_f2[&index=2]:0.001755,red_f1[&index=1]:0.003843)[&index=21]:1.161816)[&index=22]:15.983910)[&index=23]:0.026846)[&index=24]:0.019789)[&index=25]:0.033839,((((blue2[&index=12]:0.000802,(red1[&index=13]:0.008502,red2[&index=14]:0.002473)[&index=15]:16.391243)[&index=16]:0.005184,blue1[&index=11]:0.019588)[&index=17]:4.672667,no_tail_r3[&index=10]:0.026707)[&index=18]:0.196429,no_tail_r2[&index=9]:0.030778)[&index=19]:0.008054)[&index=26];
190900	-503.313	-429.227	-74.0862	(((no_tail_r3[&index=10]:0.127956,(((red1[&index=13]:0.012817,red2[&index=14]:0.003662)[&index=15]:16.572379,blue2[&index=12]:0.061203)[&index=16]:0.006621,blue1[&index=11]:0.003859)[&index=17]:14.466670)[&index=18]:0.015097,no_tail_r2[&index=9]:0.003590)[&index=19]:0.025308,(no_tail_l1[&index=7]:0.007029,(no_tail_l2[&index=6]:0.043822,(no_tail_l3[&index=5]:0.125225,((blue_f1[&index=3]:0.005628,blue_f2[&index=4]:0.005146)[&index=20]:4.326405,(red_f2[&index=2]:0.034174,red_f1[&index=1]:0.012906)[&index=21]:10.816769)[&index=22]:5.749294)[&index=23]:0.004687)[&index=24]:0.048527)[&index=25]:0.050462,ano_tail_r1[&index=8]:0.000901)[&index=26];
191000	-498.362	-431.544	-66.8185	((no_tail_r2[&index=9]:0.011341,(no_tail_r3[&index=10]:0.029122,(((red1[&index=13]:0.016011,red2[&index=14]:0.035921)[&index=15]:1.509679,blue2[&index=12]:0.001588)[&index=16]:0.034560,blue1[&index=11]:0.083860)[&index=17]:7.041654)[&index=18]:0.001988)[&index=19]:0.028824,(no_tail_l1[&index=7]:0.010616,(no_tail_l2[&index=6]:0.012572,(no_tail_l3[&index=5]:0.080543,((red_f1[&index=1]:0.002738,red_f2[&index=2]:0.004685)[&index=21]:0.569771,(blue_f1[&index=3]:0.008995,blue_f2[&index=4]:0.023252)[&index=20]:3.438684)[&index=22]:3.148653)[&index=23]:0.033501)[&index=24]:0.017259)[&index=25]:0.032964,ano_tail_r1[&index=8]:0.012634)[&index=26];
191100	-497.939	-424.777	-73.1619	(ano_tail_r1[&index=8]:0.009238,(no_tail_r2[&index=9]:0.015129,(no_tail_r3[&index=10]:0.079032,(((red2[&index=14]:0.011594,red1[&index=13]:0.010941)[&index=15]:10.509338,blue2[&index=12]:0.000660)[&index=16]:0.007043,blue1[&index=11]:0.046399)[&index=17]:6.762742)[&index=18]:0.014548)[&index=19]:0.030868,(no_tail_l1[&index=7]:0.042368,((no_tail_l3[&index=5]:0.021948,((red_f1[&index=1]:0.004230,red_f2[&index=2]:0.007273)[&index=21]:22.674519,(blue_f2[&index=4]:0.000375,blue_f1[&index=3]:0.000761)[&index=20]:1.210930)[&index=22]:6.261590)[&index=23]:0.093270,no_tail_l2[&index=6]:0.027453)[&index=24]:0.014246)[&index=25]:0.052152)[&index=26];
191200	-499.282	-426.084	-73.1985	(ano_tail_r1[&index=8]:0.010178,(no_tail_r2[&index=9]:0.005161,(no_tail_r3[&index=10]:0.035930,(((red2[&index=14]:0.025567,red1[&index=13]:0.021965)[&index=15]:23.436046,blue2[&index=12]:0.004400)[&index=16]:0.013624,blue1[&index=11]:0.012826)[&index=17]:5.660963)[&index=18]:0.019107)[&index=19]:0.022295,(no_tail_l1[&index=7]:0.030380,(no_tail_l2[&index=6]:0.031437,(no_tail_l3[&index=5]:0.061720,((red_f2[&index=2]:0.002964,red_f1[&index=1]:0.001976)[&index=21]:3.942523,(blue_f2[&index=4]:0.017955,blue_f1[&index=3]:0.009561)[&index=20]:4.885378)[&index=22]:9.632995)[&index=23]:0.014745)[&index=24]:0.060664)[&index=25]:0.130961)[&index=26];
191300	-502.963	-430.491	-72.4724	(((((blue2[&index=12]:0.001264,(red1[&index=13]:0.028886,red2[&index=14]:0.003080)[&index=15]:9.766489)[&index=16]:0.047818,blue1[&index=11]:0.012892)[&index=17]:7.359676,no_tail_r3[&index=10]:0.095817)[&index=18]:0.032181,no_tail_r2[&index=9]:0.010278)[&index=19]:0.061085,(no_tail_l1[&index=7]:0.020953,((no_tail_l3[&index=5]:0.063218,((blue_f1[&index=3]:0.000482,blue_f2[&index=4]:0.014103)[&index=20]:5.048859,(red_f2[&index=2]:0.016086,red_f1[&index=1]:0.013276)[&index=21]:0.482920)[&index=22]:21.126909)[&index=23]:0.010325,no_tail_l2[&index=6]:0.029003)[&index=24]:0.062576)[&index=25]:0.121026,ano_tail_r1[&index=8]:0.031873)[&index=26];
191400	-499.755	-428.254	-71.5009	(ano_tail_r1[&index=8]:0.004792,(no_tail_l1[&index=7]:0.006623,((((blue_f1[&index=3]:0.008659,blue_f2[&index=4]:0.038566)[&index=20]:0.110610,(red_f1[&index=1]:0.009242,red_f2[&index=2]:0.008064)[&index=21]:4.609128)[&index=22]:12.992032,no_tail_l3[&index=5]:0.025614)[&index=23]:0.020946,no_tail_l2[&index=6]:0.021633)[&index=24]:0.059369)[&index=25]:0.125540,(((blue1[&index=11]:0.025860,(blue2[&index=12]:0.019139,(red2[&index=14]:0.018157,red1[&index=13]:0.028262)[&index=15]:15.978002)[&index=16]:0.013565)[&index=17]:5.342919,no_tail_r3[&index=10]:0.000506)[&index=18]:0.056306,no_tail_r2[&index=9]:0.014436)[&index=19]:0.065335)[&index=26];
191500	-503.352	-433.877	-69.4747	((no_tail_r2[&index=9]:0.003711,((blue1[&index=11]:0.038194,((red1[&index=13]:0.011851,red2[&index=14]:0.003379)[&index=15]:3.008513,blue2[&index=12]:0.069590)[&index=16]:0.004522)[&index=17]:6.076189,no_tail_r3[&index=10]:0.004153)[&index=18]:0.090689)[&index=19]:0.028067,(no_tail_l1[&index=7]:0.029517,(no_tail_l2[&index=6]:0.037753,(no_tail_l3[&index=5]:0.050671,((red_f2[&index=2]:0.008866,red_f1[&index=1]:0.016096)[&index=21]:0.985261,(blue_f1[&index=3]:0.000959,blue_f2[&index=4]:0.001576)[&index=20]:16.291330)[&index=22]:2.379431)[&index=23]:0.008055)[&index=24]:0.055304)[&index=25]:0.251986,ano_tail_r1[&index=8]:0.016824)[&index=26];
191600	-502.925	-432.861	-70.0644	((((blue1[&index=11]:0.003441,((red2[&index=14]:0.028024,red1[&index=13]:0.014624)[&index=15]:4.893554,blue2[&index=12]:0.078946)[&index=16]:0.004946)[&index=17]:6.830224,no_tail_r3[&index=10]:0.041268)[&index=18]:0.035399,no_tail_r2[&index=9]:0.004174)[&index=19]:0.006356,ano_tail_r1[&index=8]:0.017753,((no_tail_l2[&index=6]:0.065296,(no_tail_l3[&index=5]:0.051694,((blue_f2[&index=4]:0.002318,blue_f1[&index=3]:0.007096)[&index=20]:6.979654,(red_f2[&index=2]:0.015751,red_f1[&index=1]:0.040445)[&index=21]:1.893948)[&index=22]:11.274607)[&index=23]:0.000880)[&index=24]:0.084149,no_tail_l1[&index=7]:0.033176)[&index=25]:0.013322)[&index=26];
191700	-499.219	-427.622	-71.5975	((no_tail_r2[&index=9]:0.005733,(no_tail_r3[&index=10]:0.005157,(blue1[&index=11]:0.021695,((red1[&index=13]:0.006835,red2[&index=14]:0.029784)[&index=15]:2.034984,blue2[&index=12]:0.009347)[&index=16]:0.016374)[&index=17]:12.676163)[&index=18]:0.026896)[&index=19]:0.025164,ano_tail_r1[&index=8]:0.018025,(no_tail_l1[&index=7]:0.072357,((((red_f1[&index=1]:0.007437,red_f2[&index=2]:0.012473)[&index=21]:12.935082,(blue_f1[&index=3]:0.004202,blue_f2[&index=4]:0.029377)[&index=20]:10.668367)[&index=22]:1.291098,no_tail_l3[&index=5]:0.017265)[&index=23]:0.050780,no_tail_l2[&index=6]:0.044079)[&index=24]:0.033265)[&index=25]:0.044560)[&index=26];
191800	-493.979	-421.584	-72.3942	(ano_tail_r1[&index=8]:0.002451,((no_tail_r3[&index=10]:0.048398,(blue1[&index=11]:0.027256,(blue2[&index=12]:0.006264,(red1[&index=13]:0.002901,red2[&index=14]:0.007612)[&index=15]:6.945131)[&index=16]:0.000599)[&index=17]:7.427420)[&index=18]:0.017483,no_tail_r2[&index=9]:0.004639)[&index=19]:0.042898,(no_tail_l1[&index=7]:0.024269,((no_tail_l3[&index=5]:0.028050,((blue_f1[&index=3]:0.039522,blue_f2[&index=4]:0.011388)[&index=20]:4.626220,(red_f1[&index=1]:0.003886,red_f2[&index=2]:0.003518)[&index=21]:0.326310)[&index=22]:24.356197)[&index=23]:0.006511,no_tail_l2[&index=6]:0.004938)[&index=24]:0.063974)[&index=25]:0.041958)[&index=26];
191900	-501.339	-431.476	-69.8627	(((((blue2[&index=12]:0.014972,(red2[&index=14]:0.006281,red1[&index=13]:0.013840)[&index=15]:5.239236)[&index=16]:0.078783,blue1[&index=11]:0.009609)[&index=17]:5.567951,no_tail_r3[&index=10]:0.038859)[&index=18]:0.034188,no_tail_r2[&index=9]:0.008583)[&index=19]:0.088472,(no_tail_l1[&index=7]:0.038711,(no_tail_l2[&index=6]:0.069524,(((blue_f2[&index=4]:0.014183,blue_f1[&index=3]:0.013979)[&index=20]:8.898744,(red_f2[&index=2]:0.015392,red_f1[&index=1]:0.003848)[&index=21]:7.537812)[&index=22]:3.535849,no_tail_l3[&index=5]:0.005836)[&index=23]:0.090950)[&index=24]:0.044515)[&index=25]:0.039130,ano_tail_r1[&index=8]:0.003035)[&index=26];
192000	-493.016	-425.543	-67.4727	(ano_tail_r1[&index=8]:0.098805,((no_tail_l2[&index=6]:0.000134,(((red_f2[&index=2]:0.008959,red_f1[&index=1]:0.001907)[&index=21]:5.143988,(blue_f2[&index=4]:0.026464,blue_f1[&index=3]:0.007229)[&index=20]:0.590690)[&index=22]:5.121966,no_tail_l3[&index=5]:0.008936)[&index=23]:0.007516)[&index=24]:0.021068,no_tail_l1[&index=7]:0.003811)[&index=25]:0.046697,(no_tail_r2[&index=9]:0.015570,((((red1[&index=13]:0.038974,red2[&index=14]:0.014448)[&index=15]:3.781336,blue2[&index=12]:0.000932)[&index=16]:0.000130,blue1[&index=11]:0.006600)[&index=17]:4.454483,no_tail_r3[&index=10]:0.023367)[&index=18]:0.012782)[&index=19]:0.025503)[&index=26];
192100	-500.007	-428.433	-71.5738	((((((red_f1[&index=1]:0.003098,red_f2[&index=2]:0.014605)[&index=21]:6.322592,(blue_f1[&index=3]:0.004800,blue_f2[&index=4]:0.000758)[&index=20]:12.788120)[&index=22]:2.712617,no_tail_l3[&index=5]:0.031967)[&index=23]:0.004372,no_tail_l2[&index=6]:0.051838)[&index=24]:0.078260,no_tail_l1[&index=7]:0.017989)[&index=25]:0.110105,ano_tail_r1[&index=8]:0.029452,((no_tail_r3[&index=10]:0.015896,(blue1[&index=11]:0.024998,(blue2[&index=12]:0.041411,(red2[&index=14]:0.002782,red1[&index=13]:0.014671)[&index=15]:4.713233)[&index=16]:0.006307)[&index=17]:12.807445)[&index=18]:0.057272,no_tail_r2[&index=9]:0.041659)[&index=19]:0.071749)[&index=26];
192200	-501.492	-428.855	-72.637	((((no_tail_l3[&index=5]:0.038622,((red_f2[&index=2]:0.031822,red_f1[&index=1]:0.013427)[&index=21]:9.272702,(blue_f1[&index=3]:0.014435,blue_f2[&index=4]:0.006190)[&index=20]:3.436223)[&index=22]:2.920314)[&index=23]:0.057507,no_tail_l2[&index=6]:0.006344)[&index=24]:0.007974,no_tail_l1[&index=7]:0.015522)[&index=25]:0.006811,(((blue1[&index=11]:0.039776,((red2[&index=14]:0.003954,red1[&index=13]:0.018366)[&index=15]:16.979826,blue2[&index=12]:0.006938)[&index=16]:0.012860)[&index=17]:12.227687,no_tail_r3[&index=10]:0.002907)[&index=18]:0.092601,no_tail_r2[&index=9]:0.021528)[&index=19]:0.046672,ano_tail_r1[&index=8]:0.002808)[&index=26];
192300	-497.908	-428.787	-69.1213	((no_tail_r2[&index=9]:0.021583,((blue1[&index=11]:0.001214,(blue2[&index=12]:0.005117,(red2[&index=14]:0.064770,red1[&index=13]:0.011604)[&index=15]:3.326684)[&index=16]:0.014872)[&index=17]:3.743243,no_tail_r3[&index=10]:0.046833)[&index=18]:0.008639)[&index=19]:0.058815,(no_tail_l1[&index=7]:0.008482,((((red_f1[&index=1]:0.002350,red_f2[&index=2]:0.003710)[&index=21]:11.760810,(blue_f2[&index=4]:0.007566,blue_f1[&index=3]:0.000041)[&index=20]:0.823006)[&index=22]:7.537843,no_tail_l3[&index=5]:0.009593)[&index=23]:0.044904,no_tail_l2[&index=6]:0.034491)[&index=24]:0.018209)[&index=25]:0.053945,ano_tail_r1[&index=8]:0.096960)[&index=26];
192400	-498.962	-430.262	-68.7004	(((no_tail_l2[&index=6]:0.055067,(((red_f1[&index=1]:0.012895,red_f2[&index=2]:0.046352)[&index=21]:10.382092,(blue_f2[&index=4]:0.007789,blue_f1[&index=3]:0.023367)[&index=20]:1.124484)[&index=22]:5.276974,no_tail_l3[&index=5]:0.002912)[&index=23]:0.003033)[&index=24]:0.054902,no_tail_l1[&index=7]:0.098975)[&index=25]:0.060957,((no_tail_r3[&index=10]:0.016168,(((red2[&index=14]:0.010722,red1[&index=13]:0.005269)[&index=15]:2.770632,blue2[&index=12]:0.027613)[&index=16]:0.001731,blue1[&index=11]:0.008316)[&index=17]:5.512494)[&index=18]:0.016500,no_tail_r2[&index=9]:0.017304)[&index=19]:0.056984,ano_tail_r1[&index=8]:0.007466)[&index=26];
192500	-492.085	-423.768	-68.3166	((no_tail_r2[&index=9]:0.004365,((blue1[&index=11]:0.007148,((red2[&index=14]:0.000863,red1[&index=13]:0.010140)[&index=15]:3.093721,blue2[&index=12]:0.035935)[&index=16]:0.013934)[&index=17]:6.634363,no_tail_r3[&index=10]:0.047424)[&index=18]:0.058328)[&index=19]:0.075892,((no_tail_l2[&index=6]:0.000087,(no_tail_l3[&index=5]:0.015150,((red_f2[&index=2]:0.021945,red_f1[&index=1]:0.002379)[&index=21]:4.422962,(blue_f1[&index=3]:0.010472,blue_f2[&index=4]:0.007962)[&index=20]:2.147214)[&index=22]:6.915605)[&index=23]:0.013370)[&index=24]:0.022956,no_tail_l1[&index=7]:0.044198)[&index=25]:0.075594,ano_tail_r1[&index=8]:0.000116)[&index=26];
192600	-498.393	-425.614	-72.7796	((no_tail_r2[&index=9]:0.013342,(no_tail_r3[&index=10]:0.033366,(blue1[&index=11]:0.006210,(blue2[&index=12]:0.036341,(red1[&index=13]:0.022182,red2[&index=14]:0.002461)[&index=15]:14.798504)[&index=16]:0.007227)[&index=17]:15.644566)[&index=18]:0.012234)[&index=19]:0.009430,(no_tail_l1[&index=7]:0.062784,((((blue_f1[&index=3]:0.000558,blue_f2[&index=4]:0.011106)[&index=20]:5.462588,(red_f1[&index=1]:0.000113,red_f2[&index=2]:0.015087)[&index=21]:7.736571)[&index=22]:1.875267,no_tail_l3[&index=5]:0.037156)[&index=23]:0.062231,no_tail_l2[&index=6]:0.027930)[&index=24]:0.064759)[&index=25]:0.044355,ano_tail_r1[&index=8]:0.010390)[&index=26];
192700	-495.572	-425.806	-69.766	((no_tail_l1[&index=7]:0.000577,(no_tail_l2[&index=6]:0.031963,(no_tail_l3[&index=5]:0.042715,((blue_f2[&index=4]:0.002171,blue_f1[&index=3]:0.015731)[&index=20]:0.283317,(red_f1[&index=1]:0.015820,red_f2[&index=2]:0.007914)[&index=21]:1.454995)[&index=22]:8.675699)[&index=23]:0.002466)[&index=24]:0.043800)[&index=25]:0.134840,ano_tail_r1[&index=8]:0.025091,((no_tail_r3[&index=10]:0.025889,(blue1[&index=11]:0.035072,(blue2[&index=12]:0.001065,(red1[&index=13]:0.011000,red2[&index=14]:0.001058)[&index=15]:15.322695)[&index=16]:0.024917)[&index=17]:4.698557)[&index=18]:0.010805,no_tail_r2[&index=9]:0.030339)[&index=19]:0.030640)[&index=26];
192800	-496.716	-425.632	-71.0832	(ano_tail_r1[&index=8]:0.015906,(no_tail_r2[&index=9]:0.014254,(no_tail_r3[&index=10]:0.043708,(blue1[&index=11]:0.014843,(blue2[&index=12]:0.001459,(red2[&index=14]:0.012699,red1[&index=13]:0.000125)[&index=15]:3.004372)[&index=16]:0.049263)[&index=17]:13.806561)[&index=18]:0.127354)[&index=19]:0.051587,(((((red_f2[&index=2]:0.003580,red_f1[&index=1]:0.004815)[&index=21]:2.258728,(blue_f2[&index=4]:0.004368,blue_f1[&index=3]:0.019392)[&index=20]:6.195492)[&index=22]:11.722601,no_tail_l3[&index=5]:0.023733)[&index=23]:0.043320,no_tail_l2[&index=6]:0.000340)[&index=24]:0.024542,no_tail_l1[&index=7]:0.016461)[&index=25]:0.055578)[&index=26];
192900	-501.25	-430.123	-71.1267	(ano_tail_r1[&index=8]:0.001050,((no_tail_r3[&index=10]:0.037268,(blue1[&index=11]:0.029140,(blue2[&index=12]:0.002548,(red1[&index=13]:0.016474,red2[&index=14]:0.021381)[&index=15]:20.695053)[&index=16]:0.034299)[&index=17]:3.625384)[&index=18]:0.024624,no_tail_r2[&index=9]:0.008470)[&index=19]:0.007251,((no_tail_l2[&index=6]:0.002673,(no_tail_l3[&index=5]:0.021405,((red_f1[&index=1]:0.017173,red_f2[&index=2]:0.040930)[&index=21]:3.694988,(blue_f1[&index=3]:0.011073,blue_f2[&index=4]:0.004957)[&index=20]:3.110617)[&index=22]:6.109292)[&index=23]:0.001207)[&index=24]:0.140328,no_tail_l1[&index=7]:0.034970)[&index=25]:0.039808)[&index=26];
193000	-501.57	-432.233	-69.3376	((no_tail_r2[&index=9]:0.015428,(no_tail_r3[&index=10]:0.054348,(blue1[&index=11]:0.082567,((red1[&index=13]:0.037696,red2[&index=14]:0.030015)[&index=15]:1.844752,blue2[&index=12]:0.020780)[&index=16]:0.031437)[&index=17]:8.615024)[&index=18]:0.020945)[&index=19]:0.054554,ano_tail_r1[&index=8]:0.000138,((no_tail_l2[&index=6]:0.079384,(((red_f1[&index=1]:0.002081,red_f2[&index=2]:0.006236)[&index=21]:7.243807,(blue_f2[&index=4]:0.001069,blue_f1[&index=3]:0.012164)[&index=20]:5.012531)[&index=22]:5.477304,no_tail_l3[&index=5]:0.000906)[&index=23]:0.026169)[&index=24]:0.044827,no_tail_l1[&index=7]:0.012747)[&index=25]:0.060104)[&index=26];
193100	-498.187	-428.497	-69.6895	((no_tail_l1[&index=7]:0.031805,(no_tail_l2[&index=6]:0.049912,(((red_f1[&index=1]:0.003492,red_f2[&index=2]:0.005750)[&index=21]:5.631505,(blue_f1[&index=3]:0.006258,blue_f2[&index=4]:0.006966)[&index=20]:6.789979)[&index=22]:8.795418,no_tail_l3[&index=5]:0.075916)[&index=23]:0.033063)[&index=24]:0.048648)[&index=25]:0.073229,ano_tail_r1[&index=8]:0.007781,(no_tail_r2[&index=9]:0.013157,(no_tail_r3[&index=10]:0.055056,(blue1[&index=11]:0.032674,(blue2[&index=12]:0.023196,(red1[&index=13]:0.008202,red2[&index=14]:0.028635)[&index=15]:3.536348)[&index=16]:0.018648)[&index=17]:5.217890)[&index=18]:0.037081)[&index=19]:0.015976)[&index=26];
193200	-493.423	-425.025	-68.3978	(ano_tail_r1[&index=8]:0.011372,(no_tail_r2[&index=9]:0.020274,(no_tail_r3[&index=10]:0.082239,(((red2[&index=14]:0.003722,red1[&index=13]:0.007303)[&index=15]:5.128223,blue2[&index=12]:0.023405)[&index=16]:0.020759,blue1[&index=11]:0.018713)[&index=17]:8.664692)[&index=18]:0.011703)[&index=19]:0.044360,(((((blue_f2[&index=4]:0.003212,blue_f1[&index=3]:0.002284)[&index=22]:0.830036,(red_f1[&index=1]:0.001608,red_f2[&index=2]:0.032489)[&index=21]:5.714240)[&index=20]:3.329858,no_tail_l3[&index=5]:0.032597)[&index=23]:0.006852,no_tail_l2[&index=6]:0.007875)[&index=24]:0.001647,no_tail_l1[&index=7]:0.027154)[&index=25]:0.061379)[&index=26];
193300	-497.655	-426.641	-71.0137	((((blue1[&index=11]:0.007251,(blue2[&index=12]:0.001944,(red1[&index=13]:0.023824,red2[&index=14]:0.007841)[&index=15]:6.374771)[&index=16]:0.040698)[&index=17]:4.887017,no_tail_r3[&index=10]:0.066209)[&index=18]:0.010317,no_tail_r2[&index=9]:0.016611)[&index=19]:0.045104,(((((blue_f2[&index=4]:0.019462,blue_f1[&index=3]:0.015135)[&index=22]:2.337608,(red_f2[&index=2]:0.033246,red_f1[&index=1]:0.003050)[&index=21]:9.137379)[&index=20]:13.953237,no_tail_l3[&index=5]:0.025558)[&index=23]:0.027409,no_tail_l2[&index=6]:0.040657)[&index=24]:0.016145,no_tail_l1[&index=7]:0.006360)[&index=25]:0.061944,ano_tail_r1[&index=8]:0.008598)[&index=26];
193400	-491.044	-422.383	-68.6608	(ano_tail_r1[&index=8]:0.028788,((no_tail_l2[&index=6]:0.007118,(((red_f1[&index=1]:0.003982,red_f2[&index=2]:0.023120)[&index=21]:5.436205,(blue_f2[&index=4]:0.000865,blue_f1[&index=3]:0.001822)[&index=22]:5.751447)[&index=20]:1.404973,no_tail_l3[&index=5]:0.054606)[&index=23]:0.001066)[&index=24]:0.040426,no_tail_l1[&index=7]:0.011994)[&index=25]:0.068827,(no_tail_r2[&index=9]:0.022630,(no_tail_r3[&index=10]:0.046086,(((red1[&index=13]:0.005460,red2[&index=14]:0.004136)[&index=15]:3.733598,blue2[&index=12]:0.023744)[&index=16]:0.026436,blue1[&index=11]:0.010626)[&index=17]:8.634183)[&index=18]:0.015238)[&index=19]:0.045383)[&index=26];
193500	-492.917	-422.927	-69.9905	((((((blue_f1[&index=3]:0.000268,blue_f2[&index=4]:0.002443)[&index=22]:11.757620,(red_f2[&index=2]:0.009072,red_f1[&index=1]:0.009736)[&index=21]:0.795022)[&index=20]:5.173630,no_tail_l3[&index=5]:0.053550)[&index=23]:0.021886,no_tail_l2[&index=6]:0.003812)[&index=24]:0.011915,no_tail_l1[&index=7]:0.004876)[&index=25]:0.076958,ano_tail_r1[&index=8]:0.059784,((no_tail_r3[&index=10]:0.054523,(blue1[&index=11]:0.043279,((red2[&index=14]:0.001163,red1[&index=13]:0.012952)[&index=15]:5.155618,blue2[&index=12]:0.004179)[&index=16]:0.006121)[&index=17]:8.748948)[&index=18]:0.033948,no_tail_r2[&index=9]:0.002712)[&index=19]:0.007404)[&index=26];
193600	-501.873	-432.584	-69.2885	(((no_tail_r3[&index=10]:0.027701,(((red2[&index=14]:0.000525,red1[&index=13]:0.007084)[&index=15]:2.782394,blue2[&index=12]:0.001162)[&index=16]:0.021731,blue1[&index=11]:0.061142)[&index=17]:6.458774)[&index=18]:0.021180,no_tail_r2[&index=9]:0.058095)[&index=19]:0.032018,ano_tail_r1[&index=8]:0.056680,(no_tail_l1[&index=7]:0.049064,(no_tail_l2[&index=6]:0.003950,(no_tail_l3[&index=5]:0.044416,((red_f1[&index=1]:0.027317,red_f2[&index=2]:0.007254)[&index=21]:14.684284,(blue_f1[&index=3]:0.022731,blue_f2[&index=4]:0.043481)[&index=22]:3.795889)[&index=20]:0.251521)[&index=23]:0.011941)[&index=24]:0.012378)[&index=25]:0.058580)[&index=26];
193700	-505.822	-435.475	-70.3464	((no_tail_r2[&index=9]:0.005216,(((blue2[&index=12]:0.085190,(red1[&index=13]:0.001859,red2[&index=14]:0.002586)[&index=15]:2.183081)[&index=16]:0.005160,blue1[&index=11]:0.004065)[&index=17]:12.768574,no_tail_r3[&index=10]:0.041838)[&index=18]:0.031324)[&index=19]:0.082009,(((no_tail_l3[&index=5]:0.019312,((red_f2[&index=2]:0.009626,red_f1[&index=1]:0.006061)[&index=21]:0.349328,(blue_f1[&index=3]:0.014908,blue_f2[&index=4]:0.082771)[&index=22]:6.534040)[&index=20]:11.281944)[&index=23]:0.019418,no_tail_l2[&index=6]:0.030555)[&index=24]:0.062139,no_tail_l1[&index=7]:0.054241)[&index=25]:0.079786,ano_tail_r1[&index=8]:0.076071)[&index=26];
193800	-499.657	-427.534	-72.1226	((no_tail_r2[&index=9]:0.002795,(((blue2[&index=12]:0.010726,(red1[&index=13]:0.032973,red2[&index=14]:0.004680)[&index=15]:6.861619)[&index=16]:0.012843,blue1[&index=11]:0.029344)[&index=17]:23.948685,no_tail_r3[&index=10]:0.030765)[&index=18]:0.043571)[&index=19]:0.010559,(((no_tail_l3[&index=5]:0.010637,((blue_f2[&index=4]:0.017619,blue_f1[&index=3]:0.015303)[&index=22]:2.432242,(red_f1[&index=1]:0.023769,red_f2[&index=2]:0.033261)[&index=21]:5.531325)[&index=20]:3.522236)[&index=23]:0.023009,no_tail_l2[&index=6]:0.015236)[&index=24]:0.054354,no_tail_l1[&index=7]:0.027102)[&index=25]:0.017235,ano_tail_r1[&index=8]:0.000157)[&index=26];
193900	-496.942	-423.27	-73.6721	(ano_tail_r1[&index=8]:0.004908,(no_tail_l1[&index=7]:0.012718,(no_tail_l2[&index=6]:0.051387,(no_tail_l3[&index=5]:0.003181,((blue_f1[&index=3]:0.002303,blue_f2[&index=4]:0.009298)[&index=22]:17.358082,(red_f2[&index=2]:0.023932,red_f1[&index=1]:0.003203)[&index=21]:3.241575)[&index=20]:6.496294)[&index=23]:0.052031)[&index=24]:0.044614)[&index=25]:0.025672,((no_tail_r3[&index=10]:0.014706,((blue2[&index=12]:0.023629,(red2[&index=14]:0.009011,red1[&index=13]:0.019762)[&index=15]:9.820301)[&index=16]:0.004170,blue1[&index=11]:0.006921)[&index=17]:13.131146)[&index=18]:0.039389,no_tail_r2[&index=9]:0.000342)[&index=19]:0.061078)[&index=26];
194000	-495.264	-427.512	-67.7518	((no_tail_l1[&index=7]:0.104290,((((red_f1[&index=1]:0.026815,red_f2[&index=2]:0.007204)[&index=21]:2.028960,(blue_f2[&index=4]:0.005454,blue_f1[&index=3]:0.010972)[&index=22]:3.861261)[&index=20]:4.290849,no_tail_l3[&index=5]:0.010246)[&index=23]:0.015577,no_tail_l2[&index=6]:0.022045)[&index=24]:0.052059)[&index=25]:0.028021,ano_tail_r1[&index=8]:0.006615,((((blue2[&index=12]:0.020825,(red2[&index=14]:0.018481,red1[&index=13]:0.020767)[&index=15]:5.440029)[&index=16]:0.026001,blue1[&index=11]:0.009746)[&index=17]:4.787316,no_tail_r3[&index=10]:0.020103)[&index=18]:0.009027,no_tail_r2[&index=9]:0.007391)[&index=19]:0.027730)[&index=26];
194100	-500.248	-432.411	-67.8372	((no_tail_r2[&index=9]:0.014701,((blue1[&index=11]:0.023652,((red1[&index=13]:0.022572,red2[&index=14]:0.003638)[&index=15]:2.566183,blue2[&index=12]:0.008379)[&index=16]:0.035826)[&index=17]:10.395352,no_tail_r3[&index=10]:0.035060)[&index=18]:0.055263)[&index=19]:0.027904,ano_tail_r1[&index=8]:0.003454,((no_tail_l2[&index=6]:0.025351,(no_tail_l3[&index=5]:0.109053,((blue_f1[&index=3]:0.009816,blue_f2[&index=4]:0.040985)[&index=22]:0.972691,(red_f1[&index=1]:0.009367,red_f2[&index=2]:0.020574)[&index=21]:2.844453)[&index=20]:3.857352)[&index=23]:0.047554)[&index=24]:0.006605,no_tail_l1[&index=7]:0.008544)[&index=25]:0.140457)[&index=26];
194200	-504.183	-431.187	-72.9957	(((no_tail_r3[&index=10]:0.096280,(blue1[&index=11]:0.021556,(blue2[&index=12]:0.027256,(red1[&index=13]:0.031962,red2[&index=14]:0.004936)[&index=15]:10.496481)[&index=16]:0.015911)[&index=17]:9.633472)[&index=18]:0.024985,no_tail_r2[&index=9]:0.027240)[&index=19]:0.046960,((no_tail_l2[&index=6]:0.029070,(no_tail_l3[&index=5]:0.021549,((red_f1[&index=1]:0.007119,red_f2[&index=2]:0.047648)[&index=21]:15.117621,(blue_f2[&index=4]:0.019171,blue_f1[&index=3]:0.004173)[&index=22]:10.099287)[&index=20]:1.079556)[&index=23]:0.035621)[&index=24]:0.054534,no_tail_l1[&index=7]:0.007654)[&index=25]:0.117360,ano_tail_r1[&index=8]:0.009981)[&index=26];
194300	-500.7	-427.807	-72.8922	((no_tail_l1[&index=7]:0.032624,((((red_f1[&index=1]:0.032248,red_f2[&index=2]:0.005831)[&index=21]:3.382305,(blue_f2[&index=4]:0.012905,blue_f1[&index=3]:0.004873)[&index=22]:29.850298)[&index=20]:5.797067,no_tail_l3[&index=5]:0.051580)[&index=23]:0.036691,no_tail_l2[&index=6]:0.003615)[&index=24]:0.032827)[&index=25]:0.019610,((no_tail_r3[&index=10]:0.055784,(blue1[&index=11]:0.010885,(blue2[&index=12]:0.033497,(red2[&index=14]:0.005236,red1[&index=13]:0.009395)[&index=15]:2.922787)[&index=16]:0.005738)[&index=17]:4.114222)[&index=18]:0.013671,no_tail_r2[&index=9]:0.052834)[&index=19]:0.062933,ano_tail_r1[&index=8]:0.010720)[&index=26];
194400	-510.149	-439.402	-70.7472	((no_tail_l1[&index=7]:0.173840,((no_tail_l3[&index=5]:0.002484,((red_f2[&index=2]:0.026776,red_f1[&index=1]:0.019688)[&index=21]:3.831823,(blue_f2[&index=4]:0.023493,blue_f1[&index=3]:0.011567)[&index=22]:2.336996)[&index=20]:9.298157)[&index=23]:0.030227,no_tail_l2[&index=6]:0.023903)[&index=24]:0.039872)[&index=25]:0.041829,ano_tail_r1[&index=8]:0.006816,(((((red2[&index=14]:0.015937,red1[&index=13]:0.002510)[&index=15]:10.551926,blue2[&index=12]:0.051594)[&index=16]:0.021667,blue1[&index=11]:0.005054)[&index=17]:8.999815,no_tail_r3[&index=10]:0.143060)[&index=18]:0.050461,no_tail_r2[&index=9]:0.061781)[&index=19]:0.063581)[&index=26];
194500	-493.05	-423.545	-69.5046	(ano_tail_r1[&index=8]:0.005139,(no_tail_l1[&index=7]:0.014352,(no_tail_l2[&index=6]:0.018810,(no_tail_l3[&index=5]:0.032623,((red_f1[&index=1]:0.007055,red_f2[&index=2]:0.010350)[&index=21]:6.615680,(blue_f1[&index=3]:0.036524,blue_f2[&index=4]:0.009846)[&index=22]:4.897302)[&index=20]:4.344723)[&index=23]:0.004902)[&index=24]:0.044730)[&index=25]:0.044288,((no_tail_r3[&index=10]:0.004236,((blue2[&index=12]:0.029463,(red2[&index=14]:0.004292,red1[&index=13]:0.020639)[&index=15]:1.829128)[&index=16]:0.003009,blue1[&index=11]:0.012615)[&index=17]:11.555569)[&index=18]:0.055680,no_tail_r2[&index=9]:0.001219)[&index=19]:0.019568)[&index=26];
194600	-509.569	-438.727	-70.842	(ano_tail_r1[&index=8]:0.010522,(no_tail_r2[&index=9]:0.036759,((blue1[&index=11]:0.085103,(blue2[&index=12]:0.036225,(red1[&index=13]:0.023160,red2[&index=14]:0.011390)[&index=15]:16.301489)[&index=16]:0.057909)[&index=17]:6.331120,no_tail_r3[&index=10]:0.071488)[&index=18]:0.063401)[&index=19]:0.014469,(no_tail_l1[&index=7]:0.013133,(no_tail_l2[&index=6]:0.024250,(((red_f2[&index=2]:0.003091,red_f1[&index=1]:0.004822)[&index=21]:6.160702,(blue_f2[&index=4]:0.071940,blue_f1[&index=3]:0.000888)[&index=22]:5.196614)[&index=20]:1.542545,no_tail_l3[&index=5]:0.029342)[&index=23]:0.032964)[&index=24]:0.039310)[&index=25]:0.146420)[&index=26];
194700	-506.535	-435.411	-71.124	((no_tail_l1[&index=7]:0.039962,((((blue_f1[&index=3]:0.021425,blue_f2[&index=4]:0.002928)[&index=22]:11.901181,(red_f1[&index=1]:0.001237,red_f2[&index=2]:0.053603)[&index=21]:13.201801)[&index=20]:1.097627,no_tail_l3[&index=5]:0.067971)[&index=23]:0.149837,no_tail_l2[&index=6]:0.004175)[&index=24]:0.037944)[&index=25]:0.095741,((no_tail_r3[&index=10]:0.090038,((blue2[&index=12]:0.032771,(red2[&index=14]:0.028399,red1[&index=13]:0.006858)[&index=15]:5.000302)[&index=16]:0.020518,blue1[&index=11]:0.013760)[&index=17]:5.750398)[&index=18]:0.007368,no_tail_r2[&index=9]:0.012986)[&index=19]:0.065768,ano_tail_r1[&index=8]:0.014608)[&index=26];
194800	-495.914	-426.032	-69.8825	(ano_tail_r1[&index=8]:0.023261,(((no_tail_l3[&index=5]:0.000127,((red_f2[&index=2]:0.019784,red_f1[&index=1]:0.017015)[&index=21]:9.276240,(blue_f2[&index=4]:0.014932,blue_f1[&index=3]:0.013297)[&index=22]:3.495542)[&index=20]:3.757032)[&index=23]:0.016537,no_tail_l2[&index=6]:0.005003)[&index=24]:0.039482,no_tail_l1[&index=7]:0.009225)[&index=25]:0.052741,((no_tail_r3[&index=10]:0.019005,(((red2[&index=14]:0.004163,red1[&index=13]:0.007051)[&index=15]:3.086644,blue2[&index=12]:0.063570)[&index=16]:0.003793,blue1[&index=11]:0.007066)[&index=17]:11.420701)[&index=18]:0.052121,no_tail_r2[&index=9]:0.037624)[&index=19]:0.069422)[&index=26];
194900	-501.793	-426.767	-75.0255	((((no_tail_l3[&index=5]:0.006066,((blue_f1[&index=3]:0.006465,blue_f2[&index=4]:0.012127)[&index=22]:14.759531,(red_f2[&index=2]:0.028782,red_f1[&index=1]:0.000078)[&index=21]:4.879512)[&index=20]:1.167998)[&index=23]:0.048957,no_tail_l2[&index=6]:0.031155)[&index=24]:0.041856,no_tail_l1[&index=7]:0.011770)[&index=25]:0.120990,((((blue2[&index=12]:0.020504,(red2[&index=14]:0.004572,red1[&index=13]:0.005787)[&index=15]:26.181137)[&index=16]:0.026539,blue1[&index=11]:0.019225)[&index=17]:9.676080,no_tail_r3[&index=10]:0.024376)[&index=18]:0.030425,no_tail_r2[&index=9]:0.050039)[&index=19]:0.061632,ano_tail_r1[&index=8]:0.011032)[&index=26];
195000	-494.93	-424.911	-70.0197	(((((blue2[&index=12]:0.049061,(red2[&index=14]:0.005222,red1[&index=13]:0.000265)[&index=15]:7.121213)[&index=16]:0.000686,blue1[&index=11]:0.010995)[&index=17]:3.830303,no_tail_r3[&index=10]:0.002422)[&index=18]:0.017796,no_tail_r2[&index=9]:0.015301)[&index=19]:0.090730,(no_tail_l1[&index=7]:0.015117,(no_tail_l2[&index=6]:0.027498,(no_tail_l3[&index=5]:0.009403,((red_f1[&index=1]:0.013532,red_f2[&index=2]:0.008576)[&index=21]:11.449892,(blue_f1[&index=3]:0.000734,blue_f2[&index=4]:0.035689)[&index=22]:6.410483)[&index=20]:2.945343)[&index=23]:0.041350)[&index=24]:0.037724)[&index=25]:0.053683,ano_tail_r1[&index=8]:0.004230)[&index=26];
195100	-495.83	-426.51	-69.3202	(ano_tail_r1[&index=8]:0.060996,(no_tail_r2[&index=9]:0.017772,(no_tail_r3[&index=10]:0.003434,((blue2[&index=12]:0.012594,(red2[&index=14]:0.002911,red1[&index=13]:0.004878)[&index=15]:10.694003)[&index=16]:0.003735,blue1[&index=11]:0.003388)[&index=17]:7.032999)[&index=18]:0.052455)[&index=19]:0.039610,(no_tail_l1[&index=7]:0.053307,((((red_f2[&index=2]:0.001020,red_f1[&index=1]:0.004480)[&index=21]:1.827460,(blue_f1[&index=3]:0.021312,blue_f2[&index=4]:0.007607)[&index=22]:3.672012)[&index=20]:4.991220,no_tail_l3[&index=5]:0.136859)[&index=23]:0.014659,no_tail_l2[&index=6]:0.005730)[&index=24]:0.016218)[&index=25]:0.019188)[&index=26];
195200	-507.19	-437.266	-69.9236	(ano_tail_r1[&index=8]:0.048915,(no_tail_r2[&index=9]:0.055056,(((blue2[&index=12]:0.014421,(red1[&index=13]:0.001756,red2[&index=14]:0.012738)[&index=15]:2.773901)[&index=16]:0.003985,blue1[&index=11]:0.039080)[&index=17]:9.698133,no_tail_r3[&index=10]:0.087985)[&index=18]:0.093056)[&index=19]:0.025304,(no_tail_l1[&index=7]:0.005031,(no_tail_l2[&index=6]:0.020951,(no_tail_l3[&index=5]:0.085957,((blue_f1[&index=3]:0.067046,blue_f2[&index=4]:0.046874)[&index=22]:4.644130,(red_f2[&index=2]:0.007928,red_f1[&index=1]:0.020615)[&index=21]:13.712723)[&index=20]:0.170855)[&index=23]:0.008201)[&index=24]:0.019953)[&index=25]:0.052358)[&index=26];
195300	-501.865	-434.003	-67.8616	(((no_tail_r3[&index=10]:0.013234,(blue1[&index=11]:0.026678,(blue2[&index=12]:0.028144,(red1[&index=13]:0.015469,red2[&index=14]:0.006304)[&index=15]:2.418868)[&index=16]:0.005270)[&index=17]:4.586996)[&index=18]:0.057341,no_tail_r2[&index=9]:0.015133)[&index=19]:0.066979,(no_tail_l1[&index=7]:0.007898,(no_tail_l2[&index=6]:0.027955,(((blue_f2[&index=4]:0.022322,blue_f1[&index=3]:0.016762)[&index=22]:0.621552,(red_f2[&index=2]:0.070873,red_f1[&index=1]:0.005984)[&index=21]:4.251434)[&index=20]:8.864089,no_tail_l3[&index=5]:0.006029)[&index=23]:0.096758)[&index=24]:0.002673)[&index=25]:0.163897,ano_tail_r1[&index=8]:0.008381)[&index=26];
195400	-506.054	-435.336	-70.7176	((no_tail_r2[&index=9]:0.026548,(((blue2[&index=12]:0.023485,(red1[&index=13]:0.022874,red2[&index=14]:0.039531)[&index=15]:5.038502)[&index=16]:0.011527,blue1[&index=11]:0.001779)[&index=17]:5.090368,no_tail_r3[&index=10]:0.004732)[&index=18]:0.057417)[&index=19]:0.014073,(no_tail_l1[&index=7]:0.004127,(no_tail_l2[&index=6]:0.090563,(((blue_f1[&index=3]:0.020378,blue_f2[&index=4]:0.036279)[&index=22]:3.412646,(red_f1[&index=1]:0.006844,red_f2[&index=2]:0.005145)[&index=21]:18.287537)[&index=20]:3.155008,no_tail_l3[&index=5]:0.047285)[&index=23]:0.083331)[&index=24]:0.104879)[&index=25]:0.065427,ano_tail_r1[&index=8]:0.036674)[&index=26];
195500	-497.853	-428.581	-69.272	((((((red_f1[&index=1]:0.011569,red_f2[&index=2]:0.019778)[&index=21]:2.818892,(blue_f1[&index=3]:0.034944,blue_f2[&index=4]:0.003018)[&index=22]:3.167140)[&index=20]:4.188696,no_tail_l3[&index=5]:0.009141)[&index=23]:0.135313,no_tail_l2[&index=6]:0.026901)[&index=24]:0.029372,no_tail_l1[&index=7]:0.031479)[&index=25]:0.091222,((no_tail_r3[&index=10]:0.034072,((blue2[&index=12]:0.000050,(red2[&index=14]:0.004880,red1[&index=13]:0.004486)[&index=15]:6.142249)[&index=16]:0.012454,blue1[&index=11]:0.039956)[&index=17]:11.551419)[&index=18]:0.034320,no_tail_r2[&index=9]:0.019525)[&index=19]:0.032128,ano_tail_r1[&index=8]:0.015919)[&index=26];
195600	-505.317	-434.246	-71.0709	(((no_tail_r3[&index=10]:0.088933,(((red2[&index=14]:0.005705,red1[&index=13]:0.009573)[&index=15]:11.481722,blue2[&index=12]:0.067204)[&index=16]:0.002793,blue1[&index=11]:0.037856)[&index=17]:6.031474)[&index=18]:0.003826,no_tail_r2[&index=9]:0.000809)[&index=19]:0.038443,ano_tail_r1[&index=8]:0.004904,(no_tail_l1[&index=7]:0.133833,((no_tail_l3[&index=5]:0.021540,((red_f2[&index=2]:0.001750,red_f1[&index=1]:0.016715)[&index=21]:10.884184,(blue_f2[&index=4]:0.008653,blue_f1[&index=3]:0.054401)[&index=22]:6.292202)[&index=20]:2.049032)[&index=23]:0.056417,no_tail_l2[&index=6]:0.005582)[&index=24]:0.034231)[&index=25]:0.121776)[&index=26];
195700	-495.354	-426.367	-68.9877	((no_tail_r2[&index=9]:0.008444,(no_tail_r3[&index=10]:0.096751,((blue2[&index=12]:0.009573,(red2[&index=14]:0.000512,red1[&index=13]:0.009047)[&index=15]:4.435052)[&index=16]:0.004910,blue1[&index=11]:0.015857)[&index=17]:11.400697)[&index=18]:0.013240)[&index=19]:0.090348,(((((red_f2[&index=2]:0.053730,red_f1[&index=1]:0.011465)[&index=21]:4.265581,(blue_f2[&index=4]:0.005090,blue_f1[&index=3]:0.021869)[&index=22]:2.825765)[&index=20]:3.641960,no_tail_l3[&index=5]:0.028920)[&index=23]:0.007783,no_tail_l2[&index=6]:0.005539)[&index=24]:0.018340,no_tail_l1[&index=7]:0.017863)[&index=25]:0.032236,ano_tail_r1[&index=8]:0.017118)[&index=26];
195800	-505.83	-432.138	-73.6916	(((no_tail_l2[&index=6]:0.048961,(((blue_f2[&index=4]:0.008002,blue_f1[&index=3]:0.026565)[&index=22]:2.065082,(red_f2[&index=2]:0.006758,red_f1[&index=1]:0.024326)[&index=21]:11.125653)[&index=20]:4.020578,no_tail_l3[&index=5]:0.062333)[&index=23]:0.004486)[&index=24]:0.011568,no_tail_l1[&index=7]:0.033337)[&index=25]:0.014697,ano_tail_r1[&index=8]:0.052465,((no_tail_r3[&index=10]:0.081982,(blue1[&index=11]:0.035730,((red2[&index=14]:0.009885,red1[&index=13]:0.011721)[&index=15]:7.691982,blue2[&index=12]:0.006350)[&index=16]:0.001258)[&index=17]:25.063807)[&index=18]:0.002754,no_tail_r2[&index=9]:0.045039)[&index=19]:0.101688)[&index=26];
195900	-495.606	-427.306	-68.2995	((((((blue_f2[&index=4]:0.001735,blue_f1[&index=3]:0.000631)[&index=22]:1.226016,(red_f2[&index=2]:0.019012,red_f1[&index=1]:0.002846)[&index=21]:5.901733)[&index=20]:5.275903,no_tail_l3[&index=5]:0.010942)[&index=23]:0.021726,no_tail_l2[&index=6]:0.003946)[&index=24]:0.013830,no_tail_l1[&index=7]:0.035823)[&index=25]:0.049911,(((blue1[&index=11]:0.042462,(blue2[&index=12]:0.016906,(red2[&index=14]:0.008646,red1[&index=13]:0.018945)[&index=15]:4.612528)[&index=16]:0.052312)[&index=17]:6.128485,no_tail_r3[&index=10]:0.008104)[&index=18]:0.011508,no_tail_r2[&index=9]:0.053914)[&index=19]:0.030350,ano_tail_r1[&index=8]:0.048421)[&index=26];
196000	-497.952	-428.323	-69.6291	((no_tail_l1[&index=7]:0.074714,((no_tail_l3[&index=5]:0.006599,((blue_f2[&index=4]:0.008766,blue_f1[&index=3]:0.013334)[&index=22]:2.712701,(red_f2[&index=2]:0.012946,red_f1[&index=1]:0.011513)[&index=21]:3.485419)[&index=20]:7.294841)[&index=23]:0.059823,no_tail_l2[&index=6]:0.019701)[&index=24]:0.050457)[&index=25]:0.037159,(no_tail_r2[&index=9]:0.005419,((((red2[&index=14]:0.021524,red1[&index=13]:0.017454)[&index=15]:9.990209,blue2[&index=12]:0.018060)[&index=16]:0.013713,blue1[&index=11]:0.038037)[&index=17]:6.261990,no_tail_r3[&index=10]:0.072480)[&index=18]:0.008063)[&index=19]:0.007128,ano_tail_r1[&index=8]:0.002611)[&index=26];
196100	-503.537	-432.783	-70.7543	((no_tail_l1[&index=7]:0.015523,(no_tail_l2[&index=6]:0.002169,(no_tail_l3[&index=5]:0.007859,((blue_f1[&index=3]:0.012335,blue_f2[&index=4]:0.061247)[&index=22]:6.545541,(red_f2[&index=2]:0.001924,red_f1[&index=1]:0.014445)[&index=21]:13.686057)[&index=20]:6.113802)[&index=23]:0.010690)[&index=24]:0.040253)[&index=25]:0.036069,ano_tail_r1[&index=8]:0.033355,(no_tail_r2[&index=9]:0.064185,(no_tail_r3[&index=10]:0.092854,(blue1[&index=11]:0.009803,(blue2[&index=12]:0.000717,(red2[&index=14]:0.003352,red1[&index=13]:0.045281)[&index=15]:4.711613)[&index=16]:0.013453)[&index=17]:4.247898)[&index=18]:0.092777)[&index=19]:0.007410)[&index=26];
196200	-499.99	-425.331	-74.6595	(ano_tail_r1[&index=8]:0.001213,(no_tail_l1[&index=7]:0.011071,(no_tail_l2[&index=6]:0.034497,(((red_f1[&index=1]:0.002913,red_f2[&index=2]:0.008425)[&index=21]:18.193676,(blue_f2[&index=4]:0.004867,blue_f1[&index=3]:0.010087)[&index=22]:6.678362)[&index=20]:0.427528,no_tail_l3[&index=5]:0.023184)[&index=23]:0.007665)[&index=24]:0.042895)[&index=25]:0.099151,(no_tail_r2[&index=9]:0.022548,(((blue2[&index=12]:0.046174,(red2[&index=14]:0.022480,red1[&index=13]:0.005638)[&index=15]:15.679439)[&index=16]:0.032572,blue1[&index=11]:0.031646)[&index=17]:13.943657,no_tail_r3[&index=10]:0.004013)[&index=18]:0.033046)[&index=19]:0.029753)[&index=26];
196300	-501.977	-427.442	-74.5356	(((no_tail_l2[&index=6]:0.013450,(no_tail_l3[&index=5]:0.018837,((blue_f1[&index=3]:0.028735,blue_f2[&index=4]:0.004343)[&index=22]:0.257463,(red_f1[&index=1]:0.018307,red_f2[&index=2]:0.002675)[&index=21]:4.634161)[&index=20]:23.038146)[&index=23]:0.015496)[&index=24]:0.005535,no_tail_l1[&index=7]:0.016339)[&index=25]:0.057563,ano_tail_r1[&index=8]:0.043806,(no_tail_r2[&index=9]:0.065711,(no_tail_r3[&index=10]:0.032484,((blue2[&index=12]:0.023763,(red2[&index=14]:0.004082,red1[&index=13]:0.034904)[&index=15]:3.196350)[&index=16]:0.020612,blue1[&index=11]:0.007529)[&index=17]:23.195471)[&index=18]:0.006312)[&index=19]:0.034698)[&index=26];
196400	-494.845	-425.181	-69.6646	((no_tail_l1[&index=7]:0.035073,(no_tail_l2[&index=6]:0.023271,(no_tail_l3[&index=5]:0.057120,((red_f1[&index=1]:0.007452,red_f2[&index=2]:0.004315)[&index=21]:0.026868,(blue_f2[&index=4]:0.013285,blue_f1[&index=3]:0.007166)[&index=22]:4.884361)[&index=20]:11.857489)[&index=23]:0.031096)[&index=24]:0.067463)[&index=25]:0.088430,ano_tail_r1[&index=8]:0.041059,(no_tail_r2[&index=9]:0.000418,(no_tail_r3[&index=10]:0.081446,(blue1[&index=11]:0.001043,(blue2[&index=12]:0.023589,(red1[&index=13]:0.003546,red2[&index=14]:0.007993)[&index=15]:5.170661)[&index=16]:0.003570)[&index=17]:7.929769)[&index=18]:0.001127)[&index=19]:0.054529)[&index=26];
196500	-500.389	-429.121	-71.2685	((no_tail_r2[&index=9]:0.014389,(no_tail_r3[&index=10]:0.087428,(blue1[&index=11]:0.015345,((red2[&index=14]:0.017672,red1[&index=13]:0.028157)[&index=15]:10.004543,blue2[&index=12]:0.002375)[&index=16]:0.060241)[&index=17]:10.223386)[&index=18]:0.007589)[&index=19]:0.123821,(no_tail_l1[&index=7]:0.014112,(no_tail_l2[&index=6]:0.017786,(no_tail_l3[&index=5]:0.015352,((red_f1[&index=1]:0.007506,red_f2[&index=2]:0.018369)[&index=21]:10.197741,(blue_f1[&index=3]:0.012630,blue_f2[&index=4]:0.001634)[&index=22]:1.741172)[&index=20]:5.692783)[&index=23]:0.027627)[&index=24]:0.009385)[&index=25]:0.098618,ano_tail_r1[&index=8]:0.002059)[&index=26];
196600	-495.635	-426.704	-68.9305	(((((blue2[&index=12]:0.012818,(red1[&index=13]:0.011527,red2[&index=14]:0.018395)[&index=15]:4.782002)[&index=16]:0.000011,blue1[&index=11]:0.036617)[&index=17]:8.868563,no_tail_r3[&index=10]:0.100762)[&index=18]:0.030849,no_tail_r2[&index=9]:0.019219)[&index=19]:0.000431,ano_tail_r1[&index=8]:0.019276,((no_tail_l2[&index=6]:0.037958,(no_tail_l3[&index=5]:0.003224,((blue_f1[&index=3]:0.006649,blue_f2[&index=4]:0.002843)[&index=22]:1.701373,(red_f2[&index=2]:0.023982,red_f1[&index=1]:0.001149)[&index=21]:2.605448)[&index=20]:8.366217)[&index=23]:0.030097)[&index=24]:0.003644,no_tail_l1[&index=7]:0.009639)[&index=25]:0.058552)[&index=26];
196700	-497.693	-427.5	-70.1931	((((((red2[&index=14]:0.005700,red1[&index=13]:0.044951)[&index=15]:16.123627,blue2[&index=12]:0.001850)[&index=16]:0.080032,blue1[&index=11]:0.000746)[&index=17]:5.953123,no_tail_r3[&index=10]:0.000159)[&index=18]:0.086352,no_tail_r2[&index=9]:0.015025)[&index=19]:0.013720,(no_tail_l1[&index=7]:0.019878,((((red_f1[&index=1]:0.004884,red_f2[&index=2]:0.000410)[&index=21]:1.912401,(blue_f1[&index=3]:0.018531,blue_f2[&index=4]:0.005352)[&index=22]:0.504152)[&index=20]:8.065418,no_tail_l3[&index=5]:0.049413)[&index=23]:0.004613,no_tail_l2[&index=6]:0.016110)[&index=24]:0.040274)[&index=25]:0.064218,ano_tail_r1[&index=8]:0.033390)[&index=26];
196800	-494.551	-423.755	-70.7957	(ano_tail_r1[&index=8]:0.000128,(no_tail_r2[&index=9]:0.001753,((((red2[&index=14]:0.036056,red1[&index=13]:0.011781)[&index=15]:8.855001,blue2[&index=12]:0.018145)[&index=16]:0.033525,blue1[&index=11]:0.002906)[&index=17]:8.359482,no_tail_r3[&index=10]:0.033858)[&index=18]:0.045032)[&index=19]:0.069180,(no_tail_l1[&index=7]:0.007116,(no_tail_l2[&index=6]:0.015675,(no_tail_l3[&index=5]:0.043502,((red_f1[&index=1]:0.004309,red_f2[&index=2]:0.001862)[&index=21]:6.878187,(blue_f2[&index=4]:0.007849,blue_f1[&index=3]:0.000546)[&index=22]:2.886150)[&index=20]:8.596877)[&index=23]:0.005027)[&index=24]:0.067946)[&index=25]:0.095368)[&index=26];
196900	-493.085	-423.687	-69.3974	(((no_tail_l2[&index=6]:0.008392,(no_tail_l3[&index=5]:0.038812,((red_f2[&index=2]:0.002952,red_f1[&index=1]:0.009354)[&index=21]:1.893760,(blue_f2[&index=4]:0.035765,blue_f1[&index=3]:0.019151)[&index=22]:3.278599)[&index=20]:4.337966)[&index=23]:0.004979)[&index=24]:0.085327,no_tail_l1[&index=7]:0.004046)[&index=25]:0.042857,ano_tail_r1[&index=8]:0.003914,(((blue1[&index=11]:0.008485,(blue2[&index=12]:0.009759,(red1[&index=13]:0.019342,red2[&index=14]:0.001438)[&index=15]:14.381789)[&index=16]:0.006478)[&index=17]:4.810220,no_tail_r3[&index=10]:0.002343)[&index=18]:0.003863,no_tail_r2[&index=9]:0.007015)[&index=19]:0.069400)[&index=26];
197000	-499.782	-431.319	-68.4632	(ano_tail_r1[&index=8]:0.038179,(((no_tail_l3[&index=5]:0.006128,((blue_f1[&index=3]:0.001373,blue_f2[&index=4]:0.001984)[&index=22]:3.869372,(red_f1[&index=1]:0.022318,red_f2[&index=2]:0.007412)[&index=21]:4.745648)[&index=20]:5.460144)[&index=23]:0.016445,no_tail_l2[&index=6]:0.035266)[&index=24]:0.012688,no_tail_l1[&index=7]:0.003062)[&index=25]:0.100526,((no_tail_r3[&index=10]:0.062613,((blue2[&index=12]:0.036325,(red1[&index=13]:0.018064,red2[&index=14]:0.004510)[&index=15]:6.750142)[&index=16]:0.088779,blue1[&index=11]:0.025657)[&index=17]:3.053209)[&index=18]:0.000858,no_tail_r2[&index=9]:0.003231)[&index=19]:0.050811)[&index=26];
197100	-497.303	-423.051	-74.2523	(ano_tail_r1[&index=8]:0.020887,(no_tail_r2[&index=9]:0.020441,(((blue2[&index=12]:0.020248,(red2[&index=14]:0.004677,red1[&index=13]:0.006292)[&index=15]:6.022160)[&index=16]:0.001730,blue1[&index=11]:0.023092)[&index=17]:10.054860,no_tail_r3[&index=10]:0.008825)[&index=18]:0.025197)[&index=19]:0.027141,(no_tail_l1[&index=7]:0.005646,((no_tail_l3[&index=5]:0.039313,((red_f2[&index=2]:0.005789,red_f1[&index=1]:0.001429)[&index=21]:10.352886,(blue_f2[&index=4]:0.015608,blue_f1[&index=3]:0.035951)[&index=22]:4.971490)[&index=20]:21.527740)[&index=23]:0.011072,no_tail_l2[&index=6]:0.025407)[&index=24]:0.036880)[&index=25]:0.095845)[&index=26];
197200	-497.36	-423.278	-74.0815	(ano_tail_r1[&index=8]:0.016980,((no_tail_l2[&index=6]:0.086527,(no_tail_l3[&index=5]:0.000555,((blue_f1[&index=3]:0.013490,blue_f2[&index=4]:0.001063)[&index=22]:4.066985,(red_f1[&index=1]:0.019823,red_f2[&index=2]:0.003360)[&index=21]:14.980751)[&index=20]:14.020907)[&index=23]:0.039287)[&index=24]:0.015004,no_tail_l1[&index=7]:0.015508)[&index=25]:0.084553,((no_tail_r3[&index=10]:0.001857,(((red2[&index=14]:0.006451,red1[&index=13]:0.006661)[&index=15]:4.805598,blue2[&index=12]:0.002638)[&index=16]:0.011774,blue1[&index=11]:0.000626)[&index=17]:14.199558)[&index=18]:0.031684,no_tail_r2[&index=9]:0.008676)[&index=19]:0.066178)[&index=26];
197300	-495.755	-427.691	-68.0634	(((((blue2[&index=12]:0.002411,(red1[&index=13]:0.007383,red2[&index=14]:0.018155)[&index=15]:3.464988)[&index=16]:0.026532,blue1[&index=11]:0.064947)[&index=17]:5.304987,no_tail_r3[&index=10]:0.022646)[&index=18]:0.058205,no_tail_r2[&index=9]:0.000068)[&index=19]:0.032971,ano_tail_r1[&index=8]:0.032517,(no_tail_l1[&index=7]:0.005372,(no_tail_l2[&index=6]:0.009306,(no_tail_l3[&index=5]:0.021690,((blue_f2[&index=4]:0.003691,blue_f1[&index=3]:0.012279)[&index=22]:0.853972,(red_f2[&index=2]:0.016730,red_f1[&index=1]:0.001773)[&index=21]:0.728338)[&index=20]:11.526775)[&index=23]:0.008697)[&index=24]:0.074026)[&index=25]:0.117394)[&index=26];
197400	-497.317	-426.001	-71.3159	(((no_tail_r3[&index=10]:0.004028,((blue2[&index=12]:0.019231,(red1[&index=13]:0.004232,red2[&index=14]:0.000138)[&index=15]:2.906913)[&index=16]:0.002851,blue1[&index=11]:0.025873)[&index=17]:8.325254)[&index=18]:0.010891,no_tail_r2[&index=9]:0.000061)[&index=19]:0.200245,(no_tail_l1[&index=7]:0.000964,(no_tail_l2[&index=6]:0.042164,(no_tail_l3[&index=5]:0.051837,((red_f1[&index=1]:0.011038,red_f2[&index=2]:0.000992)[&index=21]:1.109169,(blue_f2[&index=4]:0.015696,blue_f1[&index=3]:0.011307)[&index=22]:9.677600)[&index=20]:16.183673)[&index=23]:0.022389)[&index=24]:0.033863)[&index=25]:0.017861,ano_tail_r1[&index=8]:0.000076)[&index=26];
197500	-499.891	-428.912	-70.9784	((((blue1[&index=11]:0.000754,((red2[&index=14]:0.012094,red1[&index=13]:0.003266)[&index=15]:10.705869,blue2[&index=12]:0.020712)[&index=16]:0.019559)[&index=17]:4.843427,no_tail_r3[&index=10]:0.025357)[&index=18]:0.050442,no_tail_r2[&index=9]:0.046219)[&index=19]:0.070808,ano_tail_r1[&index=8]:0.003524,(no_tail_l1[&index=7]:0.040996,(no_tail_l2[&index=6]:0.049117,(((blue_f1[&index=3]:0.002163,blue_f2[&index=4]:0.007160)[&index=22]:14.979703,(red_f2[&index=2]:0.005087,red_f1[&index=1]:0.019358)[&index=21]:5.360295)[&index=20]:0.521446,no_tail_l3[&index=5]:0.013272)[&index=23]:0.134081)[&index=24]:0.007153)[&index=25]:0.048926)[&index=26];
197600	-496.228	-424.303	-71.9253	((((((red1[&index=13]:0.036779,red2[&index=14]:0.004412)[&index=15]:4.564812,blue2[&index=12]:0.018118)[&index=16]:0.028566,blue1[&index=11]:0.003837)[&index=17]:6.628245,no_tail_r3[&index=10]:0.052014)[&index=18]:0.003727,no_tail_r2[&index=9]:0.028364)[&index=19]:0.068014,(no_tail_l1[&index=7]:0.025538,(no_tail_l2[&index=6]:0.007991,(no_tail_l3[&index=5]:0.012067,((red_f2[&index=2]:0.001046,red_f1[&index=1]:0.000991)[&index=21]:4.221451,(blue_f1[&index=3]:0.001560,blue_f2[&index=4]:0.007420)[&index=22]:21.060499)[&index=20]:4.778561)[&index=23]:0.076183)[&index=24]:0.025190)[&index=25]:0.046643,ano_tail_r1[&index=8]:0.023343)[&index=26];
197700	-496.947	-428.109	-68.8381	(ano_tail_r1[&index=8]:0.003230,(((((red_f2[&index=2]:0.029215,red_f1[&index=1]:0.016687)[&index=21]:4.387878,(blue_f1[&index=3]:0.027426,blue_f2[&index=4]:0.010607)[&index=22]:10.334468)[&index=20]:3.639806,no_tail_l3[&index=5]:0.002113)[&index=23]:0.031051,no_tail_l2[&index=6]:0.010607)[&index=24]:0.063965,no_tail_l1[&index=7]:0.051551)[&index=25]:0.042307,((no_tail_r3[&index=10]:0.049345,(blue1[&index=11]:0.015790,(blue2[&index=12]:0.011053,(red2[&index=14]:0.000195,red1[&index=13]:0.010478)[&index=15]:3.572780)[&index=16]:0.034156)[&index=17]:3.861354)[&index=18]:0.060980,no_tail_r2[&index=9]:0.002123)[&index=19]:0.020336)[&index=26];
197800	-493.796	-424.743	-69.0531	(ano_tail_r1[&index=8]:0.055797,((no_tail_l2[&index=6]:0.020105,(((red_f1[&index=1]:0.011852,red_f2[&index=2]:0.002903)[&index=21]:4.800386,(blue_f2[&index=4]:0.018362,blue_f1[&index=3]:0.011052)[&index=22]:0.055806)[&index=20]:9.409011,no_tail_l3[&index=5]:0.003375)[&index=23]:0.038117)[&index=24]:0.040653,no_tail_l1[&index=7]:0.017056)[&index=25]:0.082208,(no_tail_r2[&index=9]:0.001366,(no_tail_r3[&index=10]:0.007253,(blue1[&index=11]:0.021600,(blue2[&index=12]:0.008480,(red1[&index=13]:0.003847,red2[&index=14]:0.003196)[&index=15]:2.005220)[&index=16]:0.015718)[&index=17]:10.607813)[&index=18]:0.019943)[&index=19]:0.103201)[&index=26];
197900	-502.697	-431.051	-71.6468	((no_tail_r2[&index=9]:0.038201,(no_tail_r3[&index=10]:0.038987,(blue1[&index=11]:0.009613,((red1[&index=13]:0.000067,red2[&index=14]:0.006484)[&index=15]:4.312252,blue2[&index=12]:0.028695)[&index=16]:0.017330)[&index=17]:5.528503)[&index=18]:0.003726)[&index=19]:0.036881,(no_tail_l1[&index=7]:0.016600,(no_tail_l2[&index=6]:0.038659,(((blue_f1[&index=3]:0.022918,blue_f2[&index=4]:0.013010)[&index=22]:0.169827,(red_f2[&index=2]:0.100234,red_f1[&index=1]:0.001446)[&index=21]:3.673200)[&index=20]:26.058508,no_tail_l3[&index=5]:0.033596)[&index=23]:0.037258)[&index=24]:0.027589)[&index=25]:0.117110,ano_tail_r1[&index=8]:0.002394)[&index=26];
198000	-495.2	-425.96	-69.2396	(((no_tail_r3[&index=10]:0.013483,(((red2[&index=14]:0.015265,red1[&index=13]:0.000871)[&index=15]:6.459123,blue2[&index=12]:0.011434)[&index=16]:0.003758,blue1[&index=11]:0.005599)[&index=17]:6.711449)[&index=18]:0.017816,no_tail_r2[&index=9]:0.010352)[&index=19]:0.066749,(no_tail_l1[&index=7]:0.020702,(no_tail_l2[&index=6]:0.039418,(((red_f1[&index=1]:0.019599,red_f2[&index=2]:0.006603)[&index=21]:7.953891,(blue_f2[&index=4]:0.023686,blue_f1[&index=3]:0.018403)[&index=22]:5.989272)[&index=20]:0.689164,no_tail_l3[&index=5]:0.048666)[&index=23]:0.013861)[&index=24]:0.045040)[&index=25]:0.066066,ano_tail_r1[&index=8]:0.046584)[&index=26];
198100	-498.59	-425.103	-73.4866	(ano_tail_r1[&index=8]:0.010833,(((((red2[&index=14]:0.016495,red1[&index=13]:0.000818)[&index=15]:8.922494,blue2[&index=12]:0.002621)[&index=16]:0.009940,blue1[&index=11]:0.002894)[&index=17]:13.330601,no_tail_r3[&index=10]:0.015624)[&index=18]:0.038579,no_tail_r2[&index=9]:0.021279)[&index=19]:0.009794,(((((blue_f2[&index=4]:0.011142,blue_f1[&index=3]:0.002473)[&index=22]:14.408898,(red_f1[&index=1]:0.030457,red_f2[&index=2]:0.012878)[&index=21]:3.286613)[&index=20]:9.157809,no_tail_l3[&index=5]:0.030528)[&index=23]:0.032223,no_tail_l2[&index=6]:0.046176)[&index=24]:0.013436,no_tail_l1[&index=7]:0.056404)[&index=25]:0.061014)[&index=26];
198200	-497.195	-425.993	-71.2015	(((no_tail_l2[&index=6]:0.019972,(((blue_f1[&index=3]:0.014189,blue_f2[&index=4]:0.012822)[&index=22]:10.784180,(red_f1[&index=1]:0.011339,red_f2[&index=2]:0.015986)[&index=21]:2.755926)[&index=20]:5.186700,no_tail_l3[&index=5]:0.003827)[&index=23]:0.111707)[&index=24]:0.041558,no_tail_l1[&index=7]:0.005364)[&index=25]:0.106250,ano_tail_r1[&index=8]:0.005995,(no_tail_r2[&index=9]:0.008832,(no_tail_r3[&index=10]:0.023621,(blue1[&index=11]:0.012120,(blue2[&index=12]:0.007068,(red2[&index=14]:0.007434,red1[&index=13]:0.019249)[&index=15]:11.269423)[&index=16]:0.020688)[&index=17]:7.563404)[&index=18]:0.054885)[&index=19]:0.043928)[&index=26];
198300	-491.809	-423.72	-68.0885	((no_tail_l1[&index=7]:0.021988,(no_tail_l2[&index=6]:0.021043,(no_tail_l3[&index=5]:0.114112,((blue_f2[&index=4]:0.030790,blue_f1[&index=3]:0.004451)[&index=21]:3.720243,(red_f2[&index=2]:0.010329,red_f1[&index=1]:0.000186)[&index=22]:0.006237)[&index=20]:9.373204)[&index=23]:0.000124)[&index=24]:0.068318)[&index=25]:0.031819,ano_tail_r1[&index=8]:0.010570,(no_tail_r2[&index=9]:0.005344,(no_tail_r3[&index=10]:0.012878,(blue1[&index=11]:0.001322,((red1[&index=13]:0.010588,red2[&index=14]:0.009182)[&index=15]:2.413499,blue2[&index=12]:0.018256)[&index=16]:0.004737)[&index=17]:6.629609)[&index=18]:0.008461)[&index=19]:0.014347)[&index=26];
198400	-501.285	-433.244	-68.0402	((no_tail_r2[&index=9]:0.041285,(no_tail_r3[&index=10]:0.029829,(((red1[&index=13]:0.037275,red2[&index=14]:0.000963)[&index=15]:9.146986,blue2[&index=12]:0.005745)[&index=16]:0.002461,blue1[&index=11]:0.004468)[&index=17]:3.965024)[&index=18]:0.068865)[&index=19]:0.062398,(no_tail_l1[&index=7]:0.034898,((((blue_f2[&index=4]:0.035243,blue_f1[&index=3]:0.036240)[&index=21]:0.395795,(red_f1[&index=1]:0.029231,red_f2[&index=2]:0.009826)[&index=22]:2.212890)[&index=20]:5.952821,no_tail_l3[&index=5]:0.009768)[&index=23]:0.006391,no_tail_l2[&index=6]:0.011649)[&index=24]:0.087935)[&index=25]:0.109464,ano_tail_r1[&index=8]:0.002700)[&index=26];
198500	-494.651	-422.778	-71.8732	((no_tail_l1[&index=7]:0.003260,(no_tail_l2[&index=6]:0.021125,(((blue_f1[&index=3]:0.000570,blue_f2[&index=4]:0.004460)[&index=21]:13.349642,(red_f2[&index=2]:0.017107,red_f1[&index=1]:0.004590)[&index=22]:4.735645)[&index=20]:1.336750,no_tail_l3[&index=5]:0.014807)[&index=23]:0.015595)[&index=24]:0.013534)[&index=25]:0.076989,ano_tail_r1[&index=8]:0.023510,(((((red1[&index=13]:0.008956,red2[&index=14]:0.017191)[&index=15]:2.824619,blue2[&index=12]:0.008722)[&index=16]:0.007084,blue1[&index=11]:0.033798)[&index=17]:18.839023,no_tail_r3[&index=10]:0.007471)[&index=18]:0.046253,no_tail_r2[&index=9]:0.044255)[&index=19]:0.010122)[&index=26];
198600	-497.271	-428.884	-68.3869	(ano_tail_r1[&index=8]:0.005998,(((no_tail_l3[&index=5]:0.007839,((red_f1[&index=1]:0.032827,red_f2[&index=2]:0.013090)[&index=22]:3.592948,(blue_f2[&index=4]:0.001416,blue_f1[&index=3]:0.014377)[&index=21]:5.522949)[&index=20]:3.286114)[&index=23]:0.010893,no_tail_l2[&index=6]:0.043751)[&index=24]:0.042967,no_tail_l1[&index=7]:0.007304)[&index=25]:0.064271,(no_tail_r2[&index=9]:0.090357,(no_tail_r3[&index=10]:0.042942,(blue1[&index=11]:0.004604,(blue2[&index=12]:0.014934,(red1[&index=13]:0.002669,red2[&index=14]:0.059022)[&index=15]:5.998120)[&index=16]:0.000011)[&index=17]:5.155253)[&index=18]:0.009895)[&index=19]:0.008796)[&index=26];
198700	-495.317	-424.622	-70.6949	((no_tail_l1[&index=7]:0.039898,(no_tail_l2[&index=6]:0.018034,(no_tail_l3[&index=5]:0.030446,((red_f1[&index=1]:0.016118,red_f2[&index=2]:0.002276)[&index=22]:4.098575,(blue_f2[&index=4]:0.008287,blue_f1[&index=3]:0.000988)[&index=21]:1.721352)[&index=20]:14.503234)[&index=23]:0.002492)[&index=24]:0.073603)[&index=25]:0.106225,ano_tail_r1[&index=8]:0.025848,(((blue1[&index=11]:0.014019,((red1[&index=13]:0.005290,red2[&index=14]:0.006990)[&index=15]:3.447262,blue2[&index=12]:0.000466)[&index=16]:0.001736)[&index=17]:11.280092,no_tail_r3[&index=10]:0.003706)[&index=18]:0.113281,no_tail_r2[&index=9]:0.022579)[&index=19]:0.030502)[&index=26];
198800	-495.9	-426.526	-69.3745	(ano_tail_r1[&index=8]:0.015421,(no_tail_l1[&index=7]:0.050341,((no_tail_l3[&index=5]:0.000838,((red_f1[&index=1]:0.008289,red_f2[&index=2]:0.007230)[&index=22]:5.123534,(blue_f1[&index=3]:0.012126,blue_f2[&index=4]:0.012747)[&index=21]:3.391238)[&index=20]:0.339809)[&index=23]:0.051423,no_tail_l2[&index=6]:0.018352)[&index=24]:0.054014)[&index=25]:0.048515,(((blue1[&index=11]:0.030348,(blue2[&index=12]:0.028294,(red1[&index=13]:0.005260,red2[&index=14]:0.017552)[&index=15]:4.204573)[&index=16]:0.015060)[&index=17]:15.457763,no_tail_r3[&index=10]:0.015770)[&index=18]:0.001064,no_tail_r2[&index=9]:0.010795)[&index=19]:0.051216)[&index=26];
198900	-494.242	-425.166	-69.0758	(ano_tail_r1[&index=8]:0.025213,(no_tail_r2[&index=9]:0.053732,(no_tail_r3[&index=10]:0.009728,(blue1[&index=11]:0.008929,(blue2[&index=12]:0.002288,(red1[&index=13]:0.001108,red2[&index=14]:0.014904)[&index=15]:5.746896)[&index=16]:0.022240)[&index=17]:9.155943)[&index=18]:0.015965)[&index=19]:0.020734,((no_tail_l2[&index=6]:0.003391,(((blue_f1[&index=3]:0.022276,blue_f2[&index=4]:0.022625)[&index=21]:7.096891,(red_f1[&index=1]:0.002964,red_f2[&index=2]:0.009008)[&index=22]:0.530701)[&index=20]:4.509091,no_tail_l3[&index=5]:0.002901)[&index=23]:0.014249)[&index=24]:0.107412,no_tail_l1[&index=7]:0.019490)[&index=25]:0.059354)[&index=26];
199000	-495.666	-426.637	-69.0287	((no_tail_l1[&index=7]:0.023689,((((red_f1[&index=1]:0.002874,red_f2[&index=2]:0.000588)[&index=22]:2.209014,(blue_f2[&index=4]:0.028690,blue_f1[&index=3]:0.028470)[&index=21]:8.136628)[&index=20]:5.991904,no_tail_l3[&index=5]:0.017936)[&index=23]:0.005273,no_tail_l2[&index=6]:0.043087)[&index=24]:0.026462)[&index=25]:0.118643,ano_tail_r1[&index=8]:0.006941,(no_tail_r2[&index=9]:0.021001,(((blue2[&index=12]:0.003483,(red2[&index=14]:0.018506,red1[&index=13]:0.017442)[&index=15]:3.042906)[&index=16]:0.014653,blue1[&index=11]:0.007636)[&index=17]:7.349011,no_tail_r3[&index=10]:0.008489)[&index=18]:0.044884)[&index=19]:0.074471)[&index=26];
199100	-504.991	-431.733	-73.2581	((no_tail_l1[&index=7]:0.029477,(no_tail_l2[&index=6]:0.023826,(((blue_f2[&index=4]:0.071270,blue_f1[&index=3]:0.000117)[&index=21]:14.497262,(red_f1[&index=1]:0.011527,red_f2[&index=2]:0.020172)[&index=22]:0.039207)[&index=20]:13.640215,no_tail_l3[&index=5]:0.030276)[&index=23]:0.004265)[&index=24]:0.042899)[&index=25]:0.046681,(no_tail_r2[&index=9]:0.086357,(no_tail_r3[&index=10]:0.055023,((blue2[&index=12]:0.011714,(red1[&index=13]:0.012618,red2[&index=14]:0.018431)[&index=15]:12.585741)[&index=16]:0.035283,blue1[&index=11]:0.002978)[&index=17]:7.041978)[&index=18]:0.032015)[&index=19]:0.038653,ano_tail_r1[&index=8]:0.011612)[&index=26];
199200	-509.013	-432.6	-76.4129	((no_tail_l1[&index=7]:0.001019,(no_tail_l2[&index=6]:0.066932,(((red_f1[&index=1]:0.020767,red_f2[&index=2]:0.027359)[&index=22]:2.848463,(blue_f1[&index=3]:0.001792,blue_f2[&index=4]:0.003610)[&index=21]:2.383041)[&index=20]:19.146043,no_tail_l3[&index=5]:0.095749)[&index=23]:0.040637)[&index=24]:0.058976)[&index=25]:0.026983,((no_tail_r3[&index=10]:0.051123,((blue2[&index=12]:0.035179,(red2[&index=14]:0.003763,red1[&index=13]:0.011140)[&index=15]:16.888262)[&index=16]:0.018284,blue1[&index=11]:0.013534)[&index=17]:22.256190)[&index=18]:0.088632,no_tail_r2[&index=9]:0.070643)[&index=19]:0.002918,ano_tail_r1[&index=8]:0.002681)[&index=26];
199300	-500.99	-429.954	-71.0362	((((blue1[&index=11]:0.061680,((red1[&index=13]:0.002146,red2[&index=14]:0.048701)[&index=15]:6.044683,blue2[&index=12]:0.024483)[&index=16]:0.011743)[&index=17]:14.835574,no_tail_r3[&index=10]:0.019114)[&index=18]:0.011918,no_tail_r2[&index=9]:0.029589)[&index=19]:0.104626,ano_tail_r1[&index=8]:0.013914,(((((red_f2[&index=2]:0.003861,red_f1[&index=1]:0.010234)[&index=22]:6.532075,(blue_f1[&index=3]:0.016122,blue_f2[&index=4]:0.021151)[&index=21]:2.471835)[&index=20]:6.801561,no_tail_l3[&index=5]:0.021062)[&index=23]:0.012241,no_tail_l2[&index=6]:0.011785)[&index=24]:0.045544,no_tail_l1[&index=7]:0.004254)[&index=25]:0.120069)[&index=26];
199400	-493.853	-424.284	-69.5694	((no_tail_r2[&index=9]:0.015769,(((blue2[&index=12]:0.014440,(red2[&index=14]:0.005275,red1[&index=13]:0.053465)[&index=15]:10.741275)[&index=16]:0.003348,blue1[&index=11]:0.004084)[&index=17]:9.702280,no_tail_r3[&index=10]:0.014972)[&index=18]:0.020371)[&index=19]:0.041908,(((no_tail_l3[&index=5]:0.022556,((red_f1[&index=1]:0.010395,red_f2[&index=2]:0.003025)[&index=22]:2.522806,(blue_f2[&index=4]:0.018089,blue_f1[&index=3]:0.003647)[&index=21]:3.512350)[&index=20]:3.024624)[&index=23]:0.019046,no_tail_l2[&index=6]:0.009842)[&index=24]:0.039294,no_tail_l1[&index=7]:0.025402)[&index=25]:0.092925,ano_tail_r1[&index=8]:0.024722)[&index=26];
199500	-494.553	-424.764	-69.7893	(ano_tail_r1[&index=8]:0.010195,(no_tail_l1[&index=7]:0.001094,((no_tail_l3[&index=5]:0.015046,((blue_f2[&index=4]:0.025458,blue_f1[&index=3]:0.031222)[&index=21]:4.812557,(red_f1[&index=1]:0.019566,red_f2[&index=2]:0.001038)[&index=22]:0.266652)[&index=20]:4.648283)[&index=23]:0.012985,no_tail_l2[&index=6]:0.013483)[&index=24]:0.018448)[&index=25]:0.039278,(((((red2[&index=14]:0.013824,red1[&index=13]:0.002123)[&index=15]:8.628316,blue2[&index=12]:0.041158)[&index=16]:0.011844,blue1[&index=11]:0.033814)[&index=17]:12.319582,no_tail_r3[&index=10]:0.018121)[&index=18]:0.025883,no_tail_r2[&index=9]:0.014654)[&index=19]:0.021101)[&index=26];
199600	-512.412	-438.013	-74.3984	(ano_tail_r1[&index=8]:0.004257,(no_tail_r2[&index=9]:0.004793,(no_tail_r3[&index=10]:0.115320,((blue2[&index=12]:0.068261,(red2[&index=14]:0.037950,red1[&index=13]:0.035709)[&index=15]:2.001068)[&index=16]:0.012049,blue1[&index=11]:0.004066)[&index=17]:11.883349)[&index=18]:0.053537)[&index=19]:0.067347,(no_tail_l1[&index=7]:0.025369,(no_tail_l2[&index=6]:0.041601,(no_tail_l3[&index=5]:0.025061,((red_f2[&index=2]:0.061592,red_f1[&index=1]:0.003148)[&index=22]:22.936429,(blue_f2[&index=4]:0.004317,blue_f1[&index=3]:0.003447)[&index=21]:8.773011)[&index=20]:7.733451)[&index=23]:0.082743)[&index=24]:0.003641)[&index=25]:0.109332)[&index=26];
199700	-504.108	-434.382	-69.7262	(((no_tail_r3[&index=10]:0.059997,(blue1[&index=11]:0.050033,(blue2[&index=12]:0.012449,(red2[&index=14]:0.036943,red1[&index=13]:0.004285)[&index=15]:2.116582)[&index=16]:0.002826)[&index=17]:3.971352)[&index=18]:0.043379,no_tail_r2[&index=9]:0.054459)[&index=19]:0.027707,ano_tail_r1[&index=8]:0.072750,(no_tail_l1[&index=7]:0.045447,(no_tail_l2[&index=6]:0.016375,(((blue_f1[&index=3]:0.001974,blue_f2[&index=4]:0.011540)[&index=21]:4.690552,(red_f2[&index=2]:0.023808,red_f1[&index=1]:0.009514)[&index=22]:18.609390)[&index=20]:0.672500,no_tail_l3[&index=5]:0.042922)[&index=23]:0.030352)[&index=24]:0.066071)[&index=25]:0.056953)[&index=26];
199800	-491.222	-423.649	-67.5736	(ano_tail_r1[&index=8]:0.062748,((no_tail_l2[&index=6]:0.011368,(no_tail_l3[&index=5]:0.012725,((blue_f2[&index=4]:0.012678,blue_f1[&index=3]:0.006091)[&index=21]:3.412072,(red_f2[&index=2]:0.006196,red_f1[&index=1]:0.006240)[&index=22]:2.528531)[&index=20]:1.386337)[&index=23]:0.006615)[&index=24]:0.032946,no_tail_l1[&index=7]:0.002573)[&index=25]:0.025089,(no_tail_r2[&index=9]:0.013963,((blue1[&index=11]:0.040283,((red1[&index=13]:0.007433,red2[&index=14]:0.009090)[&index=15]:5.744793,blue2[&index=12]:0.004665)[&index=16]:0.003815)[&index=17]:6.532836,no_tail_r3[&index=10]:0.014862)[&index=18]:0.018060)[&index=19]:0.064847)[&index=26];
199900	-503.43	-430.601	-72.8287	((((((red1[&index=13]:0.007073,red2[&index=14]:0.010934)[&index=15]:20.726416,blue2[&index=12]:0.000542)[&index=16]:0.056291,blue1[&index=11]:0.004862)[&index=17]:10.348883,no_tail_r3[&index=10]:0.081359)[&index=18]:0.062711,no_tail_r2[&index=9]:0.056287)[&index=19]:0.056798,((no_tail_l2[&index=6]:0.006430,(((blue_f2[&index=4]:0.019893,blue_f1[&index=3]:0.015615)[&index=21]:6.369450,(red_f2[&index=2]:0.003575,red_f1[&index=1]:0.005134)[&index=22]:5.304540)[&index=20]:2.797657,no_tail_l3[&index=5]:0.007019)[&index=23]:0.063718)[&index=24]:0.026789,no_tail_l1[&index=7]:0.012573)[&index=25]:0.186231,ano_tail_r1[&index=8]:0.011540)[&index=26];
200000	-493.902	-424.241	-69.6608	(((no_tail_l2[&index=6]:0.011528,(no_tail_l3[&index=5]:0.007344,((blue_f1[&index=3]:0.016754,blue_f2[&index=4]:0.007712)[&index=21]:0.941905,(red_f1[&index=1]:0.009395,red_f2[&index=2]:0.002050)[&index=22]:2.340183)[&index=20]:6.386687)[&index=23]:0.028943)[&index=24]:0.073987,no_tail_l1[&index=7]:0.038364)[&index=25]:0.082420,ano_tail_r1[&index=8]:0.006018,(no_tail_r2[&index=9]:0.001004,(no_tail_r3[&index=10]:0.058489,((blue2[&index=12]:0.024322,(red2[&index=14]:0.002014,red1[&index=13]:0.013995)[&index=15]:2.626369)[&index=16]:0.015914,blue1[&index=11]:0.028581)[&index=17]:17.617664)[&index=18]:0.016642)[&index=19]:0.044621)[&index=26];
200100	-500.884	-431.863	-69.0217	(((no_tail_l2[&index=6]:0.032851,(((red_f1[&index=1]:0.052241,red_f2[&index=2]:0.049736)[&index=22]:4.352612,(blue_f2[&index=4]:0.030103,blue_f1[&index=3]:0.018649)[&index=21]:2.600490)[&index=20]:0.679267,no_tail_l3[&index=5]:0.021667)[&index=23]:0.012495)[&index=24]:0.034606,no_tail_l1[&index=7]:0.010139)[&index=25]:0.028158,((no_tail_r3[&index=10]:0.090550,(((red1[&index=13]:0.001894,red2[&index=14]:0.004420)[&index=15]:7.721417,blue2[&index=12]:0.019120)[&index=16]:0.036255,blue1[&index=11]:0.008032)[&index=17]:11.382817)[&index=18]:0.000531,no_tail_r2[&index=9]:0.003901)[&index=19]:0.013551,ano_tail_r1[&index=8]:0.001811)[&index=26];
200200	-492.321	-420.105	-72.2156	(ano_tail_r1[&index=8]:0.007679,(no_tail_l1[&index=7]:0.004788,(no_tail_l2[&index=6]:0.008808,(no_tail_l3[&index=5]:0.015617,((blue_f1[&index=3]:0.006979,blue_f2[&index=4]:0.015754)[&index=21]:23.797915,(red_f2[&index=2]:0.002165,red_f1[&index=1]:0.026231)[&index=22]:0.007492)[&index=20]:4.746691)[&index=23]:0.035959)[&index=24]:0.012783)[&index=25]:0.038285,(no_tail_r2[&index=9]:0.001049,((blue1[&index=11]:0.000165,((red1[&index=13]:0.008102,red2[&index=14]:0.001166)[&index=15]:8.183110,blue2[&index=12]:0.019666)[&index=16]:0.019736)[&index=17]:6.142752,no_tail_r3[&index=10]:0.007076)[&index=18]:0.019793)[&index=19]:0.047139)[&index=26];
200300	-498.617	-428.044	-70.5726	(ano_tail_r1[&index=8]:0.028578,(((((blue_f1[&index=3]:0.007864,blue_f2[&index=4]:0.004862)[&index=21]:0.785408,(red_f1[&index=1]:0.006813,red_f2[&index=2]:0.018205)[&index=22]:1.754923)[&index=20]:11.056304,no_tail_l3[&index=5]:0.059650)[&index=23]:0.018597,no_tail_l2[&index=6]:0.041035)[&index=24]:0.044491,no_tail_l1[&index=7]:0.015965)[&index=25]:0.036835,(no_tail_r2[&index=9]:0.045933,(no_tail_r3[&index=10]:0.008005,(blue1[&index=11]:0.048644,(blue2[&index=12]:0.001371,(red2[&index=14]:0.002038,red1[&index=13]:0.035372)[&index=15]:4.977256)[&index=16]:0.002778)[&index=17]:15.865168)[&index=18]:0.007230)[&index=19]:0.088771)[&index=26];
200400	-496.266	-426.002	-70.2638	((((blue1[&index=11]:0.015910,(blue2[&index=12]:0.018887,(red1[&index=13]:0.000593,red2[&index=14]:0.016603)[&index=15]:3.232018)[&index=16]:0.029670)[&index=17]:6.531423,no_tail_r3[&index=10]:0.017902)[&index=18]:0.012506,no_tail_r2[&index=9]:0.042006)[&index=19]:0.040811,(no_tail_l1[&index=7]:0.002430,((((blue_f1[&index=3]:0.006124,blue_f2[&index=4]:0.009253)[&index=21]:12.850174,(red_f2[&index=2]:0.010255,red_f1[&index=1]:0.009674)[&index=22]:7.514698)[&index=20]:2.816122,no_tail_l3[&index=5]:0.033722)[&index=23]:0.027675,no_tail_l2[&index=6]:0.005054)[&index=24]:0.063614)[&index=25]:0.027058,ano_tail_r1[&index=8]:0.083720)[&index=26];
200500	-498.062	-426.738	-71.3239	(ano_tail_r1[&index=8]:0.005735,((((blue2[&index=12]:0.001214,(red1[&index=13]:0.017603,red2[&index=14]:0.003144)[&index=15]:1.578387)[&index=16]:0.007799,blue1[&index=11]:0.021990)[&index=17]:13.013217,no_tail_r3[&index=10]:0.007282)[&index=18]:0.063030,no_tail_r2[&index=9]:0.021498)[&index=19]:0.017957,(no_tail_l1[&index=7]:0.006346,(no_tail_l2[&index=6]:0.071196,(((blue_f1[&index=3]:0.025399,blue_f2[&index=4]:0.021133)[&index=21]:9.833984,(red_f2[&index=2]:0.010061,red_f1[&index=1]:0.014618)[&index=22]:5.336690)[&index=20]:8.538795,no_tail_l3[&index=5]:0.031306)[&index=23]:0.000765)[&index=24]:0.040488)[&index=25]:0.028805)[&index=26];
200600	-499.925	-429.04	-70.8855	(ano_tail_r1[&index=8]:0.014281,((no_tail_r3[&index=10]:0.045648,(blue1[&index=11]:0.047109,((red1[&index=13]:0.005787,red2[&index=14]:0.000482)[&index=15]:2.240346,blue2[&index=12]:0.009350)[&index=16]:0.016352)[&index=17]:10.310589)[&index=18]:0.048297,no_tail_r2[&index=9]:0.030299)[&index=19]:0.084439,((no_tail_l2[&index=6]:0.076218,(no_tail_l3[&index=5]:0.012192,((blue_f2[&index=4]:0.008450,blue_f1[&index=3]:0.011963)[&index=21]:9.457785,(red_f2[&index=2]:0.007584,red_f1[&index=1]:0.011127)[&index=22]:0.317394)[&index=20]:13.625016)[&index=23]:0.036327)[&index=24]:0.052602,no_tail_l1[&index=7]:0.027704)[&index=25]:0.029145)[&index=26];
200700	-506.663	-440.522	-66.1404	(ano_tail_r1[&index=8]:0.051008,(no_tail_r2[&index=9]:0.002112,(no_tail_r3[&index=10]:0.031748,((blue2[&index=12]:0.025431,(red2[&index=14]:0.025284,red1[&index=13]:0.016725)[&index=15]:1.372684)[&index=16]:0.059702,blue1[&index=11]:0.034906)[&index=17]:4.406062)[&index=18]:0.133725)[&index=19]:0.060872,((no_tail_l2[&index=6]:0.026742,(((blue_f2[&index=4]:0.001551,blue_f1[&index=3]:0.012897)[&index=21]:2.304932,(red_f1[&index=1]:0.046254,red_f2[&index=2]:0.005175)[&index=22]:0.521768)[&index=20]:3.485939,no_tail_l3[&index=5]:0.018060)[&index=23]:0.015337)[&index=24]:0.047585,no_tail_l1[&index=7]:0.064920)[&index=25]:0.029653)[&index=26];
200800	-493.804	-426.253	-67.5508	((((blue1[&index=11]:0.000778,(blue2[&index=12]:0.046059,(red1[&index=13]:0.013937,red2[&index=14]:0.003809)[&index=15]:2.202843)[&index=16]:0.003943)[&index=17]:7.651422,no_tail_r3[&index=10]:0.044086)[&index=18]:0.013371,no_tail_r2[&index=9]:0.060051)[&index=19]:0.041126,ano_tail_r1[&index=8]:0.001896,((no_tail_l2[&index=6]:0.031208,(((blue_f2[&index=4]:0.041805,blue_f1[&index=3]:0.008045)[&index=21]:1.281300,(red_f1[&index=1]:0.001396,red_f2[&index=2]:0.000325)[&index=22]:2.520945)[&index=20]:5.694916,no_tail_l3[&index=5]:0.027101)[&index=23]:0.064042)[&index=24]:0.045760,no_tail_l1[&index=7]:0.004842)[&index=25]:0.048221)[&index=26];
200900	-501.62	-432.072	-69.5483	(((no_tail_r3[&index=10]:0.068628,((blue2[&index=12]:0.024692,(red1[&index=13]:0.006245,red2[&index=14]:0.007010)[&index=15]:7.635523)[&index=16]:0.084931,blue1[&index=11]:0.085374)[&index=17]:6.108564)[&index=18]:0.007205,no_tail_r2[&index=9]:0.007954)[&index=19]:0.029742,ano_tail_r1[&index=8]:0.031150,(((((blue_f2[&index=4]:0.006583,blue_f1[&index=3]:0.015907)[&index=21]:0.231344,(red_f1[&index=1]:0.005488,red_f2[&index=2]:0.000070)[&index=22]:7.338007)[&index=20]:7.937859,no_tail_l3[&index=5]:0.099221)[&index=23]:0.015371,no_tail_l2[&index=6]:0.024945)[&index=24]:0.003651,no_tail_l1[&index=7]:0.004859)[&index=25]:0.060042)[&index=26];
201000	-497.413	-428.647	-68.7663	((no_tail_l1[&index=7]:0.014179,(no_tail_l2[&index=6]:0.010084,(no_tail_l3[&index=5]:0.054311,((blue_f2[&index=4]:0.006228,blue_f1[&index=3]:0.008933)[&index=21]:1.621958,(red_f2[&index=2]:0.000145,red_f1[&index=1]:0.014750)[&index=22]:1.067750)[&index=20]:16.111467)[&index=23]:0.017622)[&index=24]:0.077742)[&index=25]:0.013866,(((blue1[&index=11]:0.002010,((red1[&index=13]:0.000636,red2[&index=14]:0.028017)[&index=15]:3.759870,blue2[&index=12]:0.020990)[&index=16]:0.011646)[&index=17]:2.903560,no_tail_r3[&index=10]:0.011382)[&index=18]:0.029128,no_tail_r2[&index=9]:0.002340)[&index=19]:0.047133,ano_tail_r1[&index=8]:0.094591)[&index=26];
201100	-501.453	-428.652	-72.801	((no_tail_l1[&index=7]:0.037688,((((blue_f2[&index=4]:0.038280,blue_f1[&index=3]:0.000992)[&index=21]:14.937487,(red_f1[&index=1]:0.013982,red_f2[&index=2]:0.003839)[&index=22]:3.139527)[&index=20]:17.108066,no_tail_l3[&index=5]:0.060611)[&index=23]:0.001077,no_tail_l2[&index=6]:0.003386)[&index=24]:0.035634)[&index=25]:0.113210,(no_tail_r2[&index=9]:0.002069,((((red1[&index=13]:0.000162,red2[&index=14]:0.003271)[&index=15]:4.969553,blue2[&index=12]:0.036609)[&index=16]:0.019446,blue1[&index=11]:0.005949)[&index=17]:5.379227,no_tail_r3[&index=10]:0.013361)[&index=18]:0.129578)[&index=19]:0.000239,ano_tail_r1[&index=8]:0.050720)[&index=26];
201200	-501.346	-427.822	-73.5241	(((no_tail_r3[&index=10]:0.037846,((blue2[&index=12]:0.017588,(red2[&index=14]:0.019757,red1[&index=13]:0.000106)[&index=15]:2.807666)[&index=16]:0.003741,blue1[&index=11]:0.022255)[&index=17]:21.471636)[&index=18]:0.029667,no_tail_r2[&index=9]:0.004584)[&index=19]:0.061725,ano_tail_r1[&index=8]:0.029688,(no_tail_l1[&index=7]:0.006450,(no_tail_l2[&index=6]:0.013966,(no_tail_l3[&index=5]:0.020086,((blue_f1[&index=3]:0.021261,blue_f2[&index=4]:0.043921)[&index=21]:15.920238,(red_f2[&index=2]:0.007836,red_f1[&index=1]:0.020964)[&index=22]:0.506798)[&index=20]:8.468687)[&index=23]:0.070908)[&index=24]:0.053687)[&index=25]:0.058197)[&index=26];
201300	-500.092	-431.827	-68.2648	(((no_tail_l2[&index=6]:0.000945,(no_tail_l3[&index=5]:0.039375,((blue_f2[&index=4]:0.007843,blue_f1[&index=3]:0.025210)[&index=21]:0.047659,(red_f2[&index=2]:0.003768,red_f1[&index=1]:0.026498)[&index=22]:7.672062)[&index=20]:5.572049)[&index=23]:0.003992)[&index=24]:0.031998,no_tail_l1[&index=7]:0.038608)[&index=25]:0.024210,ano_tail_r1[&index=8]:0.068592,((no_tail_r3[&index=10]:0.095896,(blue1[&index=11]:0.041315,(blue2[&index=12]:0.047082,(red2[&index=14]:0.004019,red1[&index=13]:0.020188)[&index=15]:3.397467)[&index=16]:0.012408)[&index=17]:6.145931)[&index=18]:0.027415,no_tail_r2[&index=9]:0.006355)[&index=19]:0.062205)[&index=26];
201400	-503.278	-433.442	-69.8356	((((blue1[&index=11]:0.016589,(blue2[&index=12]:0.003011,(red1[&index=13]:0.020987,red2[&index=14]:0.024764)[&index=15]:3.685204)[&index=16]:0.008148)[&index=17]:5.398028,no_tail_r3[&index=10]:0.025523)[&index=18]:0.069197,no_tail_r2[&index=9]:0.031335)[&index=19]:0.047446,(no_tail_l1[&index=7]:0.036376,(no_tail_l2[&index=6]:0.026151,(no_tail_l3[&index=5]:0.006937,((red_f1[&index=1]:0.031742,red_f2[&index=2]:0.047592)[&index=22]:6.286443,(blue_f1[&index=3]:0.027215,blue_f2[&index=4]:0.035693)[&index=21]:15.311629)[&index=20]:0.031193)[&index=23]:0.001940)[&index=24]:0.051729)[&index=25]:0.044348,ano_tail_r1[&index=8]:0.007660)[&index=26];
201500	-504.446	-432.221	-72.2243	((no_tail_l1[&index=7]:0.024856,((no_tail_l3[&index=5]:0.037336,((red_f1[&index=1]:0.013646,red_f2[&index=2]:0.011589)[&index=22]:9.216006,(blue_f1[&index=3]:0.062641,blue_f2[&index=4]:0.008413)[&index=21]:15.007951)[&index=20]:9.567409)[&index=23]:0.006870,no_tail_l2[&index=6]:0.004367)[&index=24]:0.114101)[&index=25]:0.056989,ano_tail_r1[&index=8]:0.021696,(((blue1[&index=11]:0.052749,(blue2[&index=12]:0.022962,(red2[&index=14]:0.025820,red1[&index=13]:0.012363)[&index=15]:2.688318)[&index=16]:0.005216)[&index=17]:6.128062,no_tail_r3[&index=10]:0.054205)[&index=18]:0.033336,no_tail_r2[&index=9]:0.017311)[&index=19]:0.026195)[&index=26];
201600	-495.947	-422.188	-73.7589	((no_tail_r2[&index=9]:0.014867,(no_tail_r3[&index=10]:0.044484,(blue1[&index=11]:0.001563,(blue2[&index=12]:0.000057,(red1[&index=13]:0.024117,red2[&index=14]:0.014412)[&index=15]:4.716882)[&index=16]:0.030545)[&index=17]:18.214487)[&index=18]:0.019739)[&index=19]:0.069335,(((((red_f1[&index=1]:0.010657,red_f2[&index=2]:0.001072)[&index=22]:2.892114,(blue_f2[&index=4]:0.014059,blue_f1[&index=3]:0.002279)[&index=21]:13.962361)[&index=20]:10.734719,no_tail_l3[&index=5]:0.020559)[&index=23]:0.006083,no_tail_l2[&index=6]:0.006596)[&index=24]:0.005188,no_tail_l1[&index=7]:0.018205)[&index=25]:0.061911,ano_tail_r1[&index=8]:0.007233)[&index=26];
201700	-496.001	-423.024	-72.9769	((no_tail_r2[&index=9]:0.000958,(no_tail_r3[&index=10]:0.012105,(((red1[&index=13]:0.026305,red2[&index=14]:0.014696)[&index=15]:19.735148,blue2[&index=12]:0.019807)[&index=16]:0.018054,blue1[&index=11]:0.008708)[&index=17]:15.041753)[&index=18]:0.066047)[&index=19]:0.015757,ano_tail_r1[&index=8]:0.023306,(((((blue_f1[&index=3]:0.000040,blue_f2[&index=4]:0.000235)[&index=21]:0.022112,(red_f2[&index=2]:0.004001,red_f1[&index=1]:0.000898)[&index=22]:5.544431)[&index=20]:6.176108,no_tail_l3[&index=5]:0.034956)[&index=23]:0.047754,no_tail_l2[&index=6]:0.001054)[&index=24]:0.040200,no_tail_l1[&index=7]:0.034033)[&index=25]:0.095148)[&index=26];
201800	-496.277	-424.964	-71.3129	(((no_tail_r3[&index=10]:0.008860,(((red2[&index=14]:0.035614,red1[&index=13]:0.003722)[&index=15]:12.330130,blue2[&index=12]:0.014651)[&index=16]:0.018756,blue1[&index=11]:0.001461)[&index=17]:7.672315)[&index=18]:0.070821,no_tail_r2[&index=9]:0.025388)[&index=19]:0.011651,((no_tail_l2[&index=6]:0.002588,(((red_f2[&index=2]:0.006560,red_f1[&index=1]:0.015467)[&index=22]:11.817538,(blue_f1[&index=3]:0.009680,blue_f2[&index=4]:0.024675)[&index=21]:2.402391)[&index=20]:4.050233,no_tail_l3[&index=5]:0.036818)[&index=23]:0.017689)[&index=24]:0.008310,no_tail_l1[&index=7]:0.016759)[&index=25]:0.040957,ano_tail_r1[&index=8]:0.020272)[&index=26];
201900	-498.517	-429.078	-69.439	(ano_tail_r1[&index=8]:0.058140,((no_tail_l2[&index=6]:0.015280,(no_tail_l3[&index=5]:0.003781,((blue_f2[&index=4]:0.014696,blue_f1[&index=3]:0.004298)[&index=21]:2.470205,(red_f2[&index=2]:0.016122,red_f1[&index=1]:0.005620)[&index=22]:6.266920)[&index=20]:3.433088)[&index=23]:0.118443)[&index=24]:0.098549,no_tail_l1[&index=7]:0.027626)[&index=25]:0.123433,(no_tail_r2[&index=9]:0.009888,(no_tail_r3[&index=10]:0.010385,((blue2[&index=12]:0.014025,(red1[&index=13]:0.003423,red2[&index=14]:0.002977)[&index=15]:1.901583)[&index=16]:0.000089,blue1[&index=11]:0.035122)[&index=17]:14.586156)[&index=18]:0.027472)[&index=19]:0.046619)[&index=26];
202000	-500.063	-429.198	-70.8655	((no_tail_r2[&index=9]:0.004645,(((blue2[&index=12]:0.010169,(red1[&index=13]:0.018103,red2[&index=14]:0.000132)[&index=15]:4.711900)[&index=16]:0.009415,blue1[&index=11]:0.051789)[&index=17]:13.545949,no_tail_r3[&index=10]:0.000087)[&index=18]:0.005937)[&index=19]:0.052053,(no_tail_l1[&index=7]:0.039321,(no_tail_l2[&index=6]:0.038990,(no_tail_l3[&index=5]:0.011399,((red_f1[&index=1]:0.004750,red_f2[&index=2]:0.024031)[&index=22]:5.548055,(blue_f2[&index=4]:0.023112,blue_f1[&index=3]:0.007556)[&index=21]:0.597985)[&index=20]:11.456351)[&index=23]:0.053093)[&index=24]:0.109854)[&index=25]:0.086056,ano_tail_r1[&index=8]:0.015709)[&index=26];
202100	-507.164	-434.575	-72.5894	(((no_tail_r3[&index=10]:0.104058,(blue1[&index=11]:0.048163,((red1[&index=13]:0.003467,red2[&index=14]:0.010915)[&index=15]:4.653626,blue2[&index=12]:0.012763)[&index=16]:0.004451)[&index=17]:16.355257)[&index=18]:0.163149,no_tail_r2[&index=9]:0.000843)[&index=19]:0.040860,ano_tail_r1[&index=8]:0.063186,(((((blue_f1[&index=3]:0.024094,blue_f2[&index=4]:0.001010)[&index=21]:4.320258,(red_f1[&index=1]:0.022700,red_f2[&index=2]:0.001982)[&index=22]:17.266860)[&index=20]:1.697629,no_tail_l3[&index=5]:0.075132)[&index=23]:0.000144,no_tail_l2[&index=6]:0.006261)[&index=24]:0.094485,no_tail_l1[&index=7]:0.039920)[&index=25]:0.034870)[&index=26];
202200	-512.683	-442.02	-70.6638	(ano_tail_r1[&index=8]:0.059935,(((no_tail_l3[&index=5]:0.013935,((red_f2[&index=2]:0.050000,red_f1[&index=1]:0.011058)[&index=22]:9.818811,(blue_f1[&index=3]:0.015899,blue_f2[&index=4]:0.008217)[&index=21]:7.662431)[&index=20]:4.891749)[&index=23]:0.041992,no_tail_l2[&index=6]:0.013501)[&index=24]:0.026356,no_tail_l1[&index=7]:0.027035)[&index=25]:0.145173,(((blue1[&index=11]:0.010610,(blue2[&index=12]:0.025449,(red2[&index=14]:0.022732,red1[&index=13]:0.141836)[&index=15]:2.927596)[&index=16]:0.016404)[&index=17]:9.285250,no_tail_r3[&index=10]:0.074247)[&index=18]:0.008964,no_tail_r2[&index=9]:0.033379)[&index=19]:0.085529)[&index=26];
202300	-489.913	-420.638	-69.2752	(ano_tail_r1[&index=8]:0.011676,((((blue2[&index=12]:0.011087,(red2[&index=14]:0.001814,red1[&index=13]:0.010686)[&index=15]:7.493906)[&index=16]:0.004388,blue1[&index=11]:0.003655)[&index=17]:5.579993,no_tail_r3[&index=10]:0.022752)[&index=18]:0.049741,no_tail_r2[&index=9]:0.000139)[&index=19]:0.026689,(((((blue_f1[&index=3]:0.007573,blue_f2[&index=4]:0.008888)[&index=21]:6.797948,(red_f1[&index=1]:0.005105,red_f2[&index=2]:0.005023)[&index=22]:8.072503)[&index=20]:0.133556,no_tail_l3[&index=5]:0.012741)[&index=23]:0.018412,no_tail_l2[&index=6]:0.021837)[&index=24]:0.015700,no_tail_l1[&index=7]:0.000564)[&index=25]:0.158475)[&index=26];
202400	-493.973	-426.065	-67.9084	((no_tail_r2[&index=9]:0.010847,((blue1[&index=11]:0.048600,(blue2[&index=12]:0.018125,(red1[&index=13]:0.021389,red2[&index=14]:0.001355)[&index=15]:5.101342)[&index=16]:0.000614)[&index=17]:6.469783,no_tail_r3[&index=10]:0.036575)[&index=18]:0.005504)[&index=19]:0.018662,(no_tail_l1[&index=7]:0.046748,((no_tail_l3[&index=5]:0.054365,((blue_f2[&index=4]:0.016529,blue_f1[&index=3]:0.019878)[&index=21]:1.300458,(red_f1[&index=1]:0.014041,red_f2[&index=2]:0.014860)[&index=22]:1.857007)[&index=20]:6.490782)[&index=23]:0.019846,no_tail_l2[&index=6]:0.019120)[&index=24]:0.024666)[&index=25]:0.026859,ano_tail_r1[&index=8]:0.003056)[&index=26];
202500	-498.34	-428.783	-69.5566	(ano_tail_r1[&index=8]:0.009858,(no_tail_r2[&index=9]:0.068476,((((red1[&index=13]:0.025925,red2[&index=14]:0.002056)[&index=15]:8.198443,blue2[&index=12]:0.039951)[&index=16]:0.006302,blue1[&index=11]:0.026333)[&index=17]:8.776608,no_tail_r3[&index=10]:0.004611)[&index=18]:0.026299)[&index=19]:0.014488,(no_tail_l1[&index=7]:0.019397,(no_tail_l2[&index=6]:0.022608,(no_tail_l3[&index=5]:0.048160,((red_f2[&index=2]:0.015139,red_f1[&index=1]:0.007273)[&index=22]:1.868987,(blue_f2[&index=4]:0.007705,blue_f1[&index=3]:0.027281)[&index=21]:8.851685)[&index=20]:1.701662)[&index=23]:0.011463)[&index=24]:0.018623)[&index=25]:0.082556)[&index=26];
202600	-504.068	-432.452	-71.6162	(ano_tail_r1[&index=8]:0.082484,((no_tail_r3[&index=10]:0.032445,(blue1[&index=11]:0.002145,(blue2[&index=12]:0.016906,(red2[&index=14]:0.002740,red1[&index=13]:0.016751)[&index=15]:10.724938)[&index=16]:0.041511)[&index=17]:13.280188)[&index=18]:0.057280,no_tail_r2[&index=9]:0.007861)[&index=19]:0.032723,((no_tail_l2[&index=6]:0.067696,(no_tail_l3[&index=5]:0.021346,((red_f1[&index=1]:0.006514,red_f2[&index=2]:0.009099)[&index=22]:8.086963,(blue_f2[&index=4]:0.009573,blue_f1[&index=3]:0.031692)[&index=21]:0.858563)[&index=20]:6.578597)[&index=23]:0.096255)[&index=24]:0.009422,no_tail_l1[&index=7]:0.047372)[&index=25]:0.058835)[&index=26];
202700	-502.157	-432.172	-69.9849	((no_tail_l1[&index=7]:0.000496,(no_tail_l2[&index=6]:0.014212,(no_tail_l3[&index=5]:0.055019,((blue_f1[&index=3]:0.004901,blue_f2[&index=4]:0.023586)[&index=21]:2.222166,(red_f2[&index=2]:0.006398,red_f1[&index=1]:0.011730)[&index=22]:0.530680)[&index=20]:13.050904)[&index=23]:0.029037)[&index=24]:0.021012)[&index=25]:0.055213,(no_tail_r2[&index=9]:0.055588,(((blue2[&index=12]:0.015818,(red2[&index=14]:0.026156,red1[&index=13]:0.001122)[&index=15]:4.541148)[&index=16]:0.018976,blue1[&index=11]:0.127273)[&index=17]:11.074496,no_tail_r3[&index=10]:0.002943)[&index=18]:0.038269)[&index=19]:0.069563,ano_tail_r1[&index=8]:0.026895)[&index=26];
202800	-499.198	-427.86	-71.3385	(((no_tail_r3[&index=10]:0.101870,(((red1[&index=13]:0.016392,red2[&index=14]:0.002927)[&index=15]:4.716209,blue2[&index=12]:0.020500)[&index=16]:0.025164,blue1[&index=11]:0.036938)[&index=17]:4.838310)[&index=18]:0.007025,no_tail_r2[&index=9]:0.013294)[&index=19]:0.046435,ano_tail_r1[&index=8]:0.108338,(no_tail_l1[&index=7]:0.003360,((no_tail_l3[&index=5]:0.018606,((red_f1[&index=1]:0.003691,red_f2[&index=2]:0.003489)[&index=22]:7.892019,(blue_f1[&index=3]:0.002882,blue_f2[&index=4]:0.007775)[&index=21]:9.415997)[&index=20]:11.389460)[&index=23]:0.054235,no_tail_l2[&index=6]:0.003461)[&index=24]:0.009057)[&index=25]:0.054079)[&index=26];
202900	-500.821	-430.481	-70.3396	(((no_tail_r3[&index=10]:0.017791,(blue1[&index=11]:0.000971,(blue2[&index=12]:0.077462,(red2[&index=14]:0.006800,red1[&index=13]:0.029018)[&index=15]:6.707270)[&index=16]:0.013993)[&index=17]:15.520300)[&index=18]:0.003305,no_tail_r2[&index=9]:0.011438)[&index=19]:0.021924,ano_tail_r1[&index=8]:0.020482,(no_tail_l1[&index=7]:0.089253,((no_tail_l3[&index=5]:0.076564,((blue_f1[&index=3]:0.023722,blue_f2[&index=4]:0.031033)[&index=21]:1.883487,(red_f1[&index=1]:0.005255,red_f2[&index=2]:0.002692)[&index=22]:1.231933)[&index=20]:7.876656)[&index=23]:0.001950,no_tail_l2[&index=6]:0.002625)[&index=24]:0.043565)[&index=25]:0.097579)[&index=26];
203000	-493.102	-423.007	-70.0957	(ano_tail_r1[&index=8]:0.005377,(no_tail_r2[&index=9]:0.034843,(((blue2[&index=12]:0.001514,(red2[&index=14]:0.016137,red1[&index=13]:0.052001)[&index=15]:13.016264)[&index=16]:0.004385,blue1[&index=11]:0.011626)[&index=17]:3.842857,no_tail_r3[&index=10]:0.024312)[&index=18]:0.019423)[&index=19]:0.032781,((no_tail_l2[&index=6]:0.000771,(no_tail_l3[&index=5]:0.017128,((blue_f1[&index=3]:0.013104,blue_f2[&index=4]:0.004354)[&index=21]:2.106057,(red_f1[&index=1]:0.000484,red_f2[&index=2]:0.000697)[&index=22]:5.547160)[&index=20]:7.699320)[&index=23]:0.019426)[&index=24]:0.012311,no_tail_l1[&index=7]:0.006232)[&index=25]:0.088922)[&index=26];
203100	-497.956	-426.932	-71.0239	(((no_tail_l2[&index=6]:0.004602,(no_tail_l3[&index=5]:0.024097,((red_f2[&index=2]:0.007979,red_f1[&index=1]:0.008166)[&index=22]:12.958642,(blue_f1[&index=3]:0.040384,blue_f2[&index=4]:0.010647)[&index=21]:0.961898)[&index=20]:9.952330)[&index=23]:0.030766)[&index=24]:0.023115,no_tail_l1[&index=7]:0.020391)[&index=25]:0.062333,ano_tail_r1[&index=8]:0.026160,(no_tail_r2[&index=9]:0.020977,(((blue2[&index=12]:0.002772,(red2[&index=14]:0.054861,red1[&index=13]:0.008322)[&index=15]:8.468107)[&index=16]:0.027339,blue1[&index=11]:0.004110)[&index=17]:4.427825,no_tail_r3[&index=10]:0.011768)[&index=18]:0.016655)[&index=19]:0.044200)[&index=26];
203200	-505.998	-433.229	-72.7691	(ano_tail_r1[&index=8]:0.079880,(no_tail_r2[&index=9]:0.003786,(no_tail_r3[&index=10]:0.114129,(blue1[&index=11]:0.014987,(blue2[&index=12]:0.041511,(red2[&index=14]:0.006716,red1[&index=13]:0.000642)[&index=15]:27.558956)[&index=16]:0.002357)[&index=17]:7.828282)[&index=18]:0.108686)[&index=19]:0.059956,(no_tail_l1[&index=7]:0.013448,((((blue_f1[&index=3]:0.009186,blue_f2[&index=4]:0.030034)[&index=21]:2.668841,(red_f2[&index=2]:0.010796,red_f1[&index=1]:0.002395)[&index=22]:5.829452)[&index=20]:1.325668,no_tail_l3[&index=5]:0.042037)[&index=23]:0.040415,no_tail_l2[&index=6]:0.010231)[&index=24]:0.056150)[&index=25]:0.085815)[&index=26];
203300	-500.375	-433.197	-67.1784	(ano_tail_r1[&index=8]:0.048210,(no_tail_l1[&index=7]:0.023066,((no_tail_l3[&index=5]:0.122918,((blue_f2[&index=4]:0.045795,blue_f1[&index=3]:0.037339)[&index=21]:3.830583,(red_f1[&index=1]:0.019687,red_f2[&index=2]:0.012413)[&index=22]:0.480473)[&index=20]:4.751708)[&index=23]:0.035144,no_tail_l2[&index=6]:0.007443)[&index=24]:0.070492)[&index=25]:0.045356,((((blue2[&index=12]:0.014473,(red2[&index=14]:0.033555,red1[&index=13]:0.000961)[&index=15]:3.791377)[&index=16]:0.003676,blue1[&index=11]:0.007476)[&index=17]:4.513360,no_tail_r3[&index=10]:0.026560)[&index=18]:0.023145,no_tail_r2[&index=9]:0.006751)[&index=19]:0.039216)[&index=26];
203400	-497.011	-425.347	-71.6641	(ano_tail_r1[&index=8]:0.026847,(no_tail_l1[&index=7]:0.045062,(no_tail_l2[&index=6]:0.007146,(no_tail_l3[&index=5]:0.020828,((red_f1[&index=1]:0.012600,red_f2[&index=2]:0.009847)[&index=22]:24.424902,(blue_f1[&index=3]:0.002079,blue_f2[&index=4]:0.001854)[&index=21]:3.496228)[&index=20]:2.303152)[&index=23]:0.020094)[&index=24]:0.106244)[&index=25]:0.034803,(no_tail_r2[&index=9]:0.018346,((blue1[&index=11]:0.014620,(blue2[&index=12]:0.029492,(red1[&index=13]:0.022733,red2[&index=14]:0.017878)[&index=15]:4.350542)[&index=16]:0.003517)[&index=17]:5.404419,no_tail_r3[&index=10]:0.015898)[&index=18]:0.014765)[&index=19]:0.015527)[&index=26];
203500	-491.499	-422.405	-69.0936	((((no_tail_l3[&index=5]:0.009078,((red_f2[&index=2]:0.013429,red_f1[&index=1]:0.004816)[&index=22]:1.706106,(blue_f1[&index=3]:0.009231,blue_f2[&index=4]:0.010358)[&index=21]:1.860963)[&index=20]:5.514822)[&index=23]:0.054674,no_tail_l2[&index=6]:0.033331)[&index=24]:0.048113,no_tail_l1[&index=7]:0.029607)[&index=25]:0.032874,(no_tail_r2[&index=9]:0.018523,((blue1[&index=11]:0.002182,(blue2[&index=12]:0.004527,(red1[&index=13]:0.001191,red2[&index=14]:0.013210)[&index=15]:9.756210)[&index=16]:0.024276)[&index=17]:8.333701,no_tail_r3[&index=10]:0.003491)[&index=18]:0.032847)[&index=19]:0.036800,ano_tail_r1[&index=8]:0.012807)[&index=26];
203600	-497.741	-424.322	-73.4187	(ano_tail_r1[&index=8]:0.015228,(no_tail_r2[&index=9]:0.024502,(no_tail_r3[&index=10]:0.002813,((blue2[&index=12]:0.009647,(red2[&index=14]:0.006290,red1[&index=13]:0.012582)[&index=15]:3.218917)[&index=16]:0.004093,blue1[&index=11]:0.004928)[&index=17]:9.728079)[&index=18]:0.033057)[&index=19]:0.018726,(no_tail_l1[&index=7]:0.032370,(no_tail_l2[&index=6]:0.005577,(no_tail_l3[&index=5]:0.033637,((blue_f2[&index=4]:0.003805,blue_f1[&index=3]:0.017042)[&index=21]:9.304004,(red_f2[&index=2]:0.016002,red_f1[&index=1]:0.028951)[&index=22]:3.816441)[&index=20]:22.678766)[&index=23]:0.041136)[&index=24]:0.018890)[&index=25]:0.116914)[&index=26];
203700	-492.651	-422.289	-70.3616	((no_tail_r2[&index=9]:0.032886,(no_tail_r3[&index=10]:0.001394,((blue2[&index=12]:0.003712,(red2[&index=14]:0.000552,red1[&index=13]:0.023870)[&index=15]:2.843523)[&index=16]:0.001119,blue1[&index=11]:0.024199)[&index=17]:13.949170)[&index=18]:0.033612)[&index=19]:0.039324,(((((red_f2[&index=2]:0.000295,red_f1[&index=1]:0.014679)[&index=22]:7.931027,(blue_f1[&index=3]:0.033127,blue_f2[&index=4]:0.007004)[&index=21]:2.693878)[&index=20]:6.131436,no_tail_l3[&index=5]:0.003379)[&index=23]:0.021973,no_tail_l2[&index=6]:0.007023)[&index=24]:0.014923,no_tail_l1[&index=7]:0.021510)[&index=25]:0.060948,ano_tail_r1[&index=8]:0.012515)[&index=26];
203800	-499.197	-430.191	-69.0061	(((no_tail_r3[&index=10]:0.030791,((blue2[&index=12]:0.007813,(red2[&index=14]:0.021023,red1[&index=13]:0.024277)[&index=15]:2.376321)[&index=16]:0.009017,blue1[&index=11]:0.077610)[&index=17]:17.019180)[&index=18]:0.050544,no_tail_r2[&index=9]:0.037073)[&index=19]:0.015540,((no_tail_l2[&index=6]:0.017832,(((red_f2[&index=2]:0.005845,red_f1[&index=1]:0.002769)[&index=22]:2.306991,(blue_f2[&index=4]:0.003325,blue_f1[&index=3]:0.002039)[&index=21]:1.481482)[&index=20]:3.328742,no_tail_l3[&index=5]:0.065669)[&index=23]:0.005484)[&index=24]:0.083108,no_tail_l1[&index=7]:0.006874)[&index=25]:0.108598,ano_tail_r1[&index=8]:0.041492)[&index=26];
203900	-500.201	-424.359	-75.8425	(((((blue2[&index=12]:0.005226,(red2[&index=14]:0.003501,red1[&index=13]:0.018823)[&index=15]:19.656251)[&index=16]:0.012335,blue1[&index=11]:0.003469)[&index=17]:6.563646,no_tail_r3[&index=10]:0.077689)[&index=18]:0.009191,no_tail_r2[&index=9]:0.001379)[&index=19]:0.049097,(no_tail_l1[&index=7]:0.011262,((((blue_f1[&index=3]:0.003886,blue_f2[&index=4]:0.023531)[&index=21]:0.279226,(red_f2[&index=2]:0.015583,red_f1[&index=1]:0.038507)[&index=22]:8.924907)[&index=20]:25.426689,no_tail_l3[&index=5]:0.041987)[&index=23]:0.004186,no_tail_l2[&index=6]:0.006199)[&index=24]:0.073725)[&index=25]:0.059539,ano_tail_r1[&index=8]:0.001605)[&index=26];
204000	-499.503	-429.147	-70.3565	((no_tail_l1[&index=7]:0.001241,((no_tail_l3[&index=5]:0.079663,((red_f2[&index=2]:0.000130,red_f1[&index=1]:0.001001)[&index=22]:0.170354,(blue_f1[&index=3]:0.006029,blue_f2[&index=4]:0.012138)[&index=21]:2.480496)[&index=20]:6.257633)[&index=23]:0.029302,no_tail_l2[&index=6]:0.062834)[&index=24]:0.039691)[&index=25]:0.034322,ano_tail_r1[&index=8]:0.010758,(((((red2[&index=14]:0.043960,red1[&index=13]:0.034142)[&index=15]:13.664143,blue2[&index=12]:0.010828)[&index=16]:0.026915,blue1[&index=11]:0.041536)[&index=17]:10.792392,no_tail_r3[&index=10]:0.016003)[&index=18]:0.032794,no_tail_r2[&index=9]:0.016593)[&index=19]:0.016451)[&index=26];
204100	-498.839	-430.44	-68.3987	(((((blue2[&index=12]:0.001179,(red1[&index=13]:0.001680,red2[&index=14]:0.007622)[&index=15]:2.611631)[&index=16]:0.013641,blue1[&index=11]:0.033247)[&index=17]:9.947689,no_tail_r3[&index=10]:0.045724)[&index=18]:0.075678,no_tail_r2[&index=9]:0.026865)[&index=19]:0.041343,((no_tail_l2[&index=6]:0.002190,(((blue_f2[&index=4]:0.009762,blue_f1[&index=3]:0.001506)[&index=21]:5.744577,(red_f2[&index=2]:0.002447,red_f1[&index=1]:0.003970)[&index=22]:3.247928)[&index=20]:1.825717,no_tail_l3[&index=5]:0.123658)[&index=23]:0.064047)[&index=24]:0.109128,no_tail_l1[&index=7]:0.036524)[&index=25]:0.094730,ano_tail_r1[&index=8]:0.020116)[&index=26];
204200	-497.611	-425.204	-72.4074	(((no_tail_l2[&index=6]:0.006768,(((blue_f2[&index=4]:0.004417,blue_f1[&index=3]:0.016670)[&index=21]:18.612748,(red_f1[&index=1]:0.001691,red_f2[&index=2]:0.004538)[&index=22]:5.834362)[&index=20]:2.254418,no_tail_l3[&index=5]:0.028764)[&index=23]:0.047226)[&index=24]:0.077688,no_tail_l1[&index=7]:0.013416)[&index=25]:0.063816,((no_tail_r3[&index=10]:0.056145,(blue1[&index=11]:0.002169,((red1[&index=13]:0.008904,red2[&index=14]:0.018101)[&index=15]:6.616909,blue2[&index=12]:0.002945)[&index=16]:0.014208)[&index=17]:10.291617)[&index=18]:0.042176,no_tail_r2[&index=9]:0.058480)[&index=19]:0.039120,ano_tail_r1[&index=8]:0.018599)[&index=26];
204300	-500.486	-429.725	-70.7609	((no_tail_l1[&index=7]:0.026152,(no_tail_l2[&index=6]:0.045650,(((blue_f2[&index=4]:0.025756,blue_f1[&index=3]:0.034546)[&index=21]:2.062190,(red_f2[&index=2]:0.000592,red_f1[&index=1]:0.041893)[&index=22]:17.891904)[&index=20]:5.228837,no_tail_l3[&index=5]:0.031058)[&index=23]:0.049521)[&index=24]:0.011930)[&index=25]:0.076667,ano_tail_r1[&index=8]:0.011452,(((blue1[&index=11]:0.019208,((red1[&index=13]:0.001564,red2[&index=14]:0.001212)[&index=15]:3.885358,blue2[&index=12]:0.019333)[&index=16]:0.018492)[&index=17]:6.252682,no_tail_r3[&index=10]:0.051732)[&index=18]:0.059791,no_tail_r2[&index=9]:0.000833)[&index=19]:0.055283)[&index=26];
204400	-492.878	-425.245	-67.6338	(ano_tail_r1[&index=8]:0.014449,(no_tail_l1[&index=7]:0.044906,((((blue_f2[&index=4]:0.018742,blue_f1[&index=3]:0.004825)[&index=21]:3.297969,(red_f1[&index=1]:0.008004,red_f2[&index=2]:0.010831)[&index=22]:3.494521)[&index=20]:3.134273,no_tail_l3[&index=5]:0.040189)[&index=23]:0.036415,no_tail_l2[&index=6]:0.006342)[&index=24]:0.118938)[&index=25]:0.033855,((((blue2[&index=12]:0.001864,(red2[&index=14]:0.003451,red1[&index=13]:0.009679)[&index=15]:2.437009)[&index=16]:0.020178,blue1[&index=11]:0.008554)[&index=17]:7.404680,no_tail_r3[&index=10]:0.012281)[&index=18]:0.033733,no_tail_r2[&index=9]:0.009969)[&index=19]:0.062281)[&index=26];
204500	-505.938	-436.23	-69.7088	((no_tail_r2[&index=9]:0.101113,((((red1[&index=13]:0.004928,red2[&index=14]:0.024231)[&index=15]:10.665088,blue2[&index=12]:0.048457)[&index=16]:0.006616,blue1[&index=11]:0.029294)[&index=17]:7.480515,no_tail_r3[&index=10]:0.046989)[&index=18]:0.006369)[&index=19]:0.044534,ano_tail_r1[&index=8]:0.007297,((no_tail_l2[&index=6]:0.009136,(no_tail_l3[&index=5]:0.083349,((blue_f2[&index=4]:0.002825,blue_f1[&index=3]:0.076991)[&index=21]:6.525310,(red_f2[&index=2]:0.010142,red_f1[&index=1]:0.036539)[&index=22]:0.522886)[&index=20]:4.773944)[&index=23]:0.048431)[&index=24]:0.019187,no_tail_l1[&index=7]:0.016172)[&index=25]:0.052400)[&index=26];
204600	-497.278	-427.223	-70.0554	((no_tail_l1[&index=7]:0.016054,((((blue_f2[&index=4]:0.000503,blue_f1[&index=3]:0.027722)[&index=21]:11.204837,(red_f2[&index=2]:0.016182,red_f1[&index=1]:0.004981)[&index=22]:1.395344)[&index=20]:6.673715,no_tail_l3[&index=5]:0.092022)[&index=23]:0.008760,no_tail_l2[&index=6]:0.024427)[&index=24]:0.018722)[&index=25]:0.010621,(no_tail_r2[&index=9]:0.014428,((((red2[&index=14]:0.013030,red1[&index=13]:0.018395)[&index=15]:8.160905,blue2[&index=12]:0.015766)[&index=16]:0.047188,blue1[&index=11]:0.008607)[&index=17]:4.558081,no_tail_r3[&index=10]:0.003896)[&index=18]:0.028160)[&index=19]:0.009966,ano_tail_r1[&index=8]:0.003659)[&index=26];
204700	-497.839	-426.525	-71.3136	(((no_tail_r3[&index=10]:0.090341,(blue1[&index=11]:0.018089,((red2[&index=14]:0.029608,red1[&index=13]:0.010453)[&index=15]:15.431490,blue2[&index=12]:0.002366)[&index=16]:0.049173)[&index=17]:10.418309)[&index=18]:0.021972,no_tail_r2[&index=9]:0.002977)[&index=19]:0.006507,(no_tail_l1[&index=7]:0.040617,((no_tail_l3[&index=5]:0.016157,((red_f1[&index=1]:0.004375,red_f2[&index=2]:0.006241)[&index=22]:1.083696,(blue_f1[&index=3]:0.018827,blue_f2[&index=4]:0.019722)[&index=21]:2.253893)[&index=20]:9.036152)[&index=23]:0.009730,no_tail_l2[&index=6]:0.002545)[&index=24]:0.018614)[&index=25]:0.061530,ano_tail_r1[&index=8]:0.013733)[&index=26];
204800	-502.674	-429.139	-73.5346	(ano_tail_r1[&index=8]:0.000688,(no_tail_r2[&index=9]:0.074706,(no_tail_r3[&index=10]:0.046884,((blue2[&index=12]:0.025232,(red2[&index=14]:0.018382,red1[&index=13]:0.010785)[&index=15]:5.772315)[&index=16]:0.012649,blue1[&index=11]:0.038580)[&index=17]:6.520267)[&index=18]:0.009519)[&index=19]:0.015891,((no_tail_l2[&index=6]:0.010160,(no_tail_l3[&index=5]:0.015557,((blue_f2[&index=4]:0.007972,blue_f1[&index=3]:0.036943)[&index=21]:3.113091,(red_f1[&index=1]:0.002676,red_f2[&index=2]:0.003241)[&index=22]:28.871242)[&index=20]:4.942891)[&index=23]:0.058951)[&index=24]:0.046973,no_tail_l1[&index=7]:0.058440)[&index=25]:0.058120)[&index=26];
204900	-498.927	-426.343	-72.5836	(((no_tail_l2[&index=6]:0.034156,(no_tail_l3[&index=5]:0.074650,((blue_f1[&index=3]:0.033857,blue_f2[&index=4]:0.006772)[&index=21]:13.574254,(red_f1[&index=1]:0.011036,red_f2[&index=2]:0.015667)[&index=22]:6.086664)[&index=20]:0.088836)[&index=23]:0.008705)[&index=24]:0.062228,no_tail_l1[&index=7]:0.009611)[&index=25]:0.091511,(((((red1[&index=13]:0.007293,red2[&index=14]:0.013124)[&index=15]:17.406051,blue2[&index=12]:0.045843)[&index=16]:0.018188,blue1[&index=11]:0.004931)[&index=17]:7.349359,no_tail_r3[&index=10]:0.015904)[&index=18]:0.027364,no_tail_r2[&index=9]:0.001296)[&index=19]:0.023966,ano_tail_r1[&index=8]:0.005530)[&index=26];
205000	-495.969	-424.473	-71.4952	(ano_tail_r1[&index=8]:0.001749,(no_tail_r2[&index=9]:0.042254,(((blue2[&index=12]:0.003944,(red1[&index=13]:0.000749,red2[&index=14]:0.003127)[&index=15]:3.821174)[&index=16]:0.005907,blue1[&index=11]:0.023539)[&index=17]:11.685995,no_tail_r3[&index=10]:0.001514)[&index=18]:0.026532)[&index=19]:0.062356,(no_tail_l1[&index=7]:0.010131,(no_tail_l2[&index=6]:0.011686,(((blue_f2[&index=4]:0.010803,blue_f1[&index=3]:0.012537)[&index=21]:1.311003,(red_f2[&index=2]:0.002813,red_f1[&index=1]:0.029568)[&index=22]:4.707380)[&index=20]:17.540179,no_tail_l3[&index=5]:0.010405)[&index=23]:0.097806)[&index=24]:0.029146)[&index=25]:0.122581)[&index=26];
205100	-506.11	-431.936	-74.1737	(ano_tail_r1[&index=8]:0.026226,(no_tail_l1[&index=7]:0.038212,(no_tail_l2[&index=6]:0.046105,(no_tail_l3[&index=5]:0.002796,((blue_f1[&index=3]:0.006812,blue_f2[&index=4]:0.003893)[&index=21]:0.817489,(red_f1[&index=1]:0.038195,red_f2[&index=2]:0.005631)[&index=22]:8.157930)[&index=20]:3.717764)[&index=23]:0.019121)[&index=24]:0.058124)[&index=25]:0.040327,(no_tail_r2[&index=9]:0.000668,(((blue2[&index=12]:0.085562,(red1[&index=13]:0.025804,red2[&index=14]:0.037817)[&index=15]:17.865403)[&index=16]:0.004178,blue1[&index=11]:0.029917)[&index=17]:21.877948,no_tail_r3[&index=10]:0.028019)[&index=18]:0.007572)[&index=19]:0.026172)[&index=26];
205200	-502.333	-427.146	-75.1872	((no_tail_r2[&index=9]:0.010911,((blue1[&index=11]:0.002806,((red1[&index=13]:0.002421,red2[&index=14]:0.002995)[&index=15]:9.877524,blue2[&index=12]:0.003571)[&index=16]:0.001388)[&index=17]:8.205772,no_tail_r3[&index=10]:0.000005)[&index=18]:0.034720)[&index=19]:0.079142,(no_tail_l1[&index=7]:0.054407,(no_tail_l2[&index=6]:0.004555,(no_tail_l3[&index=5]:0.000814,((blue_f1[&index=3]:0.006498,blue_f2[&index=4]:0.006790)[&index=21]:14.217129,(red_f2[&index=2]:0.003488,red_f1[&index=1]:0.001483)[&index=22]:17.358947)[&index=20]:7.794694)[&index=23]:0.091386)[&index=24]:0.025346)[&index=25]:0.103286,ano_tail_r1[&index=8]:0.144842)[&index=26];
205300	-502.265	-428.752	-73.5127	((no_tail_l1[&index=7]:0.008014,(no_tail_l2[&index=6]:0.021161,(((blue_f1[&index=3]:0.035452,blue_f2[&index=4]:0.004228)[&index=21]:1.425368,(red_f1[&index=1]:0.002548,red_f2[&index=2]:0.002681)[&index=22]:4.026201)[&index=20]:5.046485,no_tail_l3[&index=5]:0.025680)[&index=23]:0.075252)[&index=24]:0.007051)[&index=25]:0.213737,(no_tail_r2[&index=9]:0.002348,(no_tail_r3[&index=10]:0.006942,((blue2[&index=12]:0.006292,(red1[&index=13]:0.002303,red2[&index=14]:0.030531)[&index=15]:26.595752)[&index=16]:0.010591,blue1[&index=11]:0.018339)[&index=17]:11.982664)[&index=18]:0.029715)[&index=19]:0.011292,ano_tail_r1[&index=8]:0.071703)[&index=26];
205400	-495.65	-422.075	-73.5748	((no_tail_l1[&index=7]:0.013587,(no_tail_l2[&index=6]:0.006282,(((blue_f2[&index=4]:0.014250,blue_f1[&index=3]:0.001273)[&index=21]:5.028343,(red_f2[&index=2]:0.009952,red_f1[&index=1]:0.020827)[&index=22]:17.177825)[&index=20]:9.670855,no_tail_l3[&index=5]:0.018334)[&index=23]:0.008149)[&index=24]:0.020842)[&index=25]:0.114769,ano_tail_r1[&index=8]:0.006784,(no_tail_r2[&index=9]:0.005149,(((blue2[&index=12]:0.000359,(red2[&index=14]:0.001922,red1[&index=13]:0.005704)[&index=15]:6.231331)[&index=16]:0.015571,blue1[&index=11]:0.015277)[&index=17]:11.430358,no_tail_r3[&index=10]:0.018131)[&index=18]:0.015304)[&index=19]:0.121933)[&index=26];
205500	-501.196	-432.553	-68.6435	((((((red1[&index=13]:0.014837,red2[&index=14]:0.020391)[&index=15]:3.006901,blue2[&index=12]:0.038607)[&index=16]:0.041015,blue1[&index=11]:0.008586)[&index=17]:7.049514,no_tail_r3[&index=10]:0.014112)[&index=18]:0.061862,no_tail_r2[&index=9]:0.055704)[&index=19]:0.026155,(no_tail_l1[&index=7]:0.040170,(((blue_f2[&index=4]:0.014197,(blue_f1[&index=3]:0.003542,(red_f2[&index=2]:0.004900,red_f1[&index=1]:0.001978)[&index=22]:7.941198)[&index=20]:0.013178)[&index=21]:6.644737,no_tail_l3[&index=5]:0.046430)[&index=23]:0.000715,no_tail_l2[&index=6]:0.044702)[&index=24]:0.016058)[&index=25]:0.171770,ano_tail_r1[&index=8]:0.034998)[&index=26];
205600	-500.68	-433.587	-67.0931	((no_tail_r2[&index=9]:0.028880,(((blue2[&index=12]:0.045366,(red2[&index=14]:0.022615,red1[&index=13]:0.037543)[&index=15]:2.236352)[&index=16]:0.008602,blue1[&index=11]:0.003525)[&index=17]:7.189171,no_tail_r3[&index=10]:0.061536)[&index=18]:0.006830)[&index=19]:0.036751,ano_tail_r1[&index=8]:0.011620,(no_tail_l1[&index=7]:0.001923,(no_tail_l2[&index=6]:0.031195,(((red_f1[&index=1]:0.001615,red_f2[&index=2]:0.054241)[&index=22]:2.102436,(blue_f2[&index=4]:0.017495,blue_f1[&index=3]:0.009248)[&index=20]:1.501117)[&index=21]:3.872747,no_tail_l3[&index=5]:0.044350)[&index=23]:0.047311)[&index=24]:0.115742)[&index=25]:0.076231)[&index=26];
205700	-500.218	-430.63	-69.5878	(ano_tail_r1[&index=8]:0.047760,(((((red2[&index=14]:0.007346,red1[&index=13]:0.006052)[&index=15]:5.202371,blue2[&index=12]:0.014517)[&index=16]:0.023138,blue1[&index=11]:0.022724)[&index=17]:4.309746,no_tail_r3[&index=10]:0.019261)[&index=18]:0.080687,no_tail_r2[&index=9]:0.076029)[&index=19]:0.005295,((no_tail_l2[&index=6]:0.016448,(((blue_f2[&index=4]:0.004718,blue_f1[&index=3]:0.000714)[&index=20]:3.995540,(red_f1[&index=1]:0.015717,red_f2[&index=2]:0.003552)[&index=22]:14.676667)[&index=21]:1.202520,no_tail_l3[&index=5]:0.039787)[&index=23]:0.057194)[&index=24]:0.054643,no_tail_l1[&index=7]:0.030485)[&index=25]:0.125178)[&index=26];
205800	-501.312	-430.936	-70.3752	((no_tail_r2[&index=9]:0.035878,(((blue2[&index=12]:0.046953,(red2[&index=14]:0.013022,red1[&index=13]:0.033085)[&index=15]:8.630053)[&index=16]:0.008624,blue1[&index=11]:0.054007)[&index=17]:6.558628,no_tail_r3[&index=10]:0.083168)[&index=18]:0.001615)[&index=19]:0.046837,(no_tail_l1[&index=7]:0.034662,(no_tail_l2[&index=6]:0.029228,(no_tail_l3[&index=5]:0.026174,((red_f2[&index=2]:0.007565,red_f1[&index=1]:0.010350)[&index=22]:1.555037,(blue_f2[&index=4]:0.002766,blue_f1[&index=3]:0.035568)[&index=20]:5.916908)[&index=21]:10.732302)[&index=23]:0.002940)[&index=24]:0.028851)[&index=25]:0.077678,ano_tail_r1[&index=8]:0.002980)[&index=26];
205900	-497.144	-427.544	-69.5998	((no_tail_r2[&index=9]:0.032267,((blue1[&index=11]:0.036697,((red1[&index=13]:0.016673,red2[&index=14]:0.005740)[&index=15]:8.160523,blue2[&index=12]:0.022844)[&index=16]:0.016316)[&index=17]:3.144909,no_tail_r3[&index=10]:0.062586)[&index=18]:0.027478)[&index=19]:0.013732,(no_tail_l1[&index=7]:0.009713,(no_tail_l2[&index=6]:0.010296,(no_tail_l3[&index=5]:0.001722,((blue_f2[&index=4]:0.005333,blue_f1[&index=3]:0.005484)[&index=20]:0.190417,(red_f1[&index=1]:0.006995,red_f2[&index=2]:0.008976)[&index=22]:6.588714)[&index=21]:11.567174)[&index=23]:0.064161)[&index=24]:0.055532)[&index=25]:0.020271,ano_tail_r1[&index=8]:0.023298)[&index=26];
206000	-500.063	-428.682	-71.3816	(ano_tail_r1[&index=8]:0.010586,(no_tail_l1[&index=7]:0.013110,(no_tail_l2[&index=6]:0.011847,(no_tail_l3[&index=5]:0.032189,((blue_f2[&index=4]:0.007408,blue_f1[&index=3]:0.013913)[&index=20]:5.129938,(red_f2[&index=2]:0.009348,red_f1[&index=1]:0.021802)[&index=22]:1.082670)[&index=21]:3.548761)[&index=23]:0.009032)[&index=24]:0.116530)[&index=25]:0.097063,(no_tail_r2[&index=9]:0.004208,(((blue2[&index=12]:0.018722,(red1[&index=13]:0.009349,red2[&index=14]:0.023289)[&index=15]:7.501908)[&index=16]:0.008276,blue1[&index=11]:0.046383)[&index=17]:21.166478,no_tail_r3[&index=10]:0.035877)[&index=18]:0.067822)[&index=19]:0.020596)[&index=26];
206100	-496.871	-427.13	-69.7408	((no_tail_r2[&index=9]:0.009659,((blue1[&index=11]:0.014727,((red2[&index=14]:0.006700,red1[&index=13]:0.004452)[&index=15]:6.123123,blue2[&index=12]:0.017652)[&index=16]:0.054446)[&index=17]:6.795790,no_tail_r3[&index=10]:0.095929)[&index=18]:0.032923)[&index=19]:0.040765,(((no_tail_l3[&index=5]:0.023431,((blue_f2[&index=4]:0.033291,blue_f1[&index=3]:0.003100)[&index=20]:3.131391,(red_f1[&index=1]:0.013385,red_f2[&index=2]:0.008967)[&index=22]:5.155250)[&index=21]:9.166773)[&index=23]:0.006050,no_tail_l2[&index=6]:0.001380)[&index=24]:0.001573,no_tail_l1[&index=7]:0.016035)[&index=25]:0.033706,ano_tail_r1[&index=8]:0.012522)[&index=26];
206200	-505.586	-436.011	-69.5749	(ano_tail_r1[&index=8]:0.008714,(no_tail_r2[&index=9]:0.021872,(no_tail_r3[&index=10]:0.090458,(blue1[&index=11]:0.040540,((red1[&index=13]:0.005640,red2[&index=14]:0.020033)[&index=15]:9.648965,blue2[&index=12]:0.008135)[&index=16]:0.041882)[&index=17]:4.056500)[&index=18]:0.017703)[&index=19]:0.018189,(((((blue_f1[&index=3]:0.009060,blue_f2[&index=4]:0.042229)[&index=20]:7.094558,(red_f2[&index=2]:0.032928,red_f1[&index=1]:0.013802)[&index=22]:4.064716)[&index=21]:4.418937,no_tail_l3[&index=5]:0.066952)[&index=23]:0.067371,no_tail_l2[&index=6]:0.000067)[&index=24]:0.041107,no_tail_l1[&index=7]:0.088892)[&index=25]:0.054058)[&index=26];
206300	-498.549	-427.656	-70.8931	(ano_tail_r1[&index=8]:0.032534,(((blue1[&index=11]:0.016845,((red2[&index=14]:0.013324,red1[&index=13]:0.014706)[&index=15]:5.228116,blue2[&index=12]:0.050256)[&index=16]:0.040881)[&index=17]:5.530513,no_tail_r3[&index=10]:0.037682)[&index=18]:0.008915,no_tail_r2[&index=9]:0.003956)[&index=19]:0.022177,(no_tail_l1[&index=7]:0.009397,(no_tail_l2[&index=6]:0.000564,(((red_f2[&index=2]:0.002382,red_f1[&index=1]:0.001501)[&index=22]:10.974428,(blue_f1[&index=3]:0.028229,blue_f2[&index=4]:0.009364)[&index=20]:12.101421)[&index=21]:2.202444,no_tail_l3[&index=5]:0.059778)[&index=23]:0.067335)[&index=24]:0.045405)[&index=25]:0.062193)[&index=26];
206400	-504.583	-428.012	-76.5701	(ano_tail_r1[&index=8]:0.008258,(no_tail_l1[&index=7]:0.015530,(no_tail_l2[&index=6]:0.027287,(no_tail_l3[&index=5]:0.122334,((red_f1[&index=1]:0.000120,red_f2[&index=2]:0.013472)[&index=22]:3.693992,(blue_f2[&index=4]:0.019115,blue_f1[&index=3]:0.034979)[&index=20]:7.610331)[&index=21]:22.569515)[&index=23]:0.055687)[&index=24]:0.028563)[&index=25]:0.050859,(no_tail_r2[&index=9]:0.020272,(no_tail_r3[&index=10]:0.033049,(blue1[&index=11]:0.003768,((red2[&index=14]:0.010065,red1[&index=13]:0.003852)[&index=15]:7.049367,blue2[&index=12]:0.003969)[&index=16]:0.020150)[&index=17]:23.463498)[&index=18]:0.062581)[&index=19]:0.028815)[&index=26];
206500	-497.859	-428.844	-69.0152	(((no_tail_l2[&index=6]:0.001620,(((red_f1[&index=1]:0.001885,red_f2[&index=2]:0.002212)[&index=22]:1.996010,(blue_f1[&index=3]:0.022935,blue_f2[&index=4]:0.009033)[&index=20]:9.267517)[&index=21]:8.032721,no_tail_l3[&index=5]:0.045220)[&index=23]:0.027305)[&index=24]:0.006004,no_tail_l1[&index=7]:0.019461)[&index=25]:0.062795,ano_tail_r1[&index=8]:0.055218,(no_tail_r2[&index=9]:0.020638,(no_tail_r3[&index=10]:0.114152,(((red1[&index=13]:0.040059,red2[&index=14]:0.007228)[&index=15]:3.017157,blue2[&index=12]:0.004776)[&index=16]:0.017304,blue1[&index=11]:0.008261)[&index=17]:4.343269)[&index=18]:0.038403)[&index=19]:0.013776)[&index=26];
206600	-510.313	-434.142	-76.1709	((((blue1[&index=11]:0.015465,((red2[&index=14]:0.004748,red1[&index=13]:0.016523)[&index=15]:11.082435,blue2[&index=12]:0.004180)[&index=16]:0.014382)[&index=17]:14.120067,no_tail_r3[&index=10]:0.096255)[&index=18]:0.003158,no_tail_r2[&index=9]:0.061221)[&index=19]:0.064860,((no_tail_l2[&index=6]:0.000334,(no_tail_l3[&index=5]:0.019372,((red_f1[&index=1]:0.002041,red_f2[&index=2]:0.031415)[&index=22]:19.388034,(blue_f1[&index=3]:0.031422,blue_f2[&index=4]:0.005703)[&index=20]:15.805999)[&index=21]:1.794556)[&index=23]:0.083114)[&index=24]:0.140532,no_tail_l1[&index=7]:0.026406)[&index=25]:0.084306,ano_tail_r1[&index=8]:0.056929)[&index=26];
206700	-497.402	-426.278	-71.1249	(((no_tail_r3[&index=10]:0.010302,(((red2[&index=14]:0.005637,red1[&index=13]:0.023852)[&index=15]:6.572664,blue2[&index=12]:0.019612)[&index=16]:0.022572,blue1[&index=11]:0.001773)[&index=17]:5.051216)[&index=18]:0.039745,no_tail_r2[&index=9]:0.027970)[&index=19]:0.036334,ano_tail_r1[&index=8]:0.002732,(no_tail_l1[&index=7]:0.024071,(no_tail_l2[&index=6]:0.006333,(no_tail_l3[&index=5]:0.015912,((red_f1[&index=1]:0.002722,red_f2[&index=2]:0.006005)[&index=22]:12.837409,(blue_f1[&index=3]:0.023596,blue_f2[&index=4]:0.024925)[&index=20]:3.810034)[&index=21]:9.034378)[&index=23]:0.095374)[&index=24]:0.006796)[&index=25]:0.021512)[&index=26];
206800	-505.736	-436.686	-69.0501	((no_tail_l1[&index=7]:0.138579,(no_tail_l2[&index=6]:0.037729,(no_tail_l3[&index=5]:0.021502,((blue_f1[&index=3]:0.011339,blue_f2[&index=4]:0.020882)[&index=20]:1.597425,(red_f1[&index=1]:0.016508,red_f2[&index=2]:0.020797)[&index=22]:8.047775)[&index=21]:2.610122)[&index=23]:0.052702)[&index=24]:0.064678)[&index=25]:0.025242,(no_tail_r2[&index=9]:0.046661,(((blue2[&index=12]:0.011477,(red2[&index=14]:0.016686,red1[&index=13]:0.002073)[&index=15]:2.346887)[&index=16]:0.007238,blue1[&index=11]:0.037166)[&index=17]:12.007581,no_tail_r3[&index=10]:0.019357)[&index=18]:0.071385)[&index=19]:0.113344,ano_tail_r1[&index=8]:0.004436)[&index=26];
206900	-497.34	-429.362	-67.9785	(ano_tail_r1[&index=8]:0.009845,(no_tail_l1[&index=7]:0.023251,((no_tail_l3[&index=5]:0.042228,((red_f1[&index=1]:0.013285,red_f2[&index=2]:0.006358)[&index=22]:1.220693,(blue_f1[&index=3]:0.026764,blue_f2[&index=4]:0.023553)[&index=20]:4.207064)[&index=21]:3.570956)[&index=23]:0.003509,no_tail_l2[&index=6]:0.020759)[&index=24]:0.102455)[&index=25]:0.107852,((no_tail_r3[&index=10]:0.041138,(blue1[&index=11]:0.022656,((red1[&index=13]:0.039075,red2[&index=14]:0.004349)[&index=15]:2.931596,blue2[&index=12]:0.004922)[&index=16]:0.041638)[&index=17]:9.512239)[&index=18]:0.003531,no_tail_r2[&index=9]:0.000511)[&index=19]:0.011116)[&index=26];
207000	-494.548	-425.758	-68.7895	((((no_tail_l3[&index=5]:0.062521,((blue_f2[&index=4]:0.004466,blue_f1[&index=3]:0.029234)[&index=20]:0.729286,(red_f1[&index=1]:0.018951,red_f2[&index=2]:0.002625)[&index=22]:0.782997)[&index=21]:6.369996)[&index=23]:0.000560,no_tail_l2[&index=6]:0.002351)[&index=24]:0.006404,no_tail_l1[&index=7]:0.022202)[&index=25]:0.072396,((no_tail_r3[&index=10]:0.029581,(((red1[&index=13]:0.013185,red2[&index=14]:0.009313)[&index=15]:8.220659,blue2[&index=12]:0.006403)[&index=16]:0.005039,blue1[&index=11]:0.065633)[&index=17]:9.560080)[&index=18]:0.008019,no_tail_r2[&index=9]:0.005674)[&index=19]:0.008971,ano_tail_r1[&index=8]:0.009895)[&index=26];
207100	-494.993	-422.289	-72.7045	(((no_tail_r3[&index=10]:0.007976,((blue2[&index=12]:0.035872,(red2[&index=14]:0.034941,red1[&index=13]:0.000067)[&index=15]:8.923768)[&index=16]:0.003643,blue1[&index=11]:0.006332)[&index=17]:6.799343)[&index=18]:0.098673,no_tail_r2[&index=9]:0.005533)[&index=19]:0.022740,ano_tail_r1[&index=8]:0.019589,(no_tail_l1[&index=7]:0.000285,((no_tail_l3[&index=5]:0.002578,((blue_f1[&index=3]:0.015902,blue_f2[&index=4]:0.006074)[&index=20]:6.309492,(red_f1[&index=1]:0.000917,red_f2[&index=2]:0.001841)[&index=22]:6.431627)[&index=21]:16.758931)[&index=23]:0.026925,no_tail_l2[&index=6]:0.016678)[&index=24]:0.014541)[&index=25]:0.077131)[&index=26];
207200	-505.648	-435.855	-69.7926	((no_tail_l1[&index=7]:0.035160,(no_tail_l2[&index=6]:0.002790,(((red_f1[&index=1]:0.015299,red_f2[&index=2]:0.038563)[&index=22]:5.496381,(blue_f1[&index=3]:0.041558,blue_f2[&index=4]:0.012303)[&index=20]:7.097039)[&index=21]:1.342199,no_tail_l3[&index=5]:0.011113)[&index=23]:0.006467)[&index=24]:0.013368)[&index=25]:0.040583,ano_tail_r1[&index=8]:0.051317,((no_tail_r3[&index=10]:0.036307,(blue1[&index=11]:0.003034,((red1[&index=13]:0.004896,red2[&index=14]:0.033423)[&index=15]:9.963365,blue2[&index=12]:0.036948)[&index=16]:0.033304)[&index=17]:6.541431)[&index=18]:0.091715,no_tail_r2[&index=9]:0.095151)[&index=19]:0.018253)[&index=26];
207300	-499.979	-428.643	-71.336	(ano_tail_r1[&index=8]:0.027940,(((no_tail_l3[&index=5]:0.029203,((red_f1[&index=1]:0.030392,red_f2[&index=2]:0.041469)[&index=22]:2.062611,(blue_f2[&index=4]:0.012434,blue_f1[&index=3]:0.015016)[&index=20]:12.394140)[&index=21]:13.264429)[&index=23]:0.019094,no_tail_l2[&index=6]:0.034082)[&index=24]:0.043356,no_tail_l1[&index=7]:0.001195)[&index=25]:0.033672,(((blue1[&index=11]:0.039353,(blue2[&index=12]:0.039310,(red1[&index=13]:0.004692,red2[&index=14]:0.000408)[&index=15]:4.763204)[&index=16]:0.005664)[&index=17]:5.815294,no_tail_r3[&index=10]:0.039402)[&index=18]:0.037385,no_tail_r2[&index=9]:0.016369)[&index=19]:0.008789)[&index=26];
207400	-504.331	-424.705	-79.626	(((no_tail_r3[&index=10]:0.019562,(blue1[&index=11]:0.007354,(blue2[&index=12]:0.003563,(red1[&index=13]:0.001771,red2[&index=14]:0.011500)[&index=15]:2.468630)[&index=16]:0.015228)[&index=17]:20.817342)[&index=18]:0.043422,no_tail_r2[&index=9]:0.001578)[&index=19]:0.045102,(no_tail_l1[&index=7]:0.015989,((no_tail_l3[&index=5]:0.117100,((blue_f1[&index=3]:0.029656,blue_f2[&index=4]:0.005483)[&index=20]:5.936105,(red_f1[&index=1]:0.001210,red_f2[&index=2]:0.003883)[&index=22]:20.112680)[&index=21]:30.392100)[&index=23]:0.005456,no_tail_l2[&index=6]:0.001333)[&index=24]:0.134852)[&index=25]:0.032798,ano_tail_r1[&index=8]:0.005110)[&index=26];
207500	-497.953	-424.956	-72.9972	(((no_tail_r3[&index=10]:0.045479,(((red2[&index=14]:0.006573,red1[&index=13]:0.013041)[&index=15]:4.550793,blue2[&index=12]:0.001120)[&index=16]:0.007050,blue1[&index=11]:0.022094)[&index=17]:11.970055)[&index=18]:0.086205,no_tail_r2[&index=9]:0.002004)[&index=19]:0.005723,ano_tail_r1[&index=8]:0.058999,(no_tail_l1[&index=7]:0.009119,(no_tail_l2[&index=6]:0.000994,(no_tail_l3[&index=5]:0.014551,((red_f1[&index=1]:0.000466,red_f2[&index=2]:0.000252)[&index=22]:21.971026,(blue_f1[&index=3]:0.003756,blue_f2[&index=4]:0.017255)[&index=20]:6.097616)[&index=21]:1.962273)[&index=23]:0.040821)[&index=24]:0.080809)[&index=25]:0.116933)[&index=26];
207600	-499.787	-426.37	-73.4176	((((((red2[&index=14]:0.003395,red1[&index=13]:0.007534)[&index=15]:4.916785,blue2[&index=12]:0.047489)[&index=16]:0.058647,blue1[&index=11]:0.014546)[&index=17]:6.197112,no_tail_r3[&index=10]:0.010583)[&index=18]:0.029783,no_tail_r2[&index=9]:0.029700)[&index=19]:0.039314,((no_tail_l2[&index=6]:0.001160,(no_tail_l3[&index=5]:0.007498,((blue_f2[&index=4]:0.004941,blue_f1[&index=3]:0.004943)[&index=20]:2.377995,(red_f2[&index=2]:0.028779,red_f1[&index=1]:0.003368)[&index=22]:25.234676)[&index=21]:9.984731)[&index=23]:0.063385)[&index=24]:0.005408,no_tail_l1[&index=7]:0.012423)[&index=25]:0.093960,ano_tail_r1[&index=8]:0.008779)[&index=26];
207700	-494.019	-424.597	-69.4217	(ano_tail_r1[&index=8]:0.024171,(no_tail_l1[&index=7]:0.002585,((no_tail_l3[&index=5]:0.032525,((red_f2[&index=2]:0.032966,red_f1[&index=1]:0.002221)[&index=22]:1.728634,(blue_f1[&index=3]:0.010515,blue_f2[&index=4]:0.011767)[&index=20]:8.536069)[&index=21]:6.221043)[&index=23]:0.022897,no_tail_l2[&index=6]:0.000178)[&index=24]:0.060374)[&index=25]:0.072064,(no_tail_r2[&index=9]:0.051830,((blue1[&index=11]:0.028091,((red1[&index=13]:0.005757,red2[&index=14]:0.007864)[&index=15]:5.356304,blue2[&index=12]:0.007985)[&index=16]:0.005850)[&index=17]:6.886106,no_tail_r3[&index=10]:0.078749)[&index=18]:0.000009)[&index=19]:0.021090)[&index=26];
207800	-498.448	-429.099	-69.3489	(ano_tail_r1[&index=8]:0.009232,(no_tail_r2[&index=9]:0.022351,(((blue2[&index=12]:0.020461,(red2[&index=14]:0.007420,red1[&index=13]:0.007262)[&index=15]:2.588917)[&index=16]:0.013886,blue1[&index=11]:0.048041)[&index=17]:14.455857,no_tail_r3[&index=10]:0.014810)[&index=18]:0.007581)[&index=19]:0.078984,(no_tail_l1[&index=7]:0.020952,((no_tail_l3[&index=5]:0.016904,((blue_f2[&index=4]:0.030855,blue_f1[&index=3]:0.032113)[&index=20]:4.282861,(red_f2[&index=2]:0.018406,red_f1[&index=1]:0.036843)[&index=22]:3.578203)[&index=21]:3.469182)[&index=23]:0.015850,no_tail_l2[&index=6]:0.007155)[&index=24]:0.010382)[&index=25]:0.049052)[&index=26];
207900	-502.034	-430.578	-71.4551	((no_tail_l1[&index=7]:0.129712,((((blue_f2[&index=4]:0.005860,blue_f1[&index=3]:0.000187)[&index=20]:5.402624,(red_f1[&index=1]:0.014958,red_f2[&index=2]:0.006276)[&index=22]:0.963123)[&index=21]:10.951415,no_tail_l3[&index=5]:0.019438)[&index=23]:0.026972,no_tail_l2[&index=6]:0.019706)[&index=24]:0.068881)[&index=25]:0.034886,(no_tail_r2[&index=9]:0.030200,(no_tail_r3[&index=10]:0.110244,(blue1[&index=11]:0.003294,(blue2[&index=12]:0.035411,(red2[&index=14]:0.037696,red1[&index=13]:0.007267)[&index=15]:6.039636)[&index=16]:0.018912)[&index=17]:15.441438)[&index=18]:0.000714)[&index=19]:0.004564,ano_tail_r1[&index=8]:0.000900)[&index=26];
208000	-492.911	-421.479	-71.4325	((no_tail_r2[&index=9]:0.005158,((blue1[&index=11]:0.023033,(blue2[&index=12]:0.009871,(red2[&index=14]:0.000038,red1[&index=13]:0.001292)[&index=15]:5.212722)[&index=16]:0.003226)[&index=17]:10.129288,no_tail_r3[&index=10]:0.042771)[&index=18]:0.026086)[&index=19]:0.023518,ano_tail_r1[&index=8]:0.000032,(no_tail_l1[&index=7]:0.002295,((((blue_f1[&index=3]:0.005453,blue_f2[&index=4]:0.031892)[&index=20]:3.559988,(red_f1[&index=1]:0.036057,red_f2[&index=2]:0.003796)[&index=22]:15.217422)[&index=21]:4.861815,no_tail_l3[&index=5]:0.003905)[&index=23]:0.004986,no_tail_l2[&index=6]:0.012870)[&index=24]:0.005831)[&index=25]:0.038013)[&index=26];
208100	-490.365	-420.993	-69.3713	(((no_tail_r3[&index=10]:0.031497,(blue1[&index=11]:0.018087,(blue2[&index=12]:0.007081,(red2[&index=14]:0.007860,red1[&index=13]:0.005630)[&index=15]:9.496659)[&index=16]:0.002162)[&index=17]:9.231758)[&index=18]:0.011878,no_tail_r2[&index=9]:0.001499)[&index=19]:0.009482,ano_tail_r1[&index=8]:0.021974,((no_tail_l2[&index=6]:0.005263,(((blue_f2[&index=4]:0.009772,blue_f1[&index=3]:0.011735)[&index=20]:1.480495,(red_f2[&index=2]:0.003444,red_f1[&index=1]:0.011000)[&index=22]:2.893811)[&index=21]:5.486196,no_tail_l3[&index=5]:0.004017)[&index=23]:0.043467)[&index=24]:0.049094,no_tail_l1[&index=7]:0.044629)[&index=25]:0.067037)[&index=26];
208200	-498.424	-428.275	-70.1486	(((no_tail_l2[&index=6]:0.043411,(no_tail_l3[&index=5]:0.019012,((blue_f2[&index=4]:0.013593,blue_f1[&index=3]:0.015442)[&index=20]:5.649812,(red_f1[&index=1]:0.000868,red_f2[&index=2]:0.012577)[&index=22]:8.217855)[&index=21]:7.596306)[&index=23]:0.100194)[&index=24]:0.021357,no_tail_l1[&index=7]:0.007114)[&index=25]:0.050970,ano_tail_r1[&index=8]:0.068146,((((blue2[&index=12]:0.006520,(red2[&index=14]:0.010729,red1[&index=13]:0.002692)[&index=15]:2.376209)[&index=16]:0.035459,blue1[&index=11]:0.016837)[&index=17]:8.442453,no_tail_r3[&index=10]:0.051432)[&index=18]:0.004951,no_tail_r2[&index=9]:0.030945)[&index=19]:0.047276)[&index=26];
208300	-492.393	-425.069	-67.3246	((no_tail_l1[&index=7]:0.005220,((((blue_f2[&index=4]:0.000048,blue_f1[&index=3]:0.011683)[&index=20]:2.641798,(red_f1[&index=1]:0.007604,red_f2[&index=2]:0.028174)[&index=22]:5.796959)[&index=21]:1.460774,no_tail_l3[&index=5]:0.042864)[&index=23]:0.006037,no_tail_l2[&index=6]:0.008523)[&index=24]:0.019987)[&index=25]:0.059355,((no_tail_r3[&index=10]:0.029300,(blue1[&index=11]:0.008658,((red1[&index=13]:0.000338,red2[&index=14]:0.028458)[&index=15]:2.608858,blue2[&index=12]:0.001698)[&index=16]:0.045465)[&index=17]:5.761339)[&index=18]:0.024771,no_tail_r2[&index=9]:0.000355)[&index=19]:0.117066,ano_tail_r1[&index=8]:0.006527)[&index=26];
208400	-502.491	-433.61	-68.8812	(ano_tail_r1[&index=8]:0.043685,(((blue1[&index=11]:0.067602,((red1[&index=13]:0.009398,red2[&index=14]:0.000676)[&index=15]:2.783659,blue2[&index=12]:0.009175)[&index=16]:0.045589)[&index=17]:6.105272,no_tail_r3[&index=10]:0.060390)[&index=18]:0.091744,no_tail_r2[&index=9]:0.025552)[&index=19]:0.011887,(no_tail_l1[&index=7]:0.000250,((((red_f1[&index=1]:0.033213,red_f2[&index=2]:0.005817)[&index=22]:2.459594,(blue_f2[&index=4]:0.011766,blue_f1[&index=3]:0.012573)[&index=20]:0.651846)[&index=21]:13.979466,no_tail_l3[&index=5]:0.012267)[&index=23]:0.001155,no_tail_l2[&index=6]:0.058815)[&index=24]:0.008566)[&index=25]:0.015107)[&index=26];
208500	-498.365	-427.355	-71.0099	(((no_tail_l2[&index=6]:0.028808,(no_tail_l3[&index=5]:0.039305,((red_f2[&index=2]:0.007804,red_f1[&index=1]:0.001356)[&index=22]:1.866942,(blue_f1[&index=3]:0.002094,blue_f2[&index=4]:0.013395)[&index=20]:9.231689)[&index=21]:13.299753)[&index=23]:0.071915)[&index=24]:0.009229,no_tail_l1[&index=7]:0.007748)[&index=25]:0.136081,ano_tail_r1[&index=8]:0.040386,(((blue1[&index=11]:0.005785,((red2[&index=14]:0.015745,red1[&index=13]:0.000032)[&index=15]:4.387892,blue2[&index=12]:0.030744)[&index=16]:0.002716)[&index=17]:7.751399,no_tail_r3[&index=10]:0.128428)[&index=18]:0.000865,no_tail_r2[&index=9]:0.001836)[&index=19]:0.066635)[&index=26];
208600	-492.411	-422.615	-69.7962	(ano_tail_r1[&index=8]:0.042387,(no_tail_r2[&index=9]:0.003404,(no_tail_r3[&index=10]:0.000709,(((red2[&index=14]:0.009325,red1[&index=13]:0.018145)[&index=15]:6.506730,blue2[&index=12]:0.006156)[&index=16]:0.007853,blue1[&index=11]:0.015525)[&index=17]:8.096591)[&index=18]:0.048458)[&index=19]:0.012909,(no_tail_l1[&index=7]:0.012708,(no_tail_l2[&index=6]:0.012634,(((red_f1[&index=1]:0.000148,red_f2[&index=2]:0.024167)[&index=22]:4.193970,(blue_f2[&index=4]:0.011481,blue_f1[&index=3]:0.002437)[&index=20]:4.820793)[&index=21]:7.062726,no_tail_l3[&index=5]:0.039285)[&index=23]:0.008388)[&index=24]:0.074467)[&index=25]:0.048420)[&index=26];
208700	-500.298	-431.43	-68.868	(((no_tail_l2[&index=6]:0.001615,(no_tail_l3[&index=5]:0.028137,((red_f1[&index=1]:0.096219,red_f2[&index=2]:0.009793)[&index=22]:3.417658,(blue_f1[&index=3]:0.025369,blue_f2[&index=4]:0.029014)[&index=20]:7.214417)[&index=21]:3.208735)[&index=23]:0.031696)[&index=24]:0.015573,no_tail_l1[&index=7]:0.039410)[&index=25]:0.058088,ano_tail_r1[&index=8]:0.003510,(no_tail_r2[&index=9]:0.019258,(no_tail_r3[&index=10]:0.017473,(((red1[&index=13]:0.011581,red2[&index=14]:0.019007)[&index=15]:5.241735,blue2[&index=12]:0.029112)[&index=16]:0.018576,blue1[&index=11]:0.004320)[&index=17]:6.825974)[&index=18]:0.032743)[&index=19]:0.039871)[&index=26];
208800	-507.099	-430.648	-76.4511	(ano_tail_r1[&index=8]:0.023535,(((((red1[&index=13]:0.002203,red2[&index=14]:0.017752)[&index=15]:15.272298,blue2[&index=12]:0.034164)[&index=16]:0.001594,blue1[&index=11]:0.004764)[&index=17]:10.422472,no_tail_r3[&index=10]:0.014940)[&index=18]:0.111229,no_tail_r2[&index=9]:0.008526)[&index=19]:0.030699,((no_tail_l2[&index=6]:0.007788,(((red_f1[&index=1]:0.038859,red_f2[&index=2]:0.052317)[&index=22]:13.556117,(blue_f2[&index=4]:0.007493,blue_f1[&index=3]:0.027644)[&index=20]:19.332188)[&index=21]:5.202052,no_tail_l3[&index=5]:0.034936)[&index=23]:0.045384)[&index=24]:0.017780,no_tail_l1[&index=7]:0.027745)[&index=25]:0.059819)[&index=26];
208900	-502.833	-434.355	-68.4789	((no_tail_r2[&index=9]:0.009029,((blue1[&index=11]:0.004047,(blue2[&index=12]:0.007931,(red2[&index=14]:0.029212,red1[&index=13]:0.003941)[&index=15]:4.421045)[&index=16]:0.025871)[&index=17]:8.996594,no_tail_r3[&index=10]:0.065120)[&index=18]:0.109245)[&index=19]:0.038799,ano_tail_r1[&index=8]:0.001966,(no_tail_l1[&index=7]:0.019954,(no_tail_l2[&index=6]:0.035514,(((blue_f1[&index=3]:0.044665,blue_f2[&index=4]:0.037770)[&index=20]:3.169005,(red_f1[&index=1]:0.010097,red_f2[&index=2]:0.017953)[&index=22]:2.198049)[&index=21]:5.005514,no_tail_l3[&index=5]:0.036054)[&index=23]:0.007135)[&index=24]:0.141188)[&index=25]:0.057753)[&index=26];
209000	-498.113	-430.33	-67.7833	(ano_tail_r1[&index=8]:0.025447,(no_tail_r2[&index=9]:0.031408,((((red2[&index=14]:0.001668,red1[&index=13]:0.018370)[&index=15]:2.207540,blue2[&index=12]:0.021733)[&index=16]:0.001228,blue1[&index=11]:0.047459)[&index=17]:6.166989,no_tail_r3[&index=10]:0.020624)[&index=18]:0.005236)[&index=19]:0.034213,(((no_tail_l3[&index=5]:0.020521,((red_f2[&index=2]:0.020986,red_f1[&index=1]:0.003666)[&index=22]:8.016774,(blue_f1[&index=3]:0.007457,blue_f2[&index=4]:0.014835)[&index=20]:2.413452)[&index=21]:1.603214)[&index=23]:0.019911,no_tail_l2[&index=6]:0.031837)[&index=24]:0.130916,no_tail_l1[&index=7]:0.013968)[&index=25]:0.135942)[&index=26];
209100	-497.388	-430.044	-67.3441	(((no_tail_l2[&index=6]:0.008937,(no_tail_l3[&index=5]:0.004628,((blue_f2[&index=4]:0.002682,blue_f1[&index=3]:0.028673)[&index=20]:3.311581,(red_f1[&index=1]:0.087935,red_f2[&index=2]:0.046046)[&index=22]:3.263125)[&index=21]:2.777268)[&index=23]:0.038268)[&index=24]:0.070714,no_tail_l1[&index=7]:0.004213)[&index=25]:0.084120,ano_tail_r1[&index=8]:0.000865,((((blue2[&index=12]:0.015077,(red1[&index=13]:0.002162,red2[&index=14]:0.007417)[&index=15]:3.854059)[&index=16]:0.011985,blue1[&index=11]:0.003303)[&index=17]:5.091674,no_tail_r3[&index=10]:0.058883)[&index=18]:0.032075,no_tail_r2[&index=9]:0.005647)[&index=19]:0.008168)[&index=26];
209200	-498.013	-427.246	-70.7671	((no_tail_l1[&index=7]:0.028341,(no_tail_l2[&index=6]:0.040841,(no_tail_l3[&index=5]:0.006339,((blue_f2[&index=4]:0.000868,blue_f1[&index=3]:0.005964)[&index=20]:10.320416,(red_f2[&index=2]:0.004758,red_f1[&index=1]:0.028835)[&index=22]:1.737291)[&index=21]:11.501356)[&index=23]:0.081556)[&index=24]:0.099176)[&index=25]:0.029721,ano_tail_r1[&index=8]:0.003347,(no_tail_r2[&index=9]:0.013031,(((blue2[&index=12]:0.015124,(red2[&index=14]:0.002759,red1[&index=13]:0.016799)[&index=15]:5.475321)[&index=16]:0.004678,blue1[&index=11]:0.032266)[&index=17]:6.369403,no_tail_r3[&index=10]:0.023422)[&index=18]:0.075282)[&index=19]:0.017399)[&index=26];
209300	-498.549	-429.083	-69.4653	(ano_tail_r1[&index=8]:0.052529,((no_tail_r3[&index=10]:0.130763,(blue1[&index=11]:0.016603,(blue2[&index=12]:0.033433,(red2[&index=14]:0.010356,red1[&index=13]:0.004250)[&index=15]:7.204553)[&index=16]:0.012905)[&index=17]:7.268542)[&index=18]:0.079656,no_tail_r2[&index=9]:0.030026)[&index=19]:0.033499,((no_tail_l2[&index=6]:0.019264,(no_tail_l3[&index=5]:0.024907,((blue_f2[&index=4]:0.013011,blue_f1[&index=3]:0.008354)[&index=20]:1.454284,(red_f2[&index=2]:0.002752,red_f1[&index=1]:0.008599)[&index=22]:6.439894)[&index=21]:6.448852)[&index=23]:0.018431)[&index=24]:0.017718,no_tail_l1[&index=7]:0.011301)[&index=25]:0.081071)[&index=26];
209400	-499.248	-430.574	-68.6737	((no_tail_r2[&index=9]:0.002974,(no_tail_r3[&index=10]:0.040527,(blue1[&index=11]:0.018568,(blue2[&index=12]:0.001586,(red1[&index=13]:0.008520,red2[&index=14]:0.071747)[&index=15]:5.495914)[&index=16]:0.018490)[&index=17]:4.745784)[&index=18]:0.044850)[&index=19]:0.037150,ano_tail_r1[&index=8]:0.016952,((no_tail_l2[&index=6]:0.032991,(((red_f2[&index=2]:0.016589,red_f1[&index=1]:0.015865)[&index=22]:5.350801,(blue_f2[&index=4]:0.008759,blue_f1[&index=3]:0.017444)[&index=20]:0.474937)[&index=21]:8.845892,no_tail_l3[&index=5]:0.023488)[&index=23]:0.067616)[&index=24]:0.050590,no_tail_l1[&index=7]:0.026410)[&index=25]:0.032939)[&index=26];
209500	-494.293	-425.896	-68.3974	((no_tail_r2[&index=9]:0.017094,((blue1[&index=11]:0.004921,(blue2[&index=12]:0.010896,(red1[&index=13]:0.005280,red2[&index=14]:0.036260)[&index=15]:7.341745)[&index=16]:0.002980)[&index=17]:7.716232,no_tail_r3[&index=10]:0.000548)[&index=18]:0.017155)[&index=19]:0.060855,ano_tail_r1[&index=8]:0.010948,(((no_tail_l3[&index=5]:0.009996,((red_f1[&index=1]:0.028017,red_f2[&index=2]:0.019533)[&index=22]:4.102733,(blue_f2[&index=4]:0.008940,blue_f1[&index=3]:0.032539)[&index=20]:2.705144)[&index=21]:1.814599)[&index=23]:0.027989,no_tail_l2[&index=6]:0.008836)[&index=24]:0.043073,no_tail_l1[&index=7]:0.014757)[&index=25]:0.044693)[&index=26];
209600	-501.293	-431.064	-70.2291	(ano_tail_r1[&index=8]:0.040676,(((no_tail_l3[&index=5]:0.005150,((blue_f1[&index=3]:0.080478,blue_f2[&index=4]:0.006662)[&index=20]:12.571986,(red_f1[&index=1]:0.002556,red_f2[&index=2]:0.017416)[&index=22]:0.299344)[&index=21]:11.286269)[&index=23]:0.003243,no_tail_l2[&index=6]:0.019392)[&index=24]:0.002551,no_tail_l1[&index=7]:0.063272)[&index=25]:0.122172,(no_tail_r2[&index=9]:0.001107,(no_tail_r3[&index=10]:0.027049,(blue1[&index=11]:0.010582,(blue2[&index=12]:0.019896,(red2[&index=14]:0.005101,red1[&index=13]:0.006609)[&index=15]:4.550860)[&index=16]:0.034076)[&index=17]:4.055643)[&index=18]:0.008534)[&index=19]:0.003961)[&index=26];
209700	-499.924	-429.36	-70.564	((no_tail_l1[&index=7]:0.026796,((((blue_f1[&index=3]:0.000438,blue_f2[&index=4]:0.001082)[&index=20]:3.606876,(red_f2[&index=2]:0.017685,red_f1[&index=1]:0.001026)[&index=22]:2.749646)[&index=21]:16.779580,no_tail_l3[&index=5]:0.106872)[&index=23]:0.028199,no_tail_l2[&index=6]:0.006306)[&index=24]:0.042778)[&index=25]:0.006454,ano_tail_r1[&index=8]:0.012173,(no_tail_r2[&index=9]:0.044029,(no_tail_r3[&index=10]:0.035739,(((red1[&index=13]:0.014274,red2[&index=14]:0.045910)[&index=15]:4.480528,blue2[&index=12]:0.003446)[&index=16]:0.009054,blue1[&index=11]:0.015862)[&index=17]:6.786312)[&index=18]:0.046939)[&index=19]:0.051126)[&index=26];
209800	-493.691	-424.452	-69.2388	(((no_tail_l2[&index=6]:0.034994,(no_tail_l3[&index=5]:0.028941,((blue_f1[&index=3]:0.001096,blue_f2[&index=4]:0.000944)[&index=20]:10.132549,(red_f1[&index=1]:0.030646,red_f2[&index=2]:0.018030)[&index=22]:3.737194)[&index=21]:2.048335)[&index=23]:0.007340)[&index=24]:0.018906,no_tail_l1[&index=7]:0.000895)[&index=25]:0.116961,ano_tail_r1[&index=8]:0.019835,((no_tail_r3[&index=10]:0.065847,(blue1[&index=11]:0.004692,(blue2[&index=12]:0.018346,(red2[&index=14]:0.004495,red1[&index=13]:0.010092)[&index=15]:4.237533)[&index=16]:0.011769)[&index=17]:7.672116)[&index=18]:0.005735,no_tail_r2[&index=9]:0.042324)[&index=19]:0.023616)[&index=26];
209900	-501.152	-428.564	-72.588	(ano_tail_r1[&index=8]:0.033559,(no_tail_r2[&index=9]:0.014529,(no_tail_r3[&index=10]:0.002379,(blue1[&index=11]:0.002196,(blue2[&index=12]:0.012933,(red1[&index=13]:0.009970,red2[&index=14]:0.021247)[&index=15]:5.308858)[&index=16]:0.018065)[&index=17]:18.565483)[&index=18]:0.023032)[&index=19]:0.076658,(((((red_f2[&index=2]:0.000980,red_f1[&index=1]:0.004343)[&index=22]:5.163212,(blue_f2[&index=4]:0.070470,blue_f1[&index=3]:0.009358)[&index=20]:0.507066)[&index=21]:15.040812,no_tail_l3[&index=5]:0.045369)[&index=23]:0.035275,no_tail_l2[&index=6]:0.000007)[&index=24]:0.067830,no_tail_l1[&index=7]:0.000533)[&index=25]:0.004740)[&index=26];
210000	-494.792	-426.325	-68.4661	((no_tail_l1[&index=7]:0.004118,((no_tail_l3[&index=5]:0.015210,((blue_f1[&index=3]:0.015005,blue_f2[&index=4]:0.010749)[&index=20]:4.658706,(red_f2[&index=2]:0.012428,red_f1[&index=1]:0.007908)[&index=22]:6.878354)[&index=21]:4.055498)[&index=23]:0.003439,no_tail_l2[&index=6]:0.008833)[&index=24]:0.023108)[&index=25]:0.164078,ano_tail_r1[&index=8]:0.003503,((no_tail_r3[&index=10]:0.062543,(blue1[&index=11]:0.060205,((red2[&index=14]:0.012031,red1[&index=13]:0.003549)[&index=15]:3.411865,blue2[&index=12]:0.000152)[&index=16]:0.037663)[&index=17]:4.915660)[&index=18]:0.008107,no_tail_r2[&index=9]:0.017468)[&index=19]:0.039334)[&index=26];
210100	-500.779	-429.908	-70.8717	(ano_tail_r1[&index=8]:0.053103,((no_tail_r3[&index=10]:0.017703,(blue1[&index=11]:0.020051,((red1[&index=13]:0.042094,red2[&index=14]:0.003411)[&index=15]:18.329640,blue2[&index=12]:0.068315)[&index=16]:0.049198)[&index=17]:7.116684)[&index=18]:0.035471,no_tail_r2[&index=9]:0.023593)[&index=19]:0.014837,(no_tail_l1[&index=7]:0.010900,(no_tail_l2[&index=6]:0.006861,(no_tail_l3[&index=5]:0.037377,((blue_f2[&index=4]:0.003287,blue_f1[&index=3]:0.002407)[&index=20]:4.864827,(red_f1[&index=1]:0.019771,red_f2[&index=2]:0.001734)[&index=22]:3.899362)[&index=21]:1.704155)[&index=23]:0.037329)[&index=24]:0.031735)[&index=25]:0.063443)[&index=26];
210200	-498.874	-427.658	-71.2151	(((no_tail_r3[&index=10]:0.018421,((blue2[&index=12]:0.020693,(red2[&index=14]:0.053345,red1[&index=13]:0.008445)[&index=15]:7.607646)[&index=16]:0.029253,blue1[&index=11]:0.001779)[&index=17]:7.648686)[&index=18]:0.002355,no_tail_r2[&index=9]:0.010526)[&index=19]:0.042650,ano_tail_r1[&index=8]:0.038154,(no_tail_l1[&index=7]:0.009465,((((blue_f1[&index=3]:0.032649,blue_f2[&index=4]:0.000763)[&index=20]:10.204495,(red_f1[&index=1]:0.001916,red_f2[&index=2]:0.000627)[&index=22]:8.737652)[&index=21]:3.432222,no_tail_l3[&index=5]:0.010699)[&index=23]:0.080297,no_tail_l2[&index=6]:0.024704)[&index=24]:0.061916)[&index=25]:0.094993)[&index=26];
210300	-501.351	-431.429	-69.9216	(ano_tail_r1[&index=8]:0.036705,(no_tail_l1[&index=7]:0.007389,((no_tail_l3[&index=5]:0.026269,((blue_f2[&index=4]:0.007363,blue_f1[&index=3]:0.056830)[&index=20]:4.961262,(red_f2[&index=2]:0.044937,red_f1[&index=1]:0.004598)[&index=22]:2.603424)[&index=21]:3.610472)[&index=23]:0.043737,no_tail_l2[&index=6]:0.007956)[&index=24]:0.000270)[&index=25]:0.094007,(no_tail_r2[&index=9]:0.006220,(((blue2[&index=12]:0.059970,(red2[&index=14]:0.007718,red1[&index=13]:0.015826)[&index=15]:5.633687)[&index=16]:0.010038,blue1[&index=11]:0.015592)[&index=17]:14.394068,no_tail_r3[&index=10]:0.013478)[&index=18]:0.008155)[&index=19]:0.037252)[&index=26];
210400	-505.281	-429.017	-76.2639	((no_tail_r2[&index=9]:0.022245,((blue1[&index=11]:0.033288,((red2[&index=14]:0.027620,red1[&index=13]:0.017880)[&index=15]:7.433301,blue2[&index=12]:0.017737)[&index=16]:0.010525)[&index=17]:17.628557,no_tail_r3[&index=10]:0.027901)[&index=18]:0.016338)[&index=19]:0.011638,(no_tail_l1[&index=7]:0.000811,(no_tail_l2[&index=6]:0.016626,(((blue_f1[&index=3]:0.011440,blue_f2[&index=4]:0.005427)[&index=20]:13.209187,(red_f2[&index=2]:0.024534,red_f1[&index=1]:0.010769)[&index=22]:3.617150)[&index=21]:21.002716,no_tail_l3[&index=5]:0.058794)[&index=23]:0.054882)[&index=24]:0.018986)[&index=25]:0.061816,ano_tail_r1[&index=8]:0.078561)[&index=26];
210500	-492.496	-422.715	-69.7804	(((no_tail_r3[&index=10]:0.012813,(blue1[&index=11]:0.014918,((red1[&index=13]:0.015061,red2[&index=14]:0.015817)[&index=15]:3.390792,blue2[&index=12]:0.026657)[&index=16]:0.000789)[&index=17]:10.595192)[&index=18]:0.020009,no_tail_r2[&index=9]:0.002934)[&index=19]:0.043000,ano_tail_r1[&index=8]:0.022997,(no_tail_l1[&index=7]:0.019126,((((red_f2[&index=2]:0.000542,red_f1[&index=1]:0.013072)[&index=22]:9.267622,(blue_f1[&index=3]:0.003067,blue_f2[&index=4]:0.018221)[&index=20]:4.407456)[&index=21]:2.928317,no_tail_l3[&index=5]:0.011905)[&index=23]:0.047953,no_tail_l2[&index=6]:0.004090)[&index=24]:0.082781)[&index=25]:0.035805)[&index=26];
210600	-505.046	-429.937	-75.1091	((((((red_f1[&index=1]:0.018510,red_f2[&index=2]:0.004160)[&index=22]:19.985393,(blue_f1[&index=3]:0.005666,blue_f2[&index=4]:0.030196)[&index=20]:6.807593)[&index=21]:1.900783,no_tail_l3[&index=5]:0.070846)[&index=23]:0.032289,no_tail_l2[&index=6]:0.048133)[&index=24]:0.010989,no_tail_l1[&index=7]:0.053487)[&index=25]:0.055396,((no_tail_r3[&index=10]:0.045987,(((red2[&index=14]:0.016671,red1[&index=13]:0.002593)[&index=15]:22.391924,blue2[&index=12]:0.025206)[&index=16]:0.037934,blue1[&index=11]:0.009352)[&index=17]:6.002114)[&index=18]:0.058037,no_tail_r2[&index=9]:0.012337)[&index=19]:0.010484,ano_tail_r1[&index=8]:0.008309)[&index=26];
210700	-500.758	-428.821	-71.9371	(ano_tail_r1[&index=8]:0.039732,(no_tail_l1[&index=7]:0.056977,((no_tail_l3[&index=5]:0.026192,((blue_f1[&index=3]:0.001537,blue_f2[&index=4]:0.015938)[&index=20]:2.365597,(red_f2[&index=2]:0.014662,red_f1[&index=1]:0.001298)[&index=22]:2.936802)[&index=21]:9.981287)[&index=23]:0.072773,no_tail_l2[&index=6]:0.022998)[&index=24]:0.030389)[&index=25]:0.028811,(no_tail_r2[&index=9]:0.035408,((((red1[&index=13]:0.016267,red2[&index=14]:0.003505)[&index=15]:5.099925,blue2[&index=12]:0.009721)[&index=16]:0.004268,blue1[&index=11]:0.016862)[&index=17]:20.842007,no_tail_r3[&index=10]:0.016119)[&index=18]:0.131546)[&index=19]:0.013783)[&index=26];
210800	-496.004	-426.163	-69.8417	(ano_tail_r1[&index=8]:0.025594,(no_tail_l1[&index=7]:0.020547,(no_tail_l2[&index=6]:0.008792,(((red_f2[&index=2]:0.021469,red_f1[&index=1]:0.000157)[&index=22]:4.055224,(blue_f1[&index=3]:0.017106,blue_f2[&index=4]:0.004030)[&index=20]:3.668089)[&index=21]:3.821171,no_tail_l3[&index=5]:0.016606)[&index=23]:0.050906)[&index=24]:0.053921)[&index=25]:0.017299,(no_tail_r2[&index=9]:0.019708,(no_tail_r3[&index=10]:0.033544,((blue2[&index=12]:0.026944,(red1[&index=13]:0.026960,red2[&index=14]:0.000942)[&index=15]:6.774479)[&index=16]:0.025895,blue1[&index=11]:0.019666)[&index=17]:12.529264)[&index=18]:0.022591)[&index=19]:0.046420)[&index=26];
210900	-494.881	-426.104	-68.7771	(ano_tail_r1[&index=8]:0.030553,(((no_tail_l3[&index=5]:0.007124,((blue_f1[&index=3]:0.019653,blue_f2[&index=4]:0.001456)[&index=20]:3.060627,(red_f1[&index=1]:0.020381,red_f2[&index=2]:0.008036)[&index=22]:4.445289)[&index=21]:1.439405)[&index=23]:0.020646,no_tail_l2[&index=6]:0.001059)[&index=24]:0.017775,no_tail_l1[&index=7]:0.030565)[&index=25]:0.028136,(no_tail_r2[&index=9]:0.019112,((blue1[&index=11]:0.023574,((red1[&index=13]:0.016830,red2[&index=14]:0.024299)[&index=15]:6.376731,blue2[&index=12]:0.010689)[&index=16]:0.017529)[&index=17]:10.243217,no_tail_r3[&index=10]:0.054237)[&index=18]:0.006158)[&index=19]:0.061341)[&index=26];
211000	-495.407	-422.62	-72.7877	((no_tail_r2[&index=9]:0.036089,(no_tail_r3[&index=10]:0.023142,(blue1[&index=11]:0.021917,((red2[&index=14]:0.010202,red1[&index=13]:0.001649)[&index=15]:5.582703,blue2[&index=12]:0.007152)[&index=16]:0.003062)[&index=17]:14.667857)[&index=18]:0.000611)[&index=19]:0.023081,ano_tail_r1[&index=8]:0.011614,(((((blue_f2[&index=4]:0.002836,blue_f1[&index=3]:0.005260)[&index=20]:9.290373,(red_f2[&index=2]:0.007385,red_f1[&index=1]:0.014543)[&index=22]:4.940252)[&index=21]:11.167630,no_tail_l3[&index=5]:0.070318)[&index=23]:0.037480,no_tail_l2[&index=6]:0.003229)[&index=24]:0.055935,no_tail_l1[&index=7]:0.030945)[&index=25]:0.022172)[&index=26];
211100	-502.99	-434.947	-68.0426	(ano_tail_r1[&index=8]:0.039390,((no_tail_l2[&index=6]:0.030520,(no_tail_l3[&index=5]:0.056018,((blue_f2[&index=4]:0.005211,blue_f1[&index=3]:0.002571)[&index=20]:0.848382,(red_f2[&index=2]:0.024782,red_f1[&index=1]:0.027538)[&index=22]:1.335941)[&index=21]:4.948179)[&index=23]:0.137092)[&index=24]:0.024745,no_tail_l1[&index=7]:0.014721)[&index=25]:0.102617,((no_tail_r3[&index=10]:0.016424,(blue1[&index=11]:0.010758,((red2[&index=14]:0.002193,red1[&index=13]:0.009898)[&index=15]:3.481516,blue2[&index=12]:0.028451)[&index=16]:0.075407)[&index=17]:10.947809)[&index=18]:0.077594,no_tail_r2[&index=9]:0.000129)[&index=19]:0.064110)[&index=26];
211200	-492.722	-423.55	-69.1718	(((((blue2[&index=12]:0.012939,(red1[&index=13]:0.000611,red2[&index=14]:0.012547)[&index=15]:3.899062)[&index=16]:0.020937,blue1[&index=11]:0.026885)[&index=17]:4.083953,no_tail_r3[&index=10]:0.027685)[&index=18]:0.014186,no_tail_r2[&index=9]:0.013110)[&index=19]:0.053716,(no_tail_l1[&index=7]:0.012899,(no_tail_l2[&index=6]:0.004037,(((blue_f1[&index=3]:0.007136,blue_f2[&index=4]:0.006925)[&index=20]:6.151190,(red_f2[&index=2]:0.008291,red_f1[&index=1]:0.012015)[&index=22]:7.461061)[&index=21]:5.898581,no_tail_l3[&index=5]:0.042790)[&index=23]:0.011418)[&index=24]:0.020766)[&index=25]:0.145876,ano_tail_r1[&index=8]:0.009594)[&index=26];
211300	-498.737	-430.033	-68.7043	(ano_tail_r1[&index=8]:0.005076,(((((red_f1[&index=1]:0.007843,red_f2[&index=2]:0.002857)[&index=22]:0.892323,(blue_f2[&index=4]:0.001605,blue_f1[&index=3]:0.004451)[&index=20]:11.715083)[&index=21]:4.042457,no_tail_l3[&index=5]:0.020073)[&index=23]:0.085593,no_tail_l2[&index=6]:0.027431)[&index=24]:0.033877,no_tail_l1[&index=7]:0.009947)[&index=25]:0.218970,(no_tail_r2[&index=9]:0.031200,(no_tail_r3[&index=10]:0.018457,(blue1[&index=11]:0.015894,(blue2[&index=12]:0.013917,(red2[&index=14]:0.022346,red1[&index=13]:0.016708)[&index=15]:1.984341)[&index=16]:0.047831)[&index=17]:6.344532)[&index=18]:0.027982)[&index=19]:0.029518)[&index=26];
211400	-499.452	-429.496	-69.9556	(((no_tail_l2[&index=6]:0.020171,(((red_f2[&index=2]:0.005298,red_f1[&index=1]:0.008484)[&index=22]:5.985879,(blue_f1[&index=3]:0.038568,blue_f2[&index=4]:0.025100)[&index=20]:1.586205)[&index=21]:10.941344,no_tail_l3[&index=5]:0.070050)[&index=23]:0.032820)[&index=24]:0.069232,no_tail_l1[&index=7]:0.027451)[&index=25]:0.105338,ano_tail_r1[&index=8]:0.012907,(((blue1[&index=11]:0.021786,((red1[&index=13]:0.030400,red2[&index=14]:0.004728)[&index=15]:6.611353,blue2[&index=12]:0.001149)[&index=16]:0.007688)[&index=17]:6.144704,no_tail_r3[&index=10]:0.034420)[&index=18]:0.021532,no_tail_r2[&index=9]:0.027331)[&index=19]:0.042988)[&index=26];
211500	-500.081	-428.616	-71.465	((((no_tail_l3[&index=5]:0.069421,((blue_f1[&index=3]:0.014369,blue_f2[&index=4]:0.001974)[&index=20]:0.341650,(red_f2[&index=2]:0.013740,red_f1[&index=1]:0.020051)[&index=22]:6.390672)[&index=21]:3.837902)[&index=23]:0.019974,no_tail_l2[&index=6]:0.021052)[&index=24]:0.115421,no_tail_l1[&index=7]:0.001229)[&index=25]:0.063942,((no_tail_r3[&index=10]:0.049730,(((red1[&index=13]:0.000507,red2[&index=14]:0.000261)[&index=15]:13.804834,blue2[&index=12]:0.029392)[&index=16]:0.001656,blue1[&index=11]:0.017494)[&index=17]:14.440977)[&index=18]:0.054938,no_tail_r2[&index=9]:0.036850)[&index=19]:0.039137,ano_tail_r1[&index=8]:0.036782)[&index=26];
211600	-504.44	-433.751	-70.6885	((no_tail_r2[&index=9]:0.025910,(no_tail_r3[&index=10]:0.059106,((blue2[&index=12]:0.044211,(red2[&index=14]:0.004196,red1[&index=13]:0.021229)[&index=15]:2.326205)[&index=16]:0.009453,blue1[&index=11]:0.011260)[&index=17]:7.048020)[&index=18]:0.029332)[&index=19]:0.111938,(((((blue_f1[&index=3]:0.015358,blue_f2[&index=4]:0.001159)[&index=20]:20.110115,(red_f2[&index=2]:0.010762,red_f1[&index=1]:0.048236)[&index=22]:1.184970)[&index=21]:4.229050,no_tail_l3[&index=5]:0.072686)[&index=23]:0.028042,no_tail_l2[&index=6]:0.041365)[&index=24]:0.046261,no_tail_l1[&index=7]:0.030661)[&index=25]:0.015928,ano_tail_r1[&index=8]:0.016167)[&index=26];
211700	-499.616	-430.609	-69.0068	(ano_tail_r1[&index=8]:0.011020,(((blue1[&index=11]:0.007013,(blue2[&index=12]:0.009281,(red1[&index=13]:0.028319,red2[&index=14]:0.012423)[&index=15]:2.968003)[&index=16]:0.004279)[&index=17]:3.298959,no_tail_r3[&index=10]:0.007672)[&index=18]:0.060477,no_tail_r2[&index=9]:0.015980)[&index=19]:0.073032,(((((blue_f1[&index=3]:0.013489,blue_f2[&index=4]:0.020765)[&index=20]:4.980046,(red_f1[&index=1]:0.026316,red_f2[&index=2]:0.017162)[&index=22]:1.901943)[&index=21]:13.466341,no_tail_l3[&index=5]:0.022955)[&index=23]:0.023055,no_tail_l2[&index=6]:0.081484)[&index=24]:0.013775,no_tail_l1[&index=7]:0.016820)[&index=25]:0.052256)[&index=26];
211800	-495.812	-425.39	-70.4218	((((no_tail_l3[&index=5]:0.015976,((blue_f1[&index=3]:0.008565,blue_f2[&index=4]:0.006271)[&index=20]:5.909250,(red_f2[&index=2]:0.002430,red_f1[&index=1]:0.008211)[&index=22]:3.084322)[&index=21]:1.204768)[&index=23]:0.027275,no_tail_l2[&index=6]:0.014681)[&index=24]:0.013498,no_tail_l1[&index=7]:0.027610)[&index=25]:0.124601,(((blue1[&index=11]:0.000429,(blue2[&index=12]:0.034240,(red1[&index=13]:0.021579,red2[&index=14]:0.020886)[&index=15]:11.347897)[&index=16]:0.023880)[&index=17]:12.188852,no_tail_r3[&index=10]:0.020884)[&index=18]:0.032521,no_tail_r2[&index=9]:0.016358)[&index=19]:0.032350,ano_tail_r1[&index=8]:0.020578)[&index=26];
211900	-495.673	-425.107	-70.5661	(ano_tail_r1[&index=8]:0.003126,(no_tail_r2[&index=9]:0.008914,(no_tail_r3[&index=10]:0.003619,(blue1[&index=11]:0.067167,(blue2[&index=12]:0.004478,(red1[&index=13]:0.017811,red2[&index=14]:0.013237)[&index=15]:2.364876)[&index=16]:0.026434)[&index=17]:5.021695)[&index=18]:0.033019)[&index=19]:0.036316,(no_tail_l1[&index=7]:0.005250,((no_tail_l3[&index=5]:0.009636,((blue_f1[&index=3]:0.000137,blue_f2[&index=4]:0.006350)[&index=20]:17.098371,(red_f2[&index=2]:0.025955,red_f1[&index=1]:0.004739)[&index=22]:4.011712)[&index=21]:5.983275)[&index=23]:0.043042,no_tail_l2[&index=6]:0.028274)[&index=24]:0.047504)[&index=25]:0.064409)[&index=26];
212000	-501.282	-430.885	-70.3977	((no_tail_r2[&index=9]:0.027576,((blue1[&index=11]:0.029763,(blue2[&index=12]:0.041875,(red1[&index=13]:0.020034,red2[&index=14]:0.011235)[&index=15]:9.477824)[&index=16]:0.021343)[&index=17]:7.829131,no_tail_r3[&index=10]:0.024858)[&index=18]:0.061773)[&index=19]:0.028039,ano_tail_r1[&index=8]:0.021660,(no_tail_l1[&index=7]:0.049393,((((red_f1[&index=1]:0.004219,red_f2[&index=2]:0.003131)[&index=22]:8.118243,(blue_f2[&index=4]:0.014384,blue_f1[&index=3]:0.018605)[&index=20]:0.939595)[&index=21]:7.180088,no_tail_l3[&index=5]:0.043123)[&index=23]:0.051728,no_tail_l2[&index=6]:0.035611)[&index=24]:0.019236)[&index=25]:0.015139)[&index=26];
212100	-505.541	-433.489	-72.0516	(ano_tail_r1[&index=8]:0.029343,(no_tail_r2[&index=9]:0.010707,(((blue2[&index=12]:0.018211,(red2[&index=14]:0.032566,red1[&index=13]:0.025870)[&index=15]:4.212732)[&index=16]:0.024881,blue1[&index=11]:0.003078)[&index=17]:14.044705,no_tail_r3[&index=10]:0.058626)[&index=18]:0.059278)[&index=19]:0.040531,(((((red_f2[&index=2]:0.008249,red_f1[&index=1]:0.002582)[&index=22]:4.343291,(blue_f1[&index=3]:0.004553,blue_f2[&index=4]:0.011437)[&index=20]:5.975849)[&index=21]:13.012822,no_tail_l3[&index=5]:0.097431)[&index=23]:0.026569,no_tail_l2[&index=6]:0.006278)[&index=24]:0.081624,no_tail_l1[&index=7]:0.070188)[&index=25]:0.155457)[&index=26];
212200	-494.692	-423.805	-70.8876	(((no_tail_r3[&index=10]:0.013025,(blue1[&index=11]:0.027817,((red2[&index=14]:0.006185,red1[&index=13]:0.009686)[&index=15]:3.534128,blue2[&index=12]:0.006240)[&index=16]:0.029812)[&index=17]:10.883539)[&index=18]:0.008244,no_tail_r2[&index=9]:0.016712)[&index=19]:0.008680,ano_tail_r1[&index=8]:0.031172,(no_tail_l1[&index=7]:0.009753,((((red_f2[&index=2]:0.024261,red_f1[&index=1]:0.011338)[&index=22]:15.505491,(blue_f1[&index=3]:0.013814,blue_f2[&index=4]:0.010755)[&index=20]:4.969423)[&index=21]:1.285953,no_tail_l3[&index=5]:0.021297)[&index=23]:0.006589,no_tail_l2[&index=6]:0.022092)[&index=24]:0.018787)[&index=25]:0.062438)[&index=26];
212300	-496.261	-424.923	-71.3376	(ano_tail_r1[&index=8]:0.047020,(no_tail_r2[&index=9]:0.029123,(((blue2[&index=12]:0.004285,(red1[&index=13]:0.007452,red2[&index=14]:0.001605)[&index=15]:2.052146)[&index=16]:0.008257,blue1[&index=11]:0.041778)[&index=17]:15.199926,no_tail_r3[&index=10]:0.012058)[&index=18]:0.016643)[&index=19]:0.015965,(no_tail_l1[&index=7]:0.026767,(no_tail_l2[&index=6]:0.014654,(no_tail_l3[&index=5]:0.028170,((red_f1[&index=1]:0.016264,red_f2[&index=2]:0.003365)[&index=22]:0.075717,(blue_f2[&index=4]:0.004904,blue_f1[&index=3]:0.021057)[&index=20]:10.673499)[&index=21]:10.334857)[&index=23]:0.030140)[&index=24]:0.014981)[&index=25]:0.106370)[&index=26];
212400	-493.904	-423.11	-70.7942	(ano_tail_r1[&index=8]:0.007760,(no_tail_r2[&index=9]:0.036398,(no_tail_r3[&index=10]:0.036325,(((red2[&index=14]:0.016442,red1[&index=13]:0.008559)[&index=15]:5.303411,blue2[&index=12]:0.014805)[&index=16]:0.001756,blue1[&index=11]:0.021360)[&index=17]:16.486167)[&index=18]:0.013613)[&index=19]:0.040799,(no_tail_l1[&index=7]:0.004529,((((blue_f1[&index=3]:0.004580,blue_f2[&index=4]:0.009642)[&index=20]:6.527055,(red_f2[&index=2]:0.002322,red_f1[&index=1]:0.026140)[&index=22]:4.923273)[&index=21]:2.445004,no_tail_l3[&index=5]:0.050744)[&index=23]:0.022760,no_tail_l2[&index=6]:0.022970)[&index=24]:0.012887)[&index=25]:0.030781)[&index=26];
212500	-495.909	-423.647	-72.2614	((no_tail_r2[&index=9]:0.030696,((((red2[&index=14]:0.021301,red1[&index=13]:0.002845)[&index=15]:6.485949,blue2[&index=12]:0.023083)[&index=16]:0.012837,blue1[&index=11]:0.005389)[&index=17]:13.082863,no_tail_r3[&index=10]:0.010122)[&index=18]:0.009140)[&index=19]:0.011537,ano_tail_r1[&index=8]:0.008971,((no_tail_l2[&index=6]:0.016478,(((blue_f2[&index=4]:0.008601,blue_f1[&index=3]:0.006722)[&index=20]:7.179880,(red_f2[&index=2]:0.021704,red_f1[&index=1]:0.000112)[&index=22]:3.652304)[&index=21]:12.596805,no_tail_l3[&index=5]:0.062133)[&index=23]:0.048580)[&index=24]:0.047236,no_tail_l1[&index=7]:0.015306)[&index=25]:0.045382)[&index=26];
212600	-495.189	-426.969	-68.2196	((((((red_f1[&index=1]:0.007007,red_f2[&index=2]:0.012285)[&index=22]:2.852438,(blue_f1[&index=3]:0.006668,blue_f2[&index=4]:0.011623)[&index=20]:4.033395)[&index=21]:2.365767,no_tail_l3[&index=5]:0.065698)[&index=23]:0.020704,no_tail_l2[&index=6]:0.010164)[&index=24]:0.032901,no_tail_l1[&index=7]:0.002247)[&index=25]:0.133918,ano_tail_r1[&index=8]:0.000658,((no_tail_r3[&index=10]:0.028295,(blue1[&index=11]:0.009972,(blue2[&index=12]:0.004205,(red2[&index=14]:0.018158,red1[&index=13]:0.016112)[&index=15]:8.073297)[&index=16]:0.022563)[&index=17]:5.297333)[&index=18]:0.079710,no_tail_r2[&index=9]:0.035237)[&index=19]:0.056418)[&index=26];
212700	-503.533	-431.729	-71.8044	((no_tail_r2[&index=9]:0.001604,(no_tail_r3[&index=10]:0.040812,(((red2[&index=14]:0.001868,red1[&index=13]:0.060995)[&index=15]:9.521984,blue2[&index=12]:0.009003)[&index=16]:0.022675,blue1[&index=11]:0.010453)[&index=17]:5.592877)[&index=18]:0.062311)[&index=19]:0.035420,ano_tail_r1[&index=8]:0.001772,(no_tail_l1[&index=7]:0.002362,((no_tail_l3[&index=5]:0.035947,((red_f2[&index=2]:0.010271,red_f1[&index=1]:0.054114)[&index=22]:3.605390,(blue_f2[&index=4]:0.032285,blue_f1[&index=3]:0.001792)[&index=20]:0.244484)[&index=21]:21.563111)[&index=23]:0.056775,no_tail_l2[&index=6]:0.002508)[&index=24]:0.118582)[&index=25]:0.031365)[&index=26];
212800	-495.534	-423.594	-71.9403	(ano_tail_r1[&index=8]:0.015110,(no_tail_l1[&index=7]:0.025266,(no_tail_l2[&index=6]:0.008993,(no_tail_l3[&index=5]:0.022319,((red_f1[&index=1]:0.021303,red_f2[&index=2]:0.003755)[&index=22]:4.200500,(blue_f1[&index=3]:0.010348,blue_f2[&index=4]:0.003686)[&index=20]:7.894097)[&index=21]:11.653464)[&index=23]:0.038462)[&index=24]:0.044338)[&index=25]:0.051611,((no_tail_r3[&index=10]:0.002920,(((red1[&index=13]:0.023036,red2[&index=14]:0.008747)[&index=15]:2.822448,blue2[&index=12]:0.028205)[&index=16]:0.010696,blue1[&index=11]:0.008250)[&index=17]:14.827663)[&index=18]:0.013954,no_tail_r2[&index=9]:0.036919)[&index=19]:0.024345)[&index=26];
212900	-501.506	-428.25	-73.2557	(ano_tail_r1[&index=8]:0.017946,(no_tail_l1[&index=7]:0.026035,(no_tail_l2[&index=6]:0.046516,(((red_f1[&index=1]:0.001944,red_f2[&index=2]:0.009682)[&index=22]:6.155462,(blue_f1[&index=3]:0.024642,blue_f2[&index=4]:0.001996)[&index=20]:2.576129)[&index=21]:7.389180,no_tail_l3[&index=5]:0.008768)[&index=23]:0.010922)[&index=24]:0.033238)[&index=25]:0.021505,(no_tail_r2[&index=9]:0.014094,(no_tail_r3[&index=10]:0.054339,((blue2[&index=12]:0.003670,(red1[&index=13]:0.035770,red2[&index=14]:0.016682)[&index=15]:27.340293)[&index=16]:0.028940,blue1[&index=11]:0.018368)[&index=17]:4.442620)[&index=18]:0.048791)[&index=19]:0.049990)[&index=26];
213000	-504.101	-433.003	-71.0985	(ano_tail_r1[&index=8]:0.040122,((no_tail_l2[&index=6]:0.020111,(no_tail_l3[&index=5]:0.114174,((red_f2[&index=2]:0.026954,red_f1[&index=1]:0.011565)[&index=22]:0.891473,(blue_f1[&index=3]:0.002268,blue_f2[&index=4]:0.006902)[&index=20]:7.187233)[&index=21]:14.941518)[&index=23]:0.006727)[&index=24]:0.030140,no_tail_l1[&index=7]:0.053579)[&index=25]:0.063514,(((((red1[&index=13]:0.013226,red2[&index=14]:0.094776)[&index=15]:4.432976,blue2[&index=12]:0.002839)[&index=16]:0.010055,blue1[&index=11]:0.000374)[&index=17]:9.501855,no_tail_r3[&index=10]:0.024161)[&index=18]:0.043254,no_tail_r2[&index=9]:0.008138)[&index=19]:0.063705)[&index=26];
213100	-494.912	-424.694	-70.2181	((((blue1[&index=11]:0.017649,(blue2[&index=12]:0.010081,(red1[&index=13]:0.020484,red2[&index=14]:0.000207)[&index=15]:10.471261)[&index=16]:0.006295)[&index=17]:9.131425,no_tail_r3[&index=10]:0.001584)[&index=18]:0.031084,no_tail_r2[&index=9]:0.004220)[&index=19]:0.192890,(no_tail_l1[&index=7]:0.012314,(no_tail_l2[&index=6]:0.007443,(((red_f1[&index=1]:0.008243,red_f2[&index=2]:0.009224)[&index=22]:7.497931,(blue_f1[&index=3]:0.007497,blue_f2[&index=4]:0.006096)[&index=20]:3.058262)[&index=21]:2.565860,no_tail_l3[&index=5]:0.039353)[&index=23]:0.006997)[&index=24]:0.039483)[&index=25]:0.022971,ano_tail_r1[&index=8]:0.020676)[&index=26];
213200	-499.081	-428.488	-70.5932	(ano_tail_r1[&index=8]:0.030798,(no_tail_r2[&index=9]:0.004507,(((blue2[&index=12]:0.016051,(red2[&index=14]:0.002388,red1[&index=13]:0.013633)[&index=15]:3.212894)[&index=16]:0.026112,blue1[&index=11]:0.009178)[&index=17]:6.645656,no_tail_r3[&index=10]:0.009906)[&index=18]:0.033736)[&index=19]:0.022440,(no_tail_l1[&index=7]:0.038017,(no_tail_l2[&index=6]:0.019495,(((blue_f2[&index=4]:0.007941,blue_f1[&index=3]:0.006773)[&index=20]:11.238714,(red_f1[&index=1]:0.024842,red_f2[&index=2]:0.003968)[&index=22]:1.891855)[&index=21]:11.493620,no_tail_l3[&index=5]:0.117022)[&index=23]:0.039866)[&index=24]:0.110746)[&index=25]:0.045023)[&index=26];
213300	-496.957	-427.74	-69.2167	(ano_tail_r1[&index=8]:0.101276,(no_tail_l1[&index=7]:0.030778,(no_tail_l2[&index=6]:0.010875,(no_tail_l3[&index=5]:0.034035,((red_f2[&index=2]:0.021084,red_f1[&index=1]:0.002062)[&index=22]:3.075425,(blue_f1[&index=3]:0.017314,blue_f2[&index=4]:0.005120)[&index=20]:0.132043)[&index=21]:13.962777)[&index=23]:0.024550)[&index=24]:0.064750)[&index=25]:0.037679,((no_tail_r3[&index=10]:0.018978,((blue2[&index=12]:0.002426,(red2[&index=14]:0.002903,red1[&index=13]:0.014840)[&index=15]:3.172255)[&index=16]:0.023418,blue1[&index=11]:0.021593)[&index=17]:7.299799)[&index=18]:0.002937,no_tail_r2[&index=9]:0.013738)[&index=19]:0.089702)[&index=26];
213400	-497.189	-428.141	-69.0485	(ano_tail_r1[&index=8]:0.039835,(no_tail_r2[&index=9]:0.029457,(no_tail_r3[&index=10]:0.003207,(blue1[&index=11]:0.012031,(blue2[&index=12]:0.001064,(red1[&index=13]:0.003733,red2[&index=14]:0.000129)[&index=15]:3.498520)[&index=16]:0.025968)[&index=17]:7.551887)[&index=18]:0.023494)[&index=19]:0.005791,(((((blue_f1[&index=3]:0.000144,blue_f2[&index=4]:0.000380)[&index=20]:2.476212,(red_f1[&index=1]:0.058965,red_f2[&index=2]:0.010730)[&index=22]:2.609044)[&index=21]:10.737595,no_tail_l3[&index=5]:0.038205)[&index=23]:0.006872,no_tail_l2[&index=6]:0.098144)[&index=24]:0.048423,no_tail_l1[&index=7]:0.029141)[&index=25]:0.032764)[&index=26];
213500	-504.771	-430.956	-73.815	(((no_tail_l2[&index=6]:0.031582,(((blue_f2[&index=4]:0.050738,blue_f1[&index=3]:0.004510)[&index=20]:2.263190,(red_f1[&index=1]:0.009642,red_f2[&index=2]:0.039962)[&index=22]:14.651811)[&index=21]:3.699935,no_tail_l3[&index=5]:0.031039)[&index=23]:0.073593)[&index=24]:0.033029,no_tail_l1[&index=7]:0.010468)[&index=25]:0.147170,(((((red2[&index=14]:0.005965,red1[&index=13]:0.008592)[&index=15]:16.190158,blue2[&index=12]:0.019192)[&index=16]:0.033901,blue1[&index=11]:0.003891)[&index=17]:13.763433,no_tail_r3[&index=10]:0.021947)[&index=18]:0.007469,no_tail_r2[&index=9]:0.047911)[&index=19]:0.018809,ano_tail_r1[&index=8]:0.006196)[&index=26];
213600	-496.992	-429.074	-67.9173	((no_tail_r2[&index=9]:0.006371,(no_tail_r3[&index=10]:0.064814,(((red2[&index=14]:0.021476,red1[&index=13]:0.006516)[&index=15]:4.432689,blue2[&index=12]:0.007649)[&index=16]:0.001120,blue1[&index=11]:0.030860)[&index=17]:5.927431)[&index=18]:0.050439)[&index=19]:0.014283,((no_tail_l2[&index=6]:0.054297,(no_tail_l3[&index=5]:0.030701,((red_f2[&index=2]:0.031339,red_f1[&index=1]:0.001702)[&index=22]:3.764019,(blue_f1[&index=3]:0.020576,blue_f2[&index=4]:0.007744)[&index=20]:1.827692)[&index=21]:5.160826)[&index=23]:0.004806)[&index=24]:0.100219,no_tail_l1[&index=7]:0.042154)[&index=25]:0.071528,ano_tail_r1[&index=8]:0.004011)[&index=26];
213700	-494.865	-425.621	-69.2441	(ano_tail_r1[&index=8]:0.011760,(no_tail_l1[&index=7]:0.018954,(no_tail_l2[&index=6]:0.012483,(no_tail_l3[&index=5]:0.038105,((red_f1[&index=1]:0.019885,red_f2[&index=2]:0.031700)[&index=22]:4.179268,(blue_f2[&index=4]:0.005794,blue_f1[&index=3]:0.005041)[&index=20]:0.572725)[&index=21]:12.237960)[&index=23]:0.007581)[&index=24]:0.025517)[&index=25]:0.132139,(no_tail_r2[&index=9]:0.039656,(no_tail_r3[&index=10]:0.010475,(blue1[&index=11]:0.007451,((red1[&index=13]:0.002814,red2[&index=14]:0.008154)[&index=15]:4.645419,blue2[&index=12]:0.013972)[&index=16]:0.029589)[&index=17]:6.174075)[&index=18]:0.060713)[&index=19]:0.028303)[&index=26];
213800	-498.671	-426.935	-71.7358	((((blue1[&index=11]:0.047523,((red2[&index=14]:0.008087,red1[&index=13]:0.001376)[&index=15]:6.895729,blue2[&index=12]:0.020644)[&index=16]:0.014749)[&index=17]:20.805941,no_tail_r3[&index=10]:0.032585)[&index=18]:0.000723,no_tail_r2[&index=9]:0.011556)[&index=19]:0.025370,(((((red_f1[&index=1]:0.000091,red_f2[&index=2]:0.026324)[&index=22]:1.389688,(blue_f1[&index=3]:0.014630,blue_f2[&index=4]:0.023601)[&index=20]:0.951526)[&index=21]:10.205102,no_tail_l3[&index=5]:0.041655)[&index=23]:0.017625,no_tail_l2[&index=6]:0.001643)[&index=24]:0.050575,no_tail_l1[&index=7]:0.043856)[&index=25]:0.129505,ano_tail_r1[&index=8]:0.017664)[&index=26];
213900	-503.023	-432.27	-70.753	(ano_tail_r1[&index=8]:0.024197,(no_tail_l1[&index=7]:0.064814,((((red_f2[&index=2]:0.045530,red_f1[&index=1]:0.005105)[&index=22]:7.293543,(blue_f2[&index=4]:0.013797,blue_f1[&index=3]:0.010736)[&index=20]:2.068266)[&index=21]:14.751093,no_tail_l3[&index=5]:0.023499)[&index=23]:0.069568,no_tail_l2[&index=6]:0.016220)[&index=24]:0.003497)[&index=25]:0.033846,((no_tail_r3[&index=10]:0.038864,(((red1[&index=13]:0.011159,red2[&index=14]:0.013913)[&index=15]:5.440601,blue2[&index=12]:0.031354)[&index=16]:0.003482,blue1[&index=11]:0.025011)[&index=17]:5.744213)[&index=18]:0.011826,no_tail_r2[&index=9]:0.079208)[&index=19]:0.040836)[&index=26];
214000	-490.564	-423.279	-67.2847	((no_tail_r2[&index=9]:0.020063,(no_tail_r3[&index=10]:0.003246,(((red2[&index=14]:0.004360,red1[&index=13]:0.003432)[&index=15]:1.783598,blue2[&index=12]:0.044435)[&index=16]:0.004151,blue1[&index=11]:0.000624)[&index=17]:4.003563)[&index=18]:0.040797)[&index=19]:0.036835,ano_tail_r1[&index=8]:0.010141,((no_tail_l2[&index=6]:0.007184,(((blue_f1[&index=3]:0.007782,blue_f2[&index=4]:0.011527)[&index=20]:1.366269,(red_f2[&index=2]:0.003197,red_f1[&index=1]:0.009501)[&index=22]:1.377866)[&index=21]:9.595793,no_tail_l3[&index=5]:0.025658)[&index=23]:0.081991)[&index=24]:0.010977,no_tail_l1[&index=7]:0.005187)[&index=25]:0.064557)[&index=26];
214100	-508.468	-438.299	-70.169	(((no_tail_r3[&index=10]:0.009654,(blue1[&index=11]:0.109104,((red2[&index=14]:0.019290,red1[&index=13]:0.018717)[&index=15]:6.464054,blue2[&index=12]:0.009454)[&index=16]:0.003476)[&index=17]:5.204755)[&index=18]:0.022998,no_tail_r2[&index=9]:0.000884)[&index=19]:0.042319,ano_tail_r1[&index=8]:0.080644,(no_tail_l1[&index=7]:0.057233,((((blue_f1[&index=3]:0.032669,blue_f2[&index=4]:0.074362)[&index=20]:11.413561,(red_f2[&index=2]:0.033328,red_f1[&index=1]:0.001715)[&index=22]:0.457646)[&index=21]:8.705862,no_tail_l3[&index=5]:0.007176)[&index=23]:0.031057,no_tail_l2[&index=6]:0.012245)[&index=24]:0.057748)[&index=25]:0.074172)[&index=26];
214200	-505.241	-437.441	-67.8	(ano_tail_r1[&index=8]:0.003957,(no_tail_r2[&index=9]:0.065603,((blue1[&index=11]:0.004482,(blue2[&index=12]:0.001230,(red1[&index=13]:0.026485,red2[&index=14]:0.016856)[&index=15]:3.039733)[&index=16]:0.009042)[&index=17]:7.118841,no_tail_r3[&index=10]:0.004112)[&index=18]:0.153401)[&index=19]:0.026848,(no_tail_l1[&index=7]:0.013670,((no_tail_l3[&index=5]:0.001743,((blue_f1[&index=3]:0.006388,blue_f2[&index=4]:0.159592)[&index=20]:3.982611,(red_f1[&index=1]:0.022727,red_f2[&index=2]:0.016410)[&index=22]:1.588501)[&index=21]:4.726365)[&index=23]:0.015406,no_tail_l2[&index=6]:0.002759)[&index=24]:0.017057)[&index=25]:0.075051)[&index=26];
214300	-503.806	-432.43	-71.376	((no_tail_l1[&index=7]:0.013328,((((red_f2[&index=2]:0.028669,red_f1[&index=1]:0.027224)[&index=22]:4.495598,(blue_f1[&index=3]:0.010741,blue_f2[&index=4]:0.003469)[&index=20]:3.273274)[&index=21]:5.564077,no_tail_l3[&index=5]:0.019008)[&index=23]:0.034982,no_tail_l2[&index=6]:0.026929)[&index=24]:0.160945)[&index=25]:0.116248,(((blue1[&index=11]:0.060264,(blue2[&index=12]:0.018048,(red1[&index=13]:0.005692,red2[&index=14]:0.002526)[&index=15]:6.227756)[&index=16]:0.011290)[&index=17]:18.725857,no_tail_r3[&index=10]:0.024261)[&index=18]:0.049167,no_tail_r2[&index=9]:0.046348)[&index=19]:0.018422,ano_tail_r1[&index=8]:0.014805)[&index=26];
214400	-505.268	-437.221	-68.0473	(((((blue2[&index=12]:0.012696,(red2[&index=14]:0.007169,red1[&index=13]:0.002159)[&index=15]:2.985193)[&index=16]:0.023439,blue1[&index=11]:0.006084)[&index=17]:6.678215,no_tail_r3[&index=10]:0.034126)[&index=18]:0.014071,no_tail_r2[&index=9]:0.009579)[&index=19]:0.072188,(((no_tail_l3[&index=5]:0.058209,((red_f1[&index=1]:0.013297,red_f2[&index=2]:0.010731)[&index=22]:7.422181,(blue_f1[&index=3]:0.047251,blue_f2[&index=4]:0.006492)[&index=20]:1.251133)[&index=21]:3.165669)[&index=23]:0.004819,no_tail_l2[&index=6]:0.154249)[&index=24]:0.111408,no_tail_l1[&index=7]:0.009227)[&index=25]:0.179567,ano_tail_r1[&index=8]:0.056569)[&index=26];
214500	-506.767	-432.256	-74.5108	((no_tail_r2[&index=9]:0.092210,(no_tail_r3[&index=10]:0.026565,(blue1[&index=11]:0.025275,((red1[&index=13]:0.002779,red2[&index=14]:0.031638)[&index=15]:12.418700,blue2[&index=12]:0.003687)[&index=16]:0.054577)[&index=17]:15.420212)[&index=18]:0.065214)[&index=19]:0.068695,((no_tail_l2[&index=6]:0.051206,(no_tail_l3[&index=5]:0.002327,((blue_f1[&index=3]:0.034602,blue_f2[&index=4]:0.019731)[&index=20]:14.566373,(red_f2[&index=2]:0.002012,red_f1[&index=1]:0.000805)[&index=22]:8.169378)[&index=21]:3.425766)[&index=23]:0.035202)[&index=24]:0.043167,no_tail_l1[&index=7]:0.011153)[&index=25]:0.073057,ano_tail_r1[&index=8]:0.008465)[&index=26];
214600	-502.048	-427.906	-74.1429	(ano_tail_r1[&index=8]:0.053056,(no_tail_l1[&index=7]:0.012636,(no_tail_l2[&index=6]:0.036847,(((blue_f2[&index=4]:0.028200,blue_f1[&index=3]:0.000320)[&index=20]:4.138737,(red_f2[&index=2]:0.003649,red_f1[&index=1]:0.019923)[&index=22]:6.641257)[&index=21]:2.819625,no_tail_l3[&index=5]:0.003107)[&index=23]:0.085649)[&index=24]:0.008662)[&index=25]:0.053472,(no_tail_r2[&index=9]:0.046140,(no_tail_r3[&index=10]:0.043834,(blue1[&index=11]:0.007502,(blue2[&index=12]:0.010500,(red2[&index=14]:0.003756,red1[&index=13]:0.012678)[&index=15]:24.476261)[&index=16]:0.002976)[&index=17]:14.196759)[&index=18]:0.047718)[&index=19]:0.060273)[&index=26];
214700	-506.109	-433.223	-72.8859	((((no_tail_l3[&index=5]:0.022051,((blue_f2[&index=4]:0.033516,blue_f1[&index=3]:0.055718)[&index=20]:3.592440,(red_f2[&index=2]:0.013894,red_f1[&index=1]:0.012431)[&index=22]:15.970054)[&index=21]:6.278365)[&index=23]:0.004025,no_tail_l2[&index=6]:0.116330)[&index=24]:0.019749,no_tail_l1[&index=7]:0.025105)[&index=25]:0.052719,ano_tail_r1[&index=8]:0.035771,(no_tail_r2[&index=9]:0.015533,(((blue2[&index=12]:0.020157,(red2[&index=14]:0.017006,red1[&index=13]:0.002372)[&index=15]:5.008249)[&index=16]:0.010622,blue1[&index=11]:0.045133)[&index=17]:15.098513,no_tail_r3[&index=10]:0.041543)[&index=18]:0.007387)[&index=19]:0.029710)[&index=26];
214800	-500.453	-429.562	-70.8913	((no_tail_l1[&index=7]:0.001948,(no_tail_l2[&index=6]:0.014323,(((blue_f2[&index=4]:0.030957,blue_f1[&index=3]:0.003615)[&index=20]:21.006288,(red_f2[&index=2]:0.012193,red_f1[&index=1]:0.001521)[&index=22]:3.811528)[&index=21]:3.884058,no_tail_l3[&index=5]:0.026605)[&index=23]:0.021691)[&index=24]:0.048947)[&index=25]:0.161629,ano_tail_r1[&index=8]:0.023654,(no_tail_r2[&index=9]:0.012630,(no_tail_r3[&index=10]:0.007984,(blue1[&index=11]:0.000525,(blue2[&index=12]:0.010567,(red2[&index=14]:0.036003,red1[&index=13]:0.027739)[&index=15]:2.691815)[&index=16]:0.004901)[&index=17]:4.550108)[&index=18]:0.082392)[&index=19]:0.082002)[&index=26];
214900	-507.321	-431.227	-76.0948	((no_tail_l1[&index=7]:0.000507,(no_tail_l2[&index=6]:0.012033,(((red_f2[&index=2]:0.010794,red_f1[&index=1]:0.003688)[&index=22]:4.560168,(blue_f2[&index=4]:0.020371,blue_f1[&index=3]:0.017364)[&index=20]:3.499268)[&index=21]:0.616388,no_tail_l3[&index=5]:0.023766)[&index=23]:0.013341)[&index=24]:0.029780)[&index=25]:0.024111,(no_tail_r2[&index=9]:0.034495,(no_tail_r3[&index=10]:0.049024,(blue1[&index=11]:0.014905,((red2[&index=14]:0.014596,red1[&index=13]:0.063793)[&index=15]:44.087939,blue2[&index=12]:0.002793)[&index=16]:0.026730)[&index=17]:9.282081)[&index=18]:0.025384)[&index=19]:0.065042,ano_tail_r1[&index=8]:0.074733)[&index=26];
215000	-498.056	-429.433	-68.6232	(ano_tail_r1[&index=8]:0.016830,(no_tail_l1[&index=7]:0.003625,((no_tail_l3[&index=5]:0.046387,((blue_f1[&index=3]:0.002864,blue_f2[&index=4]:0.022434)[&index=20]:4.086356,(red_f1[&index=1]:0.026750,red_f2[&index=2]:0.022609)[&index=22]:2.956380)[&index=21]:7.735438)[&index=23]:0.013310,no_tail_l2[&index=6]:0.019423)[&index=24]:0.111208)[&index=25]:0.055542,(((blue1[&index=11]:0.000690,((red1[&index=13]:0.025348,red2[&index=14]:0.003109)[&index=15]:2.918013,blue2[&index=12]:0.057034)[&index=16]:0.024470)[&index=17]:6.995070,no_tail_r3[&index=10]:0.018871)[&index=18]:0.028780,no_tail_r2[&index=9]:0.019988)[&index=19]:0.004267)[&index=26];
215100	-501.491	-429.562	-71.9287	((no_tail_r2[&index=9]:0.012625,(no_tail_r3[&index=10]:0.003791,(((red1[&index=13]:0.005685,red2[&index=14]:0.010442)[&index=15]:3.482090,blue2[&index=12]:0.033932)[&index=16]:0.029601,blue1[&index=11]:0.007872)[&index=17]:5.708145)[&index=18]:0.008947)[&index=19]:0.082115,ano_tail_r1[&index=8]:0.053480,((no_tail_l2[&index=6]:0.118160,(((red_f2[&index=2]:0.000110,red_f1[&index=1]:0.005710)[&index=22]:19.283981,(blue_f2[&index=4]:0.023830,blue_f1[&index=3]:0.001708)[&index=20]:5.349225)[&index=21]:7.425438,no_tail_l3[&index=5]:0.066448)[&index=23]:0.006576)[&index=24]:0.008421,no_tail_l1[&index=7]:0.003645)[&index=25]:0.010656)[&index=26];
215200	-492.998	-423.989	-69.0089	(ano_tail_r1[&index=8]:0.004831,(no_tail_r2[&index=9]:0.009883,(((blue2[&index=12]:0.015061,(red1[&index=13]:0.017458,red2[&index=14]:0.019285)[&index=15]:3.034112)[&index=16]:0.008105,blue1[&index=11]:0.011405)[&index=17]:10.489326,no_tail_r3[&index=10]:0.029160)[&index=18]:0.035758)[&index=19]:0.021312,(((((blue_f1[&index=3]:0.010214,blue_f2[&index=4]:0.002520)[&index=20]:7.063605,(red_f2[&index=2]:0.001050,red_f1[&index=1]:0.005208)[&index=22]:5.506956)[&index=21]:0.577438,no_tail_l3[&index=5]:0.083086)[&index=23]:0.078297,no_tail_l2[&index=6]:0.002153)[&index=24]:0.018949,no_tail_l1[&index=7]:0.019211)[&index=25]:0.079036)[&index=26];
215300	-499.462	-431.468	-67.995	((no_tail_l1[&index=7]:0.095702,((((red_f2[&index=2]:0.008889,red_f1[&index=1]:0.038931)[&index=22]:2.383752,(blue_f2[&index=4]:0.015687,blue_f1[&index=3]:0.008677)[&index=20]:0.529905)[&index=21]:3.894464,no_tail_l3[&index=5]:0.014118)[&index=23]:0.041801,no_tail_l2[&index=6]:0.058934)[&index=24]:0.011357)[&index=25]:0.042574,ano_tail_r1[&index=8]:0.037999,((no_tail_r3[&index=10]:0.001010,(((red2[&index=14]:0.011480,red1[&index=13]:0.027810)[&index=15]:4.725321,blue2[&index=12]:0.012396)[&index=16]:0.017767,blue1[&index=11]:0.008081)[&index=17]:10.017030)[&index=18]:0.009933,no_tail_r2[&index=9]:0.003642)[&index=19]:0.056512)[&index=26];
215400	-492.049	-422.727	-69.3225	(ano_tail_r1[&index=8]:0.009542,((no_tail_r3[&index=10]:0.060731,(blue1[&index=11]:0.014582,(blue2[&index=12]:0.023379,(red1[&index=13]:0.019065,red2[&index=14]:0.032871)[&index=15]:2.893562)[&index=16]:0.003904)[&index=17]:14.994521)[&index=18]:0.003749,no_tail_r2[&index=9]:0.012293)[&index=19]:0.031993,((no_tail_l2[&index=6]:0.000709,(((red_f2[&index=2]:0.001560,red_f1[&index=1]:0.009624)[&index=22]:0.731051,(blue_f2[&index=4]:0.001364,blue_f1[&index=3]:0.012047)[&index=20]:2.499075)[&index=21]:7.225758,no_tail_l3[&index=5]:0.010573)[&index=23]:0.071645)[&index=24]:0.009708,no_tail_l1[&index=7]:0.004882)[&index=25]:0.033262)[&index=26];
215500	-509.465	-436.167	-73.2978	(((no_tail_r3[&index=10]:0.011934,((blue2[&index=12]:0.062912,(red2[&index=14]:0.008240,red1[&index=13]:0.053987)[&index=15]:7.703509)[&index=16]:0.009630,blue1[&index=11]:0.022200)[&index=17]:10.274239)[&index=18]:0.028814,no_tail_r2[&index=9]:0.003003)[&index=19]:0.043875,ano_tail_r1[&index=8]:0.006140,(no_tail_l1[&index=7]:0.006079,((((blue_f1[&index=3]:0.056604,blue_f2[&index=4]:0.004399)[&index=20]:16.233314,(red_f2[&index=2]:0.020618,red_f1[&index=1]:0.056500)[&index=22]:8.932571)[&index=21]:4.769574,no_tail_l3[&index=5]:0.101497)[&index=23]:0.036704,no_tail_l2[&index=6]:0.028051)[&index=24]:0.029904)[&index=25]:0.083762)[&index=26];
215600	-498.317	-430.469	-67.8479	(ano_tail_r1[&index=8]:0.031531,(no_tail_r2[&index=9]:0.017554,(no_tail_r3[&index=10]:0.060815,(blue1[&index=11]:0.062521,(blue2[&index=12]:0.002408,(red1[&index=13]:0.010188,red2[&index=14]:0.014221)[&index=15]:3.207696)[&index=16]:0.013807)[&index=17]:4.888247)[&index=18]:0.021240)[&index=19]:0.017228,((no_tail_l2[&index=6]:0.022262,(no_tail_l3[&index=5]:0.048217,((blue_f1[&index=3]:0.014994,blue_f2[&index=4]:0.016697)[&index=20]:0.905873,(red_f1[&index=1]:0.035946,red_f2[&index=2]:0.011415)[&index=22]:0.704491)[&index=21]:11.114961)[&index=23]:0.015603)[&index=24]:0.052320,no_tail_l1[&index=7]:0.012749)[&index=25]:0.035726)[&index=26];
215700	-498.561	-429.02	-69.5412	(ano_tail_r1[&index=8]:0.006381,(no_tail_l1[&index=7]:0.032057,(no_tail_l2[&index=6]:0.006915,(((red_f2[&index=2]:0.007426,red_f1[&index=1]:0.009254)[&index=22]:7.053958,(blue_f2[&index=4]:0.006549,blue_f1[&index=3]:0.001611)[&index=20]:4.797430)[&index=21]:0.210959,no_tail_l3[&index=5]:0.047348)[&index=23]:0.017945)[&index=24]:0.001251)[&index=25]:0.032489,(((((red1[&index=13]:0.002100,red2[&index=14]:0.018247)[&index=15]:4.489361,blue2[&index=12]:0.011691)[&index=16]:0.069913,blue1[&index=11]:0.000712)[&index=17]:12.733918,no_tail_r3[&index=10]:0.060980)[&index=18]:0.014271,no_tail_r2[&index=9]:0.039602)[&index=19]:0.132516)[&index=26];
215800	-493.932	-424.991	-68.9409	(((no_tail_r3[&index=10]:0.010452,((blue2[&index=12]:0.018460,(red2[&index=14]:0.012862,red1[&index=13]:0.005179)[&index=15]:1.651254)[&index=16]:0.017196,blue1[&index=11]:0.000435)[&index=17]:14.139689)[&index=18]:0.016002,no_tail_r2[&index=9]:0.024410)[&index=19]:0.099689,ano_tail_r1[&index=8]:0.007205,((no_tail_l2[&index=6]:0.008258,(no_tail_l3[&index=5]:0.013247,((blue_f1[&index=3]:0.016610,blue_f2[&index=4]:0.000934)[&index=20]:2.901082,(red_f1[&index=1]:0.024865,red_f2[&index=2]:0.015204)[&index=22]:3.041109)[&index=21]:4.634700)[&index=23]:0.034419)[&index=24]:0.072419,no_tail_l1[&index=7]:0.003471)[&index=25]:0.034285)[&index=26];
215900	-492.292	-419.063	-73.2299	((no_tail_l1[&index=7]:0.017355,(no_tail_l2[&index=6]:0.017925,(no_tail_l3[&index=5]:0.006500,((red_f2[&index=2]:0.000672,red_f1[&index=1]:0.005141)[&index=22]:9.849887,(blue_f1[&index=3]:0.002058,blue_f2[&index=4]:0.024840)[&index=20]:9.025509)[&index=21]:0.134193)[&index=23]:0.029626)[&index=24]:0.028597)[&index=25]:0.079364,ano_tail_r1[&index=8]:0.015150,(no_tail_r2[&index=9]:0.012561,((blue1[&index=11]:0.004715,(blue2[&index=12]:0.000973,(red1[&index=13]:0.003054,red2[&index=14]:0.002746)[&index=15]:12.963305)[&index=16]:0.007574)[&index=17]:15.948139,no_tail_r3[&index=10]:0.002555)[&index=18]:0.015559)[&index=19]:0.050447)[&index=26];
216000	-502.74	-432.323	-70.4168	((no_tail_r2[&index=9]:0.030300,(no_tail_r3[&index=10]:0.003893,((blue2[&index=12]:0.033725,(red1[&index=13]:0.014161,red2[&index=14]:0.006588)[&index=15]:11.320186)[&index=16]:0.001504,blue1[&index=11]:0.041245)[&index=17]:6.945604)[&index=18]:0.004511)[&index=19]:0.036969,(((no_tail_l3[&index=5]:0.015664,((red_f2[&index=2]:0.025767,red_f1[&index=1]:0.008322)[&index=22]:6.465309,(blue_f1[&index=3]:0.033743,blue_f2[&index=4]:0.079344)[&index=20]:8.652078)[&index=21]:0.257005)[&index=23]:0.042914,no_tail_l2[&index=6]:0.016732)[&index=24]:0.034514,no_tail_l1[&index=7]:0.015399)[&index=25]:0.066054,ano_tail_r1[&index=8]:0.031322)[&index=26];
216100	-497.759	-430.713	-67.0465	((no_tail_r2[&index=9]:0.060626,(no_tail_r3[&index=10]:0.011948,(blue1[&index=11]:0.007675,(blue2[&index=12]:0.016403,(red2[&index=14]:0.000404,red1[&index=13]:0.006659)[&index=15]:2.187748)[&index=16]:0.021503)[&index=17]:4.571022)[&index=18]:0.048979)[&index=19]:0.021902,ano_tail_r1[&index=8]:0.029005,(((((blue_f2[&index=4]:0.007696,blue_f1[&index=3]:0.014530)[&index=20]:3.846157,(red_f2[&index=2]:0.016763,red_f1[&index=1]:0.015357)[&index=22]:3.477297)[&index=21]:2.724501,no_tail_l3[&index=5]:0.094765)[&index=23]:0.013714,no_tail_l2[&index=6]:0.041844)[&index=24]:0.018410,no_tail_l1[&index=7]:0.060935)[&index=25]:0.015575)[&index=26];
216200	-507.972	-437.57	-70.4014	((no_tail_l1[&index=7]:0.079929,(no_tail_l2[&index=6]:0.039581,(no_tail_l3[&index=5]:0.092718,((red_f1[&index=1]:0.057505,red_f2[&index=2]:0.021114)[&index=22]:1.821113,(blue_f1[&index=3]:0.002842,blue_f2[&index=4]:0.009159)[&index=20]:7.448421)[&index=21]:4.474196)[&index=23]:0.048407)[&index=24]:0.043723)[&index=25]:0.000091,(((blue1[&index=11]:0.011613,(blue2[&index=12]:0.018544,(red2[&index=14]:0.018537,red1[&index=13]:0.006968)[&index=15]:10.801953)[&index=16]:0.069779)[&index=17]:8.938933,no_tail_r3[&index=10]:0.028311)[&index=18]:0.028770,no_tail_r2[&index=9]:0.002417)[&index=19]:0.025698,ano_tail_r1[&index=8]:0.015511)[&index=26];
216300	-504.774	-436.35	-68.425	(((no_tail_r3[&index=10]:0.032107,((blue2[&index=12]:0.000331,(red2[&index=14]:0.132978,red1[&index=13]:0.009815)[&index=15]:6.938195)[&index=16]:0.047092,blue1[&index=11]:0.028204)[&index=17]:8.154336)[&index=18]:0.026769,no_tail_r2[&index=9]:0.028212)[&index=19]:0.007013,(no_tail_l1[&index=7]:0.026652,(no_tail_l2[&index=6]:0.008219,(no_tail_l3[&index=5]:0.059668,((blue_f2[&index=4]:0.019543,blue_f1[&index=3]:0.015780)[&index=20]:2.224669,(red_f2[&index=2]:0.021814,red_f1[&index=1]:0.011468)[&index=22]:0.201325)[&index=21]:6.138233)[&index=23]:0.019743)[&index=24]:0.034849)[&index=25]:0.018735,ano_tail_r1[&index=8]:0.018021)[&index=26];
216400	-498.537	-423.609	-74.9281	((((blue1[&index=11]:0.004968,(blue2[&index=12]:0.012611,(red2[&index=14]:0.024686,red1[&index=13]:0.019436)[&index=15]:6.478483)[&index=16]:0.004314)[&index=17]:6.519872,no_tail_r3[&index=10]:0.039058)[&index=18]:0.010875,no_tail_r2[&index=9]:0.006954)[&index=19]:0.027867,(no_tail_l1[&index=7]:0.006791,(no_tail_l2[&index=6]:0.001645,(no_tail_l3[&index=5]:0.033043,((blue_f1[&index=3]:0.008761,blue_f2[&index=4]:0.003571)[&index=20]:5.589648,(red_f1[&index=1]:0.019269,red_f2[&index=2]:0.016100)[&index=22]:11.791740)[&index=21]:25.966202)[&index=23]:0.066489)[&index=24]:0.006406)[&index=25]:0.062959,ano_tail_r1[&index=8]:0.017656)[&index=26];
216500	-498.725	-427.685	-71.0396	(ano_tail_r1[&index=8]:0.012410,((no_tail_l2[&index=6]:0.035550,(((blue_f1[&index=3]:0.019205,blue_f2[&index=4]:0.003577)[&index=20]:11.599716,(red_f2[&index=2]:0.019447,red_f1[&index=1]:0.013067)[&index=22]:4.312492)[&index=21]:6.975925,no_tail_l3[&index=5]:0.007901)[&index=23]:0.047731)[&index=24]:0.064711,no_tail_l1[&index=7]:0.023042)[&index=25]:0.059200,(no_tail_r2[&index=9]:0.002720,((((red2[&index=14]:0.001774,red1[&index=13]:0.006686)[&index=15]:4.878368,blue2[&index=12]:0.032296)[&index=16]:0.024817,blue1[&index=11]:0.005400)[&index=17]:8.943840,no_tail_r3[&index=10]:0.079703)[&index=18]:0.022993)[&index=19]:0.104652)[&index=26];
216600	-506.722	-434.974	-71.7486	((no_tail_l1[&index=7]:0.050858,(no_tail_l2[&index=6]:0.047097,(((blue_f2[&index=4]:0.049042,blue_f1[&index=3]:0.042179)[&index=20]:5.066292,(red_f1[&index=1]:0.032671,red_f2[&index=2]:0.007007)[&index=22]:3.267310)[&index=21]:8.136093,no_tail_l3[&index=5]:0.093556)[&index=23]:0.040024)[&index=24]:0.007196)[&index=25]:0.081594,((no_tail_r3[&index=10]:0.037068,((blue2[&index=12]:0.002368,(red1[&index=13]:0.006996,red2[&index=14]:0.006515)[&index=15]:3.781177)[&index=16]:0.012967,blue1[&index=11]:0.036631)[&index=17]:19.911480)[&index=18]:0.042552,no_tail_r2[&index=9]:0.001436)[&index=19]:0.027904,ano_tail_r1[&index=8]:0.053923)[&index=26];
216700	-498.071	-429.498	-68.5733	(ano_tail_r1[&index=8]:0.069471,((no_tail_l2[&index=6]:0.002974,(no_tail_l3[&index=5]:0.015984,((red_f1[&index=1]:0.000159,red_f2[&index=2]:0.011760)[&index=22]:6.364695,(blue_f2[&index=4]:0.002937,blue_f1[&index=3]:0.015469)[&index=20]:1.833865)[&index=21]:3.574415)[&index=23]:0.031697)[&index=24]:0.046485,no_tail_l1[&index=7]:0.033420)[&index=25]:0.174218,(no_tail_r2[&index=9]:0.007740,(no_tail_r3[&index=10]:0.083023,((blue2[&index=12]:0.026117,(red2[&index=14]:0.007676,red1[&index=13]:0.012464)[&index=15]:5.784817)[&index=16]:0.001175,blue1[&index=11]:0.018394)[&index=17]:6.734454)[&index=18]:0.055751)[&index=19]:0.056297)[&index=26];
216800	-503.409	-433.449	-69.96	((no_tail_l1[&index=7]:0.065968,((no_tail_l3[&index=5]:0.031097,((red_f1[&index=1]:0.007603,red_f2[&index=2]:0.009201)[&index=22]:3.315590,(blue_f2[&index=4]:0.005973,blue_f1[&index=3]:0.002606)[&index=20]:8.909809)[&index=21]:1.787060)[&index=23]:0.087596,no_tail_l2[&index=6]:0.002836)[&index=24]:0.017233)[&index=25]:0.031233,ano_tail_r1[&index=8]:0.055966,(no_tail_r2[&index=9]:0.009132,(no_tail_r3[&index=10]:0.081831,(((red1[&index=13]:0.063525,red2[&index=14]:0.038428)[&index=15]:12.199690,blue2[&index=12]:0.026073)[&index=16]:0.005592,blue1[&index=11]:0.014115)[&index=17]:5.069756)[&index=18]:0.011741)[&index=19]:0.049262)[&index=26];
216900	-497.539	-427.069	-70.4699	((no_tail_r2[&index=9]:0.023951,((blue1[&index=11]:0.019055,((red1[&index=13]:0.007818,red2[&index=14]:0.004603)[&index=15]:6.270010,blue2[&index=12]:0.002414)[&index=16]:0.011458)[&index=17]:5.815777,no_tail_r3[&index=10]:0.010616)[&index=18]:0.025821)[&index=19]:0.048672,((no_tail_l2[&index=6]:0.014295,(no_tail_l3[&index=5]:0.040052,((red_f1[&index=1]:0.000770,red_f2[&index=2]:0.032273)[&index=22]:12.550635,(blue_f2[&index=4]:0.008901,blue_f1[&index=3]:0.041702)[&index=20]:7.349643)[&index=21]:1.898125)[&index=23]:0.019327)[&index=24]:0.076556,no_tail_l1[&index=7]:0.008924)[&index=25]:0.160501,ano_tail_r1[&index=8]:0.006355)[&index=26];
217000	-495.429	-425.491	-69.938	(((((blue2[&index=12]:0.011099,(red1[&index=13]:0.023646,red2[&index=14]:0.000337)[&index=15]:6.586514)[&index=16]:0.025521,blue1[&index=11]:0.000596)[&index=17]:11.381320,no_tail_r3[&index=10]:0.006292)[&index=18]:0.090677,no_tail_r2[&index=9]:0.003347)[&index=19]:0.015350,ano_tail_r1[&index=8]:0.022277,((no_tail_l2[&index=6]:0.006404,(((red_f2[&index=2]:0.031691,red_f1[&index=1]:0.002584)[&index=22]:2.574503,(blue_f1[&index=3]:0.011950,blue_f2[&index=4]:0.002434)[&index=20]:2.316996)[&index=21]:8.415854,no_tail_l3[&index=5]:0.015023)[&index=23]:0.116407)[&index=24]:0.047084,no_tail_l1[&index=7]:0.007138)[&index=25]:0.073728)[&index=26];
217100	-502.913	-425.303	-77.6103	(ano_tail_r1[&index=8]:0.008750,(((((red_f2[&index=2]:0.033207,red_f1[&index=1]:0.001924)[&index=22]:8.068323,(blue_f2[&index=4]:0.005402,blue_f1[&index=3]:0.025564)[&index=20]:2.564706)[&index=21]:38.680662,no_tail_l3[&index=5]:0.010780)[&index=23]:0.012503,no_tail_l2[&index=6]:0.032204)[&index=24]:0.010037,no_tail_l1[&index=7]:0.001199)[&index=25]:0.113365,(no_tail_r2[&index=9]:0.026560,((blue1[&index=11]:0.003792,((red2[&index=14]:0.000601,red1[&index=13]:0.014118)[&index=15]:9.879422,blue2[&index=12]:0.004237)[&index=16]:0.042302)[&index=17]:10.560526,no_tail_r3[&index=10]:0.041260)[&index=18]:0.007793)[&index=19]:0.001007)[&index=26];
217200	-503.965	-433.099	-70.866	(((no_tail_l2[&index=6]:0.019837,(no_tail_l3[&index=5]:0.048931,((red_f1[&index=1]:0.031602,red_f2[&index=2]:0.035378)[&index=22]:5.176700,(blue_f1[&index=3]:0.012188,blue_f2[&index=4]:0.028144)[&index=20]:7.950604)[&index=21]:1.204031)[&index=23]:0.008076)[&index=24]:0.049941,no_tail_l1[&index=7]:0.011954)[&index=25]:0.036667,(no_tail_r2[&index=9]:0.007224,(no_tail_r3[&index=10]:0.009481,(blue1[&index=11]:0.009541,((red1[&index=13]:0.008152,red2[&index=14]:0.056850)[&index=15]:18.095706,blue2[&index=12]:0.030357)[&index=16]:0.010641)[&index=17]:3.463837)[&index=18]:0.003861)[&index=19]:0.094085,ano_tail_r1[&index=8]:0.024962)[&index=26];
217300	-501.986	-429.055	-72.9311	((no_tail_l1[&index=7]:0.036379,(no_tail_l2[&index=6]:0.032954,(((blue_f1[&index=3]:0.029138,blue_f2[&index=4]:0.014072)[&index=20]:10.856507,(red_f2[&index=2]:0.023300,red_f1[&index=1]:0.008994)[&index=22]:12.285821)[&index=21]:2.260546,no_tail_l3[&index=5]:0.029514)[&index=23]:0.000071)[&index=24]:0.080834)[&index=25]:0.127464,ano_tail_r1[&index=8]:0.002543,(((blue1[&index=11]:0.012268,((red1[&index=13]:0.000322,red2[&index=14]:0.011354)[&index=15]:10.860813,blue2[&index=12]:0.011350)[&index=16]:0.008916)[&index=17]:9.861503,no_tail_r3[&index=10]:0.012721)[&index=18]:0.110721,no_tail_r2[&index=9]:0.009037)[&index=19]:0.067440)[&index=26];
217400	-509.281	-434.07	-75.2111	((((blue1[&index=11]:0.034201,((red1[&index=13]:0.000130,red2[&index=14]:0.009187)[&index=15]:13.951124,blue2[&index=12]:0.013063)[&index=16]:0.022447)[&index=17]:3.182882,no_tail_r3[&index=10]:0.088823)[&index=18]:0.019947,no_tail_r2[&index=9]:0.010786)[&index=19]:0.013588,ano_tail_r1[&index=8]:0.038548,(no_tail_l1[&index=7]:0.038409,((((blue_f2[&index=4]:0.025460,blue_f1[&index=3]:0.005044)[&index=20]:28.812559,(red_f2[&index=2]:0.011826,red_f1[&index=1]:0.012758)[&index=22]:0.823947)[&index=21]:10.718882,no_tail_l3[&index=5]:0.046898)[&index=23]:0.053049,no_tail_l2[&index=6]:0.086520)[&index=24]:0.070842)[&index=25]:0.063409)[&index=26];
217500	-500.224	-431.152	-69.0724	((no_tail_r2[&index=9]:0.113776,((blue1[&index=11]:0.002846,((red2[&index=14]:0.027540,red1[&index=13]:0.015586)[&index=15]:4.460468,blue2[&index=12]:0.046425)[&index=16]:0.017049)[&index=17]:6.164297,no_tail_r3[&index=10]:0.014278)[&index=18]:0.034732)[&index=19]:0.018851,((no_tail_l2[&index=6]:0.006337,(((red_f1[&index=1]:0.020990,red_f2[&index=2]:0.023169)[&index=22]:9.499827,(blue_f2[&index=4]:0.021878,blue_f1[&index=3]:0.000112)[&index=20]:6.551056)[&index=21]:0.189665,no_tail_l3[&index=5]:0.006199)[&index=23]:0.025649)[&index=24]:0.073991,no_tail_l1[&index=7]:0.022609)[&index=25]:0.092025,ano_tail_r1[&index=8]:0.011512)[&index=26];
217600	-503.093	-428.459	-74.6339	(ano_tail_r1[&index=8]:0.010616,(no_tail_l1[&index=7]:0.019023,((((red_f2[&index=2]:0.005006,red_f1[&index=1]:0.002671)[&index=22]:21.479181,(blue_f1[&index=3]:0.006861,blue_f2[&index=4]:0.000386)[&index=20]:8.305418)[&index=21]:8.699472,no_tail_l3[&index=5]:0.012176)[&index=23]:0.132143,no_tail_l2[&index=6]:0.023673)[&index=24]:0.019901)[&index=25]:0.020457,((no_tail_r3[&index=10]:0.029535,((blue2[&index=12]:0.008851,(red2[&index=14]:0.004456,red1[&index=13]:0.003334)[&index=15]:1.798939)[&index=16]:0.013771,blue1[&index=11]:0.105048)[&index=17]:14.465995)[&index=18]:0.013914,no_tail_r2[&index=9]:0.005429)[&index=19]:0.082379)[&index=26];
217700	-502.341	-429.968	-72.3732	((no_tail_r2[&index=9]:0.027780,(no_tail_r3[&index=10]:0.000818,(blue1[&index=11]:0.083220,(blue2[&index=12]:0.002421,(red1[&index=13]:0.031219,red2[&index=14]:0.038569)[&index=15]:4.075455)[&index=16]:0.002598)[&index=17]:18.031832)[&index=18]:0.081434)[&index=19]:0.056535,ano_tail_r1[&index=8]:0.024238,(((no_tail_l3[&index=5]:0.019028,((red_f2[&index=2]:0.000053,red_f1[&index=1]:0.003404)[&index=22]:0.319234,(blue_f1[&index=3]:0.002199,blue_f2[&index=4]:0.033630)[&index=20]:3.218406)[&index=21]:17.759367)[&index=23]:0.021737,no_tail_l2[&index=6]:0.038003)[&index=24]:0.020874,no_tail_l1[&index=7]:0.005856)[&index=25]:0.066845)[&index=26];
217800	-497.572	-429.088	-68.4843	(ano_tail_r1[&index=8]:0.027264,(no_tail_l1[&index=7]:0.017636,(no_tail_l2[&index=6]:0.059192,(no_tail_l3[&index=5]:0.010367,((blue_f1[&index=3]:0.036418,blue_f2[&index=4]:0.003340)[&index=20]:6.092881,(red_f1[&index=1]:0.013645,red_f2[&index=2]:0.008132)[&index=22]:0.004889)[&index=21]:10.390557)[&index=23]:0.042591)[&index=24]:0.012068)[&index=25]:0.032569,(((blue1[&index=11]:0.011989,((red2[&index=14]:0.025746,red1[&index=13]:0.001450)[&index=15]:2.637643,blue2[&index=12]:0.032787)[&index=16]:0.005614)[&index=17]:4.887034,no_tail_r3[&index=10]:0.108956)[&index=18]:0.010748,no_tail_r2[&index=9]:0.018605)[&index=19]:0.028330)[&index=26];
217900	-502.19	-430.228	-71.9618	(ano_tail_r1[&index=8]:0.013252,(no_tail_r2[&index=9]:0.059082,(no_tail_r3[&index=10]:0.058448,(blue1[&index=11]:0.021908,((red2[&index=14]:0.007328,red1[&index=13]:0.011706)[&index=15]:12.806895,blue2[&index=12]:0.039989)[&index=16]:0.003107)[&index=17]:8.737592)[&index=18]:0.007962)[&index=19]:0.036785,((no_tail_l2[&index=6]:0.007130,(((red_f1[&index=1]:0.015100,red_f2[&index=2]:0.106354)[&index=22]:11.170276,(blue_f2[&index=4]:0.007004,blue_f1[&index=3]:0.000154)[&index=20]:3.718182)[&index=21]:4.924598,no_tail_l3[&index=5]:0.005306)[&index=23]:0.017820)[&index=24]:0.053102,no_tail_l1[&index=7]:0.006162)[&index=25]:0.072853)[&index=26];
218000	-492.669	-421.802	-70.8663	(ano_tail_r1[&index=8]:0.009480,(no_tail_l1[&index=7]:0.011483,(no_tail_l2[&index=6]:0.006254,(((blue_f1[&index=3]:0.001690,blue_f2[&index=4]:0.010062)[&index=20]:2.137433,(red_f2[&index=2]:0.019527,red_f1[&index=1]:0.002598)[&index=22]:1.414489)[&index=21]:9.065439,no_tail_l3[&index=5]:0.019661)[&index=23]:0.022229)[&index=24]:0.047149)[&index=25]:0.049864,(((blue1[&index=11]:0.002820,((red1[&index=13]:0.036426,red2[&index=14]:0.012680)[&index=15]:14.946657,blue2[&index=12]:0.000359)[&index=16]:0.027909)[&index=17]:8.477691,no_tail_r3[&index=10]:0.028971)[&index=18]:0.014139,no_tail_r2[&index=9]:0.000525)[&index=19]:0.065058)[&index=26];
218100	-506.576	-436.64	-69.9365	((no_tail_l1[&index=7]:0.077300,((((red_f1[&index=1]:0.008936,red_f2[&index=2]:0.001919)[&index=22]:4.207460,(blue_f2[&index=4]:0.018925,blue_f1[&index=3]:0.017960)[&index=20]:1.494609)[&index=21]:13.719937,no_tail_l3[&index=5]:0.170229)[&index=23]:0.000219,no_tail_l2[&index=6]:0.035802)[&index=24]:0.003967)[&index=25]:0.139659,ano_tail_r1[&index=8]:0.101167,((no_tail_r3[&index=10]:0.008784,(blue1[&index=11]:0.051924,(blue2[&index=12]:0.011603,(red2[&index=14]:0.001002,red1[&index=13]:0.013881)[&index=15]:5.968055)[&index=16]:0.006409)[&index=17]:5.591741)[&index=18]:0.009153,no_tail_r2[&index=9]:0.006926)[&index=19]:0.113896)[&index=26];
218200	-500.621	-432.575	-68.0462	(((no_tail_r3[&index=10]:0.087512,(((red1[&index=13]:0.004447,red2[&index=14]:0.002001)[&index=15]:1.325488,blue2[&index=12]:0.001256)[&index=16]:0.025455,blue1[&index=11]:0.025143)[&index=17]:7.106212)[&index=18]:0.041211,no_tail_r2[&index=9]:0.015416)[&index=19]:0.071844,ano_tail_r1[&index=8]:0.061249,(no_tail_l1[&index=7]:0.031012,((((red_f1[&index=1]:0.003567,red_f2[&index=2]:0.001384)[&index=22]:2.427368,(blue_f2[&index=4]:0.018359,blue_f1[&index=3]:0.036157)[&index=20]:6.674706)[&index=21]:4.218257,no_tail_l3[&index=5]:0.028563)[&index=23]:0.013353,no_tail_l2[&index=6]:0.061754)[&index=24]:0.027312)[&index=25]:0.020946)[&index=26];
218300	-495.859	-425.495	-70.3642	(ano_tail_r1[&index=8]:0.003519,(no_tail_l1[&index=7]:0.014357,(no_tail_l2[&index=6]:0.022094,(no_tail_l3[&index=5]:0.022047,((red_f2[&index=2]:0.021366,red_f1[&index=1]:0.001363)[&index=22]:5.569784,(blue_f2[&index=4]:0.004474,blue_f1[&index=3]:0.026421)[&index=20]:3.408409)[&index=21]:0.439632)[&index=23]:0.007783)[&index=24]:0.011081)[&index=25]:0.075414,(no_tail_r2[&index=9]:0.015684,(no_tail_r3[&index=10]:0.018279,(((red2[&index=14]:0.019774,red1[&index=13]:0.000077)[&index=15]:2.195809,blue2[&index=12]:0.009851)[&index=16]:0.028691,blue1[&index=11]:0.006815)[&index=17]:21.879106)[&index=18]:0.092031)[&index=19]:0.026312)[&index=26];
218400	-502.05	-428.888	-73.162	((((((red_f1[&index=1]:0.012243,red_f2[&index=2]:0.008712)[&index=22]:28.281117,(blue_f1[&index=3]:0.004689,blue_f2[&index=4]:0.003531)[&index=20]:4.212456)[&index=21]:1.704201,no_tail_l3[&index=5]:0.007294)[&index=23]:0.138183,no_tail_l2[&index=6]:0.032556)[&index=24]:0.092104,no_tail_l1[&index=7]:0.002839)[&index=25]:0.050438,ano_tail_r1[&index=8]:0.017104,(((blue1[&index=11]:0.014939,(blue2[&index=12]:0.014610,(red2[&index=14]:0.021924,red1[&index=13]:0.007939)[&index=15]:4.072288)[&index=16]:0.037255)[&index=17]:9.068138,no_tail_r3[&index=10]:0.076935)[&index=18]:0.015480,no_tail_r2[&index=9]:0.007212)[&index=19]:0.004884)[&index=26];
218500	-492.261	-422.098	-70.163	((no_tail_l1[&index=7]:0.005261,((no_tail_l3[&index=5]:0.011999,((blue_f1[&index=3]:0.000652,blue_f2[&index=4]:0.014685)[&index=20]:9.546038,(red_f2[&index=2]:0.006156,red_f1[&index=1]:0.001499)[&index=22]:3.845214)[&index=21]:2.955208)[&index=23]:0.008809,no_tail_l2[&index=6]:0.033017)[&index=24]:0.014469)[&index=25]:0.016052,ano_tail_r1[&index=8]:0.003213,(((blue1[&index=11]:0.000798,((red2[&index=14]:0.015284,red1[&index=13]:0.000049)[&index=15]:3.678904,blue2[&index=12]:0.002759)[&index=16]:0.011517)[&index=17]:12.556205,no_tail_r3[&index=10]:0.071458)[&index=18]:0.057829,no_tail_r2[&index=9]:0.027315)[&index=19]:0.029772)[&index=26];
218600	-495.268	-423.125	-72.1422	((no_tail_l1[&index=7]:0.062238,(no_tail_l2[&index=6]:0.023686,(no_tail_l3[&index=5]:0.030789,((red_f1[&index=1]:0.009771,red_f2[&index=2]:0.000487)[&index=22]:8.650693,(blue_f2[&index=4]:0.000434,blue_f1[&index=3]:0.007645)[&index=20]:1.215477)[&index=21]:6.428276)[&index=23]:0.011514)[&index=24]:0.044048)[&index=25]:0.083704,ano_tail_r1[&index=8]:0.041100,(no_tail_r2[&index=9]:0.005911,(((blue2[&index=12]:0.006411,(red1[&index=13]:0.003377,red2[&index=14]:0.003228)[&index=15]:12.698722)[&index=16]:0.009837,blue1[&index=11]:0.030735)[&index=17]:13.338251,no_tail_r3[&index=10]:0.051488)[&index=18]:0.004232)[&index=19]:0.048113)[&index=26];
218700	-495.96	-424.878	-71.0819	(ano_tail_r1[&index=8]:0.013067,((no_tail_l2[&index=6]:0.009086,(no_tail_l3[&index=5]:0.007007,((red_f1[&index=1]:0.011205,red_f2[&index=2]:0.020621)[&index=22]:8.453625,(blue_f2[&index=4]:0.001211,blue_f1[&index=3]:0.008634)[&index=20]:3.863269)[&index=21]:1.954448)[&index=23]:0.035393)[&index=24]:0.035910,no_tail_l1[&index=7]:0.017609)[&index=25]:0.016518,(no_tail_r2[&index=9]:0.009855,(no_tail_r3[&index=10]:0.047811,(((red1[&index=13]:0.006575,red2[&index=14]:0.026810)[&index=15]:5.709396,blue2[&index=12]:0.017851)[&index=16]:0.017014,blue1[&index=11]:0.017120)[&index=17]:17.105556)[&index=18]:0.000842)[&index=19]:0.102119)[&index=26];
218800	-499.815	-429.303	-70.5119	((no_tail_l1[&index=7]:0.011330,(no_tail_l2[&index=6]:0.022252,(no_tail_l3[&index=5]:0.053091,((red_f1[&index=1]:0.003857,red_f2[&index=2]:0.008605)[&index=22]:4.660510,(blue_f1[&index=3]:0.017753,blue_f2[&index=4]:0.012631)[&index=20]:6.373475)[&index=21]:7.825466)[&index=23]:0.076911)[&index=24]:0.044006)[&index=25]:0.154087,ano_tail_r1[&index=8]:0.004286,(no_tail_r2[&index=9]:0.033510,(no_tail_r3[&index=10]:0.084157,(blue1[&index=11]:0.025663,((red1[&index=13]:0.012462,red2[&index=14]:0.001870)[&index=15]:7.258612,blue2[&index=12]:0.001946)[&index=16]:0.013719)[&index=17]:7.857173)[&index=18]:0.017415)[&index=19]:0.083572)[&index=26];
218900	-494.198	-425.505	-68.6931	(ano_tail_r1[&index=8]:0.001009,(((((blue_f2[&index=4]:0.006816,blue_f1[&index=3]:0.024858)[&index=20]:0.843147,(red_f1[&index=1]:0.000057,red_f2[&index=2]:0.004308)[&index=22]:6.845484)[&index=21]:5.176305,no_tail_l3[&index=5]:0.013200)[&index=23]:0.026552,no_tail_l2[&index=6]:0.026869)[&index=24]:0.031172,no_tail_l1[&index=7]:0.027289)[&index=25]:0.018262,(no_tail_r2[&index=9]:0.006047,(no_tail_r3[&index=10]:0.006808,((blue2[&index=12]:0.016097,(red1[&index=13]:0.021815,red2[&index=14]:0.057506)[&index=15]:5.803997)[&index=16]:0.006306,blue1[&index=11]:0.022991)[&index=17]:6.521635)[&index=18]:0.030454)[&index=19]:0.025605)[&index=26];
219000	-500.969	-433.986	-66.9821	((no_tail_r2[&index=9]:0.110863,(no_tail_r3[&index=10]:0.009294,(blue1[&index=11]:0.025974,(blue2[&index=12]:0.005728,(red2[&index=14]:0.022543,red1[&index=13]:0.010139)[&index=15]:3.951387)[&index=16]:0.020407)[&index=17]:4.189410)[&index=18]:0.053868)[&index=19]:0.033362,((no_tail_l2[&index=6]:0.065599,(((blue_f1[&index=3]:0.012954,blue_f2[&index=4]:0.006901)[&index=20]:4.006427,(red_f1[&index=1]:0.011441,red_f2[&index=2]:0.006048)[&index=22]:3.278051)[&index=21]:0.920306,no_tail_l3[&index=5]:0.012439)[&index=23]:0.047157)[&index=24]:0.049137,no_tail_l1[&index=7]:0.004402)[&index=25]:0.076724,ano_tail_r1[&index=8]:0.078875)[&index=26];
219100	-495.324	-422.218	-73.1067	(((no_tail_r3[&index=10]:0.010289,(((red1[&index=13]:0.037700,red2[&index=14]:0.005742)[&index=15]:7.940210,blue2[&index=12]:0.005318)[&index=16]:0.012935,blue1[&index=11]:0.011354)[&index=17]:10.631794)[&index=18]:0.031904,no_tail_r2[&index=9]:0.012409)[&index=19]:0.022388,ano_tail_r1[&index=8]:0.014172,((no_tail_l2[&index=6]:0.040176,(no_tail_l3[&index=5]:0.013083,((red_f2[&index=2]:0.015079,red_f1[&index=1]:0.000374)[&index=22]:3.241852,(blue_f1[&index=3]:0.001099,blue_f2[&index=4]:0.011064)[&index=20]:5.460434)[&index=21]:19.965094)[&index=23]:0.056608)[&index=24]:0.022139,no_tail_l1[&index=7]:0.000028)[&index=25]:0.069030)[&index=26];
219200	-498.937	-429.101	-69.8355	((no_tail_r2[&index=9]:0.033742,(((blue2[&index=12]:0.075631,(red2[&index=14]:0.018137,red1[&index=13]:0.006675)[&index=15]:3.971063)[&index=16]:0.003639,blue1[&index=11]:0.010484)[&index=17]:13.087693,no_tail_r3[&index=10]:0.027960)[&index=18]:0.009884)[&index=19]:0.017892,ano_tail_r1[&index=8]:0.036450,(no_tail_l1[&index=7]:0.004769,(no_tail_l2[&index=6]:0.006374,(((blue_f1[&index=3]:0.031081,blue_f2[&index=4]:0.006921)[&index=20]:2.752926,(red_f2[&index=2]:0.021650,red_f1[&index=1]:0.007642)[&index=22]:3.703679)[&index=21]:7.286907,no_tail_l3[&index=5]:0.004129)[&index=23]:0.099611)[&index=24]:0.036390)[&index=25]:0.015230)[&index=26];
219300	-494.693	-424.374	-70.3188	(ano_tail_r1[&index=8]:0.002788,(no_tail_r2[&index=9]:0.025125,(no_tail_r3[&index=10]:0.029364,(blue1[&index=11]:0.025940,(blue2[&index=12]:0.001301,(red2[&index=14]:0.034983,red1[&index=13]:0.013559)[&index=15]:9.241997)[&index=16]:0.016712)[&index=17]:8.809025)[&index=18]:0.004778)[&index=19]:0.008952,((no_tail_l2[&index=6]:0.004401,(((blue_f2[&index=4]:0.003299,blue_f1[&index=3]:0.008327)[&index=20]:4.568962,(red_f1[&index=1]:0.007602,red_f2[&index=2]:0.027331)[&index=22]:7.187547)[&index=21]:3.544934,no_tail_l3[&index=5]:0.012779)[&index=23]:0.056210)[&index=24]:0.003150,no_tail_l1[&index=7]:0.011589)[&index=25]:0.042230)[&index=26];
219400	-500.887	-432.58	-68.3069	(ano_tail_r1[&index=8]:0.053010,(no_tail_r2[&index=9]:0.020539,((blue1[&index=11]:0.003478,(blue2[&index=12]:0.032557,(red2[&index=14]:0.010381,red1[&index=13]:0.020322)[&index=15]:4.154866)[&index=16]:0.031376)[&index=17]:9.113501,no_tail_r3[&index=10]:0.026025)[&index=18]:0.010899)[&index=19]:0.108184,(((no_tail_l3[&index=5]:0.017490,((blue_f1[&index=3]:0.056877,blue_f2[&index=4]:0.013050)[&index=20]:1.684864,(red_f2[&index=2]:0.030899,red_f1[&index=1]:0.003296)[&index=22]:4.630066)[&index=21]:3.393467)[&index=23]:0.028892,no_tail_l2[&index=6]:0.001804)[&index=24]:0.072900,no_tail_l1[&index=7]:0.001293)[&index=25]:0.113622)[&index=26];
219500	-496.833	-424.884	-71.9493	(ano_tail_r1[&index=8]:0.004092,(((blue1[&index=11]:0.006814,(blue2[&index=12]:0.024375,(red1[&index=13]:0.005446,red2[&index=14]:0.020618)[&index=15]:11.046070)[&index=16]:0.028525)[&index=17]:14.159545,no_tail_r3[&index=10]:0.056686)[&index=18]:0.031677,no_tail_r2[&index=9]:0.024121)[&index=19]:0.044998,((no_tail_l2[&index=6]:0.001580,(no_tail_l3[&index=5]:0.018883,((blue_f1[&index=3]:0.012258,blue_f2[&index=4]:0.002823)[&index=20]:6.302462,(red_f1[&index=1]:0.001658,red_f2[&index=2]:0.005548)[&index=22]:9.728356)[&index=21]:0.071731)[&index=23]:0.036355)[&index=24]:0.093609,no_tail_l1[&index=7]:0.022000)[&index=25]:0.095046)[&index=26];
219600	-500.866	-430.67	-70.1962	((no_tail_r2[&index=9]:0.017997,(no_tail_r3[&index=10]:0.023597,((blue2[&index=12]:0.004919,(red2[&index=14]:0.010670,red1[&index=13]:0.003670)[&index=15]:1.500707)[&index=16]:0.022976,blue1[&index=11]:0.028274)[&index=17]:11.745648)[&index=18]:0.033362)[&index=19]:0.029711,ano_tail_r1[&index=8]:0.172388,(no_tail_l1[&index=7]:0.001356,(no_tail_l2[&index=6]:0.010521,(no_tail_l3[&index=5]:0.050624,((red_f1[&index=1]:0.016077,red_f2[&index=2]:0.016696)[&index=22]:6.412126,(blue_f1[&index=3]:0.000017,blue_f2[&index=4]:0.017340)[&index=20]:0.754338)[&index=21]:12.151335)[&index=23]:0.015754)[&index=24]:0.024064)[&index=25]:0.015683)[&index=26];
219700	-515.65	-445.796	-69.8538	((no_tail_r2[&index=9]:0.097578,((((red1[&index=13]:0.026482,red2[&index=14]:0.043258)[&index=15]:5.433030,blue2[&index=12]:0.054729)[&index=16]:0.088560,blue1[&index=11]:0.004000)[&index=17]:7.173723,no_tail_r3[&index=10]:0.020333)[&index=18]:0.006133)[&index=19]:0.048124,ano_tail_r1[&index=8]:0.028248,(no_tail_l1[&index=7]:0.088841,(no_tail_l2[&index=6]:0.016363,(no_tail_l3[&index=5]:0.069352,((blue_f2[&index=4]:0.050974,blue_f1[&index=3]:0.001539)[&index=20]:12.030054,(red_f1[&index=1]:0.009699,red_f2[&index=2]:0.020323)[&index=22]:4.059356)[&index=21]:1.812056)[&index=23]:0.137870)[&index=24]:0.021793)[&index=25]:0.025508)[&index=26];
219800	-501.361	-431.417	-69.9439	((((blue1[&index=11]:0.002708,(blue2[&index=12]:0.037444,(red2[&index=14]:0.000878,red1[&index=13]:0.005166)[&index=15]:8.688407)[&index=16]:0.041860)[&index=17]:12.576192,no_tail_r3[&index=10]:0.045366)[&index=18]:0.026500,no_tail_r2[&index=9]:0.034435)[&index=19]:0.008678,((no_tail_l2[&index=6]:0.045375,(no_tail_l3[&index=5]:0.049755,((blue_f2[&index=4]:0.024883,blue_f1[&index=3]:0.060830)[&index=20]:5.446078,(red_f2[&index=2]:0.006275,red_f1[&index=1]:0.009560)[&index=22]:2.070250)[&index=21]:2.519640)[&index=23]:0.014662)[&index=24]:0.010349,no_tail_l1[&index=7]:0.020766)[&index=25]:0.037084,ano_tail_r1[&index=8]:0.035594)[&index=26];
219900	-502.719	-430.631	-72.0884	(((no_tail_r3[&index=10]:0.023892,(blue1[&index=11]:0.012990,((red1[&index=13]:0.004952,red2[&index=14]:0.004180)[&index=15]:3.328645,blue2[&index=12]:0.002680)[&index=16]:0.008071)[&index=17]:26.742406)[&index=18]:0.051341,no_tail_r2[&index=9]:0.006156)[&index=19]:0.009733,ano_tail_r1[&index=8]:0.019732,(((no_tail_l3[&index=5]:0.036196,((blue_f1[&index=3]:0.033630,blue_f2[&index=4]:0.032556)[&index=20]:1.794602,(red_f1[&index=1]:0.042856,red_f2[&index=2]:0.004505)[&index=22]:1.932446)[&index=21]:8.158198)[&index=23]:0.086945,no_tail_l2[&index=6]:0.008418)[&index=24]:0.127772,no_tail_l1[&index=7]:0.023345)[&index=25]:0.044603)[&index=26];
220000	-500.383	-425.967	-74.416	(ano_tail_r1[&index=8]:0.038202,(no_tail_l1[&index=7]:0.013053,(no_tail_l2[&index=6]:0.024324,(no_tail_l3[&index=5]:0.010654,((red_f1[&index=1]:0.022333,red_f2[&index=2]:0.002447)[&index=22]:2.513651,(blue_f2[&index=4]:0.022160,blue_f1[&index=3]:0.010514)[&index=20]:12.011280)[&index=21]:7.727395)[&index=23]:0.015123)[&index=24]:0.095215)[&index=25]:0.024366,(no_tail_r2[&index=9]:0.010064,(no_tail_r3[&index=10]:0.000426,((blue2[&index=12]:0.029100,(red1[&index=13]:0.002375,red2[&index=14]:0.019568)[&index=15]:20.729908)[&index=16]:0.012022,blue1[&index=11]:0.017832)[&index=17]:10.790714)[&index=18]:0.007105)[&index=19]:0.029120)[&index=26];
220100	-502.911	-432.684	-70.2271	((no_tail_l1[&index=7]:0.052946,(no_tail_l2[&index=6]:0.023769,(no_tail_l3[&index=5]:0.074829,((red_f2[&index=2]:0.018611,red_f1[&index=1]:0.021642)[&index=22]:0.684731,(blue_f1[&index=3]:0.002578,blue_f2[&index=4]:0.024939)[&index=20]:8.313996)[&index=21]:11.757194)[&index=23]:0.033807)[&index=24]:0.004970)[&index=25]:0.059307,ano_tail_r1[&index=8]:0.052533,(((((red1[&index=13]:0.032600,red2[&index=14]:0.017060)[&index=15]:2.958852,blue2[&index=12]:0.003261)[&index=16]:0.025992,blue1[&index=11]:0.030284)[&index=17]:8.917082,no_tail_r3[&index=10]:0.007300)[&index=18]:0.024074,no_tail_r2[&index=9]:0.034306)[&index=19]:0.057618)[&index=26];
220200	-497.923	-427.108	-70.8151	(ano_tail_r1[&index=8]:0.004528,(((blue1[&index=11]:0.005082,(blue2[&index=12]:0.055921,(red1[&index=13]:0.018198,red2[&index=14]:0.022843)[&index=15]:2.867336)[&index=16]:0.001442)[&index=17]:18.641175,no_tail_r3[&index=10]:0.030996)[&index=18]:0.006470,no_tail_r2[&index=9]:0.035081)[&index=19]:0.009529,(no_tail_l1[&index=7]:0.057726,(no_tail_l2[&index=6]:0.006776,(((blue_f2[&index=4]:0.014054,blue_f1[&index=3]:0.008696)[&index=20]:1.351039,(red_f2[&index=2]:0.005020,red_f1[&index=1]:0.007542)[&index=22]:6.407125)[&index=21]:6.403844,no_tail_l3[&index=5]:0.038508)[&index=23]:0.009868)[&index=24]:0.010554)[&index=25]:0.154910)[&index=26];
220300	-494.93	-426.882	-68.0476	(ano_tail_r1[&index=8]:0.012219,(no_tail_l1[&index=7]:0.004518,((no_tail_l3[&index=5]:0.071044,((blue_f2[&index=4]:0.010973,blue_f1[&index=3]:0.059140)[&index=20]:9.245597,(red_f2[&index=2]:0.009161,red_f1[&index=1]:0.027709)[&index=22]:1.243488)[&index=21]:3.617309)[&index=23]:0.000671,no_tail_l2[&index=6]:0.006501)[&index=24]:0.034975)[&index=25]:0.062788,(no_tail_r2[&index=9]:0.008828,(no_tail_r3[&index=10]:0.035549,((blue2[&index=12]:0.020511,(red2[&index=14]:0.009424,red1[&index=13]:0.007293)[&index=15]:1.934258)[&index=16]:0.006004,blue1[&index=11]:0.006491)[&index=17]:5.826619)[&index=18]:0.042517)[&index=19]:0.033355)[&index=26];
220400	-505.748	-426.581	-79.1662	((((blue1[&index=11]:0.023158,((red1[&index=13]:0.012660,red2[&index=14]:0.035493)[&index=15]:6.831214,blue2[&index=12]:0.062688)[&index=16]:0.003336)[&index=17]:10.449098,no_tail_r3[&index=10]:0.005478)[&index=18]:0.078520,no_tail_r2[&index=9]:0.008312)[&index=19]:0.020185,ano_tail_r1[&index=8]:0.007946,(no_tail_l1[&index=7]:0.010500,(no_tail_l2[&index=6]:0.000389,(((blue_f2[&index=4]:0.000631,blue_f1[&index=3]:0.004106)[&index=20]:17.484273,(red_f2[&index=2]:0.004003,red_f1[&index=1]:0.039099)[&index=22]:26.141003)[&index=21]:16.536742,no_tail_l3[&index=5]:0.035568)[&index=23]:0.033321)[&index=24]:0.047975)[&index=25]:0.054454)[&index=26];
220500	-499.102	-427.551	-71.5505	((no_tail_l1[&index=7]:0.022116,((((blue_f1[&index=3]:0.012448,blue_f2[&index=4]:0.015121)[&index=20]:0.652116,(red_f2[&index=2]:0.005364,red_f1[&index=1]:0.008503)[&index=22]:9.312372)[&index=21]:18.003644,no_tail_l3[&index=5]:0.009623)[&index=23]:0.014681,no_tail_l2[&index=6]:0.044171)[&index=24]:0.043035)[&index=25]:0.085610,(no_tail_r2[&index=9]:0.017066,(no_tail_r3[&index=10]:0.009408,(((red2[&index=14]:0.006986,red1[&index=13]:0.015369)[&index=15]:3.141733,blue2[&index=12]:0.006076)[&index=16]:0.027788,blue1[&index=11]:0.020210)[&index=17]:8.200018)[&index=18]:0.027251)[&index=19]:0.061901,ano_tail_r1[&index=8]:0.088744)[&index=26];
220600	-503.102	-435.545	-67.5566	(ano_tail_r1[&index=8]:0.016441,(((no_tail_l3[&index=5]:0.096384,((red_f2[&index=2]:0.022782,red_f1[&index=1]:0.020282)[&index=22]:3.461559,(blue_f2[&index=4]:0.025230,blue_f1[&index=3]:0.009813)[&index=20]:0.035931)[&index=21]:3.295248)[&index=23]:0.076245,no_tail_l2[&index=6]:0.060619)[&index=24]:0.053851,no_tail_l1[&index=7]:0.010232)[&index=25]:0.068995,(no_tail_r2[&index=9]:0.022565,(no_tail_r3[&index=10]:0.122548,((blue2[&index=12]:0.024325,(red1[&index=13]:0.016442,red2[&index=14]:0.011080)[&index=15]:7.136495)[&index=16]:0.000549,blue1[&index=11]:0.018588)[&index=17]:5.246761)[&index=18]:0.005103)[&index=19]:0.023818)[&index=26];
220700	-497.533	-423.994	-73.5385	((no_tail_r2[&index=9]:0.009252,((blue1[&index=11]:0.022359,((red2[&index=14]:0.014799,red1[&index=13]:0.002939)[&index=15]:6.247303,blue2[&index=12]:0.000471)[&index=16]:0.041295)[&index=17]:19.424152,no_tail_r3[&index=10]:0.024323)[&index=18]:0.060066)[&index=19]:0.034188,(((no_tail_l3[&index=5]:0.004882,((blue_f1[&index=3]:0.002589,blue_f2[&index=4]:0.001395)[&index=20]:14.063527,(red_f1[&index=1]:0.020514,red_f2[&index=2]:0.013435)[&index=22]:9.182455)[&index=21]:0.457845)[&index=23]:0.004521,no_tail_l2[&index=6]:0.002045)[&index=24]:0.069482,no_tail_l1[&index=7]:0.015278)[&index=25]:0.035193,ano_tail_r1[&index=8]:0.037099)[&index=26];
220800	-503.489	-435.743	-67.7463	((((((blue_f2[&index=4]:0.020652,blue_f1[&index=3]:0.003816)[&index=20]:4.362126,(red_f2[&index=2]:0.004438,red_f1[&index=1]:0.012927)[&index=22]:5.775069)[&index=21]:4.614110,no_tail_l3[&index=5]:0.008462)[&index=23]:0.045199,no_tail_l2[&index=6]:0.005556)[&index=24]:0.081723,no_tail_l1[&index=7]:0.008740)[&index=25]:0.065011,((no_tail_r3[&index=10]:0.019840,((blue2[&index=12]:0.000901,(red2[&index=14]:0.049424,red1[&index=13]:0.023539)[&index=15]:2.005360)[&index=16]:0.006649,blue1[&index=11]:0.010001)[&index=17]:3.390822)[&index=18]:0.089338,no_tail_r2[&index=9]:0.059655)[&index=19]:0.035015,ano_tail_r1[&index=8]:0.131973)[&index=26];
220900	-506.04	-434.115	-71.9253	((((no_tail_l3[&index=5]:0.005981,((blue_f1[&index=3]:0.022399,blue_f2[&index=4]:0.011501)[&index=20]:1.882931,(red_f2[&index=2]:0.020042,red_f1[&index=1]:0.023864)[&index=22]:22.922543)[&index=21]:8.358503)[&index=23]:0.014878,no_tail_l2[&index=6]:0.020601)[&index=24]:0.043503,no_tail_l1[&index=7]:0.037007)[&index=25]:0.209975,ano_tail_r1[&index=8]:0.015245,(no_tail_r2[&index=9]:0.051750,((((red2[&index=14]:0.000096,red1[&index=13]:0.006932)[&index=15]:1.965765,blue2[&index=12]:0.035687)[&index=16]:0.015381,blue1[&index=11]:0.016832)[&index=17]:5.861612,no_tail_r3[&index=10]:0.049558)[&index=18]:0.067581)[&index=19]:0.065127)[&index=26];
221000	-514.529	-444.05	-70.4787	((no_tail_l1[&index=7]:0.136990,(no_tail_l2[&index=6]:0.170820,(((blue_f2[&index=4]:0.007939,blue_f1[&index=3]:0.024666)[&index=20]:1.972017,(red_f2[&index=2]:0.011262,red_f1[&index=1]:0.044590)[&index=22]:2.628940)[&index=21]:5.368427,no_tail_l3[&index=5]:0.114415)[&index=23]:0.062835)[&index=24]:0.043047)[&index=25]:0.110313,ano_tail_r1[&index=8]:0.006570,((no_tail_r3[&index=10]:0.037516,((blue2[&index=12]:0.004752,(red1[&index=13]:0.000807,red2[&index=14]:0.008592)[&index=15]:19.695560)[&index=16]:0.003429,blue1[&index=11]:0.032475)[&index=17]:3.840573)[&index=18]:0.016754,no_tail_r2[&index=9]:0.017259)[&index=19]:0.131734)[&index=26];
221100	-496.311	-424.04	-72.2711	((no_tail_r2[&index=9]:0.009115,(no_tail_r3[&index=10]:0.015208,((blue2[&index=12]:0.002986,(red2[&index=14]:0.013059,red1[&index=13]:0.005935)[&index=15]:22.192230)[&index=16]:0.058616,blue1[&index=11]:0.039562)[&index=17]:7.044728)[&index=18]:0.029097)[&index=19]:0.032709,((no_tail_l2[&index=6]:0.000144,(no_tail_l3[&index=5]:0.010104,((red_f2[&index=2]:0.021539,red_f1[&index=1]:0.014168)[&index=22]:1.710505,(blue_f2[&index=4]:0.000191,blue_f1[&index=3]:0.002210)[&index=20]:3.670860)[&index=21]:8.373920)[&index=23]:0.020394)[&index=24]:0.053060,no_tail_l1[&index=7]:0.010624)[&index=25]:0.112428,ano_tail_r1[&index=8]:0.010930)[&index=26];
221200	-500.816	-427.815	-73.001	((no_tail_r2[&index=9]:0.028910,((blue1[&index=11]:0.042430,((red1[&index=13]:0.004796,red2[&index=14]:0.011661)[&index=15]:22.771981,blue2[&index=12]:0.001183)[&index=16]:0.012657)[&index=17]:9.094937,no_tail_r3[&index=10]:0.021442)[&index=18]:0.060360)[&index=19]:0.014670,ano_tail_r1[&index=8]:0.007058,(((no_tail_l3[&index=5]:0.102488,((red_f1[&index=1]:0.001402,red_f2[&index=2]:0.010025)[&index=22]:2.478042,(blue_f2[&index=4]:0.033219,blue_f1[&index=3]:0.006804)[&index=20]:5.005569)[&index=21]:7.189368)[&index=23]:0.066264,no_tail_l2[&index=6]:0.013331)[&index=24]:0.024940,no_tail_l1[&index=7]:0.019570)[&index=25]:0.080975)[&index=26];
221300	-495.394	-426.281	-69.1127	(((no_tail_l2[&index=6]:0.007023,(no_tail_l3[&index=5]:0.015739,((blue_f1[&index=3]:0.008862,blue_f2[&index=4]:0.008481)[&index=20]:3.269733,(red_f2[&index=2]:0.010284,red_f1[&index=1]:0.008613)[&index=22]:6.858110)[&index=21]:7.790065)[&index=23]:0.086398)[&index=24]:0.093451,no_tail_l1[&index=7]:0.003209)[&index=25]:0.101243,ano_tail_r1[&index=8]:0.038406,((((blue2[&index=12]:0.000178,(red1[&index=13]:0.001704,red2[&index=14]:0.000191)[&index=15]:3.988412)[&index=16]:0.032019,blue1[&index=11]:0.014960)[&index=17]:5.157177,no_tail_r3[&index=10]:0.027958)[&index=18]:0.048570,no_tail_r2[&index=9]:0.014417)[&index=19]:0.077044)[&index=26];
221400	-496.424	-426.405	-70.0185	((no_tail_r2[&index=9]:0.019277,(no_tail_r3[&index=10]:0.009428,(blue1[&index=11]:0.049225,((red1[&index=13]:0.001526,red2[&index=14]:0.001367)[&index=15]:17.508171,blue2[&index=12]:0.007098)[&index=16]:0.023137)[&index=17]:4.708227)[&index=18]:0.006047)[&index=19]:0.012916,((no_tail_l2[&index=6]:0.015590,(((blue_f2[&index=4]:0.005217,blue_f1[&index=3]:0.029859)[&index=20]:5.162245,(red_f1[&index=1]:0.002126,red_f2[&index=2]:0.005672)[&index=22]:3.432748)[&index=21]:0.915025,no_tail_l3[&index=5]:0.117500)[&index=23]:0.009064)[&index=24]:0.012620,no_tail_l1[&index=7]:0.021362)[&index=25]:0.111914,ano_tail_r1[&index=8]:0.003975)[&index=26];
221500	-494.472	-424.802	-69.6698	((((blue1[&index=11]:0.024879,(blue2[&index=12]:0.011993,(red1[&index=13]:0.031952,red2[&index=14]:0.005318)[&index=15]:4.820690)[&index=16]:0.018533)[&index=17]:9.081025,no_tail_r3[&index=10]:0.057726)[&index=18]:0.006811,no_tail_r2[&index=9]:0.009705)[&index=19]:0.071099,ano_tail_r1[&index=8]:0.012355,(no_tail_l1[&index=7]:0.020023,(no_tail_l2[&index=6]:0.007311,(((red_f1[&index=1]:0.016258,red_f2[&index=2]:0.009483)[&index=22]:6.641994,(blue_f1[&index=3]:0.004215,blue_f2[&index=4]:0.015251)[&index=20]:8.299722)[&index=21]:1.127139,no_tail_l3[&index=5]:0.020578)[&index=23]:0.000092)[&index=24]:0.049174)[&index=25]:0.084747)[&index=26];
221600	-496.781	-425.39	-71.3906	(ano_tail_r1[&index=8]:0.017223,(no_tail_r2[&index=9]:0.005368,(no_tail_r3[&index=10]:0.018994,(blue1[&index=11]:0.013279,(blue2[&index=12]:0.024897,(red1[&index=13]:0.011214,red2[&index=14]:0.005889)[&index=15]:4.041776)[&index=16]:0.019335)[&index=17]:13.370102)[&index=18]:0.007128)[&index=19]:0.040105,(no_tail_l1[&index=7]:0.056546,(no_tail_l2[&index=6]:0.066020,(no_tail_l3[&index=5]:0.034612,((red_f1[&index=1]:0.006489,red_f2[&index=2]:0.017459)[&index=22]:3.698439,(blue_f1[&index=3]:0.007549,blue_f2[&index=4]:0.006439)[&index=20]:9.849474)[&index=21]:7.645432)[&index=23]:0.027475)[&index=24]:0.005557)[&index=25]:0.055084)[&index=26];
221700	-509.184	-433.74	-75.4434	((no_tail_l1[&index=7]:0.005388,(no_tail_l2[&index=6]:0.038249,(((red_f1[&index=1]:0.007547,red_f2[&index=2]:0.013342)[&index=22]:6.630178,(blue_f1[&index=3]:0.003954,blue_f2[&index=4]:0.045077)[&index=20]:0.492001)[&index=21]:37.260951,no_tail_l3[&index=5]:0.042845)[&index=23]:0.012064)[&index=24]:0.047946)[&index=25]:0.036503,(((((red1[&index=13]:0.078633,red2[&index=14]:0.004020)[&index=15]:10.822480,blue2[&index=12]:0.023283)[&index=16]:0.024939,blue1[&index=11]:0.019007)[&index=17]:3.548896,no_tail_r3[&index=10]:0.015685)[&index=18]:0.032575,no_tail_r2[&index=9]:0.024197)[&index=19]:0.022915,ano_tail_r1[&index=8]:0.063199)[&index=26];
221800	-493.854	-422.852	-71.0018	(ano_tail_r1[&index=8]:0.039824,(no_tail_l1[&index=7]:0.005618,(no_tail_l2[&index=6]:0.012595,(no_tail_l3[&index=5]:0.010585,((red_f1[&index=1]:0.011081,red_f2[&index=2]:0.018051)[&index=22]:1.954360,(blue_f1[&index=3]:0.003131,blue_f2[&index=4]:0.006659)[&index=20]:6.380214)[&index=21]:15.033779)[&index=23]:0.001405)[&index=24]:0.044689)[&index=25]:0.035739,(no_tail_r2[&index=9]:0.000986,((blue1[&index=11]:0.012894,(blue2[&index=12]:0.026288,(red2[&index=14]:0.007969,red1[&index=13]:0.007045)[&index=15]:1.998797)[&index=16]:0.011036)[&index=17]:11.357085,no_tail_r3[&index=10]:0.045300)[&index=18]:0.001120)[&index=19]:0.081973)[&index=26];
221900	-494.982	-424.703	-70.2794	(((no_tail_r3[&index=10]:0.019507,(blue1[&index=11]:0.016444,(blue2[&index=12]:0.025843,(red1[&index=13]:0.001323,red2[&index=14]:0.008856)[&index=15]:2.796630)[&index=16]:0.001662)[&index=17]:11.128607)[&index=18]:0.030719,no_tail_r2[&index=9]:0.003654)[&index=19]:0.008212,ano_tail_r1[&index=8]:0.013907,((no_tail_l2[&index=6]:0.006394,(((blue_f2[&index=4]:0.035133,blue_f1[&index=3]:0.001613)[&index=20]:2.736384,(red_f1[&index=1]:0.021787,red_f2[&index=2]:0.012932)[&index=22]:2.865199)[&index=21]:13.561343,no_tail_l3[&index=5]:0.008359)[&index=23]:0.016621)[&index=24]:0.102407,no_tail_l1[&index=7]:0.037053)[&index=25]:0.035227)[&index=26];
222000	-497.638	-426.232	-71.4056	(ano_tail_r1[&index=8]:0.006724,((no_tail_r3[&index=10]:0.023119,(blue1[&index=11]:0.009547,((red2[&index=14]:0.034909,red1[&index=13]:0.009191)[&index=15]:5.217289,blue2[&index=12]:0.015996)[&index=16]:0.021942)[&index=17]:8.934374)[&index=18]:0.052439,no_tail_r2[&index=9]:0.002182)[&index=19]:0.045186,(no_tail_l1[&index=7]:0.014908,((((blue_f2[&index=4]:0.007818,blue_f1[&index=3]:0.002901)[&index=20]:2.919483,(red_f2[&index=2]:0.029271,red_f1[&index=1]:0.003426)[&index=22]:4.599395)[&index=21]:16.933775,no_tail_l3[&index=5]:0.001329)[&index=23]:0.142755,no_tail_l2[&index=6]:0.004926)[&index=24]:0.020036)[&index=25]:0.074011)[&index=26];
222100	-504.536	-435.926	-68.6098	((no_tail_l1[&index=7]:0.045286,((no_tail_l3[&index=5]:0.024077,((blue_f1[&index=3]:0.014993,blue_f2[&index=4]:0.003599)[&index=20]:6.119858,(red_f1[&index=1]:0.019687,red_f2[&index=2]:0.029179)[&index=22]:2.373319)[&index=21]:3.063208)[&index=23]:0.094183,no_tail_l2[&index=6]:0.005479)[&index=24]:0.040685)[&index=25]:0.006636,(((((red1[&index=13]:0.000063,red2[&index=14]:0.022488)[&index=15]:5.058883,blue2[&index=12]:0.040996)[&index=16]:0.034966,blue1[&index=11]:0.086378)[&index=17]:7.944331,no_tail_r3[&index=10]:0.027329)[&index=18]:0.020613,no_tail_r2[&index=9]:0.046559)[&index=19]:0.018724,ano_tail_r1[&index=8]:0.006689)[&index=26];
222200	-498.029	-426.725	-71.3039	((no_tail_l1[&index=7]:0.016342,(no_tail_l2[&index=6]:0.027172,(no_tail_l3[&index=5]:0.007050,((blue_f2[&index=4]:0.063591,blue_f1[&index=3]:0.008812)[&index=20]:6.713377,(red_f1[&index=1]:0.018472,red_f2[&index=2]:0.000602)[&index=22]:17.783597)[&index=21]:1.767857)[&index=23]:0.020123)[&index=24]:0.024388)[&index=25]:0.046099,ano_tail_r1[&index=8]:0.071737,((((blue2[&index=12]:0.006549,(red2[&index=14]:0.018532,red1[&index=13]:0.003807)[&index=15]:3.020244)[&index=16]:0.017503,blue1[&index=11]:0.003701)[&index=17]:8.910503,no_tail_r3[&index=10]:0.020492)[&index=18]:0.039407,no_tail_r2[&index=9]:0.000140)[&index=19]:0.008492)[&index=26];
222300	-498.441	-430.545	-67.8964	((((no_tail_l3[&index=5]:0.025352,((red_f2[&index=2]:0.036417,red_f1[&index=1]:0.020242)[&index=22]:1.877011,(blue_f2[&index=4]:0.004701,blue_f1[&index=3]:0.038509)[&index=20]:3.310336)[&index=21]:2.573854)[&index=23]:0.088408,no_tail_l2[&index=6]:0.045127)[&index=24]:0.034580,no_tail_l1[&index=7]:0.039735)[&index=25]:0.069499,ano_tail_r1[&index=8]:0.021171,(no_tail_r2[&index=9]:0.002599,((blue1[&index=11]:0.014821,(blue2[&index=12]:0.017523,(red2[&index=14]:0.010695,red1[&index=13]:0.009962)[&index=15]:7.420698)[&index=16]:0.013436)[&index=17]:5.835742,no_tail_r3[&index=10]:0.003744)[&index=18]:0.022717)[&index=19]:0.044068)[&index=26];
222400	-507.137	-435.921	-71.216	(((no_tail_r3[&index=10]:0.019714,(((red2[&index=14]:0.006232,red1[&index=13]:0.009611)[&index=15]:4.067070,blue2[&index=12]:0.030346)[&index=16]:0.087482,blue1[&index=11]:0.020398)[&index=17]:5.197316)[&index=18]:0.027320,no_tail_r2[&index=9]:0.000351)[&index=19]:0.044318,ano_tail_r1[&index=8]:0.005698,((no_tail_l2[&index=6]:0.047653,(((blue_f2[&index=4]:0.010552,blue_f1[&index=3]:0.012510)[&index=20]:7.082932,(red_f1[&index=1]:0.004872,red_f2[&index=2]:0.075309)[&index=22]:3.209303)[&index=21]:17.889793,no_tail_l3[&index=5]:0.014744)[&index=23]:0.032964)[&index=24]:0.078742,no_tail_l1[&index=7]:0.033989)[&index=25]:0.169690)[&index=26];
222500	-504.556	-433.389	-71.1669	((no_tail_l1[&index=7]:0.002274,(no_tail_l2[&index=6]:0.004121,(no_tail_l3[&index=5]:0.257029,((blue_f2[&index=4]:0.005850,blue_f1[&index=3]:0.010355)[&index=20]:1.956468,(red_f1[&index=1]:0.001200,red_f2[&index=2]:0.000166)[&index=22]:5.127009)[&index=21]:17.889958)[&index=23]:0.028695)[&index=24]:0.040142)[&index=25]:0.055879,((no_tail_r3[&index=10]:0.021089,(((red2[&index=14]:0.019826,red1[&index=13]:0.011568)[&index=15]:7.063326,blue2[&index=12]:0.026852)[&index=16]:0.078827,blue1[&index=11]:0.015777)[&index=17]:5.187834)[&index=18]:0.003228,no_tail_r2[&index=9]:0.017436)[&index=19]:0.085517,ano_tail_r1[&index=8]:0.023151)[&index=26];
222600	-496.226	-423.858	-72.3676	(ano_tail_r1[&index=8]:0.018577,(no_tail_r2[&index=9]:0.059825,(((blue2[&index=12]:0.023862,(red1[&index=13]:0.004277,red2[&index=14]:0.002124)[&index=15]:15.077681)[&index=16]:0.025214,blue1[&index=11]:0.014025)[&index=17]:8.069894,no_tail_r3[&index=10]:0.044670)[&index=18]:0.009025)[&index=19]:0.066723,((no_tail_l2[&index=6]:0.008782,(((red_f1[&index=1]:0.007723,red_f2[&index=2]:0.002143)[&index=22]:2.634848,(blue_f1[&index=3]:0.003157,blue_f2[&index=4]:0.005841)[&index=20]:14.021561)[&index=21]:3.661041,no_tail_l3[&index=5]:0.030593)[&index=23]:0.035596)[&index=24]:0.008895,no_tail_l1[&index=7]:0.020437)[&index=25]:0.080238)[&index=26];
222700	-496.573	-429.99	-66.5827	(ano_tail_r1[&index=8]:0.025996,(no_tail_r2[&index=9]:0.031843,((((red1[&index=13]:0.050090,red2[&index=14]:0.002059)[&index=15]:2.161535,blue2[&index=12]:0.045013)[&index=16]:0.014982,blue1[&index=11]:0.013428)[&index=17]:4.670347,no_tail_r3[&index=10]:0.032830)[&index=18]:0.009134)[&index=19]:0.052676,(no_tail_l1[&index=7]:0.033434,((((blue_f2[&index=4]:0.006587,blue_f1[&index=3]:0.001125)[&index=20]:2.050582,(red_f1[&index=1]:0.017274,red_f2[&index=2]:0.006184)[&index=22]:2.762645)[&index=21]:2.876919,no_tail_l3[&index=5]:0.017764)[&index=23]:0.082149,no_tail_l2[&index=6]:0.009749)[&index=24]:0.022814)[&index=25]:0.015250)[&index=26];
222800	-501.537	-429.939	-71.5973	((no_tail_l1[&index=7]:0.005822,(no_tail_l2[&index=6]:0.001796,(((blue_f2[&index=4]:0.020589,blue_f1[&index=3]:0.014174)[&index=20]:5.544664,(red_f1[&index=1]:0.002944,red_f2[&index=2]:0.000118)[&index=22]:3.764923)[&index=21]:3.811379,no_tail_l3[&index=5]:0.044819)[&index=23]:0.043686)[&index=24]:0.083522)[&index=25]:0.033894,(no_tail_r2[&index=9]:0.059543,(no_tail_r3[&index=10]:0.048545,(((red2[&index=14]:0.028287,red1[&index=13]:0.010767)[&index=15]:9.882579,blue2[&index=12]:0.028868)[&index=16]:0.000947,blue1[&index=11]:0.024470)[&index=17]:16.484808)[&index=18]:0.040534)[&index=19]:0.032225,ano_tail_r1[&index=8]:0.071657)[&index=26];
222900	-502.424	-431.093	-71.3304	((((blue1[&index=11]:0.022982,((red1[&index=13]:0.065308,red2[&index=14]:0.022797)[&index=15]:8.492131,blue2[&index=12]:0.014560)[&index=16]:0.010966)[&index=17]:9.973923,no_tail_r3[&index=10]:0.037062)[&index=18]:0.057487,no_tail_r2[&index=9]:0.023134)[&index=19]:0.046758,(((no_tail_l3[&index=5]:0.029312,((red_f1[&index=1]:0.000179,red_f2[&index=2]:0.002811)[&index=22]:8.569316,(blue_f1[&index=3]:0.003325,blue_f2[&index=4]:0.022441)[&index=20]:2.055899)[&index=21]:9.068814)[&index=23]:0.119090,no_tail_l2[&index=6]:0.022022)[&index=24]:0.018522,no_tail_l1[&index=7]:0.016114)[&index=25]:0.033320,ano_tail_r1[&index=8]:0.022516)[&index=26];
223000	-505.815	-435.968	-69.8468	((no_tail_r2[&index=9]:0.013971,((blue1[&index=11]:0.011526,(blue2[&index=12]:0.079952,(red1[&index=13]:0.001919,red2[&index=14]:0.005639)[&index=15]:3.301257)[&index=16]:0.015179)[&index=17]:8.585157,no_tail_r3[&index=10]:0.005346)[&index=18]:0.038372)[&index=19]:0.021229,ano_tail_r1[&index=8]:0.061939,(no_tail_l1[&index=7]:0.017242,((no_tail_l3[&index=5]:0.092434,((blue_f2[&index=4]:0.116567,blue_f1[&index=3]:0.019139)[&index=20]:8.911939,(red_f2[&index=2]:0.018162,red_f1[&index=1]:0.007674)[&index=22]:6.825350)[&index=21]:3.113738)[&index=23]:0.006584,no_tail_l2[&index=6]:0.019630)[&index=24]:0.004195)[&index=25]:0.038887)[&index=26];
223100	-491.614	-423.483	-68.1312	(ano_tail_r1[&index=8]:0.011757,(no_tail_l1[&index=7]:0.001785,(no_tail_l2[&index=6]:0.006133,(((red_f2[&index=2]:0.010565,red_f1[&index=1]:0.014433)[&index=22]:6.320938,(blue_f2[&index=4]:0.003821,blue_f1[&index=3]:0.001288)[&index=20]:0.734643)[&index=21]:3.118485,no_tail_l3[&index=5]:0.006679)[&index=23]:0.013608)[&index=24]:0.030803)[&index=25]:0.050992,(no_tail_r2[&index=9]:0.081235,((blue1[&index=11]:0.030439,(blue2[&index=12]:0.017719,(red2[&index=14]:0.002005,red1[&index=13]:0.004794)[&index=15]:4.171327)[&index=16]:0.029335)[&index=17]:8.033317,no_tail_r3[&index=10]:0.023728)[&index=18]:0.001404)[&index=19]:0.033583)[&index=26];
223200	-492.577	-421.974	-70.603	((((blue1[&index=11]:0.004652,(blue2[&index=12]:0.009375,(red1[&index=13]:0.002262,red2[&index=14]:0.005050)[&index=15]:10.165565)[&index=16]:0.002897)[&index=17]:9.456702,no_tail_r3[&index=10]:0.069151)[&index=18]:0.011415,no_tail_r2[&index=9]:0.020555)[&index=19]:0.020482,ano_tail_r1[&index=8]:0.011480,(((((blue_f2[&index=4]:0.003974,blue_f1[&index=3]:0.016086)[&index=20]:5.889493,(red_f2[&index=2]:0.000781,red_f1[&index=1]:0.020922)[&index=22]:1.785897)[&index=21]:7.413764,no_tail_l3[&index=5]:0.005292)[&index=23]:0.067025,no_tail_l2[&index=6]:0.044034)[&index=24]:0.015768,no_tail_l1[&index=7]:0.003183)[&index=25]:0.068250)[&index=26];
223300	-495.725	-426.818	-68.9075	(ano_tail_r1[&index=8]:0.049547,((no_tail_r3[&index=10]:0.110001,(blue1[&index=11]:0.004183,((red1[&index=13]:0.029378,red2[&index=14]:0.008538)[&index=15]:7.426643,blue2[&index=12]:0.001162)[&index=16]:0.019025)[&index=17]:5.203358)[&index=18]:0.042078,no_tail_r2[&index=9]:0.002614)[&index=19]:0.027413,(((no_tail_l3[&index=5]:0.067257,((blue_f1[&index=3]:0.000269,blue_f2[&index=4]:0.007180)[&index=20]:0.867239,(red_f2[&index=2]:0.021121,red_f1[&index=1]:0.004422)[&index=22]:5.869513)[&index=21]:6.728939)[&index=23]:0.002364,no_tail_l2[&index=6]:0.003777)[&index=24]:0.032127,no_tail_l1[&index=7]:0.031064)[&index=25]:0.077406)[&index=26];
223400	-497.233	-425.833	-71.4	(ano_tail_r1[&index=8]:0.016984,(no_tail_l1[&index=7]:0.007456,(no_tail_l2[&index=6]:0.011920,(no_tail_l3[&index=5]:0.006213,((blue_f1[&index=3]:0.015668,blue_f2[&index=4]:0.000338)[&index=20]:5.132442,(red_f2[&index=2]:0.013263,red_f1[&index=1]:0.006407)[&index=22]:19.910613)[&index=21]:3.106458)[&index=23]:0.062444)[&index=24]:0.011699)[&index=25]:0.078767,(((blue1[&index=11]:0.057557,(blue2[&index=12]:0.007698,(red2[&index=14]:0.000480,red1[&index=13]:0.030073)[&index=15]:2.939173)[&index=16]:0.003560)[&index=17]:7.515233,no_tail_r3[&index=10]:0.026707)[&index=18]:0.040261,no_tail_r2[&index=9]:0.041073)[&index=19]:0.056649)[&index=26];
223500	-504.952	-435.146	-69.8059	(ano_tail_r1[&index=8]:0.035643,(no_tail_l1[&index=7]:0.015194,((no_tail_l3[&index=5]:0.141099,((red_f2[&index=2]:0.001431,red_f1[&index=1]:0.006591)[&index=22]:5.447714,(blue_f2[&index=4]:0.078035,blue_f1[&index=3]:0.006885)[&index=20]:7.443779)[&index=21]:7.549104)[&index=23]:0.026427,no_tail_l2[&index=6]:0.029931)[&index=24]:0.005424)[&index=25]:0.094861,(no_tail_r2[&index=9]:0.031487,(no_tail_r3[&index=10]:0.062322,(blue1[&index=11]:0.002098,(blue2[&index=12]:0.000586,(red1[&index=13]:0.023603,red2[&index=14]:0.008446)[&index=15]:2.400136)[&index=16]:0.055476)[&index=17]:7.585097)[&index=18]:0.050415)[&index=19]:0.026835)[&index=26];
223600	-497.708	-429.224	-68.4842	(ano_tail_r1[&index=8]:0.005200,(no_tail_r2[&index=9]:0.031635,(no_tail_r3[&index=10]:0.056988,((blue2[&index=12]:0.023657,(red2[&index=14]:0.002022,red1[&index=13]:0.004047)[&index=15]:3.607956)[&index=16]:0.018401,blue1[&index=11]:0.035649)[&index=17]:5.561144)[&index=18]:0.033271)[&index=19]:0.107404,((no_tail_l2[&index=6]:0.005107,(((red_f1[&index=1]:0.000475,red_f2[&index=2]:0.022269)[&index=22]:4.146224,(blue_f2[&index=4]:0.009430,blue_f1[&index=3]:0.013319)[&index=20]:8.156427)[&index=21]:2.493575,no_tail_l3[&index=5]:0.030158)[&index=23]:0.034033)[&index=24]:0.088409,no_tail_l1[&index=7]:0.023623)[&index=25]:0.009650)[&index=26];
223700	-505.903	-433.226	-72.6774	(ano_tail_r1[&index=8]:0.029390,(no_tail_r2[&index=9]:0.037847,(no_tail_r3[&index=10]:0.002991,(blue1[&index=11]:0.017585,((red2[&index=14]:0.053444,red1[&index=13]:0.002165)[&index=15]:18.481074,blue2[&index=12]:0.017612)[&index=16]:0.095453)[&index=17]:10.020045)[&index=18]:0.013481)[&index=19]:0.121939,(no_tail_l1[&index=7]:0.001492,((((red_f2[&index=2]:0.013702,red_f1[&index=1]:0.001123)[&index=22]:0.264860,(blue_f1[&index=3]:0.030774,blue_f2[&index=4]:0.004733)[&index=20]:8.588623)[&index=21]:7.488024,no_tail_l3[&index=5]:0.002675)[&index=23]:0.041878,no_tail_l2[&index=6]:0.012926)[&index=24]:0.068902)[&index=25]:0.073097)[&index=26];
223800	-495.911	-426.454	-69.4568	((no_tail_r2[&index=9]:0.003512,(no_tail_r3[&index=10]:0.042164,(blue1[&index=11]:0.052925,((red2[&index=14]:0.007399,red1[&index=13]:0.010114)[&index=15]:5.595181,blue2[&index=12]:0.009859)[&index=16]:0.017385)[&index=17]:10.694354)[&index=18]:0.114462)[&index=19]:0.038626,(((((red_f1[&index=1]:0.013456,red_f2[&index=2]:0.036786)[&index=22]:1.647651,(blue_f2[&index=4]:0.007536,blue_f1[&index=3]:0.003054)[&index=20]:0.370853)[&index=21]:10.640351,no_tail_l3[&index=5]:0.011301)[&index=23]:0.000995,no_tail_l2[&index=6]:0.002569)[&index=24]:0.014676,no_tail_l1[&index=7]:0.007564)[&index=25]:0.036271,ano_tail_r1[&index=8]:0.004065)[&index=26];
223900	-498.262	-428.433	-69.8289	((no_tail_l1[&index=7]:0.026743,(no_tail_l2[&index=6]:0.010129,(no_tail_l3[&index=5]:0.063547,((red_f2[&index=2]:0.016181,red_f1[&index=1]:0.000245)[&index=22]:7.205721,(blue_f1[&index=3]:0.025177,blue_f2[&index=4]:0.043137)[&index=20]:7.759141)[&index=21]:5.794455)[&index=23]:0.010424)[&index=24]:0.017788)[&index=25]:0.159173,ano_tail_r1[&index=8]:0.043999,(no_tail_r2[&index=9]:0.006526,(no_tail_r3[&index=10]:0.015349,(blue1[&index=11]:0.008036,(blue2[&index=12]:0.040844,(red1[&index=13]:0.003566,red2[&index=14]:0.013956)[&index=15]:3.401622)[&index=16]:0.000695)[&index=17]:6.522727)[&index=18]:0.038235)[&index=19]:0.016308)[&index=26];
224000	-499.354	-431.603	-67.7505	(((no_tail_l2[&index=6]:0.003050,(((blue_f1[&index=3]:0.000027,blue_f2[&index=4]:0.023165)[&index=20]:1.409727,(red_f2[&index=2]:0.052298,red_f1[&index=1]:0.007742)[&index=22]:7.393145)[&index=21]:3.031824,no_tail_l3[&index=5]:0.010217)[&index=23]:0.000631)[&index=24]:0.064762,no_tail_l1[&index=7]:0.043362)[&index=25]:0.103165,(((blue1[&index=11]:0.004426,((red2[&index=14]:0.026599,red1[&index=13]:0.003043)[&index=15]:4.203938,blue2[&index=12]:0.005198)[&index=16]:0.047839)[&index=17]:4.261789,no_tail_r3[&index=10]:0.016176)[&index=18]:0.021301,no_tail_r2[&index=9]:0.001197)[&index=19]:0.011996,ano_tail_r1[&index=8]:0.104957)[&index=26];
224100	-498.622	-425.371	-73.2517	((no_tail_l1[&index=7]:0.023624,(no_tail_l2[&index=6]:0.006304,(no_tail_l3[&index=5]:0.030907,((red_f1[&index=1]:0.012216,red_f2[&index=2]:0.000251)[&index=22]:8.523189,(blue_f1[&index=3]:0.011455,blue_f2[&index=4]:0.008481)[&index=20]:25.347571)[&index=21]:1.317605)[&index=23]:0.013713)[&index=24]:0.031545)[&index=25]:0.077266,ano_tail_r1[&index=8]:0.021644,(no_tail_r2[&index=9]:0.015616,(no_tail_r3[&index=10]:0.029483,(((red2[&index=14]:0.015000,red1[&index=13]:0.035430)[&index=15]:4.387910,blue2[&index=12]:0.008956)[&index=16]:0.038420,blue1[&index=11]:0.035079)[&index=17]:8.317322)[&index=18]:0.011787)[&index=19]:0.036508)[&index=26];
224200	-500.342	-430.695	-69.6471	(((no_tail_r3[&index=10]:0.008313,(blue1[&index=11]:0.016216,(blue2[&index=12]:0.016551,(red2[&index=14]:0.005080,red1[&index=13]:0.003263)[&index=15]:6.306032)[&index=16]:0.010961)[&index=17]:3.272802)[&index=18]:0.041844,no_tail_r2[&index=9]:0.017391)[&index=19]:0.063955,ano_tail_r1[&index=8]:0.019479,(no_tail_l1[&index=7]:0.020343,((no_tail_l3[&index=5]:0.003046,((red_f1[&index=1]:0.007076,red_f2[&index=2]:0.004319)[&index=22]:10.993372,(blue_f2[&index=4]:0.042653,blue_f1[&index=3]:0.024107)[&index=20]:4.880720)[&index=21]:4.291478)[&index=23]:0.132139,no_tail_l2[&index=6]:0.007769)[&index=24]:0.106495)[&index=25]:0.039052)[&index=26];
224300	-495.929	-426.45	-69.4798	(((no_tail_r3[&index=10]:0.022728,(blue1[&index=11]:0.018461,(blue2[&index=12]:0.037291,(red2[&index=14]:0.001263,red1[&index=13]:0.001009)[&index=15]:3.521424)[&index=16]:0.003470)[&index=17]:4.841038)[&index=18]:0.021407,no_tail_r2[&index=9]:0.015080)[&index=19]:0.053121,ano_tail_r1[&index=8]:0.066479,(no_tail_l1[&index=7]:0.003771,((no_tail_l3[&index=5]:0.017091,((blue_f2[&index=4]:0.009593,blue_f1[&index=3]:0.006044)[&index=20]:8.758299,(red_f2[&index=2]:0.044765,red_f1[&index=1]:0.016235)[&index=22]:0.589466)[&index=21]:11.323764)[&index=23]:0.005984,no_tail_l2[&index=6]:0.036634)[&index=24]:0.040747)[&index=25]:0.042607)[&index=26];
224400	-499.622	-432.027	-67.5953	((no_tail_l1[&index=7]:0.010189,(no_tail_l2[&index=6]:0.012248,(no_tail_l3[&index=5]:0.021984,((blue_f2[&index=4]:0.013132,blue_f1[&index=3]:0.051289)[&index=20]:2.480279,(red_f2[&index=2]:0.010258,red_f1[&index=1]:0.020704)[&index=22]:1.019589)[&index=21]:4.930813)[&index=23]:0.001375)[&index=24]:0.038981)[&index=25]:0.030584,(no_tail_r2[&index=9]:0.027266,((blue1[&index=11]:0.002041,((red2[&index=14]:0.005573,red1[&index=13]:0.013268)[&index=15]:5.576419,blue2[&index=12]:0.073896)[&index=16]:0.003352)[&index=17]:5.482309,no_tail_r3[&index=10]:0.002258)[&index=18]:0.061560)[&index=19]:0.124826,ano_tail_r1[&index=8]:0.061056)[&index=26];
224500	-496.758	-424.848	-71.9095	(ano_tail_r1[&index=8]:0.026805,(no_tail_r2[&index=9]:0.009161,((((red1[&index=13]:0.004197,red2[&index=14]:0.000310)[&index=15]:14.145396,blue2[&index=12]:0.025035)[&index=16]:0.009948,blue1[&index=11]:0.010685)[&index=17]:11.429023,no_tail_r3[&index=10]:0.005762)[&index=18]:0.039818)[&index=19]:0.022441,((no_tail_l2[&index=6]:0.000904,(no_tail_l3[&index=5]:0.003158,((red_f1[&index=1]:0.010406,red_f2[&index=2]:0.010873)[&index=22]:1.415849,(blue_f2[&index=4]:0.009202,blue_f1[&index=3]:0.011075)[&index=20]:0.290877)[&index=21]:13.889551)[&index=23]:0.126571)[&index=24]:0.093921,no_tail_l1[&index=7]:0.011157)[&index=25]:0.044186)[&index=26];
224600	-510.415	-439.27	-71.1451	(ano_tail_r1[&index=8]:0.107517,((no_tail_r3[&index=10]:0.075754,(((red1[&index=13]:0.016342,red2[&index=14]:0.015112)[&index=15]:7.520684,blue2[&index=12]:0.018358)[&index=16]:0.005542,blue1[&index=11]:0.052240)[&index=17]:10.646700)[&index=18]:0.003285,no_tail_r2[&index=9]:0.004512)[&index=19]:0.036598,(no_tail_l1[&index=7]:0.022935,(no_tail_l2[&index=6]:0.046173,(((blue_f2[&index=4]:0.058987,blue_f1[&index=3]:0.005291)[&index=20]:6.688183,(red_f2[&index=2]:0.032873,red_f1[&index=1]:0.026652)[&index=22]:3.211816)[&index=21]:8.945662,no_tail_l3[&index=5]:0.091817)[&index=23]:0.037186)[&index=24]:0.016755)[&index=25]:0.137271)[&index=26];
224700	-494.854	-423.552	-71.3024	((no_tail_r2[&index=9]:0.014826,((((red1[&index=13]:0.002154,red2[&index=14]:0.000537)[&index=15]:2.629389,blue2[&index=12]:0.003106)[&index=16]:0.013818,blue1[&index=11]:0.002588)[&index=17]:17.533630,no_tail_r3[&index=10]:0.001301)[&index=18]:0.028440)[&index=19]:0.021742,(((no_tail_l3[&index=5]:0.000227,((red_f2[&index=2]:0.008038,red_f1[&index=1]:0.018658)[&index=22]:5.827310,(blue_f2[&index=4]:0.006184,blue_f1[&index=3]:0.001552)[&index=20]:3.804736)[&index=21]:8.383230)[&index=23]:0.017770,no_tail_l2[&index=6]:0.041280)[&index=24]:0.004831,no_tail_l1[&index=7]:0.017357)[&index=25]:0.196234,ano_tail_r1[&index=8]:0.032238)[&index=26];
224800	-496.891	-428.744	-68.1471	((((((blue_f2[&index=4]:0.038479,blue_f1[&index=3]:0.001336)[&index=20]:5.154250,(red_f1[&index=1]:0.018286,red_f2[&index=2]:0.001035)[&index=22]:0.585278)[&index=21]:4.061003,no_tail_l3[&index=5]:0.015696)[&index=23]:0.121796,no_tail_l2[&index=6]:0.059063)[&index=24]:0.065455,no_tail_l1[&index=7]:0.009614)[&index=25]:0.053442,ano_tail_r1[&index=8]:0.021669,(no_tail_r2[&index=9]:0.044311,(no_tail_r3[&index=10]:0.028343,(((red2[&index=14]:0.006247,red1[&index=13]:0.001095)[&index=15]:3.121823,blue2[&index=12]:0.008681)[&index=16]:0.018647,blue1[&index=11]:0.008100)[&index=17]:9.333570)[&index=18]:0.014846)[&index=19]:0.042630)[&index=26];
224900	-504.779	-435.271	-69.508	((no_tail_l1[&index=7]:0.011912,(no_tail_l2[&index=6]:0.029984,(((blue_f2[&index=4]:0.008876,blue_f1[&index=3]:0.051629)[&index=20]:10.889876,(red_f2[&index=2]:0.004254,red_f1[&index=1]:0.015045)[&index=22]:1.944995)[&index=21]:2.395274,no_tail_l3[&index=5]:0.117450)[&index=23]:0.032289)[&index=24]:0.046926)[&index=25]:0.076055,ano_tail_r1[&index=8]:0.056896,(no_tail_r2[&index=9]:0.006269,((blue1[&index=11]:0.014223,((red1[&index=13]:0.017105,red2[&index=14]:0.027698)[&index=15]:8.610889,blue2[&index=12]:0.007035)[&index=16]:0.032059)[&index=17]:5.074619,no_tail_r3[&index=10]:0.101476)[&index=18]:0.011302)[&index=19]:0.054767)[&index=26];
225000	-487.948	-418.348	-69.5995	((no_tail_r2[&index=9]:0.004264,(no_tail_r3[&index=10]:0.011942,(blue1[&index=11]:0.002931,(blue2[&index=12]:0.012598,(red2[&index=14]:0.001416,red1[&index=13]:0.002093)[&index=15]:5.970345)[&index=16]:0.010646)[&index=17]:6.245988)[&index=18]:0.044842)[&index=19]:0.029408,ano_tail_r1[&index=8]:0.006403,((no_tail_l2[&index=6]:0.007677,(no_tail_l3[&index=5]:0.011278,((red_f1[&index=1]:0.003823,red_f2[&index=2]:0.000885)[&index=22]:1.490086,(blue_f2[&index=4]:0.002562,blue_f1[&index=3]:0.013397)[&index=20]:7.078599)[&index=21]:8.965076)[&index=23]:0.062405)[&index=24]:0.013418,no_tail_l1[&index=7]:0.010555)[&index=25]:0.094002)[&index=26];
225100	-504.855	-433.879	-70.976	(ano_tail_r1[&index=8]:0.071438,(((blue1[&index=11]:0.005518,(blue2[&index=12]:0.010212,(red1[&index=13]:0.028229,red2[&index=14]:0.000772)[&index=15]:5.577275)[&index=16]:0.022163)[&index=17]:8.300497,no_tail_r3[&index=10]:0.003181)[&index=18]:0.030518,no_tail_r2[&index=9]:0.000641)[&index=19]:0.062742,((no_tail_l2[&index=6]:0.110997,(((red_f1[&index=1]:0.062028,red_f2[&index=2]:0.001138)[&index=22]:7.790438,(blue_f1[&index=3]:0.029581,blue_f2[&index=4]:0.031750)[&index=20]:5.147155)[&index=21]:9.580727,no_tail_l3[&index=5]:0.069822)[&index=23]:0.000807)[&index=24]:0.006704,no_tail_l1[&index=7]:0.007169)[&index=25]:0.027272)[&index=26];
225200	-494.03	-424.187	-69.8429	(ano_tail_r1[&index=8]:0.009285,(((no_tail_l3[&index=5]:0.055041,((blue_f1[&index=3]:0.005711,blue_f2[&index=4]:0.004102)[&index=20]:7.497072,(red_f1[&index=1]:0.002396,red_f2[&index=2]:0.021689)[&index=22]:7.889322)[&index=21]:4.421190)[&index=23]:0.022064,no_tail_l2[&index=6]:0.052976)[&index=24]:0.012116,no_tail_l1[&index=7]:0.005308)[&index=25]:0.066183,(no_tail_r2[&index=9]:0.006387,(no_tail_r3[&index=10]:0.003504,(((red1[&index=13]:0.036997,red2[&index=14]:0.005014)[&index=15]:3.833642,blue2[&index=12]:0.027813)[&index=16]:0.010262,blue1[&index=11]:0.009994)[&index=17]:7.280699)[&index=18]:0.028530)[&index=19]:0.006018)[&index=26];
225300	-499.739	-425.414	-74.3253	(ano_tail_r1[&index=8]:0.018556,((no_tail_r3[&index=10]:0.037117,(blue1[&index=11]:0.007413,(blue2[&index=12]:0.034105,(red1[&index=13]:0.037101,red2[&index=14]:0.029170)[&index=15]:2.096089)[&index=16]:0.002962)[&index=17]:26.310981)[&index=18]:0.034530,no_tail_r2[&index=9]:0.023212)[&index=19]:0.018020,(no_tail_l1[&index=7]:0.012945,((((blue_f2[&index=4]:0.003451,blue_f1[&index=3]:0.028767)[&index=20]:14.303651,(red_f2[&index=2]:0.009673,red_f1[&index=1]:0.001325)[&index=22]:3.496342)[&index=21]:7.102172,no_tail_l3[&index=5]:0.008027)[&index=23]:0.016757,no_tail_l2[&index=6]:0.004388)[&index=24]:0.021534)[&index=25]:0.067126)[&index=26];
225400	-495.99	-424.534	-71.4567	(((((blue2[&index=12]:0.001553,(red1[&index=13]:0.035294,red2[&index=14]:0.004448)[&index=15]:3.825945)[&index=16]:0.021408,blue1[&index=11]:0.013595)[&index=17]:8.655138,no_tail_r3[&index=10]:0.045942)[&index=18]:0.058321,no_tail_r2[&index=9]:0.020844)[&index=19]:0.041676,(((no_tail_l3[&index=5]:0.049238,((red_f2[&index=2]:0.009517,red_f1[&index=1]:0.008480)[&index=22]:2.011820,(blue_f1[&index=3]:0.001909,blue_f2[&index=4]:0.003374)[&index=20]:7.295177)[&index=21]:17.165198)[&index=23]:0.021027,no_tail_l2[&index=6]:0.023579)[&index=24]:0.004805,no_tail_l1[&index=7]:0.011482)[&index=25]:0.037392,ano_tail_r1[&index=8]:0.015567)[&index=26];
225500	-509.926	-441.969	-67.9568	(ano_tail_r1[&index=8]:0.042023,(((((red_f2[&index=2]:0.001148,red_f1[&index=1]:0.070843)[&index=22]:4.612679,(blue_f1[&index=3]:0.014859,blue_f2[&index=4]:0.045025)[&index=20]:4.363202)[&index=21]:1.446131,no_tail_l3[&index=5]:0.081450)[&index=23]:0.031216,no_tail_l2[&index=6]:0.020820)[&index=24]:0.026754,no_tail_l1[&index=7]:0.002130)[&index=25]:0.066421,(no_tail_r2[&index=9]:0.134763,(no_tail_r3[&index=10]:0.035297,(((red1[&index=13]:0.000028,red2[&index=14]:0.038609)[&index=15]:3.513359,blue2[&index=12]:0.096111)[&index=16]:0.021604,blue1[&index=11]:0.008246)[&index=17]:7.146041)[&index=18]:0.030466)[&index=19]:0.033947)[&index=26];
225600	-496.693	-427.984	-68.7091	((((blue1[&index=11]:0.034946,((red2[&index=14]:0.002446,red1[&index=13]:0.000495)[&index=15]:4.987623,blue2[&index=12]:0.013826)[&index=16]:0.031322)[&index=17]:6.578571,no_tail_r3[&index=10]:0.013434)[&index=18]:0.033012,no_tail_r2[&index=9]:0.004003)[&index=19]:0.015113,(((no_tail_l3[&index=5]:0.059969,((red_f1[&index=1]:0.010513,red_f2[&index=2]:0.004157)[&index=22]:3.378640,(blue_f2[&index=4]:0.018466,blue_f1[&index=3]:0.002951)[&index=20]:9.453733)[&index=21]:0.726989)[&index=23]:0.011816,no_tail_l2[&index=6]:0.037672)[&index=24]:0.036741,no_tail_l1[&index=7]:0.078985)[&index=25]:0.056588,ano_tail_r1[&index=8]:0.052547)[&index=26];
225700	-496.67	-427.912	-68.7574	((((((blue_f1[&index=3]:0.017933,blue_f2[&index=4]:0.003251)[&index=20]:0.445546,(red_f1[&index=1]:0.052147,red_f2[&index=2]:0.007645)[&index=22]:5.268348)[&index=21]:11.268712,no_tail_l3[&index=5]:0.033529)[&index=23]:0.005088,no_tail_l2[&index=6]:0.000266)[&index=24]:0.084364,no_tail_l1[&index=7]:0.004482)[&index=25]:0.103196,ano_tail_r1[&index=8]:0.013570,((no_tail_r3[&index=10]:0.022494,(blue1[&index=11]:0.041061,(blue2[&index=12]:0.033061,(red2[&index=14]:0.011076,red1[&index=13]:0.014182)[&index=15]:2.985667)[&index=16]:0.009237)[&index=17]:5.375496)[&index=18]:0.011982,no_tail_r2[&index=9]:0.007823)[&index=19]:0.065737)[&index=26];
225800	-492.547	-424.268	-68.2787	((no_tail_l1[&index=7]:0.023951,((no_tail_l3[&index=5]:0.016459,((red_f1[&index=1]:0.009330,red_f2[&index=2]:0.032820)[&index=22]:4.328625,(blue_f2[&index=4]:0.010183,blue_f1[&index=3]:0.017968)[&index=20]:4.891317)[&index=21]:0.315275)[&index=23]:0.005868,no_tail_l2[&index=6]:0.000244)[&index=24]:0.065041)[&index=25]:0.037814,ano_tail_r1[&index=8]:0.003993,((((blue2[&index=12]:0.027062,(red2[&index=14]:0.007176,red1[&index=13]:0.000470)[&index=15]:7.537533)[&index=16]:0.002067,blue1[&index=11]:0.033966)[&index=17]:6.008445,no_tail_r3[&index=10]:0.058404)[&index=18]:0.005266,no_tail_r2[&index=9]:0.002348)[&index=19]:0.050998)[&index=26];
225900	-498.934	-428.695	-70.2389	(((no_tail_r3[&index=10]:0.021503,((blue2[&index=12]:0.008143,(red1[&index=13]:0.006607,red2[&index=14]:0.010481)[&index=15]:4.602084)[&index=16]:0.009763,blue1[&index=11]:0.020569)[&index=17]:3.720304)[&index=18]:0.055237,no_tail_r2[&index=9]:0.054736)[&index=19]:0.099575,ano_tail_r1[&index=8]:0.021041,(((no_tail_l3[&index=5]:0.021051,((blue_f1[&index=3]:0.009071,blue_f2[&index=4]:0.005654)[&index=20]:11.733237,(red_f2[&index=2]:0.003851,red_f1[&index=1]:0.008073)[&index=22]:8.148126)[&index=21]:4.561673)[&index=23]:0.049698,no_tail_l2[&index=6]:0.084297)[&index=24]:0.004890,no_tail_l1[&index=7]:0.001226)[&index=25]:0.032615)[&index=26];
226000	-496.674	-425.144	-71.5306	(ano_tail_r1[&index=8]:0.002801,(no_tail_r2[&index=9]:0.085257,(no_tail_r3[&index=10]:0.011657,(((red2[&index=14]:0.012582,red1[&index=13]:0.015208)[&index=15]:11.322404,blue2[&index=12]:0.024728)[&index=16]:0.000301,blue1[&index=11]:0.030331)[&index=17]:4.670657)[&index=18]:0.018514)[&index=19]:0.045606,(no_tail_l1[&index=7]:0.005477,((((blue_f2[&index=4]:0.022989,blue_f1[&index=3]:0.011127)[&index=20]:4.658705,(red_f1[&index=1]:0.004782,red_f2[&index=2]:0.008730)[&index=22]:7.015823)[&index=21]:11.649540,no_tail_l3[&index=5]:0.033998)[&index=23]:0.019538,no_tail_l2[&index=6]:0.006768)[&index=24]:0.017437)[&index=25]:0.056854)[&index=26];
226100	-501.588	-432.03	-69.5582	(ano_tail_r1[&index=8]:0.010945,(no_tail_r2[&index=9]:0.126175,(no_tail_r3[&index=10]:0.045802,((blue2[&index=12]:0.015302,(red2[&index=14]:0.003892,red1[&index=13]:0.001902)[&index=15]:5.386600)[&index=16]:0.020064,blue1[&index=11]:0.002297)[&index=17]:4.960828)[&index=18]:0.021045)[&index=19]:0.040500,(no_tail_l1[&index=7]:0.003641,(no_tail_l2[&index=6]:0.017921,(((red_f2[&index=2]:0.030992,red_f1[&index=1]:0.010081)[&index=22]:9.090282,(blue_f2[&index=4]:0.024529,blue_f1[&index=3]:0.065502)[&index=20]:1.541685)[&index=21]:8.355545,no_tail_l3[&index=5]:0.043850)[&index=23]:0.025535)[&index=24]:0.016621)[&index=25]:0.028413)[&index=26];
226200	-501.308	-431.925	-69.3835	((((no_tail_l3[&index=5]:0.146053,((blue_f2[&index=4]:0.003046,blue_f1[&index=3]:0.000060)[&index=20]:1.791724,(red_f1[&index=1]:0.019044,red_f2[&index=2]:0.035348)[&index=22]:9.566866)[&index=21]:6.481651)[&index=23]:0.028595,no_tail_l2[&index=6]:0.024295)[&index=24]:0.106480,no_tail_l1[&index=7]:0.023586)[&index=25]:0.144289,ano_tail_r1[&index=8]:0.052526,(no_tail_r2[&index=9]:0.003963,((blue1[&index=11]:0.004733,((red1[&index=13]:0.013740,red2[&index=14]:0.004137)[&index=15]:3.128282,blue2[&index=12]:0.005382)[&index=16]:0.009098)[&index=17]:7.325922,no_tail_r3[&index=10]:0.030210)[&index=18]:0.044085)[&index=19]:0.023229)[&index=26];
226300	-497.695	-428.274	-69.4209	((no_tail_l1[&index=7]:0.019148,((no_tail_l3[&index=5]:0.019183,((blue_f2[&index=4]:0.007004,blue_f1[&index=3]:0.002426)[&index=20]:3.242860,(red_f1[&index=1]:0.001944,red_f2[&index=2]:0.035487)[&index=22]:5.395206)[&index=21]:8.115285)[&index=23]:0.031648,no_tail_l2[&index=6]:0.015264)[&index=24]:0.014612)[&index=25]:0.095239,(no_tail_r2[&index=9]:0.031937,(no_tail_r3[&index=10]:0.004212,(blue1[&index=11]:0.071699,((red1[&index=13]:0.002559,red2[&index=14]:0.000641)[&index=15]:6.573087,blue2[&index=12]:0.004400)[&index=16]:0.008026)[&index=17]:5.292024)[&index=18]:0.107211)[&index=19]:0.087350,ano_tail_r1[&index=8]:0.024811)[&index=26];
226400	-496.913	-428.304	-68.6083	(((no_tail_l2[&index=6]:0.017551,(((blue_f1[&index=3]:0.023676,blue_f2[&index=4]:0.007312)[&index=20]:2.633137,(red_f2[&index=2]:0.002069,red_f1[&index=1]:0.015149)[&index=22]:1.686139)[&index=21]:6.082679,no_tail_l3[&index=5]:0.032432)[&index=23]:0.043383)[&index=24]:0.029633,no_tail_l1[&index=7]:0.043561)[&index=25]:0.058262,(no_tail_r2[&index=9]:0.035368,(((blue2[&index=12]:0.014701,(red1[&index=13]:0.011555,red2[&index=14]:0.016533)[&index=15]:10.536910)[&index=16]:0.007160,blue1[&index=11]:0.006000)[&index=17]:3.656704,no_tail_r3[&index=10]:0.049919)[&index=18]:0.010305)[&index=19]:0.116498,ano_tail_r1[&index=8]:0.004024)[&index=26];
226500	-499.685	-428.081	-71.6043	((((no_tail_l3[&index=5]:0.023772,((blue_f2[&index=4]:0.001766,blue_f1[&index=3]:0.006999)[&index=20]:2.719950,(red_f2[&index=2]:0.000983,red_f1[&index=1]:0.022842)[&index=22]:1.915703)[&index=21]:7.465707)[&index=23]:0.025344,no_tail_l2[&index=6]:0.012581)[&index=24]:0.009703,no_tail_l1[&index=7]:0.047252)[&index=25]:0.069718,((no_tail_r3[&index=10]:0.028785,(((red2[&index=14]:0.029562,red1[&index=13]:0.000877)[&index=15]:8.526628,blue2[&index=12]:0.033821)[&index=16]:0.051833,blue1[&index=11]:0.001922)[&index=17]:18.964448)[&index=18]:0.078766,no_tail_r2[&index=9]:0.012178)[&index=19]:0.024192,ano_tail_r1[&index=8]:0.044925)[&index=26];
226600	-500.849	-425.662	-75.1872	((((no_tail_l3[&index=5]:0.057133,((blue_f2[&index=4]:0.013815,blue_f1[&index=3]:0.000888)[&index=20]:29.815417,(red_f2[&index=2]:0.001214,red_f1[&index=1]:0.005936)[&index=22]:1.352024)[&index=21]:17.479251)[&index=23]:0.026959,no_tail_l2[&index=6]:0.017849)[&index=24]:0.026045,no_tail_l1[&index=7]:0.029546)[&index=25]:0.067707,(((blue1[&index=11]:0.010479,(blue2[&index=12]:0.014404,(red1[&index=13]:0.003402,red2[&index=14]:0.028496)[&index=15]:3.630478)[&index=16]:0.017805)[&index=17]:5.255886,no_tail_r3[&index=10]:0.053519)[&index=18]:0.062927,no_tail_r2[&index=9]:0.018444)[&index=19]:0.015030,ano_tail_r1[&index=8]:0.030303)[&index=26];
226700	-499.96	-429.304	-70.6559	((no_tail_r2[&index=9]:0.026134,((((red2[&index=14]:0.034677,red1[&index=13]:0.004206)[&index=15]:5.542473,blue2[&index=12]:0.010726)[&index=16]:0.024586,blue1[&index=11]:0.038729)[&index=17]:8.963147,no_tail_r3[&index=10]:0.029709)[&index=18]:0.043650)[&index=19]:0.024432,ano_tail_r1[&index=8]:0.005586,(((((red_f2[&index=2]:0.024921,red_f1[&index=1]:0.007631)[&index=22]:12.754564,(blue_f1[&index=3]:0.019873,blue_f2[&index=4]:0.005614)[&index=20]:5.663371)[&index=21]:1.918519,no_tail_l3[&index=5]:0.070099)[&index=23]:0.007829,no_tail_l2[&index=6]:0.035668)[&index=24]:0.096218,no_tail_l1[&index=7]:0.002158)[&index=25]:0.024188)[&index=26];
226800	-502.354	-432.128	-70.2261	(ano_tail_r1[&index=8]:0.099265,(no_tail_l1[&index=7]:0.017888,(no_tail_l2[&index=6]:0.026185,(no_tail_l3[&index=5]:0.010689,((blue_f1[&index=3]:0.003347,blue_f2[&index=4]:0.011127)[&index=20]:7.362191,(red_f2[&index=2]:0.024198,red_f1[&index=1]:0.036389)[&index=22]:5.999074)[&index=21]:0.630563)[&index=23]:0.046639)[&index=24]:0.073049)[&index=25]:0.077560,(no_tail_r2[&index=9]:0.022642,(no_tail_r3[&index=10]:0.054723,((blue2[&index=12]:0.002807,(red2[&index=14]:0.005657,red1[&index=13]:0.026899)[&index=15]:5.519805)[&index=16]:0.000922,blue1[&index=11]:0.024811)[&index=17]:13.051724)[&index=18]:0.055302)[&index=19]:0.045998)[&index=26];
226900	-504.921	-433.817	-71.1035	((no_tail_l1[&index=7]:0.016242,(no_tail_l2[&index=6]:0.011908,(no_tail_l3[&index=5]:0.148688,((red_f2[&index=2]:0.002722,red_f1[&index=1]:0.004200)[&index=22]:3.979288,(blue_f2[&index=4]:0.014136,blue_f1[&index=3]:0.006224)[&index=20]:2.578022)[&index=21]:4.337995)[&index=23]:0.011103)[&index=24]:0.018361)[&index=25]:0.113892,((no_tail_r3[&index=10]:0.046889,(blue1[&index=11]:0.009070,(blue2[&index=12]:0.010421,(red2[&index=14]:0.006660,red1[&index=13]:0.061370)[&index=15]:10.691942)[&index=16]:0.119007)[&index=17]:15.351514)[&index=18]:0.045178,no_tail_r2[&index=9]:0.008129)[&index=19]:0.018901,ano_tail_r1[&index=8]:0.004829)[&index=26];
227000	-495.362	-426.853	-68.5094	((no_tail_l1[&index=7]:0.007264,(no_tail_l2[&index=6]:0.012892,(no_tail_l3[&index=5]:0.056702,((red_f1[&index=1]:0.052361,red_f2[&index=2]:0.018575)[&index=22]:4.953289,(blue_f1[&index=3]:0.003762,blue_f2[&index=4]:0.000532)[&index=20]:6.729722)[&index=21]:0.911299)[&index=23]:0.010750)[&index=24]:0.013292)[&index=25]:0.028883,ano_tail_r1[&index=8]:0.007961,((no_tail_r3[&index=10]:0.050490,(blue1[&index=11]:0.034746,((red1[&index=13]:0.001697,red2[&index=14]:0.063994)[&index=15]:3.616162,blue2[&index=12]:0.007328)[&index=16]:0.000702)[&index=17]:8.021275)[&index=18]:0.001030,no_tail_r2[&index=9]:0.010748)[&index=19]:0.030683)[&index=26];
227100	-496.884	-425.018	-71.8653	((no_tail_r2[&index=9]:0.007945,(no_tail_r3[&index=10]:0.000539,(((red1[&index=13]:0.030927,red2[&index=14]:0.000757)[&index=15]:4.860894,blue2[&index=12]:0.002917)[&index=16]:0.007427,blue1[&index=11]:0.014562)[&index=17]:21.554914)[&index=18]:0.035704)[&index=19]:0.006272,ano_tail_r1[&index=8]:0.005643,((no_tail_l2[&index=6]:0.002704,(no_tail_l3[&index=5]:0.004243,((blue_f1[&index=3]:0.017899,blue_f2[&index=4]:0.031928)[&index=20]:1.980153,(red_f2[&index=2]:0.005764,red_f1[&index=1]:0.021728)[&index=22]:5.645980)[&index=21]:7.026719)[&index=23]:0.000466)[&index=24]:0.014243,no_tail_l1[&index=7]:0.038348)[&index=25]:0.106816)[&index=26];
227200	-498.018	-427.496	-70.5222	(ano_tail_r1[&index=8]:0.011828,(no_tail_l1[&index=7]:0.003347,(no_tail_l2[&index=6]:0.003214,(((red_f2[&index=2]:0.004413,red_f1[&index=1]:0.001750)[&index=22]:4.396007,(blue_f1[&index=3]:0.014049,blue_f2[&index=4]:0.009953)[&index=20]:4.236605)[&index=21]:9.734613,no_tail_l3[&index=5]:0.008228)[&index=23]:0.029137)[&index=24]:0.029945)[&index=25]:0.019638,(no_tail_r2[&index=9]:0.000072,(no_tail_r3[&index=10]:0.030523,(blue1[&index=11]:0.000099,(blue2[&index=12]:0.006360,(red1[&index=13]:0.008446,red2[&index=14]:0.007370)[&index=15]:5.192728)[&index=16]:0.108870)[&index=17]:10.650416)[&index=18]:0.164528)[&index=19]:0.037611)[&index=26];
227300	-496.73	-428.703	-68.0267	(ano_tail_r1[&index=8]:0.006889,(((((red_f1[&index=1]:0.006427,red_f2[&index=2]:0.054432)[&index=22]:2.472273,(blue_f1[&index=3]:0.002148,blue_f2[&index=4]:0.025556)[&index=20]:2.306015)[&index=21]:6.415142,no_tail_l3[&index=5]:0.020243)[&index=23]:0.004925,no_tail_l2[&index=6]:0.011771)[&index=24]:0.059204,no_tail_l1[&index=7]:0.000388)[&index=25]:0.124299,(no_tail_r2[&index=9]:0.019288,((((red1[&index=13]:0.046614,red2[&index=14]:0.010256)[&index=15]:4.373118,blue2[&index=12]:0.024788)[&index=16]:0.014452,blue1[&index=11]:0.000020)[&index=17]:6.134016,no_tail_r3[&index=10]:0.045807)[&index=18]:0.037630)[&index=19]:0.016872)[&index=26];
227400	-501.637	-430.459	-71.1785	(ano_tail_r1[&index=8]:0.022278,(no_tail_r2[&index=9]:0.001099,(no_tail_r3[&index=10]:0.073662,(blue1[&index=11]:0.036153,(blue2[&index=12]:0.023966,(red2[&index=14]:0.021357,red1[&index=13]:0.002659)[&index=15]:11.445774)[&index=16]:0.020524)[&index=17]:4.975446)[&index=18]:0.084420)[&index=19]:0.016927,((no_tail_l2[&index=6]:0.028990,(((blue_f1[&index=3]:0.010784,blue_f2[&index=4]:0.000705)[&index=20]:3.259477,(red_f2[&index=2]:0.018462,red_f1[&index=1]:0.017530)[&index=22]:10.374399)[&index=21]:7.374252,no_tail_l3[&index=5]:0.078119)[&index=23]:0.023003)[&index=24]:0.014581,no_tail_l1[&index=7]:0.034419)[&index=25]:0.032300)[&index=26];
227500	-505.021	-436.859	-68.1623	((((blue1[&index=11]:0.004219,((red1[&index=13]:0.038501,red2[&index=14]:0.031888)[&index=15]:1.732512,blue2[&index=12]:0.048842)[&index=16]:0.014209)[&index=17]:7.024884,no_tail_r3[&index=10]:0.032151)[&index=18]:0.001284,no_tail_r2[&index=9]:0.004373)[&index=19]:0.104832,((no_tail_l2[&index=6]:0.100255,(((blue_f2[&index=4]:0.000452,blue_f1[&index=3]:0.005172)[&index=20]:1.609366,(red_f2[&index=2]:0.015096,red_f1[&index=1]:0.010732)[&index=22]:4.350490)[&index=21]:7.413499,no_tail_l3[&index=5]:0.011823)[&index=23]:0.041835)[&index=24]:0.028599,no_tail_l1[&index=7]:0.080317)[&index=25]:0.203124,ano_tail_r1[&index=8]:0.002226)[&index=26];
227600	-504.022	-433.747	-70.2752	((no_tail_l1[&index=7]:0.030965,((no_tail_l3[&index=5]:0.010133,((red_f1[&index=1]:0.004155,red_f2[&index=2]:0.019707)[&index=22]:2.692796,(blue_f2[&index=4]:0.002905,blue_f1[&index=3]:0.006501)[&index=20]:2.724743)[&index=21]:2.914118)[&index=23]:0.009953,no_tail_l2[&index=6]:0.023470)[&index=24]:0.079333)[&index=25]:0.103806,(no_tail_r2[&index=9]:0.008809,((blue1[&index=11]:0.036000,(blue2[&index=12]:0.000212,(red2[&index=14]:0.001459,red1[&index=13]:0.000838)[&index=15]:14.020932)[&index=16]:0.081236)[&index=17]:10.373454,no_tail_r3[&index=10]:0.019154)[&index=18]:0.236218)[&index=19]:0.056379,ano_tail_r1[&index=8]:0.017562)[&index=26];
227700	-494.065	-424.164	-69.9011	((no_tail_r2[&index=9]:0.021898,(no_tail_r3[&index=10]:0.006896,(((red2[&index=14]:0.032555,red1[&index=13]:0.000388)[&index=15]:4.891929,blue2[&index=12]:0.004748)[&index=16]:0.041816,blue1[&index=11]:0.002294)[&index=17]:13.439965)[&index=18]:0.022379)[&index=19]:0.077069,ano_tail_r1[&index=8]:0.019655,((no_tail_l2[&index=6]:0.003101,(((blue_f2[&index=4]:0.002823,blue_f1[&index=3]:0.000726)[&index=20]:2.990020,(red_f2[&index=2]:0.003709,red_f1[&index=1]:0.003317)[&index=22]:4.812946)[&index=21]:4.949810,no_tail_l3[&index=5]:0.054200)[&index=23]:0.075513)[&index=24]:0.034721,no_tail_l1[&index=7]:0.001494)[&index=25]:0.110660)[&index=26];
227800	-496.234	-426.6	-69.6338	(ano_tail_r1[&index=8]:0.042940,(no_tail_r2[&index=9]:0.004562,(no_tail_r3[&index=10]:0.027443,((blue2[&index=12]:0.045421,(red1[&index=13]:0.002456,red2[&index=14]:0.013036)[&index=15]:7.965535)[&index=16]:0.028863,blue1[&index=11]:0.019955)[&index=17]:6.978869)[&index=18]:0.017313)[&index=19]:0.067872,(((no_tail_l3[&index=5]:0.025600,((blue_f2[&index=4]:0.003759,blue_f1[&index=3]:0.031561)[&index=20]:7.222837,(red_f2[&index=2]:0.007130,red_f1[&index=1]:0.003306)[&index=22]:5.442829)[&index=21]:2.177371)[&index=23]:0.009690,no_tail_l2[&index=6]:0.023991)[&index=24]:0.014425,no_tail_l1[&index=7]:0.036146)[&index=25]:0.055247)[&index=26];
227900	-507.252	-439.444	-67.8077	((no_tail_l1[&index=7]:0.005016,((((red_f2[&index=2]:0.124951,red_f1[&index=1]:0.028178)[&index=22]:2.754118,(blue_f2[&index=4]:0.011632,blue_f1[&index=3]:0.014465)[&index=20]:2.429614)[&index=21]:6.002078,no_tail_l3[&index=5]:0.010379)[&index=23]:0.015061,no_tail_l2[&index=6]:0.081428)[&index=24]:0.102128)[&index=25]:0.115658,ano_tail_r1[&index=8]:0.058283,(no_tail_r2[&index=9]:0.028383,(no_tail_r3[&index=10]:0.053851,(blue1[&index=11]:0.045278,(blue2[&index=12]:0.011808,(red1[&index=13]:0.006030,red2[&index=14]:0.001665)[&index=15]:4.805586)[&index=16]:0.003682)[&index=17]:4.364287)[&index=18]:0.000258)[&index=19]:0.063516)[&index=26];
228000	-498.678	-427.357	-71.3209	((no_tail_r2[&index=9]:0.007836,(no_tail_r3[&index=10]:0.052815,(((red1[&index=13]:0.012610,red2[&index=14]:0.012801)[&index=15]:4.939099,blue2[&index=12]:0.006222)[&index=16]:0.007033,blue1[&index=11]:0.007679)[&index=17]:3.275453)[&index=18]:0.004561)[&index=19]:0.082340,ano_tail_r1[&index=8]:0.015263,((no_tail_l2[&index=6]:0.005007,(no_tail_l3[&index=5]:0.035991,((red_f2[&index=2]:0.011759,red_f1[&index=1]:0.041171)[&index=22]:0.073291,(blue_f2[&index=4]:0.002849,blue_f1[&index=3]:0.003677)[&index=20]:19.167369)[&index=21]:10.778285)[&index=23]:0.029067)[&index=24]:0.035106,no_tail_l1[&index=7]:0.062523)[&index=25]:0.033704)[&index=26];
228100	-496.889	-425.291	-71.5978	(((no_tail_r3[&index=10]:0.010800,((blue2[&index=12]:0.053443,(red1[&index=13]:0.009382,red2[&index=14]:0.021626)[&index=15]:10.676425)[&index=16]:0.005464,blue1[&index=11]:0.004076)[&index=17]:8.258041)[&index=18]:0.020276,no_tail_r2[&index=9]:0.015066)[&index=19]:0.029657,(no_tail_l1[&index=7]:0.006535,(no_tail_l2[&index=6]:0.029286,(no_tail_l3[&index=5]:0.019580,((red_f1[&index=1]:0.000112,red_f2[&index=2]:0.011869)[&index=22]:7.597013,(blue_f1[&index=3]:0.027839,blue_f2[&index=4]:0.000491)[&index=20]:5.608140)[&index=21]:7.472556)[&index=23]:0.063748)[&index=24]:0.023975)[&index=25]:0.084093,ano_tail_r1[&index=8]:0.038705)[&index=26];
228200	-502.025	-434.465	-67.5595	(ano_tail_r1[&index=8]:0.003440,((no_tail_l2[&index=6]:0.038640,(((red_f1[&index=1]:0.000476,red_f2[&index=2]:0.001981)[&index=22]:4.257043,(blue_f1[&index=3]:0.004918,blue_f2[&index=4]:0.032544)[&index=20]:3.145022)[&index=21]:2.334433,no_tail_l3[&index=5]:0.016893)[&index=23]:0.009509)[&index=24]:0.079483,no_tail_l1[&index=7]:0.157250)[&index=25]:0.004165,(no_tail_r2[&index=9]:0.011236,((blue1[&index=11]:0.020099,(blue2[&index=12]:0.039526,(red2[&index=14]:0.013664,red1[&index=13]:0.048238)[&index=15]:5.289745)[&index=16]:0.008082)[&index=17]:4.285586,no_tail_r3[&index=10]:0.059909)[&index=18]:0.016106)[&index=19]:0.018255)[&index=26];
228300	-496.137	-428.319	-67.8178	(ano_tail_r1[&index=8]:0.021266,(((((red_f1[&index=1]:0.003089,red_f2[&index=2]:0.012909)[&index=22]:2.120686,(blue_f2[&index=4]:0.025253,blue_f1[&index=3]:0.007884)[&index=20]:2.847653)[&index=21]:4.028014,no_tail_l3[&index=5]:0.017289)[&index=23]:0.040382,no_tail_l2[&index=6]:0.036290)[&index=24]:0.009090,no_tail_l1[&index=7]:0.025090)[&index=25]:0.016843,(no_tail_r2[&index=9]:0.074509,(((blue2[&index=12]:0.008202,(red1[&index=13]:0.036416,red2[&index=14]:0.003132)[&index=15]:5.984255)[&index=16]:0.010270,blue1[&index=11]:0.008499)[&index=17]:5.760768,no_tail_r3[&index=10]:0.007656)[&index=18]:0.017852)[&index=19]:0.064650)[&index=26];
228400	-497.07	-427.162	-69.9075	(((no_tail_l2[&index=6]:0.005177,(((red_f2[&index=2]:0.005280,red_f1[&index=1]:0.001680)[&index=22]:1.518317,(blue_f2[&index=4]:0.013755,blue_f1[&index=3]:0.004559)[&index=20]:1.694114)[&index=21]:14.200581,no_tail_l3[&index=5]:0.014144)[&index=23]:0.067204)[&index=24]:0.040122,no_tail_l1[&index=7]:0.011089)[&index=25]:0.029048,ano_tail_r1[&index=8]:0.010949,((no_tail_r3[&index=10]:0.034883,(((red1[&index=13]:0.006919,red2[&index=14]:0.002444)[&index=15]:7.539625,blue2[&index=12]:0.003659)[&index=16]:0.070050,blue1[&index=11]:0.014264)[&index=17]:6.167884)[&index=18]:0.002196,no_tail_r2[&index=9]:0.121929)[&index=19]:0.056632)[&index=26];
228500	-495.827	-427.135	-68.6919	((((no_tail_l3[&index=5]:0.030851,((blue_f1[&index=3]:0.026628,blue_f2[&index=4]:0.013998)[&index=20]:4.187907,(red_f1[&index=1]:0.023818,red_f2[&index=2]:0.002993)[&index=22]:6.945985)[&index=21]:0.281897)[&index=23]:0.024589,no_tail_l2[&index=6]:0.015502)[&index=24]:0.054382,no_tail_l1[&index=7]:0.016312)[&index=25]:0.035696,(((blue1[&index=11]:0.005449,((red2[&index=14]:0.006485,red1[&index=13]:0.000343)[&index=15]:2.188053,blue2[&index=12]:0.031106)[&index=16]:0.039614)[&index=17]:11.459187,no_tail_r3[&index=10]:0.040414)[&index=18]:0.044083,no_tail_r2[&index=9]:0.002480)[&index=19]:0.053538,ano_tail_r1[&index=8]:0.027144)[&index=26];
228600	-492.08	-422.906	-69.1743	((no_tail_l1[&index=7]:0.008698,(no_tail_l2[&index=6]:0.049451,(no_tail_l3[&index=5]:0.021418,((red_f1[&index=1]:0.008968,red_f2[&index=2]:0.020022)[&index=22]:2.255612,(blue_f1[&index=3]:0.013052,blue_f2[&index=4]:0.016165)[&index=20]:4.755480)[&index=21]:12.340249)[&index=23]:0.034008)[&index=24]:0.033635)[&index=25]:0.022960,(((((red1[&index=13]:0.008819,red2[&index=14]:0.001287)[&index=15]:2.725919,blue2[&index=12]:0.011567)[&index=16]:0.000357,blue1[&index=11]:0.005104)[&index=17]:5.530654,no_tail_r3[&index=10]:0.049067)[&index=18]:0.004021,no_tail_r2[&index=9]:0.006842)[&index=19]:0.028645,ano_tail_r1[&index=8]:0.018320)[&index=26];
228700	-500.352	-431.915	-68.4368	((((((blue_f1[&index=3]:0.006727,blue_f2[&index=4]:0.007915)[&index=20]:5.503917,(red_f1[&index=1]:0.048280,red_f2[&index=2]:0.005221)[&index=22]:7.060732)[&index=21]:1.995092,no_tail_l3[&index=5]:0.001841)[&index=23]:0.023907,no_tail_l2[&index=6]:0.025823)[&index=24]:0.071615,no_tail_l1[&index=7]:0.029007)[&index=25]:0.059116,ano_tail_r1[&index=8]:0.027599,(no_tail_r2[&index=9]:0.038275,(no_tail_r3[&index=10]:0.092683,((blue2[&index=12]:0.007895,(red1[&index=13]:0.006717,red2[&index=14]:0.024088)[&index=15]:6.332750)[&index=16]:0.017479,blue1[&index=11]:0.012665)[&index=17]:2.842404)[&index=18]:0.027729)[&index=19]:0.013663)[&index=26];
228800	-499.89	-429.699	-70.1905	(ano_tail_r1[&index=8]:0.004838,(no_tail_r2[&index=9]:0.012073,(no_tail_r3[&index=10]:0.078402,(blue1[&index=11]:0.018536,((red1[&index=13]:0.018920,red2[&index=14]:0.032790)[&index=15]:8.736331,blue2[&index=12]:0.003345)[&index=16]:0.043324)[&index=17]:8.929788)[&index=18]:0.005980)[&index=19]:0.016013,(no_tail_l1[&index=7]:0.020555,(no_tail_l2[&index=6]:0.038681,(((blue_f1[&index=3]:0.012608,blue_f2[&index=4]:0.048292)[&index=20]:9.215298,(red_f2[&index=2]:0.007076,red_f1[&index=1]:0.010372)[&index=22]:2.102242)[&index=21]:3.530200,no_tail_l3[&index=5]:0.013920)[&index=23]:0.029524)[&index=24]:0.061220)[&index=25]:0.061076)[&index=26];
228900	-499.256	-427.051	-72.2051	((((blue1[&index=11]:0.006091,((red1[&index=13]:0.005701,red2[&index=14]:0.002161)[&index=15]:3.226478,blue2[&index=12]:0.009039)[&index=16]:0.022594)[&index=17]:8.539167,no_tail_r3[&index=10]:0.006150)[&index=18]:0.047516,no_tail_r2[&index=9]:0.017803)[&index=19]:0.033581,(no_tail_l1[&index=7]:0.025446,(no_tail_l2[&index=6]:0.007155,(no_tail_l3[&index=5]:0.104512,((red_f1[&index=1]:0.017665,red_f2[&index=2]:0.005188)[&index=22]:21.780198,(blue_f1[&index=3]:0.026758,blue_f2[&index=4]:0.020810)[&index=20]:2.098428)[&index=21]:7.045511)[&index=23]:0.050136)[&index=24]:0.002742)[&index=25]:0.018423,ano_tail_r1[&index=8]:0.005436)[&index=26];
229000	-499.368	-426.858	-72.51	(((((blue2[&index=12]:0.001161,(red1[&index=13]:0.021872,red2[&index=14]:0.001838)[&index=15]:6.028531)[&index=16]:0.003334,blue1[&index=11]:0.000509)[&index=17]:16.106017,no_tail_r3[&index=10]:0.017249)[&index=18]:0.113832,no_tail_r2[&index=9]:0.021455)[&index=19]:0.034140,ano_tail_r1[&index=8]:0.022480,((no_tail_l2[&index=6]:0.003493,(no_tail_l3[&index=5]:0.028361,((blue_f2[&index=4]:0.012618,blue_f1[&index=3]:0.039075)[&index=20]:11.727710,(red_f2[&index=2]:0.003198,red_f1[&index=1]:0.001417)[&index=21]:8.762058)[&index=22]:1.510123)[&index=23]:0.006917)[&index=24]:0.022844,no_tail_l1[&index=7]:0.051407)[&index=25]:0.107150)[&index=26];
229100	-503.588	-434.984	-68.6041	(ano_tail_r1[&index=8]:0.002092,(no_tail_r2[&index=9]:0.017074,(no_tail_r3[&index=10]:0.016014,(blue1[&index=11]:0.008791,((red2[&index=14]:0.034186,red1[&index=13]:0.015780)[&index=15]:7.842359,blue2[&index=12]:0.028656)[&index=16]:0.023681)[&index=17]:8.406676)[&index=18]:0.073206)[&index=19]:0.002013,(((no_tail_l3[&index=5]:0.110642,((blue_f1[&index=3]:0.038579,blue_f2[&index=4]:0.022872)[&index=20]:0.501590,(red_f2[&index=2]:0.009534,red_f1[&index=1]:0.014196)[&index=21]:4.952879)[&index=22]:2.820441)[&index=23]:0.071154,no_tail_l2[&index=6]:0.023707)[&index=24]:0.032580,no_tail_l1[&index=7]:0.004978)[&index=25]:0.045786)[&index=26];
229200	-495.86	-423.694	-72.1666	((no_tail_l1[&index=7]:0.009290,((((blue_f2[&index=4]:0.003691,blue_f1[&index=3]:0.008760)[&index=20]:3.651291,(red_f1[&index=1]:0.017743,red_f2[&index=2]:0.014806)[&index=21]:4.096854)[&index=22]:19.074157,no_tail_l3[&index=5]:0.033910)[&index=23]:0.001703,no_tail_l2[&index=6]:0.011874)[&index=24]:0.017402)[&index=25]:0.017082,(((blue1[&index=11]:0.010307,(blue2[&index=12]:0.003190,(red2[&index=14]:0.014016,red1[&index=13]:0.035231)[&index=15]:3.141558)[&index=16]:0.020090)[&index=17]:12.618856,no_tail_r3[&index=10]:0.050945)[&index=18]:0.021379,no_tail_r2[&index=9]:0.002082)[&index=19]:0.032999,ano_tail_r1[&index=8]:0.022859)[&index=26];
229300	-493.071	-420.92	-72.151	((((((blue_f2[&index=4]:0.001891,blue_f1[&index=3]:0.005016)[&index=20]:3.725551,(red_f1[&index=1]:0.021685,red_f2[&index=2]:0.001659)[&index=21]:1.273546)[&index=22]:5.859508,no_tail_l3[&index=5]:0.006169)[&index=23]:0.027591,no_tail_l2[&index=6]:0.003780)[&index=24]:0.021486,no_tail_l1[&index=7]:0.013680)[&index=25]:0.134762,ano_tail_r1[&index=8]:0.002754,((no_tail_r3[&index=10]:0.020043,(((red1[&index=13]:0.010226,red2[&index=14]:0.005352)[&index=15]:11.085774,blue2[&index=12]:0.013786)[&index=16]:0.001730,blue1[&index=11]:0.027859)[&index=17]:20.498597)[&index=18]:0.015981,no_tail_r2[&index=9]:0.014673)[&index=19]:0.061106)[&index=26];
229400	-499.522	-427.672	-71.8495	(((no_tail_r3[&index=10]:0.062493,(blue1[&index=11]:0.019275,(blue2[&index=12]:0.007266,(red2[&index=14]:0.009203,red1[&index=13]:0.019445)[&index=15]:4.699760)[&index=16]:0.005116)[&index=17]:15.981414)[&index=18]:0.050311,no_tail_r2[&index=9]:0.001565)[&index=19]:0.012287,(no_tail_l1[&index=7]:0.020521,((((red_f2[&index=2]:0.008575,red_f1[&index=1]:0.034596)[&index=21]:12.905366,(blue_f2[&index=4]:0.010324,blue_f1[&index=3]:0.017472)[&index=20]:4.514654)[&index=22]:2.824389,no_tail_l3[&index=5]:0.036317)[&index=23]:0.000586,no_tail_l2[&index=6]:0.050949)[&index=24]:0.018555)[&index=25]:0.014210,ano_tail_r1[&index=8]:0.021814)[&index=26];
229500	-500.945	-431.843	-69.1021	((((((red_f2[&index=2]:0.037963,red_f1[&index=1]:0.032149)[&index=21]:6.906040,(blue_f2[&index=4]:0.004009,blue_f1[&index=3]:0.026504)[&index=20]:7.039891)[&index=22]:5.017645,no_tail_l3[&index=5]:0.066319)[&index=23]:0.047090,no_tail_l2[&index=6]:0.018416)[&index=24]:0.016935,no_tail_l1[&index=7]:0.001133)[&index=25]:0.028099,ano_tail_r1[&index=8]:0.001417,((no_tail_r3[&index=10]:0.002143,(((red2[&index=14]:0.037283,red1[&index=13]:0.001828)[&index=15]:4.920490,blue2[&index=12]:0.044613)[&index=16]:0.000787,blue1[&index=11]:0.011905)[&index=17]:3.209677)[&index=18]:0.049187,no_tail_r2[&index=9]:0.032079)[&index=19]:0.056013)[&index=26];
229600	-502.37	-432.04	-70.3301	(((((blue2[&index=12]:0.023378,(red1[&index=13]:0.010596,red2[&index=14]:0.001797)[&index=15]:7.301123)[&index=16]:0.002553,blue1[&index=11]:0.013201)[&index=17]:2.803118,no_tail_r3[&index=10]:0.072921)[&index=18]:0.016459,no_tail_r2[&index=9]:0.011790)[&index=19]:0.049374,ano_tail_r1[&index=8]:0.095369,(no_tail_l1[&index=7]:0.020302,((((red_f2[&index=2]:0.003617,red_f1[&index=1]:0.013699)[&index=21]:0.267816,(blue_f2[&index=4]:0.000023,blue_f1[&index=3]:0.040689)[&index=20]:11.929569)[&index=22]:10.828572,no_tail_l3[&index=5]:0.024029)[&index=23]:0.060024,no_tail_l2[&index=6]:0.024267)[&index=24]:0.048625)[&index=25]:0.086461)[&index=26];
229700	-492.423	-422.884	-69.5391	(ano_tail_r1[&index=8]:0.009476,((no_tail_l2[&index=6]:0.004395,(((red_f1[&index=1]:0.000764,red_f2[&index=2]:0.018076)[&index=21]:1.416714,(blue_f1[&index=3]:0.012158,blue_f2[&index=4]:0.002775)[&index=20]:8.577309)[&index=22]:5.708162,no_tail_l3[&index=5]:0.050304)[&index=23]:0.004197)[&index=24]:0.075637,no_tail_l1[&index=7]:0.051954)[&index=25]:0.062208,((no_tail_r3[&index=10]:0.004834,(blue1[&index=11]:0.021906,((red2[&index=14]:0.002420,red1[&index=13]:0.007654)[&index=15]:2.165005,blue2[&index=12]:0.006908)[&index=16]:0.003496)[&index=17]:11.464921)[&index=18]:0.045056,no_tail_r2[&index=9]:0.003870)[&index=19]:0.074352)[&index=26];
229800	-498.679	-430.306	-68.3734	(ano_tail_r1[&index=8]:0.024128,((no_tail_l2[&index=6]:0.045607,(no_tail_l3[&index=5]:0.064002,((blue_f1[&index=3]:0.010145,blue_f2[&index=4]:0.014170)[&index=20]:1.919870,(red_f2[&index=2]:0.019500,red_f1[&index=1]:0.008280)[&index=21]:4.606083)[&index=22]:4.295726)[&index=23]:0.006334)[&index=24]:0.090080,no_tail_l1[&index=7]:0.097811)[&index=25]:0.113441,((no_tail_r3[&index=10]:0.018158,(((red1[&index=13]:0.001273,red2[&index=14]:0.008878)[&index=15]:5.658815,blue2[&index=12]:0.011306)[&index=16]:0.003267,blue1[&index=11]:0.004354)[&index=17]:6.868817)[&index=18]:0.008606,no_tail_r2[&index=9]:0.055023)[&index=19]:0.012427)[&index=26];
229900	-494.884	-426.99	-67.8944	((no_tail_l1[&index=7]:0.017566,((((blue_f1[&index=3]:0.010757,blue_f2[&index=4]:0.023685)[&index=20]:0.769713,(red_f1[&index=1]:0.024719,red_f2[&index=2]:0.009522)[&index=21]:1.656590)[&index=22]:5.702502,no_tail_l3[&index=5]:0.017933)[&index=23]:0.003598,no_tail_l2[&index=6]:0.015835)[&index=24]:0.008260)[&index=25]:0.102664,((no_tail_r3[&index=10]:0.038106,(blue1[&index=11]:0.061934,((red2[&index=14]:0.024370,red1[&index=13]:0.008551)[&index=15]:2.611320,blue2[&index=12]:0.006243)[&index=16]:0.002003)[&index=17]:10.369941)[&index=18]:0.015775,no_tail_r2[&index=9]:0.004681)[&index=19]:0.039304,ano_tail_r1[&index=8]:0.025250)[&index=26];
230000	-506.589	-431.441	-75.148	(((no_tail_r3[&index=10]:0.088288,(((red2[&index=14]:0.021453,red1[&index=13]:0.069157)[&index=15]:7.278986,blue2[&index=12]:0.003371)[&index=16]:0.007278,blue1[&index=11]:0.034509)[&index=17]:21.475572)[&index=18]:0.018871,no_tail_r2[&index=9]:0.001910)[&index=19]:0.018252,(no_tail_l1[&index=7]:0.022720,((((red_f2[&index=2]:0.012204,red_f1[&index=1]:0.009271)[&index=21]:0.924519,(blue_f2[&index=4]:0.026047,blue_f1[&index=3]:0.008504)[&index=20]:21.473462)[&index=22]:6.060018,no_tail_l3[&index=5]:0.011768)[&index=23]:0.025986,no_tail_l2[&index=6]:0.008057)[&index=24]:0.120618)[&index=25]:0.114988,ano_tail_r1[&index=8]:0.003025)[&index=26];
230100	-494.015	-425.795	-68.2198	((no_tail_r2[&index=9]:0.012942,(((blue2[&index=12]:0.018490,(red1[&index=13]:0.029905,red2[&index=14]:0.010303)[&index=15]:2.644244)[&index=16]:0.028057,blue1[&index=11]:0.046184)[&index=17]:7.517008,no_tail_r3[&index=10]:0.013596)[&index=18]:0.004078)[&index=19]:0.047101,ano_tail_r1[&index=8]:0.006444,(((no_tail_l3[&index=5]:0.031855,((blue_f1[&index=3]:0.004427,blue_f2[&index=4]:0.003972)[&index=20]:3.748520,(red_f1[&index=1]:0.012625,red_f2[&index=2]:0.011726)[&index=21]:0.963887)[&index=22]:7.876149)[&index=23]:0.049583,no_tail_l2[&index=6]:0.031644)[&index=24]:0.026777,no_tail_l1[&index=7]:0.010656)[&index=25]:0.047932)[&index=26];
230200	-508.341	-433.116	-75.2251	(ano_tail_r1[&index=8]:0.014871,(((no_tail_l3[&index=5]:0.048806,((red_f2[&index=2]:0.000720,red_f1[&index=1]:0.000449)[&index=21]:1.368410,(blue_f2[&index=4]:0.020129,blue_f1[&index=3]:0.028854)[&index=20]:15.681584)[&index=22]:6.439296)[&index=23]:0.045510,no_tail_l2[&index=6]:0.025441)[&index=24]:0.090745,no_tail_l1[&index=7]:0.022027)[&index=25]:0.088476,(no_tail_r2[&index=9]:0.004100,(no_tail_r3[&index=10]:0.009601,(blue1[&index=11]:0.002957,((red2[&index=14]:0.072927,red1[&index=13]:0.042018)[&index=15]:9.644808,blue2[&index=12]:0.010966)[&index=16]:0.049773)[&index=17]:24.468794)[&index=18]:0.001278)[&index=19]:0.041987)[&index=26];
230300	-497.969	-426.127	-71.8413	(ano_tail_r1[&index=8]:0.014868,(((((blue_f2[&index=4]:0.006236,blue_f1[&index=3]:0.012462)[&index=20]:0.411454,(red_f2[&index=2]:0.001950,red_f1[&index=1]:0.001825)[&index=21]:5.241643)[&index=22]:7.348741,no_tail_l3[&index=5]:0.008333)[&index=23]:0.060917,no_tail_l2[&index=6]:0.005647)[&index=24]:0.050626,no_tail_l1[&index=7]:0.020017)[&index=25]:0.115554,((((blue2[&index=12]:0.070224,(red1[&index=13]:0.020152,red2[&index=14]:0.002836)[&index=15]:5.876463)[&index=16]:0.019146,blue1[&index=11]:0.015499)[&index=17]:21.878416,no_tail_r3[&index=10]:0.034975)[&index=18]:0.019509,no_tail_r2[&index=9]:0.018461)[&index=19]:0.049664)[&index=26];
230400	-498.559	-426.614	-71.9455	((no_tail_l1[&index=7]:0.014468,(no_tail_l2[&index=6]:0.047106,(((blue_f2[&index=4]:0.013430,blue_f1[&index=3]:0.007794)[&index=20]:6.862445,(red_f2[&index=2]:0.000122,red_f1[&index=1]:0.024506)[&index=21]:4.148373)[&index=22]:3.776334,no_tail_l3[&index=5]:0.010453)[&index=23]:0.005696)[&index=24]:0.034275)[&index=25]:0.015976,ano_tail_r1[&index=8]:0.016358,(((blue1[&index=11]:0.018433,((red2[&index=14]:0.002213,red1[&index=13]:0.027680)[&index=15]:17.017253,blue2[&index=12]:0.019344)[&index=16]:0.038178)[&index=17]:9.594409,no_tail_r3[&index=10]:0.060685)[&index=18]:0.022886,no_tail_r2[&index=9]:0.004577)[&index=19]:0.043461)[&index=26];
230500	-499.594	-428.025	-71.5689	(((no_tail_r3[&index=10]:0.086694,(((red2[&index=14]:0.009474,red1[&index=13]:0.018050)[&index=15]:3.704857,blue2[&index=12]:0.024293)[&index=16]:0.005251,blue1[&index=11]:0.032986)[&index=17]:9.451299)[&index=18]:0.004988,no_tail_r2[&index=9]:0.007445)[&index=19]:0.047790,(no_tail_l1[&index=7]:0.000118,((no_tail_l3[&index=5]:0.000081,((blue_f2[&index=4]:0.006830,blue_f1[&index=3]:0.041913)[&index=20]:9.361364,(red_f1[&index=1]:0.031987,red_f2[&index=2]:0.011379)[&index=21]:4.882186)[&index=22]:12.035368)[&index=23]:0.020104,no_tail_l2[&index=6]:0.023825)[&index=24]:0.068408)[&index=25]:0.046842,ano_tail_r1[&index=8]:0.019883)[&index=26];
230600	-497.061	-423.285	-73.7763	((no_tail_l1[&index=7]:0.025008,((no_tail_l3[&index=5]:0.051497,((blue_f2[&index=4]:0.006952,blue_f1[&index=3]:0.004347)[&index=20]:5.393904,(red_f2[&index=2]:0.007885,red_f1[&index=1]:0.007328)[&index=21]:22.729594)[&index=22]:14.184314)[&index=23]:0.005599,no_tail_l2[&index=6]:0.006685)[&index=24]:0.040640)[&index=25]:0.067011,ano_tail_r1[&index=8]:0.017523,((no_tail_r3[&index=10]:0.001597,((blue2[&index=12]:0.005194,(red1[&index=13]:0.013509,red2[&index=14]:0.020741)[&index=15]:4.113520)[&index=16]:0.034872,blue1[&index=11]:0.007111)[&index=17]:4.120338)[&index=18]:0.052262,no_tail_r2[&index=9]:0.002771)[&index=19]:0.060093)[&index=26];
230700	-502.117	-434.276	-67.8418	((no_tail_r2[&index=9]:0.026024,(no_tail_r3[&index=10]:0.137599,(blue1[&index=11]:0.030619,(blue2[&index=12]:0.015962,(red1[&index=13]:0.019798,red2[&index=14]:0.047669)[&index=15]:3.331764)[&index=16]:0.051057)[&index=17]:6.123372)[&index=18]:0.004438)[&index=19]:0.120562,(no_tail_l1[&index=7]:0.011802,(no_tail_l2[&index=6]:0.014540,(no_tail_l3[&index=5]:0.002103,((blue_f2[&index=4]:0.009513,blue_f1[&index=3]:0.025065)[&index=20]:2.333710,(red_f2[&index=2]:0.007117,red_f1[&index=1]:0.002843)[&index=21]:1.039967)[&index=22]:7.777362)[&index=23]:0.031965)[&index=24]:0.027755)[&index=25]:0.093314,ano_tail_r1[&index=8]:0.021976)[&index=26];
230800	-496.928	-420.67	-76.2576	(((no_tail_r3[&index=10]:0.017123,(blue1[&index=11]:0.013455,((red1[&index=13]:0.002143,red2[&index=14]:0.002092)[&index=15]:4.707674,blue2[&index=12]:0.007227)[&index=16]:0.043194)[&index=17]:15.147539)[&index=18]:0.047902,no_tail_r2[&index=9]:0.040424)[&index=19]:0.024752,ano_tail_r1[&index=8]:0.000307,((no_tail_l2[&index=6]:0.007553,(((blue_f1[&index=3]:0.006513,blue_f2[&index=4]:0.003969)[&index=20]:16.012781,(red_f1[&index=1]:0.002448,red_f2[&index=2]:0.006871)[&index=21]:9.703804)[&index=22]:17.466943,no_tail_l3[&index=5]:0.011918)[&index=23]:0.006535)[&index=24]:0.037422,no_tail_l1[&index=7]:0.030454)[&index=25]:0.036048)[&index=26];
230900	-500.416	-431.733	-68.6833	((no_tail_r2[&index=9]:0.045208,((((red1[&index=13]:0.006017,red2[&index=14]:0.051965)[&index=15]:3.195340,blue2[&index=12]:0.010170)[&index=16]:0.041735,blue1[&index=11]:0.020001)[&index=17]:4.813254,no_tail_r3[&index=10]:0.005246)[&index=18]:0.030587)[&index=19]:0.119766,(no_tail_l1[&index=7]:0.004003,(no_tail_l2[&index=6]:0.007177,(no_tail_l3[&index=5]:0.040629,((red_f2[&index=2]:0.006006,red_f1[&index=1]:0.011263)[&index=21]:6.517403,(blue_f2[&index=4]:0.008531,blue_f1[&index=3]:0.016660)[&index=20]:4.490606)[&index=22]:5.883943)[&index=23]:0.026378)[&index=24]:0.028957)[&index=25]:0.053477,ano_tail_r1[&index=8]:0.081277)[&index=26];
231000	-502.395	-426.903	-75.4919	(((no_tail_r3[&index=10]:0.022997,((blue2[&index=12]:0.020389,(red1[&index=13]:0.012645,red2[&index=14]:0.024080)[&index=15]:16.356823)[&index=16]:0.013624,blue1[&index=11]:0.013888)[&index=17]:9.001553)[&index=18]:0.004945,no_tail_r2[&index=9]:0.034617)[&index=19]:0.101986,ano_tail_r1[&index=8]:0.004027,(((((blue_f2[&index=4]:0.001108,blue_f1[&index=3]:0.004081)[&index=20]:10.753773,(red_f1[&index=1]:0.021559,red_f2[&index=2]:0.008666)[&index=21]:18.318601)[&index=22]:4.599080,no_tail_l3[&index=5]:0.016530)[&index=23]:0.038044,no_tail_l2[&index=6]:0.005496)[&index=24]:0.111590,no_tail_l1[&index=7]:0.033794)[&index=25]:0.034720)[&index=26];
231100	-505.418	-432.367	-73.0511	(ano_tail_r1[&index=8]:0.005151,((no_tail_r3[&index=10]:0.103119,(((red1[&index=13]:0.004198,red2[&index=14]:0.022264)[&index=15]:7.038773,blue2[&index=12]:0.006521)[&index=16]:0.003354,blue1[&index=11]:0.008360)[&index=17]:14.335642)[&index=18]:0.002293,no_tail_r2[&index=9]:0.009721)[&index=19]:0.024163,(no_tail_l1[&index=7]:0.038275,((no_tail_l3[&index=5]:0.008469,((blue_f2[&index=4]:0.045218,blue_f1[&index=3]:0.047055)[&index=20]:7.804383,(red_f2[&index=2]:0.019978,red_f1[&index=1]:0.027740)[&index=21]:14.935655)[&index=22]:2.687545)[&index=23]:0.038244,no_tail_l2[&index=6]:0.027711)[&index=24]:0.095364)[&index=25]:0.015133)[&index=26];
231200	-498.372	-429.169	-69.2032	(((no_tail_r3[&index=10]:0.032342,(blue1[&index=11]:0.046644,(blue2[&index=12]:0.011502,(red2[&index=14]:0.002222,red1[&index=13]:0.006632)[&index=15]:1.664577)[&index=16]:0.006588)[&index=17]:5.181708)[&index=18]:0.004399,no_tail_r2[&index=9]:0.067695)[&index=19]:0.038865,ano_tail_r1[&index=8]:0.028234,(((no_tail_l3[&index=5]:0.043948,((red_f2[&index=2]:0.017497,red_f1[&index=1]:0.000186)[&index=21]:13.032259,(blue_f2[&index=4]:0.004385,blue_f1[&index=3]:0.022543)[&index=20]:4.002868)[&index=22]:3.752832)[&index=23]:0.036225,no_tail_l2[&index=6]:0.068970)[&index=24]:0.002506,no_tail_l1[&index=7]:0.007969)[&index=25]:0.031397)[&index=26];
231300	-496.154	-425.481	-70.6732	(ano_tail_r1[&index=8]:0.018079,((no_tail_l2[&index=6]:0.036780,(no_tail_l3[&index=5]:0.023286,((blue_f1[&index=3]:0.009509,blue_f2[&index=4]:0.000544)[&index=20]:2.799018,(red_f1[&index=1]:0.007131,red_f2[&index=2]:0.002507)[&index=21]:8.161761)[&index=22]:6.471024)[&index=23]:0.036826)[&index=24]:0.082894,no_tail_l1[&index=7]:0.033894)[&index=25]:0.024719,(no_tail_r2[&index=9]:0.013917,(no_tail_r3[&index=10]:0.081229,(blue1[&index=11]:0.001913,(blue2[&index=12]:0.026405,(red2[&index=14]:0.025019,red1[&index=13]:0.003764)[&index=15]:6.736285)[&index=16]:0.015126)[&index=17]:10.799527)[&index=18]:0.008814)[&index=19]:0.044789)[&index=26];
231400	-495.96	-427.765	-68.1943	(ano_tail_r1[&index=8]:0.033112,(((((blue_f1[&index=3]:0.041629,blue_f2[&index=4]:0.002708)[&index=20]:2.997418,(red_f1[&index=1]:0.015133,red_f2[&index=2]:0.001364)[&index=21]:0.491631)[&index=22]:9.314075,no_tail_l3[&index=5]:0.009878)[&index=23]:0.088050,no_tail_l2[&index=6]:0.037652)[&index=24]:0.010083,no_tail_l1[&index=7]:0.028104)[&index=25]:0.059410,(no_tail_r2[&index=9]:0.004815,(no_tail_r3[&index=10]:0.015247,(blue1[&index=11]:0.018910,(blue2[&index=12]:0.003875,(red1[&index=13]:0.001852,red2[&index=14]:0.003759)[&index=15]:6.002600)[&index=16]:0.047279)[&index=17]:3.782955)[&index=18]:0.044788)[&index=19]:0.013991)[&index=26];
231500	-495.972	-424.484	-71.4877	(((no_tail_l2[&index=6]:0.012244,(((blue_f1[&index=3]:0.003651,blue_f2[&index=4]:0.032955)[&index=20]:4.532839,(red_f2[&index=2]:0.006515,red_f1[&index=1]:0.011492)[&index=21]:2.278916)[&index=22]:5.840543,no_tail_l3[&index=5]:0.028351)[&index=23]:0.047820)[&index=24]:0.049649,no_tail_l1[&index=7]:0.014677)[&index=25]:0.116905,ano_tail_r1[&index=8]:0.021419,(no_tail_r2[&index=9]:0.015225,(no_tail_r3[&index=10]:0.007417,(((red2[&index=14]:0.004086,red1[&index=13]:0.014572)[&index=15]:8.971317,blue2[&index=12]:0.000546)[&index=16]:0.018231,blue1[&index=11]:0.028842)[&index=17]:17.429415)[&index=18]:0.022026)[&index=19]:0.027731)[&index=26];
231600	-496.189	-424.419	-71.77	((((no_tail_l3[&index=5]:0.003030,((red_f1[&index=1]:0.002579,red_f2[&index=2]:0.013424)[&index=21]:6.101953,(blue_f2[&index=4]:0.015794,blue_f1[&index=3]:0.004375)[&index=20]:10.059767)[&index=22]:9.739979)[&index=23]:0.076213,no_tail_l2[&index=6]:0.000035)[&index=24]:0.023027,no_tail_l1[&index=7]:0.038502)[&index=25]:0.093485,ano_tail_r1[&index=8]:0.013409,(((((red2[&index=14]:0.010262,red1[&index=13]:0.002870)[&index=15]:2.339463,blue2[&index=12]:0.066725)[&index=16]:0.013380,blue1[&index=11]:0.003147)[&index=17]:12.284482,no_tail_r3[&index=10]:0.006580)[&index=18]:0.003112,no_tail_r2[&index=9]:0.016603)[&index=19]:0.016809)[&index=26];
231700	-500.463	-427.448	-73.015	(ano_tail_r1[&index=8]:0.011781,(((((red_f2[&index=2]:0.029955,red_f1[&index=1]:0.016584)[&index=21]:4.456956,(blue_f2[&index=4]:0.018834,blue_f1[&index=3]:0.029345)[&index=20]:1.551480)[&index=22]:18.660152,no_tail_l3[&index=5]:0.019995)[&index=23]:0.036385,no_tail_l2[&index=6]:0.060646)[&index=24]:0.012253,no_tail_l1[&index=7]:0.001168)[&index=25]:0.024885,(((((red1[&index=13]:0.003817,red2[&index=14]:0.022158)[&index=15]:15.496933,blue2[&index=12]:0.015369)[&index=16]:0.002299,blue1[&index=11]:0.024630)[&index=17]:6.574790,no_tail_r3[&index=10]:0.029364)[&index=18]:0.042339,no_tail_r2[&index=9]:0.008513)[&index=19]:0.023509)[&index=26];
231800	-498.391	-428.185	-70.2057	((((blue1[&index=11]:0.015623,((red2[&index=14]:0.004286,red1[&index=13]:0.009663)[&index=15]:6.183489,blue2[&index=12]:0.030582)[&index=16]:0.009403)[&index=17]:8.529428,no_tail_r3[&index=10]:0.095482)[&index=18]:0.002954,no_tail_r2[&index=9]:0.012160)[&index=19]:0.051207,ano_tail_r1[&index=8]:0.042517,(((((blue_f2[&index=4]:0.037272,blue_f1[&index=3]:0.007766)[&index=20]:4.571641,(red_f1[&index=1]:0.017372,red_f2[&index=2]:0.004949)[&index=21]:3.378987)[&index=22]:9.941854,no_tail_l3[&index=5]:0.032547)[&index=23]:0.018340,no_tail_l2[&index=6]:0.029399)[&index=24]:0.030060,no_tail_l1[&index=7]:0.042046)[&index=25]:0.028539)[&index=26];
231900	-507.857	-437.111	-70.7462	(((no_tail_l2[&index=6]:0.078218,(no_tail_l3[&index=5]:0.053542,((blue_f1[&index=3]:0.010678,blue_f2[&index=4]:0.029113)[&index=20]:3.236058,(red_f2[&index=2]:0.000565,red_f1[&index=1]:0.007170)[&index=21]:10.110197)[&index=22]:4.307761)[&index=23]:0.019709)[&index=24]:0.059304,no_tail_l1[&index=7]:0.008681)[&index=25]:0.154919,ano_tail_r1[&index=8]:0.050753,(no_tail_r2[&index=9]:0.033124,((((red2[&index=14]:0.038103,red1[&index=13]:0.040833)[&index=15]:5.178757,blue2[&index=12]:0.014697)[&index=16]:0.034984,blue1[&index=11]:0.027967)[&index=17]:12.214727,no_tail_r3[&index=10]:0.069983)[&index=18]:0.034929)[&index=19]:0.015459)[&index=26];
232000	-497.428	-425.229	-72.1991	((((((blue_f2[&index=4]:0.002503,blue_f1[&index=3]:0.010839)[&index=20]:3.300673,(red_f1[&index=1]:0.003927,red_f2[&index=2]:0.000352)[&index=21]:1.798635)[&index=22]:16.608741,no_tail_l3[&index=5]:0.014955)[&index=23]:0.019689,no_tail_l2[&index=6]:0.009887)[&index=24]:0.025195,no_tail_l1[&index=7]:0.014484)[&index=25]:0.016831,ano_tail_r1[&index=8]:0.002061,(no_tail_r2[&index=9]:0.022296,(((blue2[&index=12]:0.022824,(red2[&index=14]:0.035233,red1[&index=13]:0.017090)[&index=15]:7.346395)[&index=16]:0.023243,blue1[&index=11]:0.053195)[&index=17]:13.644405,no_tail_r3[&index=10]:0.032626)[&index=18]:0.023598)[&index=19]:0.045054)[&index=26];
232100	-497.271	-429.852	-67.4186	(((no_tail_l2[&index=6]:0.004503,(no_tail_l3[&index=5]:0.061217,((blue_f1[&index=3]:0.007361,blue_f2[&index=4]:0.000431)[&index=20]:3.956208,(red_f2[&index=2]:0.024107,red_f1[&index=1]:0.003320)[&index=21]:0.131110)[&index=22]:4.769836)[&index=23]:0.059725)[&index=24]:0.013430,no_tail_l1[&index=7]:0.021710)[&index=25]:0.061865,((no_tail_r3[&index=10]:0.095066,(blue1[&index=11]:0.052693,(blue2[&index=12]:0.006365,(red1[&index=13]:0.006708,red2[&index=14]:0.008604)[&index=15]:5.740301)[&index=16]:0.030698)[&index=17]:4.009669)[&index=18]:0.060994,no_tail_r2[&index=9]:0.006485)[&index=19]:0.039138,ano_tail_r1[&index=8]:0.020580)[&index=26];
232200	-502.369	-433.005	-69.3632	((((blue1[&index=11]:0.009540,((red2[&index=14]:0.017915,red1[&index=13]:0.030228)[&index=15]:6.291279,blue2[&index=12]:0.023253)[&index=16]:0.023875)[&index=17]:5.974572,no_tail_r3[&index=10]:0.041190)[&index=18]:0.008381,no_tail_r2[&index=9]:0.018804)[&index=19]:0.034319,((no_tail_l2[&index=6]:0.054162,(no_tail_l3[&index=5]:0.017990,((blue_f1[&index=3]:0.003542,blue_f2[&index=4]:0.072143)[&index=20]:8.842273,(red_f1[&index=1]:0.001846,red_f2[&index=2]:0.019683)[&index=21]:7.181611)[&index=22]:0.014364)[&index=23]:0.006801)[&index=24]:0.090602,no_tail_l1[&index=7]:0.031678)[&index=25]:0.059297,ano_tail_r1[&index=8]:0.045395)[&index=26];
232300	-500.971	-429.563	-71.4079	((no_tail_l1[&index=7]:0.008135,(no_tail_l2[&index=6]:0.041042,(no_tail_l3[&index=5]:0.170405,((blue_f2[&index=4]:0.029869,blue_f1[&index=3]:0.001049)[&index=20]:13.217279,(red_f1[&index=1]:0.028693,red_f2[&index=2]:0.011242)[&index=21]:0.547805)[&index=22]:6.610552)[&index=23]:0.006923)[&index=24]:0.008163)[&index=25]:0.016177,ano_tail_r1[&index=8]:0.010527,(no_tail_r2[&index=9]:0.022200,((blue1[&index=11]:0.003560,((red1[&index=13]:0.003155,red2[&index=14]:0.003831)[&index=15]:2.231621,blue2[&index=12]:0.045114)[&index=16]:0.011936)[&index=17]:16.017217,no_tail_r3[&index=10]:0.012336)[&index=18]:0.026397)[&index=19]:0.053350)[&index=26];
232400	-492.1	-423.565	-68.5346	(((no_tail_l2[&index=6]:0.012086,(no_tail_l3[&index=5]:0.006615,((blue_f1[&index=3]:0.009645,blue_f2[&index=4]:0.002546)[&index=20]:4.248555,(red_f1[&index=1]:0.010721,red_f2[&index=2]:0.010436)[&index=21]:4.190928)[&index=22]:0.359237)[&index=23]:0.067489)[&index=24]:0.043588,no_tail_l1[&index=7]:0.021632)[&index=25]:0.086300,ano_tail_r1[&index=8]:0.005964,(no_tail_r2[&index=9]:0.003554,(no_tail_r3[&index=10]:0.032173,(blue1[&index=11]:0.037792,(blue2[&index=12]:0.001588,(red1[&index=13]:0.007255,red2[&index=14]:0.019368)[&index=15]:7.161259)[&index=16]:0.019420)[&index=17]:8.400881)[&index=18]:0.001410)[&index=19]:0.011429)[&index=26];
232500	-504.186	-428.475	-75.7115	((no_tail_l1[&index=7]:0.046433,(no_tail_l2[&index=6]:0.009294,(((red_f2[&index=2]:0.027085,red_f1[&index=1]:0.001286)[&index=21]:1.295310,(blue_f1[&index=3]:0.042199,blue_f2[&index=4]:0.002416)[&index=20]:3.109958)[&index=22]:39.298578,no_tail_l3[&index=5]:0.004218)[&index=23]:0.066587)[&index=24]:0.012401)[&index=25]:0.116704,(no_tail_r2[&index=9]:0.067158,(no_tail_r3[&index=10]:0.030916,(blue1[&index=11]:0.002200,((red2[&index=14]:0.015833,red1[&index=13]:0.006124)[&index=15]:6.303101,blue2[&index=12]:0.005271)[&index=16]:0.005656)[&index=17]:10.106542)[&index=18]:0.014379)[&index=19]:0.031355,ano_tail_r1[&index=8]:0.035376)[&index=26];
232600	-500.829	-432	-68.8295	((no_tail_r2[&index=9]:0.057113,(no_tail_r3[&index=10]:0.008574,(((red1[&index=13]:0.006212,red2[&index=14]:0.005614)[&index=15]:5.000414,blue2[&index=12]:0.053730)[&index=16]:0.000021,blue1[&index=11]:0.000348)[&index=17]:5.727661)[&index=18]:0.012573)[&index=19]:0.045058,ano_tail_r1[&index=8]:0.061797,(no_tail_l1[&index=7]:0.006710,((no_tail_l3[&index=5]:0.075511,((red_f1[&index=1]:0.001574,red_f2[&index=2]:0.038397)[&index=21]:4.773384,(blue_f1[&index=3]:0.032203,blue_f2[&index=4]:0.001555)[&index=20]:7.712168)[&index=22]:2.351564)[&index=23]:0.003101,no_tail_l2[&index=6]:0.012029)[&index=24]:0.126498)[&index=25]:0.132480)[&index=26];
232700	-502.116	-433.749	-68.3671	((no_tail_l1[&index=7]:0.032520,(no_tail_l2[&index=6]:0.041180,(no_tail_l3[&index=5]:0.078636,((red_f1[&index=1]:0.005069,red_f2[&index=2]:0.000155)[&index=21]:1.912080,(blue_f2[&index=4]:0.069673,blue_f1[&index=3]:0.002193)[&index=20]:4.071104)[&index=22]:5.990592)[&index=23]:0.091664)[&index=24]:0.028131)[&index=25]:0.029907,(no_tail_r2[&index=9]:0.001024,(no_tail_r3[&index=10]:0.022911,((blue2[&index=12]:0.061894,(red2[&index=14]:0.010756,red1[&index=13]:0.009062)[&index=15]:2.361208)[&index=16]:0.007188,blue1[&index=11]:0.018551)[&index=17]:8.931365)[&index=18]:0.101030)[&index=19]:0.055837,ano_tail_r1[&index=8]:0.000931)[&index=26];
232800	-499.639	-430.547	-69.0917	(((no_tail_l2[&index=6]:0.009869,(((blue_f2[&index=4]:0.005990,blue_f1[&index=3]:0.039387)[&index=20]:2.789520,(red_f1[&index=1]:0.002349,red_f2[&index=2]:0.003992)[&index=21]:10.508047)[&index=22]:0.416583,no_tail_l3[&index=5]:0.092843)[&index=23]:0.022349)[&index=24]:0.119124,no_tail_l1[&index=7]:0.021584)[&index=25]:0.052318,((no_tail_r3[&index=10]:0.018368,(blue1[&index=11]:0.017779,((red1[&index=13]:0.006073,red2[&index=14]:0.002726)[&index=15]:1.631224,blue2[&index=12]:0.008957)[&index=16]:0.015874)[&index=17]:11.614221)[&index=18]:0.063159,no_tail_r2[&index=9]:0.003709)[&index=19]:0.082705,ano_tail_r1[&index=8]:0.008844)[&index=26];
232900	-501.4	-431.777	-69.6234	(ano_tail_r1[&index=8]:0.010694,(((((red2[&index=14]:0.014730,red1[&index=13]:0.000839)[&index=15]:15.668059,blue2[&index=12]:0.007042)[&index=16]:0.027592,blue1[&index=11]:0.003117)[&index=17]:6.322189,no_tail_r3[&index=10]:0.041607)[&index=18]:0.148291,no_tail_r2[&index=9]:0.044713)[&index=19]:0.048557,((no_tail_l2[&index=6]:0.052239,(((red_f1[&index=1]:0.009985,red_f2[&index=2]:0.018164)[&index=21]:3.446139,(blue_f2[&index=4]:0.005262,blue_f1[&index=3]:0.009547)[&index=20]:3.519081)[&index=22]:0.695124,no_tail_l3[&index=5]:0.024772)[&index=23]:0.017927)[&index=24]:0.032063,no_tail_l1[&index=7]:0.035565)[&index=25]:0.012570)[&index=26];
233000	-501.678	-431.38	-70.298	(ano_tail_r1[&index=8]:0.001083,(((blue1[&index=11]:0.004306,(blue2[&index=12]:0.006506,(red1[&index=13]:0.001974,red2[&index=14]:0.001267)[&index=15]:6.193052)[&index=16]:0.004231)[&index=17]:6.569291,no_tail_r3[&index=10]:0.011746)[&index=18]:0.029534,no_tail_r2[&index=9]:0.006765)[&index=19]:0.097390,((no_tail_l2[&index=6]:0.036091,(((red_f1[&index=1]:0.006358,red_f2[&index=2]:0.054403)[&index=21]:13.099169,(blue_f1[&index=3]:0.008272,blue_f2[&index=4]:0.054996)[&index=20]:1.699997)[&index=22]:5.356762,no_tail_l3[&index=5]:0.050481)[&index=23]:0.051729)[&index=24]:0.097456,no_tail_l1[&index=7]:0.001859)[&index=25]:0.144303)[&index=26];
233100	-500.534	-426.996	-73.5384	((no_tail_l1[&index=7]:0.000827,((no_tail_l3[&index=5]:0.012504,((red_f2[&index=2]:0.011767,red_f1[&index=1]:0.005311)[&index=21]:3.580496,(blue_f1[&index=3]:0.000345,blue_f2[&index=4]:0.001233)[&index=20]:4.336566)[&index=22]:23.887150)[&index=23]:0.055424,no_tail_l2[&index=6]:0.017395)[&index=24]:0.044851)[&index=25]:0.039496,(no_tail_r2[&index=9]:0.030850,(no_tail_r3[&index=10]:0.015652,((blue2[&index=12]:0.013246,(red1[&index=13]:0.008568,red2[&index=14]:0.011875)[&index=15]:1.657253)[&index=16]:0.002055,blue1[&index=11]:0.073444)[&index=17]:15.815530)[&index=18]:0.062480)[&index=19]:0.062991,ano_tail_r1[&index=8]:0.043769)[&index=26];
233200	-501.08	-429.555	-71.5249	(ano_tail_r1[&index=8]:0.041041,(((no_tail_l3[&index=5]:0.016175,((blue_f2[&index=4]:0.019566,blue_f1[&index=3]:0.030016)[&index=20]:7.762115,(red_f1[&index=1]:0.000562,red_f2[&index=2]:0.001033)[&index=21]:5.963532)[&index=22]:7.779861)[&index=23]:0.038311,no_tail_l2[&index=6]:0.011108)[&index=24]:0.081153,no_tail_l1[&index=7]:0.022653)[&index=25]:0.029221,(no_tail_r2[&index=9]:0.001403,(no_tail_r3[&index=10]:0.037634,(blue1[&index=11]:0.000193,(blue2[&index=12]:0.042699,(red1[&index=13]:0.001398,red2[&index=14]:0.029418)[&index=15]:5.842369)[&index=16]:0.062387)[&index=17]:11.810900)[&index=18]:0.022177)[&index=19]:0.076670)[&index=26];
233300	-507.069	-437.494	-69.5748	(ano_tail_r1[&index=8]:0.000311,((((blue2[&index=12]:0.081170,(red2[&index=14]:0.018323,red1[&index=13]:0.117000)[&index=15]:2.002959)[&index=16]:0.010780,blue1[&index=11]:0.005457)[&index=17]:5.584279,no_tail_r3[&index=10]:0.075795)[&index=18]:0.006274,no_tail_r2[&index=9]:0.064449)[&index=19]:0.016310,(no_tail_l1[&index=7]:0.024964,(no_tail_l2[&index=6]:0.012920,(no_tail_l3[&index=5]:0.000971,((red_f1[&index=1]:0.003525,red_f2[&index=2]:0.011194)[&index=21]:10.408017,(blue_f2[&index=4]:0.023093,blue_f1[&index=3]:0.010024)[&index=20]:4.964739)[&index=22]:6.362984)[&index=23]:0.081051)[&index=24]:0.004114)[&index=25]:0.082299)[&index=26];
233400	-496.788	-426.281	-70.5079	(((no_tail_l2[&index=6]:0.001479,(((blue_f1[&index=3]:0.000587,blue_f2[&index=4]:0.026026)[&index=20]:10.505757,(red_f1[&index=1]:0.006029,red_f2[&index=2]:0.012389)[&index=21]:1.494958)[&index=22]:5.794358,no_tail_l3[&index=5]:0.006514)[&index=23]:0.033759)[&index=24]:0.019557,no_tail_l1[&index=7]:0.003600)[&index=25]:0.242068,((no_tail_r3[&index=10]:0.014744,(((red1[&index=13]:0.001445,red2[&index=14]:0.000019)[&index=15]:1.817011,blue2[&index=12]:0.032944)[&index=16]:0.009538,blue1[&index=11]:0.008557)[&index=17]:14.468385)[&index=18]:0.010259,no_tail_r2[&index=9]:0.012887)[&index=19]:0.109883,ano_tail_r1[&index=8]:0.005579)[&index=26];
233500	-495.626	-424.166	-71.4602	(ano_tail_r1[&index=8]:0.012714,(((no_tail_l3[&index=5]:0.036750,((red_f2[&index=2]:0.013272,red_f1[&index=1]:0.014605)[&index=21]:6.497850,(blue_f1[&index=3]:0.001019,blue_f2[&index=4]:0.004272)[&index=20]:5.383190)[&index=22]:10.048415)[&index=23]:0.016421,no_tail_l2[&index=6]:0.001734)[&index=24]:0.027908,no_tail_l1[&index=7]:0.010340)[&index=25]:0.104981,(no_tail_r2[&index=9]:0.070170,((blue1[&index=11]:0.010502,((red1[&index=13]:0.004018,red2[&index=14]:0.025551)[&index=15]:9.057574,blue2[&index=12]:0.025080)[&index=16]:0.002495)[&index=17]:7.933065,no_tail_r3[&index=10]:0.029610)[&index=18]:0.001855)[&index=19]:0.066606)[&index=26];
233600	-491.971	-422.549	-69.4226	((no_tail_r2[&index=9]:0.014030,(no_tail_r3[&index=10]:0.020142,(blue1[&index=11]:0.002779,(blue2[&index=12]:0.000514,(red1[&index=13]:0.017091,red2[&index=14]:0.033889)[&index=15]:9.993968)[&index=16]:0.012169)[&index=17]:10.114020)[&index=18]:0.017280)[&index=19]:0.050922,(no_tail_l1[&index=7]:0.016182,(no_tail_l2[&index=6]:0.000641,(no_tail_l3[&index=5]:0.049139,((red_f1[&index=1]:0.007774,red_f2[&index=2]:0.006703)[&index=21]:2.220055,(blue_f2[&index=4]:0.011883,blue_f1[&index=3]:0.003525)[&index=20]:0.947663)[&index=22]:5.546588)[&index=23]:0.016840)[&index=24]:0.065047)[&index=25]:0.033521,ano_tail_r1[&index=8]:0.009818)[&index=26];
233700	-505.186	-434.725	-70.4606	(((no_tail_l2[&index=6]:0.003715,(((red_f1[&index=1]:0.019238,red_f2[&index=2]:0.016760)[&index=21]:1.010745,(blue_f2[&index=4]:0.014901,blue_f1[&index=3]:0.021021)[&index=20]:1.743704)[&index=22]:7.421946,no_tail_l3[&index=5]:0.009937)[&index=23]:0.057255)[&index=24]:0.142072,no_tail_l1[&index=7]:0.005438)[&index=25]:0.097527,ano_tail_r1[&index=8]:0.041875,(no_tail_r2[&index=9]:0.028395,(no_tail_r3[&index=10]:0.033891,((blue2[&index=12]:0.000114,(red1[&index=13]:0.003728,red2[&index=14]:0.000921)[&index=15]:8.809804)[&index=16]:0.011581,blue1[&index=11]:0.035259)[&index=17]:14.608386)[&index=18]:0.015800)[&index=19]:0.247771)[&index=26];
233800	-503.368	-434.644	-68.7243	((no_tail_r2[&index=9]:0.000692,(no_tail_r3[&index=10]:0.030462,((blue2[&index=12]:0.014084,(red2[&index=14]:0.008212,red1[&index=13]:0.006860)[&index=15]:4.869105)[&index=16]:0.030078,blue1[&index=11]:0.007803)[&index=17]:5.443541)[&index=18]:0.016880)[&index=19]:0.127641,(no_tail_l1[&index=7]:0.026861,((no_tail_l3[&index=5]:0.032501,((red_f1[&index=1]:0.016323,red_f2[&index=2]:0.020361)[&index=21]:10.348254,(blue_f2[&index=4]:0.007208,blue_f1[&index=3]:0.019383)[&index=20]:1.604058)[&index=22]:2.645191)[&index=23]:0.037436,no_tail_l2[&index=6]:0.004044)[&index=24]:0.061752)[&index=25]:0.314745,ano_tail_r1[&index=8]:0.026861)[&index=26];
233900	-500.475	-433.171	-67.3039	((((no_tail_l3[&index=5]:0.003970,((red_f2[&index=2]:0.004095,red_f1[&index=1]:0.025385)[&index=21]:3.616846,(blue_f1[&index=3]:0.028593,blue_f2[&index=4]:0.006790)[&index=20]:3.847396)[&index=22]:1.825517)[&index=23]:0.011290,no_tail_l2[&index=6]:0.002652)[&index=24]:0.158375,no_tail_l1[&index=7]:0.004408)[&index=25]:0.214106,ano_tail_r1[&index=8]:0.006852,(no_tail_r2[&index=9]:0.026065,((blue1[&index=11]:0.006961,(blue2[&index=12]:0.007480,(red2[&index=14]:0.054673,red1[&index=13]:0.008858)[&index=15]:4.323349)[&index=16]:0.021407)[&index=17]:4.356496,no_tail_r3[&index=10]:0.044199)[&index=18]:0.001089)[&index=19]:0.011710)[&index=26];
234000	-511.412	-432.551	-78.8616	(((no_tail_l2[&index=6]:0.014712,(no_tail_l3[&index=5]:0.067257,((blue_f2[&index=4]:0.004812,blue_f1[&index=3]:0.020133)[&index=20]:16.740549,(red_f1[&index=1]:0.075439,red_f2[&index=2]:0.006455)[&index=21]:10.027520)[&index=22]:2.124152)[&index=23]:0.009047)[&index=24]:0.007002,no_tail_l1[&index=7]:0.021793)[&index=25]:0.026105,((((blue2[&index=12]:0.002229,(red1[&index=13]:0.035257,red2[&index=14]:0.000745)[&index=15]:26.121675)[&index=16]:0.013921,blue1[&index=11]:0.006277)[&index=17]:20.840492,no_tail_r3[&index=10]:0.117136)[&index=18]:0.062471,no_tail_r2[&index=9]:0.034555)[&index=19]:0.012346,ano_tail_r1[&index=8]:0.014694)[&index=26];
234100	-510.157	-439.478	-70.6791	(((((blue2[&index=12]:0.020733,(red1[&index=13]:0.014661,red2[&index=14]:0.069662)[&index=15]:12.567036)[&index=16]:0.012599,blue1[&index=11]:0.001402)[&index=17]:6.164911,no_tail_r3[&index=10]:0.026957)[&index=18]:0.005087,no_tail_r2[&index=9]:0.079505)[&index=19]:0.035268,(no_tail_l1[&index=7]:0.008708,(no_tail_l2[&index=6]:0.007556,(((red_f1[&index=1]:0.062515,red_f2[&index=2]:0.004023)[&index=21]:1.165142,(blue_f2[&index=4]:0.028624,blue_f1[&index=3]:0.002651)[&index=20]:6.222668)[&index=22]:8.589312,no_tail_l3[&index=5]:0.026900)[&index=23]:0.004746)[&index=24]:0.038249)[&index=25]:0.172772,ano_tail_r1[&index=8]:0.162684)[&index=26];
234200	-499.876	-432.568	-67.3074	(ano_tail_r1[&index=8]:0.098509,((no_tail_l2[&index=6]:0.001463,(no_tail_l3[&index=5]:0.001360,((red_f2[&index=2]:0.031042,red_f1[&index=1]:0.003671)[&index=21]:0.697120,(blue_f1[&index=3]:0.025486,blue_f2[&index=4]:0.015341)[&index=20]:3.274639)[&index=22]:5.121081)[&index=23]:0.041321)[&index=24]:0.019152,no_tail_l1[&index=7]:0.023366)[&index=25]:0.076023,(no_tail_r2[&index=9]:0.003375,(no_tail_r3[&index=10]:0.027592,((blue2[&index=12]:0.000532,(red1[&index=13]:0.006751,red2[&index=14]:0.006490)[&index=15]:1.722451)[&index=16]:0.000311,blue1[&index=11]:0.068233)[&index=17]:7.210963)[&index=18]:0.149784)[&index=19]:0.009724)[&index=26];
234300	-502.975	-431.695	-71.2799	((no_tail_l1[&index=7]:0.001817,((((red_f2[&index=2]:0.005944,red_f1[&index=1]:0.009433)[&index=21]:7.454382,(blue_f2[&index=4]:0.004839,blue_f1[&index=3]:0.005562)[&index=20]:3.889861)[&index=22]:0.014096,no_tail_l3[&index=5]:0.005415)[&index=23]:0.064716,no_tail_l2[&index=6]:0.033846)[&index=24]:0.034984)[&index=25]:0.001723,ano_tail_r1[&index=8]:0.075682,((no_tail_r3[&index=10]:0.048168,((blue2[&index=12]:0.006210,(red2[&index=14]:0.006006,red1[&index=13]:0.037081)[&index=15]:13.961951)[&index=16]:0.047613,blue1[&index=11]:0.011605)[&index=17]:12.628795)[&index=18]:0.020443,no_tail_r2[&index=9]:0.025025)[&index=19]:0.103093)[&index=26];
234400	-501.929	-429.421	-72.5086	(((no_tail_l2[&index=6]:0.023380,(((red_f1[&index=1]:0.000471,red_f2[&index=2]:0.027267)[&index=21]:9.182940,(blue_f2[&index=4]:0.009266,blue_f1[&index=3]:0.004003)[&index=20]:4.823459)[&index=22]:0.123155,no_tail_l3[&index=5]:0.016311)[&index=23]:0.006471)[&index=24]:0.032121,no_tail_l1[&index=7]:0.024517)[&index=25]:0.141274,(no_tail_r2[&index=9]:0.003327,(no_tail_r3[&index=10]:0.014702,(((red1[&index=13]:0.029555,red2[&index=14]:0.014708)[&index=15]:16.788359,blue2[&index=12]:0.019544)[&index=16]:0.011486,blue1[&index=11]:0.085517)[&index=17]:13.175025)[&index=18]:0.012417)[&index=19]:0.044159,ano_tail_r1[&index=8]:0.028372)[&index=26];
234500	-497.18	-429.957	-67.2236	((no_tail_r2[&index=9]:0.031300,(no_tail_r3[&index=10]:0.022414,(blue1[&index=11]:0.001623,((red1[&index=13]:0.007598,red2[&index=14]:0.015395)[&index=15]:2.537875,blue2[&index=12]:0.053624)[&index=16]:0.006352)[&index=17]:5.132551)[&index=18]:0.103877)[&index=19]:0.004931,(no_tail_l1[&index=7]:0.044585,(no_tail_l2[&index=6]:0.007841,(no_tail_l3[&index=5]:0.022361,((blue_f2[&index=4]:0.003680,blue_f1[&index=3]:0.049703)[&index=20]:4.060243,(red_f2[&index=2]:0.015246,red_f1[&index=1]:0.003693)[&index=21]:4.958126)[&index=22]:0.998425)[&index=23]:0.004281)[&index=24]:0.071197)[&index=25]:0.052314,ano_tail_r1[&index=8]:0.007800)[&index=26];
234600	-497.009	-429.24	-67.7694	(ano_tail_r1[&index=8]:0.035034,((no_tail_r3[&index=10]:0.033576,(blue1[&index=11]:0.035027,(blue2[&index=12]:0.032353,(red1[&index=13]:0.023995,red2[&index=14]:0.004449)[&index=15]:3.966076)[&index=16]:0.003998)[&index=17]:4.039005)[&index=18]:0.014936,no_tail_r2[&index=9]:0.025473)[&index=19]:0.069685,((no_tail_l2[&index=6]:0.018149,(((red_f1[&index=1]:0.027610,red_f2[&index=2]:0.001897)[&index=21]:7.415156,(blue_f2[&index=4]:0.000589,blue_f1[&index=3]:0.001531)[&index=20]:0.806056)[&index=22]:4.172667,no_tail_l3[&index=5]:0.090766)[&index=23]:0.022149)[&index=24]:0.013115,no_tail_l1[&index=7]:0.042059)[&index=25]:0.050618)[&index=26];
234700	-500.601	-430.896	-69.7048	(ano_tail_r1[&index=8]:0.010228,(no_tail_l1[&index=7]:0.011528,((((red_f2[&index=2]:0.012597,red_f1[&index=1]:0.046848)[&index=21]:4.484213,(blue_f1[&index=3]:0.000024,blue_f2[&index=4]:0.001879)[&index=20]:4.131746)[&index=22]:7.901187,no_tail_l3[&index=5]:0.026943)[&index=23]:0.037108,no_tail_l2[&index=6]:0.037593)[&index=24]:0.031735)[&index=25]:0.026006,(((((red2[&index=14]:0.036609,red1[&index=13]:0.007493)[&index=15]:9.959904,blue2[&index=12]:0.016922)[&index=16]:0.008556,blue1[&index=11]:0.000164)[&index=17]:3.609731,no_tail_r3[&index=10]:0.061154)[&index=18]:0.056380,no_tail_r2[&index=9]:0.077056)[&index=19]:0.029458)[&index=26];
234800	-503.653	-432.398	-71.2553	(ano_tail_r1[&index=8]:0.007578,(((((red1[&index=13]:0.029986,red2[&index=14]:0.017921)[&index=15]:7.088023,blue2[&index=12]:0.011160)[&index=16]:0.035918,blue1[&index=11]:0.024240)[&index=17]:2.559548,no_tail_r3[&index=10]:0.023918)[&index=18]:0.004257,no_tail_r2[&index=9]:0.009682)[&index=19]:0.023246,(no_tail_l1[&index=7]:0.017589,(no_tail_l2[&index=6]:0.078646,(no_tail_l3[&index=5]:0.037355,((blue_f2[&index=4]:0.007889,blue_f1[&index=3]:0.024539)[&index=20]:9.706591,(red_f1[&index=1]:0.016730,red_f2[&index=2]:0.015574)[&index=21]:15.537342)[&index=22]:3.006653)[&index=23]:0.022211)[&index=24]:0.009425)[&index=25]:0.059639)[&index=26];
234900	-502.197	-430.621	-71.5767	(ano_tail_r1[&index=8]:0.045489,(no_tail_r2[&index=9]:0.059331,((((red2[&index=14]:0.020412,red1[&index=13]:0.005350)[&index=15]:11.086457,blue2[&index=12]:0.000399)[&index=16]:0.003961,blue1[&index=11]:0.000774)[&index=17]:7.164460,no_tail_r3[&index=10]:0.084500)[&index=18]:0.017316)[&index=19]:0.065023,(((no_tail_l3[&index=5]:0.016744,((red_f2[&index=2]:0.002609,red_f1[&index=1]:0.009306)[&index=21]:0.940083,(blue_f2[&index=4]:0.030584,blue_f1[&index=3]:0.000570)[&index=20]:0.961526)[&index=22]:19.264289)[&index=23]:0.009755,no_tail_l2[&index=6]:0.036105)[&index=24]:0.006808,no_tail_l1[&index=7]:0.065053)[&index=25]:0.085692)[&index=26];
235000	-495.587	-426.321	-69.2663	(ano_tail_r1[&index=8]:0.035906,(no_tail_l1[&index=7]:0.028245,(no_tail_l2[&index=6]:0.033986,(no_tail_l3[&index=5]:0.033383,((red_f1[&index=1]:0.003395,red_f2[&index=2]:0.000252)[&index=21]:6.986884,(blue_f1[&index=3]:0.004803,blue_f2[&index=4]:0.001161)[&index=20]:2.928914)[&index=22]:2.688707)[&index=23]:0.010097)[&index=24]:0.011819)[&index=25]:0.028400,(no_tail_r2[&index=9]:0.007011,(no_tail_r3[&index=10]:0.037333,(blue1[&index=11]:0.009797,((red1[&index=13]:0.002375,red2[&index=14]:0.003547)[&index=15]:7.563620,blue2[&index=12]:0.048072)[&index=16]:0.043355)[&index=17]:7.776959)[&index=18]:0.095634)[&index=19]:0.046790)[&index=26];
235100	-501.473	-428.13	-73.3429	(ano_tail_r1[&index=8]:0.029231,(no_tail_l1[&index=7]:0.024084,((((blue_f2[&index=4]:0.010211,blue_f1[&index=3]:0.000874)[&index=20]:6.086246,(red_f2[&index=2]:0.005152,red_f1[&index=1]:0.020819)[&index=21]:11.438698)[&index=22]:6.183561,no_tail_l3[&index=5]:0.015805)[&index=23]:0.002830,no_tail_l2[&index=6]:0.123158)[&index=24]:0.067834)[&index=25]:0.072993,(no_tail_r2[&index=9]:0.022395,(((blue2[&index=12]:0.016594,(red1[&index=13]:0.015140,red2[&index=14]:0.004955)[&index=15]:9.881024)[&index=16]:0.037552,blue1[&index=11]:0.004292)[&index=17]:14.679773,no_tail_r3[&index=10]:0.019604)[&index=18]:0.030363)[&index=19]:0.020076)[&index=26];
235200	-495.154	-424.718	-70.4361	(ano_tail_r1[&index=8]:0.020898,(no_tail_l1[&index=7]:0.020288,(no_tail_l2[&index=6]:0.006058,(no_tail_l3[&index=5]:0.009541,((red_f2[&index=2]:0.005616,red_f1[&index=1]:0.009452)[&index=21]:12.358443,(blue_f1[&index=3]:0.033005,blue_f2[&index=4]:0.012474)[&index=20]:1.940085)[&index=22]:2.690438)[&index=23]:0.021515)[&index=24]:0.035695)[&index=25]:0.031425,(((blue1[&index=11]:0.026920,(blue2[&index=12]:0.005567,(red1[&index=13]:0.002267,red2[&index=14]:0.001104)[&index=15]:8.635152)[&index=16]:0.005034)[&index=17]:8.214033,no_tail_r3[&index=10]:0.010625)[&index=18]:0.145060,no_tail_r2[&index=9]:0.005393)[&index=19]:0.033601)[&index=26];
235300	-496.37	-425.044	-71.326	((((blue1[&index=11]:0.010039,(blue2[&index=12]:0.006770,(red2[&index=14]:0.005499,red1[&index=13]:0.000701)[&index=15]:9.122204)[&index=16]:0.014074)[&index=17]:12.888775,no_tail_r3[&index=10]:0.065238)[&index=18]:0.082075,no_tail_r2[&index=9]:0.018828)[&index=19]:0.035404,((((((red_f1[&index=1]:0.001152,red_f2[&index=2]:0.003464)[&index=21]:4.889338,blue_f2[&index=4]:0.022626)[&index=20]:0.013264,blue_f1[&index=3]:0.013937)[&index=22]:11.298300,no_tail_l3[&index=5]:0.035308)[&index=23]:0.049157,no_tail_l2[&index=6]:0.015094)[&index=24]:0.034558,no_tail_l1[&index=7]:0.000021)[&index=25]:0.088709,ano_tail_r1[&index=8]:0.014626)[&index=26];
235400	-493.816	-422.689	-71.1276	(((no_tail_r3[&index=10]:0.012197,(blue1[&index=11]:0.005233,((red1[&index=13]:0.019116,red2[&index=14]:0.000469)[&index=15]:9.141068,blue2[&index=12]:0.012896)[&index=16]:0.038392)[&index=17]:10.293994)[&index=18]:0.022367,no_tail_r2[&index=9]:0.009974)[&index=19]:0.054469,(((no_tail_l3[&index=5]:0.022131,((red_f1[&index=1]:0.000919,red_f2[&index=2]:0.007593)[&index=21]:4.981014,(blue_f2[&index=4]:0.014423,blue_f1[&index=3]:0.005780)[&index=20]:8.386553)[&index=22]:4.456926)[&index=23]:0.056313,no_tail_l2[&index=6]:0.002575)[&index=24]:0.061199,no_tail_l1[&index=7]:0.001915)[&index=25]:0.111864,ano_tail_r1[&index=8]:0.017836)[&index=26];
235500	-508.936	-438.086	-70.8494	(((no_tail_l2[&index=6]:0.103018,(((blue_f1[&index=3]:0.025235,blue_f2[&index=4]:0.006118)[&index=20]:0.856480,(red_f2[&index=2]:0.026362,red_f1[&index=1]:0.008431)[&index=21]:10.490471)[&index=22]:3.096550,no_tail_l3[&index=5]:0.009064)[&index=23]:0.054389)[&index=24]:0.023981,no_tail_l1[&index=7]:0.105895)[&index=25]:0.098787,ano_tail_r1[&index=8]:0.019477,((no_tail_r3[&index=10]:0.009183,(blue1[&index=11]:0.026311,(blue2[&index=12]:0.018105,(red2[&index=14]:0.035589,red1[&index=13]:0.019731)[&index=15]:16.490783)[&index=16]:0.014722)[&index=17]:4.655117)[&index=18]:0.107135,no_tail_r2[&index=9]:0.006005)[&index=19]:0.039053)[&index=26];
235600	-498.814	-424.125	-74.689	(ano_tail_r1[&index=8]:0.024593,(no_tail_l1[&index=7]:0.019205,(no_tail_l2[&index=6]:0.004604,(no_tail_l3[&index=5]:0.008911,((blue_f1[&index=3]:0.002756,blue_f2[&index=4]:0.013478)[&index=20]:39.025936,(red_f2[&index=2]:0.002837,red_f1[&index=1]:0.009133)[&index=21]:2.974194)[&index=22]:2.701204)[&index=23]:0.023728)[&index=24]:0.009320)[&index=25]:0.044147,(no_tail_r2[&index=9]:0.110280,(no_tail_r3[&index=10]:0.040621,(blue1[&index=11]:0.011172,(blue2[&index=12]:0.002669,(red2[&index=14]:0.007092,red1[&index=13]:0.005355)[&index=15]:3.822986)[&index=16]:0.031198)[&index=17]:6.613875)[&index=18]:0.000041)[&index=19]:0.034601)[&index=26];
235700	-503.11	-433.507	-69.6026	(ano_tail_r1[&index=8]:0.000607,(((((blue_f1[&index=3]:0.005362,blue_f2[&index=4]:0.000935)[&index=20]:8.798174,(red_f1[&index=1]:0.008422,red_f2[&index=2]:0.045506)[&index=21]:2.864023)[&index=22]:2.096156,no_tail_l3[&index=5]:0.082099)[&index=23]:0.029912,no_tail_l2[&index=6]:0.010428)[&index=24]:0.046187,no_tail_l1[&index=7]:0.018140)[&index=25]:0.134131,((no_tail_r3[&index=10]:0.007431,(blue1[&index=11]:0.049814,(blue2[&index=12]:0.024325,(red1[&index=13]:0.022843,red2[&index=14]:0.005454)[&index=15]:2.532816)[&index=16]:0.000529)[&index=17]:13.086885)[&index=18]:0.073882,no_tail_r2[&index=9]:0.066245)[&index=19]:0.101543)[&index=26];
235800	-490.82	-421.059	-69.7616	(((no_tail_l2[&index=6]:0.021591,(((red_f2[&index=2]:0.014042,red_f1[&index=1]:0.013512)[&index=21]:7.594476,(blue_f1[&index=3]:0.003215,blue_f2[&index=4]:0.009410)[&index=20]:8.716867)[&index=22]:4.315869,no_tail_l3[&index=5]:0.000402)[&index=23]:0.051059)[&index=24]:0.023508,no_tail_l1[&index=7]:0.024642)[&index=25]:0.077432,ano_tail_r1[&index=8]:0.004009,((no_tail_r3[&index=10]:0.016833,(blue1[&index=11]:0.007068,((red1[&index=13]:0.013725,red2[&index=14]:0.007305)[&index=15]:3.236673,blue2[&index=12]:0.000749)[&index=16]:0.007649)[&index=17]:6.678347)[&index=18]:0.009139,no_tail_r2[&index=9]:0.019405)[&index=19]:0.040035)[&index=26];
235900	-508.215	-430.978	-77.2378	((no_tail_l1[&index=7]:0.049847,(no_tail_l2[&index=6]:0.033316,(((red_f1[&index=1]:0.013546,red_f2[&index=2]:0.019514)[&index=21]:26.000868,(blue_f2[&index=4]:0.056172,blue_f1[&index=3]:0.009767)[&index=20]:18.003812)[&index=22]:11.669833,no_tail_l3[&index=5]:0.009801)[&index=23]:0.139321)[&index=24]:0.052922)[&index=25]:0.060051,((no_tail_r3[&index=10]:0.013563,(blue1[&index=11]:0.007157,(blue2[&index=12]:0.013843,(red1[&index=13]:0.004723,red2[&index=14]:0.000424)[&index=15]:5.496426)[&index=16]:0.038779)[&index=17]:6.515420)[&index=18]:0.005174,no_tail_r2[&index=9]:0.002191)[&index=19]:0.042073,ano_tail_r1[&index=8]:0.029515)[&index=26];
236000	-495.547	-423.635	-71.9122	((no_tail_r2[&index=9]:0.004289,(((blue2[&index=12]:0.018461,(red2[&index=14]:0.005171,red1[&index=13]:0.007464)[&index=15]:13.008091)[&index=16]:0.017587,blue1[&index=11]:0.005598)[&index=17]:6.447234,no_tail_r3[&index=10]:0.052611)[&index=18]:0.005498)[&index=19]:0.055475,((no_tail_l2[&index=6]:0.044786,(no_tail_l3[&index=5]:0.007019,((blue_f1[&index=3]:0.038246,blue_f2[&index=4]:0.012764)[&index=20]:11.172009,(red_f2[&index=2]:0.007817,red_f1[&index=1]:0.018052)[&index=21]:7.468738)[&index=22]:3.172507)[&index=23]:0.013325)[&index=24]:0.013355,no_tail_l1[&index=7]:0.001233)[&index=25]:0.056486,ano_tail_r1[&index=8]:0.006201)[&index=26];
236100	-498.686	-431.308	-67.379	((no_tail_l1[&index=7]:0.038526,((((red_f2[&index=2]:0.003022,red_f1[&index=1]:0.017257)[&index=21]:5.779738,(blue_f2[&index=4]:0.019902,blue_f1[&index=3]:0.023787)[&index=20]:5.267811)[&index=22]:0.975627,no_tail_l3[&index=5]:0.003278)[&index=23]:0.026540,no_tail_l2[&index=6]:0.055567)[&index=24]:0.017605)[&index=25]:0.028245,(no_tail_r2[&index=9]:0.018502,(no_tail_r3[&index=10]:0.014196,((blue2[&index=12]:0.007052,(red1[&index=13]:0.003021,red2[&index=14]:0.016173)[&index=15]:2.294409)[&index=16]:0.001735,blue1[&index=11]:0.079144)[&index=17]:4.145489)[&index=18]:0.083993)[&index=19]:0.047705,ano_tail_r1[&index=8]:0.025437)[&index=26];
236200	-495.846	-425.997	-69.8494	(((((blue2[&index=12]:0.001232,(red1[&index=13]:0.003052,red2[&index=14]:0.038262)[&index=15]:3.909531)[&index=16]:0.002784,blue1[&index=11]:0.004753)[&index=17]:6.549289,no_tail_r3[&index=10]:0.032540)[&index=18]:0.055306,no_tail_r2[&index=9]:0.012420)[&index=19]:0.015039,ano_tail_r1[&index=8]:0.004910,(no_tail_l1[&index=7]:0.108901,((no_tail_l3[&index=5]:0.049256,((blue_f1[&index=3]:0.005567,blue_f2[&index=4]:0.001150)[&index=20]:3.334864,(red_f1[&index=1]:0.013289,red_f2[&index=2]:0.004387)[&index=21]:13.692261)[&index=22]:3.382467)[&index=23]:0.028249,no_tail_l2[&index=6]:0.009951)[&index=24]:0.024923)[&index=25]:0.061619)[&index=26];
236300	-502.625	-431.797	-70.828	((no_tail_l1[&index=7]:0.092493,((no_tail_l3[&index=5]:0.079102,((red_f1[&index=1]:0.001492,red_f2[&index=2]:0.001779)[&index=21]:18.619181,(blue_f2[&index=4]:0.039744,blue_f1[&index=3]:0.006739)[&index=20]:0.772562)[&index=22]:4.448054)[&index=23]:0.059586,no_tail_l2[&index=6]:0.028518)[&index=24]:0.051089)[&index=25]:0.024756,(no_tail_r2[&index=9]:0.013571,(no_tail_r3[&index=10]:0.020458,(((red2[&index=14]:0.014218,red1[&index=13]:0.051816)[&index=15]:3.219165,blue2[&index=12]:0.026213)[&index=16]:0.014008,blue1[&index=11]:0.000762)[&index=17]:8.616227)[&index=18]:0.014482)[&index=19]:0.015139,ano_tail_r1[&index=8]:0.008013)[&index=26];
236400	-502.649	-432.182	-70.4666	(((no_tail_l2[&index=6]:0.037337,(((red_f2[&index=2]:0.029068,red_f1[&index=1]:0.004699)[&index=21]:5.923863,(blue_f2[&index=4]:0.007532,blue_f1[&index=3]:0.003384)[&index=20]:5.237504)[&index=22]:5.469222,no_tail_l3[&index=5]:0.004015)[&index=23]:0.040850)[&index=24]:0.065303,no_tail_l1[&index=7]:0.055265)[&index=25]:0.101408,ano_tail_r1[&index=8]:0.018343,(((blue1[&index=11]:0.010378,(blue2[&index=12]:0.044257,(red1[&index=13]:0.011094,red2[&index=14]:0.001994)[&index=15]:7.923569)[&index=16]:0.034758)[&index=17]:9.186169,no_tail_r3[&index=10]:0.023331)[&index=18]:0.178278,no_tail_r2[&index=9]:0.003117)[&index=19]:0.017070)[&index=26];
236500	-499.726	-429.492	-70.2338	((((no_tail_l3[&index=5]:0.043024,((red_f2[&index=2]:0.092689,red_f1[&index=1]:0.020581)[&index=21]:5.402043,(blue_f2[&index=4]:0.018559,blue_f1[&index=3]:0.002093)[&index=20]:5.326109)[&index=22]:6.834813)[&index=23]:0.017280,no_tail_l2[&index=6]:0.003709)[&index=24]:0.027030,no_tail_l1[&index=7]:0.024931)[&index=25]:0.091303,ano_tail_r1[&index=8]:0.024419,(((blue1[&index=11]:0.009434,((red2[&index=14]:0.028019,red1[&index=13]:0.006489)[&index=15]:4.066751,blue2[&index=12]:0.016675)[&index=16]:0.010071)[&index=17]:11.123298,no_tail_r3[&index=10]:0.024060)[&index=18]:0.023652,no_tail_r2[&index=9]:0.016106)[&index=19]:0.014620)[&index=26];
236600	-493.984	-419.7	-74.284	((no_tail_l1[&index=7]:0.007013,((no_tail_l3[&index=5]:0.014084,((blue_f2[&index=4]:0.001057,blue_f1[&index=3]:0.003586)[&index=20]:11.222293,(red_f1[&index=1]:0.030837,red_f2[&index=2]:0.000829)[&index=21]:12.171294)[&index=22]:4.058674)[&index=23]:0.048410,no_tail_l2[&index=6]:0.019767)[&index=24]:0.079792)[&index=25]:0.065011,ano_tail_r1[&index=8]:0.001871,(no_tail_r2[&index=9]:0.000885,((blue1[&index=11]:0.004509,((red2[&index=14]:0.005883,red1[&index=13]:0.001957)[&index=15]:9.601699,blue2[&index=12]:0.007048)[&index=16]:0.016687)[&index=17]:16.089847,no_tail_r3[&index=10]:0.005190)[&index=18]:0.022487)[&index=19]:0.038378)[&index=26];
236700	-502.495	-434.133	-68.3626	((no_tail_l1[&index=7]:0.015224,(no_tail_l2[&index=6]:0.072124,(((blue_f2[&index=4]:0.000851,blue_f1[&index=3]:0.002944)[&index=20]:2.829163,(red_f1[&index=1]:0.003906,red_f2[&index=2]:0.004875)[&index=21]:6.978193)[&index=22]:3.741249,no_tail_l3[&index=5]:0.084012)[&index=23]:0.022319)[&index=24]:0.014003)[&index=25]:0.066869,((no_tail_r3[&index=10]:0.110112,(((red2[&index=14]:0.006639,red1[&index=13]:0.065037)[&index=15]:4.757274,blue2[&index=12]:0.000878)[&index=16]:0.024325,blue1[&index=11]:0.017222)[&index=17]:4.903579)[&index=18]:0.019667,no_tail_r2[&index=9]:0.034861)[&index=19]:0.042537,ano_tail_r1[&index=8]:0.093884)[&index=26];
236800	-500.352	-429.219	-71.1336	((no_tail_r2[&index=9]:0.014716,(no_tail_r3[&index=10]:0.049605,(((red1[&index=13]:0.010170,red2[&index=14]:0.019671)[&index=15]:5.408739,blue2[&index=12]:0.010722)[&index=16]:0.050274,blue1[&index=11]:0.022137)[&index=17]:21.641355)[&index=18]:0.037916)[&index=19]:0.032425,((no_tail_l2[&index=6]:0.006738,(no_tail_l3[&index=5]:0.064971,((blue_f1[&index=3]:0.015007,blue_f2[&index=4]:0.004732)[&index=20]:4.011418,(red_f1[&index=1]:0.001042,red_f2[&index=2]:0.031803)[&index=21]:0.432165)[&index=22]:5.686558)[&index=23]:0.043198)[&index=24]:0.009626,no_tail_l1[&index=7]:0.031918)[&index=25]:0.122278,ano_tail_r1[&index=8]:0.008013)[&index=26];
236900	-501.965	-432.601	-69.364	((no_tail_l1[&index=7]:0.017323,((((blue_f2[&index=4]:0.032240,blue_f1[&index=3]:0.002174)[&index=20]:4.643217,(red_f2[&index=2]:0.024504,red_f1[&index=1]:0.033209)[&index=21]:1.689541)[&index=22]:6.733785,no_tail_l3[&index=5]:0.043671)[&index=23]:0.033722,no_tail_l2[&index=6]:0.021167)[&index=24]:0.145874)[&index=25]:0.044448,ano_tail_r1[&index=8]:0.039615,((((blue2[&index=12]:0.022491,(red2[&index=14]:0.002324,red1[&index=13]:0.000716)[&index=15]:10.712356)[&index=16]:0.026672,blue1[&index=11]:0.043524)[&index=17]:4.532352,no_tail_r3[&index=10]:0.049863)[&index=18]:0.007342,no_tail_r2[&index=9]:0.010115)[&index=19]:0.006856)[&index=26];
237000	-497.58	-426.482	-71.0971	((((no_tail_l3[&index=5]:0.056213,((blue_f1[&index=3]:0.042214,blue_f2[&index=4]:0.012579)[&index=20]:7.787359,(red_f1[&index=1]:0.003225,red_f2[&index=2]:0.015702)[&index=21]:13.239961)[&index=22]:0.141219)[&index=23]:0.019059,no_tail_l2[&index=6]:0.049845)[&index=24]:0.066130,no_tail_l1[&index=7]:0.004858)[&index=25]:0.100404,(no_tail_r2[&index=9]:0.012524,(no_tail_r3[&index=10]:0.008167,(((red2[&index=14]:0.005223,red1[&index=13]:0.000962)[&index=15]:8.542640,blue2[&index=12]:0.004103)[&index=16]:0.006203,blue1[&index=11]:0.031546)[&index=17]:7.335627)[&index=18]:0.053686)[&index=19]:0.022751,ano_tail_r1[&index=8]:0.022436)[&index=26];
237100	-504.321	-431.775	-72.546	((no_tail_r2[&index=9]:0.020701,(((blue2[&index=12]:0.027940,(red2[&index=14]:0.000100,red1[&index=13]:0.002738)[&index=15]:9.174947)[&index=16]:0.032759,blue1[&index=11]:0.027211)[&index=17]:9.731577,no_tail_r3[&index=10]:0.045843)[&index=18]:0.034645)[&index=19]:0.057790,(no_tail_l1[&index=7]:0.064477,((((blue_f1[&index=3]:0.031325,blue_f2[&index=4]:0.012163)[&index=20]:9.591026,(red_f2[&index=2]:0.009453,red_f1[&index=1]:0.007772)[&index=21]:2.897589)[&index=22]:12.746070,no_tail_l3[&index=5]:0.033340)[&index=23]:0.049181,no_tail_l2[&index=6]:0.064352)[&index=24]:0.079840)[&index=25]:0.083430,ano_tail_r1[&index=8]:0.002610)[&index=26];
237200	-499.965	-430.903	-69.0619	(((((blue2[&index=12]:0.031630,(red2[&index=14]:0.004583,red1[&index=13]:0.024144)[&index=15]:2.069366)[&index=16]:0.006672,blue1[&index=11]:0.016178)[&index=17]:15.256903,no_tail_r3[&index=10]:0.003362)[&index=18]:0.026334,no_tail_r2[&index=9]:0.001231)[&index=19]:0.117133,ano_tail_r1[&index=8]:0.015697,(no_tail_l1[&index=7]:0.009788,((((blue_f1[&index=3]:0.014335,blue_f2[&index=4]:0.002004)[&index=20]:2.721356,(red_f1[&index=1]:0.024103,red_f2[&index=2]:0.030975)[&index=21]:1.100585)[&index=22]:5.632390,no_tail_l3[&index=5]:0.084056)[&index=23]:0.023196,no_tail_l2[&index=6]:0.053164)[&index=24]:0.018188)[&index=25]:0.121060)[&index=26];
237300	-505.122	-428.637	-76.485	((((blue1[&index=11]:0.014875,(blue2[&index=12]:0.003841,(red2[&index=14]:0.020193,red1[&index=13]:0.009788)[&index=15]:2.920077)[&index=16]:0.008360)[&index=17]:11.428971,no_tail_r3[&index=10]:0.041787)[&index=18]:0.034541,no_tail_r2[&index=9]:0.006721)[&index=19]:0.028033,(no_tail_l1[&index=7]:0.006945,((((blue_f2[&index=4]:0.036323,blue_f1[&index=3]:0.017412)[&index=20]:33.262900,(red_f1[&index=1]:0.031161,red_f2[&index=2]:0.013597)[&index=21]:11.217617)[&index=22]:5.180491,no_tail_l3[&index=5]:0.073180)[&index=23]:0.012116,no_tail_l2[&index=6]:0.066298)[&index=24]:0.026912)[&index=25]:0.046232,ano_tail_r1[&index=8]:0.015851)[&index=26];
237400	-497.432	-427.836	-69.5965	(ano_tail_r1[&index=8]:0.023500,(no_tail_r2[&index=9]:0.098042,((blue1[&index=11]:0.008397,(blue2[&index=12]:0.004322,(red1[&index=13]:0.002294,red2[&index=14]:0.007131)[&index=15]:7.321268)[&index=16]:0.006465)[&index=17]:10.949945,no_tail_r3[&index=10]:0.061563)[&index=18]:0.036845)[&index=19]:0.001998,(no_tail_l1[&index=7]:0.050074,(no_tail_l2[&index=6]:0.007009,(no_tail_l3[&index=5]:0.019545,((red_f1[&index=1]:0.013985,red_f2[&index=2]:0.012128)[&index=21]:5.425467,(blue_f1[&index=3]:0.001530,blue_f2[&index=4]:0.022241)[&index=20]:0.317391)[&index=22]:5.649698)[&index=23]:0.011333)[&index=24]:0.019958)[&index=25]:0.009534)[&index=26];
237500	-497.943	-428.887	-69.0554	((no_tail_r2[&index=9]:0.068330,(no_tail_r3[&index=10]:0.083288,(((red1[&index=13]:0.029738,red2[&index=14]:0.013204)[&index=15]:4.185224,blue2[&index=12]:0.015200)[&index=16]:0.005402,blue1[&index=11]:0.008249)[&index=17]:8.084264)[&index=18]:0.038352)[&index=19]:0.019465,ano_tail_r1[&index=8]:0.000824,(no_tail_l1[&index=7]:0.019354,((no_tail_l3[&index=5]:0.014211,((blue_f1[&index=3]:0.004699,blue_f2[&index=4]:0.015252)[&index=20]:2.773669,(red_f1[&index=1]:0.038333,red_f2[&index=2]:0.000334)[&index=21]:4.462315)[&index=22]:7.323509)[&index=23]:0.019051,no_tail_l2[&index=6]:0.047569)[&index=24]:0.021290)[&index=25]:0.084975)[&index=26];
237600	-499.648	-431.067	-68.581	(ano_tail_r1[&index=8]:0.084456,(no_tail_l1[&index=7]:0.078286,((((blue_f1[&index=3]:0.003387,blue_f2[&index=4]:0.010110)[&index=20]:0.375892,(red_f2[&index=2]:0.029435,red_f1[&index=1]:0.041547)[&index=21]:1.034857)[&index=22]:10.516191,no_tail_l3[&index=5]:0.054700)[&index=23]:0.008220,no_tail_l2[&index=6]:0.003368)[&index=24]:0.012101)[&index=25]:0.107192,(((blue1[&index=11]:0.005868,(blue2[&index=12]:0.025976,(red2[&index=14]:0.005103,red1[&index=13]:0.007540)[&index=15]:4.036473)[&index=16]:0.005971)[&index=17]:8.497326,no_tail_r3[&index=10]:0.020672)[&index=18]:0.019332,no_tail_r2[&index=9]:0.013688)[&index=19]:0.006091)[&index=26];
237700	-502.615	-431.188	-71.4275	((((blue1[&index=11]:0.006568,((red1[&index=13]:0.000824,red2[&index=14]:0.002421)[&index=15]:6.262652,blue2[&index=12]:0.001397)[&index=16]:0.058792)[&index=17]:5.237377,no_tail_r3[&index=10]:0.096394)[&index=18]:0.001480,no_tail_r2[&index=9]:0.112026)[&index=19]:0.093719,(no_tail_l1[&index=7]:0.002896,((no_tail_l3[&index=5]:0.045047,((red_f2[&index=2]:0.002115,red_f1[&index=1]:0.006069)[&index=21]:2.388421,(blue_f2[&index=4]:0.010627,blue_f1[&index=3]:0.005549)[&index=20]:23.005210)[&index=22]:1.642215)[&index=23]:0.056490,no_tail_l2[&index=6]:0.007251)[&index=24]:0.094609)[&index=25]:0.084077,ano_tail_r1[&index=8]:0.012068)[&index=26];
237800	-505.998	-432.041	-73.9563	(((no_tail_l2[&index=6]:0.025604,(((red_f1[&index=1]:0.032293,red_f2[&index=2]:0.056662)[&index=21]:18.908589,(blue_f1[&index=3]:0.000318,blue_f2[&index=4]:0.037032)[&index=20]:11.864670)[&index=22]:0.366657,no_tail_l3[&index=5]:0.016642)[&index=23]:0.030384)[&index=24]:0.027286,no_tail_l1[&index=7]:0.000067)[&index=25]:0.064859,((no_tail_r3[&index=10]:0.003799,(((red2[&index=14]:0.012772,red1[&index=13]:0.007017)[&index=15]:6.257223,blue2[&index=12]:0.005946)[&index=16]:0.062966,blue1[&index=11]:0.025588)[&index=17]:13.927586)[&index=18]:0.016590,no_tail_r2[&index=9]:0.020207)[&index=19]:0.039828,ano_tail_r1[&index=8]:0.069975)[&index=26];
237900	-493.822	-423.918	-69.903	((no_tail_r2[&index=9]:0.001936,(no_tail_r3[&index=10]:0.043449,(((red2[&index=14]:0.017744,red1[&index=13]:0.001909)[&index=15]:1.943842,blue2[&index=12]:0.014312)[&index=16]:0.034615,blue1[&index=11]:0.001519)[&index=17]:8.402437)[&index=18]:0.038800)[&index=19]:0.001938,ano_tail_r1[&index=8]:0.037551,(no_tail_l1[&index=7]:0.007609,(no_tail_l2[&index=6]:0.002475,(no_tail_l3[&index=5]:0.018876,((blue_f2[&index=4]:0.010781,blue_f1[&index=3]:0.002246)[&index=20]:9.818857,(red_f2[&index=2]:0.011673,red_f1[&index=1]:0.016885)[&index=21]:3.077870)[&index=22]:7.953937)[&index=23]:0.022333)[&index=24]:0.039359)[&index=25]:0.091204)[&index=26];
238000	-494.474	-424.135	-70.3388	(ano_tail_r1[&index=8]:0.033598,(no_tail_r2[&index=9]:0.007938,(no_tail_r3[&index=10]:0.054291,((blue2[&index=12]:0.018232,(red2[&index=14]:0.012805,red1[&index=13]:0.000927)[&index=15]:7.676467)[&index=16]:0.006608,blue1[&index=11]:0.030171)[&index=17]:5.010710)[&index=18]:0.006806)[&index=19]:0.008490,((no_tail_l2[&index=6]:0.022835,(((blue_f2[&index=4]:0.002106,blue_f1[&index=3]:0.004842)[&index=20]:4.932105,(red_f1[&index=1]:0.000969,red_f2[&index=2]:0.029631)[&index=21]:9.545094)[&index=22]:6.229092,no_tail_l3[&index=5]:0.070014)[&index=23]:0.011008)[&index=24]:0.008394,no_tail_l1[&index=7]:0.021334)[&index=25]:0.048499)[&index=26];
238100	-499.889	-429.57	-70.319	(((no_tail_l2[&index=6]:0.008247,(no_tail_l3[&index=5]:0.082338,((red_f1[&index=1]:0.007667,red_f2[&index=2]:0.010772)[&index=21]:7.181911,(blue_f2[&index=4]:0.007898,blue_f1[&index=3]:0.009416)[&index=20]:1.701769)[&index=22]:9.786465)[&index=23]:0.006227)[&index=24]:0.042986,no_tail_l1[&index=7]:0.000235)[&index=25]:0.163860,ano_tail_r1[&index=8]:0.011744,(no_tail_r2[&index=9]:0.007659,(((blue2[&index=12]:0.000430,(red1[&index=13]:0.007303,red2[&index=14]:0.065734)[&index=15]:10.311967)[&index=16]:0.017346,blue1[&index=11]:0.012218)[&index=17]:4.094318,no_tail_r3[&index=10]:0.035349)[&index=18]:0.001868)[&index=19]:0.118334)[&index=26];
238200	-498.826	-428.451	-70.3746	(((((blue2[&index=12]:0.035315,(red2[&index=14]:0.002563,red1[&index=13]:0.017379)[&index=15]:8.970596)[&index=16]:0.011595,blue1[&index=11]:0.033413)[&index=17]:6.764974,no_tail_r3[&index=10]:0.007472)[&index=18]:0.005669,no_tail_r2[&index=9]:0.047095)[&index=19]:0.056189,((no_tail_l2[&index=6]:0.023508,(((blue_f1[&index=3]:0.006123,blue_f2[&index=4]:0.034525)[&index=20]:0.265503,(red_f2[&index=2]:0.002605,red_f1[&index=1]:0.009847)[&index=21]:9.322885)[&index=22]:8.173045,no_tail_l3[&index=5]:0.010507)[&index=23]:0.016404)[&index=24]:0.053822,no_tail_l1[&index=7]:0.064593)[&index=25]:0.021347,ano_tail_r1[&index=8]:0.014853)[&index=26];
238300	-502.945	-434.804	-68.1416	((no_tail_l1[&index=7]:0.036497,((no_tail_l3[&index=5]:0.014101,((blue_f1[&index=3]:0.000392,blue_f2[&index=4]:0.052053)[&index=20]:2.475828,(red_f1[&index=1]:0.037185,red_f2[&index=2]:0.000299)[&index=21]:2.358559)[&index=22]:5.828710)[&index=23]:0.029297,no_tail_l2[&index=6]:0.013747)[&index=24]:0.052588)[&index=25]:0.060913,ano_tail_r1[&index=8]:0.033424,(no_tail_r2[&index=9]:0.062807,(no_tail_r3[&index=10]:0.098277,(blue1[&index=11]:0.003373,(blue2[&index=12]:0.005458,(red2[&index=14]:0.006159,red1[&index=13]:0.063004)[&index=15]:5.817446)[&index=16]:0.018850)[&index=17]:5.646589)[&index=18]:0.016525)[&index=19]:0.074838)[&index=26];
238400	-506.032	-435.383	-70.6487	((((((blue_f2[&index=4]:0.002479,blue_f1[&index=3]:0.013935)[&index=20]:7.784570,(red_f1[&index=1]:0.039501,red_f2[&index=2]:0.000537)[&index=21]:1.748685)[&index=22]:7.043780,no_tail_l3[&index=5]:0.040742)[&index=23]:0.024731,no_tail_l2[&index=6]:0.055285)[&index=24]:0.096474,no_tail_l1[&index=7]:0.095283)[&index=25]:0.016497,ano_tail_r1[&index=8]:0.077349,((no_tail_r3[&index=10]:0.007679,(blue1[&index=11]:0.011761,((red1[&index=13]:0.048238,red2[&index=14]:0.021163)[&index=15]:6.406606,blue2[&index=12]:0.005701)[&index=16]:0.024477)[&index=17]:11.701395)[&index=18]:0.007788,no_tail_r2[&index=9]:0.004387)[&index=19]:0.063299)[&index=26];
238500	-499.603	-427.201	-72.402	(ano_tail_r1[&index=8]:0.048901,((no_tail_r3[&index=10]:0.052734,(blue1[&index=11]:0.010502,((red1[&index=13]:0.000375,red2[&index=14]:0.000698)[&index=15]:4.612899,blue2[&index=12]:0.004979)[&index=16]:0.003167)[&index=17]:25.299511)[&index=18]:0.060383,no_tail_r2[&index=9]:0.025155)[&index=19]:0.002133,((no_tail_l2[&index=6]:0.050913,(((red_f1[&index=1]:0.006748,red_f2[&index=2]:0.000639)[&index=21]:6.314942,(blue_f2[&index=4]:0.008796,blue_f1[&index=3]:0.022223)[&index=20]:2.126076)[&index=22]:5.302263,no_tail_l3[&index=5]:0.032867)[&index=23]:0.042778)[&index=24]:0.045345,no_tail_l1[&index=7]:0.021760)[&index=25]:0.012288)[&index=26];
238600	-493.609	-423.309	-70.3	(ano_tail_r1[&index=8]:0.001822,(no_tail_r2[&index=9]:0.051131,(no_tail_r3[&index=10]:0.003162,(blue1[&index=11]:0.005155,(blue2[&index=12]:0.020494,(red2[&index=14]:0.010604,red1[&index=13]:0.000272)[&index=15]:7.686112)[&index=16]:0.034843)[&index=17]:6.261614)[&index=18]:0.005797)[&index=19]:0.020025,(((no_tail_l3[&index=5]:0.007484,((red_f1[&index=1]:0.002715,red_f2[&index=2]:0.006238)[&index=21]:13.933134,(blue_f2[&index=4]:0.007468,blue_f1[&index=3]:0.007474)[&index=20]:0.583448)[&index=22]:4.737478)[&index=23]:0.064441,no_tail_l2[&index=6]:0.042456)[&index=24]:0.033347,no_tail_l1[&index=7]:0.012366)[&index=25]:0.060040)[&index=26];
238700	-497.877	-430.271	-67.6061	((no_tail_r2[&index=9]:0.055362,((blue1[&index=11]:0.029575,((red1[&index=13]:0.015368,red2[&index=14]:0.009271)[&index=15]:2.220021,blue2[&index=12]:0.014655)[&index=16]:0.000691)[&index=17]:5.498921,no_tail_r3[&index=10]:0.043314)[&index=18]:0.002793)[&index=19]:0.005665,ano_tail_r1[&index=8]:0.016142,((no_tail_l2[&index=6]:0.048943,(no_tail_l3[&index=5]:0.023987,((red_f1[&index=1]:0.026095,red_f2[&index=2]:0.006923)[&index=21]:1.632616,(blue_f2[&index=4]:0.028827,blue_f1[&index=3]:0.004727)[&index=20]:3.689303)[&index=22]:6.495060)[&index=23]:0.028333)[&index=24]:0.091617,no_tail_l1[&index=7]:0.001835)[&index=25]:0.139635)[&index=26];
238800	-500.217	-429.893	-70.3245	(((no_tail_l2[&index=6]:0.004650,(no_tail_l3[&index=5]:0.017565,((blue_f2[&index=4]:0.012835,blue_f1[&index=3]:0.006494)[&index=20]:11.137305,(red_f2[&index=2]:0.005808,red_f1[&index=1]:0.011252)[&index=21]:1.316041)[&index=22]:5.529569)[&index=23]:0.089484)[&index=24]:0.007773,no_tail_l1[&index=7]:0.010714)[&index=25]:0.108074,((no_tail_r3[&index=10]:0.018132,(blue1[&index=11]:0.016762,(blue2[&index=12]:0.030642,(red1[&index=13]:0.019173,red2[&index=14]:0.026168)[&index=15]:10.151008)[&index=16]:0.058913)[&index=17]:5.008734)[&index=18]:0.031961,no_tail_r2[&index=9]:0.015925)[&index=19]:0.069226,ano_tail_r1[&index=8]:0.017463)[&index=26];
238900	-498.868	-431.936	-66.9321	(((no_tail_l2[&index=6]:0.033740,(((red_f1[&index=1]:0.007986,red_f2[&index=2]:0.002575)[&index=21]:1.687493,(blue_f1[&index=3]:0.012184,blue_f2[&index=4]:0.030633)[&index=20]:0.701250)[&index=22]:7.215824,no_tail_l3[&index=5]:0.024969)[&index=23]:0.017830)[&index=24]:0.005010,no_tail_l1[&index=7]:0.008276)[&index=25]:0.050963,ano_tail_r1[&index=8]:0.017360,(((blue1[&index=11]:0.027050,(blue2[&index=12]:0.033301,(red1[&index=13]:0.000559,red2[&index=14]:0.000990)[&index=15]:1.739150)[&index=16]:0.039055)[&index=17]:4.840559,no_tail_r3[&index=10]:0.047340)[&index=18]:0.119564,no_tail_r2[&index=9]:0.053915)[&index=19]:0.041732)[&index=26];
239000	-499.132	-429.188	-69.9439	((no_tail_r2[&index=9]:0.000294,(no_tail_r3[&index=10]:0.025851,(blue1[&index=11]:0.003576,((red2[&index=14]:0.011913,red1[&index=13]:0.062100)[&index=15]:7.320837,blue2[&index=12]:0.000009)[&index=16]:0.028885)[&index=17]:13.579457)[&index=18]:0.028119)[&index=19]:0.020216,ano_tail_r1[&index=8]:0.012975,(((((blue_f1[&index=3]:0.052599,blue_f2[&index=4]:0.011783)[&index=20]:2.621674,(red_f2[&index=2]:0.005405,red_f1[&index=1]:0.000462)[&index=21]:4.064707)[&index=22]:3.753135,no_tail_l3[&index=5]:0.003136)[&index=23]:0.045571,no_tail_l2[&index=6]:0.030890)[&index=24]:0.002121,no_tail_l1[&index=7]:0.061140)[&index=25]:0.071794)[&index=26];
239100	-497.194	-428.798	-68.3953	((no_tail_r2[&index=9]:0.021347,((((red2[&index=14]:0.001905,red1[&index=13]:0.015424)[&index=15]:2.433958,blue2[&index=12]:0.027967)[&index=16]:0.004045,blue1[&index=11]:0.012118)[&index=17]:14.745635,no_tail_r3[&index=10]:0.038711)[&index=18]:0.005185)[&index=19]:0.011711,(((no_tail_l3[&index=5]:0.019843,((red_f1[&index=1]:0.046882,red_f2[&index=2]:0.001782)[&index=21]:0.493387,(blue_f1[&index=3]:0.007012,blue_f2[&index=4]:0.048655)[&index=20]:2.815260)[&index=22]:3.126925)[&index=23]:0.015759,no_tail_l2[&index=6]:0.022028)[&index=24]:0.018302,no_tail_l1[&index=7]:0.022361)[&index=25]:0.092557,ano_tail_r1[&index=8]:0.026920)[&index=26];
239200	-500.923	-427.027	-73.8963	(((no_tail_r3[&index=10]:0.054843,(blue1[&index=11]:0.024069,(blue2[&index=12]:0.021372,(red1[&index=13]:0.005600,red2[&index=14]:0.000590)[&index=15]:7.718811)[&index=16]:0.008722)[&index=17]:18.340809)[&index=18]:0.059332,no_tail_r2[&index=9]:0.028131)[&index=19]:0.106431,((no_tail_l2[&index=6]:0.009679,(((blue_f1[&index=3]:0.014613,blue_f2[&index=4]:0.000896)[&index=20]:4.102928,(red_f1[&index=1]:0.018331,red_f2[&index=2]:0.014204)[&index=21]:0.133667)[&index=22]:20.705696,no_tail_l3[&index=5]:0.027104)[&index=23]:0.064006)[&index=24]:0.030981,no_tail_l1[&index=7]:0.015426)[&index=25]:0.060899,ano_tail_r1[&index=8]:0.013390)[&index=26];
239300	-503.498	-428.805	-74.6931	((no_tail_r2[&index=9]:0.024805,((blue1[&index=11]:0.016367,((red2[&index=14]:0.019528,red1[&index=13]:0.016273)[&index=15]:2.193948,blue2[&index=12]:0.002130)[&index=16]:0.024579)[&index=17]:29.054070,no_tail_r3[&index=10]:0.007015)[&index=18]:0.068859)[&index=19]:0.029740,(no_tail_l1[&index=7]:0.009373,(no_tail_l2[&index=6]:0.065864,(no_tail_l3[&index=5]:0.035439,((blue_f2[&index=4]:0.027500,blue_f1[&index=3]:0.030856)[&index=20]:8.423047,(red_f2[&index=2]:0.019674,red_f1[&index=1]:0.002621)[&index=21]:12.528017)[&index=22]:2.841553)[&index=23]:0.017783)[&index=24]:0.044150)[&index=25]:0.050847,ano_tail_r1[&index=8]:0.010541)[&index=26];
239400	-498.035	-427.521	-70.5143	(ano_tail_r1[&index=8]:0.035157,(no_tail_l1[&index=7]:0.008208,((((blue_f2[&index=4]:0.013392,blue_f1[&index=3]:0.000455)[&index=20]:1.800830,(red_f2[&index=2]:0.009562,red_f1[&index=1]:0.012082)[&index=21]:11.480581)[&index=22]:8.841254,no_tail_l3[&index=5]:0.014001)[&index=23]:0.026604,no_tail_l2[&index=6]:0.048613)[&index=24]:0.016563)[&index=25]:0.162788,(((((red2[&index=14]:0.024795,red1[&index=13]:0.012417)[&index=15]:2.623336,blue2[&index=12]:0.008496)[&index=16]:0.010582,blue1[&index=11]:0.002241)[&index=17]:9.376515,no_tail_r3[&index=10]:0.013233)[&index=18]:0.025498,no_tail_r2[&index=9]:0.058206)[&index=19]:0.044890)[&index=26];
239500	-512.216	-441.724	-70.4927	((((((red_f1[&index=1]:0.028103,red_f2[&index=2]:0.062663)[&index=21]:15.823321,(blue_f2[&index=4]:0.019557,blue_f1[&index=3]:0.021238)[&index=20]:6.245761)[&index=22]:0.520441,no_tail_l3[&index=5]:0.125363)[&index=23]:0.048540,no_tail_l2[&index=6]:0.020320)[&index=24]:0.019047,no_tail_l1[&index=7]:0.005066)[&index=25]:0.057314,((no_tail_r3[&index=10]:0.048057,(blue1[&index=11]:0.085937,(blue2[&index=12]:0.016863,(red2[&index=14]:0.010312,red1[&index=13]:0.028588)[&index=15]:6.838889)[&index=16]:0.032192)[&index=17]:4.325319)[&index=18]:0.019003,no_tail_r2[&index=9]:0.025362)[&index=19]:0.118178,ano_tail_r1[&index=8]:0.017105)[&index=26];
239600	-502.053	-432.619	-69.4336	(ano_tail_r1[&index=8]:0.014575,(((((red_f1[&index=1]:0.033704,red_f2[&index=2]:0.009704)[&index=21]:5.732226,(blue_f2[&index=4]:0.005057,blue_f1[&index=3]:0.036815)[&index=20]:1.527084)[&index=22]:4.843774,no_tail_l3[&index=5]:0.001792)[&index=23]:0.039364,no_tail_l2[&index=6]:0.094499)[&index=24]:0.056240,no_tail_l1[&index=7]:0.020529)[&index=25]:0.034944,(((((red1[&index=13]:0.014001,red2[&index=14]:0.056691)[&index=15]:8.745321,blue2[&index=12]:0.008963)[&index=16]:0.003181,blue1[&index=11]:0.006694)[&index=17]:7.836584,no_tail_r3[&index=10]:0.018436)[&index=18]:0.033429,no_tail_r2[&index=9]:0.034033)[&index=19]:0.059358)[&index=26];
239700	-501.796	-431.487	-70.3094	((no_tail_l1[&index=7]:0.024524,(no_tail_l2[&index=6]:0.050941,(no_tail_l3[&index=5]:0.100074,((blue_f1[&index=3]:0.012683,blue_f2[&index=4]:0.010822)[&index=20]:5.737179,(red_f1[&index=1]:0.022187,red_f2[&index=2]:0.012269)[&index=21]:6.365094)[&index=22]:1.181418)[&index=23]:0.016344)[&index=24]:0.053384)[&index=25]:0.087133,ano_tail_r1[&index=8]:0.003966,(((blue1[&index=11]:0.039453,((red1[&index=13]:0.001856,red2[&index=14]:0.005874)[&index=15]:2.694206,blue2[&index=12]:0.009533)[&index=16]:0.006496)[&index=17]:17.002329,no_tail_r3[&index=10]:0.017220)[&index=18]:0.021660,no_tail_r2[&index=9]:0.121012)[&index=19]:0.048300)[&index=26];
239800	-497.585	-426.571	-71.0135	((no_tail_l1[&index=7]:0.045442,(no_tail_l2[&index=6]:0.007372,(no_tail_l3[&index=5]:0.000340,((blue_f1[&index=3]:0.009138,blue_f2[&index=4]:0.003022)[&index=20]:8.561721,(red_f2[&index=2]:0.013210,red_f1[&index=1]:0.013636)[&index=21]:5.560533)[&index=22]:1.021609)[&index=23]:0.033680)[&index=24]:0.007393)[&index=25]:0.111879,(no_tail_r2[&index=9]:0.014787,(no_tail_r3[&index=10]:0.054176,(blue1[&index=11]:0.041681,(blue2[&index=12]:0.022640,(red2[&index=14]:0.000150,red1[&index=13]:0.001886)[&index=15]:4.997700)[&index=16]:0.031910)[&index=17]:16.515198)[&index=18]:0.006802)[&index=19]:0.033751,ano_tail_r1[&index=8]:0.057078)[&index=26];
239900	-499.768	-429.345	-70.4228	((((((blue_f1[&index=3]:0.020384,blue_f2[&index=4]:0.008781)[&index=20]:2.263877,(red_f1[&index=1]:0.013643,red_f2[&index=2]:0.006768)[&index=21]:3.980257)[&index=22]:6.222395,no_tail_l3[&index=5]:0.087704)[&index=23]:0.005734,no_tail_l2[&index=6]:0.027753)[&index=24]:0.056377,no_tail_l1[&index=7]:0.042974)[&index=25]:0.022162,ano_tail_r1[&index=8]:0.026713,((no_tail_r3[&index=10]:0.081484,(((red1[&index=13]:0.017226,red2[&index=14]:0.001690)[&index=15]:12.275975,blue2[&index=12]:0.006500)[&index=16]:0.030857,blue1[&index=11]:0.032439)[&index=17]:8.902487)[&index=18]:0.018981,no_tail_r2[&index=9]:0.016642)[&index=19]:0.043400)[&index=26];
240000	-513.51	-429.373	-84.1376	((no_tail_l1[&index=7]:0.022228,(no_tail_l2[&index=6]:0.021508,(no_tail_l3[&index=5]:0.032282,((red_f2[&index=2]:0.004686,red_f1[&index=1]:0.000889)[&index=21]:9.916506,(blue_f2[&index=4]:0.034064,blue_f1[&index=3]:0.002342)[&index=20]:3.370447)[&index=22]:25.517175)[&index=23]:0.003195)[&index=24]:0.023708)[&index=25]:0.027849,(no_tail_r2[&index=9]:0.030971,(no_tail_r3[&index=10]:0.041738,(blue1[&index=11]:0.017982,(blue2[&index=12]:0.018472,(red1[&index=13]:0.006965,red2[&index=14]:0.037647)[&index=15]:17.297444)[&index=16]:0.001997)[&index=17]:46.121982)[&index=18]:0.119547)[&index=19]:0.108156,ano_tail_r1[&index=8]:0.007080)[&index=26];
240100	-501.688	-434.223	-67.4648	(((no_tail_l2[&index=6]:0.011682,(no_tail_l3[&index=5]:0.002153,((red_f1[&index=1]:0.009640,red_f2[&index=2]:0.023594)[&index=21]:1.955782,(blue_f2[&index=4]:0.018204,blue_f1[&index=3]:0.000804)[&index=20]:2.127103)[&index=22]:6.315495)[&index=23]:0.171432)[&index=24]:0.132886,no_tail_l1[&index=7]:0.008275)[&index=25]:0.136567,ano_tail_r1[&index=8]:0.040664,((((blue2[&index=12]:0.027251,(red2[&index=14]:0.008397,red1[&index=13]:0.003050)[&index=15]:3.641422)[&index=16]:0.018640,blue1[&index=11]:0.019492)[&index=17]:4.583801,no_tail_r3[&index=10]:0.071851)[&index=18]:0.001802,no_tail_r2[&index=9]:0.007239)[&index=19]:0.085547)[&index=26];
240200	-501.077	-432.095	-68.9826	(((no_tail_l2[&index=6]:0.028726,(((red_f1[&index=1]:0.005662,red_f2[&index=2]:0.015700)[&index=21]:2.882396,(blue_f1[&index=3]:0.009810,blue_f2[&index=4]:0.012168)[&index=20]:3.108675)[&index=22]:7.983926,no_tail_l3[&index=5]:0.002600)[&index=23]:0.063660)[&index=24]:0.035040,no_tail_l1[&index=7]:0.018953)[&index=25]:0.187367,(no_tail_r2[&index=9]:0.076361,(no_tail_r3[&index=10]:0.016711,(blue1[&index=11]:0.072181,(blue2[&index=12]:0.017814,(red1[&index=13]:0.011140,red2[&index=14]:0.003370)[&index=15]:6.674002)[&index=16]:0.020157)[&index=17]:5.678179)[&index=18]:0.020942)[&index=19]:0.046710,ano_tail_r1[&index=8]:0.019728)[&index=26];
240300	-504.523	-432.736	-71.7865	(((no_tail_r3[&index=10]:0.000539,((blue2[&index=12]:0.010944,(red2[&index=14]:0.009899,red1[&index=13]:0.003316)[&index=15]:2.489643)[&index=16]:0.022782,blue1[&index=11]:0.029778)[&index=17]:14.769266)[&index=18]:0.031053,no_tail_r2[&index=9]:0.014328)[&index=19]:0.033898,(no_tail_l1[&index=7]:0.073907,((((red_f1[&index=1]:0.018519,red_f2[&index=2]:0.027371)[&index=21]:16.474301,(blue_f1[&index=3]:0.034391,blue_f2[&index=4]:0.014470)[&index=20]:1.815106)[&index=22]:4.833592,no_tail_l3[&index=5]:0.044952)[&index=23]:0.006616,no_tail_l2[&index=6]:0.000363)[&index=24]:0.131514)[&index=25]:0.071871,ano_tail_r1[&index=8]:0.069074)[&index=26];
240400	-498.359	-428.167	-70.1913	((no_tail_r2[&index=9]:0.043030,(((blue2[&index=12]:0.011791,(red2[&index=14]:0.025445,red1[&index=13]:0.001258)[&index=15]:15.088726)[&index=16]:0.008973,blue1[&index=11]:0.026158)[&index=17]:8.640381,no_tail_r3[&index=10]:0.076781)[&index=18]:0.007418)[&index=19]:0.021519,ano_tail_r1[&index=8]:0.045728,(no_tail_l1[&index=7]:0.059847,(no_tail_l2[&index=6]:0.009453,(no_tail_l3[&index=5]:0.012086,((red_f1[&index=1]:0.005119,red_f2[&index=2]:0.034081)[&index=21]:2.183561,(blue_f2[&index=4]:0.009022,blue_f1[&index=3]:0.006297)[&index=20]:0.918378)[&index=22]:5.735696)[&index=23]:0.035423)[&index=24]:0.009608)[&index=25]:0.039462)[&index=26];
240500	-499.128	-429.996	-69.1317	((no_tail_l1[&index=7]:0.091749,(no_tail_l2[&index=6]:0.040145,(((red_f2[&index=2]:0.004989,red_f1[&index=1]:0.024499)[&index=21]:10.222187,(blue_f2[&index=4]:0.030987,blue_f1[&index=3]:0.010447)[&index=20]:1.569556)[&index=22]:4.687357,no_tail_l3[&index=5]:0.032222)[&index=23]:0.015609)[&index=24]:0.046923)[&index=25]:0.028814,(no_tail_r2[&index=9]:0.032395,(no_tail_r3[&index=10]:0.007961,(blue1[&index=11]:0.005519,(blue2[&index=12]:0.004185,(red1[&index=13]:0.002925,red2[&index=14]:0.009752)[&index=15]:6.427573)[&index=16]:0.002315)[&index=17]:4.310151)[&index=18]:0.117897)[&index=19]:0.025782,ano_tail_r1[&index=8]:0.005485)[&index=26];
240600	-499.98	-429.233	-70.7474	(((no_tail_l2[&index=6]:0.047726,(no_tail_l3[&index=5]:0.009733,((blue_f1[&index=3]:0.034990,blue_f2[&index=4]:0.030087)[&index=20]:3.508766,(red_f2[&index=2]:0.005660,red_f1[&index=1]:0.015317)[&index=21]:7.104970)[&index=22]:13.225639)[&index=23]:0.025737)[&index=24]:0.077670,no_tail_l1[&index=7]:0.013609)[&index=25]:0.034035,((no_tail_r3[&index=10]:0.020001,((blue2[&index=12]:0.027775,(red2[&index=14]:0.019690,red1[&index=13]:0.019946)[&index=15]:2.039942)[&index=16]:0.015876,blue1[&index=11]:0.006159)[&index=17]:9.445508)[&index=18]:0.014136,no_tail_r2[&index=9]:0.001227)[&index=19]:0.065901,ano_tail_r1[&index=8]:0.025890)[&index=26];
240700	-501.58	-431.563	-70.0173	(ano_tail_r1[&index=8]:0.037872,(((((red_f1[&index=1]:0.051259,red_f2[&index=2]:0.024816)[&index=21]:4.383770,(blue_f2[&index=4]:0.002705,blue_f1[&index=3]:0.011229)[&index=20]:12.122347)[&index=22]:5.319284,no_tail_l3[&index=5]:0.060460)[&index=23]:0.014151,no_tail_l2[&index=6]:0.001426)[&index=24]:0.083719,no_tail_l1[&index=7]:0.037848)[&index=25]:0.114628,(no_tail_r2[&index=9]:0.019342,(((blue2[&index=12]:0.004163,(red2[&index=14]:0.004570,red1[&index=13]:0.004606)[&index=15]:3.716042)[&index=16]:0.069858,blue1[&index=11]:0.003758)[&index=17]:5.975049,no_tail_r3[&index=10]:0.001484)[&index=18]:0.054222)[&index=19]:0.066734)[&index=26];
240800	-499.23	-427.713	-71.5172	(((no_tail_l2[&index=6]:0.022439,(((red_f2[&index=2]:0.000265,red_f1[&index=1]:0.001333)[&index=21]:11.161208,(blue_f2[&index=4]:0.002866,blue_f1[&index=3]:0.001568)[&index=20]:5.756523)[&index=22]:6.797539,no_tail_l3[&index=5]:0.040771)[&index=23]:0.003047)[&index=24]:0.039852,no_tail_l1[&index=7]:0.044476)[&index=25]:0.063552,(no_tail_r2[&index=9]:0.024855,(no_tail_r3[&index=10]:0.009004,(blue1[&index=11]:0.005793,(blue2[&index=12]:0.002527,(red2[&index=14]:0.000543,red1[&index=13]:0.018327)[&index=15]:5.980731)[&index=16]:0.023091)[&index=17]:9.372925)[&index=18]:0.071409)[&index=19]:0.165235,ano_tail_r1[&index=8]:0.075014)[&index=26];
240900	-498.744	-425.897	-72.8472	(ano_tail_r1[&index=8]:0.009905,(((no_tail_l3[&index=5]:0.043056,((red_f1[&index=1]:0.004504,red_f2[&index=2]:0.031117)[&index=21]:9.760290,(blue_f2[&index=4]:0.001442,blue_f1[&index=3]:0.005990)[&index=20]:21.364440)[&index=22]:3.559981)[&index=23]:0.010051,no_tail_l2[&index=6]:0.022248)[&index=24]:0.030755,no_tail_l1[&index=7]:0.019755)[&index=25]:0.078815,(no_tail_r2[&index=9]:0.011393,(no_tail_r3[&index=10]:0.099936,(((red2[&index=14]:0.010433,red1[&index=13]:0.004543)[&index=15]:5.989457,blue2[&index=12]:0.011697)[&index=16]:0.016261,blue1[&index=11]:0.006679)[&index=17]:5.122668)[&index=18]:0.069270)[&index=19]:0.050502)[&index=26];
241000	-503.609	-429.937	-73.6726	((no_tail_r2[&index=9]:0.003204,((blue1[&index=11]:0.040763,(blue2[&index=12]:0.010769,(red1[&index=13]:0.057010,red2[&index=14]:0.008136)[&index=15]:9.838950)[&index=16]:0.002738)[&index=17]:17.611752,no_tail_r3[&index=10]:0.013464)[&index=18]:0.021995)[&index=19]:0.037588,ano_tail_r1[&index=8]:0.000048,((no_tail_l2[&index=6]:0.004426,(no_tail_l3[&index=5]:0.070518,((blue_f2[&index=4]:0.025037,blue_f1[&index=3]:0.006058)[&index=20]:3.924384,(red_f2[&index=2]:0.010011,red_f1[&index=1]:0.043515)[&index=21]:2.760597)[&index=22]:15.781018)[&index=23]:0.045280)[&index=24]:0.082194,no_tail_l1[&index=7]:0.024120)[&index=25]:0.038520)[&index=26];
241100	-500.492	-427.929	-72.5631	((no_tail_l1[&index=7]:0.023206,(no_tail_l2[&index=6]:0.018217,(((blue_f1[&index=3]:0.027828,blue_f2[&index=4]:0.017380)[&index=20]:3.415047,(red_f2[&index=2]:0.003440,red_f1[&index=1]:0.006792)[&index=21]:9.105839)[&index=22]:10.080132,no_tail_l3[&index=5]:0.061680)[&index=23]:0.007190)[&index=24]:0.061226)[&index=25]:0.080006,((no_tail_r3[&index=10]:0.033847,((blue2[&index=12]:0.049006,(red2[&index=14]:0.000335,red1[&index=13]:0.011301)[&index=15]:10.101477)[&index=16]:0.046105,blue1[&index=11]:0.019555)[&index=17]:11.646403)[&index=18]:0.019129,no_tail_r2[&index=9]:0.005731)[&index=19]:0.062158,ano_tail_r1[&index=8]:0.011536)[&index=26];
241200	-496.175	-425.805	-70.3702	(((no_tail_l2[&index=6]:0.048655,(((red_f2[&index=2]:0.012638,red_f1[&index=1]:0.011605)[&index=21]:2.218726,(blue_f1[&index=3]:0.014762,blue_f2[&index=4]:0.010708)[&index=20]:1.991254)[&index=22]:6.943128,no_tail_l3[&index=5]:0.004889)[&index=23]:0.013133)[&index=24]:0.024150,no_tail_l1[&index=7]:0.000023)[&index=25]:0.156213,ano_tail_r1[&index=8]:0.009980,((no_tail_r3[&index=10]:0.001373,(blue1[&index=11]:0.002861,((red1[&index=13]:0.008045,red2[&index=14]:0.027596)[&index=15]:4.971287,blue2[&index=12]:0.002636)[&index=16]:0.019890)[&index=17]:17.345067)[&index=18]:0.095174,no_tail_r2[&index=9]:0.005813)[&index=19]:0.010254)[&index=26];
241300	-500.701	-428.65	-72.0512	((no_tail_r2[&index=9]:0.045805,(no_tail_r3[&index=10]:0.045471,(blue1[&index=11]:0.027587,((red2[&index=14]:0.021105,red1[&index=13]:0.000262)[&index=15]:7.022986,blue2[&index=12]:0.015463)[&index=16]:0.021310)[&index=17]:6.009783)[&index=18]:0.075243)[&index=19]:0.039189,ano_tail_r1[&index=8]:0.037978,(((((blue_f2[&index=4]:0.009909,blue_f1[&index=3]:0.000817)[&index=20]:3.657644,(red_f2[&index=2]:0.000600,red_f1[&index=1]:0.026712)[&index=21]:24.207656)[&index=22]:0.928773,no_tail_l3[&index=5]:0.024598)[&index=23]:0.043766,no_tail_l2[&index=6]:0.014556)[&index=24]:0.019064,no_tail_l1[&index=7]:0.029140)[&index=25]:0.029611)[&index=26];
241400	-498.541	-430.629	-67.9116	(ano_tail_r1[&index=8]:0.108949,((no_tail_r3[&index=10]:0.008348,(blue1[&index=11]:0.003128,((red2[&index=14]:0.010861,red1[&index=13]:0.024165)[&index=15]:4.892278,blue2[&index=12]:0.030466)[&index=16]:0.001806)[&index=17]:9.654057)[&index=18]:0.030033,no_tail_r2[&index=9]:0.007642)[&index=19]:0.002208,(no_tail_l1[&index=7]:0.032107,((no_tail_l3[&index=5]:0.028993,((blue_f2[&index=4]:0.003652,blue_f1[&index=3]:0.003678)[&index=20]:0.522709,(red_f1[&index=1]:0.014065,red_f2[&index=2]:0.013310)[&index=21]:1.728389)[&index=22]:4.237927)[&index=23]:0.075020,no_tail_l2[&index=6]:0.011071)[&index=24]:0.101494)[&index=25]:0.110396)[&index=26];
241500	-511.428	-441.417	-70.0114	(ano_tail_r1[&index=8]:0.013629,(no_tail_l1[&index=7]:0.019664,(no_tail_l2[&index=6]:0.068950,(no_tail_l3[&index=5]:0.027454,((blue_f2[&index=4]:0.030017,blue_f1[&index=3]:0.042596)[&index=20]:8.405404,(red_f1[&index=1]:0.014959,red_f2[&index=2]:0.001134)[&index=21]:4.491365)[&index=22]:5.006997)[&index=23]:0.139555)[&index=24]:0.138861)[&index=25]:0.156565,((no_tail_r3[&index=10]:0.013898,(((red2[&index=14]:0.012150,red1[&index=13]:0.001261)[&index=15]:3.906219,blue2[&index=12]:0.033878)[&index=16]:0.021354,blue1[&index=11]:0.062813)[&index=17]:9.396436)[&index=18]:0.090621,no_tail_r2[&index=9]:0.001428)[&index=19]:0.058989)[&index=26];
241600	-502.917	-430.604	-72.3131	(((no_tail_r3[&index=10]:0.029002,((blue2[&index=12]:0.017128,(red2[&index=14]:0.036878,red1[&index=13]:0.006670)[&index=15]:12.420617)[&index=16]:0.055464,blue1[&index=11]:0.008008)[&index=17]:8.822111)[&index=18]:0.051685,no_tail_r2[&index=9]:0.030683)[&index=19]:0.021731,ano_tail_r1[&index=8]:0.006556,(no_tail_l1[&index=7]:0.051076,(no_tail_l2[&index=6]:0.045527,(no_tail_l3[&index=5]:0.003430,((red_f1[&index=1]:0.006511,red_f2[&index=2]:0.008126)[&index=21]:1.574144,(blue_f1[&index=3]:0.017423,blue_f2[&index=4]:0.008504)[&index=20]:4.620795)[&index=22]:15.605228)[&index=23]:0.047512)[&index=24]:0.077344)[&index=25]:0.092152)[&index=26];
241700	-492.275	-422.996	-69.2785	((no_tail_l1[&index=7]:0.016779,((no_tail_l3[&index=5]:0.031421,((red_f1[&index=1]:0.009635,red_f2[&index=2]:0.017666)[&index=21]:5.376265,(blue_f1[&index=3]:0.004383,blue_f2[&index=4]:0.009218)[&index=20]:5.641309)[&index=22]:3.714882)[&index=23]:0.043491,no_tail_l2[&index=6]:0.007535)[&index=24]:0.012274)[&index=25]:0.091886,((no_tail_r3[&index=10]:0.036039,(blue1[&index=11]:0.011866,((red1[&index=13]:0.024509,red2[&index=14]:0.003839)[&index=15]:9.090460,blue2[&index=12]:0.024616)[&index=16]:0.003751)[&index=17]:4.252578)[&index=18]:0.008327,no_tail_r2[&index=9]:0.000856)[&index=19]:0.047052,ano_tail_r1[&index=8]:0.010666)[&index=26];
241800	-498.909	-430.152	-68.7572	((no_tail_l1[&index=7]:0.000376,(no_tail_l2[&index=6]:0.011737,(((blue_f2[&index=4]:0.003205,blue_f1[&index=3]:0.002655)[&index=20]:2.041375,(red_f2[&index=2]:0.017425,red_f1[&index=1]:0.006070)[&index=21]:2.183971)[&index=22]:2.415033,no_tail_l3[&index=5]:0.011918)[&index=23]:0.072923)[&index=24]:0.009651)[&index=25]:0.067345,ano_tail_r1[&index=8]:0.029270,(no_tail_r2[&index=9]:0.032678,(no_tail_r3[&index=10]:0.014323,((blue2[&index=12]:0.059171,(red2[&index=14]:0.052138,red1[&index=13]:0.001297)[&index=15]:9.171918)[&index=16]:0.013155,blue1[&index=11]:0.050044)[&index=17]:9.555665)[&index=18]:0.009467)[&index=19]:0.052015)[&index=26];
241900	-507.019	-437.959	-69.0604	((no_tail_r2[&index=9]:0.004811,((blue1[&index=11]:0.010598,((red2[&index=14]:0.061809,red1[&index=13]:0.059562)[&index=15]:12.099214,blue2[&index=12]:0.036941)[&index=16]:0.007438)[&index=17]:3.597744,no_tail_r3[&index=10]:0.041501)[&index=18]:0.161298)[&index=19]:0.054621,ano_tail_r1[&index=8]:0.003666,((no_tail_l2[&index=6]:0.024178,(no_tail_l3[&index=5]:0.020554,((blue_f1[&index=3]:0.054350,blue_f2[&index=4]:0.004914)[&index=20]:4.624175,(red_f2[&index=2]:0.012773,red_f1[&index=1]:0.020089)[&index=21]:5.488898)[&index=22]:0.936761)[&index=23]:0.003645)[&index=24]:0.019298,no_tail_l1[&index=7]:0.002663)[&index=25]:0.049240)[&index=26];
242000	-500.061	-427.164	-72.8976	((((no_tail_l3[&index=5]:0.033708,((red_f2[&index=2]:0.003637,red_f1[&index=1]:0.013359)[&index=21]:7.711353,(blue_f2[&index=4]:0.006026,blue_f1[&index=3]:0.014274)[&index=20]:10.010783)[&index=22]:10.984605)[&index=23]:0.020282,no_tail_l2[&index=6]:0.024881)[&index=24]:0.099294,no_tail_l1[&index=7]:0.031402)[&index=25]:0.012196,ano_tail_r1[&index=8]:0.010196,(no_tail_r2[&index=9]:0.023622,((((red1[&index=13]:0.011894,red2[&index=14]:0.014450)[&index=15]:4.073679,blue2[&index=12]:0.006551)[&index=16]:0.004635,blue1[&index=11]:0.035366)[&index=17]:13.330877,no_tail_r3[&index=10]:0.012042)[&index=18]:0.086789)[&index=19]:0.011235)[&index=26];
242100	-493.79	-424.551	-69.2387	(((no_tail_l2[&index=6]:0.024463,(((blue_f1[&index=3]:0.003418,blue_f2[&index=4]:0.012693)[&index=20]:5.643337,(red_f2[&index=2]:0.009591,red_f1[&index=1]:0.000976)[&index=21]:2.480020)[&index=22]:3.410269,no_tail_l3[&index=5]:0.064899)[&index=23]:0.036197)[&index=24]:0.057901,no_tail_l1[&index=7]:0.066410)[&index=25]:0.077499,((no_tail_r3[&index=10]:0.011231,(blue1[&index=11]:0.008173,(blue2[&index=12]:0.004714,(red1[&index=13]:0.010496,red2[&index=14]:0.004695)[&index=15]:5.438141)[&index=16]:0.002197)[&index=17]:10.832669)[&index=18]:0.031114,no_tail_r2[&index=9]:0.003219)[&index=19]:0.018085,ano_tail_r1[&index=8]:0.039934)[&index=26];
242200	-496.783	-429.129	-67.6538	(ano_tail_r1[&index=8]:0.031774,(((blue1[&index=11]:0.014565,((red2[&index=14]:0.001398,red1[&index=13]:0.024824)[&index=15]:8.201891,blue2[&index=12]:0.033702)[&index=16]:0.035192)[&index=17]:5.713412,no_tail_r3[&index=10]:0.054510)[&index=18]:0.025385,no_tail_r2[&index=9]:0.000689)[&index=19]:0.039058,(no_tail_l1[&index=7]:0.001650,((no_tail_l3[&index=5]:0.052346,((red_f1[&index=1]:0.002547,red_f2[&index=2]:0.047794)[&index=21]:0.970114,(blue_f1[&index=3]:0.015366,blue_f2[&index=4]:0.003884)[&index=20]:0.543035)[&index=22]:4.459338)[&index=23]:0.015836,no_tail_l2[&index=6]:0.006619)[&index=24]:0.006695)[&index=25]:0.066323)[&index=26];
242300	-497.091	-428.651	-68.4399	((((((red2[&index=14]:0.012601,red1[&index=13]:0.004585)[&index=15]:1.986251,blue2[&index=12]:0.010864)[&index=16]:0.023314,blue1[&index=11]:0.022877)[&index=17]:4.719219,no_tail_r3[&index=10]:0.036298)[&index=18]:0.061221,no_tail_r2[&index=9]:0.036019)[&index=19]:0.018834,(no_tail_l1[&index=7]:0.023131,(no_tail_l2[&index=6]:0.005051,(no_tail_l3[&index=5]:0.080162,((red_f1[&index=1]:0.012959,red_f2[&index=2]:0.010452)[&index=21]:5.439306,(blue_f2[&index=4]:0.010391,blue_f1[&index=3]:0.008070)[&index=20]:9.946014)[&index=22]:1.664912)[&index=23]:0.038216)[&index=24]:0.091106)[&index=25]:0.026665,ano_tail_r1[&index=8]:0.009842)[&index=26];
242400	-502.349	-435.222	-67.1277	(((no_tail_r3[&index=10]:0.070276,(blue1[&index=11]:0.007536,((red2[&index=14]:0.005174,red1[&index=13]:0.012162)[&index=15]:4.813186,blue2[&index=12]:0.012291)[&index=16]:0.012302)[&index=17]:4.626129)[&index=18]:0.013595,no_tail_r2[&index=9]:0.111355)[&index=19]:0.042464,ano_tail_r1[&index=8]:0.001984,(no_tail_l1[&index=7]:0.059489,((((red_f1[&index=1]:0.018226,red_f2[&index=2]:0.046631)[&index=21]:2.985435,(blue_f1[&index=3]:0.034171,blue_f2[&index=4]:0.019571)[&index=20]:2.538305)[&index=22]:2.104920,no_tail_l3[&index=5]:0.041897)[&index=23]:0.041925,no_tail_l2[&index=6]:0.006203)[&index=24]:0.067185)[&index=25]:0.045219)[&index=26];
242500	-501.794	-433.456	-68.338	(((no_tail_l2[&index=6]:0.007178,(((blue_f1[&index=3]:0.008695,blue_f2[&index=4]:0.019248)[&index=20]:1.912175,(red_f2[&index=2]:0.005205,red_f1[&index=1]:0.013119)[&index=21]:5.683961)[&index=22]:4.545165,no_tail_l3[&index=5]:0.022769)[&index=23]:0.021576)[&index=24]:0.015908,no_tail_l1[&index=7]:0.006847)[&index=25]:0.035662,(no_tail_r2[&index=9]:0.151415,(no_tail_r3[&index=10]:0.020814,(blue1[&index=11]:0.003315,((red1[&index=13]:0.023547,red2[&index=14]:0.004879)[&index=15]:2.805714,blue2[&index=12]:0.051242)[&index=16]:0.028751)[&index=17]:8.205366)[&index=18]:0.102165)[&index=19]:0.031915,ano_tail_r1[&index=8]:0.062108)[&index=26];
242600	-508.919	-434.373	-74.5465	(ano_tail_r1[&index=8]:0.009482,(((no_tail_l3[&index=5]:0.025090,((red_f2[&index=2]:0.002233,red_f1[&index=1]:0.038028)[&index=21]:8.425796,(blue_f1[&index=3]:0.004426,blue_f2[&index=4]:0.020250)[&index=20]:28.965208)[&index=22]:3.172901)[&index=23]:0.044970,no_tail_l2[&index=6]:0.059817)[&index=24]:0.053109,no_tail_l1[&index=7]:0.056323)[&index=25]:0.053080,(((blue1[&index=11]:0.109277,(blue2[&index=12]:0.043639,(red2[&index=14]:0.005606,red1[&index=13]:0.005618)[&index=15]:9.059945)[&index=16]:0.023138)[&index=17]:4.599490,no_tail_r3[&index=10]:0.002036)[&index=18]:0.005834,no_tail_r2[&index=9]:0.002418)[&index=19]:0.043905)[&index=26];
242700	-495.497	-426.419	-69.0785	(ano_tail_r1[&index=8]:0.004111,((no_tail_l2[&index=6]:0.076644,(no_tail_l3[&index=5]:0.090622,((blue_f2[&index=4]:0.001923,blue_f1[&index=3]:0.004308)[&index=20]:1.683731,(red_f1[&index=1]:0.010335,red_f2[&index=2]:0.000714)[&index=21]:9.305813)[&index=22]:5.017986)[&index=23]:0.015423)[&index=24]:0.038676,no_tail_l1[&index=7]:0.043741)[&index=25]:0.037438,(no_tail_r2[&index=9]:0.027862,((blue1[&index=11]:0.001515,(blue2[&index=12]:0.045993,(red2[&index=14]:0.015032,red1[&index=13]:0.006103)[&index=15]:3.712711)[&index=16]:0.005458)[&index=17]:7.259166,no_tail_r3[&index=10]:0.044521)[&index=18]:0.021840)[&index=19]:0.019610)[&index=26];
242800	-497.732	-426.641	-71.0907	((no_tail_l1[&index=7]:0.004290,(no_tail_l2[&index=6]:0.014922,(no_tail_l3[&index=5]:0.064433,((red_f2[&index=2]:0.001807,red_f1[&index=1]:0.004454)[&index=21]:4.874362,(blue_f1[&index=3]:0.021002,blue_f2[&index=4]:0.000890)[&index=20]:13.677028)[&index=22]:2.344703)[&index=23]:0.065073)[&index=24]:0.072123)[&index=25]:0.068497,ano_tail_r1[&index=8]:0.053371,(no_tail_r2[&index=9]:0.001983,((blue1[&index=11]:0.021372,(blue2[&index=12]:0.017158,(red2[&index=14]:0.017516,red1[&index=13]:0.025986)[&index=15]:3.798073)[&index=16]:0.006699)[&index=17]:12.315885,no_tail_r3[&index=10]:0.032225)[&index=18]:0.026757)[&index=19]:0.021801)[&index=26];
242900	-503.661	-432.186	-71.4757	(ano_tail_r1[&index=8]:0.004479,(no_tail_r2[&index=9]:0.014648,((blue1[&index=11]:0.000206,(blue2[&index=12]:0.004228,(red2[&index=14]:0.002576,red1[&index=13]:0.004451)[&index=15]:11.783527)[&index=16]:0.081328)[&index=17]:8.015231,no_tail_r3[&index=10]:0.004832)[&index=18]:0.019291)[&index=19]:0.016299,(no_tail_l1[&index=7]:0.003436,((((blue_f2[&index=4]:0.006455,(red_f1[&index=1]:0.023173,red_f2[&index=2]:0.053030)[&index=21]:6.776539)[&index=20]:0.035121,blue_f1[&index=3]:0.055636)[&index=22]:12.361089,no_tail_l3[&index=5]:0.010846)[&index=23]:0.028540,no_tail_l2[&index=6]:0.021802)[&index=24]:0.095788)[&index=25]:0.054891)[&index=26];
243000	-498.423	-427.339	-71.0838	(ano_tail_r1[&index=8]:0.020343,(no_tail_l1[&index=7]:0.008149,((no_tail_l3[&index=5]:0.051277,((blue_f1[&index=3]:0.024495,blue_f2[&index=4]:0.024609)[&index=20]:9.992279,(red_f2[&index=2]:0.008993,red_f1[&index=1]:0.002147)[&index=21]:4.897404)[&index=22]:4.625791)[&index=23]:0.050726,no_tail_l2[&index=6]:0.019671)[&index=24]:0.004891)[&index=25]:0.048081,((no_tail_r3[&index=10]:0.009563,(((red2[&index=14]:0.004654,red1[&index=13]:0.000422)[&index=15]:9.992232,blue2[&index=12]:0.018260)[&index=16]:0.059597,blue1[&index=11]:0.017656)[&index=17]:7.524305)[&index=18]:0.023172,no_tail_r2[&index=9]:0.026949)[&index=19]:0.062128)[&index=26];
243100	-503.515	-431.713	-71.8028	((no_tail_l1[&index=7]:0.086933,(no_tail_l2[&index=6]:0.015002,(no_tail_l3[&index=5]:0.094951,((red_f2[&index=2]:0.025545,red_f1[&index=1]:0.006075)[&index=21]:20.553295,(blue_f1[&index=3]:0.020390,blue_f2[&index=4]:0.003388)[&index=20]:4.049995)[&index=22]:5.362310)[&index=23]:0.029990)[&index=24]:0.060477)[&index=25]:0.032216,(((blue1[&index=11]:0.006931,(blue2[&index=12]:0.033520,(red1[&index=13]:0.045958,red2[&index=14]:0.023922)[&index=15]:2.233024)[&index=16]:0.003354)[&index=17]:8.315203,no_tail_r3[&index=10]:0.027687)[&index=18]:0.010715,no_tail_r2[&index=9]:0.001649)[&index=19]:0.063410,ano_tail_r1[&index=8]:0.006948)[&index=26];
243200	-505.108	-427.741	-77.3674	((no_tail_l1[&index=7]:0.037583,(no_tail_l2[&index=6]:0.011662,(((blue_f2[&index=4]:0.001995,blue_f1[&index=3]:0.017514)[&index=20]:24.699760,(red_f1[&index=1]:0.014511,red_f2[&index=2]:0.016392)[&index=21]:2.764718)[&index=22]:21.598378,no_tail_l3[&index=5]:0.010542)[&index=23]:0.036881)[&index=24]:0.146510)[&index=25]:0.114026,((((blue2[&index=12]:0.013752,(red2[&index=14]:0.003250,red1[&index=13]:0.007048)[&index=15]:5.683255)[&index=16]:0.007109,blue1[&index=11]:0.000208)[&index=17]:13.600072,no_tail_r3[&index=10]:0.013150)[&index=18]:0.071494,no_tail_r2[&index=9]:0.002548)[&index=19]:0.009823,ano_tail_r1[&index=8]:0.054039)[&index=26];
243300	-503.523	-432.308	-71.215	((((no_tail_l3[&index=5]:0.046010,((red_f1[&index=1]:0.052370,red_f2[&index=2]:0.002564)[&index=21]:0.362655,(blue_f2[&index=4]:0.078642,blue_f1[&index=3]:0.049422)[&index=20]:8.561781)[&index=22]:9.994227)[&index=23]:0.017017,no_tail_l2[&index=6]:0.003243)[&index=24]:0.013778,no_tail_l1[&index=7]:0.045281)[&index=25]:0.043866,(((((red2[&index=14]:0.000579,red1[&index=13]:0.007661)[&index=15]:10.739441,blue2[&index=12]:0.009268)[&index=16]:0.008490,blue1[&index=11]:0.013311)[&index=17]:7.968200,no_tail_r3[&index=10]:0.073582)[&index=18]:0.016411,no_tail_r2[&index=9]:0.012182)[&index=19]:0.027753,ano_tail_r1[&index=8]:0.026124)[&index=26];
243400	-489.263	-420.77	-68.4936	(ano_tail_r1[&index=8]:0.016476,((no_tail_l2[&index=6]:0.005011,(((blue_f2[&index=4]:0.004442,blue_f1[&index=3]:0.003480)[&index=20]:2.357359,(red_f2[&index=2]:0.028049,red_f1[&index=1]:0.010490)[&index=21]:5.765777)[&index=22]:3.042515,no_tail_l3[&index=5]:0.017805)[&index=23]:0.014901)[&index=24]:0.043420,no_tail_l1[&index=7]:0.011743)[&index=25]:0.042136,(no_tail_r2[&index=9]:0.008871,(((blue2[&index=12]:0.025848,(red1[&index=13]:0.002649,red2[&index=14]:0.001298)[&index=15]:3.784483)[&index=16]:0.026992,blue1[&index=11]:0.015480)[&index=17]:9.293333,no_tail_r3[&index=10]:0.015431)[&index=18]:0.007751)[&index=19]:0.021136)[&index=26];
243500	-500.819	-427.58	-73.2398	(((no_tail_l2[&index=6]:0.040182,(((red_f1[&index=1]:0.056490,red_f2[&index=2]:0.008703)[&index=21]:6.734294,(blue_f2[&index=4]:0.002106,blue_f1[&index=3]:0.008453)[&index=20]:21.951714)[&index=22]:6.284829,no_tail_l3[&index=5]:0.044160)[&index=23]:0.004655)[&index=24]:0.043165,no_tail_l1[&index=7]:0.096528)[&index=25]:0.092416,ano_tail_r1[&index=8]:0.003984,((no_tail_r3[&index=10]:0.001150,((blue2[&index=12]:0.015732,(red2[&index=14]:0.010292,red1[&index=13]:0.000560)[&index=15]:3.625493)[&index=16]:0.004070,blue1[&index=11]:0.018227)[&index=17]:9.160422)[&index=18]:0.034091,no_tail_r2[&index=9]:0.013894)[&index=19]:0.042199)[&index=26];
243600	-500.329	-430.285	-70.0434	(ano_tail_r1[&index=8]:0.159688,(no_tail_r2[&index=9]:0.000389,(((blue2[&index=12]:0.007883,(red1[&index=13]:0.036411,red2[&index=14]:0.006642)[&index=15]:3.913132)[&index=16]:0.019965,blue1[&index=11]:0.044541)[&index=17]:8.209137,no_tail_r3[&index=10]:0.006690)[&index=18]:0.024794)[&index=19]:0.034066,(no_tail_l1[&index=7]:0.021479,((no_tail_l3[&index=5]:0.027308,((red_f2[&index=2]:0.008966,red_f1[&index=1]:0.016779)[&index=21]:7.686031,(blue_f1[&index=3]:0.022371,blue_f2[&index=4]:0.000617)[&index=20]:5.754056)[&index=22]:6.168649)[&index=23]:0.009997,no_tail_l2[&index=6]:0.006263)[&index=24]:0.047624)[&index=25]:0.082604)[&index=26];
243700	-499.908	-430.06	-69.8476	((((no_tail_l3[&index=5]:0.122815,((blue_f1[&index=3]:0.016659,blue_f2[&index=4]:0.010717)[&index=20]:1.089907,(red_f2[&index=2]:0.060990,red_f1[&index=1]:0.011649)[&index=21]:3.611318)[&index=22]:7.332006)[&index=23]:0.037488,no_tail_l2[&index=6]:0.033812)[&index=24]:0.007413,no_tail_l1[&index=7]:0.001920)[&index=25]:0.092077,(no_tail_r2[&index=9]:0.030466,(no_tail_r3[&index=10]:0.001944,(blue1[&index=11]:0.005689,(blue2[&index=12]:0.026400,(red2[&index=14]:0.011114,red1[&index=13]:0.004680)[&index=15]:6.200949)[&index=16]:0.005310)[&index=17]:12.527422)[&index=18]:0.064542)[&index=19]:0.018430,ano_tail_r1[&index=8]:0.011249)[&index=26];
243800	-494.492	-425.81	-68.6827	(ano_tail_r1[&index=8]:0.050212,(no_tail_r2[&index=9]:0.005626,(no_tail_r3[&index=10]:0.056497,(blue1[&index=11]:0.040083,(blue2[&index=12]:0.020790,(red1[&index=13]:0.035524,red2[&index=14]:0.004647)[&index=15]:8.937735)[&index=16]:0.005736)[&index=17]:4.354965)[&index=18]:0.010434)[&index=19]:0.025445,(no_tail_l1[&index=7]:0.049340,(no_tail_l2[&index=6]:0.018439,(no_tail_l3[&index=5]:0.003123,((blue_f2[&index=4]:0.004287,blue_f1[&index=3]:0.001301)[&index=20]:3.361050,(red_f1[&index=1]:0.003702,red_f2[&index=2]:0.009306)[&index=21]:1.031248)[&index=22]:7.373177)[&index=23]:0.033042)[&index=24]:0.026877)[&index=25]:0.049660)[&index=26];
243900	-499.693	-428.482	-71.2101	((((((blue_f2[&index=4]:0.033978,blue_f1[&index=3]:0.005143)[&index=20]:7.746128,(red_f1[&index=1]:0.005160,red_f2[&index=2]:0.011323)[&index=21]:12.439651)[&index=22]:0.059746,no_tail_l3[&index=5]:0.006871)[&index=23]:0.025369,no_tail_l2[&index=6]:0.000720)[&index=24]:0.100019,no_tail_l1[&index=7]:0.094106)[&index=25]:0.039468,ano_tail_r1[&index=8]:0.038327,(no_tail_r2[&index=9]:0.034644,((blue1[&index=11]:0.009161,(blue2[&index=12]:0.002378,(red1[&index=13]:0.004236,red2[&index=14]:0.003642)[&index=15]:5.078574)[&index=16]:0.034446)[&index=17]:12.254406,no_tail_r3[&index=10]:0.018815)[&index=18]:0.024720)[&index=19]:0.078312)[&index=26];
244000	-503.224	-433.022	-70.2012	((no_tail_r2[&index=9]:0.128255,(no_tail_r3[&index=10]:0.007749,((blue2[&index=12]:0.005471,(red1[&index=13]:0.007726,red2[&index=14]:0.032393)[&index=15]:6.454039)[&index=16]:0.033829,blue1[&index=11]:0.069220)[&index=17]:10.205338)[&index=18]:0.004388)[&index=19]:0.097537,ano_tail_r1[&index=8]:0.017929,(no_tail_l1[&index=7]:0.008325,(no_tail_l2[&index=6]:0.005244,(no_tail_l3[&index=5]:0.026046,((blue_f1[&index=3]:0.002747,blue_f2[&index=4]:0.006374)[&index=20]:2.419131,(red_f1[&index=1]:0.007919,red_f2[&index=2]:0.003158)[&index=21]:4.932618)[&index=22]:8.454814)[&index=23]:0.118387)[&index=24]:0.010283)[&index=25]:0.046207)[&index=26];
244100	-502.674	-432.724	-69.9491	(ano_tail_r1[&index=8]:0.032590,(no_tail_l1[&index=7]:0.020273,(no_tail_l2[&index=6]:0.022064,(((blue_f2[&index=4]:0.038059,blue_f1[&index=3]:0.012191)[&index=20]:0.501290,(red_f2[&index=2]:0.013261,red_f1[&index=1]:0.010325)[&index=21]:5.938131)[&index=22]:4.358879,no_tail_l3[&index=5]:0.018100)[&index=23]:0.006007)[&index=24]:0.061276)[&index=25]:0.128254,((((blue2[&index=12]:0.010373,(red2[&index=14]:0.013092,red1[&index=13]:0.021521)[&index=15]:16.765067)[&index=16]:0.005265,blue1[&index=11]:0.049388)[&index=17]:3.649116,no_tail_r3[&index=10]:0.003199)[&index=18]:0.084278,no_tail_r2[&index=9]:0.037490)[&index=19]:0.044873)[&index=26];
244200	-504.994	-433.313	-71.6811	((no_tail_r2[&index=9]:0.040276,(no_tail_r3[&index=10]:0.045162,(((red2[&index=14]:0.007360,red1[&index=13]:0.001678)[&index=15]:19.530176,blue2[&index=12]:0.013375)[&index=16]:0.060412,blue1[&index=11]:0.001111)[&index=17]:6.659990)[&index=18]:0.040818)[&index=19]:0.015307,ano_tail_r1[&index=8]:0.041758,(no_tail_l1[&index=7]:0.025837,((no_tail_l3[&index=5]:0.009008,((blue_f2[&index=4]:0.004916,blue_f1[&index=3]:0.021016)[&index=20]:0.851850,(red_f1[&index=1]:0.061002,red_f2[&index=2]:0.011751)[&index=21]:7.106936)[&index=22]:5.710876)[&index=23]:0.006099,no_tail_l2[&index=6]:0.009053)[&index=24]:0.003727)[&index=25]:0.224779)[&index=26];
244300	-511.909	-441.634	-70.2745	((no_tail_r2[&index=9]:0.046256,(no_tail_r3[&index=10]:0.155626,((blue2[&index=12]:0.033047,(red1[&index=13]:0.007691,red2[&index=14]:0.047186)[&index=15]:4.937700)[&index=16]:0.017893,blue1[&index=11]:0.037271)[&index=17]:8.308376)[&index=18]:0.037066)[&index=19]:0.020188,((no_tail_l2[&index=6]:0.010223,(no_tail_l3[&index=5]:0.030302,((red_f1[&index=1]:0.002716,red_f2[&index=2]:0.028316)[&index=21]:3.025469,(blue_f1[&index=3]:0.055003,blue_f2[&index=4]:0.010988)[&index=20]:6.133298)[&index=22]:10.206071)[&index=23]:0.097030)[&index=24]:0.030345,no_tail_l1[&index=7]:0.045676)[&index=25]:0.080193,ano_tail_r1[&index=8]:0.067322)[&index=26];
244400	-485.966	-416.147	-69.8181	(ano_tail_r1[&index=8]:0.001701,(no_tail_l1[&index=7]:0.005038,((no_tail_l3[&index=5]:0.013642,((red_f1[&index=1]:0.004514,red_f2[&index=2]:0.002933)[&index=21]:1.186065,(blue_f2[&index=4]:0.009194,blue_f1[&index=3]:0.003534)[&index=20]:0.846866)[&index=22]:11.254404)[&index=23]:0.032818,no_tail_l2[&index=6]:0.007919)[&index=24]:0.015569)[&index=25]:0.036833,(((blue1[&index=11]:0.004458,(blue2[&index=12]:0.015626,(red1[&index=13]:0.001445,red2[&index=14]:0.003221)[&index=15]:9.328112)[&index=16]:0.000516)[&index=17]:8.361357,no_tail_r3[&index=10]:0.017239)[&index=18]:0.007724,no_tail_r2[&index=9]:0.003423)[&index=19]:0.025529)[&index=26];
244500	-498.878	-429.607	-69.2707	((((((blue_f2[&index=4]:0.000146,blue_f1[&index=3]:0.000157)[&index=20]:7.415070,(red_f2[&index=2]:0.037141,red_f1[&index=1]:0.011909)[&index=21]:4.170404)[&index=22]:9.027999,no_tail_l3[&index=5]:0.008831)[&index=23]:0.016189,no_tail_l2[&index=6]:0.030842)[&index=24]:0.035899,no_tail_l1[&index=7]:0.017681)[&index=25]:0.012862,(no_tail_r2[&index=9]:0.048357,(((blue2[&index=12]:0.022209,(red1[&index=13]:0.018821,red2[&index=14]:0.007965)[&index=15]:2.926342)[&index=16]:0.000205,blue1[&index=11]:0.085530)[&index=17]:4.473126,no_tail_r3[&index=10]:0.054114)[&index=18]:0.005190)[&index=19]:0.011429,ano_tail_r1[&index=8]:0.013872)[&index=26];
244600	-496.438	-427.253	-69.1853	(ano_tail_r1[&index=8]:0.004299,(((no_tail_l3[&index=5]:0.038374,((blue_f1[&index=3]:0.036657,blue_f2[&index=4]:0.023779)[&index=20]:1.313877,(red_f1[&index=1]:0.036250,red_f2[&index=2]:0.007014)[&index=21]:3.563606)[&index=22]:9.350099)[&index=23]:0.018047,no_tail_l2[&index=6]:0.022292)[&index=24]:0.032989,no_tail_l1[&index=7]:0.041044)[&index=25]:0.094393,(no_tail_r2[&index=9]:0.012816,((((red2[&index=14]:0.011469,red1[&index=13]:0.003201)[&index=15]:4.944267,blue2[&index=12]:0.011098)[&index=16]:0.010944,blue1[&index=11]:0.024870)[&index=17]:8.342891,no_tail_r3[&index=10]:0.014339)[&index=18]:0.032152)[&index=19]:0.034861)[&index=26];
244700	-502.175	-429.225	-72.9503	((no_tail_r2[&index=9]:0.006325,(no_tail_r3[&index=10]:0.007933,((blue2[&index=12]:0.016771,(red1[&index=13]:0.002798,red2[&index=14]:0.023415)[&index=15]:3.746024)[&index=16]:0.003772,blue1[&index=11]:0.010113)[&index=17]:27.195267)[&index=18]:0.048796)[&index=19]:0.056872,ano_tail_r1[&index=8]:0.012337,(no_tail_l1[&index=7]:0.046322,((no_tail_l3[&index=5]:0.163198,((blue_f2[&index=4]:0.014920,blue_f1[&index=3]:0.004722)[&index=20]:5.748405,(red_f2[&index=2]:0.017138,red_f1[&index=1]:0.023743)[&index=21]:2.962344)[&index=22]:6.588497)[&index=23]:0.025510,no_tail_l2[&index=6]:0.003982)[&index=24]:0.072632)[&index=25]:0.048588)[&index=26];
244800	-496.436	-425.186	-71.2505	(ano_tail_r1[&index=8]:0.000040,(((blue1[&index=11]:0.006429,(blue2[&index=12]:0.001993,(red2[&index=14]:0.026700,red1[&index=13]:0.005570)[&index=15]:3.128337)[&index=16]:0.012606)[&index=17]:15.599433,no_tail_r3[&index=10]:0.002133)[&index=18]:0.048883,no_tail_r2[&index=9]:0.014345)[&index=19]:0.034047,(no_tail_l1[&index=7]:0.007012,((no_tail_l3[&index=5]:0.016920,((blue_f2[&index=4]:0.007703,blue_f1[&index=3]:0.002744)[&index=20]:3.643907,(red_f2[&index=2]:0.026659,red_f1[&index=1]:0.017676)[&index=21]:12.016514)[&index=22]:3.452262)[&index=23]:0.023911,no_tail_l2[&index=6]:0.000999)[&index=24]:0.150424)[&index=25]:0.104024)[&index=26];
244900	-499.286	-426.507	-72.7787	((no_tail_r2[&index=9]:0.003301,(no_tail_r3[&index=10]:0.044620,(blue1[&index=11]:0.002524,((red1[&index=13]:0.004153,red2[&index=14]:0.001435)[&index=15]:4.322618,blue2[&index=12]:0.034425)[&index=16]:0.009075)[&index=17]:5.530193)[&index=18]:0.023413)[&index=19]:0.013913,ano_tail_r1[&index=8]:0.025002,(((no_tail_l3[&index=5]:0.030364,((red_f2[&index=2]:0.032892,red_f1[&index=1]:0.004947)[&index=21]:3.894678,(blue_f1[&index=3]:0.001535,blue_f2[&index=4]:0.008224)[&index=20]:30.493298)[&index=22]:1.200677)[&index=23]:0.054108,no_tail_l2[&index=6]:0.047266)[&index=24]:0.040353,no_tail_l1[&index=7]:0.019158)[&index=25]:0.150460)[&index=26];
245000	-495.273	-426.974	-68.2989	(ano_tail_r1[&index=8]:0.037374,(no_tail_r2[&index=9]:0.021298,((blue1[&index=11]:0.013796,((red2[&index=14]:0.009839,red1[&index=13]:0.010961)[&index=15]:3.715841,blue2[&index=12]:0.006573)[&index=16]:0.036008)[&index=17]:4.183929,no_tail_r3[&index=10]:0.074540)[&index=18]:0.000893)[&index=19]:0.003554,((no_tail_l2[&index=6]:0.013651,(no_tail_l3[&index=5]:0.014377,((red_f1[&index=1]:0.012170,red_f2[&index=2]:0.001696)[&index=21]:1.934586,(blue_f2[&index=4]:0.035376,blue_f1[&index=3]:0.002964)[&index=20]:4.220836)[&index=22]:9.051994)[&index=23]:0.083487)[&index=24]:0.032815,no_tail_l1[&index=7]:0.003324)[&index=25]:0.071470)[&index=26];
245100	-508.837	-439.862	-68.975	((no_tail_l1[&index=7]:0.003755,(no_tail_l2[&index=6]:0.050502,(no_tail_l3[&index=5]:0.000733,((blue_f2[&index=4]:0.011413,blue_f1[&index=3]:0.038286)[&index=20]:3.946088,(red_f2[&index=2]:0.008331,red_f1[&index=1]:0.006395)[&index=21]:3.330100)[&index=22]:3.259178)[&index=23]:0.169954)[&index=24]:0.075575)[&index=25]:0.014357,((no_tail_r3[&index=10]:0.075166,(blue1[&index=11]:0.081312,(blue2[&index=12]:0.013642,(red1[&index=13]:0.010381,red2[&index=14]:0.005576)[&index=15]:2.213431)[&index=16]:0.026837)[&index=17]:13.430469)[&index=18]:0.001514,no_tail_r2[&index=9]:0.056527)[&index=19]:0.061514,ano_tail_r1[&index=8]:0.083029)[&index=26];
245200	-493.833	-424.238	-69.5955	((((blue1[&index=11]:0.012009,(blue2[&index=12]:0.029274,(red1[&index=13]:0.009084,red2[&index=14]:0.000533)[&index=15]:1.659406)[&index=16]:0.035200)[&index=17]:8.872668,no_tail_r3[&index=10]:0.019016)[&index=18]:0.042260,no_tail_r2[&index=9]:0.020505)[&index=19]:0.044658,ano_tail_r1[&index=8]:0.008924,(no_tail_l1[&index=7]:0.008625,(no_tail_l2[&index=6]:0.007963,(((blue_f2[&index=4]:0.001119,blue_f1[&index=3]:0.033858)[&index=20]:0.889129,(red_f1[&index=1]:0.012797,red_f2[&index=2]:0.002872)[&index=21]:13.479315)[&index=22]:4.757589,no_tail_l3[&index=5]:0.026643)[&index=23]:0.012456)[&index=24]:0.020788)[&index=25]:0.069604)[&index=26];
245300	-496.66	-427.771	-68.8883	(ano_tail_r1[&index=8]:0.029298,((no_tail_l2[&index=6]:0.006079,(((red_f1[&index=1]:0.016538,red_f2[&index=2]:0.034171)[&index=21]:1.605416,(blue_f1[&index=3]:0.055777,blue_f2[&index=4]:0.003425)[&index=20]:3.896862)[&index=22]:7.651516,no_tail_l3[&index=5]:0.009085)[&index=23]:0.059079)[&index=24]:0.019817,no_tail_l1[&index=7]:0.039008)[&index=25]:0.043789,((no_tail_r3[&index=10]:0.001910,(((red1[&index=13]:0.005770,red2[&index=14]:0.008310)[&index=15]:2.503586,blue2[&index=12]:0.007128)[&index=16]:0.012989,blue1[&index=11]:0.024911)[&index=17]:10.463668)[&index=18]:0.027270,no_tail_r2[&index=9]:0.011147)[&index=19]:0.003716)[&index=26];
245400	-507.254	-434.526	-72.7289	((no_tail_r2[&index=9]:0.017964,(((blue2[&index=12]:0.052294,(red1[&index=13]:0.010082,red2[&index=14]:0.007056)[&index=15]:17.695832)[&index=16]:0.004233,blue1[&index=11]:0.057740)[&index=17]:17.550855,no_tail_r3[&index=10]:0.001245)[&index=18]:0.051646)[&index=19]:0.092653,ano_tail_r1[&index=8]:0.118466,(no_tail_l1[&index=7]:0.058417,(no_tail_l2[&index=6]:0.002063,(no_tail_l3[&index=5]:0.055869,((blue_f2[&index=4]:0.005517,blue_f1[&index=3]:0.002923)[&index=20]:5.483776,(red_f2[&index=2]:0.039399,red_f1[&index=1]:0.003226)[&index=21]:1.116671)[&index=22]:3.188265)[&index=23]:0.003920)[&index=24]:0.026992)[&index=25]:0.096507)[&index=26];
245500	-504.229	-434.832	-69.397	((((blue1[&index=11]:0.018518,((red1[&index=13]:0.005412,red2[&index=14]:0.030560)[&index=15]:6.791260,blue2[&index=12]:0.008775)[&index=16]:0.018362)[&index=17]:4.148113,no_tail_r3[&index=10]:0.012193)[&index=18]:0.006526,no_tail_r2[&index=9]:0.056103)[&index=19]:0.083055,ano_tail_r1[&index=8]:0.013524,(no_tail_l1[&index=7]:0.042991,(no_tail_l2[&index=6]:0.029190,(no_tail_l3[&index=5]:0.083666,((blue_f2[&index=4]:0.013677,blue_f1[&index=3]:0.004484)[&index=20]:1.961680,(red_f2[&index=2]:0.070599,red_f1[&index=1]:0.042635)[&index=21]:3.580595)[&index=22]:11.980149)[&index=23]:0.002255)[&index=24]:0.015233)[&index=25]:0.064673)[&index=26];
245600	-498.707	-428.664	-70.0426	((((no_tail_l3[&index=5]:0.004072,((blue_f2[&index=4]:0.000322,blue_f1[&index=3]:0.038988)[&index=20]:0.893202,(red_f2[&index=2]:0.004512,red_f1[&index=1]:0.014223)[&index=21]:5.171797)[&index=22]:4.417220)[&index=23]:0.030814,no_tail_l2[&index=6]:0.015461)[&index=24]:0.000594,no_tail_l1[&index=7]:0.070797)[&index=25]:0.025733,ano_tail_r1[&index=8]:0.042192,(((blue1[&index=11]:0.013162,((red2[&index=14]:0.009986,red1[&index=13]:0.020202)[&index=15]:12.744816,blue2[&index=12]:0.002055)[&index=16]:0.005314)[&index=17]:8.642762,no_tail_r3[&index=10]:0.063484)[&index=18]:0.018352,no_tail_r2[&index=9]:0.022839)[&index=19]:0.039166)[&index=26];
245700	-500.89	-432.69	-68.1994	(ano_tail_r1[&index=8]:0.084764,(no_tail_l1[&index=7]:0.003569,((((red_f1[&index=1]:0.008024,red_f2[&index=2]:0.007448)[&index=21]:0.935461,(blue_f2[&index=4]:0.010385,blue_f1[&index=3]:0.021065)[&index=20]:4.943965)[&index=22]:3.541399,no_tail_l3[&index=5]:0.027680)[&index=23]:0.003228,no_tail_l2[&index=6]:0.014028)[&index=24]:0.053588)[&index=25]:0.082633,((((blue2[&index=12]:0.010296,(red1[&index=13]:0.060689,red2[&index=14]:0.003746)[&index=15]:5.507357)[&index=16]:0.016251,blue1[&index=11]:0.025024)[&index=17]:7.503179,no_tail_r3[&index=10]:0.049744)[&index=18]:0.007884,no_tail_r2[&index=9]:0.014838)[&index=19]:0.159700)[&index=26];
245800	-503.135	-433.76	-69.3742	((no_tail_l1[&index=7]:0.014427,((((blue_f2[&index=4]:0.069909,blue_f1[&index=3]:0.004787)[&index=20]:0.875185,(red_f1[&index=1]:0.011504,red_f2[&index=2]:0.000446)[&index=21]:4.265969)[&index=22]:10.367850,no_tail_l3[&index=5]:0.026364)[&index=23]:0.010210,no_tail_l2[&index=6]:0.041886)[&index=24]:0.079618)[&index=25]:0.079698,((no_tail_r3[&index=10]:0.019710,((blue2[&index=12]:0.003316,(red1[&index=13]:0.055807,red2[&index=14]:0.010818)[&index=15]:8.545184)[&index=16]:0.067754,blue1[&index=11]:0.021510)[&index=17]:4.285598)[&index=18]:0.038240,no_tail_r2[&index=9]:0.011729)[&index=19]:0.049653,ano_tail_r1[&index=8]:0.012638)[&index=26];
245900	-499.338	-429.003	-70.3347	(ano_tail_r1[&index=8]:0.021002,(((((red_f1[&index=1]:0.003806,red_f2[&index=2]:0.020965)[&index=21]:1.091531,(blue_f2[&index=4]:0.000778,blue_f1[&index=3]:0.004965)[&index=20]:2.680031)[&index=22]:21.747880,no_tail_l3[&index=5]:0.041199)[&index=23]:0.003950,no_tail_l2[&index=6]:0.005894)[&index=24]:0.069217,no_tail_l1[&index=7]:0.020722)[&index=25]:0.026303,(no_tail_r2[&index=9]:0.046996,(no_tail_r3[&index=10]:0.021472,(blue1[&index=11]:0.052357,(blue2[&index=12]:0.033795,(red1[&index=13]:0.026319,red2[&index=14]:0.017199)[&index=15]:2.486253)[&index=16]:0.022134)[&index=17]:5.251250)[&index=18]:0.020551)[&index=19]:0.056001)[&index=26];
246000	-500.372	-429.118	-71.2538	((((blue1[&index=11]:0.036375,(blue2[&index=12]:0.006925,(red1[&index=13]:0.036984,red2[&index=14]:0.014682)[&index=15]:21.790264)[&index=16]:0.001248)[&index=17]:7.105752,no_tail_r3[&index=10]:0.070497)[&index=18]:0.009608,no_tail_r2[&index=9]:0.004764)[&index=19]:0.046760,ano_tail_r1[&index=8]:0.036591,(no_tail_l1[&index=7]:0.024021,(no_tail_l2[&index=6]:0.001468,(((blue_f2[&index=4]:0.009393,blue_f1[&index=3]:0.007590)[&index=20]:2.351746,(red_f2[&index=2]:0.029171,red_f1[&index=1]:0.041435)[&index=21]:2.258959)[&index=22]:4.418480,no_tail_l3[&index=5]:0.033548)[&index=23]:0.003445)[&index=24]:0.016346)[&index=25]:0.012063)[&index=26];
246100	-493.79	-423.534	-70.2561	((((((red_f1[&index=1]:0.028124,red_f2[&index=2]:0.012933)[&index=21]:2.616388,(blue_f2[&index=4]:0.012468,blue_f1[&index=3]:0.000400)[&index=20]:4.319869)[&index=22]:15.317607,no_tail_l3[&index=5]:0.018079)[&index=23]:0.019338,no_tail_l2[&index=6]:0.009093)[&index=24]:0.027943,no_tail_l1[&index=7]:0.002405)[&index=25]:0.093813,ano_tail_r1[&index=8]:0.020227,(((blue1[&index=11]:0.066007,(blue2[&index=12]:0.004304,(red1[&index=13]:0.003587,red2[&index=14]:0.005893)[&index=15]:3.912086)[&index=16]:0.000217)[&index=17]:6.759902,no_tail_r3[&index=10]:0.028580)[&index=18]:0.051629,no_tail_r2[&index=9]:0.008929)[&index=19]:0.039832)[&index=26];
246200	-499.392	-425.59	-73.8019	((no_tail_l1[&index=7]:0.003117,((no_tail_l3[&index=5]:0.004816,((blue_f2[&index=4]:0.026616,blue_f1[&index=3]:0.014317)[&index=20]:22.489553,(red_f1[&index=1]:0.034510,red_f2[&index=2]:0.000118)[&index=21]:2.058035)[&index=22]:13.190699)[&index=23]:0.021285,no_tail_l2[&index=6]:0.002515)[&index=24]:0.070027)[&index=25]:0.115865,ano_tail_r1[&index=8]:0.007778,(((blue1[&index=11]:0.041911,(blue2[&index=12]:0.006434,(red1[&index=13]:0.002493,red2[&index=14]:0.000944)[&index=15]:6.783015)[&index=16]:0.008719)[&index=17]:6.094250,no_tail_r3[&index=10]:0.087836)[&index=18]:0.017235,no_tail_r2[&index=9]:0.017868)[&index=19]:0.008508)[&index=26];
246300	-498.275	-425.319	-72.9555	((no_tail_r2[&index=9]:0.001505,(no_tail_r3[&index=10]:0.024919,((blue2[&index=12]:0.047431,(red2[&index=14]:0.002381,red1[&index=13]:0.012471)[&index=15]:4.652367)[&index=16]:0.019762,blue1[&index=11]:0.012489)[&index=17]:12.956897)[&index=18]:0.114120)[&index=19]:0.022689,(no_tail_l1[&index=7]:0.002725,(no_tail_l2[&index=6]:0.007636,(no_tail_l3[&index=5]:0.035129,((blue_f2[&index=4]:0.004099,blue_f1[&index=3]:0.012056)[&index=20]:7.428174,(red_f2[&index=2]:0.000952,red_f1[&index=1]:0.021389)[&index=21]:16.457842)[&index=22]:4.885630)[&index=23]:0.000011)[&index=24]:0.063843)[&index=25]:0.056392,ano_tail_r1[&index=8]:0.033781)[&index=26];
246400	-495.886	-425.321	-70.5647	(ano_tail_r1[&index=8]:0.032018,(((no_tail_l3[&index=5]:0.013590,((red_f2[&index=2]:0.009746,red_f1[&index=1]:0.023322)[&index=21]:2.733356,(blue_f2[&index=4]:0.000120,blue_f1[&index=3]:0.016431)[&index=20]:13.071297)[&index=22]:8.996030)[&index=23]:0.003846,no_tail_l2[&index=6]:0.013631)[&index=24]:0.009746,no_tail_l1[&index=7]:0.000389)[&index=25]:0.149082,((no_tail_r3[&index=10]:0.017928,(blue1[&index=11]:0.010513,((red1[&index=13]:0.010318,red2[&index=14]:0.005348)[&index=15]:2.474603,blue2[&index=12]:0.009184)[&index=16]:0.003097)[&index=17]:7.153084)[&index=18]:0.080007,no_tail_r2[&index=9]:0.008487)[&index=19]:0.077196)[&index=26];
246500	-496.222	-427.338	-68.8835	(((no_tail_l2[&index=6]:0.016690,(no_tail_l3[&index=5]:0.042592,((blue_f2[&index=4]:0.002478,blue_f1[&index=3]:0.001313)[&index=20]:1.774302,(red_f1[&index=1]:0.000866,red_f2[&index=2]:0.007382)[&index=21]:8.334320)[&index=22]:4.107795)[&index=23]:0.003900)[&index=24]:0.002273,no_tail_l1[&index=7]:0.021351)[&index=25]:0.018253,ano_tail_r1[&index=8]:0.001621,((((blue2[&index=12]:0.012707,(red2[&index=14]:0.012974,red1[&index=13]:0.006243)[&index=15]:4.149802)[&index=16]:0.022413,blue1[&index=11]:0.055872)[&index=17]:7.682527,no_tail_r3[&index=10]:0.065684)[&index=18]:0.048287,no_tail_r2[&index=9]:0.010819)[&index=19]:0.114078)[&index=26];
246600	-499.628	-429.652	-69.9768	(ano_tail_r1[&index=8]:0.011900,(no_tail_r2[&index=9]:0.017085,((blue1[&index=11]:0.034026,((red2[&index=14]:0.046841,red1[&index=13]:0.022798)[&index=15]:3.234537,blue2[&index=12]:0.004609)[&index=16]:0.004100)[&index=17]:6.415885,no_tail_r3[&index=10]:0.019111)[&index=18]:0.001699)[&index=19]:0.028350,((no_tail_l2[&index=6]:0.027461,(((red_f1[&index=1]:0.009105,red_f2[&index=2]:0.035641)[&index=21]:7.771270,(blue_f1[&index=3]:0.002683,blue_f2[&index=4]:0.010434)[&index=20]:6.634531)[&index=22]:7.353213,no_tail_l3[&index=5]:0.006169)[&index=23]:0.027692)[&index=24]:0.123267,no_tail_l1[&index=7]:0.006103)[&index=25]:0.134540)[&index=26];
246700	-501.563	-429.077	-72.4853	((((no_tail_l3[&index=5]:0.007720,((red_f2[&index=2]:0.055826,red_f1[&index=1]:0.006860)[&index=21]:1.106622,(blue_f2[&index=4]:0.009721,blue_f1[&index=3]:0.012661)[&index=20]:18.019353)[&index=22]:8.038491)[&index=23]:0.059383,no_tail_l2[&index=6]:0.026814)[&index=24]:0.008003,no_tail_l1[&index=7]:0.036004)[&index=25]:0.041632,(no_tail_r2[&index=9]:0.028296,((blue1[&index=11]:0.005998,(blue2[&index=12]:0.014738,(red2[&index=14]:0.019896,red1[&index=13]:0.001095)[&index=15]:9.705628)[&index=16]:0.066960)[&index=17]:7.195627,no_tail_r3[&index=10]:0.004442)[&index=18]:0.014023)[&index=19]:0.022205,ano_tail_r1[&index=8]:0.017701)[&index=26];
246800	-497.854	-428.993	-68.8607	(ano_tail_r1[&index=8]:0.026058,(((no_tail_l3[&index=5]:0.052860,((blue_f2[&index=4]:0.025604,blue_f1[&index=3]:0.004362)[&index=20]:4.184621,(red_f1[&index=1]:0.012148,red_f2[&index=2]:0.015852)[&index=21]:1.056446)[&index=22]:6.412796)[&index=23]:0.005219,no_tail_l2[&index=6]:0.003370)[&index=24]:0.014494,no_tail_l1[&index=7]:0.002472)[&index=25]:0.030643,(no_tail_r2[&index=9]:0.036204,((blue1[&index=11]:0.069931,((red1[&index=13]:0.026848,red2[&index=14]:0.011420)[&index=15]:8.726995,blue2[&index=12]:0.011348)[&index=16]:0.034999)[&index=17]:5.551401,no_tail_r3[&index=10]:0.010082)[&index=18]:0.009885)[&index=19]:0.066213)[&index=26];
246900	-497.378	-429.444	-67.9346	(((no_tail_r3[&index=10]:0.114363,(blue1[&index=11]:0.019482,(blue2[&index=12]:0.000263,(red1[&index=13]:0.010327,red2[&index=14]:0.018845)[&index=15]:8.222474)[&index=16]:0.006017)[&index=17]:4.794434)[&index=18]:0.017340,no_tail_r2[&index=9]:0.029204)[&index=19]:0.056212,(no_tail_l1[&index=7]:0.048862,((((blue_f1[&index=3]:0.000380,blue_f2[&index=4]:0.022924)[&index=20]:3.003757,(red_f2[&index=2]:0.013473,red_f1[&index=1]:0.022072)[&index=21]:1.690632)[&index=22]:3.442925,no_tail_l3[&index=5]:0.036558)[&index=23]:0.014778,no_tail_l2[&index=6]:0.004224)[&index=24]:0.048628)[&index=25]:0.128555,ano_tail_r1[&index=8]:0.005227)[&index=26];
247000	-503.983	-435.223	-68.7593	((no_tail_l1[&index=7]:0.004729,(no_tail_l2[&index=6]:0.005633,(no_tail_l3[&index=5]:0.020780,((blue_f1[&index=3]:0.025894,blue_f2[&index=4]:0.018693)[&index=20]:0.385991,(red_f2[&index=2]:0.004609,red_f1[&index=1]:0.009310)[&index=21]:9.979847)[&index=22]:3.609699)[&index=23]:0.033637)[&index=24]:0.063965)[&index=25]:0.094442,ano_tail_r1[&index=8]:0.026996,((no_tail_r3[&index=10]:0.030118,(blue1[&index=11]:0.019654,((red1[&index=13]:0.006606,red2[&index=14]:0.036035)[&index=15]:6.687541,blue2[&index=12]:0.050893)[&index=16]:0.019505)[&index=17]:4.498669)[&index=18]:0.122438,no_tail_r2[&index=9]:0.016109)[&index=19]:0.123872)[&index=26];
247100	-496.05	-423.727	-72.3236	((no_tail_r2[&index=9]:0.008934,(no_tail_r3[&index=10]:0.018909,(blue1[&index=11]:0.008911,(blue2[&index=12]:0.010360,(red2[&index=14]:0.009350,red1[&index=13]:0.000008)[&index=15]:9.383146)[&index=16]:0.025854)[&index=17]:8.664993)[&index=18]:0.020858)[&index=19]:0.029419,ano_tail_r1[&index=8]:0.075311,((no_tail_l2[&index=6]:0.024735,(no_tail_l3[&index=5]:0.049549,((red_f2[&index=2]:0.004054,red_f1[&index=1]:0.002957)[&index=22]:10.709046,(blue_f1[&index=3]:0.005301,blue_f2[&index=4]:0.034929)[&index=20]:3.404733)[&index=21]:11.165043)[&index=23]:0.012450)[&index=24]:0.005763,no_tail_l1[&index=7]:0.001672)[&index=25]:0.040821)[&index=26];
247200	-499.341	-427.064	-72.2761	(((((blue2[&index=12]:0.007709,(red2[&index=14]:0.008297,red1[&index=13]:0.008482)[&index=15]:21.870063)[&index=16]:0.038927,blue1[&index=11]:0.012633)[&index=17]:5.329985,no_tail_r3[&index=10]:0.099758)[&index=18]:0.001859,no_tail_r2[&index=9]:0.019363)[&index=19]:0.019908,((no_tail_l2[&index=6]:0.002184,(((red_f2[&index=2]:0.019801,red_f1[&index=1]:0.010395)[&index=22]:5.243188,(blue_f1[&index=3]:0.022667,blue_f2[&index=4]:0.002915)[&index=20]:4.010138)[&index=21]:6.484891,no_tail_l3[&index=5]:0.021713)[&index=23]:0.059990)[&index=24]:0.073425,no_tail_l1[&index=7]:0.022729)[&index=25]:0.063975,ano_tail_r1[&index=8]:0.024507)[&index=26];
247300	-498.922	-429.821	-69.1013	(ano_tail_r1[&index=8]:0.045380,(no_tail_l1[&index=7]:0.001063,((((red_f2[&index=2]:0.004705,red_f1[&index=1]:0.003804)[&index=22]:9.845973,(blue_f1[&index=3]:0.015329,blue_f2[&index=4]:0.004206)[&index=20]:1.930189)[&index=21]:5.008342,no_tail_l3[&index=5]:0.071306)[&index=23]:0.029432,no_tail_l2[&index=6]:0.064172)[&index=24]:0.001339)[&index=25]:0.099864,((no_tail_r3[&index=10]:0.013729,(blue1[&index=11]:0.027996,((red2[&index=14]:0.011123,red1[&index=13]:0.022606)[&index=15]:3.549288,blue2[&index=12]:0.020082)[&index=16]:0.017636)[&index=17]:6.668772)[&index=18]:0.031974,no_tail_r2[&index=9]:0.021769)[&index=19]:0.095174)[&index=26];
247400	-495.5	-422.237	-73.2626	((no_tail_l1[&index=7]:0.013663,((((blue_f1[&index=3]:0.010310,blue_f2[&index=4]:0.019575)[&index=20]:14.448190,(red_f1[&index=1]:0.006400,red_f2[&index=2]:0.030461)[&index=22]:4.041908)[&index=21]:3.275934,no_tail_l3[&index=5]:0.021342)[&index=23]:0.017777,no_tail_l2[&index=6]:0.004803)[&index=24]:0.021460)[&index=25]:0.031074,(no_tail_r2[&index=9]:0.001421,((((red2[&index=14]:0.004079,red1[&index=13]:0.004854)[&index=15]:2.952360,blue2[&index=12]:0.011922)[&index=16]:0.024590,blue1[&index=11]:0.001999)[&index=17]:23.342607,no_tail_r3[&index=10]:0.022997)[&index=18]:0.048088)[&index=19]:0.023427,ano_tail_r1[&index=8]:0.030703)[&index=26];
247500	-500.078	-430.243	-69.8347	(((((blue2[&index=12]:0.053342,(red1[&index=13]:0.007771,red2[&index=14]:0.004649)[&index=15]:5.448284)[&index=16]:0.018011,blue1[&index=11]:0.002398)[&index=17]:5.477903,no_tail_r3[&index=10]:0.035622)[&index=18]:0.059885,no_tail_r2[&index=9]:0.052151)[&index=19]:0.039994,((no_tail_l2[&index=6]:0.004536,(no_tail_l3[&index=5]:0.026984,((red_f1[&index=1]:0.020720,red_f2[&index=2]:0.011838)[&index=22]:9.896213,(blue_f2[&index=4]:0.027981,blue_f1[&index=3]:0.008715)[&index=20]:7.477346)[&index=21]:2.356003)[&index=23]:0.032932)[&index=24]:0.016028,no_tail_l1[&index=7]:0.070815)[&index=25]:0.121285,ano_tail_r1[&index=8]:0.001183)[&index=26];
247600	-495.055	-424.818	-70.2367	((((((red_f1[&index=1]:0.008545,red_f2[&index=2]:0.003027)[&index=22]:1.753805,(blue_f1[&index=3]:0.004917,blue_f2[&index=4]:0.029483)[&index=20]:3.744676)[&index=21]:4.187417,no_tail_l3[&index=5]:0.027988)[&index=23]:0.010045,no_tail_l2[&index=6]:0.002263)[&index=24]:0.104346,no_tail_l1[&index=7]:0.023951)[&index=25]:0.050486,ano_tail_r1[&index=8]:0.006892,(no_tail_r2[&index=9]:0.008972,(no_tail_r3[&index=10]:0.028913,(blue1[&index=11]:0.001475,((red2[&index=14]:0.007925,red1[&index=13]:0.002452)[&index=15]:7.668751,blue2[&index=12]:0.010860)[&index=16]:0.013841)[&index=17]:15.415925)[&index=18]:0.019517)[&index=19]:0.146124)[&index=26];
247700	-492.549	-424.571	-67.9776	((((blue1[&index=11]:0.021346,(blue2[&index=12]:0.008262,(red2[&index=14]:0.003696,red1[&index=13]:0.030122)[&index=15]:2.707059)[&index=16]:0.005414)[&index=17]:7.283372,no_tail_r3[&index=10]:0.030183)[&index=18]:0.007918,no_tail_r2[&index=9]:0.020678)[&index=19]:0.021651,(no_tail_l1[&index=7]:0.036561,(no_tail_l2[&index=6]:0.031438,(((red_f1[&index=1]:0.009873,red_f2[&index=2]:0.017749)[&index=22]:2.210871,(blue_f1[&index=3]:0.013228,blue_f2[&index=4]:0.005744)[&index=20]:0.529932)[&index=21]:8.809452,no_tail_l3[&index=5]:0.007911)[&index=23]:0.021506)[&index=24]:0.073298)[&index=25]:0.079768,ano_tail_r1[&index=8]:0.000185)[&index=26];
247800	-512.556	-439.438	-73.118	((no_tail_l1[&index=7]:0.130011,(no_tail_l2[&index=6]:0.000665,(((blue_f2[&index=4]:0.000810,blue_f1[&index=3]:0.076948)[&index=20]:1.722780,(red_f2[&index=2]:0.036935,red_f1[&index=1]:0.000800)[&index=22]:16.554940)[&index=21]:9.546829,no_tail_l3[&index=5]:0.049499)[&index=23]:0.116866)[&index=24]:0.030072)[&index=25]:0.113190,(no_tail_r2[&index=9]:0.010119,((blue1[&index=11]:0.020876,((red1[&index=13]:0.008145,red2[&index=14]:0.012674)[&index=15]:8.028985,blue2[&index=12]:0.021927)[&index=16]:0.003255)[&index=17]:10.994080,no_tail_r3[&index=10]:0.061803)[&index=18]:0.027373)[&index=19]:0.026511,ano_tail_r1[&index=8]:0.092796)[&index=26];
247900	-505.694	-437.593	-68.1009	((((no_tail_l3[&index=5]:0.006391,((blue_f1[&index=3]:0.038004,blue_f2[&index=4]:0.012598)[&index=20]:2.845538,(red_f1[&index=1]:0.008805,red_f2[&index=2]:0.051023)[&index=22]:0.540093)[&index=21]:2.678216)[&index=23]:0.003763,no_tail_l2[&index=6]:0.009107)[&index=24]:0.052284,no_tail_l1[&index=7]:0.003553)[&index=25]:0.032962,ano_tail_r1[&index=8]:0.006762,(no_tail_r2[&index=9]:0.048608,((blue1[&index=11]:0.000411,((red2[&index=14]:0.034537,red1[&index=13]:0.003320)[&index=15]:10.638791,blue2[&index=12]:0.032839)[&index=16]:0.106121)[&index=17]:5.299527,no_tail_r3[&index=10]:0.003532)[&index=18]:0.091480)[&index=19]:0.055021)[&index=26];
248000	-496.62	-424.844	-71.7759	(((((blue2[&index=12]:0.005066,(red1[&index=13]:0.000423,red2[&index=14]:0.015455)[&index=15]:10.639783)[&index=16]:0.007121,blue1[&index=11]:0.016438)[&index=17]:10.691877,no_tail_r3[&index=10]:0.028258)[&index=18]:0.042958,no_tail_r2[&index=9]:0.016805)[&index=19]:0.053944,(no_tail_l1[&index=7]:0.017633,((no_tail_l3[&index=5]:0.162255,((red_f1[&index=1]:0.003315,red_f2[&index=2]:0.009149)[&index=22]:7.302176,(blue_f1[&index=3]:0.009556,blue_f2[&index=4]:0.003646)[&index=20]:5.946759)[&index=21]:5.895931)[&index=23]:0.001918,no_tail_l2[&index=6]:0.014907)[&index=24]:0.047942)[&index=25]:0.028805,ano_tail_r1[&index=8]:0.016582)[&index=26];
248100	-506.645	-434.54	-72.1055	((no_tail_r2[&index=9]:0.001532,((((red1[&index=13]:0.019336,red2[&index=14]:0.061928)[&index=15]:16.765524,blue2[&index=12]:0.034507)[&index=16]:0.038411,blue1[&index=11]:0.001759)[&index=17]:4.183807,no_tail_r3[&index=10]:0.019910)[&index=18]:0.070646)[&index=19]:0.047544,(((((red_f1[&index=1]:0.019432,red_f2[&index=2]:0.035753)[&index=22]:0.396300,(blue_f2[&index=4]:0.009433,blue_f1[&index=3]:0.006221)[&index=20]:18.160376)[&index=21]:2.579030,no_tail_l3[&index=5]:0.004878)[&index=23]:0.109897,no_tail_l2[&index=6]:0.000356)[&index=24]:0.027411,no_tail_l1[&index=7]:0.010943)[&index=25]:0.020851,ano_tail_r1[&index=8]:0.000504)[&index=26];
248200	-494.444	-426.599	-67.8455	(((((blue2[&index=12]:0.005741,(red1[&index=13]:0.056704,red2[&index=14]:0.030534)[&index=15]:3.029349)[&index=16]:0.022813,blue1[&index=11]:0.010526)[&index=17]:9.389835,no_tail_r3[&index=10]:0.040504)[&index=18]:0.045443,no_tail_r2[&index=9]:0.018463)[&index=19]:0.016977,((no_tail_l2[&index=6]:0.006788,(((blue_f1[&index=3]:0.005283,blue_f2[&index=4]:0.020893)[&index=20]:2.695323,(red_f2[&index=2]:0.002931,red_f1[&index=1]:0.006014)[&index=22]:2.298908)[&index=21]:3.446847,no_tail_l3[&index=5]:0.000889)[&index=23]:0.051935)[&index=24]:0.024086,no_tail_l1[&index=7]:0.013828)[&index=25]:0.073161,ano_tail_r1[&index=8]:0.012679)[&index=26];
248300	-506.446	-430.102	-76.3443	(ano_tail_r1[&index=8]:0.007018,((no_tail_r3[&index=10]:0.056357,(blue1[&index=11]:0.003086,(blue2[&index=12]:0.004030,(red1[&index=13]:0.007172,red2[&index=14]:0.010553)[&index=15]:5.027166)[&index=16]:0.030611)[&index=17]:10.400753)[&index=18]:0.049474,no_tail_r2[&index=9]:0.027900)[&index=19]:0.048818,(((((blue_f1[&index=3]:0.031311,blue_f2[&index=4]:0.007373)[&index=20]:3.651779,(red_f1[&index=1]:0.000985,red_f2[&index=2]:0.031790)[&index=22]:41.552585)[&index=21]:2.629261,no_tail_l3[&index=5]:0.058854)[&index=23]:0.001475,no_tail_l2[&index=6]:0.038964)[&index=24]:0.016999,no_tail_l1[&index=7]:0.095346)[&index=25]:0.030813)[&index=26];
248400	-501.44	-430.668	-70.7724	(ano_tail_r1[&index=8]:0.008889,((no_tail_l2[&index=6]:0.037645,(no_tail_l3[&index=5]:0.015167,((blue_f1[&index=3]:0.030653,blue_f2[&index=4]:0.003146)[&index=20]:5.543862,(red_f1[&index=1]:0.008063,red_f2[&index=2]:0.011353)[&index=22]:14.850152)[&index=21]:2.893069)[&index=23]:0.057692)[&index=24]:0.044844,no_tail_l1[&index=7]:0.005975)[&index=25]:0.055216,(no_tail_r2[&index=9]:0.007378,(((blue2[&index=12]:0.044142,(red1[&index=13]:0.022419,red2[&index=14]:0.034794)[&index=15]:3.391959)[&index=16]:0.030320,blue1[&index=11]:0.032113)[&index=17]:8.740721,no_tail_r3[&index=10]:0.020103)[&index=18]:0.066018)[&index=19]:0.005330)[&index=26];
248500	-503.872	-429.24	-74.6323	(ano_tail_r1[&index=8]:0.012070,(no_tail_r2[&index=9]:0.075740,(no_tail_r3[&index=10]:0.010931,(blue1[&index=11]:0.025760,((red1[&index=13]:0.033577,red2[&index=14]:0.010622)[&index=15]:13.996860,blue2[&index=12]:0.005361)[&index=16]:0.020873)[&index=17]:7.044694)[&index=18]:0.065579)[&index=19]:0.024762,(no_tail_l1[&index=7]:0.010784,(no_tail_l2[&index=6]:0.000198,(no_tail_l3[&index=5]:0.021973,((red_f2[&index=2]:0.029441,red_f1[&index=1]:0.052446)[&index=22]:8.772460,(blue_f2[&index=4]:0.002756,blue_f1[&index=3]:0.004911)[&index=20]:18.136586)[&index=21]:6.794360)[&index=23]:0.035395)[&index=24]:0.024638)[&index=25]:0.047590)[&index=26];
248600	-503.668	-432.867	-70.8013	((((((red_f1[&index=1]:0.015084,red_f2[&index=2]:0.004599)[&index=22]:2.033599,(blue_f1[&index=3]:0.033790,blue_f2[&index=4]:0.015543)[&index=20]:7.328676)[&index=21]:9.856140,no_tail_l3[&index=5]:0.004632)[&index=23]:0.045601,no_tail_l2[&index=6]:0.002517)[&index=24]:0.002937,no_tail_l1[&index=7]:0.037618)[&index=25]:0.074515,((no_tail_r3[&index=10]:0.123141,(blue1[&index=11]:0.004932,((red1[&index=13]:0.038354,red2[&index=14]:0.013205)[&index=15]:11.265304,blue2[&index=12]:0.007073)[&index=16]:0.000600)[&index=17]:5.047013)[&index=18]:0.114079,no_tail_r2[&index=9]:0.018983)[&index=19]:0.000930,ano_tail_r1[&index=8]:0.016729)[&index=26];
248700	-506.495	-433.797	-72.6975	(((no_tail_l2[&index=6]:0.095028,(((red_f2[&index=2]:0.038169,red_f1[&index=1]:0.015891)[&index=22]:9.717835,(blue_f1[&index=3]:0.001831,blue_f2[&index=4]:0.012933)[&index=20]:4.373068)[&index=21]:19.486242,no_tail_l3[&index=5]:0.082822)[&index=23]:0.002864)[&index=24]:0.025714,no_tail_l1[&index=7]:0.014428)[&index=25]:0.054709,(((blue1[&index=11]:0.002104,(blue2[&index=12]:0.041372,(red2[&index=14]:0.000317,red1[&index=13]:0.026775)[&index=15]:4.625345)[&index=16]:0.041826)[&index=17]:6.700963,no_tail_r3[&index=10]:0.016551)[&index=18]:0.043981,no_tail_r2[&index=9]:0.019993)[&index=19]:0.110372,ano_tail_r1[&index=8]:0.035551)[&index=26];
248800	-502.295	-430.126	-72.1694	((no_tail_l1[&index=7]:0.037033,(no_tail_l2[&index=6]:0.001798,(no_tail_l3[&index=5]:0.002462,((blue_f2[&index=4]:0.013686,blue_f1[&index=3]:0.006783)[&index=20]:9.209036,(red_f2[&index=2]:0.046727,red_f1[&index=1]:0.002911)[&index=22]:9.456180)[&index=21]:5.088841)[&index=23]:0.026189)[&index=24]:0.060424)[&index=25]:0.140533,(((blue1[&index=11]:0.011575,(blue2[&index=12]:0.003137,(red2[&index=14]:0.005785,red1[&index=13]:0.061644)[&index=15]:11.617090)[&index=16]:0.021512)[&index=17]:6.974597,no_tail_r3[&index=10]:0.005474)[&index=18]:0.021457,no_tail_r2[&index=9]:0.000720)[&index=19]:0.122042,ano_tail_r1[&index=8]:0.008399)[&index=26];
248900	-507.556	-433.447	-74.1092	((no_tail_r2[&index=9]:0.068173,(no_tail_r3[&index=10]:0.082312,((blue2[&index=12]:0.003242,(red1[&index=13]:0.012703,red2[&index=14]:0.012100)[&index=15]:1.924220)[&index=16]:0.003104,blue1[&index=11]:0.002236)[&index=17]:13.042124)[&index=18]:0.016984)[&index=19]:0.024212,(no_tail_l1[&index=7]:0.061711,((((red_f2[&index=2]:0.004871,red_f1[&index=1]:0.009530)[&index=22]:23.542767,(blue_f2[&index=4]:0.010416,blue_f1[&index=3]:0.031622)[&index=20]:7.391615)[&index=21]:6.096549,no_tail_l3[&index=5]:0.023631)[&index=23]:0.055056,no_tail_l2[&index=6]:0.061652)[&index=24]:0.036995)[&index=25]:0.055329,ano_tail_r1[&index=8]:0.071979)[&index=26];
249000	-497.326	-426.289	-71.0371	((no_tail_l1[&index=7]:0.073159,(no_tail_l2[&index=6]:0.024388,(no_tail_l3[&index=5]:0.022639,((blue_f1[&index=3]:0.006119,blue_f2[&index=4]:0.003002)[&index=20]:2.488984,(red_f2[&index=2]:0.026856,red_f1[&index=1]:0.016346)[&index=22]:17.449030)[&index=21]:3.619356)[&index=23]:0.016682)[&index=24]:0.033853)[&index=25]:0.028850,ano_tail_r1[&index=8]:0.021244,(no_tail_r2[&index=9]:0.015228,(no_tail_r3[&index=10]:0.027681,(blue1[&index=11]:0.061033,(blue2[&index=12]:0.014292,(red2[&index=14]:0.000650,red1[&index=13]:0.003932)[&index=15]:3.318796)[&index=16]:0.006764)[&index=17]:9.954350)[&index=18]:0.021762)[&index=19]:0.029426)[&index=26];
249100	-506.194	-436.282	-69.9123	((((((red1[&index=13]:0.028928,red2[&index=14]:0.002168)[&index=15]:3.782221,blue2[&index=12]:0.021364)[&index=16]:0.010346,blue1[&index=11]:0.054007)[&index=17]:15.775589,no_tail_r3[&index=10]:0.006271)[&index=18]:0.044555,no_tail_r2[&index=9]:0.008858)[&index=19]:0.082585,ano_tail_r1[&index=8]:0.098499,(no_tail_l1[&index=7]:0.006731,(no_tail_l2[&index=6]:0.000308,(((blue_f2[&index=4]:0.005937,blue_f1[&index=3]:0.025407)[&index=20]:4.217028,(red_f1[&index=1]:0.058372,red_f2[&index=2]:0.010322)[&index=22]:5.770335)[&index=21]:1.363361,no_tail_l3[&index=5]:0.013993)[&index=23]:0.138692)[&index=24]:0.035513)[&index=25]:0.098909)[&index=26];
249200	-501.489	-431.294	-70.1954	(ano_tail_r1[&index=8]:0.013251,(no_tail_r2[&index=9]:0.018950,(no_tail_r3[&index=10]:0.002893,((blue2[&index=12]:0.047613,(red1[&index=13]:0.029214,red2[&index=14]:0.005454)[&index=15]:7.761416)[&index=16]:0.031611,blue1[&index=11]:0.032896)[&index=17]:14.923566)[&index=18]:0.015027)[&index=19]:0.040147,(no_tail_l1[&index=7]:0.020615,(no_tail_l2[&index=6]:0.011572,(((blue_f2[&index=4]:0.058597,blue_f1[&index=3]:0.001153)[&index=20]:1.024158,(red_f1[&index=1]:0.031497,red_f2[&index=2]:0.003133)[&index=22]:3.178553)[&index=21]:5.633924,no_tail_l3[&index=5]:0.001219)[&index=23]:0.012203)[&index=24]:0.056181)[&index=25]:0.121094)[&index=26];
249300	-503.742	-436.451	-67.2901	((no_tail_l1[&index=7]:0.023384,(no_tail_l2[&index=6]:0.032889,(no_tail_l3[&index=5]:0.002770,((red_f2[&index=2]:0.006110,red_f1[&index=1]:0.038115)[&index=22]:2.620293,(blue_f2[&index=4]:0.017097,blue_f1[&index=3]:0.043494)[&index=20]:2.498531)[&index=21]:2.760213)[&index=23]:0.060661)[&index=24]:0.030832)[&index=25]:0.054117,ano_tail_r1[&index=8]:0.028466,((no_tail_r3[&index=10]:0.072292,((blue2[&index=12]:0.050258,(red2[&index=14]:0.012409,red1[&index=13]:0.001270)[&index=15]:3.061716)[&index=16]:0.041936,blue1[&index=11]:0.029596)[&index=17]:6.890467)[&index=18]:0.010180,no_tail_r2[&index=9]:0.002703)[&index=19]:0.159513)[&index=26];
249400	-499.418	-429.483	-69.9348	((((no_tail_l3[&index=5]:0.003590,((red_f1[&index=1]:0.006039,red_f2[&index=2]:0.006035)[&index=22]:0.287290,(blue_f2[&index=4]:0.058145,blue_f1[&index=3]:0.004042)[&index=20]:6.642237)[&index=21]:7.348021)[&index=23]:0.010092,no_tail_l2[&index=6]:0.078989)[&index=24]:0.004644,no_tail_l1[&index=7]:0.031746)[&index=25]:0.098123,ano_tail_r1[&index=8]:0.004376,((no_tail_r3[&index=10]:0.028349,((blue2[&index=12]:0.024032,(red1[&index=13]:0.002444,red2[&index=14]:0.000248)[&index=15]:2.820234)[&index=16]:0.001765,blue1[&index=11]:0.059212)[&index=17]:14.177458)[&index=18]:0.020320,no_tail_r2[&index=9]:0.041267)[&index=19]:0.014300)[&index=26];
249500	-500.989	-431.38	-69.609	(((no_tail_r3[&index=10]:0.019344,(((red2[&index=14]:0.026635,red1[&index=13]:0.023448)[&index=15]:5.455004,blue2[&index=12]:0.007081)[&index=16]:0.000269,blue1[&index=11]:0.034353)[&index=17]:6.270411)[&index=18]:0.074599,no_tail_r2[&index=9]:0.055666)[&index=19]:0.030971,ano_tail_r1[&index=8]:0.034718,((no_tail_l2[&index=6]:0.013129,(no_tail_l3[&index=5]:0.058501,((red_f2[&index=2]:0.003779,red_f1[&index=1]:0.001486)[&index=22]:5.181773,(blue_f2[&index=4]:0.007188,blue_f1[&index=3]:0.035254)[&index=20]:10.090478)[&index=21]:2.515609)[&index=23]:0.027275)[&index=24]:0.079147,no_tail_l1[&index=7]:0.050778)[&index=25]:0.047171)[&index=26];
249600	-499.622	-429.284	-70.3384	(ano_tail_r1[&index=8]:0.028391,(((blue1[&index=11]:0.004168,(blue2[&index=12]:0.006634,(red2[&index=14]:0.011224,red1[&index=13]:0.009338)[&index=15]:4.961575)[&index=16]:0.016939)[&index=17]:9.904151,no_tail_r3[&index=10]:0.012843)[&index=18]:0.022059,no_tail_r2[&index=9]:0.036218)[&index=19]:0.027088,(no_tail_l1[&index=7]:0.003769,((((red_f1[&index=1]:0.007950,red_f2[&index=2]:0.032849)[&index=22]:9.307275,(blue_f1[&index=3]:0.010343,blue_f2[&index=4]:0.024986)[&index=20]:7.744939)[&index=21]:1.365037,no_tail_l3[&index=5]:0.004844)[&index=23]:0.107568,no_tail_l2[&index=6]:0.091629)[&index=24]:0.027707)[&index=25]:0.021249)[&index=26];
249700	-501.068	-431.538	-69.5298	((no_tail_l1[&index=7]:0.039854,(no_tail_l2[&index=6]:0.054733,(((blue_f1[&index=3]:0.004514,blue_f2[&index=4]:0.002862)[&index=20]:6.562859,(red_f1[&index=1]:0.002336,red_f2[&index=2]:0.005557)[&index=22]:7.355341)[&index=21]:2.048371,no_tail_l3[&index=5]:0.069088)[&index=23]:0.035232)[&index=24]:0.050373)[&index=25]:0.039326,(no_tail_r2[&index=9]:0.015893,(no_tail_r3[&index=10]:0.023392,(blue1[&index=11]:0.016314,(blue2[&index=12]:0.004398,(red2[&index=14]:0.024666,red1[&index=13]:0.025945)[&index=15]:5.482616)[&index=16]:0.032093)[&index=17]:7.637623)[&index=18]:0.001161)[&index=19]:0.209148,ano_tail_r1[&index=8]:0.004157)[&index=26];
249800	-495.689	-423.101	-72.5879	(((no_tail_l2[&index=6]:0.010471,(((red_f1[&index=1]:0.024889,red_f2[&index=2]:0.020004)[&index=22]:10.605406,(blue_f1[&index=3]:0.000450,blue_f2[&index=4]:0.004261)[&index=20]:3.221661)[&index=21]:9.054475,no_tail_l3[&index=5]:0.018175)[&index=23]:0.051637)[&index=24]:0.013892,no_tail_l1[&index=7]:0.029398)[&index=25]:0.019067,ano_tail_r1[&index=8]:0.021403,(no_tail_r2[&index=9]:0.017784,(no_tail_r3[&index=10]:0.013377,((blue2[&index=12]:0.010456,(red2[&index=14]:0.003487,red1[&index=13]:0.007310)[&index=15]:2.520930)[&index=16]:0.008969,blue1[&index=11]:0.001618)[&index=17]:19.270039)[&index=18]:0.017623)[&index=19]:0.071620)[&index=26];
249900	-494.499	-421.552	-72.9467	(ano_tail_r1[&index=8]:0.003532,((no_tail_r3[&index=10]:0.000160,((blue2[&index=12]:0.015029,(red1[&index=13]:0.020242,red2[&index=14]:0.016246)[&index=15]:9.956781)[&index=16]:0.001453,blue1[&index=11]:0.008848)[&index=17]:4.348203)[&index=18]:0.060949,no_tail_r2[&index=9]:0.011401)[&index=19]:0.061045,(((((red_f2[&index=2]:0.005057,red_f1[&index=1]:0.000984)[&index=22]:13.419268,(blue_f2[&index=4]:0.002183,blue_f1[&index=3]:0.002827)[&index=20]:0.278114)[&index=21]:18.401331,no_tail_l3[&index=5]:0.016063)[&index=23]:0.012690,no_tail_l2[&index=6]:0.013983)[&index=24]:0.070966,no_tail_l1[&index=7]:0.003544)[&index=25]:0.101772)[&index=26];
250000	-505.965	-434.156	-71.8086	(ano_tail_r1[&index=8]:0.008652,((no_tail_r3[&index=10]:0.026575,((blue2[&index=12]:0.002602,(red2[&index=14]:0.012806,red1[&index=13]:0.004980)[&index=15]:4.783230)[&index=16]:0.080882,blue1[&index=11]:0.002501)[&index=17]:6.562083)[&index=18]:0.012125,no_tail_r2[&index=9]:0.011461)[&index=19]:0.049685,(no_tail_l1[&index=7]:0.074498,(no_tail_l2[&index=6]:0.026557,(((red_f1[&index=1]:0.106429,red_f2[&index=2]:0.019006)[&index=22]:10.168025,(blue_f1[&index=3]:0.006136,blue_f2[&index=4]:0.005269)[&index=20]:12.465601)[&index=21]:6.589396,no_tail_l3[&index=5]:0.054486)[&index=23]:0.005738)[&index=24]:0.051612)[&index=25]:0.011418)[&index=26];
250100	-503.609	-433.843	-69.7655	((((no_tail_l3[&index=5]:0.053103,((blue_f1[&index=3]:0.018231,blue_f2[&index=4]:0.042102)[&index=20]:2.459049,(red_f2[&index=2]:0.003120,red_f1[&index=1]:0.004863)[&index=22]:10.393427)[&index=21]:7.016458)[&index=23]:0.004587,no_tail_l2[&index=6]:0.049955)[&index=24]:0.074190,no_tail_l1[&index=7]:0.010305)[&index=25]:0.017336,(no_tail_r2[&index=9]:0.053093,(no_tail_r3[&index=10]:0.144916,((blue2[&index=12]:0.013780,(red1[&index=13]:0.028914,red2[&index=14]:0.009139)[&index=15]:1.881210)[&index=16]:0.008168,blue1[&index=11]:0.037453)[&index=17]:8.550675)[&index=18]:0.017677)[&index=19]:0.029469,ano_tail_r1[&index=8]:0.005461)[&index=26];
250200	-496.621	-426.445	-70.1759	(ano_tail_r1[&index=8]:0.003825,(no_tail_l1[&index=7]:0.022921,(no_tail_l2[&index=6]:0.012667,(no_tail_l3[&index=5]:0.057914,((blue_f2[&index=4]:0.017624,blue_f1[&index=3]:0.016133)[&index=20]:15.781090,(red_f2[&index=2]:0.005017,red_f1[&index=1]:0.016418)[&index=22]:1.510423)[&index=21]:5.761843)[&index=23]:0.030475)[&index=24]:0.034228)[&index=25]:0.028271,(no_tail_r2[&index=9]:0.001404,(((blue2[&index=12]:0.010867,(red1[&index=13]:0.028049,red2[&index=14]:0.002905)[&index=15]:4.633386)[&index=16]:0.008216,blue1[&index=11]:0.001306)[&index=17]:4.819329,no_tail_r3[&index=10]:0.093812)[&index=18]:0.058567)[&index=19]:0.022019)[&index=26];
250300	-500.347	-430.102	-70.2459	((no_tail_l1[&index=7]:0.015566,(no_tail_l2[&index=6]:0.008967,(no_tail_l3[&index=5]:0.016700,((red_f2[&index=2]:0.048061,red_f1[&index=1]:0.024120)[&index=22]:5.606337,(blue_f2[&index=4]:0.004057,blue_f1[&index=3]:0.012852)[&index=20]:10.014560)[&index=21]:2.154134)[&index=23]:0.025142)[&index=24]:0.015829)[&index=25]:0.036636,((no_tail_r3[&index=10]:0.014845,(((red2[&index=14]:0.025589,red1[&index=13]:0.019826)[&index=15]:8.622583,blue2[&index=12]:0.007972)[&index=16]:0.033959,blue1[&index=11]:0.005548)[&index=17]:6.408626)[&index=18]:0.016893,no_tail_r2[&index=9]:0.014023)[&index=19]:0.104686,ano_tail_r1[&index=8]:0.070932)[&index=26];
250400	-508.08	-439.309	-68.7705	(ano_tail_r1[&index=8]:0.020884,((no_tail_r3[&index=10]:0.045743,((blue2[&index=12]:0.010200,(red2[&index=14]:0.033310,red1[&index=13]:0.082760)[&index=15]:13.898620)[&index=16]:0.003852,blue1[&index=11]:0.057591)[&index=17]:4.377826)[&index=18]:0.031833,no_tail_r2[&index=9]:0.064460)[&index=19]:0.081474,(no_tail_l1[&index=7]:0.002913,(no_tail_l2[&index=6]:0.009812,(((blue_f1[&index=3]:0.029822,blue_f2[&index=4]:0.031715)[&index=20]:0.582103,(red_f1[&index=1]:0.000810,red_f2[&index=2]:0.014880)[&index=22]:2.012791)[&index=21]:4.352367,no_tail_l3[&index=5]:0.017484)[&index=23]:0.018646)[&index=24]:0.133048)[&index=25]:0.036599)[&index=26];
250500	-497.009	-426.745	-70.2634	(((no_tail_l2[&index=6]:0.000125,(((blue_f1[&index=3]:0.000618,blue_f2[&index=4]:0.038144)[&index=20]:1.490681,(red_f2[&index=2]:0.014819,red_f1[&index=1]:0.012480)[&index=22]:3.268465)[&index=21]:3.156083,no_tail_l3[&index=5]:0.057845)[&index=23]:0.015578)[&index=24]:0.031091,no_tail_l1[&index=7]:0.049607)[&index=25]:0.122851,ano_tail_r1[&index=8]:0.018751,(((((red2[&index=14]:0.006188,red1[&index=13]:0.001300)[&index=15]:18.420930,blue2[&index=12]:0.006214)[&index=16]:0.039828,blue1[&index=11]:0.026372)[&index=17]:6.562142,no_tail_r3[&index=10]:0.037196)[&index=18]:0.020650,no_tail_r2[&index=9]:0.000245)[&index=19]:0.017941)[&index=26];
250600	-521.302	-445.945	-75.3566	(ano_tail_r1[&index=8]:0.002496,(no_tail_l1[&index=7]:0.068867,((no_tail_l3[&index=5]:0.051060,((red_f1[&index=1]:0.024858,red_f2[&index=2]:0.039617)[&index=22]:6.389971,(blue_f1[&index=3]:0.010310,blue_f2[&index=4]:0.024600)[&index=20]:5.948276)[&index=21]:6.348892)[&index=23]:0.055619,no_tail_l2[&index=6]:0.009930)[&index=24]:0.097105)[&index=25]:0.049548,(((blue1[&index=11]:0.161107,(blue2[&index=12]:0.096737,(red2[&index=14]:0.060581,red1[&index=13]:0.005209)[&index=15]:23.280100)[&index=16]:0.009343)[&index=17]:16.049981,no_tail_r3[&index=10]:0.023832)[&index=18]:0.025310,no_tail_r2[&index=9]:0.014629)[&index=19]:0.034185)[&index=26];
250700	-503.849	-433.333	-70.5164	((((((red_f1[&index=1]:0.001855,red_f2[&index=2]:0.010482)[&index=22]:15.191490,(blue_f1[&index=3]:0.044549,blue_f2[&index=4]:0.001041)[&index=20]:0.962082)[&index=21]:7.588477,no_tail_l3[&index=5]:0.017487)[&index=23]:0.023255,no_tail_l2[&index=6]:0.001366)[&index=24]:0.116659,no_tail_l1[&index=7]:0.050246)[&index=25]:0.049651,(no_tail_r2[&index=9]:0.042417,((blue1[&index=11]:0.035933,((red2[&index=14]:0.061501,red1[&index=13]:0.037887)[&index=15]:4.850394,blue2[&index=12]:0.002501)[&index=16]:0.010534)[&index=17]:5.449147,no_tail_r3[&index=10]:0.038346)[&index=18]:0.026393)[&index=19]:0.060840,ano_tail_r1[&index=8]:0.006376)[&index=26];
250800	-494.854	-425.234	-69.6208	(ano_tail_r1[&index=8]:0.005688,((no_tail_l2[&index=6]:0.018622,(no_tail_l3[&index=5]:0.002075,((red_f1[&index=1]:0.000584,red_f2[&index=2]:0.007371)[&index=22]:1.121383,(blue_f2[&index=4]:0.013572,blue_f1[&index=3]:0.010880)[&index=20]:1.929138)[&index=21]:8.601852)[&index=23]:0.049293)[&index=24]:0.005258,no_tail_l1[&index=7]:0.030749)[&index=25]:0.111680,((no_tail_r3[&index=10]:0.061176,(((red2[&index=14]:0.000583,red1[&index=13]:0.011868)[&index=15]:9.238864,blue2[&index=12]:0.020831)[&index=16]:0.002172,blue1[&index=11]:0.011382)[&index=17]:8.798567)[&index=18]:0.020114,no_tail_r2[&index=9]:0.052186)[&index=19]:0.077136)[&index=26];
250900	-495.741	-426.193	-69.548	((((((blue_f1[&index=3]:0.022957,blue_f2[&index=4]:0.031827)[&index=20]:2.537883,(red_f2[&index=2]:0.013771,red_f1[&index=1]:0.018608)[&index=22]:8.651952)[&index=21]:8.618009,no_tail_l3[&index=5]:0.007581)[&index=23]:0.023154,no_tail_l2[&index=6]:0.039503)[&index=24]:0.027259,no_tail_l1[&index=7]:0.017492)[&index=25]:0.094073,((((blue2[&index=12]:0.008213,(red1[&index=13]:0.012903,red2[&index=14]:0.016616)[&index=15]:3.630632)[&index=16]:0.002539,blue1[&index=11]:0.018138)[&index=17]:5.915913,no_tail_r3[&index=10]:0.007053)[&index=18]:0.050441,no_tail_r2[&index=9]:0.002354)[&index=19]:0.068510,ano_tail_r1[&index=8]:0.001573)[&index=26];
251000	-494.14	-423.674	-70.4664	(ano_tail_r1[&index=8]:0.002608,(((no_tail_l3[&index=5]:0.027662,((red_f1[&index=1]:0.005407,red_f2[&index=2]:0.013493)[&index=22]:1.310070,(blue_f2[&index=4]:0.011934,blue_f1[&index=3]:0.000189)[&index=20]:7.894425)[&index=21]:16.301340)[&index=23]:0.008457,no_tail_l2[&index=6]:0.023536)[&index=24]:0.151619,no_tail_l1[&index=7]:0.031791)[&index=25]:0.079599,(((blue1[&index=11]:0.005336,(blue2[&index=12]:0.002714,(red2[&index=14]:0.000665,red1[&index=13]:0.003159)[&index=15]:3.594427)[&index=16]:0.029323)[&index=17]:4.843339,no_tail_r3[&index=10]:0.032868)[&index=18]:0.010925,no_tail_r2[&index=9]:0.013414)[&index=19]:0.032493)[&index=26];
251100	-498.897	-427.352	-71.5451	((((blue1[&index=11]:0.004474,(blue2[&index=12]:0.071053,(red1[&index=13]:0.007973,red2[&index=14]:0.016670)[&index=15]:4.636870)[&index=16]:0.011099)[&index=17]:16.291913,no_tail_r3[&index=10]:0.006752)[&index=18]:0.000525,no_tail_r2[&index=9]:0.001823)[&index=19]:0.020065,(no_tail_l1[&index=7]:0.013965,(no_tail_l2[&index=6]:0.004285,(((red_f2[&index=2]:0.000708,red_f1[&index=1]:0.003530)[&index=22]:2.821441,(blue_f2[&index=4]:0.005573,blue_f1[&index=3]:0.005051)[&index=20]:10.961445)[&index=21]:4.680928,no_tail_l3[&index=5]:0.047616)[&index=23]:0.039260)[&index=24]:0.081343)[&index=25]:0.009397,ano_tail_r1[&index=8]:0.080938)[&index=26];
251200	-497.316	-426.103	-71.213	(ano_tail_r1[&index=8]:0.002313,(no_tail_l1[&index=7]:0.006835,(no_tail_l2[&index=6]:0.020456,(((red_f2[&index=2]:0.004714,red_f1[&index=1]:0.011006)[&index=22]:12.123982,(blue_f2[&index=4]:0.010567,blue_f1[&index=3]:0.042112)[&index=20]:7.353581)[&index=21]:0.908896,no_tail_l3[&index=5]:0.007047)[&index=23]:0.023646)[&index=24]:0.114061)[&index=25]:0.036977,(((blue1[&index=11]:0.004005,((red1[&index=13]:0.027022,red2[&index=14]:0.015991)[&index=15]:4.447529,blue2[&index=12]:0.025218)[&index=16]:0.007537)[&index=17]:12.860290,no_tail_r3[&index=10]:0.010893)[&index=18]:0.067974,no_tail_r2[&index=9]:0.000999)[&index=19]:0.030187)[&index=26];
251300	-502.124	-428.833	-73.291	(ano_tail_r1[&index=8]:0.001645,(((((red1[&index=13]:0.025138,red2[&index=14]:0.000486)[&index=15]:19.260685,blue2[&index=12]:0.004094)[&index=16]:0.040719,blue1[&index=11]:0.013088)[&index=17]:6.947043,no_tail_r3[&index=10]:0.007262)[&index=18]:0.034910,no_tail_r2[&index=9]:0.007028)[&index=19]:0.034473,(no_tail_l1[&index=7]:0.038333,(no_tail_l2[&index=6]:0.074748,(no_tail_l3[&index=5]:0.068551,((blue_f2[&index=4]:0.024670,blue_f1[&index=3]:0.008093)[&index=20]:10.742715,(red_f1[&index=1]:0.007024,red_f2[&index=2]:0.015530)[&index=22]:10.610063)[&index=21]:0.474533)[&index=23]:0.005223)[&index=24]:0.093076)[&index=25]:0.015021)[&index=26];
251400	-496.543	-427.417	-69.1262	(ano_tail_r1[&index=8]:0.072150,(no_tail_r2[&index=9]:0.011026,((blue1[&index=11]:0.010444,((red2[&index=14]:0.023525,red1[&index=13]:0.002117)[&index=15]:4.944845,blue2[&index=12]:0.021385)[&index=16]:0.011499)[&index=17]:4.372772,no_tail_r3[&index=10]:0.042912)[&index=18]:0.047128)[&index=19]:0.057476,((no_tail_l2[&index=6]:0.008696,(no_tail_l3[&index=5]:0.060578,((blue_f2[&index=4]:0.005448,blue_f1[&index=3]:0.001104)[&index=20]:6.811751,(red_f2[&index=2]:0.013971,red_f1[&index=1]:0.004281)[&index=22]:4.360360)[&index=21]:6.711471)[&index=23]:0.071890)[&index=24]:0.019949,no_tail_l1[&index=7]:0.013355)[&index=25]:0.030017)[&index=26];
251500	-503.645	-429.502	-74.1425	((no_tail_l1[&index=7]:0.023792,((((red_f2[&index=2]:0.042842,red_f1[&index=1]:0.013807)[&index=22]:6.609912,(blue_f2[&index=4]:0.004356,blue_f1[&index=3]:0.002863)[&index=20]:20.851593)[&index=21]:5.864355,no_tail_l3[&index=5]:0.018729)[&index=23]:0.015783,no_tail_l2[&index=6]:0.005440)[&index=24]:0.027598)[&index=25]:0.038982,ano_tail_r1[&index=8]:0.094173,((((blue2[&index=12]:0.018321,(red1[&index=13]:0.017929,red2[&index=14]:0.001772)[&index=15]:13.688511)[&index=16]:0.023184,blue1[&index=11]:0.010556)[&index=17]:5.249380,no_tail_r3[&index=10]:0.003340)[&index=18]:0.017776,no_tail_r2[&index=9]:0.043345)[&index=19]:0.122910)[&index=26];
251600	-501.165	-432.87	-68.2949	((((no_tail_l3[&index=5]:0.067544,((red_f1[&index=1]:0.015883,red_f2[&index=2]:0.010186)[&index=22]:5.750278,(blue_f2[&index=4]:0.001540,blue_f1[&index=3]:0.015664)[&index=20]:3.149186)[&index=21]:2.625738)[&index=23]:0.057834,no_tail_l2[&index=6]:0.034304)[&index=24]:0.037249,no_tail_l1[&index=7]:0.001930)[&index=25]:0.097179,ano_tail_r1[&index=8]:0.001588,(no_tail_r2[&index=9]:0.018398,(no_tail_r3[&index=10]:0.031053,(((red1[&index=13]:0.029503,red2[&index=14]:0.041179)[&index=15]:7.016975,blue2[&index=12]:0.059386)[&index=16]:0.017177,blue1[&index=11]:0.008292)[&index=17]:4.362643)[&index=18]:0.059519)[&index=19]:0.063225)[&index=26];
251700	-500.101	-430.354	-69.7465	(ano_tail_r1[&index=8]:0.021592,((no_tail_l2[&index=6]:0.017807,(((blue_f2[&index=4]:0.001365,blue_f1[&index=3]:0.002142)[&index=20]:0.370189,(red_f1[&index=1]:0.012805,red_f2[&index=2]:0.019567)[&index=22]:1.784254)[&index=21]:8.332727,no_tail_l3[&index=5]:0.135865)[&index=23]:0.020496)[&index=24]:0.020458,no_tail_l1[&index=7]:0.001643)[&index=25]:0.049528,((no_tail_r3[&index=10]:0.022086,((blue2[&index=12]:0.027484,(red1[&index=13]:0.001798,red2[&index=14]:0.016927)[&index=15]:12.150813)[&index=16]:0.049038,blue1[&index=11]:0.001946)[&index=17]:7.563463)[&index=18]:0.060439,no_tail_r2[&index=9]:0.047471)[&index=19]:0.099341)[&index=26];
251800	-510.836	-437.6	-73.2359	(((no_tail_l2[&index=6]:0.041173,(no_tail_l3[&index=5]:0.026375,((red_f2[&index=2]:0.077659,red_f1[&index=1]:0.038926)[&index=22]:3.341218,(blue_f1[&index=3]:0.000233,blue_f2[&index=4]:0.005955)[&index=20]:7.547835)[&index=21]:4.199296)[&index=23]:0.002127)[&index=24]:0.054209,no_tail_l1[&index=7]:0.000526)[&index=25]:0.095506,((((blue2[&index=12]:0.014530,(red2[&index=14]:0.026724,red1[&index=13]:0.009971)[&index=15]:8.721575)[&index=16]:0.019932,blue1[&index=11]:0.065423)[&index=17]:23.749423,no_tail_r3[&index=10]:0.111953)[&index=18]:0.057183,no_tail_r2[&index=9]:0.044072)[&index=19]:0.002945,ano_tail_r1[&index=8]:0.023674)[&index=26];
251900	-505.917	-429.943	-75.9742	((no_tail_l1[&index=7]:0.079835,((no_tail_l3[&index=5]:0.013013,((red_f2[&index=2]:0.026080,red_f1[&index=1]:0.020043)[&index=22]:21.456827,(blue_f1[&index=3]:0.006114,blue_f2[&index=4]:0.036005)[&index=20]:1.856006)[&index=21]:28.513918)[&index=23]:0.007288,no_tail_l2[&index=6]:0.023691)[&index=24]:0.023093)[&index=25]:0.084679,(((blue1[&index=11]:0.005090,(blue2[&index=12]:0.016238,(red1[&index=13]:0.010760,red2[&index=14]:0.021076)[&index=15]:3.299257)[&index=16]:0.012568)[&index=17]:6.302473,no_tail_r3[&index=10]:0.003277)[&index=18]:0.014687,no_tail_r2[&index=9]:0.031566)[&index=19]:0.098110,ano_tail_r1[&index=8]:0.008516)[&index=26];
252000	-499.369	-430.554	-68.8149	(ano_tail_r1[&index=8]:0.009852,(no_tail_r2[&index=9]:0.014662,(no_tail_r3[&index=10]:0.033707,(blue1[&index=11]:0.018605,((red1[&index=13]:0.022710,red2[&index=14]:0.006237)[&index=15]:5.610730,blue2[&index=12]:0.027573)[&index=16]:0.045018)[&index=17]:7.496660)[&index=18]:0.056709)[&index=19]:0.048537,(no_tail_l1[&index=7]:0.037411,(no_tail_l2[&index=6]:0.030395,(no_tail_l3[&index=5]:0.024465,((blue_f1[&index=3]:0.003920,blue_f2[&index=4]:0.026506)[&index=20]:0.456826,(red_f2[&index=2]:0.015762,red_f1[&index=1]:0.002600)[&index=22]:8.232198)[&index=21]:3.803544)[&index=23]:0.072655)[&index=24]:0.048396)[&index=25]:0.027857)[&index=26];
252100	-493.689	-423.612	-70.0772	(ano_tail_r1[&index=8]:0.011969,((no_tail_l2[&index=6]:0.019625,(no_tail_l3[&index=5]:0.070701,((red_f1[&index=1]:0.000256,red_f2[&index=2]:0.007731)[&index=22]:6.342584,(blue_f2[&index=4]:0.004936,blue_f1[&index=3]:0.002332)[&index=20]:15.202662)[&index=21]:0.067780)[&index=23]:0.003120)[&index=24]:0.061694,no_tail_l1[&index=7]:0.027474)[&index=25]:0.043729,(no_tail_r2[&index=9]:0.036177,((blue1[&index=11]:0.045125,((red1[&index=13]:0.007400,red2[&index=14]:0.009688)[&index=15]:4.069424,blue2[&index=12]:0.005192)[&index=16]:0.001931)[&index=17]:6.339363,no_tail_r3[&index=10]:0.022457)[&index=18]:0.058908)[&index=19]:0.022754)[&index=26];
252200	-503.745	-432.49	-71.2553	(ano_tail_r1[&index=8]:0.050443,(no_tail_r2[&index=9]:0.027105,(no_tail_r3[&index=10]:0.005389,(blue1[&index=11]:0.020050,(blue2[&index=12]:0.017553,(red1[&index=13]:0.007025,red2[&index=14]:0.005168)[&index=15]:9.470964)[&index=16]:0.063261)[&index=17]:11.944549)[&index=18]:0.035219)[&index=19]:0.081386,(((no_tail_l3[&index=5]:0.118093,((blue_f2[&index=4]:0.038969,blue_f1[&index=3]:0.019239)[&index=20]:2.177344,(red_f1[&index=1]:0.026019,red_f2[&index=2]:0.007440)[&index=22]:8.315677)[&index=21]:5.858831)[&index=23]:0.005544,no_tail_l2[&index=6]:0.002678)[&index=24]:0.021726,no_tail_l1[&index=7]:0.023299)[&index=25]:0.032322)[&index=26];
252300	-497.227	-429.23	-67.9968	(((no_tail_l2[&index=6]:0.025620,(((red_f2[&index=2]:0.013284,red_f1[&index=1]:0.028588)[&index=22]:3.442648,(blue_f2[&index=4]:0.001214,blue_f1[&index=3]:0.007479)[&index=20]:1.071049)[&index=21]:4.332219,no_tail_l3[&index=5]:0.076705)[&index=23]:0.081883)[&index=24]:0.060464,no_tail_l1[&index=7]:0.000790)[&index=25]:0.018845,ano_tail_r1[&index=8]:0.018550,((no_tail_r3[&index=10]:0.021814,(((red2[&index=14]:0.002612,red1[&index=13]:0.019236)[&index=15]:5.702393,blue2[&index=12]:0.037790)[&index=16]:0.030344,blue1[&index=11]:0.032763)[&index=17]:7.030497)[&index=18]:0.009997,no_tail_r2[&index=9]:0.001032)[&index=19]:0.015386)[&index=26];
252400	-506.953	-436.072	-70.8812	((no_tail_l1[&index=7]:0.053084,((no_tail_l3[&index=5]:0.029051,((red_f2[&index=2]:0.013927,red_f1[&index=1]:0.017469)[&index=22]:5.035134,(blue_f1[&index=3]:0.010331,blue_f2[&index=4]:0.025404)[&index=20]:6.079195)[&index=21]:0.034216)[&index=23]:0.017141,no_tail_l2[&index=6]:0.039446)[&index=24]:0.047024)[&index=25]:0.038732,ano_tail_r1[&index=8]:0.011640,(no_tail_r2[&index=9]:0.014448,((blue1[&index=11]:0.028169,((red1[&index=13]:0.074608,red2[&index=14]:0.026434)[&index=15]:11.842507,blue2[&index=12]:0.047249)[&index=16]:0.027535)[&index=17]:12.868871,no_tail_r3[&index=10]:0.014040)[&index=18]:0.061182)[&index=19]:0.048262)[&index=26];
252500	-499.837	-431.2	-68.6374	(((no_tail_l2[&index=6]:0.001057,(((blue_f1[&index=3]:0.058041,blue_f2[&index=4]:0.011310)[&index=20]:2.919760,(red_f2[&index=2]:0.047996,red_f1[&index=1]:0.000826)[&index=22]:3.338544)[&index=21]:7.977310,no_tail_l3[&index=5]:0.032712)[&index=23]:0.056149)[&index=24]:0.077933,no_tail_l1[&index=7]:0.036134)[&index=25]:0.018370,ano_tail_r1[&index=8]:0.049080,(no_tail_r2[&index=9]:0.003905,(no_tail_r3[&index=10]:0.037583,((blue2[&index=12]:0.006055,(red1[&index=13]:0.003365,red2[&index=14]:0.004731)[&index=15]:3.692937)[&index=16]:0.048360,blue1[&index=11]:0.009175)[&index=17]:6.815735)[&index=18]:0.023771)[&index=19]:0.015358)[&index=26];
252600	-489.365	-419.642	-69.7224	(ano_tail_r1[&index=8]:0.003751,(((blue1[&index=11]:0.001657,((red2[&index=14]:0.006292,red1[&index=13]:0.007793)[&index=15]:2.863946,blue2[&index=12]:0.017332)[&index=16]:0.016779)[&index=17]:5.777651,no_tail_r3[&index=10]:0.004089)[&index=18]:0.040664,no_tail_r2[&index=9]:0.010816)[&index=19]:0.017073,((no_tail_l2[&index=6]:0.000214,(no_tail_l3[&index=5]:0.042771,((blue_f1[&index=3]:0.005010,blue_f2[&index=4]:0.013914)[&index=20]:1.769982,(red_f1[&index=1]:0.008496,red_f2[&index=2]:0.008352)[&index=22]:10.460721)[&index=21]:9.522085)[&index=23]:0.007731)[&index=24]:0.048641,no_tail_l1[&index=7]:0.019203)[&index=25]:0.036137)[&index=26];
252700	-505.644	-434.068	-71.5756	(ano_tail_r1[&index=8]:0.003237,((no_tail_l2[&index=6]:0.008279,(no_tail_l3[&index=5]:0.025573,((red_f1[&index=1]:0.026288,red_f2[&index=2]:0.006735)[&index=22]:6.679989,(blue_f1[&index=3]:0.071915,blue_f2[&index=4]:0.026674)[&index=20]:0.399289)[&index=21]:13.854525)[&index=23]:0.049567)[&index=24]:0.043823,no_tail_l1[&index=7]:0.086984)[&index=25]:0.022740,((no_tail_r3[&index=10]:0.064720,(blue1[&index=11]:0.048346,((red1[&index=13]:0.005525,red2[&index=14]:0.008827)[&index=15]:14.349971,blue2[&index=12]:0.015249)[&index=16]:0.008163)[&index=17]:4.082594)[&index=18]:0.021152,no_tail_r2[&index=9]:0.000839)[&index=19]:0.065878)[&index=26];
252800	-505.075	-432.115	-72.9598	(ano_tail_r1[&index=8]:0.006398,(no_tail_l1[&index=7]:0.009823,(no_tail_l2[&index=6]:0.050548,(no_tail_l3[&index=5]:0.019919,((red_f1[&index=1]:0.019928,red_f2[&index=2]:0.006687)[&index=22]:19.535744,(blue_f2[&index=4]:0.013380,blue_f1[&index=3]:0.038267)[&index=20]:6.907415)[&index=21]:6.955313)[&index=23]:0.128524)[&index=24]:0.032668)[&index=25]:0.030774,(((blue1[&index=11]:0.005394,((red1[&index=13]:0.005172,red2[&index=14]:0.017798)[&index=15]:3.927707,blue2[&index=12]:0.008220)[&index=16]:0.000961)[&index=17]:8.987174,no_tail_r3[&index=10]:0.010405)[&index=18]:0.013169,no_tail_r2[&index=9]:0.140206)[&index=19]:0.026336)[&index=26];
252900	-504.084	-431.511	-72.573	(((no_tail_r3[&index=10]:0.033094,((blue2[&index=12]:0.057064,(red2[&index=14]:0.032644,red1[&index=13]:0.001317)[&index=15]:9.101947)[&index=16]:0.024603,blue1[&index=11]:0.002819)[&index=17]:5.630592)[&index=18]:0.059639,no_tail_r2[&index=9]:0.013525)[&index=19]:0.039777,((no_tail_l2[&index=6]:0.039044,(((blue_f2[&index=4]:0.012708,blue_f1[&index=3]:0.020845)[&index=20]:9.739932,(red_f2[&index=2]:0.007736,red_f1[&index=1]:0.030064)[&index=22]:4.469782)[&index=21]:15.371302,no_tail_l3[&index=5]:0.042594)[&index=23]:0.033415)[&index=24]:0.070441,no_tail_l1[&index=7]:0.005812)[&index=25]:0.103074,ano_tail_r1[&index=8]:0.020244)[&index=26];
253000	-496.193	-426.254	-69.9389	((no_tail_l1[&index=7]:0.009326,((((blue_f1[&index=3]:0.017461,blue_f2[&index=4]:0.000907)[&index=20]:0.323716,(red_f1[&index=1]:0.010445,red_f2[&index=2]:0.006910)[&index=22]:6.357864)[&index=21]:9.160318,no_tail_l3[&index=5]:0.028287)[&index=23]:0.010131,no_tail_l2[&index=6]:0.002692)[&index=24]:0.007943)[&index=25]:0.014214,ano_tail_r1[&index=8]:0.037177,((no_tail_r3[&index=10]:0.015858,(((red1[&index=13]:0.002068,red2[&index=14]:0.022038)[&index=15]:7.123286,blue2[&index=12]:0.001861)[&index=16]:0.004051,blue1[&index=11]:0.013398)[&index=17]:8.429497)[&index=18]:0.130247,no_tail_r2[&index=9]:0.057914)[&index=19]:0.005878)[&index=26];
253100	-493.537	-423.162	-70.3752	((((((red2[&index=14]:0.009682,red1[&index=13]:0.006306)[&index=15]:2.585454,blue2[&index=12]:0.025558)[&index=16]:0.003541,blue1[&index=11]:0.017764)[&index=17]:9.953466,no_tail_r3[&index=10]:0.045964)[&index=18]:0.005161,no_tail_r2[&index=9]:0.074191)[&index=19]:0.015568,(((no_tail_l3[&index=5]:0.010982,((red_f1[&index=1]:0.017913,red_f2[&index=2]:0.010251)[&index=22]:5.682671,(blue_f1[&index=3]:0.006014,blue_f2[&index=4]:0.000964)[&index=20]:9.128622)[&index=21]:6.183755)[&index=23]:0.044859,no_tail_l2[&index=6]:0.009691)[&index=24]:0.039693,no_tail_l1[&index=7]:0.001120)[&index=25]:0.089906,ano_tail_r1[&index=8]:0.006055)[&index=26];
253200	-495.435	-425	-70.4348	(((((blue2[&index=12]:0.020336,(red2[&index=14]:0.028320,red1[&index=13]:0.007373)[&index=15]:5.948560)[&index=16]:0.023488,blue1[&index=11]:0.009053)[&index=17]:10.434818,no_tail_r3[&index=10]:0.013797)[&index=18]:0.004599,no_tail_r2[&index=9]:0.011848)[&index=19]:0.036774,(no_tail_l1[&index=7]:0.002366,(no_tail_l2[&index=6]:0.013953,(no_tail_l3[&index=5]:0.029635,((blue_f1[&index=3]:0.020247,blue_f2[&index=4]:0.010732)[&index=20]:2.647198,(red_f2[&index=2]:0.000023,red_f1[&index=1]:0.017890)[&index=22]:0.149546)[&index=21]:14.651550)[&index=23]:0.021608)[&index=24]:0.095075)[&index=25]:0.042171,ano_tail_r1[&index=8]:0.031843)[&index=26];
253300	-493.516	-424.581	-68.9349	(((no_tail_l2[&index=6]:0.034124,(no_tail_l3[&index=5]:0.023604,((red_f2[&index=2]:0.017203,red_f1[&index=1]:0.002252)[&index=22]:1.080364,(blue_f1[&index=3]:0.014570,blue_f2[&index=4]:0.024280)[&index=20]:3.712005)[&index=21]:8.479276)[&index=23]:0.001808)[&index=24]:0.030742,no_tail_l1[&index=7]:0.034930)[&index=25]:0.144118,ano_tail_r1[&index=8]:0.000042,(no_tail_r2[&index=9]:0.010769,(((blue2[&index=12]:0.013882,(red2[&index=14]:0.013868,red1[&index=13]:0.001647)[&index=15]:5.741615)[&index=16]:0.024572,blue1[&index=11]:0.004358)[&index=17]:7.282244,no_tail_r3[&index=10]:0.019999)[&index=18]:0.015328)[&index=19]:0.046065)[&index=26];
253400	-498.674	-428.958	-69.716	(ano_tail_r1[&index=8]:0.017120,((no_tail_r3[&index=10]:0.039044,(blue1[&index=11]:0.044371,((red1[&index=13]:0.006637,red2[&index=14]:0.018302)[&index=15]:3.236473,blue2[&index=12]:0.002161)[&index=16]:0.028841)[&index=17]:11.286714)[&index=18]:0.005659,no_tail_r2[&index=9]:0.036511)[&index=19]:0.025485,(no_tail_l1[&index=7]:0.002122,((no_tail_l3[&index=5]:0.014984,((blue_f2[&index=4]:0.018579,blue_f1[&index=3]:0.018388)[&index=20]:2.119639,(red_f1[&index=1]:0.026216,red_f2[&index=2]:0.003765)[&index=22]:6.005841)[&index=21]:7.447777)[&index=23]:0.076524,no_tail_l2[&index=6]:0.028932)[&index=24]:0.058941)[&index=25]:0.110211)[&index=26];
253500	-499.649	-426.403	-73.246	(ano_tail_r1[&index=8]:0.002566,(no_tail_l1[&index=7]:0.013300,((((blue_f1[&index=3]:0.011596,blue_f2[&index=4]:0.011801)[&index=20]:1.252916,(red_f2[&index=2]:0.003969,red_f1[&index=1]:0.053221)[&index=22]:27.149893)[&index=21]:9.800400,no_tail_l3[&index=5]:0.005929)[&index=23]:0.014884,no_tail_l2[&index=6]:0.014410)[&index=24]:0.034260)[&index=25]:0.072127,(no_tail_r2[&index=9]:0.012788,(no_tail_r3[&index=10]:0.054523,(((red1[&index=13]:0.011224,red2[&index=14]:0.017965)[&index=15]:6.141961,blue2[&index=12]:0.004170)[&index=16]:0.018982,blue1[&index=11]:0.020427)[&index=17]:3.592642)[&index=18]:0.009536)[&index=19]:0.003620)[&index=26];
253600	-497.686	-427.813	-69.8733	(((((blue2[&index=12]:0.009313,(red1[&index=13]:0.037322,red2[&index=14]:0.007927)[&index=15]:5.703302)[&index=16]:0.042116,blue1[&index=11]:0.004591)[&index=17]:5.303090,no_tail_r3[&index=10]:0.005594)[&index=18]:0.080903,no_tail_r2[&index=9]:0.002657)[&index=19]:0.055606,ano_tail_r1[&index=8]:0.036949,((no_tail_l2[&index=6]:0.000216,(((blue_f2[&index=4]:0.003296,blue_f1[&index=3]:0.004431)[&index=20]:2.100958,(red_f2[&index=2]:0.005384,red_f1[&index=1]:0.013182)[&index=22]:9.964989)[&index=21]:7.882944,no_tail_l3[&index=5]:0.158360)[&index=23]:0.006964)[&index=24]:0.013751,no_tail_l1[&index=7]:0.001045)[&index=25]:0.020817)[&index=26];
253700	-494.738	-426.256	-68.4826	((((no_tail_l3[&index=5]:0.055334,((blue_f1[&index=3]:0.012467,blue_f2[&index=4]:0.000113)[&index=20]:3.418655,(red_f1[&index=1]:0.053986,red_f2[&index=2]:0.002163)[&index=22]:8.021197)[&index=21]:2.133035)[&index=23]:0.013637,no_tail_l2[&index=6]:0.021555)[&index=24]:0.018597,no_tail_l1[&index=7]:0.027984)[&index=25]:0.085199,ano_tail_r1[&index=8]:0.062363,((no_tail_r3[&index=10]:0.004323,(blue1[&index=11]:0.010240,(blue2[&index=12]:0.013431,(red1[&index=13]:0.001410,red2[&index=14]:0.001505)[&index=15]:5.005261)[&index=16]:0.000685)[&index=17]:5.464919)[&index=18]:0.014819,no_tail_r2[&index=9]:0.045876)[&index=19]:0.023127)[&index=26];
253800	-494.895	-425.43	-69.465	((no_tail_l1[&index=7]:0.028762,(no_tail_l2[&index=6]:0.000998,(((red_f1[&index=1]:0.002314,red_f2[&index=2]:0.007683)[&index=22]:0.179377,(blue_f2[&index=4]:0.045497,blue_f1[&index=3]:0.001265)[&index=20]:5.115695)[&index=21]:13.447874,no_tail_l3[&index=5]:0.002678)[&index=23]:0.028105)[&index=24]:0.006788)[&index=25]:0.061088,ano_tail_r1[&index=8]:0.102936,((no_tail_r3[&index=10]:0.051334,(blue1[&index=11]:0.034740,(blue2[&index=12]:0.000248,(red1[&index=13]:0.008966,red2[&index=14]:0.001554)[&index=15]:3.189761)[&index=16]:0.003518)[&index=17]:7.040010)[&index=18]:0.003924,no_tail_r2[&index=9]:0.003697)[&index=19]:0.055165)[&index=26];
253900	-495.633	-425.066	-70.5672	((no_tail_l1[&index=7]:0.111938,(no_tail_l2[&index=6]:0.000287,(no_tail_l3[&index=5]:0.069337,((blue_f1[&index=3]:0.001268,blue_f2[&index=4]:0.004730)[&index=20]:1.395424,(red_f1[&index=1]:0.002022,red_f2[&index=2]:0.013706)[&index=22]:13.577110)[&index=21]:9.659838)[&index=23]:0.045594)[&index=24]:0.025329)[&index=25]:0.067578,ano_tail_r1[&index=8]:0.049228,(no_tail_r2[&index=9]:0.003659,(no_tail_r3[&index=10]:0.034008,((blue2[&index=12]:0.002685,(red1[&index=13]:0.009739,red2[&index=14]:0.003133)[&index=15]:2.488857)[&index=16]:0.007189,blue1[&index=11]:0.010508)[&index=17]:7.316577)[&index=18]:0.006088)[&index=19]:0.029243)[&index=26];
254000	-494.282	-426.141	-68.1404	(((no_tail_r3[&index=10]:0.002635,(blue1[&index=11]:0.002411,((red1[&index=13]:0.015662,red2[&index=14]:0.015651)[&index=15]:3.602344,blue2[&index=12]:0.020034)[&index=16]:0.019856)[&index=17]:5.823840)[&index=18]:0.028580,no_tail_r2[&index=9]:0.015136)[&index=19]:0.008737,(no_tail_l1[&index=7]:0.026709,(no_tail_l2[&index=6]:0.045414,(((red_f1[&index=1]:0.010634,red_f2[&index=2]:0.013412)[&index=22]:1.805959,(blue_f2[&index=4]:0.001047,blue_f1[&index=3]:0.046461)[&index=20]:2.173713)[&index=21]:8.968555,no_tail_l3[&index=5]:0.003841)[&index=23]:0.020273)[&index=24]:0.016801)[&index=25]:0.106712,ano_tail_r1[&index=8]:0.006596)[&index=26];
254100	-500.544	-427.307	-73.2371	(ano_tail_r1[&index=8]:0.015812,(no_tail_l1[&index=7]:0.000466,((((red_f2[&index=2]:0.005645,red_f1[&index=1]:0.012625)[&index=22]:1.415112,(blue_f1[&index=3]:0.022164,blue_f2[&index=4]:0.002942)[&index=20]:2.571406)[&index=21]:6.844592,no_tail_l3[&index=5]:0.033711)[&index=23]:0.007716,no_tail_l2[&index=6]:0.001075)[&index=24]:0.094729)[&index=25]:0.077272,(no_tail_r2[&index=9]:0.006737,((blue1[&index=11]:0.034148,((red2[&index=14]:0.006174,red1[&index=13]:0.003989)[&index=15]:28.702828,blue2[&index=12]:0.005636)[&index=16]:0.017500)[&index=17]:8.149683,no_tail_r3[&index=10]:0.209402)[&index=18]:0.000277)[&index=19]:0.042955)[&index=26];
254200	-497.699	-424.909	-72.7899	((((no_tail_l3[&index=5]:0.067302,((blue_f1[&index=3]:0.003045,blue_f2[&index=4]:0.006015)[&index=20]:11.475681,(red_f2[&index=2]:0.013206,red_f1[&index=1]:0.001385)[&index=22]:0.378865)[&index=21]:12.901986)[&index=23]:0.004603,no_tail_l2[&index=6]:0.039034)[&index=24]:0.062928,no_tail_l1[&index=7]:0.014050)[&index=25]:0.031583,(no_tail_r2[&index=9]:0.003196,(no_tail_r3[&index=10]:0.011077,(blue1[&index=11]:0.013076,((red2[&index=14]:0.007321,red1[&index=13]:0.020202)[&index=15]:16.349233,blue2[&index=12]:0.012416)[&index=16]:0.026720)[&index=17]:4.463892)[&index=18]:0.067251)[&index=19]:0.066193,ano_tail_r1[&index=8]:0.008336)[&index=26];
254300	-501.373	-428.219	-73.1533	(((no_tail_r3[&index=10]:0.016844,(((red1[&index=13]:0.007630,red2[&index=14]:0.013041)[&index=15]:8.476346,blue2[&index=12]:0.022860)[&index=16]:0.019599,blue1[&index=11]:0.034238)[&index=17]:14.971374)[&index=18]:0.015950,no_tail_r2[&index=9]:0.037152)[&index=19]:0.071877,(no_tail_l1[&index=7]:0.030540,(no_tail_l2[&index=6]:0.002481,(no_tail_l3[&index=5]:0.003447,((red_f2[&index=2]:0.015440,red_f1[&index=1]:0.017291)[&index=22]:0.079769,(blue_f1[&index=3]:0.002362,blue_f2[&index=4]:0.004711)[&index=20]:14.343697)[&index=21]:9.515819)[&index=23]:0.029556)[&index=24]:0.046119)[&index=25]:0.007670,ano_tail_r1[&index=8]:0.079855)[&index=26];
254400	-494.191	-423.363	-70.8282	((((((red_f1[&index=1]:0.008204,red_f2[&index=2]:0.008532)[&index=22]:6.962950,(blue_f2[&index=4]:0.003370,blue_f1[&index=3]:0.000548)[&index=20]:12.928306)[&index=21]:1.448946,no_tail_l3[&index=5]:0.003699)[&index=23]:0.051674,no_tail_l2[&index=6]:0.011056)[&index=24]:0.009500,no_tail_l1[&index=7]:0.014465)[&index=25]:0.065312,(no_tail_r2[&index=9]:0.002327,((blue1[&index=11]:0.008580,((red2[&index=14]:0.018727,red1[&index=13]:0.013376)[&index=15]:8.646882,blue2[&index=12]:0.042624)[&index=16]:0.009638)[&index=17]:5.895362,no_tail_r3[&index=10]:0.041645)[&index=18]:0.004448)[&index=19]:0.000842,ano_tail_r1[&index=8]:0.039188)[&index=26];
254500	-506.061	-433.866	-72.1956	(ano_tail_r1[&index=8]:0.127771,((no_tail_r3[&index=10]:0.007663,(blue1[&index=11]:0.005596,((red1[&index=13]:0.002097,red2[&index=14]:0.025838)[&index=15]:6.940980,blue2[&index=12]:0.008984)[&index=16]:0.029597)[&index=17]:4.262592)[&index=18]:0.045005,no_tail_r2[&index=9]:0.012103)[&index=19]:0.137223,(no_tail_l1[&index=7]:0.048919,(no_tail_l2[&index=6]:0.027644,(((blue_f2[&index=4]:0.010114,blue_f1[&index=3]:0.019763)[&index=20]:17.481924,(red_f1[&index=1]:0.012743,red_f2[&index=2]:0.006073)[&index=22]:8.220810)[&index=21]:5.506166,no_tail_l3[&index=5]:0.090411)[&index=23]:0.011842)[&index=24]:0.015585)[&index=25]:0.019339)[&index=26];
254600	-499.322	-430.321	-69.0015	((no_tail_l1[&index=7]:0.037108,(no_tail_l2[&index=6]:0.053593,(((blue_f1[&index=3]:0.021110,blue_f2[&index=4]:0.014348)[&index=20]:1.523557,(red_f1[&index=1]:0.019638,red_f2[&index=2]:0.007716)[&index=22]:2.842956)[&index=21]:5.155164,no_tail_l3[&index=5]:0.002012)[&index=23]:0.013067)[&index=24]:0.030733)[&index=25]:0.017147,ano_tail_r1[&index=8]:0.033237,(no_tail_r2[&index=9]:0.012792,(no_tail_r3[&index=10]:0.037632,(blue1[&index=11]:0.020363,(blue2[&index=12]:0.045464,(red1[&index=13]:0.024107,red2[&index=14]:0.022990)[&index=15]:8.387451)[&index=16]:0.001555)[&index=17]:8.727279)[&index=18]:0.039206)[&index=19]:0.016015)[&index=26];
254700	-507.239	-436.381	-70.8581	((no_tail_r2[&index=9]:0.148884,((blue1[&index=11]:0.002087,((red2[&index=14]:0.008890,red1[&index=13]:0.000707)[&index=15]:21.485092,blue2[&index=12]:0.024442)[&index=16]:0.020134)[&index=17]:6.751557,no_tail_r3[&index=10]:0.020597)[&index=18]:0.041012)[&index=19]:0.045102,ano_tail_r1[&index=8]:0.054751,(((no_tail_l3[&index=5]:0.084965,((blue_f1[&index=3]:0.029208,blue_f2[&index=4]:0.009521)[&index=20]:1.247010,(red_f1[&index=1]:0.022069,red_f2[&index=2]:0.003929)[&index=22]:0.991566)[&index=21]:5.195069)[&index=23]:0.065661,no_tail_l2[&index=6]:0.042430)[&index=24]:0.074685,no_tail_l1[&index=7]:0.005471)[&index=25]:0.014571)[&index=26];
254800	-506.531	-437.433	-69.097	((no_tail_r2[&index=9]:0.014631,((blue1[&index=11]:0.010385,(blue2[&index=12]:0.045144,(red1[&index=13]:0.012442,red2[&index=14]:0.032182)[&index=15]:6.593768)[&index=16]:0.112767)[&index=17]:3.502669,no_tail_r3[&index=10]:0.026676)[&index=18]:0.069872)[&index=19]:0.060974,(((no_tail_l3[&index=5]:0.037439,((red_f1[&index=1]:0.015783,red_f2[&index=2]:0.012975)[&index=22]:7.937415,(blue_f2[&index=4]:0.003085,blue_f1[&index=3]:0.002108)[&index=20]:7.049626)[&index=21]:1.752376)[&index=23]:0.008970,no_tail_l2[&index=6]:0.050359)[&index=24]:0.091789,no_tail_l1[&index=7]:0.037873)[&index=25]:0.092427,ano_tail_r1[&index=8]:0.010472)[&index=26];
254900	-505.154	-430.572	-74.5824	((no_tail_l1[&index=7]:0.004349,((no_tail_l3[&index=5]:0.000469,((blue_f1[&index=3]:0.022930,blue_f2[&index=4]:0.038375)[&index=20]:15.902246,(red_f1[&index=1]:0.013667,red_f2[&index=2]:0.036741)[&index=22]:0.584230)[&index=21]:3.667609)[&index=23]:0.001834,no_tail_l2[&index=6]:0.058532)[&index=24]:0.090838)[&index=25]:0.078555,(no_tail_r2[&index=9]:0.028161,((blue1[&index=11]:0.039930,(blue2[&index=12]:0.027136,(red1[&index=13]:0.002686,red2[&index=14]:0.001269)[&index=15]:24.862900)[&index=16]:0.008428)[&index=17]:9.484035,no_tail_r3[&index=10]:0.009365)[&index=18]:0.007471)[&index=19]:0.031667,ano_tail_r1[&index=8]:0.007625)[&index=26];
255000	-503.479	-430.798	-72.6811	(ano_tail_r1[&index=8]:0.013399,(((((red_f2[&index=2]:0.005879,red_f1[&index=1]:0.036605)[&index=22]:4.112197,(blue_f1[&index=3]:0.000239,blue_f2[&index=4]:0.005373)[&index=20]:10.985210)[&index=21]:6.720717,no_tail_l3[&index=5]:0.003899)[&index=23]:0.008253,no_tail_l2[&index=6]:0.010663)[&index=24]:0.027909,no_tail_l1[&index=7]:0.002292)[&index=25]:0.056361,(no_tail_r2[&index=9]:0.005802,(no_tail_r3[&index=10]:0.073314,((blue2[&index=12]:0.063260,(red2[&index=14]:0.078495,red1[&index=13]:0.000462)[&index=15]:9.178344)[&index=16]:0.048323,blue1[&index=11]:0.026697)[&index=17]:13.987877)[&index=18]:0.005632)[&index=19]:0.047454)[&index=26];
255100	-499.949	-429.642	-70.3072	((no_tail_r2[&index=9]:0.016063,((blue1[&index=11]:0.011050,((red1[&index=13]:0.037912,red2[&index=14]:0.049020)[&index=15]:9.517375,blue2[&index=12]:0.001544)[&index=16]:0.014824)[&index=17]:5.970613,no_tail_r3[&index=10]:0.024156)[&index=18]:0.052320)[&index=19]:0.008632,(((((blue_f2[&index=4]:0.007688,blue_f1[&index=3]:0.000951)[&index=20]:12.525368,(red_f1[&index=1]:0.013766,red_f2[&index=2]:0.011465)[&index=22]:3.902095)[&index=21]:1.170907,no_tail_l3[&index=5]:0.092269)[&index=23]:0.050259,no_tail_l2[&index=6]:0.017610)[&index=24]:0.019146,no_tail_l1[&index=7]:0.021379)[&index=25]:0.089612,ano_tail_r1[&index=8]:0.009023)[&index=26];
255200	-492.938	-423.59	-69.3481	((no_tail_r2[&index=9]:0.002015,(no_tail_r3[&index=10]:0.034799,(((red1[&index=13]:0.009294,red2[&index=14]:0.018062)[&index=15]:5.139528,blue2[&index=12]:0.026264)[&index=16]:0.033185,blue1[&index=11]:0.010727)[&index=17]:5.307357)[&index=18]:0.033634)[&index=19]:0.020087,((no_tail_l2[&index=6]:0.011448,(no_tail_l3[&index=5]:0.015972,((blue_f1[&index=3]:0.003834,blue_f2[&index=4]:0.006715)[&index=20]:7.763682,(red_f1[&index=1]:0.000403,red_f2[&index=2]:0.008056)[&index=22]:6.532317)[&index=21]:3.653822)[&index=23]:0.055348)[&index=24]:0.046612,no_tail_l1[&index=7]:0.033239)[&index=25]:0.052988,ano_tail_r1[&index=8]:0.019989)[&index=26];
255300	-501.577	-432.161	-69.4153	(((no_tail_r3[&index=10]:0.027535,((blue2[&index=12]:0.028129,(red1[&index=13]:0.015608,red2[&index=14]:0.004978)[&index=15]:8.423005)[&index=16]:0.011318,blue1[&index=11]:0.039210)[&index=17]:11.090346)[&index=18]:0.008782,no_tail_r2[&index=9]:0.003272)[&index=19]:0.014477,(no_tail_l1[&index=7]:0.017589,(no_tail_l2[&index=6]:0.105121,(((red_f2[&index=2]:0.040921,red_f1[&index=1]:0.002340)[&index=22]:5.015296,(blue_f1[&index=3]:0.002851,blue_f2[&index=4]:0.004238)[&index=20]:1.557659)[&index=21]:2.442896,no_tail_l3[&index=5]:0.031739)[&index=23]:0.030749)[&index=24]:0.037655)[&index=25]:0.167383,ano_tail_r1[&index=8]:0.052150)[&index=26];
255400	-497.498	-424.214	-73.2847	((no_tail_r2[&index=9]:0.001778,(no_tail_r3[&index=10]:0.020924,(blue1[&index=11]:0.004399,(blue2[&index=12]:0.032052,(red2[&index=14]:0.005335,red1[&index=13]:0.024581)[&index=15]:5.293175)[&index=16]:0.000316)[&index=17]:7.041579)[&index=18]:0.024330)[&index=19]:0.019977,(no_tail_l1[&index=7]:0.008368,((no_tail_l3[&index=5]:0.065450,((blue_f2[&index=4]:0.001495,blue_f1[&index=3]:0.005208)[&index=20]:19.289612,(red_f1[&index=1]:0.007901,red_f2[&index=2]:0.049065)[&index=22]:6.240429)[&index=21]:10.234546)[&index=23]:0.006515,no_tail_l2[&index=6]:0.001121)[&index=24]:0.065516)[&index=25]:0.039439,ano_tail_r1[&index=8]:0.039338)[&index=26];
255500	-499.417	-428.049	-71.3673	(((no_tail_l2[&index=6]:0.002708,(no_tail_l3[&index=5]:0.053153,((red_f2[&index=2]:0.002144,red_f1[&index=1]:0.013241)[&index=22]:2.147533,(blue_f2[&index=4]:0.002405,blue_f1[&index=3]:0.006567)[&index=20]:8.501250)[&index=21]:11.175564)[&index=23]:0.069122)[&index=24]:0.052545,no_tail_l1[&index=7]:0.019363)[&index=25]:0.063171,((no_tail_r3[&index=10]:0.005446,(blue1[&index=11]:0.023928,(blue2[&index=12]:0.049712,(red2[&index=14]:0.014191,red1[&index=13]:0.056715)[&index=15]:3.017256)[&index=16]:0.015399)[&index=17]:13.561184)[&index=18]:0.023552,no_tail_r2[&index=9]:0.015727)[&index=19]:0.035581,ano_tail_r1[&index=8]:0.007790)[&index=26];
255600	-496.115	-428.212	-67.903	(ano_tail_r1[&index=8]:0.006304,(no_tail_r2[&index=9]:0.000276,(no_tail_r3[&index=10]:0.045228,(blue1[&index=11]:0.007945,(blue2[&index=12]:0.005540,(red2[&index=14]:0.006687,red1[&index=13]:0.006372)[&index=15]:2.212864)[&index=16]:0.029813)[&index=17]:4.368171)[&index=18]:0.041989)[&index=19]:0.100786,((no_tail_l2[&index=6]:0.021931,(no_tail_l3[&index=5]:0.023164,((blue_f2[&index=4]:0.010571,blue_f1[&index=3]:0.030606)[&index=20]:10.043566,(red_f2[&index=2]:0.015233,red_f1[&index=1]:0.000386)[&index=22]:2.554794)[&index=21]:1.898948)[&index=23]:0.039933)[&index=24]:0.101584,no_tail_l1[&index=7]:0.014860)[&index=25]:0.026461)[&index=26];
255700	-498.197	-425.444	-72.7533	(ano_tail_r1[&index=8]:0.008976,(no_tail_l1[&index=7]:0.035374,((((red_f2[&index=2]:0.006518,red_f1[&index=1]:0.007980)[&index=22]:2.616567,(blue_f1[&index=3]:0.002590,blue_f2[&index=4]:0.000832)[&index=20]:9.176538)[&index=21]:12.677722,no_tail_l3[&index=5]:0.044788)[&index=23]:0.062034,no_tail_l2[&index=6]:0.013856)[&index=24]:0.029930)[&index=25]:0.060055,(no_tail_r2[&index=9]:0.009994,(no_tail_r3[&index=10]:0.001447,((blue2[&index=12]:0.059325,(red2[&index=14]:0.040713,red1[&index=13]:0.007158)[&index=15]:11.847813)[&index=16]:0.007685,blue1[&index=11]:0.014039)[&index=17]:9.093180)[&index=18]:0.011459)[&index=19]:0.028853)[&index=26];
255800	-501.385	-425.867	-75.5175	(ano_tail_r1[&index=8]:0.020896,((no_tail_r3[&index=10]:0.029406,(((red1[&index=13]:0.001976,red2[&index=14]:0.003092)[&index=15]:18.262743,blue2[&index=12]:0.038017)[&index=16]:0.003922,blue1[&index=11]:0.014589)[&index=17]:8.246555)[&index=18]:0.000770,no_tail_r2[&index=9]:0.051425)[&index=19]:0.013018,((no_tail_l2[&index=6]:0.074864,(no_tail_l3[&index=5]:0.033442,((red_f1[&index=1]:0.011871,red_f2[&index=2]:0.009904)[&index=22]:17.095374,(blue_f2[&index=4]:0.013509,blue_f1[&index=3]:0.007087)[&index=20]:4.361823)[&index=21]:11.267403)[&index=23]:0.005559)[&index=24]:0.035139,no_tail_l1[&index=7]:0.037164)[&index=25]:0.047058)[&index=26];
255900	-506.834	-437.407	-69.4269	(((no_tail_r3[&index=10]:0.055740,(blue1[&index=11]:0.031573,(blue2[&index=12]:0.023392,(red2[&index=14]:0.031227,red1[&index=13]:0.019019)[&index=15]:3.560726)[&index=16]:0.022253)[&index=17]:4.850068)[&index=18]:0.024935,no_tail_r2[&index=9]:0.017678)[&index=19]:0.095025,(no_tail_l1[&index=7]:0.078392,((((red_f1[&index=1]:0.010979,red_f2[&index=2]:0.015903)[&index=22]:5.971522,(blue_f1[&index=3]:0.048194,blue_f2[&index=4]:0.024279)[&index=20]:10.608159)[&index=21]:3.488611,no_tail_l3[&index=5]:0.006798)[&index=23]:0.004293,no_tail_l2[&index=6]:0.015295)[&index=24]:0.046948)[&index=25]:0.172571,ano_tail_r1[&index=8]:0.009733)[&index=26];
256000	-493.193	-422.578	-70.6154	((no_tail_l1[&index=7]:0.035839,((((red_f2[&index=2]:0.002087,red_f1[&index=1]:0.005480)[&index=22]:1.822295,(blue_f1[&index=3]:0.009791,blue_f2[&index=4]:0.001329)[&index=20]:11.334315)[&index=21]:5.540786,no_tail_l3[&index=5]:0.018267)[&index=23]:0.016015,no_tail_l2[&index=6]:0.028094)[&index=24]:0.106215)[&index=25]:0.048284,(no_tail_r2[&index=9]:0.003890,(((blue2[&index=12]:0.019564,(red2[&index=14]:0.005289,red1[&index=13]:0.004939)[&index=15]:5.793599)[&index=16]:0.006760,blue1[&index=11]:0.008210)[&index=17]:10.261446,no_tail_r3[&index=10]:0.013755)[&index=18]:0.002668)[&index=19]:0.037836,ano_tail_r1[&index=8]:0.049311)[&index=26];
256100	-491.661	-423.084	-68.5767	(ano_tail_r1[&index=8]:0.019916,(no_tail_l1[&index=7]:0.016847,(no_tail_l2[&index=6]:0.024891,(no_tail_l3[&index=5]:0.027799,((red_f1[&index=1]:0.000869,red_f2[&index=2]:0.033170)[&index=22]:4.922777,(blue_f2[&index=4]:0.002992,blue_f1[&index=3]:0.012584)[&index=20]:1.359421)[&index=21]:10.729870)[&index=23]:0.001321)[&index=24]:0.029157)[&index=25]:0.074092,((no_tail_r3[&index=10]:0.026806,(((red2[&index=14]:0.007121,red1[&index=13]:0.014185)[&index=15]:2.545396,blue2[&index=12]:0.002081)[&index=16]:0.014590,blue1[&index=11]:0.018220)[&index=17]:5.023400)[&index=18]:0.013287,no_tail_r2[&index=9]:0.022904)[&index=19]:0.038974)[&index=26];
256200	-504.915	-432.645	-72.2699	((no_tail_r2[&index=9]:0.035556,(no_tail_r3[&index=10]:0.033200,(blue1[&index=11]:0.003141,((red1[&index=13]:0.034902,red2[&index=14]:0.001001)[&index=15]:4.229314,blue2[&index=12]:0.006855)[&index=16]:0.001153)[&index=17]:4.217085)[&index=18]:0.038891)[&index=19]:0.024092,ano_tail_r1[&index=8]:0.050763,((no_tail_l2[&index=6]:0.044916,(((red_f2[&index=2]:0.007998,red_f1[&index=1]:0.049198)[&index=22]:14.552545,(blue_f2[&index=4]:0.013210,blue_f1[&index=3]:0.010062)[&index=20]:9.448749)[&index=21]:10.414915,no_tail_l3[&index=5]:0.055107)[&index=23]:0.028342)[&index=24]:0.028364,no_tail_l1[&index=7]:0.074378)[&index=25]:0.044617)[&index=26];
256300	-501.232	-433.694	-67.5377	(((no_tail_r3[&index=10]:0.044563,(blue1[&index=11]:0.005980,(blue2[&index=12]:0.009263,(red2[&index=14]:0.047090,red1[&index=13]:0.016637)[&index=15]:4.161800)[&index=16]:0.000800)[&index=17]:6.022457)[&index=18]:0.030993,no_tail_r2[&index=9]:0.027966)[&index=19]:0.012558,(no_tail_l1[&index=7]:0.001338,(no_tail_l2[&index=6]:0.015604,(((red_f2[&index=2]:0.024476,red_f1[&index=1]:0.005326)[&index=22]:3.821057,(blue_f2[&index=4]:0.030159,blue_f1[&index=3]:0.012361)[&index=20]:1.810680)[&index=21]:3.496817,no_tail_l3[&index=5]:0.043852)[&index=23]:0.039331)[&index=24]:0.015035)[&index=25]:0.003141,ano_tail_r1[&index=8]:0.088034)[&index=26];
256400	-504.533	-436.529	-68.0038	(ano_tail_r1[&index=8]:0.001063,(no_tail_r2[&index=9]:0.070731,((blue1[&index=11]:0.026443,(blue2[&index=12]:0.018638,(red2[&index=14]:0.000845,red1[&index=13]:0.007632)[&index=15]:3.745618)[&index=16]:0.015911)[&index=17]:8.575036,no_tail_r3[&index=10]:0.001445)[&index=18]:0.076382)[&index=19]:0.155804,(no_tail_l1[&index=7]:0.003187,(no_tail_l2[&index=6]:0.018481,(no_tail_l3[&index=5]:0.059364,((blue_f2[&index=4]:0.046846,blue_f1[&index=3]:0.026471)[&index=20]:5.529191,(red_f2[&index=2]:0.018476,red_f1[&index=1]:0.005523)[&index=22]:2.049562)[&index=21]:1.504641)[&index=23]:0.074013)[&index=24]:0.065291)[&index=25]:0.021232)[&index=26];
256500	-494.625	-425.678	-68.947	(ano_tail_r1[&index=8]:0.031738,(((blue1[&index=11]:0.011284,(blue2[&index=12]:0.060828,(red1[&index=13]:0.021353,red2[&index=14]:0.009139)[&index=15]:2.157462)[&index=16]:0.002430)[&index=17]:9.674479,no_tail_r3[&index=10]:0.065108)[&index=18]:0.002684,no_tail_r2[&index=9]:0.010773)[&index=19]:0.028264,(((((red_f2[&index=2]:0.017084,red_f1[&index=1]:0.001870)[&index=22]:3.836736,(blue_f1[&index=3]:0.011034,blue_f2[&index=4]:0.000946)[&index=20]:8.024707)[&index=21]:2.671116,no_tail_l3[&index=5]:0.022091)[&index=23]:0.038584,no_tail_l2[&index=6]:0.016388)[&index=24]:0.063220,no_tail_l1[&index=7]:0.017356)[&index=25]:0.037201)[&index=26];
256600	-509.189	-434.799	-74.39	(((no_tail_l2[&index=6]:0.026645,(((red_f1[&index=1]:0.003975,red_f2[&index=2]:0.024157)[&index=22]:8.082772,(blue_f1[&index=3]:0.002463,blue_f2[&index=4]:0.052632)[&index=20]:11.854616)[&index=21]:4.656286,no_tail_l3[&index=5]:0.044524)[&index=23]:0.009344)[&index=24]:0.038034,no_tail_l1[&index=7]:0.075076)[&index=25]:0.057121,(((blue1[&index=11]:0.036898,(blue2[&index=12]:0.024634,(red1[&index=13]:0.028084,red2[&index=14]:0.034717)[&index=15]:24.215783)[&index=16]:0.006929)[&index=17]:4.577064,no_tail_r3[&index=10]:0.028656)[&index=18]:0.092467,no_tail_r2[&index=9]:0.004513)[&index=19]:0.045571,ano_tail_r1[&index=8]:0.025897)[&index=26];
256700	-492.661	-424.013	-68.6485	(ano_tail_r1[&index=8]:0.042147,((no_tail_r3[&index=10]:0.047280,(blue1[&index=11]:0.022396,((red1[&index=13]:0.004293,red2[&index=14]:0.004684)[&index=15]:5.488871,blue2[&index=12]:0.036312)[&index=16]:0.029205)[&index=17]:5.503746)[&index=18]:0.000715,no_tail_r2[&index=9]:0.004288)[&index=19]:0.022398,(no_tail_l1[&index=7]:0.033812,((((red_f2[&index=2]:0.010390,red_f1[&index=1]:0.000444)[&index=22]:5.095587,(blue_f2[&index=4]:0.012204,blue_f1[&index=3]:0.016128)[&index=20]:5.862999)[&index=21]:2.966211,no_tail_l3[&index=5]:0.032435)[&index=23]:0.011517,no_tail_l2[&index=6]:0.001449)[&index=24]:0.012102)[&index=25]:0.079828)[&index=26];
256800	-500.573	-429.075	-71.4983	(ano_tail_r1[&index=8]:0.044682,(no_tail_r2[&index=9]:0.080498,((((red2[&index=14]:0.000534,red1[&index=13]:0.023574)[&index=15]:3.846971,blue2[&index=12]:0.019732)[&index=16]:0.024911,blue1[&index=11]:0.033323)[&index=17]:5.005711,no_tail_r3[&index=10]:0.002466)[&index=18]:0.098433)[&index=19]:0.035235,(no_tail_l1[&index=7]:0.005345,((((blue_f2[&index=4]:0.002269,blue_f1[&index=3]:0.003371)[&index=20]:5.271777,(red_f1[&index=1]:0.004847,red_f2[&index=2]:0.004689)[&index=22]:23.657542)[&index=21]:1.243050,no_tail_l3[&index=5]:0.001620)[&index=23]:0.049493,no_tail_l2[&index=6]:0.060530)[&index=24]:0.023299)[&index=25]:0.046543)[&index=26];
256900	-497.691	-430.094	-67.5971	(((no_tail_r3[&index=10]:0.020515,((blue2[&index=12]:0.037203,(red1[&index=13]:0.013605,red2[&index=14]:0.010724)[&index=15]:3.267513)[&index=16]:0.005060,blue1[&index=11]:0.001098)[&index=17]:7.274296)[&index=18]:0.047971,no_tail_r2[&index=9]:0.035568)[&index=19]:0.052884,ano_tail_r1[&index=8]:0.021474,(no_tail_l1[&index=7]:0.028454,((((red_f2[&index=2]:0.000411,red_f1[&index=1]:0.078260)[&index=22]:2.932428,(blue_f2[&index=4]:0.002814,blue_f1[&index=3]:0.000561)[&index=20]:1.215116)[&index=21]:4.773905,no_tail_l3[&index=5]:0.031342)[&index=23]:0.064459,no_tail_l2[&index=6]:0.020214)[&index=24]:0.039921)[&index=25]:0.108514)[&index=26];
257000	-506.135	-434.216	-71.9186	((no_tail_r2[&index=9]:0.102535,((blue1[&index=11]:0.022293,(blue2[&index=12]:0.015909,(red1[&index=13]:0.011404,red2[&index=14]:0.013810)[&index=15]:2.362500)[&index=16]:0.066051)[&index=17]:3.490649,no_tail_r3[&index=10]:0.008200)[&index=18]:0.147464)[&index=19]:0.006501,ano_tail_r1[&index=8]:0.000015,((no_tail_l2[&index=6]:0.061932,(no_tail_l3[&index=5]:0.002656,((blue_f1[&index=3]:0.001891,blue_f2[&index=4]:0.001586)[&index=20]:25.560281,(red_f2[&index=2]:0.008326,red_f1[&index=1]:0.021728)[&index=22]:4.002631)[&index=21]:5.637206)[&index=23]:0.011371)[&index=24]:0.030052,no_tail_l1[&index=7]:0.011690)[&index=25]:0.093069)[&index=26];
257100	-495.937	-428.317	-67.6199	(ano_tail_r1[&index=8]:0.061367,((no_tail_r3[&index=10]:0.031137,(blue1[&index=11]:0.019311,(blue2[&index=12]:0.035881,(red2[&index=14]:0.018545,red1[&index=13]:0.010414)[&index=15]:5.939888)[&index=16]:0.006160)[&index=17]:6.662868)[&index=18]:0.040664,no_tail_r2[&index=9]:0.023652)[&index=19]:0.060615,(((no_tail_l3[&index=5]:0.021807,((blue_f2[&index=4]:0.000174,blue_f1[&index=3]:0.007474)[&index=20]:2.404238,(red_f2[&index=2]:0.017857,red_f1[&index=1]:0.028946)[&index=22]:0.575212)[&index=21]:4.069831)[&index=23]:0.006163,no_tail_l2[&index=6]:0.006695)[&index=24]:0.062127,no_tail_l1[&index=7]:0.017308)[&index=25]:0.070399)[&index=26];
257200	-498.448	-425.371	-73.0771	((no_tail_r2[&index=9]:0.001039,((blue1[&index=11]:0.011071,((red1[&index=13]:0.026270,red2[&index=14]:0.025980)[&index=15]:12.197802,blue2[&index=12]:0.012490)[&index=16]:0.000649)[&index=17]:5.541543,no_tail_r3[&index=10]:0.009714)[&index=18]:0.042699)[&index=19]:0.016986,ano_tail_r1[&index=8]:0.027766,(no_tail_l1[&index=7]:0.000764,(no_tail_l2[&index=6]:0.003323,(((blue_f1[&index=3]:0.016813,blue_f2[&index=4]:0.004222)[&index=20]:4.739310,(red_f1[&index=1]:0.024661,red_f2[&index=2]:0.005683)[&index=22]:19.583159)[&index=21]:4.979935,no_tail_l3[&index=5]:0.086442)[&index=23]:0.002264)[&index=24]:0.089393)[&index=25]:0.034587)[&index=26];
257300	-498.912	-429.462	-69.4504	(ano_tail_r1[&index=8]:0.000779,(no_tail_l1[&index=7]:0.006806,(no_tail_l2[&index=6]:0.036404,(no_tail_l3[&index=5]:0.095049,((blue_f1[&index=3]:0.038427,blue_f2[&index=4]:0.008475)[&index=20]:3.676125,(red_f2[&index=2]:0.020536,red_f1[&index=1]:0.013635)[&index=22]:2.541170)[&index=21]:4.563012)[&index=23]:0.028582)[&index=24]:0.118927)[&index=25]:0.091526,((((blue2[&index=12]:0.013995,(red2[&index=14]:0.003744,red1[&index=13]:0.005304)[&index=15]:12.053323)[&index=16]:0.024603,blue1[&index=11]:0.018961)[&index=17]:5.895884,no_tail_r3[&index=10]:0.043601)[&index=18]:0.000484,no_tail_r2[&index=9]:0.009783)[&index=19]:0.041881)[&index=26];
257400	-496.622	-428.777	-67.8452	(((no_tail_r3[&index=10]:0.002771,(blue1[&index=11]:0.020441,((red1[&index=13]:0.035929,red2[&index=14]:0.007611)[&index=15]:6.210069,blue2[&index=12]:0.000324)[&index=16]:0.028367)[&index=17]:3.445972)[&index=18]:0.058894,no_tail_r2[&index=9]:0.009441)[&index=19]:0.023594,ano_tail_r1[&index=8]:0.000128,(no_tail_l1[&index=7]:0.037932,((no_tail_l3[&index=5]:0.020090,((red_f2[&index=2]:0.010939,red_f1[&index=1]:0.010514)[&index=22]:5.578434,(blue_f2[&index=4]:0.029472,blue_f1[&index=3]:0.008523)[&index=20]:3.913018)[&index=21]:1.766324)[&index=23]:0.011119,no_tail_l2[&index=6]:0.044450)[&index=24]:0.038831)[&index=25]:0.012052)[&index=26];
257500	-500.656	-431.096	-69.5594	(ano_tail_r1[&index=8]:0.001639,(no_tail_l1[&index=7]:0.020782,(no_tail_l2[&index=6]:0.013960,(no_tail_l3[&index=5]:0.004853,((red_f2[&index=2]:0.021284,red_f1[&index=1]:0.038984)[&index=22]:4.035336,(blue_f1[&index=3]:0.000241,blue_f2[&index=4]:0.043711)[&index=20]:11.686817)[&index=21]:0.014547)[&index=23]:0.020025)[&index=24]:0.048205)[&index=25]:0.018302,(no_tail_r2[&index=9]:0.018955,(no_tail_r3[&index=10]:0.050211,(blue1[&index=11]:0.003091,((red1[&index=13]:0.021130,red2[&index=14]:0.004319)[&index=15]:8.258506,blue2[&index=12]:0.012767)[&index=16]:0.011410)[&index=17]:5.372255)[&index=18]:0.101197)[&index=19]:0.073235)[&index=26];
257600	-495.606	-426.679	-68.927	((no_tail_l1[&index=7]:0.009024,(no_tail_l2[&index=6]:0.024189,(no_tail_l3[&index=5]:0.017157,((red_f1[&index=1]:0.000315,red_f2[&index=2]:0.011157)[&index=22]:1.324740,(blue_f2[&index=4]:0.021300,blue_f1[&index=3]:0.004101)[&index=20]:7.657393)[&index=21]:3.504300)[&index=23]:0.047285)[&index=24]:0.004879)[&index=25]:0.028242,(((((red2[&index=14]:0.011664,red1[&index=13]:0.011172)[&index=15]:4.174453,blue2[&index=12]:0.003137)[&index=16]:0.016501,blue1[&index=11]:0.054578)[&index=17]:9.626764,no_tail_r3[&index=10]:0.010630)[&index=18]:0.014449,no_tail_r2[&index=9]:0.015116)[&index=19]:0.113776,ano_tail_r1[&index=8]:0.027465)[&index=26];
257700	-498.404	-427.365	-71.0381	(((no_tail_l2[&index=6]:0.002155,(((blue_f1[&index=3]:0.014589,blue_f2[&index=4]:0.005028)[&index=20]:2.020893,(red_f2[&index=2]:0.002564,red_f1[&index=1]:0.040038)[&index=22]:6.029059)[&index=21]:10.158332,no_tail_l3[&index=5]:0.042647)[&index=23]:0.006308)[&index=24]:0.076200,no_tail_l1[&index=7]:0.001721)[&index=25]:0.077399,ano_tail_r1[&index=8]:0.008234,((no_tail_r3[&index=10]:0.010777,(((red2[&index=14]:0.025162,red1[&index=13]:0.031609)[&index=15]:8.923724,blue2[&index=12]:0.036663)[&index=16]:0.031621,blue1[&index=11]:0.007141)[&index=17]:9.692733)[&index=18]:0.031312,no_tail_r2[&index=9]:0.010042)[&index=19]:0.003746)[&index=26];
257800	-507.467	-438.568	-68.899	((no_tail_r2[&index=9]:0.023335,(no_tail_r3[&index=10]:0.037160,(blue1[&index=11]:0.005765,((red2[&index=14]:0.021379,red1[&index=13]:0.024105)[&index=15]:6.900256,blue2[&index=12]:0.074214)[&index=16]:0.015358)[&index=17]:10.290618)[&index=18]:0.130669)[&index=19]:0.021231,(((((red_f2[&index=2]:0.021425,red_f1[&index=1]:0.071291)[&index=22]:4.968408,(blue_f2[&index=4]:0.012648,blue_f1[&index=3]:0.005369)[&index=20]:2.507740)[&index=21]:1.187062,no_tail_l3[&index=5]:0.020425)[&index=23]:0.031133,no_tail_l2[&index=6]:0.043330)[&index=24]:0.053185,no_tail_l1[&index=7]:0.026087)[&index=25]:0.091445,ano_tail_r1[&index=8]:0.010213)[&index=26];
257900	-499.919	-431.176	-68.743	((no_tail_r2[&index=9]:0.009738,((((red1[&index=13]:0.002379,red2[&index=14]:0.060115)[&index=15]:4.792938,blue2[&index=12]:0.033444)[&index=16]:0.015645,blue1[&index=11]:0.001890)[&index=17]:5.601806,no_tail_r3[&index=10]:0.000333)[&index=18]:0.139079)[&index=19]:0.031741,ano_tail_r1[&index=8]:0.029106,((no_tail_l2[&index=6]:0.011783,(((blue_f2[&index=4]:0.018495,blue_f1[&index=3]:0.017229)[&index=20]:9.165789,(red_f2[&index=2]:0.009596,red_f1[&index=1]:0.033876)[&index=22]:2.544638)[&index=21]:3.184636,no_tail_l3[&index=5]:0.028864)[&index=23]:0.041230)[&index=24]:0.008176,no_tail_l1[&index=7]:0.002957)[&index=25]:0.028535)[&index=26];
258000	-498.244	-428.424	-69.8203	(ano_tail_r1[&index=8]:0.023623,(((no_tail_l3[&index=5]:0.002074,((blue_f2[&index=4]:0.011616,blue_f1[&index=3]:0.001645)[&index=20]:6.033190,(red_f2[&index=2]:0.013769,red_f1[&index=1]:0.006546)[&index=22]:1.860971)[&index=21]:6.332150)[&index=23]:0.012625,no_tail_l2[&index=6]:0.037314)[&index=24]:0.061929,no_tail_l1[&index=7]:0.086644)[&index=25]:0.178104,(no_tail_r2[&index=9]:0.003507,(no_tail_r3[&index=10]:0.058185,(((red2[&index=14]:0.004498,red1[&index=13]:0.008617)[&index=15]:10.802086,blue2[&index=12]:0.030989)[&index=16]:0.016293,blue1[&index=11]:0.008628)[&index=17]:5.569565)[&index=18]:0.010185)[&index=19]:0.025840)[&index=26];
258100	-506.821	-439.444	-67.3769	(ano_tail_r1[&index=8]:0.001935,(no_tail_r2[&index=9]:0.034912,(no_tail_r3[&index=10]:0.021444,(blue1[&index=11]:0.075848,((red2[&index=14]:0.046956,red1[&index=13]:0.011575)[&index=15]:3.214189,blue2[&index=12]:0.015620)[&index=16]:0.025598)[&index=17]:5.525278)[&index=18]:0.031976)[&index=19]:0.008673,(no_tail_l1[&index=7]:0.153155,((((red_f2[&index=2]:0.027425,red_f1[&index=1]:0.026923)[&index=22]:1.777533,(blue_f1[&index=3]:0.022463,blue_f2[&index=4]:0.006410)[&index=20]:1.926007)[&index=21]:5.784900,no_tail_l3[&index=5]:0.004677)[&index=23]:0.024490,no_tail_l2[&index=6]:0.020341)[&index=24]:0.025338)[&index=25]:0.170042)[&index=26];
258200	-498.952	-430.131	-68.8214	(((no_tail_l2[&index=6]:0.008973,(no_tail_l3[&index=5]:0.020605,((red_f1[&index=1]:0.001467,red_f2[&index=2]:0.010944)[&index=22]:6.410094,(blue_f2[&index=4]:0.031401,blue_f1[&index=3]:0.027413)[&index=20]:3.629524)[&index=21]:2.512291)[&index=23]:0.030151)[&index=24]:0.024112,no_tail_l1[&index=7]:0.021875)[&index=25]:0.061182,((no_tail_r3[&index=10]:0.030326,((blue2[&index=12]:0.031786,(red2[&index=14]:0.002159,red1[&index=13]:0.049912)[&index=15]:5.212330)[&index=16]:0.066226,blue1[&index=11]:0.001323)[&index=17]:7.949880)[&index=18]:0.034124,no_tail_r2[&index=9]:0.004240)[&index=19]:0.002844,ano_tail_r1[&index=8]:0.030784)[&index=26];
258300	-494.515	-425.959	-68.5566	((((no_tail_l3[&index=5]:0.082953,((blue_f2[&index=4]:0.001380,blue_f1[&index=3]:0.006007)[&index=20]:4.342400,(red_f2[&index=2]:0.004793,red_f1[&index=1]:0.005571)[&index=22]:7.116097)[&index=21]:0.960603)[&index=23]:0.005537,no_tail_l2[&index=6]:0.012066)[&index=24]:0.054198,no_tail_l1[&index=7]:0.051697)[&index=25]:0.079207,ano_tail_r1[&index=8]:0.012203,(no_tail_r2[&index=9]:0.034011,((((red2[&index=14]:0.005517,red1[&index=13]:0.029738)[&index=15]:5.715960,blue2[&index=12]:0.000010)[&index=16]:0.002401,blue1[&index=11]:0.022787)[&index=17]:6.200479,no_tail_r3[&index=10]:0.068308)[&index=18]:0.013356)[&index=19]:0.054838)[&index=26];
258400	-503.423	-433.092	-70.3312	(ano_tail_r1[&index=8]:0.127166,(no_tail_l1[&index=7]:0.072232,(no_tail_l2[&index=6]:0.057134,(no_tail_l3[&index=5]:0.054591,((red_f2[&index=2]:0.034153,red_f1[&index=1]:0.000075)[&index=22]:1.799635,(blue_f2[&index=4]:0.001997,blue_f1[&index=3]:0.017765)[&index=20]:5.642571)[&index=21]:12.125345)[&index=23]:0.061516)[&index=24]:0.014422)[&index=25]:0.019699,((no_tail_r3[&index=10]:0.044676,(blue1[&index=11]:0.010741,((red2[&index=14]:0.000066,red1[&index=13]:0.001622)[&index=15]:3.395762,blue2[&index=12]:0.001287)[&index=16]:0.032565)[&index=17]:10.156337)[&index=18]:0.033310,no_tail_r2[&index=9]:0.021364)[&index=19]:0.028979)[&index=26];
258500	-494.295	-425.093	-69.2018	(ano_tail_r1[&index=8]:0.028314,(no_tail_l1[&index=7]:0.014888,(no_tail_l2[&index=6]:0.012721,(((red_f2[&index=2]:0.004719,red_f1[&index=1]:0.000076)[&index=22]:3.803996,(blue_f1[&index=3]:0.002230,blue_f2[&index=4]:0.002163)[&index=20]:3.624029)[&index=21]:7.938399,no_tail_l3[&index=5]:0.041925)[&index=23]:0.019758)[&index=24]:0.043996)[&index=25]:0.048704,(no_tail_r2[&index=9]:0.074167,((blue1[&index=11]:0.013330,(blue2[&index=12]:0.007711,(red1[&index=13]:0.021902,red2[&index=14]:0.041257)[&index=15]:3.201148)[&index=16]:0.000359)[&index=17]:9.072123,no_tail_r3[&index=10]:0.025041)[&index=18]:0.029914)[&index=19]:0.035031)[&index=26];
258600	-499.315	-429.819	-69.4962	((no_tail_l1[&index=7]:0.015715,(no_tail_l2[&index=6]:0.029974,(no_tail_l3[&index=5]:0.040580,((red_f2[&index=2]:0.001975,red_f1[&index=1]:0.019472)[&index=22]:7.522225,(blue_f2[&index=4]:0.008684,blue_f1[&index=3]:0.024348)[&index=20]:2.800450)[&index=21]:2.759580)[&index=23]:0.051153)[&index=24]:0.042375)[&index=25]:0.044681,ano_tail_r1[&index=8]:0.016097,((no_tail_r3[&index=10]:0.013161,(blue1[&index=11]:0.077806,(blue2[&index=12]:0.053601,(red1[&index=13]:0.001699,red2[&index=14]:0.008548)[&index=15]:3.120284)[&index=16]:0.009920)[&index=17]:12.813510)[&index=18]:0.041342,no_tail_r2[&index=9]:0.014348)[&index=19]:0.048333)[&index=26];
258700	-497.755	-423.346	-74.409	((no_tail_l1[&index=7]:0.015492,(no_tail_l2[&index=6]:0.019865,(((blue_f1[&index=3]:0.009996,blue_f2[&index=4]:0.001638)[&index=20]:9.444957,(red_f2[&index=2]:0.005838,red_f1[&index=1]:0.004180)[&index=22]:5.893968)[&index=21]:4.002638,no_tail_l3[&index=5]:0.004060)[&index=23]:0.108421)[&index=24]:0.034583)[&index=25]:0.073804,((((blue2[&index=12]:0.019331,(red2[&index=14]:0.002169,red1[&index=13]:0.014182)[&index=15]:18.887872)[&index=16]:0.007729,blue1[&index=11]:0.012470)[&index=17]:15.430697,no_tail_r3[&index=10]:0.038265)[&index=18]:0.022650,no_tail_r2[&index=9]:0.010871)[&index=19]:0.038721,ano_tail_r1[&index=8]:0.039773)[&index=26];
258800	-497.859	-425.898	-71.9612	(ano_tail_r1[&index=8]:0.006004,(no_tail_l1[&index=7]:0.040491,((((red_f1[&index=1]:0.003146,red_f2[&index=2]:0.005410)[&index=22]:9.376989,(blue_f1[&index=3]:0.028110,blue_f2[&index=4]:0.016178)[&index=20]:4.544472)[&index=21]:11.425568,no_tail_l3[&index=5]:0.041404)[&index=23]:0.030764,no_tail_l2[&index=6]:0.037572)[&index=24]:0.029191)[&index=25]:0.106135,(no_tail_r2[&index=9]:0.016610,(no_tail_r3[&index=10]:0.044610,(blue1[&index=11]:0.001335,((red1[&index=13]:0.000047,red2[&index=14]:0.013010)[&index=15]:8.855869,blue2[&index=12]:0.012510)[&index=16]:0.005417)[&index=17]:7.245016)[&index=18]:0.018638)[&index=19]:0.000261)[&index=26];
258900	-498.378	-428.132	-70.246	((no_tail_l1[&index=7]:0.008392,(no_tail_l2[&index=6]:0.041713,(no_tail_l3[&index=5]:0.029036,((blue_f2[&index=4]:0.015170,blue_f1[&index=3]:0.025570)[&index=20]:5.182828,(red_f2[&index=2]:0.004071,red_f1[&index=1]:0.004389)[&index=22]:1.094243)[&index=21]:5.554837)[&index=23]:0.012208)[&index=24]:0.063356)[&index=25]:0.052306,(((blue1[&index=11]:0.012237,(blue2[&index=12]:0.008149,(red2[&index=14]:0.015110,red1[&index=13]:0.015255)[&index=15]:8.196101)[&index=16]:0.021467)[&index=17]:12.725595,no_tail_r3[&index=10]:0.024266)[&index=18]:0.047222,no_tail_r2[&index=9]:0.030479)[&index=19]:0.137080,ano_tail_r1[&index=8]:0.008035)[&index=26];
259000	-507.112	-432.629	-74.4823	(((no_tail_r3[&index=10]:0.001735,(blue1[&index=11]:0.034235,((red2[&index=14]:0.006321,red1[&index=13]:0.008053)[&index=15]:10.526097,blue2[&index=12]:0.054447)[&index=16]:0.097001)[&index=17]:12.687761)[&index=18]:0.000574,no_tail_r2[&index=9]:0.042332)[&index=19]:0.028684,ano_tail_r1[&index=8]:0.033428,(no_tail_l1[&index=7]:0.007984,((((red_f2[&index=2]:0.007989,red_f1[&index=1]:0.019785)[&index=22]:11.063239,(blue_f1[&index=3]:0.019047,blue_f2[&index=4]:0.016047)[&index=20]:7.328793)[&index=21]:12.391780,no_tail_l3[&index=5]:0.010507)[&index=23]:0.017129,no_tail_l2[&index=6]:0.022519)[&index=24]:0.032297)[&index=25]:0.052667)[&index=26];
259100	-500.913	-427.599	-73.3137	((no_tail_r2[&index=9]:0.011236,(((blue2[&index=12]:0.088900,(red2[&index=14]:0.000310,red1[&index=13]:0.002706)[&index=15]:10.598649)[&index=16]:0.026761,blue1[&index=11]:0.015215)[&index=17]:9.846883,no_tail_r3[&index=10]:0.009337)[&index=18]:0.067283)[&index=19]:0.016499,((no_tail_l2[&index=6]:0.007579,(((red_f1[&index=1]:0.024168,red_f2[&index=2]:0.019814)[&index=22]:7.917928,(blue_f1[&index=3]:0.002476,blue_f2[&index=4]:0.030891)[&index=20]:5.451662)[&index=21]:14.407482,no_tail_l3[&index=5]:0.013272)[&index=23]:0.021364)[&index=24]:0.017352,no_tail_l1[&index=7]:0.030056)[&index=25]:0.035484,ano_tail_r1[&index=8]:0.004210)[&index=26];
259200	-492.996	-424.554	-68.4427	((no_tail_r2[&index=9]:0.024997,(no_tail_r3[&index=10]:0.031006,(blue1[&index=11]:0.019370,((red1[&index=13]:0.001904,red2[&index=14]:0.004010)[&index=15]:2.178704,blue2[&index=12]:0.002653)[&index=16]:0.011768)[&index=17]:10.195895)[&index=18]:0.015389)[&index=19]:0.018333,ano_tail_r1[&index=8]:0.001293,(no_tail_l1[&index=7]:0.038523,(no_tail_l2[&index=6]:0.045346,(no_tail_l3[&index=5]:0.101061,((red_f1[&index=1]:0.002033,red_f2[&index=2]:0.001375)[&index=22]:3.099901,(blue_f2[&index=4]:0.007888,blue_f1[&index=3]:0.022075)[&index=20]:5.433393)[&index=21]:2.943370)[&index=23]:0.018891)[&index=24]:0.003807)[&index=25]:0.089314)[&index=26];
259300	-492.967	-425.689	-67.2778	((no_tail_r2[&index=9]:0.010003,(no_tail_r3[&index=10]:0.008570,(blue1[&index=11]:0.035539,(blue2[&index=12]:0.017763,(red2[&index=14]:0.001306,red1[&index=13]:0.013339)[&index=15]:4.177282)[&index=16]:0.003545)[&index=17]:5.358395)[&index=18]:0.027226)[&index=19]:0.079278,(no_tail_l1[&index=7]:0.004442,(no_tail_l2[&index=6]:0.010282,(((red_f2[&index=2]:0.002703,red_f1[&index=1]:0.002902)[&index=22]:3.552179,(blue_f2[&index=4]:0.012137,blue_f1[&index=3]:0.037572)[&index=20]:2.882162)[&index=21]:2.072581,no_tail_l3[&index=5]:0.064451)[&index=23]:0.057244)[&index=24]:0.009129)[&index=25]:0.036006,ano_tail_r1[&index=8]:0.011936)[&index=26];
259400	-511.19	-440.107	-71.083	((((blue1[&index=11]:0.050110,((red1[&index=13]:0.000825,red2[&index=14]:0.037613)[&index=15]:14.384847,blue2[&index=12]:0.054446)[&index=16]:0.009404)[&index=17]:11.026739,no_tail_r3[&index=10]:0.044143)[&index=18]:0.053970,no_tail_r2[&index=9]:0.007700)[&index=19]:0.095381,ano_tail_r1[&index=8]:0.101117,(no_tail_l1[&index=7]:0.001185,(no_tail_l2[&index=6]:0.010154,(no_tail_l3[&index=5]:0.058026,((red_f1[&index=1]:0.012835,red_f2[&index=2]:0.019278)[&index=22]:6.134844,(blue_f2[&index=4]:0.050839,blue_f1[&index=3]:0.018392)[&index=20]:0.453910)[&index=21]:4.675244)[&index=23]:0.000248)[&index=24]:0.141710)[&index=25]:0.071072)[&index=26];
259500	-501.643	-427.868	-73.7741	(ano_tail_r1[&index=8]:0.016068,(((((blue_f2[&index=4]:0.010031,blue_f1[&index=3]:0.029769)[&index=20]:19.298072,(red_f2[&index=2]:0.000243,red_f1[&index=1]:0.022447)[&index=22]:10.158768)[&index=21]:4.106836,no_tail_l3[&index=5]:0.017978)[&index=23]:0.012504,no_tail_l2[&index=6]:0.045027)[&index=24]:0.007702,no_tail_l1[&index=7]:0.008190)[&index=25]:0.047194,((no_tail_r3[&index=10]:0.012076,(blue1[&index=11]:0.051667,((red2[&index=14]:0.014680,red1[&index=13]:0.031490)[&index=15]:9.513105,blue2[&index=12]:0.021539)[&index=16]:0.027013)[&index=17]:7.468184)[&index=18]:0.017112,no_tail_r2[&index=9]:0.006277)[&index=19]:0.025708)[&index=26];
259600	-505.624	-429.845	-75.7788	(ano_tail_r1[&index=8]:0.004797,(((((blue_f1[&index=3]:0.005593,blue_f2[&index=4]:0.002991)[&index=20]:12.873890,(red_f1[&index=1]:0.086005,red_f2[&index=2]:0.000127)[&index=22]:19.883542)[&index=21]:2.107631,no_tail_l3[&index=5]:0.001041)[&index=23]:0.041092,no_tail_l2[&index=6]:0.070648)[&index=24]:0.038610,no_tail_l1[&index=7]:0.001056)[&index=25]:0.021318,(no_tail_r2[&index=9]:0.022956,(no_tail_r3[&index=10]:0.035380,(((red1[&index=13]:0.005582,red2[&index=14]:0.010121)[&index=15]:15.785383,blue2[&index=12]:0.002552)[&index=16]:0.055964,blue1[&index=11]:0.033775)[&index=17]:9.867891)[&index=18]:0.025936)[&index=19]:0.009109)[&index=26];
259700	-490.664	-422.249	-68.4151	((no_tail_l1[&index=7]:0.001577,((no_tail_l3[&index=5]:0.105528,((blue_f1[&index=3]:0.000071,blue_f2[&index=4]:0.007614)[&index=20]:1.580552,(red_f2[&index=2]:0.015670,red_f1[&index=1]:0.002380)[&index=22]:2.266576)[&index=21]:4.066790)[&index=23]:0.026068,no_tail_l2[&index=6]:0.001157)[&index=24]:0.057777)[&index=25]:0.061700,((no_tail_r3[&index=10]:0.022075,(blue1[&index=11]:0.010065,(blue2[&index=12]:0.016714,(red1[&index=13]:0.006989,red2[&index=14]:0.022018)[&index=15]:3.921563)[&index=16]:0.014796)[&index=17]:11.921431)[&index=18]:0.024868,no_tail_r2[&index=9]:0.001068)[&index=19]:0.012517,ano_tail_r1[&index=8]:0.006913)[&index=26];
259800	-498.334	-427.941	-70.3926	((no_tail_l1[&index=7]:0.001706,(no_tail_l2[&index=6]:0.012865,(no_tail_l3[&index=5]:0.010946,((blue_f2[&index=4]:0.003981,blue_f1[&index=3]:0.005141)[&index=20]:11.403819,(red_f2[&index=2]:0.024320,red_f1[&index=1]:0.004287)[&index=22]:2.351625)[&index=21]:10.532023)[&index=23]:0.022023)[&index=24]:0.093375)[&index=25]:0.045880,ano_tail_r1[&index=8]:0.051046,(((blue1[&index=11]:0.020397,((red1[&index=13]:0.015105,red2[&index=14]:0.030121)[&index=15]:3.912091,blue2[&index=12]:0.007198)[&index=16]:0.005683)[&index=17]:5.321072,no_tail_r3[&index=10]:0.082005)[&index=18]:0.002872,no_tail_r2[&index=9]:0.058084)[&index=19]:0.044271)[&index=26];
259900	-491.138	-423.156	-67.9824	(ano_tail_r1[&index=8]:0.013690,(no_tail_l1[&index=7]:0.074946,(no_tail_l2[&index=6]:0.014721,(((blue_f1[&index=3]:0.000840,blue_f2[&index=4]:0.007737)[&index=20]:1.157731,(red_f1[&index=1]:0.012028,red_f2[&index=2]:0.002830)[&index=22]:2.980863)[&index=21]:8.059094,no_tail_l3[&index=5]:0.012308)[&index=23]:0.037056)[&index=24]:0.018722)[&index=25]:0.086397,((no_tail_r3[&index=10]:0.010053,((blue2[&index=12]:0.008468,(red1[&index=13]:0.026368,red2[&index=14]:0.012298)[&index=15]:4.167395)[&index=16]:0.007284,blue1[&index=11]:0.006675)[&index=17]:5.238728)[&index=18]:0.026073,no_tail_r2[&index=9]:0.010363)[&index=19]:0.018084)[&index=26];
260000	-492.074	-424.129	-67.9448	((no_tail_r2[&index=9]:0.010757,((((red1[&index=13]:0.008002,red2[&index=14]:0.025257)[&index=15]:3.259572,blue2[&index=12]:0.006039)[&index=16]:0.044784,blue1[&index=11]:0.005899)[&index=17]:7.250995,no_tail_r3[&index=10]:0.014949)[&index=18]:0.003901)[&index=19]:0.025101,ano_tail_r1[&index=8]:0.002265,(((no_tail_l3[&index=5]:0.013843,((blue_f1[&index=3]:0.001773,blue_f2[&index=4]:0.011129)[&index=20]:5.459372,(red_f1[&index=1]:0.011246,red_f2[&index=2]:0.006778)[&index=22]:4.283244)[&index=21]:1.127075)[&index=23]:0.046155,no_tail_l2[&index=6]:0.029573)[&index=24]:0.046859,no_tail_l1[&index=7]:0.034802)[&index=25]:0.093404)[&index=26];
260100	-494.067	-424.212	-69.8546	((no_tail_l1[&index=7]:0.018448,(no_tail_l2[&index=6]:0.025693,(no_tail_l3[&index=5]:0.001817,((red_f1[&index=1]:0.010954,red_f2[&index=2]:0.000100)[&index=22]:7.296290,(blue_f1[&index=3]:0.000620,blue_f2[&index=4]:0.000544)[&index=20]:7.272657)[&index=21]:3.310037)[&index=23]:0.098691)[&index=24]:0.039189)[&index=25]:0.044626,ano_tail_r1[&index=8]:0.024835,(((blue1[&index=11]:0.005632,(blue2[&index=12]:0.038820,(red1[&index=13]:0.014820,red2[&index=14]:0.003260)[&index=15]:2.603082)[&index=16]:0.041471)[&index=17]:10.453547,no_tail_r3[&index=10]:0.006946)[&index=18]:0.006873,no_tail_r2[&index=9]:0.021409)[&index=19]:0.031436)[&index=26];
260200	-505.621	-434.292	-71.3285	((no_tail_l1[&index=7]:0.091371,((no_tail_l3[&index=5]:0.013247,((red_f1[&index=1]:0.027141,red_f2[&index=2]:0.004250)[&index=22]:12.858372,(blue_f1[&index=3]:0.021294,blue_f2[&index=4]:0.037744)[&index=20]:2.367272)[&index=21]:2.592081)[&index=23]:0.009730,no_tail_l2[&index=6]:0.001117)[&index=24]:0.035092)[&index=25]:0.055852,ano_tail_r1[&index=8]:0.082928,((((blue2[&index=12]:0.004489,(red1[&index=13]:0.050840,red2[&index=14]:0.021358)[&index=15]:11.977613)[&index=16]:0.004600,blue1[&index=11]:0.020501)[&index=17]:8.362404,no_tail_r3[&index=10]:0.051926)[&index=18]:0.013775,no_tail_r2[&index=9]:0.028988)[&index=19]:0.007286)[&index=26];
260300	-503.872	-430.975	-72.8966	(ano_tail_r1[&index=8]:0.016424,((no_tail_l2[&index=6]:0.002908,(((red_f2[&index=2]:0.011519,red_f1[&index=1]:0.021228)[&index=22]:10.169614,(blue_f2[&index=4]:0.018169,blue_f1[&index=3]:0.004341)[&index=20]:5.948905)[&index=21]:11.908570,no_tail_l3[&index=5]:0.104459)[&index=23]:0.013282)[&index=24]:0.120009,no_tail_l1[&index=7]:0.006037)[&index=25]:0.100398,((no_tail_r3[&index=10]:0.045178,((blue2[&index=12]:0.026622,(red2[&index=14]:0.017682,red1[&index=13]:0.031114)[&index=15]:4.944796)[&index=16]:0.000981,blue1[&index=11]:0.013360)[&index=17]:12.938384)[&index=18]:0.095895,no_tail_r2[&index=9]:0.000298)[&index=19]:0.021754)[&index=26];
260400	-514	-439.961	-74.0385	((((blue1[&index=11]:0.053200,((red2[&index=14]:0.019265,red1[&index=13]:0.050528)[&index=15]:23.382840,blue2[&index=12]:0.034225)[&index=16]:0.038395)[&index=17]:16.640671,no_tail_r3[&index=10]:0.032891)[&index=18]:0.062214,no_tail_r2[&index=9]:0.044833)[&index=19]:0.024949,ano_tail_r1[&index=8]:0.000647,(no_tail_l1[&index=7]:0.037549,((no_tail_l3[&index=5]:0.091518,((blue_f1[&index=3]:0.036517,blue_f2[&index=4]:0.006648)[&index=20]:0.118548,(red_f1[&index=1]:0.018100,red_f2[&index=2]:0.009155)[&index=22]:4.803997)[&index=21]:6.627763)[&index=23]:0.066738,no_tail_l2[&index=6]:0.064403)[&index=24]:0.006567)[&index=25]:0.019319)[&index=26];
260500	-506.529	-434.213	-72.3155	(ano_tail_r1[&index=8]:0.082018,(((blue1[&index=11]:0.054092,(blue2[&index=12]:0.032747,(red2[&index=14]:0.008947,red1[&index=13]:0.006383)[&index=15]:14.724227)[&index=16]:0.031447)[&index=17]:10.108951,no_tail_r3[&index=10]:0.026126)[&index=18]:0.048180,no_tail_r2[&index=9]:0.004308)[&index=19]:0.045849,(no_tail_l1[&index=7]:0.021430,(no_tail_l2[&index=6]:0.034002,(((blue_f1[&index=3]:0.014991,blue_f2[&index=4]:0.000847)[&index=20]:9.373391,(red_f2[&index=2]:0.021915,red_f1[&index=1]:0.030179)[&index=22]:0.671974)[&index=21]:8.129980,no_tail_l3[&index=5]:0.085295)[&index=23]:0.039450)[&index=24]:0.053554)[&index=25]:0.026288)[&index=26];
260600	-502.534	-432.212	-70.3218	((((((red_f2[&index=2]:0.029895,red_f1[&index=1]:0.014815)[&index=22]:1.827826,(blue_f2[&index=4]:0.014065,blue_f1[&index=3]:0.041333)[&index=20]:5.504765)[&index=21]:7.950194,no_tail_l3[&index=5]:0.039044)[&index=23]:0.004339,no_tail_l2[&index=6]:0.054509)[&index=24]:0.005549,no_tail_l1[&index=7]:0.038363)[&index=25]:0.029625,ano_tail_r1[&index=8]:0.037609,((no_tail_r3[&index=10]:0.059712,((blue2[&index=12]:0.029620,(red1[&index=13]:0.019409,red2[&index=14]:0.023143)[&index=15]:10.682585)[&index=16]:0.009568,blue1[&index=11]:0.012895)[&index=17]:7.207305)[&index=18]:0.032241,no_tail_r2[&index=9]:0.002882)[&index=19]:0.036924)[&index=26];
260700	-501.291	-431.834	-69.4569	((((((red_f1[&index=1]:0.004601,red_f2[&index=2]:0.011316)[&index=22]:13.105217,(blue_f2[&index=4]:0.006821,blue_f1[&index=3]:0.004607)[&index=20]:6.045003)[&index=21]:0.318617,no_tail_l3[&index=5]:0.059326)[&index=23]:0.021993,no_tail_l2[&index=6]:0.037612)[&index=24]:0.066461,no_tail_l1[&index=7]:0.006927)[&index=25]:0.093440,ano_tail_r1[&index=8]:0.042007,((no_tail_r3[&index=10]:0.174074,(((red2[&index=14]:0.004688,red1[&index=13]:0.038902)[&index=15]:4.378483,blue2[&index=12]:0.005501)[&index=16]:0.023138,blue1[&index=11]:0.006458)[&index=17]:4.831087)[&index=18]:0.004021,no_tail_r2[&index=9]:0.032483)[&index=19]:0.060770)[&index=26];
260800	-497.509	-425.448	-72.0607	(((((blue2[&index=12]:0.015311,(red2[&index=14]:0.001580,red1[&index=13]:0.002941)[&index=15]:3.299321)[&index=16]:0.005907,blue1[&index=11]:0.003547)[&index=17]:6.637938,no_tail_r3[&index=10]:0.007006)[&index=18]:0.121088,no_tail_r2[&index=9]:0.030701)[&index=19]:0.004685,ano_tail_r1[&index=8]:0.003108,(((no_tail_l3[&index=5]:0.029507,((red_f2[&index=2]:0.013452,red_f1[&index=1]:0.004449)[&index=22]:13.102243,(blue_f1[&index=3]:0.009074,blue_f2[&index=4]:0.011972)[&index=20]:17.392698)[&index=21]:1.415407)[&index=23]:0.030244,no_tail_l2[&index=6]:0.002746)[&index=24]:0.068169,no_tail_l1[&index=7]:0.002860)[&index=25]:0.186511)[&index=26];
260900	-500.819	-431.77	-69.0484	(ano_tail_r1[&index=8]:0.023262,(no_tail_l1[&index=7]:0.025916,(no_tail_l2[&index=6]:0.022339,(no_tail_l3[&index=5]:0.024179,((blue_f2[&index=4]:0.009066,blue_f1[&index=3]:0.026828)[&index=20]:2.064030,(red_f1[&index=1]:0.009355,red_f2[&index=2]:0.015333)[&index=22]:1.668395)[&index=21]:9.242008)[&index=23]:0.057444)[&index=24]:0.024583)[&index=25]:0.051838,(no_tail_r2[&index=9]:0.036553,(no_tail_r3[&index=10]:0.016094,(((red1[&index=13]:0.017895,red2[&index=14]:0.030495)[&index=15]:7.272161,blue2[&index=12]:0.023770)[&index=16]:0.021392,blue1[&index=11]:0.006381)[&index=17]:6.461302)[&index=18]:0.133191)[&index=19]:0.057022)[&index=26];
261000	-497.239	-428.919	-68.32	(ano_tail_r1[&index=8]:0.050172,(no_tail_r2[&index=9]:0.008663,(no_tail_r3[&index=10]:0.034627,(((red1[&index=13]:0.000858,red2[&index=14]:0.003914)[&index=15]:6.625659,blue2[&index=12]:0.022016)[&index=16]:0.038286,blue1[&index=11]:0.017453)[&index=17]:6.433119)[&index=18]:0.025292)[&index=19]:0.131346,(((((blue_f1[&index=3]:0.006468,blue_f2[&index=4]:0.000298)[&index=20]:0.657270,(red_f1[&index=1]:0.001419,red_f2[&index=2]:0.030092)[&index=22]:1.924021)[&index=21]:7.473611,no_tail_l3[&index=5]:0.048013)[&index=23]:0.015811,no_tail_l2[&index=6]:0.036658)[&index=24]:0.014799,no_tail_l1[&index=7]:0.046047)[&index=25]:0.052868)[&index=26];
261100	-503.826	-431.202	-72.6243	(((no_tail_r3[&index=10]:0.091098,((blue2[&index=12]:0.012709,(red2[&index=14]:0.035777,red1[&index=13]:0.011929)[&index=15]:4.876597)[&index=16]:0.027042,blue1[&index=11]:0.009843)[&index=17]:16.840758)[&index=18]:0.015671,no_tail_r2[&index=9]:0.030548)[&index=19]:0.034577,(no_tail_l1[&index=7]:0.051560,(no_tail_l2[&index=6]:0.009346,(no_tail_l3[&index=5]:0.026217,((blue_f2[&index=4]:0.029729,blue_f1[&index=3]:0.002183)[&index=20]:1.630527,(red_f2[&index=2]:0.005057,red_f1[&index=1]:0.005386)[&index=22]:12.031607)[&index=21]:9.238332)[&index=23]:0.096243)[&index=24]:0.006805)[&index=25]:0.052142,ano_tail_r1[&index=8]:0.048750)[&index=26];
261200	-495.843	-423.719	-72.1239	(ano_tail_r1[&index=8]:0.014824,(no_tail_l1[&index=7]:0.016272,((((red_f1[&index=1]:0.012849,red_f2[&index=2]:0.000144)[&index=22]:8.860598,(blue_f1[&index=3]:0.006621,blue_f2[&index=4]:0.006443)[&index=20]:0.344639)[&index=21]:17.202693,no_tail_l3[&index=5]:0.059077)[&index=23]:0.004637,no_tail_l2[&index=6]:0.011571)[&index=24]:0.056488)[&index=25]:0.082314,(((blue1[&index=11]:0.010898,((red2[&index=14]:0.006647,red1[&index=13]:0.008669)[&index=15]:7.978847,blue2[&index=12]:0.009636)[&index=16]:0.027767)[&index=17]:7.853254,no_tail_r3[&index=10]:0.008936)[&index=18]:0.005631,no_tail_r2[&index=9]:0.050390)[&index=19]:0.078856)[&index=26];
261300	-495.845	-427.007	-68.8384	(ano_tail_r1[&index=8]:0.006094,(no_tail_l1[&index=7]:0.016162,(no_tail_l2[&index=6]:0.015529,(no_tail_l3[&index=5]:0.013218,((red_f1[&index=1]:0.027968,red_f2[&index=2]:0.002392)[&index=22]:3.380594,(blue_f2[&index=4]:0.033425,blue_f1[&index=3]:0.014068)[&index=20]:9.855016)[&index=21]:3.989832)[&index=23]:0.040163)[&index=24]:0.038484)[&index=25]:0.037154,(no_tail_r2[&index=9]:0.018776,(((blue2[&index=12]:0.006588,(red1[&index=13]:0.012699,red2[&index=14]:0.049743)[&index=15]:2.191795)[&index=16]:0.020230,blue1[&index=11]:0.009329)[&index=17]:6.437815,no_tail_r3[&index=10]:0.020342)[&index=18]:0.011852)[&index=19]:0.041755)[&index=26];
261400	-506.59	-436.731	-69.859	((no_tail_r2[&index=9]:0.013386,(no_tail_r3[&index=10]:0.059610,(blue1[&index=11]:0.003498,((red2[&index=14]:0.013256,red1[&index=13]:0.013749)[&index=15]:10.141181,blue2[&index=12]:0.023729)[&index=16]:0.035885)[&index=17]:3.359034)[&index=18]:0.073333)[&index=19]:0.042368,ano_tail_r1[&index=8]:0.042876,(no_tail_l1[&index=7]:0.010028,(no_tail_l2[&index=6]:0.048102,(no_tail_l3[&index=5]:0.044945,((red_f2[&index=2]:0.040685,red_f1[&index=1]:0.041982)[&index=22]:11.135381,(blue_f1[&index=3]:0.000383,blue_f2[&index=4]:0.018536)[&index=20]:4.577157)[&index=21]:1.465661)[&index=23]:0.006865)[&index=24]:0.007921)[&index=25]:0.174343)[&index=26];
261500	-497.894	-429.078	-68.8163	((no_tail_l1[&index=7]:0.006184,(no_tail_l2[&index=6]:0.004109,(no_tail_l3[&index=5]:0.009228,((blue_f1[&index=3]:0.010520,blue_f2[&index=4]:0.012298)[&index=20]:0.395524,(red_f2[&index=2]:0.038537,red_f1[&index=1]:0.016554)[&index=22]:2.848836)[&index=21]:6.224008)[&index=23]:0.032226)[&index=24]:0.011590)[&index=25]:0.041477,ano_tail_r1[&index=8]:0.000511,(no_tail_r2[&index=9]:0.090809,(no_tail_r3[&index=10]:0.013633,((blue2[&index=12]:0.008987,(red1[&index=13]:0.016741,red2[&index=14]:0.010904)[&index=15]:3.757878)[&index=16]:0.012945,blue1[&index=11]:0.064439)[&index=17]:12.461401)[&index=18]:0.056896)[&index=19]:0.034195)[&index=26];
261600	-494.25	-425.581	-68.6687	(((no_tail_r3[&index=10]:0.014427,(((red1[&index=13]:0.006304,red2[&index=14]:0.011518)[&index=15]:3.854049,blue2[&index=12]:0.007751)[&index=16]:0.004327,blue1[&index=11]:0.046654)[&index=17]:10.425080)[&index=18]:0.033633,no_tail_r2[&index=9]:0.014601)[&index=19]:0.035575,ano_tail_r1[&index=8]:0.021061,(no_tail_l1[&index=7]:0.012779,((no_tail_l3[&index=5]:0.061726,((blue_f2[&index=4]:0.018570,blue_f1[&index=3]:0.002046)[&index=20]:0.928794,(red_f1[&index=1]:0.006496,red_f2[&index=2]:0.024522)[&index=22]:5.006412)[&index=21]:4.772977)[&index=23]:0.057735,no_tail_l2[&index=6]:0.023278)[&index=24]:0.009973)[&index=25]:0.042450)[&index=26];
261700	-508.757	-436.472	-72.2848	((no_tail_r2[&index=9]:0.030869,(no_tail_r3[&index=10]:0.071943,(blue1[&index=11]:0.013154,(blue2[&index=12]:0.039048,(red2[&index=14]:0.006063,red1[&index=13]:0.026931)[&index=15]:20.104425)[&index=16]:0.020716)[&index=17]:14.897520)[&index=18]:0.018588)[&index=19]:0.063735,ano_tail_r1[&index=8]:0.031972,((no_tail_l2[&index=6]:0.010621,(no_tail_l3[&index=5]:0.099090,((red_f2[&index=2]:0.004014,red_f1[&index=1]:0.002834)[&index=22]:1.021980,(blue_f1[&index=3]:0.091313,blue_f2[&index=4]:0.020822)[&index=20]:1.094859)[&index=21]:5.673073)[&index=23]:0.023278)[&index=24]:0.008442,no_tail_l1[&index=7]:0.002853)[&index=25]:0.144820)[&index=26];
261800	-501.683	-430.237	-71.4461	((no_tail_l1[&index=7]:0.021670,(no_tail_l2[&index=6]:0.087841,(no_tail_l3[&index=5]:0.005954,((blue_f2[&index=4]:0.000436,blue_f1[&index=3]:0.003643)[&index=20]:8.161664,(red_f1[&index=1]:0.001650,red_f2[&index=2]:0.015234)[&index=22]:15.847639)[&index=21]:0.157670)[&index=23]:0.018898)[&index=24]:0.016190)[&index=25]:0.071991,ano_tail_r1[&index=8]:0.051109,(no_tail_r2[&index=9]:0.018442,((blue1[&index=11]:0.000525,(blue2[&index=12]:0.002377,(red1[&index=13]:0.011270,red2[&index=14]:0.016703)[&index=15]:8.139346)[&index=16]:0.006127)[&index=17]:6.447515,no_tail_r3[&index=10]:0.119666)[&index=18]:0.102409)[&index=19]:0.003317)[&index=26];
261900	-504.64	-432.725	-71.9153	(ano_tail_r1[&index=8]:0.033317,(no_tail_r2[&index=9]:0.068264,(no_tail_r3[&index=10]:0.098316,(blue1[&index=11]:0.007731,((red1[&index=13]:0.005612,red2[&index=14]:0.027471)[&index=15]:8.812716,blue2[&index=12]:0.023073)[&index=16]:0.023554)[&index=17]:22.993617)[&index=18]:0.019122)[&index=19]:0.059320,(no_tail_l1[&index=7]:0.095434,(no_tail_l2[&index=6]:0.004382,(((red_f2[&index=2]:0.017400,red_f1[&index=1]:0.000965)[&index=22]:4.311382,(blue_f1[&index=3]:0.000970,blue_f2[&index=4]:0.015584)[&index=20]:0.850891)[&index=21]:4.001412,no_tail_l3[&index=5]:0.015487)[&index=23]:0.019845)[&index=24]:0.023995)[&index=25]:0.145525)[&index=26];
262000	-506.037	-429.911	-76.1259	((no_tail_l1[&index=7]:0.001768,((((red_f1[&index=1]:0.000250,red_f2[&index=2]:0.015785)[&index=22]:12.529364,(blue_f1[&index=3]:0.002290,blue_f2[&index=4]:0.016464)[&index=20]:12.162587)[&index=21]:15.562828,no_tail_l3[&index=5]:0.039359)[&index=23]:0.003973,no_tail_l2[&index=6]:0.014192)[&index=24]:0.047553)[&index=25]:0.148958,ano_tail_r1[&index=8]:0.052936,(no_tail_r2[&index=9]:0.147816,(no_tail_r3[&index=10]:0.005776,(blue1[&index=11]:0.000584,((red2[&index=14]:0.016803,red1[&index=13]:0.023814)[&index=15]:6.736622,blue2[&index=12]:0.021628)[&index=16]:0.000140)[&index=17]:15.118321)[&index=18]:0.037415)[&index=19]:0.021087)[&index=26];
262100	-506.147	-431.31	-74.8371	((no_tail_r2[&index=9]:0.009072,(((blue2[&index=12]:0.016509,(red1[&index=13]:0.007114,red2[&index=14]:0.024522)[&index=15]:5.233552)[&index=16]:0.018092,blue1[&index=11]:0.022166)[&index=17]:13.774404,no_tail_r3[&index=10]:0.010639)[&index=18]:0.027038)[&index=19]:0.059022,(no_tail_l1[&index=7]:0.031225,(no_tail_l2[&index=6]:0.042204,(no_tail_l3[&index=5]:0.020123,((blue_f2[&index=4]:0.006150,blue_f1[&index=3]:0.050190)[&index=20]:19.896893,(red_f2[&index=2]:0.021439,red_f1[&index=1]:0.003216)[&index=22]:5.806088)[&index=21]:10.942702)[&index=23]:0.073128)[&index=24]:0.007933)[&index=25]:0.152318,ano_tail_r1[&index=8]:0.028604)[&index=26];
262200	-506.979	-434.164	-72.815	(ano_tail_r1[&index=8]:0.005721,(no_tail_l1[&index=7]:0.031518,((no_tail_l3[&index=5]:0.009907,((red_f2[&index=2]:0.003402,red_f1[&index=1]:0.028044)[&index=22]:5.837745,(blue_f1[&index=3]:0.052401,blue_f2[&index=4]:0.011688)[&index=20]:7.483963)[&index=21]:19.816137)[&index=23]:0.019395,no_tail_l2[&index=6]:0.131575)[&index=24]:0.040134)[&index=25]:0.039434,(((((red1[&index=13]:0.018733,red2[&index=14]:0.010978)[&index=15]:5.966816,blue2[&index=12]:0.030861)[&index=16]:0.001579,blue1[&index=11]:0.019619)[&index=17]:6.417786,no_tail_r3[&index=10]:0.099958)[&index=18]:0.003304,no_tail_r2[&index=9]:0.026025)[&index=19]:0.067243)[&index=26];
262300	-517.387	-442.303	-75.0841	((no_tail_l1[&index=7]:0.040787,(no_tail_l2[&index=6]:0.001773,(((red_f2[&index=2]:0.033464,red_f1[&index=1]:0.002395)[&index=22]:16.482487,(blue_f2[&index=4]:0.014880,blue_f1[&index=3]:0.054599)[&index=20]:5.326305)[&index=21]:17.626793,no_tail_l3[&index=5]:0.015668)[&index=23]:0.011893)[&index=24]:0.019564)[&index=25]:0.031972,(no_tail_r2[&index=9]:0.034381,(no_tail_r3[&index=10]:0.077685,(blue1[&index=11]:0.122890,((red2[&index=14]:0.051714,red1[&index=13]:0.019978)[&index=15]:4.489245,blue2[&index=12]:0.040489)[&index=16]:0.002020)[&index=17]:12.846765)[&index=18]:0.030646)[&index=19]:0.050099,ano_tail_r1[&index=8]:0.090921)[&index=26];
262400	-497.082	-425.399	-71.6829	((no_tail_r2[&index=9]:0.011274,(no_tail_r3[&index=10]:0.014087,(((red1[&index=13]:0.000671,red2[&index=14]:0.021637)[&index=15]:17.153494,blue2[&index=12]:0.024263)[&index=16]:0.006669,blue1[&index=11]:0.029753)[&index=17]:10.555796)[&index=18]:0.022743)[&index=19]:0.043581,ano_tail_r1[&index=8]:0.024551,(((no_tail_l3[&index=5]:0.046592,((blue_f2[&index=4]:0.041970,blue_f1[&index=3]:0.003005)[&index=20]:3.237372,(red_f2[&index=2]:0.001143,red_f1[&index=1]:0.010255)[&index=22]:0.286752)[&index=21]:8.857916)[&index=23]:0.028946,no_tail_l2[&index=6]:0.002825)[&index=24]:0.021012,no_tail_l1[&index=7]:0.044328)[&index=25]:0.022683)[&index=26];
262500	-493.788	-425.398	-68.3907	(ano_tail_r1[&index=8]:0.011068,((no_tail_r3[&index=10]:0.027242,(blue1[&index=11]:0.017814,((red1[&index=13]:0.004426,red2[&index=14]:0.031841)[&index=15]:2.122701,blue2[&index=12]:0.038874)[&index=16]:0.003834)[&index=17]:10.086052)[&index=18]:0.037001,no_tail_r2[&index=9]:0.005509)[&index=19]:0.061264,(((no_tail_l3[&index=5]:0.026767,((red_f1[&index=1]:0.002061,red_f2[&index=2]:0.001035)[&index=22]:4.431362,(blue_f2[&index=4]:0.000293,blue_f1[&index=3]:0.013372)[&index=20]:5.747416)[&index=21]:1.203179)[&index=23]:0.096247,no_tail_l2[&index=6]:0.036358)[&index=24]:0.008588,no_tail_l1[&index=7]:0.001989)[&index=25]:0.036364)[&index=26];
262600	-493.998	-425.658	-68.34	((no_tail_l1[&index=7]:0.012103,((((red_f1[&index=1]:0.003187,red_f2[&index=2]:0.001527)[&index=22]:3.635110,(blue_f2[&index=4]:0.018151,blue_f1[&index=3]:0.013636)[&index=20]:1.406407)[&index=21]:3.337089,no_tail_l3[&index=5]:0.005328)[&index=23]:0.047143,no_tail_l2[&index=6]:0.013559)[&index=24]:0.067590)[&index=25]:0.051514,((no_tail_r3[&index=10]:0.006965,(((red2[&index=14]:0.010819,red1[&index=13]:0.005639)[&index=15]:11.039817,blue2[&index=12]:0.077035)[&index=16]:0.003047,blue1[&index=11]:0.015989)[&index=17]:3.966406)[&index=18]:0.006508,no_tail_r2[&index=9]:0.034395)[&index=19]:0.018647,ano_tail_r1[&index=8]:0.001315)[&index=26];
262700	-489.843	-422.853	-66.9896	(ano_tail_r1[&index=8]:0.031187,((((blue2[&index=12]:0.048444,(red1[&index=13]:0.011485,red2[&index=14]:0.006054)[&index=15]:2.098620)[&index=16]:0.030050,blue1[&index=11]:0.017655)[&index=17]:3.711312,no_tail_r3[&index=10]:0.033578)[&index=18]:0.015634,no_tail_r2[&index=9]:0.010957)[&index=19]:0.029085,((no_tail_l2[&index=6]:0.003130,(no_tail_l3[&index=5]:0.008220,((red_f2[&index=2]:0.000720,red_f1[&index=1]:0.002826)[&index=22]:2.374653,(blue_f2[&index=4]:0.001762,blue_f1[&index=3]:0.000516)[&index=20]:5.297726)[&index=21]:3.228529)[&index=23]:0.030539)[&index=24]:0.031691,no_tail_l1[&index=7]:0.000022)[&index=25]:0.022707)[&index=26];
262800	-497.675	-427.526	-70.1492	(ano_tail_r1[&index=8]:0.039122,((((blue2[&index=12]:0.014671,(red1[&index=13]:0.012935,red2[&index=14]:0.006755)[&index=15]:11.442640)[&index=16]:0.009716,blue1[&index=11]:0.027993)[&index=17]:9.681460,no_tail_r3[&index=10]:0.099183)[&index=18]:0.000825,no_tail_r2[&index=9]:0.029282)[&index=19]:0.017342,(no_tail_l1[&index=7]:0.068537,(no_tail_l2[&index=6]:0.029981,(no_tail_l3[&index=5]:0.086830,((blue_f1[&index=3]:0.002615,blue_f2[&index=4]:0.001447)[&index=20]:5.134707,(red_f2[&index=2]:0.005025,red_f1[&index=1]:0.006619)[&index=22]:3.153728)[&index=21]:2.889781)[&index=23]:0.016605)[&index=24]:0.012073)[&index=25]:0.055090)[&index=26];
262900	-499.349	-428.283	-71.0662	((((blue1[&index=11]:0.006231,(blue2[&index=12]:0.003733,(red1[&index=13]:0.014337,red2[&index=14]:0.000410)[&index=15]:4.936484)[&index=16]:0.031332)[&index=17]:7.754113,no_tail_r3[&index=10]:0.092848)[&index=18]:0.006565,no_tail_r2[&index=9]:0.036629)[&index=19]:0.021909,ano_tail_r1[&index=8]:0.074880,((no_tail_l2[&index=6]:0.013181,(no_tail_l3[&index=5]:0.045765,((red_f2[&index=2]:0.001142,red_f1[&index=1]:0.004702)[&index=22]:8.624024,(blue_f2[&index=4]:0.049867,blue_f1[&index=3]:0.008635)[&index=20]:2.684945)[&index=21]:12.881125)[&index=23]:0.039034)[&index=24]:0.022685,no_tail_l1[&index=7]:0.016814)[&index=25]:0.058701)[&index=26];
263000	-498.409	-430.028	-68.3817	(((no_tail_l2[&index=6]:0.036513,(no_tail_l3[&index=5]:0.003275,((blue_f2[&index=4]:0.021394,blue_f1[&index=3]:0.042881)[&index=20]:2.213807,(red_f2[&index=2]:0.011144,red_f1[&index=1]:0.042755)[&index=22]:3.802802)[&index=21]:2.115584)[&index=23]:0.000627)[&index=24]:0.026361,no_tail_l1[&index=7]:0.046533)[&index=25]:0.066328,ano_tail_r1[&index=8]:0.013171,(((blue1[&index=11]:0.001816,(blue2[&index=12]:0.009711,(red1[&index=13]:0.007929,red2[&index=14]:0.005507)[&index=15]:5.177624)[&index=16]:0.035262)[&index=17]:10.216394,no_tail_r3[&index=10]:0.039431)[&index=18]:0.026753,no_tail_r2[&index=9]:0.007720)[&index=19]:0.035946)[&index=26];
263100	-501.418	-432.74	-68.6784	(ano_tail_r1[&index=8]:0.165739,(no_tail_l1[&index=7]:0.004412,((((blue_f1[&index=3]:0.031713,blue_f2[&index=4]:0.000336)[&index=20]:0.002406,(red_f2[&index=2]:0.044650,red_f1[&index=1]:0.005940)[&index=22]:5.706476)[&index=21]:4.371414,no_tail_l3[&index=5]:0.024377)[&index=23]:0.008161,no_tail_l2[&index=6]:0.006699)[&index=24]:0.043213)[&index=25]:0.081370,(no_tail_r2[&index=9]:0.039021,(((blue2[&index=12]:0.009774,(red1[&index=13]:0.016735,red2[&index=14]:0.000539)[&index=15]:8.431860)[&index=16]:0.013270,blue1[&index=11]:0.015796)[&index=17]:6.323291,no_tail_r3[&index=10]:0.030631)[&index=18]:0.034116)[&index=19]:0.079144)[&index=26];
263200	-513.195	-436.758	-76.4369	(((no_tail_r3[&index=10]:0.047184,((blue2[&index=12]:0.013168,(red1[&index=13]:0.010025,red2[&index=14]:0.013978)[&index=15]:8.058377)[&index=16]:0.015808,blue1[&index=11]:0.006716)[&index=17]:16.588467)[&index=18]:0.105801,no_tail_r2[&index=9]:0.118370)[&index=19]:0.044016,ano_tail_r1[&index=8]:0.041632,(((no_tail_l3[&index=5]:0.048134,((red_f2[&index=2]:0.028555,red_f1[&index=1]:0.053324)[&index=22]:0.735757,(blue_f2[&index=4]:0.026977,blue_f1[&index=3]:0.005442)[&index=20]:33.141968)[&index=21]:4.990500)[&index=23]:0.028441,no_tail_l2[&index=6]:0.006306)[&index=24]:0.052615,no_tail_l1[&index=7]:0.019888)[&index=25]:0.082069)[&index=26];
263300	-497.585	-429.093	-68.4917	(ano_tail_r1[&index=8]:0.070512,((no_tail_r3[&index=10]:0.032662,(blue1[&index=11]:0.002403,(blue2[&index=12]:0.038215,(red1[&index=13]:0.001553,red2[&index=14]:0.002984)[&index=15]:8.219725)[&index=16]:0.044452)[&index=17]:4.721816)[&index=18]:0.013607,no_tail_r2[&index=9]:0.002075)[&index=19]:0.029190,(no_tail_l1[&index=7]:0.051196,((((red_f2[&index=2]:0.021857,red_f1[&index=1]:0.012429)[&index=22]:3.740891,(blue_f1[&index=3]:0.014627,blue_f2[&index=4]:0.004763)[&index=20]:5.009833)[&index=21]:2.282914,no_tail_l3[&index=5]:0.031611)[&index=23]:0.022375,no_tail_l2[&index=6]:0.026209)[&index=24]:0.060798)[&index=25]:0.098912)[&index=26];
263400	-501.647	-430.946	-70.7007	((no_tail_r2[&index=9]:0.012466,(no_tail_r3[&index=10]:0.060387,(blue1[&index=11]:0.032366,(blue2[&index=12]:0.055014,(red2[&index=14]:0.000452,red1[&index=13]:0.008338)[&index=15]:12.936563)[&index=16]:0.002726)[&index=17]:4.120527)[&index=18]:0.009585)[&index=19]:0.016243,((no_tail_l2[&index=6]:0.028798,(no_tail_l3[&index=5]:0.090696,((red_f1[&index=1]:0.017648,red_f2[&index=2]:0.010926)[&index=22]:6.037660,(blue_f1[&index=3]:0.008469,blue_f2[&index=4]:0.005249)[&index=20]:3.117815)[&index=21]:8.730389)[&index=23]:0.020065)[&index=24]:0.017514,no_tail_l1[&index=7]:0.014326)[&index=25]:0.223121,ano_tail_r1[&index=8]:0.025156)[&index=26];
263500	-503.023	-431.728	-71.2951	((no_tail_r2[&index=9]:0.001744,(no_tail_r3[&index=10]:0.058652,(((red2[&index=14]:0.045376,red1[&index=13]:0.006784)[&index=15]:3.811029,blue2[&index=12]:0.005798)[&index=16]:0.026620,blue1[&index=11]:0.022046)[&index=17]:8.336593)[&index=18]:0.042622)[&index=19]:0.088301,ano_tail_r1[&index=8]:0.049055,(((no_tail_l3[&index=5]:0.010884,((blue_f2[&index=4]:0.006635,blue_f1[&index=3]:0.008451)[&index=20]:4.380335,(red_f1[&index=1]:0.000256,red_f2[&index=2]:0.020501)[&index=22]:5.527101)[&index=21]:15.902141)[&index=23]:0.093792,no_tail_l2[&index=6]:0.070794)[&index=24]:0.000251,no_tail_l1[&index=7]:0.014928)[&index=25]:0.043831)[&index=26];
263600	-495.906	-425.806	-70.1	((no_tail_l1[&index=7]:0.002899,((no_tail_l3[&index=5]:0.017216,((red_f1[&index=1]:0.043947,red_f2[&index=2]:0.004789)[&index=22]:1.902814,(blue_f1[&index=3]:0.005440,blue_f2[&index=4]:0.012428)[&index=20]:4.484048)[&index=21]:9.494905)[&index=23]:0.010073,no_tail_l2[&index=6]:0.052147)[&index=24]:0.040942)[&index=25]:0.041310,(no_tail_r2[&index=9]:0.005749,(no_tail_r3[&index=10]:0.049255,(blue1[&index=11]:0.019975,((red1[&index=13]:0.024754,red2[&index=14]:0.020546)[&index=15]:8.197374,blue2[&index=12]:0.020017)[&index=16]:0.006130)[&index=17]:8.073637)[&index=18]:0.007156)[&index=19]:0.057065,ano_tail_r1[&index=8]:0.004575)[&index=26];
263700	-495.152	-427.577	-67.5743	(ano_tail_r1[&index=8]:0.013781,(no_tail_l1[&index=7]:0.000692,(no_tail_l2[&index=6]:0.039798,(no_tail_l3[&index=5]:0.000365,((red_f2[&index=2]:0.004349,red_f1[&index=1]:0.018072)[&index=22]:1.246188,(blue_f1[&index=3]:0.007756,blue_f2[&index=4]:0.044082)[&index=20]:2.837069)[&index=21]:4.613040)[&index=23]:0.026628)[&index=24]:0.098393)[&index=25]:0.045340,((no_tail_r3[&index=10]:0.024099,(blue1[&index=11]:0.024488,((red2[&index=14]:0.015986,red1[&index=13]:0.008629)[&index=15]:5.509619,blue2[&index=12]:0.028894)[&index=16]:0.003818)[&index=17]:5.281596)[&index=18]:0.049399,no_tail_r2[&index=9]:0.016041)[&index=19]:0.012447)[&index=26];
263800	-495.602	-423.194	-72.408	((((blue1[&index=11]:0.002631,(blue2[&index=12]:0.034687,(red1[&index=13]:0.010915,red2[&index=14]:0.037914)[&index=15]:16.717900)[&index=16]:0.030467)[&index=17]:10.838739,no_tail_r3[&index=10]:0.043981)[&index=18]:0.048455,no_tail_r2[&index=9]:0.003440)[&index=19]:0.016475,ano_tail_r1[&index=8]:0.006050,(no_tail_l1[&index=7]:0.009901,(no_tail_l2[&index=6]:0.000679,(no_tail_l3[&index=5]:0.001352,((blue_f1[&index=3]:0.001780,blue_f2[&index=4]:0.008114)[&index=20]:6.330377,(red_f2[&index=2]:0.007005,red_f1[&index=1]:0.000432)[&index=22]:9.780997)[&index=21]:0.034087)[&index=23]:0.054260)[&index=24]:0.032892)[&index=25]:0.085253)[&index=26];
263900	-499.348	-428.287	-71.0616	(ano_tail_r1[&index=8]:0.032814,(((((red_f1[&index=1]:0.003811,red_f2[&index=2]:0.025748)[&index=22]:4.750438,(blue_f1[&index=3]:0.017990,blue_f2[&index=4]:0.007677)[&index=20]:10.474502)[&index=21]:1.873812,no_tail_l3[&index=5]:0.005107)[&index=23]:0.032882,no_tail_l2[&index=6]:0.032406)[&index=24]:0.062590,no_tail_l1[&index=7]:0.004227)[&index=25]:0.065841,(no_tail_r2[&index=9]:0.029236,((((red1[&index=13]:0.027636,red2[&index=14]:0.004036)[&index=15]:11.263756,blue2[&index=12]:0.017134)[&index=16]:0.056836,blue1[&index=11]:0.003184)[&index=17]:8.499938,no_tail_r3[&index=10]:0.012170)[&index=18]:0.074553)[&index=19]:0.028817)[&index=26];
264000	-507.146	-439.005	-68.1417	(ano_tail_r1[&index=8]:0.092555,(no_tail_l1[&index=7]:0.015369,((no_tail_l3[&index=5]:0.036944,((red_f2[&index=2]:0.012568,red_f1[&index=1]:0.006087)[&index=22]:1.800924,(blue_f2[&index=4]:0.010990,blue_f1[&index=3]:0.006546)[&index=20]:3.109516)[&index=21]:6.161736)[&index=23]:0.131174,no_tail_l2[&index=6]:0.043297)[&index=24]:0.002002)[&index=25]:0.156287,(((blue1[&index=11]:0.000103,((red2[&index=14]:0.071762,red1[&index=13]:0.020788)[&index=15]:3.717852,blue2[&index=12]:0.003107)[&index=16]:0.010975)[&index=17]:7.213825,no_tail_r3[&index=10]:0.002969)[&index=18]:0.019355,no_tail_r2[&index=9]:0.093606)[&index=19]:0.067194)[&index=26];
264100	-501.845	-432.399	-69.4454	(ano_tail_r1[&index=8]:0.048108,((no_tail_r3[&index=10]:0.111460,(((red2[&index=14]:0.038434,red1[&index=13]:0.023583)[&index=15]:6.418092,blue2[&index=12]:0.018193)[&index=16]:0.021962,blue1[&index=11]:0.002742)[&index=17]:9.959406)[&index=18]:0.048747,no_tail_r2[&index=9]:0.014410)[&index=19]:0.094807,(no_tail_l1[&index=7]:0.013554,((no_tail_l3[&index=5]:0.001700,((blue_f1[&index=3]:0.026052,blue_f2[&index=4]:0.006390)[&index=20]:4.710709,(red_f1[&index=1]:0.025267,red_f2[&index=2]:0.005820)[&index=22]:1.742248)[&index=21]:5.860978)[&index=23]:0.015570,no_tail_l2[&index=6]:0.000465)[&index=24]:0.077648)[&index=25]:0.039878)[&index=26];
264200	-503.203	-424.603	-78.5994	(ano_tail_r1[&index=8]:0.005220,(no_tail_l1[&index=7]:0.001330,(no_tail_l2[&index=6]:0.023658,(no_tail_l3[&index=5]:0.034146,((blue_f2[&index=4]:0.005562,blue_f1[&index=3]:0.002806)[&index=20]:25.008957,(red_f2[&index=2]:0.007608,red_f1[&index=1]:0.006540)[&index=22]:5.534644)[&index=21]:16.963883)[&index=23]:0.015187)[&index=24]:0.124392)[&index=25]:0.073802,(no_tail_r2[&index=9]:0.025311,((blue1[&index=11]:0.003658,((red1[&index=13]:0.024046,red2[&index=14]:0.001894)[&index=15]:17.632603,blue2[&index=12]:0.025782)[&index=16]:0.015951)[&index=17]:9.432157,no_tail_r3[&index=10]:0.061536)[&index=18]:0.028953)[&index=19]:0.036201)[&index=26];
264300	-497.218	-427.33	-69.8885	(((no_tail_l2[&index=6]:0.006474,(no_tail_l3[&index=5]:0.070305,((blue_f1[&index=3]:0.028167,blue_f2[&index=4]:0.004362)[&index=20]:2.930986,(red_f1[&index=1]:0.061021,red_f2[&index=2]:0.004111)[&index=22]:4.446600)[&index=21]:7.153147)[&index=23]:0.007661)[&index=24]:0.046666,no_tail_l1[&index=7]:0.003299)[&index=25]:0.092819,ano_tail_r1[&index=8]:0.040853,(no_tail_r2[&index=9]:0.010751,(no_tail_r3[&index=10]:0.026822,(blue1[&index=11]:0.024533,((red2[&index=14]:0.016073,red1[&index=13]:0.010454)[&index=15]:7.372357,blue2[&index=12]:0.000606)[&index=16]:0.005021)[&index=17]:9.108593)[&index=18]:0.013662)[&index=19]:0.056371)[&index=26];
264400	-502.956	-434.175	-68.781	(ano_tail_r1[&index=8]:0.034736,(no_tail_l1[&index=7]:0.008246,((no_tail_l3[&index=5]:0.109667,((red_f2[&index=2]:0.022778,red_f1[&index=1]:0.011270)[&index=22]:2.114273,(blue_f2[&index=4]:0.007338,blue_f1[&index=3]:0.045065)[&index=20]:0.759849)[&index=21]:12.475653)[&index=23]:0.011893,no_tail_l2[&index=6]:0.012906)[&index=24]:0.015302)[&index=25]:0.044850,(((blue1[&index=11]:0.027303,((red1[&index=13]:0.001661,red2[&index=14]:0.006940)[&index=15]:2.736986,blue2[&index=12]:0.041977)[&index=16]:0.029589)[&index=17]:7.240684,no_tail_r3[&index=10]:0.074327)[&index=18]:0.009463,no_tail_r2[&index=9]:0.057022)[&index=19]:0.104165)[&index=26];
264500	-501.524	-431.941	-69.5825	((no_tail_l1[&index=7]:0.014063,(no_tail_l2[&index=6]:0.064737,(((blue_f1[&index=3]:0.007285,blue_f2[&index=4]:0.031370)[&index=20]:14.845008,(red_f1[&index=1]:0.001002,red_f2[&index=2]:0.009298)[&index=22]:5.109170)[&index=21]:3.566067,no_tail_l3[&index=5]:0.050891)[&index=23]:0.039197)[&index=24]:0.063847)[&index=25]:0.012667,ano_tail_r1[&index=8]:0.043355,(((((red1[&index=13]:0.001946,red2[&index=14]:0.004920)[&index=15]:2.104486,blue2[&index=12]:0.003645)[&index=16]:0.020805,blue1[&index=11]:0.013608)[&index=17]:3.811408,no_tail_r3[&index=10]:0.048247)[&index=18]:0.051734,no_tail_r2[&index=9]:0.066990)[&index=19]:0.025538)[&index=26];
264600	-495.435	-425.574	-69.8611	(ano_tail_r1[&index=8]:0.000760,(no_tail_l1[&index=7]:0.012812,(no_tail_l2[&index=6]:0.030912,(no_tail_l3[&index=5]:0.040916,((red_f2[&index=2]:0.001300,red_f1[&index=1]:0.012839)[&index=22]:6.239575,(blue_f2[&index=4]:0.006484,blue_f1[&index=3]:0.005617)[&index=20]:5.443065)[&index=21]:7.374993)[&index=23]:0.032339)[&index=24]:0.029097)[&index=25]:0.047143,((no_tail_r3[&index=10]:0.007127,((blue2[&index=12]:0.054735,(red1[&index=13]:0.015051,red2[&index=14]:0.020374)[&index=15]:2.236189)[&index=16]:0.014537,blue1[&index=11]:0.003254)[&index=17]:9.631521)[&index=18]:0.039032,no_tail_r2[&index=9]:0.035616)[&index=19]:0.069389)[&index=26];
264700	-494.7	-425.294	-69.4055	((no_tail_r2[&index=9]:0.058488,((blue1[&index=11]:0.001628,(blue2[&index=12]:0.001017,(red1[&index=13]:0.026818,red2[&index=14]:0.000264)[&index=15]:9.057767)[&index=16]:0.020724)[&index=17]:10.850987,no_tail_r3[&index=10]:0.021704)[&index=18]:0.012605)[&index=19]:0.003018,(no_tail_l1[&index=7]:0.020248,(no_tail_l2[&index=6]:0.028375,(no_tail_l3[&index=5]:0.001789,((red_f1[&index=1]:0.001085,red_f2[&index=2]:0.034546)[&index=22]:0.459066,(blue_f1[&index=3]:0.003558,blue_f2[&index=4]:0.001821)[&index=20]:2.766080)[&index=21]:5.585864)[&index=23]:0.039725)[&index=24]:0.067495)[&index=25]:0.036511,ano_tail_r1[&index=8]:0.025399)[&index=26];
264800	-496.259	-428.9	-67.3594	((no_tail_r2[&index=9]:0.035135,(no_tail_r3[&index=10]:0.001862,(blue1[&index=11]:0.029720,(blue2[&index=12]:0.056449,(red2[&index=14]:0.003957,red1[&index=13]:0.007248)[&index=15]:4.059312)[&index=16]:0.002908)[&index=17]:6.169673)[&index=18]:0.021640)[&index=19]:0.058812,ano_tail_r1[&index=8]:0.026065,(no_tail_l1[&index=7]:0.055382,(no_tail_l2[&index=6]:0.016652,(no_tail_l3[&index=5]:0.018941,((red_f1[&index=1]:0.005818,red_f2[&index=2]:0.004836)[&index=22]:0.943673,(blue_f2[&index=4]:0.026740,blue_f1[&index=3]:0.024262)[&index=20]:3.172150)[&index=21]:4.028289)[&index=23]:0.040571)[&index=24]:0.008485)[&index=25]:0.077164)[&index=26];
264900	-504.106	-431.522	-72.5831	(ano_tail_r1[&index=8]:0.021731,(((no_tail_l3[&index=5]:0.041847,((red_f1[&index=1]:0.020869,red_f2[&index=2]:0.037551)[&index=22]:10.754049,(blue_f2[&index=4]:0.023229,blue_f1[&index=3]:0.014618)[&index=20]:19.410770)[&index=21]:2.583964)[&index=23]:0.011124,no_tail_l2[&index=6]:0.005952)[&index=24]:0.050984,no_tail_l1[&index=7]:0.011757)[&index=25]:0.164907,(((((red1[&index=13]:0.012108,red2[&index=14]:0.024039)[&index=15]:3.595098,blue2[&index=12]:0.015255)[&index=16]:0.061286,blue1[&index=11]:0.001597)[&index=17]:8.053403,no_tail_r3[&index=10]:0.034957)[&index=18]:0.006290,no_tail_r2[&index=9]:0.037751)[&index=19]:0.019256)[&index=26];
265000	-502.211	-432.559	-69.6519	(((no_tail_r3[&index=10]:0.010344,(blue1[&index=11]:0.016337,(blue2[&index=12]:0.046593,(red1[&index=13]:0.010947,red2[&index=14]:0.040709)[&index=15]:2.153330)[&index=16]:0.011545)[&index=17]:16.563182)[&index=18]:0.029632,no_tail_r2[&index=9]:0.067426)[&index=19]:0.028107,ano_tail_r1[&index=8]:0.034190,(no_tail_l1[&index=7]:0.032050,(no_tail_l2[&index=6]:0.003708,(no_tail_l3[&index=5]:0.026902,((blue_f1[&index=3]:0.000023,blue_f2[&index=4]:0.010276)[&index=20]:4.546400,(red_f2[&index=2]:0.015827,red_f1[&index=1]:0.006105)[&index=22]:5.633124)[&index=21]:0.787951)[&index=23]:0.073826)[&index=24]:0.084861)[&index=25]:0.125048)[&index=26];
265100	-504.413	-433.754	-70.6594	((no_tail_r2[&index=9]:0.027485,(no_tail_r3[&index=10]:0.056868,(blue1[&index=11]:0.007498,((red2[&index=14]:0.048546,red1[&index=13]:0.004201)[&index=15]:7.751729,blue2[&index=12]:0.044540)[&index=16]:0.003259)[&index=17]:6.042741)[&index=18]:0.026578)[&index=19]:0.074017,ano_tail_r1[&index=8]:0.021459,(no_tail_l1[&index=7]:0.042036,(no_tail_l2[&index=6]:0.025427,(no_tail_l3[&index=5]:0.042564,((blue_f1[&index=3]:0.027077,blue_f2[&index=4]:0.024882)[&index=20]:1.466618,(red_f2[&index=2]:0.003825,red_f1[&index=1]:0.002270)[&index=22]:16.587837)[&index=21]:2.832983)[&index=23]:0.027749)[&index=24]:0.033218)[&index=25]:0.170802)[&index=26];
265200	-496.552	-427.55	-69.0027	((((blue1[&index=11]:0.038465,((red2[&index=14]:0.014261,red1[&index=13]:0.038631)[&index=15]:7.302296,blue2[&index=12]:0.007088)[&index=16]:0.015779)[&index=17]:8.345288,no_tail_r3[&index=10]:0.001469)[&index=18]:0.053516,no_tail_r2[&index=9]:0.009253)[&index=19]:0.026580,(no_tail_l1[&index=7]:0.071632,(no_tail_l2[&index=6]:0.024387,(no_tail_l3[&index=5]:0.017649,((blue_f1[&index=3]:0.005611,blue_f2[&index=4]:0.018377)[&index=20]:3.877327,(red_f1[&index=1]:0.017645,red_f2[&index=2]:0.013251)[&index=22]:1.917839)[&index=21]:5.236608)[&index=23]:0.017474)[&index=24]:0.011580)[&index=25]:0.028982,ano_tail_r1[&index=8]:0.001331)[&index=26];
265300	-492.643	-423.522	-69.1211	(ano_tail_r1[&index=8]:0.020596,(((blue1[&index=11]:0.005081,(blue2[&index=12]:0.003492,(red2[&index=14]:0.004852,red1[&index=13]:0.009792)[&index=15]:10.093112)[&index=16]:0.051669)[&index=17]:6.328568,no_tail_r3[&index=10]:0.018201)[&index=18]:0.015454,no_tail_r2[&index=9]:0.008054)[&index=19]:0.041595,(no_tail_l1[&index=7]:0.026160,(no_tail_l2[&index=6]:0.006099,(((blue_f1[&index=3]:0.007220,blue_f2[&index=4]:0.025942)[&index=20]:0.774439,(red_f1[&index=1]:0.005261,red_f2[&index=2]:0.002942)[&index=22]:1.920199)[&index=21]:8.152839,no_tail_l3[&index=5]:0.004403)[&index=23]:0.005161)[&index=24]:0.053230)[&index=25]:0.120320)[&index=26];
265400	-501.834	-430.509	-71.3254	(((no_tail_l2[&index=6]:0.002079,(no_tail_l3[&index=5]:0.023694,((red_f2[&index=2]:0.021155,red_f1[&index=1]:0.004815)[&index=22]:1.729886,(blue_f2[&index=4]:0.005349,blue_f1[&index=3]:0.003893)[&index=20]:9.534637)[&index=21]:16.696510)[&index=23]:0.066466)[&index=24]:0.079973,no_tail_l1[&index=7]:0.050049)[&index=25]:0.070131,ano_tail_r1[&index=8]:0.034486,((no_tail_r3[&index=10]:0.043806,((blue2[&index=12]:0.048868,(red2[&index=14]:0.014468,red1[&index=13]:0.003222)[&index=15]:3.410765)[&index=16]:0.003227,blue1[&index=11]:0.045355)[&index=17]:6.737077)[&index=18]:0.011616,no_tail_r2[&index=9]:0.071509)[&index=19]:0.012752)[&index=26];
265500	-508.691	-436.859	-71.8322	((no_tail_r2[&index=9]:0.017514,((blue1[&index=11]:0.049076,((red1[&index=13]:0.011689,red2[&index=14]:0.000085)[&index=15]:8.942774,blue2[&index=12]:0.031437)[&index=16]:0.009046)[&index=17]:5.493845,no_tail_r3[&index=10]:0.018011)[&index=18]:0.080652)[&index=19]:0.026873,ano_tail_r1[&index=8]:0.062343,((no_tail_l2[&index=6]:0.054647,(((red_f2[&index=2]:0.001160,red_f1[&index=1]:0.046090)[&index=22]:13.293170,(blue_f1[&index=3]:0.040121,blue_f2[&index=4]:0.003487)[&index=20]:1.488958)[&index=21]:11.278355,no_tail_l3[&index=5]:0.074064)[&index=23]:0.081288)[&index=24]:0.090078,no_tail_l1[&index=7]:0.013863)[&index=25]:0.051466)[&index=26];
265600	-496.045	-426.083	-69.9619	(ano_tail_r1[&index=8]:0.020479,(no_tail_l1[&index=7]:0.003655,(no_tail_l2[&index=6]:0.027137,(no_tail_l3[&index=5]:0.018229,((red_f1[&index=1]:0.079385,red_f2[&index=2]:0.001224)[&index=22]:4.268534,(blue_f1[&index=3]:0.000759,blue_f2[&index=4]:0.003167)[&index=20]:3.829056)[&index=21]:15.299502)[&index=23]:0.045400)[&index=24]:0.066825)[&index=25]:0.108352,((((blue2[&index=12]:0.002575,(red2[&index=14]:0.001555,red1[&index=13]:0.002439)[&index=15]:4.460001)[&index=16]:0.007074,blue1[&index=11]:0.008472)[&index=17]:3.552888,no_tail_r3[&index=10]:0.043023)[&index=18]:0.015471,no_tail_r2[&index=9]:0.001904)[&index=19]:0.041483)[&index=26];
265700	-500.8	-429.665	-71.1347	(((no_tail_l2[&index=6]:0.016885,(((blue_f2[&index=4]:0.009709,blue_f1[&index=3]:0.031488)[&index=20]:0.227462,(red_f2[&index=2]:0.026555,red_f1[&index=1]:0.034667)[&index=22]:8.187537)[&index=21]:13.360816,no_tail_l3[&index=5]:0.000975)[&index=23]:0.015409)[&index=24]:0.059168,no_tail_l1[&index=7]:0.006975)[&index=25]:0.015622,ano_tail_r1[&index=8]:0.029086,((no_tail_r3[&index=10]:0.034272,(blue1[&index=11]:0.009883,(blue2[&index=12]:0.038209,(red2[&index=14]:0.005756,red1[&index=13]:0.016674)[&index=15]:5.421813)[&index=16]:0.015012)[&index=17]:10.088246)[&index=18]:0.014275,no_tail_r2[&index=9]:0.032406)[&index=19]:0.073398)[&index=26];
265800	-498.424	-429.031	-69.3933	(ano_tail_r1[&index=8]:0.023495,(no_tail_l1[&index=7]:0.015857,(no_tail_l2[&index=6]:0.039184,(no_tail_l3[&index=5]:0.021709,((red_f2[&index=2]:0.072617,red_f1[&index=1]:0.003798)[&index=22]:6.234867,(blue_f1[&index=3]:0.007999,blue_f2[&index=4]:0.008514)[&index=20]:5.407052)[&index=21]:4.466968)[&index=23]:0.012540)[&index=24]:0.011715)[&index=25]:0.057255,(no_tail_r2[&index=9]:0.007013,(no_tail_r3[&index=10]:0.070448,((blue2[&index=12]:0.054091,(red1[&index=13]:0.003583,red2[&index=14]:0.009172)[&index=15]:4.039544)[&index=16]:0.013474,blue1[&index=11]:0.001643)[&index=17]:8.386629)[&index=18]:0.041260)[&index=19]:0.055276)[&index=26];
265900	-497.729	-427.354	-70.3749	(((((blue2[&index=12]:0.005510,(red2[&index=14]:0.026738,red1[&index=13]:0.029876)[&index=15]:10.322147)[&index=16]:0.003732,blue1[&index=11]:0.060062)[&index=17]:4.936090,no_tail_r3[&index=10]:0.027292)[&index=18]:0.000966,no_tail_r2[&index=9]:0.017643)[&index=19]:0.017477,ano_tail_r1[&index=8]:0.014630,((no_tail_l2[&index=6]:0.000679,(no_tail_l3[&index=5]:0.078552,((blue_f1[&index=3]:0.004122,blue_f2[&index=4]:0.003960)[&index=20]:5.370171,(red_f1[&index=1]:0.033666,red_f2[&index=2]:0.004469)[&index=22]:11.061536)[&index=21]:1.781941)[&index=23]:0.019126)[&index=24]:0.045040,no_tail_l1[&index=7]:0.016347)[&index=25]:0.091547)[&index=26];
266000	-499.761	-426.329	-73.4314	((no_tail_r2[&index=9]:0.030830,((((red2[&index=14]:0.007608,red1[&index=13]:0.019528)[&index=15]:4.549595,blue2[&index=12]:0.002026)[&index=16]:0.005124,blue1[&index=11]:0.021305)[&index=17]:11.758974,no_tail_r3[&index=10]:0.012032)[&index=18]:0.011790)[&index=19]:0.042340,ano_tail_r1[&index=8]:0.005254,((no_tail_l2[&index=6]:0.061472,(no_tail_l3[&index=5]:0.046531,((red_f1[&index=1]:0.000245,red_f2[&index=2]:0.006700)[&index=22]:8.179879,(blue_f2[&index=4]:0.010939,blue_f1[&index=3]:0.004680)[&index=20]:8.330148)[&index=21]:15.861115)[&index=23]:0.014041)[&index=24]:0.049004,no_tail_l1[&index=7]:0.005270)[&index=25]:0.219709)[&index=26];
266100	-495.053	-426.788	-68.265	(((no_tail_r3[&index=10]:0.023873,(blue1[&index=11]:0.008705,((red2[&index=14]:0.017385,red1[&index=13]:0.032863)[&index=15]:3.449412,blue2[&index=12]:0.000683)[&index=16]:0.063787)[&index=17]:8.203426)[&index=18]:0.033413,no_tail_r2[&index=9]:0.005003)[&index=19]:0.015125,ano_tail_r1[&index=8]:0.017391,(((((blue_f1[&index=3]:0.023004,blue_f2[&index=4]:0.003916)[&index=20]:4.068987,(red_f1[&index=1]:0.002492,red_f2[&index=2]:0.012771)[&index=22]:2.699629)[&index=21]:4.523518,no_tail_l3[&index=5]:0.044278)[&index=23]:0.026600,no_tail_l2[&index=6]:0.043940)[&index=24]:0.057510,no_tail_l1[&index=7]:0.000396)[&index=25]:0.045718)[&index=26];
266200	-493.544	-424.531	-69.0129	((no_tail_l1[&index=7]:0.008218,((((red_f2[&index=2]:0.021002,red_f1[&index=1]:0.016033)[&index=22]:2.901747,(blue_f2[&index=4]:0.006052,blue_f1[&index=3]:0.003060)[&index=20]:3.674894)[&index=21]:6.866297,no_tail_l3[&index=5]:0.022279)[&index=23]:0.051942,no_tail_l2[&index=6]:0.004210)[&index=24]:0.015262)[&index=25]:0.018022,ano_tail_r1[&index=8]:0.003169,((no_tail_r3[&index=10]:0.028145,(((red2[&index=14]:0.019878,red1[&index=13]:0.011186)[&index=15]:8.579494,blue2[&index=12]:0.006986)[&index=16]:0.070426,blue1[&index=11]:0.000409)[&index=17]:4.760887)[&index=18]:0.021753,no_tail_r2[&index=9]:0.000624)[&index=19]:0.051719)[&index=26];
266300	-503.877	-434.297	-69.5801	(((no_tail_l2[&index=6]:0.088095,(no_tail_l3[&index=5]:0.009915,((red_f2[&index=2]:0.010168,red_f1[&index=1]:0.038489)[&index=22]:2.028315,(blue_f1[&index=3]:0.002012,blue_f2[&index=4]:0.011455)[&index=20]:3.247629)[&index=21]:6.402270)[&index=23]:0.040861)[&index=24]:0.041621,no_tail_l1[&index=7]:0.073906)[&index=25]:0.151133,(no_tail_r2[&index=9]:0.060400,((blue1[&index=11]:0.003900,(blue2[&index=12]:0.011203,(red2[&index=14]:0.017253,red1[&index=13]:0.024142)[&index=15]:12.678649)[&index=16]:0.033376)[&index=17]:4.998741,no_tail_r3[&index=10]:0.000015)[&index=18]:0.006415)[&index=19]:0.014308,ano_tail_r1[&index=8]:0.005251)[&index=26];
266400	-493.014	-425.174	-67.8399	((no_tail_l1[&index=7]:0.001727,(no_tail_l2[&index=6]:0.015391,(((blue_f1[&index=3]:0.010140,blue_f2[&index=4]:0.023212)[&index=20]:1.006290,(red_f2[&index=2]:0.001610,red_f1[&index=1]:0.003169)[&index=22]:3.183152)[&index=21]:4.341984,no_tail_l3[&index=5]:0.006783)[&index=23]:0.042827)[&index=24]:0.018683)[&index=25]:0.034473,(((blue1[&index=11]:0.003629,(blue2[&index=12]:0.005121,(red2[&index=14]:0.032761,red1[&index=13]:0.016097)[&index=15]:3.255787)[&index=16]:0.003345)[&index=17]:9.096025,no_tail_r3[&index=10]:0.007980)[&index=18]:0.015276,no_tail_r2[&index=9]:0.009633)[&index=19]:0.090186,ano_tail_r1[&index=8]:0.073393)[&index=26];
266500	-497.818	-428.408	-69.4097	((no_tail_l1[&index=7]:0.019850,(no_tail_l2[&index=6]:0.009721,(((blue_f2[&index=4]:0.008900,blue_f1[&index=3]:0.035998)[&index=20]:5.334333,(red_f1[&index=1]:0.024048,red_f2[&index=2]:0.002920)[&index=22]:1.488014)[&index=21]:8.798842,no_tail_l3[&index=5]:0.013842)[&index=23]:0.049660)[&index=24]:0.015994)[&index=25]:0.073889,((no_tail_r3[&index=10]:0.000301,(blue1[&index=11]:0.006625,(blue2[&index=12]:0.016802,(red1[&index=13]:0.003297,red2[&index=14]:0.017705)[&index=15]:3.675018)[&index=16]:0.005758)[&index=17]:9.294764)[&index=18]:0.090346,no_tail_r2[&index=9]:0.002048)[&index=19]:0.053847,ano_tail_r1[&index=8]:0.105054)[&index=26];
266600	-496.104	-424.812	-71.2915	((((no_tail_l3[&index=5]:0.081429,((red_f2[&index=2]:0.007591,red_f1[&index=1]:0.008240)[&index=22]:6.875783,(blue_f1[&index=3]:0.019494,blue_f2[&index=4]:0.006601)[&index=20]:3.933822)[&index=21]:8.633707)[&index=23]:0.022250,no_tail_l2[&index=6]:0.015675)[&index=24]:0.061951,no_tail_l1[&index=7]:0.008904)[&index=25]:0.112767,ano_tail_r1[&index=8]:0.023055,(no_tail_r2[&index=9]:0.009436,(no_tail_r3[&index=10]:0.070019,(blue1[&index=11]:0.004356,((red1[&index=13]:0.001148,red2[&index=14]:0.010538)[&index=15]:10.968693,blue2[&index=12]:0.018524)[&index=16]:0.000538)[&index=17]:7.600419)[&index=18]:0.025876)[&index=19]:0.035688)[&index=26];
266700	-501.442	-430.223	-71.2188	(ano_tail_r1[&index=8]:0.004509,(((((red_f2[&index=2]:0.004212,red_f1[&index=1]:0.002075)[&index=22]:1.492403,(blue_f1[&index=3]:0.008007,blue_f2[&index=4]:0.043566)[&index=20]:9.108467)[&index=21]:9.335496,no_tail_l3[&index=5]:0.028574)[&index=23]:0.104270,no_tail_l2[&index=6]:0.112993)[&index=24]:0.001929,no_tail_l1[&index=7]:0.068409)[&index=25]:0.036498,(no_tail_r2[&index=9]:0.017814,((blue1[&index=11]:0.018709,((red1[&index=13]:0.009547,red2[&index=14]:0.000445)[&index=15]:13.122181,blue2[&index=12]:0.002675)[&index=16]:0.013211)[&index=17]:4.570890,no_tail_r3[&index=10]:0.016644)[&index=18]:0.020330)[&index=19]:0.049364)[&index=26];
266800	-515.713	-439.549	-76.1642	((no_tail_l1[&index=7]:0.049788,(no_tail_l2[&index=6]:0.049065,(no_tail_l3[&index=5]:0.076006,((blue_f2[&index=4]:0.000333,blue_f1[&index=3]:0.009129)[&index=20]:6.809435,(red_f2[&index=2]:0.085218,red_f1[&index=1]:0.012229)[&index=22]:39.275781)[&index=21]:1.703080)[&index=23]:0.156280)[&index=24]:0.080471)[&index=25]:0.169137,((no_tail_r3[&index=10]:0.035254,((blue2[&index=12]:0.014489,(red2[&index=14]:0.003867,red1[&index=13]:0.004487)[&index=15]:5.352366)[&index=16]:0.041377,blue1[&index=11]:0.000598)[&index=17]:8.911120)[&index=18]:0.032030,no_tail_r2[&index=9]:0.011888)[&index=19]:0.002652,ano_tail_r1[&index=8]:0.033686)[&index=26];
266900	-498.278	-424.57	-73.7083	(ano_tail_r1[&index=8]:0.040681,((no_tail_l2[&index=6]:0.002956,(no_tail_l3[&index=5]:0.033206,((red_f1[&index=1]:0.013702,red_f2[&index=2]:0.012837)[&index=22]:4.116260,(blue_f2[&index=4]:0.000769,blue_f1[&index=3]:0.019552)[&index=20]:13.572813)[&index=21]:3.930275)[&index=23]:0.013923)[&index=24]:0.016623,no_tail_l1[&index=7]:0.007099)[&index=25]:0.035749,(((((red1[&index=13]:0.000123,red2[&index=14]:0.011276)[&index=15]:16.230979,blue2[&index=12]:0.000891)[&index=16]:0.088787,blue1[&index=11]:0.013304)[&index=17]:12.368286,no_tail_r3[&index=10]:0.018133)[&index=18]:0.042269,no_tail_r2[&index=9]:0.000693)[&index=19]:0.049285)[&index=26];
267000	-497.924	-428.464	-69.4601	(((no_tail_r3[&index=10]:0.051925,(blue1[&index=11]:0.008678,(blue2[&index=12]:0.013584,(red1[&index=13]:0.020564,red2[&index=14]:0.002621)[&index=15]:2.452136)[&index=16]:0.040296)[&index=17]:16.158184)[&index=18]:0.031836,no_tail_r2[&index=9]:0.026932)[&index=19]:0.022993,(((((blue_f2[&index=4]:0.000921,blue_f1[&index=3]:0.031188)[&index=20]:2.013393,(red_f1[&index=1]:0.014431,red_f2[&index=2]:0.013801)[&index=22]:1.288102)[&index=21]:6.917750,no_tail_l3[&index=5]:0.003882)[&index=23]:0.135856,no_tail_l2[&index=6]:0.012817)[&index=24]:0.063372,no_tail_l1[&index=7]:0.010425)[&index=25]:0.058834,ano_tail_r1[&index=8]:0.004745)[&index=26];
267100	-505.658	-433.685	-71.9729	((no_tail_l1[&index=7]:0.002367,((((red_f1[&index=1]:0.002886,red_f2[&index=2]:0.021420)[&index=22]:13.587416,(blue_f2[&index=4]:0.005919,blue_f1[&index=3]:0.015404)[&index=20]:14.324966)[&index=21]:0.002158,no_tail_l3[&index=5]:0.137864)[&index=23]:0.030003,no_tail_l2[&index=6]:0.034802)[&index=24]:0.056254)[&index=25]:0.053438,ano_tail_r1[&index=8]:0.013745,(no_tail_r2[&index=9]:0.138176,(no_tail_r3[&index=10]:0.005023,(blue1[&index=11]:0.062378,((red2[&index=14]:0.005917,red1[&index=13]:0.002945)[&index=15]:5.241509,blue2[&index=12]:0.006275)[&index=16]:0.001432)[&index=17]:8.067197)[&index=18]:0.062341)[&index=19]:0.081766)[&index=26];
267200	-496.118	-426.215	-69.903	((no_tail_l1[&index=7]:0.021538,(no_tail_l2[&index=6]:0.010382,(((blue_f2[&index=4]:0.018255,blue_f1[&index=3]:0.011774)[&index=20]:3.080720,(red_f2[&index=2]:0.004136,red_f1[&index=1]:0.011612)[&index=22]:5.983402)[&index=21]:8.732299,no_tail_l3[&index=5]:0.053770)[&index=23]:0.011102)[&index=24]:0.065790)[&index=25]:0.061002,ano_tail_r1[&index=8]:0.009019,(no_tail_r2[&index=9]:0.026358,(no_tail_r3[&index=10]:0.057016,(blue1[&index=11]:0.016328,((red1[&index=13]:0.025478,red2[&index=14]:0.010957)[&index=15]:5.060718,blue2[&index=12]:0.004051)[&index=16]:0.008546)[&index=17]:8.231675)[&index=18]:0.070509)[&index=19]:0.027403)[&index=26];
267300	-496.594	-427.765	-68.8291	(ano_tail_r1[&index=8]:0.008824,(no_tail_r2[&index=9]:0.010598,((blue1[&index=11]:0.023314,((red2[&index=14]:0.027391,red1[&index=13]:0.010280)[&index=15]:3.128808,blue2[&index=12]:0.001749)[&index=16]:0.039901)[&index=17]:4.745255,no_tail_r3[&index=10]:0.017074)[&index=18]:0.092043)[&index=19]:0.082330,(no_tail_l1[&index=7]:0.007596,(no_tail_l2[&index=6]:0.014320,(no_tail_l3[&index=5]:0.015495,((blue_f2[&index=4]:0.006399,blue_f1[&index=3]:0.005562)[&index=20]:8.255497,(red_f2[&index=2]:0.017754,red_f1[&index=1]:0.014483)[&index=22]:4.644868)[&index=21]:4.963920)[&index=23]:0.066241)[&index=24]:0.009265)[&index=25]:0.035573)[&index=26];
267400	-495.647	-426.344	-69.3032	(((no_tail_r3[&index=10]:0.031981,(((red1[&index=13]:0.000452,red2[&index=14]:0.011066)[&index=15]:12.720195,blue2[&index=12]:0.000184)[&index=16]:0.032931,blue1[&index=11]:0.009608)[&index=17]:7.364598)[&index=18]:0.014230,no_tail_r2[&index=9]:0.000694)[&index=19]:0.074260,(no_tail_l1[&index=7]:0.001648,((no_tail_l3[&index=5]:0.020576,((blue_f1[&index=3]:0.001242,blue_f2[&index=4]:0.027800)[&index=20]:0.960626,(red_f2[&index=2]:0.003215,red_f1[&index=1]:0.030488)[&index=22]:2.052156)[&index=21]:5.009506)[&index=23]:0.011352,no_tail_l2[&index=6]:0.094691)[&index=24]:0.070091)[&index=25]:0.053731,ano_tail_r1[&index=8]:0.017792)[&index=26];
267500	-504.518	-431.086	-73.4323	(ano_tail_r1[&index=8]:0.009475,(no_tail_r2[&index=9]:0.043616,((blue1[&index=11]:0.011926,((red1[&index=13]:0.033092,red2[&index=14]:0.005155)[&index=15]:8.147520,blue2[&index=12]:0.002246)[&index=16]:0.013074)[&index=17]:6.621302,no_tail_r3[&index=10]:0.000867)[&index=18]:0.087981)[&index=19]:0.053258,(no_tail_l1[&index=7]:0.006606,(no_tail_l2[&index=6]:0.013130,(no_tail_l3[&index=5]:0.131903,((blue_f1[&index=3]:0.007007,blue_f2[&index=4]:0.007755)[&index=20]:18.025497,(red_f2[&index=2]:0.008822,red_f1[&index=1]:0.011222)[&index=22]:15.366997)[&index=21]:0.447740)[&index=23]:0.021165)[&index=24]:0.158365)[&index=25]:0.024844)[&index=26];
267600	-501.918	-433.08	-68.8379	(ano_tail_r1[&index=8]:0.003062,(no_tail_r2[&index=9]:0.005959,(no_tail_r3[&index=10]:0.047881,((blue2[&index=12]:0.017939,(red2[&index=14]:0.036048,red1[&index=13]:0.031879)[&index=15]:9.777560)[&index=16]:0.045811,blue1[&index=11]:0.001368)[&index=17]:3.226108)[&index=18]:0.038863)[&index=19]:0.158901,((no_tail_l2[&index=6]:0.008389,(((red_f1[&index=1]:0.023542,red_f2[&index=2]:0.002308)[&index=22]:2.694658,(blue_f2[&index=4]:0.006386,blue_f1[&index=3]:0.012476)[&index=20]:2.404091)[&index=21]:7.639992,no_tail_l3[&index=5]:0.006440)[&index=23]:0.018692)[&index=24]:0.015820,no_tail_l1[&index=7]:0.044764)[&index=25]:0.019549)[&index=26];
267700	-494.965	-423.093	-71.8723	((no_tail_r2[&index=9]:0.022076,((blue1[&index=11]:0.002919,(blue2[&index=12]:0.002443,(red1[&index=13]:0.000727,red2[&index=14]:0.001797)[&index=15]:6.141752)[&index=16]:0.004408)[&index=17]:7.144387,no_tail_r3[&index=10]:0.007603)[&index=18]:0.045682)[&index=19]:0.090678,ano_tail_r1[&index=8]:0.035395,(no_tail_l1[&index=7]:0.030728,(no_tail_l2[&index=6]:0.007039,(((blue_f1[&index=3]:0.006770,blue_f2[&index=4]:0.005211)[&index=20]:10.061375,(red_f2[&index=2]:0.018412,red_f1[&index=1]:0.001112)[&index=22]:15.941982)[&index=21]:1.692817,no_tail_l3[&index=5]:0.031950)[&index=23]:0.023855)[&index=24]:0.070813)[&index=25]:0.068740)[&index=26];
267800	-497.248	-428.419	-68.8284	((((((red_f1[&index=1]:0.050719,red_f2[&index=2]:0.008390)[&index=22]:3.127641,(blue_f2[&index=4]:0.018949,blue_f1[&index=3]:0.010505)[&index=20]:0.254806)[&index=21]:14.788372,no_tail_l3[&index=5]:0.026504)[&index=23]:0.016077,no_tail_l2[&index=6]:0.000668)[&index=24]:0.051557,no_tail_l1[&index=7]:0.031195)[&index=25]:0.082732,ano_tail_r1[&index=8]:0.014345,(no_tail_r2[&index=9]:0.004652,(no_tail_r3[&index=10]:0.102842,(blue1[&index=11]:0.019589,((red1[&index=13]:0.012030,red2[&index=14]:0.004077)[&index=15]:3.927079,blue2[&index=12]:0.027235)[&index=16]:0.004178)[&index=17]:3.609240)[&index=18]:0.006396)[&index=19]:0.041394)[&index=26];
267900	-500.808	-425.562	-75.2457	((no_tail_r2[&index=9]:0.055120,(no_tail_r3[&index=10]:0.009793,(blue1[&index=11]:0.039766,(blue2[&index=12]:0.043252,(red1[&index=13]:0.014065,red2[&index=14]:0.014788)[&index=15]:11.529979)[&index=16]:0.000717)[&index=17]:25.214003)[&index=18]:0.012287)[&index=19]:0.021614,(no_tail_l1[&index=7]:0.003634,(no_tail_l2[&index=6]:0.027899,(no_tail_l3[&index=5]:0.010344,((blue_f2[&index=4]:0.001574,blue_f1[&index=3]:0.009787)[&index=20]:0.306289,(red_f2[&index=2]:0.004407,red_f1[&index=1]:0.002034)[&index=22]:13.942718)[&index=21]:6.850213)[&index=23]:0.010840)[&index=24]:0.046178)[&index=25]:0.134685,ano_tail_r1[&index=8]:0.021716)[&index=26];
268000	-505.666	-434.515	-71.1514	(((no_tail_l2[&index=6]:0.042200,(((blue_f2[&index=4]:0.011271,blue_f1[&index=3]:0.050879)[&index=20]:1.134701,(red_f2[&index=2]:0.019769,red_f1[&index=1]:0.012270)[&index=22]:13.150622)[&index=21]:2.978957,no_tail_l3[&index=5]:0.005827)[&index=23]:0.002456)[&index=24]:0.008605,no_tail_l1[&index=7]:0.026300)[&index=25]:0.051965,ano_tail_r1[&index=8]:0.044657,(no_tail_r2[&index=9]:0.086729,((blue1[&index=11]:0.003391,(blue2[&index=12]:0.056153,(red2[&index=14]:0.004490,red1[&index=13]:0.013997)[&index=15]:3.513032)[&index=16]:0.014985)[&index=17]:16.497292,no_tail_r3[&index=10]:0.067517)[&index=18]:0.000824)[&index=19]:0.057259)[&index=26];
268100	-491.656	-424.374	-67.282	(ano_tail_r1[&index=8]:0.015030,(no_tail_r2[&index=9]:0.004735,((blue1[&index=11]:0.002646,(blue2[&index=12]:0.030698,(red2[&index=14]:0.013108,red1[&index=13]:0.022532)[&index=15]:3.264510)[&index=16]:0.023637)[&index=17]:5.238572,no_tail_r3[&index=10]:0.008495)[&index=18]:0.054487)[&index=19]:0.012463,(no_tail_l1[&index=7]:0.006433,((((blue_f2[&index=4]:0.017622,blue_f1[&index=3]:0.010300)[&index=20]:1.313470,(red_f2[&index=2]:0.012211,red_f1[&index=1]:0.011742)[&index=22]:2.715670)[&index=21]:5.543889,no_tail_l3[&index=5]:0.033998)[&index=23]:0.028831,no_tail_l2[&index=6]:0.009187)[&index=24]:0.034325)[&index=25]:0.080333)[&index=26];
268200	-506.985	-436.03	-70.9548	((no_tail_r2[&index=9]:0.015572,((((red2[&index=14]:0.004809,red1[&index=13]:0.001000)[&index=15]:6.307418,blue2[&index=12]:0.033696)[&index=16]:0.044531,blue1[&index=11]:0.034575)[&index=17]:7.351184,no_tail_r3[&index=10]:0.127438)[&index=18]:0.015844)[&index=19]:0.002879,ano_tail_r1[&index=8]:0.032542,((no_tail_l2[&index=6]:0.032399,(no_tail_l3[&index=5]:0.038758,((blue_f2[&index=4]:0.034102,blue_f1[&index=3]:0.005525)[&index=20]:10.409292,(red_f1[&index=1]:0.003820,red_f2[&index=2]:0.039700)[&index=22]:6.228547)[&index=21]:5.839812)[&index=23]:0.087090)[&index=24]:0.066565,no_tail_l1[&index=7]:0.029969)[&index=25]:0.085768)[&index=26];
268300	-504.708	-434.743	-69.9655	((no_tail_r2[&index=9]:0.109001,((((red2[&index=14]:0.043618,red1[&index=13]:0.001882)[&index=15]:5.269271,blue2[&index=12]:0.017324)[&index=16]:0.012048,blue1[&index=11]:0.001948)[&index=17]:11.307005,no_tail_r3[&index=10]:0.023460)[&index=18]:0.036033)[&index=19]:0.027933,ano_tail_r1[&index=8]:0.100914,(((((blue_f2[&index=4]:0.040045,blue_f1[&index=3]:0.010962)[&index=20]:0.389142,(red_f1[&index=1]:0.008302,red_f2[&index=2]:0.012674)[&index=22]:5.624207)[&index=21]:8.633030,no_tail_l3[&index=5]:0.024717)[&index=23]:0.001451,no_tail_l2[&index=6]:0.024035)[&index=24]:0.026097,no_tail_l1[&index=7]:0.017377)[&index=25]:0.164186)[&index=26];
268400	-500.762	-432.866	-67.8959	((no_tail_r2[&index=9]:0.006141,(no_tail_r3[&index=10]:0.015215,((blue2[&index=12]:0.021380,(red2[&index=14]:0.030790,red1[&index=13]:0.008121)[&index=15]:2.107537)[&index=16]:0.003998,blue1[&index=11]:0.012805)[&index=17]:8.911220)[&index=18]:0.033805)[&index=19]:0.012702,ano_tail_r1[&index=8]:0.022601,((no_tail_l2[&index=6]:0.006665,(((red_f2[&index=2]:0.020091,red_f1[&index=1]:0.037621)[&index=22]:4.002190,(blue_f2[&index=4]:0.005859,blue_f1[&index=3]:0.023684)[&index=20]:3.485553)[&index=21]:2.520070,no_tail_l3[&index=5]:0.005465)[&index=23]:0.082327)[&index=24]:0.004398,no_tail_l1[&index=7]:0.154749)[&index=25]:0.043562)[&index=26];
268500	-501.642	-429.272	-72.3692	((no_tail_l1[&index=7]:0.001933,((no_tail_l3[&index=5]:0.000188,((blue_f1[&index=3]:0.013522,blue_f2[&index=4]:0.047020)[&index=20]:6.422166,(red_f2[&index=2]:0.015401,red_f1[&index=1]:0.000581)[&index=22]:17.096063)[&index=21]:5.317350)[&index=23]:0.016094,no_tail_l2[&index=6]:0.005195)[&index=24]:0.090926)[&index=25]:0.035511,ano_tail_r1[&index=8]:0.003199,((no_tail_r3[&index=10]:0.089008,(blue1[&index=11]:0.012122,(blue2[&index=12]:0.044680,(red2[&index=14]:0.006587,red1[&index=13]:0.041388)[&index=15]:3.479748)[&index=16]:0.014234)[&index=17]:11.122379)[&index=18]:0.005881,no_tail_r2[&index=9]:0.041937)[&index=19]:0.022099)[&index=26];
268600	-497.435	-427.763	-69.672	(ano_tail_r1[&index=8]:0.016860,(no_tail_r2[&index=9]:0.012618,(no_tail_r3[&index=10]:0.028004,((blue2[&index=12]:0.006521,(red1[&index=13]:0.001248,red2[&index=14]:0.012095)[&index=15]:8.575658)[&index=16]:0.003536,blue1[&index=11]:0.036074)[&index=17]:8.577948)[&index=18]:0.020487)[&index=19]:0.030274,(no_tail_l1[&index=7]:0.013023,(no_tail_l2[&index=6]:0.002804,(((blue_f1[&index=3]:0.045968,blue_f2[&index=4]:0.006123)[&index=20]:3.387288,(red_f2[&index=2]:0.022599,red_f1[&index=1]:0.013628)[&index=22]:7.293603)[&index=21]:2.068269,no_tail_l3[&index=5]:0.001507)[&index=23]:0.089553)[&index=24]:0.017158)[&index=25]:0.176151)[&index=26];
268700	-503.361	-428.469	-74.892	((((blue1[&index=11]:0.027114,(blue2[&index=12]:0.018049,(red1[&index=13]:0.004159,red2[&index=14]:0.009055)[&index=15]:2.294592)[&index=16]:0.007691)[&index=17]:33.178526,no_tail_r3[&index=10]:0.041065)[&index=18]:0.067531,no_tail_r2[&index=9]:0.043803)[&index=19]:0.101841,((no_tail_l2[&index=6]:0.000992,(((red_f1[&index=1]:0.028050,red_f2[&index=2]:0.023392)[&index=22]:13.623795,(blue_f2[&index=4]:0.008035,blue_f1[&index=3]:0.006779)[&index=20]:4.316622)[&index=21]:2.623857,no_tail_l3[&index=5]:0.017368)[&index=23]:0.002192)[&index=24]:0.030414,no_tail_l1[&index=7]:0.050663)[&index=25]:0.030311,ano_tail_r1[&index=8]:0.002893)[&index=26];
268800	-492.785	-424.047	-68.7377	((no_tail_r2[&index=9]:0.003042,((((red2[&index=14]:0.011611,red1[&index=13]:0.017578)[&index=15]:11.245169,blue2[&index=12]:0.009827)[&index=16]:0.013937,blue1[&index=11]:0.005656)[&index=17]:6.076283,no_tail_r3[&index=10]:0.034934)[&index=18]:0.047792)[&index=19]:0.042328,ano_tail_r1[&index=8]:0.025551,(no_tail_l1[&index=7]:0.014039,((((red_f2[&index=2]:0.026355,red_f1[&index=1]:0.001789)[&index=22]:1.425197,(blue_f2[&index=4]:0.001727,blue_f1[&index=3]:0.012142)[&index=20]:2.234097)[&index=21]:4.376504,no_tail_l3[&index=5]:0.013481)[&index=23]:0.083808,no_tail_l2[&index=6]:0.004424)[&index=24]:0.032783)[&index=25]:0.027337)[&index=26];
268900	-503.428	-427.68	-75.7481	((no_tail_l1[&index=7]:0.080826,((no_tail_l3[&index=5]:0.032659,((blue_f1[&index=3]:0.006453,blue_f2[&index=4]:0.000567)[&index=20]:13.671281,(red_f1[&index=1]:0.000725,red_f2[&index=2]:0.034324)[&index=22]:2.178902)[&index=21]:5.896140)[&index=23]:0.003761,no_tail_l2[&index=6]:0.011188)[&index=24]:0.035881)[&index=25]:0.017036,(no_tail_r2[&index=9]:0.040274,(((blue2[&index=12]:0.007933,(red1[&index=13]:0.002095,red2[&index=14]:0.008539)[&index=15]:2.336734)[&index=16]:0.033683,blue1[&index=11]:0.023837)[&index=17]:36.258309,no_tail_r3[&index=10]:0.044983)[&index=18]:0.025653)[&index=19]:0.077194,ano_tail_r1[&index=8]:0.010706)[&index=26];
269000	-494.303	-425.966	-68.3375	(ano_tail_r1[&index=8]:0.011456,(no_tail_r2[&index=9]:0.011861,((((red1[&index=13]:0.000217,red2[&index=14]:0.006185)[&index=15]:2.707561,blue2[&index=12]:0.004368)[&index=16]:0.002209,blue1[&index=11]:0.007103)[&index=17]:8.188218,no_tail_r3[&index=10]:0.000866)[&index=18]:0.030655)[&index=19]:0.078636,(no_tail_l1[&index=7]:0.009642,(no_tail_l2[&index=6]:0.030889,(no_tail_l3[&index=5]:0.025166,((blue_f1[&index=3]:0.046792,blue_f2[&index=4]:0.027875)[&index=20]:4.331271,(red_f1[&index=1]:0.022392,red_f2[&index=2]:0.001507)[&index=22]:1.820625)[&index=21]:6.265208)[&index=23]:0.070499)[&index=24]:0.023623)[&index=25]:0.061500)[&index=26];
269100	-497.871	-429.274	-68.5975	((no_tail_r2[&index=9]:0.004032,(no_tail_r3[&index=10]:0.048676,(((red1[&index=13]:0.035029,red2[&index=14]:0.003721)[&index=15]:7.596911,blue2[&index=12]:0.004383)[&index=16]:0.007743,blue1[&index=11]:0.006255)[&index=17]:6.793513)[&index=18]:0.010888)[&index=19]:0.063171,ano_tail_r1[&index=8]:0.004125,(((((blue_f2[&index=4]:0.027666,blue_f1[&index=3]:0.005710)[&index=20]:2.056184,(red_f1[&index=1]:0.020911,red_f2[&index=2]:0.021506)[&index=22]:2.941497)[&index=21]:5.069330,no_tail_l3[&index=5]:0.086350)[&index=23]:0.026391,no_tail_l2[&index=6]:0.009422)[&index=24]:0.057583,no_tail_l1[&index=7]:0.014172)[&index=25]:0.171462)[&index=26];
269200	-495.427	-427.587	-67.8399	((((blue1[&index=11]:0.016935,(blue2[&index=12]:0.022306,(red2[&index=14]:0.028448,red1[&index=13]:0.008980)[&index=15]:4.422957)[&index=16]:0.005301)[&index=17]:5.817482,no_tail_r3[&index=10]:0.002801)[&index=18]:0.017044,no_tail_r2[&index=9]:0.021045)[&index=19]:0.038705,ano_tail_r1[&index=8]:0.005356,((no_tail_l2[&index=6]:0.035828,(((red_f1[&index=1]:0.006207,red_f2[&index=2]:0.016676)[&index=22]:0.405131,(blue_f2[&index=4]:0.007078,blue_f1[&index=3]:0.008611)[&index=20]:1.910343)[&index=21]:8.237344,no_tail_l3[&index=5]:0.077213)[&index=23]:0.124083)[&index=24]:0.012900,no_tail_l1[&index=7]:0.004921)[&index=25]:0.044991)[&index=26];
269300	-503.32	-433.519	-69.8008	(ano_tail_r1[&index=8]:0.097280,(no_tail_r2[&index=9]:0.012219,(no_tail_r3[&index=10]:0.036138,(blue1[&index=11]:0.028506,(blue2[&index=12]:0.019963,(red1[&index=13]:0.014041,red2[&index=14]:0.023493)[&index=15]:3.837726)[&index=16]:0.017970)[&index=17]:13.236039)[&index=18]:0.008954)[&index=19]:0.122209,(no_tail_l1[&index=7]:0.044258,((((red_f2[&index=2]:0.014172,red_f1[&index=1]:0.017080)[&index=22]:3.986360,(blue_f2[&index=4]:0.006903,blue_f1[&index=3]:0.015796)[&index=20]:6.496629)[&index=21]:2.837223,no_tail_l3[&index=5]:0.054696)[&index=23]:0.035821,no_tail_l2[&index=6]:0.001401)[&index=24]:0.086315)[&index=25]:0.051652)[&index=26];
269400	-508.365	-440.27	-68.0951	(ano_tail_r1[&index=8]:0.091337,((no_tail_l2[&index=6]:0.001701,(no_tail_l3[&index=5]:0.078412,((blue_f1[&index=3]:0.018906,blue_f2[&index=4]:0.008121)[&index=20]:0.912494,(red_f1[&index=1]:0.015489,red_f2[&index=2]:0.025543)[&index=22]:6.097856)[&index=21]:6.076636)[&index=23]:0.064551)[&index=24]:0.003412,no_tail_l1[&index=7]:0.049429)[&index=25]:0.024197,(no_tail_r2[&index=9]:0.069427,(no_tail_r3[&index=10]:0.005758,(blue1[&index=11]:0.038081,(blue2[&index=12]:0.012419,(red1[&index=13]:0.027164,red2[&index=14]:0.014835)[&index=15]:2.371685)[&index=16]:0.037569)[&index=17]:6.387813)[&index=18]:0.132669)[&index=19]:0.008907)[&index=26];
269500	-492.952	-422.95	-70.0022	(((no_tail_l2[&index=6]:0.001248,(((blue_f2[&index=4]:0.000411,blue_f1[&index=3]:0.000392)[&index=20]:6.015105,(red_f1[&index=1]:0.000759,red_f2[&index=2]:0.026167)[&index=22]:6.682714)[&index=21]:3.747302,no_tail_l3[&index=5]:0.008891)[&index=23]:0.114195)[&index=24]:0.049279,no_tail_l1[&index=7]:0.010998)[&index=25]:0.044404,((no_tail_r3[&index=10]:0.003316,(((red2[&index=14]:0.005049,red1[&index=13]:0.004537)[&index=15]:2.757744,blue2[&index=12]:0.028350)[&index=16]:0.025818,blue1[&index=11]:0.016212)[&index=17]:12.470939)[&index=18]:0.014065,no_tail_r2[&index=9]:0.014447)[&index=19]:0.059230,ano_tail_r1[&index=8]:0.008554)[&index=26];
269600	-507.962	-434.371	-73.5911	(ano_tail_r1[&index=8]:0.012595,(((no_tail_l3[&index=5]:0.016496,((red_f2[&index=2]:0.048502,red_f1[&index=1]:0.014435)[&index=22]:14.774860,(blue_f1[&index=3]:0.018079,blue_f2[&index=4]:0.011985)[&index=20]:4.870987)[&index=21]:12.593617)[&index=23]:0.005312,no_tail_l2[&index=6]:0.001614)[&index=24]:0.064298,no_tail_l1[&index=7]:0.001118)[&index=25]:0.032445,((((blue2[&index=12]:0.006372,(red1[&index=13]:0.023270,red2[&index=14]:0.017056)[&index=15]:14.183790)[&index=16]:0.048228,blue1[&index=11]:0.030162)[&index=17]:3.059822,no_tail_r3[&index=10]:0.004734)[&index=18]:0.012883,no_tail_r2[&index=9]:0.044157)[&index=19]:0.157441)[&index=26];
269700	-494.776	-427.187	-67.5884	(ano_tail_r1[&index=8]:0.004405,(no_tail_l1[&index=7]:0.030412,((no_tail_l3[&index=5]:0.073393,((red_f2[&index=2]:0.000651,red_f1[&index=1]:0.012272)[&index=22]:0.563695,(blue_f1[&index=3]:0.010141,blue_f2[&index=4]:0.005802)[&index=20]:2.160682)[&index=21]:3.588207)[&index=23]:0.028681,no_tail_l2[&index=6]:0.016245)[&index=24]:0.074807)[&index=25]:0.042515,((no_tail_r3[&index=10]:0.016471,(((red1[&index=13]:0.030022,red2[&index=14]:0.027049)[&index=15]:2.963504,blue2[&index=12]:0.011379)[&index=16]:0.004780,blue1[&index=11]:0.021979)[&index=17]:10.251069)[&index=18]:0.019358,no_tail_r2[&index=9]:0.001025)[&index=19]:0.082452)[&index=26];
269800	-497.356	-430.199	-67.1569	((no_tail_l1[&index=7]:0.007496,((((blue_f1[&index=3]:0.028980,blue_f2[&index=4]:0.038555)[&index=20]:3.519990,(red_f2[&index=2]:0.006107,red_f1[&index=1]:0.000639)[&index=22]:0.226334)[&index=21]:4.957362,no_tail_l3[&index=5]:0.012619)[&index=23]:0.024633,no_tail_l2[&index=6]:0.009571)[&index=24]:0.017734)[&index=25]:0.017127,(no_tail_r2[&index=9]:0.006174,(no_tail_r3[&index=10]:0.042674,(((red1[&index=13]:0.028701,red2[&index=14]:0.021111)[&index=15]:2.421477,blue2[&index=12]:0.003307)[&index=16]:0.003609,blue1[&index=11]:0.068511)[&index=17]:6.274447)[&index=18]:0.035490)[&index=19]:0.057862,ano_tail_r1[&index=8]:0.052869)[&index=26];
269900	-499.989	-427.524	-72.4649	((no_tail_l1[&index=7]:0.002572,(no_tail_l2[&index=6]:0.035535,(((red_f1[&index=1]:0.012443,red_f2[&index=2]:0.014100)[&index=22]:9.314605,(blue_f1[&index=3]:0.015922,blue_f2[&index=4]:0.007598)[&index=20]:1.984053)[&index=21]:14.318828,no_tail_l3[&index=5]:0.001293)[&index=23]:0.034637)[&index=24]:0.066143)[&index=25]:0.194329,(no_tail_r2[&index=9]:0.013341,((blue1[&index=11]:0.029206,(blue2[&index=12]:0.026681,(red2[&index=14]:0.010343,red1[&index=13]:0.002532)[&index=15]:8.782583)[&index=16]:0.016289)[&index=17]:9.429256,no_tail_r3[&index=10]:0.056085)[&index=18]:0.017259)[&index=19]:0.027103,ano_tail_r1[&index=8]:0.010669)[&index=26];
270000	-505.744	-434.256	-71.4877	((((((blue_f2[&index=4]:0.000400,blue_f1[&index=3]:0.024117)[&index=20]:1.600012,(red_f1[&index=1]:0.009261,red_f2[&index=2]:0.055572)[&index=22]:24.165546)[&index=21]:2.540374,no_tail_l3[&index=5]:0.051165)[&index=23]:0.005709,no_tail_l2[&index=6]:0.011178)[&index=24]:0.119624,no_tail_l1[&index=7]:0.010202)[&index=25]:0.030905,ano_tail_r1[&index=8]:0.005641,(((blue1[&index=11]:0.003669,(blue2[&index=12]:0.005826,(red2[&index=14]:0.017910,red1[&index=13]:0.038553)[&index=15]:2.746340)[&index=16]:0.003037)[&index=17]:7.845926,no_tail_r3[&index=10]:0.058427)[&index=18]:0.120339,no_tail_r2[&index=9]:0.036539)[&index=19]:0.031214)[&index=26];
270100	-502.834	-425.136	-77.6981	(ano_tail_r1[&index=8]:0.005098,(((((red_f1[&index=1]:0.008940,red_f2[&index=2]:0.050495)[&index=22]:4.631879,(blue_f2[&index=4]:0.016101,blue_f1[&index=3]:0.000511)[&index=20]:29.571933)[&index=21]:11.133638,no_tail_l3[&index=5]:0.065553)[&index=23]:0.003316,no_tail_l2[&index=6]:0.013770)[&index=24]:0.047008,no_tail_l1[&index=7]:0.037320)[&index=25]:0.083357,(((blue1[&index=11]:0.015613,(blue2[&index=12]:0.008741,(red1[&index=13]:0.009351,red2[&index=14]:0.011457)[&index=15]:11.456944)[&index=16]:0.012385)[&index=17]:13.337449,no_tail_r3[&index=10]:0.002263)[&index=18]:0.015508,no_tail_r2[&index=9]:0.019865)[&index=19]:0.031181)[&index=26];
270200	-496.832	-424.293	-72.5394	((no_tail_r2[&index=9]:0.022697,((blue1[&index=11]:0.019420,((red2[&index=14]:0.004420,red1[&index=13]:0.018180)[&index=15]:12.108507,blue2[&index=12]:0.002033)[&index=16]:0.005101)[&index=17]:5.687151,no_tail_r3[&index=10]:0.004947)[&index=18]:0.004813)[&index=19]:0.110227,ano_tail_r1[&index=8]:0.017729,(no_tail_l1[&index=7]:0.014557,(no_tail_l2[&index=6]:0.004444,(no_tail_l3[&index=5]:0.003039,((red_f1[&index=1]:0.003554,red_f2[&index=2]:0.026829)[&index=22]:3.461764,(blue_f2[&index=4]:0.026344,blue_f1[&index=3]:0.000078)[&index=20]:0.164935)[&index=21]:22.937996)[&index=23]:0.024388)[&index=24]:0.024670)[&index=25]:0.098245)[&index=26];
270300	-495.558	-427.395	-68.1626	((((blue1[&index=11]:0.016491,(blue2[&index=12]:0.018769,(red1[&index=13]:0.001891,red2[&index=14]:0.007836)[&index=15]:2.388031)[&index=16]:0.025201)[&index=17]:12.422252,no_tail_r3[&index=10]:0.027474)[&index=18]:0.027455,no_tail_r2[&index=9]:0.048008)[&index=19]:0.042417,ano_tail_r1[&index=8]:0.013216,(no_tail_l1[&index=7]:0.005175,(no_tail_l2[&index=6]:0.013044,(((red_f2[&index=2]:0.013997,red_f1[&index=1]:0.014896)[&index=22]:4.503250,(blue_f2[&index=4]:0.005917,blue_f1[&index=3]:0.001256)[&index=20]:0.372064)[&index=21]:2.735528,no_tail_l3[&index=5]:0.042195)[&index=23]:0.088628)[&index=24]:0.032091)[&index=25]:0.044773)[&index=26];
270400	-493.923	-426.735	-67.1887	(((((blue2[&index=12]:0.014731,(red1[&index=13]:0.007158,red2[&index=14]:0.000881)[&index=15]:4.980768)[&index=16]:0.007090,blue1[&index=11]:0.004959)[&index=17]:6.467960,no_tail_r3[&index=10]:0.007640)[&index=18]:0.056010,no_tail_r2[&index=9]:0.007646)[&index=19]:0.017873,(((((blue_f2[&index=4]:0.000829,blue_f1[&index=3]:0.011734)[&index=20]:0.964853,(red_f1[&index=1]:0.017022,red_f2[&index=2]:0.006654)[&index=22]:1.295202)[&index=21]:3.848407,no_tail_l3[&index=5]:0.005774)[&index=23]:0.126785,no_tail_l2[&index=6]:0.057288)[&index=24]:0.007162,no_tail_l1[&index=7]:0.029783)[&index=25]:0.049633,ano_tail_r1[&index=8]:0.048597)[&index=26];
270500	-501.334	-430.248	-71.0865	(((no_tail_r3[&index=10]:0.053120,(blue1[&index=11]:0.014768,((red1[&index=13]:0.034641,red2[&index=14]:0.030883)[&index=15]:5.181664,blue2[&index=12]:0.011065)[&index=16]:0.005273)[&index=17]:7.452554)[&index=18]:0.014139,no_tail_r2[&index=9]:0.138622)[&index=19]:0.019164,(no_tail_l1[&index=7]:0.045433,((((red_f1[&index=1]:0.024679,red_f2[&index=2]:0.002311)[&index=22]:17.018885,(blue_f2[&index=4]:0.009402,blue_f1[&index=3]:0.008676)[&index=20]:4.147314)[&index=21]:3.185133,no_tail_l3[&index=5]:0.022364)[&index=23]:0.028307,no_tail_l2[&index=6]:0.008904)[&index=24]:0.013073)[&index=25]:0.060138,ano_tail_r1[&index=8]:0.000841)[&index=26];
270600	-498.217	-429.089	-69.1279	((no_tail_r2[&index=9]:0.006075,(no_tail_r3[&index=10]:0.039758,(((red2[&index=14]:0.002640,red1[&index=13]:0.012215)[&index=15]:5.134523,blue2[&index=12]:0.001374)[&index=16]:0.058141,blue1[&index=11]:0.025160)[&index=17]:7.760417)[&index=18]:0.037411)[&index=19]:0.075311,ano_tail_r1[&index=8]:0.014412,((no_tail_l2[&index=6]:0.055117,(((blue_f2[&index=4]:0.005461,blue_f1[&index=3]:0.016995)[&index=20]:9.231237,(red_f1[&index=1]:0.004830,red_f2[&index=2]:0.015209)[&index=22]:1.240192)[&index=21]:3.807361,no_tail_l3[&index=5]:0.032125)[&index=23]:0.064860)[&index=24]:0.020004,no_tail_l1[&index=7]:0.040937)[&index=25]:0.036536)[&index=26];
270700	-494.857	-426.071	-68.7866	(ano_tail_r1[&index=8]:0.018230,((no_tail_l2[&index=6]:0.047265,(((blue_f2[&index=4]:0.000085,blue_f1[&index=3]:0.007523)[&index=20]:2.551673,(red_f2[&index=2]:0.022400,red_f1[&index=1]:0.002517)[&index=22]:3.377993)[&index=21]:5.749764,no_tail_l3[&index=5]:0.001415)[&index=23]:0.000303)[&index=24]:0.097715,no_tail_l1[&index=7]:0.023761)[&index=25]:0.123843,(((((red2[&index=14]:0.004229,red1[&index=13]:0.001228)[&index=15]:7.301063,blue2[&index=12]:0.016173)[&index=16]:0.004150,blue1[&index=11]:0.018265)[&index=17]:6.531389,no_tail_r3[&index=10]:0.011309)[&index=18]:0.006745,no_tail_r2[&index=9]:0.021316)[&index=19]:0.091432)[&index=26];
270800	-499.69	-426.853	-72.8367	(ano_tail_r1[&index=8]:0.021788,(no_tail_r2[&index=9]:0.046187,(((blue2[&index=12]:0.034069,(red1[&index=13]:0.032527,red2[&index=14]:0.002413)[&index=15]:2.860508)[&index=16]:0.003609,blue1[&index=11]:0.037152)[&index=17]:28.070834,no_tail_r3[&index=10]:0.008642)[&index=18]:0.034039)[&index=19]:0.080503,(no_tail_l1[&index=7]:0.006616,(no_tail_l2[&index=6]:0.049084,(((red_f1[&index=1]:0.023293,red_f2[&index=2]:0.006155)[&index=22]:4.945825,(blue_f2[&index=4]:0.000720,blue_f1[&index=3]:0.001039)[&index=20]:2.992687)[&index=21]:6.922963,no_tail_l3[&index=5]:0.015384)[&index=23]:0.013980)[&index=24]:0.016643)[&index=25]:0.056018)[&index=26];
270900	-502.623	-430.128	-72.4946	(ano_tail_r1[&index=8]:0.076027,(((blue1[&index=11]:0.013737,(blue2[&index=12]:0.009178,(red2[&index=14]:0.013498,red1[&index=13]:0.004384)[&index=15]:3.286380)[&index=16]:0.027451)[&index=17]:19.422944,no_tail_r3[&index=10]:0.061800)[&index=18]:0.013727,no_tail_r2[&index=9]:0.040142)[&index=19]:0.044562,(no_tail_l1[&index=7]:0.001283,((no_tail_l3[&index=5]:0.042001,((blue_f1[&index=3]:0.002253,blue_f2[&index=4]:0.022836)[&index=20]:2.068764,(red_f1[&index=1]:0.017944,red_f2[&index=2]:0.031405)[&index=22]:5.459878)[&index=21]:13.723625)[&index=23]:0.002223,no_tail_l2[&index=6]:0.048593)[&index=24]:0.042508)[&index=25]:0.094888)[&index=26];
271000	-504.089	-433.988	-70.1007	(ano_tail_r1[&index=8]:0.026014,(((((red2[&index=14]:0.005912,red1[&index=13]:0.052664)[&index=15]:14.604777,blue2[&index=12]:0.001129)[&index=16]:0.043170,blue1[&index=11]:0.015073)[&index=17]:8.584322,no_tail_r3[&index=10]:0.080994)[&index=18]:0.071202,no_tail_r2[&index=9]:0.002773)[&index=19]:0.072374,(((no_tail_l3[&index=5]:0.004344,((red_f1[&index=1]:0.001977,red_f2[&index=2]:0.004350)[&index=22]:3.270447,(blue_f2[&index=4]:0.006386,blue_f1[&index=3]:0.025845)[&index=20]:4.054641)[&index=21]:1.406203)[&index=23]:0.054261,no_tail_l2[&index=6]:0.012733)[&index=24]:0.176618,no_tail_l1[&index=7]:0.004517)[&index=25]:0.019904)[&index=26];
271100	-510.385	-438.717	-71.6682	(ano_tail_r1[&index=8]:0.012195,(no_tail_r2[&index=9]:0.175667,(no_tail_r3[&index=10]:0.042862,(((red1[&index=13]:0.074356,red2[&index=14]:0.029849)[&index=15]:19.128327,blue2[&index=12]:0.011504)[&index=16]:0.023264,blue1[&index=11]:0.005331)[&index=17]:4.882889)[&index=18]:0.019124)[&index=19]:0.013398,((no_tail_l2[&index=6]:0.001511,(no_tail_l3[&index=5]:0.037683,((red_f1[&index=1]:0.044579,red_f2[&index=2]:0.010300)[&index=22]:0.400930,(blue_f1[&index=3]:0.027452,blue_f2[&index=4]:0.004133)[&index=20]:9.140258)[&index=21]:6.162160)[&index=23]:0.012838)[&index=24]:0.127659,no_tail_l1[&index=7]:0.000909)[&index=25]:0.050834)[&index=26];
271200	-497.014	-426.254	-70.7596	((((((red_f1[&index=1]:0.014505,red_f2[&index=2]:0.048995)[&index=22]:0.728849,(blue_f1[&index=3]:0.001712,blue_f2[&index=4]:0.004505)[&index=20]:8.690499)[&index=21]:11.175364,no_tail_l3[&index=5]:0.031185)[&index=23]:0.041025,no_tail_l2[&index=6]:0.017965)[&index=24]:0.020957,no_tail_l1[&index=7]:0.014208)[&index=25]:0.081883,ano_tail_r1[&index=8]:0.020652,(((blue1[&index=11]:0.014046,((red2[&index=14]:0.014330,red1[&index=13]:0.008657)[&index=15]:5.980406,blue2[&index=12]:0.017130)[&index=16]:0.018772)[&index=17]:8.826815,no_tail_r3[&index=10]:0.023935)[&index=18]:0.047810,no_tail_r2[&index=9]:0.028446)[&index=19]:0.024500)[&index=26];
271300	-503.585	-430.916	-72.6689	(((no_tail_l2[&index=6]:0.013790,(((blue_f1[&index=3]:0.001107,blue_f2[&index=4]:0.009729)[&index=20]:2.722264,(red_f1[&index=1]:0.014128,red_f2[&index=2]:0.017243)[&index=22]:3.350603)[&index=21]:9.097065,no_tail_l3[&index=5]:0.136628)[&index=23]:0.017824)[&index=24]:0.060378,no_tail_l1[&index=7]:0.011594)[&index=25]:0.024843,ano_tail_r1[&index=8]:0.032288,((no_tail_r3[&index=10]:0.018183,(blue1[&index=11]:0.034579,(blue2[&index=12]:0.007339,(red2[&index=14]:0.045637,red1[&index=13]:0.012032)[&index=15]:5.870985)[&index=16]:0.001813)[&index=17]:23.810819)[&index=18]:0.095290,no_tail_r2[&index=9]:0.020440)[&index=19]:0.016852)[&index=26];
271400	-506.941	-435.505	-71.4356	((((((blue_f1[&index=3]:0.003178,blue_f2[&index=4]:0.003397)[&index=20]:5.694110,(red_f1[&index=1]:0.003778,red_f2[&index=2]:0.037644)[&index=22]:10.156959)[&index=21]:1.525388,no_tail_l3[&index=5]:0.057019)[&index=23]:0.009155,no_tail_l2[&index=6]:0.008868)[&index=24]:0.082221,no_tail_l1[&index=7]:0.040875)[&index=25]:0.023188,ano_tail_r1[&index=8]:0.086927,(((blue1[&index=11]:0.001605,((red1[&index=13]:0.068904,red2[&index=14]:0.026343)[&index=15]:12.886493,blue2[&index=12]:0.018343)[&index=16]:0.028827)[&index=17]:8.320820,no_tail_r3[&index=10]:0.006619)[&index=18]:0.060048,no_tail_r2[&index=9]:0.029847)[&index=19]:0.096327)[&index=26];
271500	-502.681	-434.135	-68.5467	(ano_tail_r1[&index=8]:0.016521,(((no_tail_l3[&index=5]:0.000913,((blue_f1[&index=3]:0.039309,blue_f2[&index=4]:0.008933)[&index=20]:7.085809,(red_f1[&index=1]:0.014492,red_f2[&index=2]:0.010142)[&index=22]:2.727556)[&index=21]:3.953051)[&index=23]:0.072783,no_tail_l2[&index=6]:0.069748)[&index=24]:0.047663,no_tail_l1[&index=7]:0.025999)[&index=25]:0.139158,(no_tail_r2[&index=9]:0.029728,(no_tail_r3[&index=10]:0.076313,(((red1[&index=13]:0.003321,red2[&index=14]:0.001272)[&index=15]:5.096740,blue2[&index=12]:0.005835)[&index=16]:0.026425,blue1[&index=11]:0.008192)[&index=17]:5.193065)[&index=18]:0.049369)[&index=19]:0.129934)[&index=26];
271600	-496.544	-426.435	-70.1094	(ano_tail_r1[&index=8]:0.015760,(no_tail_r2[&index=9]:0.031716,((blue1[&index=11]:0.019817,(blue2[&index=12]:0.035500,(red2[&index=14]:0.001447,red1[&index=13]:0.031375)[&index=15]:3.276787)[&index=16]:0.009731)[&index=17]:17.952441,no_tail_r3[&index=10]:0.002698)[&index=18]:0.048157)[&index=19]:0.069812,((no_tail_l2[&index=6]:0.006332,(no_tail_l3[&index=5]:0.030494,((blue_f2[&index=4]:0.003386,blue_f1[&index=3]:0.001950)[&index=20]:5.768478,(red_f2[&index=2]:0.000736,red_f1[&index=1]:0.026564)[&index=22]:0.998002)[&index=21]:4.124225)[&index=23]:0.016727)[&index=24]:0.055038,no_tail_l1[&index=7]:0.045572)[&index=25]:0.073019)[&index=26];
271700	-508.483	-432.352	-76.1306	((no_tail_r2[&index=9]:0.029407,(no_tail_r3[&index=10]:0.022437,(((red1[&index=13]:0.022679,red2[&index=14]:0.003319)[&index=15]:11.473903,blue2[&index=12]:0.016301)[&index=16]:0.032828,blue1[&index=11]:0.032013)[&index=17]:29.375390)[&index=18]:0.098552)[&index=19]:0.019277,ano_tail_r1[&index=8]:0.038226,(no_tail_l1[&index=7]:0.035036,(no_tail_l2[&index=6]:0.023483,(((blue_f1[&index=3]:0.006015,blue_f2[&index=4]:0.001217)[&index=20]:4.039333,(red_f2[&index=2]:0.008624,red_f1[&index=1]:0.018543)[&index=22]:12.676237)[&index=21]:4.622154,no_tail_l3[&index=5]:0.039476)[&index=23]:0.015544)[&index=24]:0.100025)[&index=25]:0.001785)[&index=26];
271800	-496.096	-426.672	-69.4241	(ano_tail_r1[&index=8]:0.019691,(no_tail_l1[&index=7]:0.006190,((((red_f1[&index=1]:0.004938,red_f2[&index=2]:0.002801)[&index=22]:2.256930,(blue_f1[&index=3]:0.001082,blue_f2[&index=4]:0.023203)[&index=20]:5.431327)[&index=21]:6.556974,no_tail_l3[&index=5]:0.025790)[&index=23]:0.026767,no_tail_l2[&index=6]:0.010303)[&index=24]:0.005143)[&index=25]:0.067049,(no_tail_r2[&index=9]:0.005420,(no_tail_r3[&index=10]:0.010639,(((red1[&index=13]:0.006371,red2[&index=14]:0.054203)[&index=15]:7.115817,blue2[&index=12]:0.015252)[&index=16]:0.027316,blue1[&index=11]:0.015460)[&index=17]:7.404632)[&index=18]:0.000564)[&index=19]:0.125669)[&index=26];
271900	-499.52	-427.988	-71.5318	(ano_tail_r1[&index=8]:0.040601,(no_tail_l1[&index=7]:0.014099,((no_tail_l3[&index=5]:0.021970,((red_f1[&index=1]:0.016920,red_f2[&index=2]:0.001546)[&index=22]:1.129188,(blue_f1[&index=3]:0.047877,blue_f2[&index=4]:0.017585)[&index=20]:8.289498)[&index=21]:8.085359)[&index=23]:0.023392,no_tail_l2[&index=6]:0.001654)[&index=24]:0.033251)[&index=25]:0.080434,((no_tail_r3[&index=10]:0.020352,(blue1[&index=11]:0.002649,((red2[&index=14]:0.025700,red1[&index=13]:0.053763)[&index=15]:9.191361,blue2[&index=12]:0.011917)[&index=16]:0.005870)[&index=17]:12.591204)[&index=18]:0.040012,no_tail_r2[&index=9]:0.000003)[&index=19]:0.011677)[&index=26];
272000	-507.49	-436.122	-71.3685	((((no_tail_l3[&index=5]:0.061763,((blue_f1[&index=3]:0.012321,blue_f2[&index=4]:0.014074)[&index=20]:5.539406,(red_f1[&index=1]:0.001003,red_f2[&index=2]:0.020474)[&index=22]:8.441565)[&index=21]:8.893661)[&index=23]:0.041734,no_tail_l2[&index=6]:0.007381)[&index=24]:0.017289,no_tail_l1[&index=7]:0.069935)[&index=25]:0.221739,ano_tail_r1[&index=8]:0.007832,(no_tail_r2[&index=9]:0.001426,((blue1[&index=11]:0.074520,(blue2[&index=12]:0.019457,(red1[&index=13]:0.018273,red2[&index=14]:0.025781)[&index=15]:3.140659)[&index=16]:0.014524)[&index=17]:12.121021,no_tail_r3[&index=10]:0.042222)[&index=18]:0.007672)[&index=19]:0.125727)[&index=26];
272100	-494.091	-426.439	-67.6518	((no_tail_r2[&index=9]:0.004114,((blue1[&index=11]:0.025667,(blue2[&index=12]:0.022584,(red1[&index=13]:0.010026,red2[&index=14]:0.004061)[&index=15]:2.903849)[&index=16]:0.033643)[&index=17]:5.045661,no_tail_r3[&index=10]:0.012355)[&index=18]:0.001397)[&index=19]:0.031271,ano_tail_r1[&index=8]:0.004272,((no_tail_l2[&index=6]:0.020577,(no_tail_l3[&index=5]:0.001151,((blue_f2[&index=4]:0.018949,blue_f1[&index=3]:0.020599)[&index=20]:4.550179,(red_f2[&index=2]:0.010123,red_f1[&index=1]:0.015729)[&index=22]:2.981576)[&index=21]:4.388927)[&index=23]:0.092335)[&index=24]:0.085259,no_tail_l1[&index=7]:0.001251)[&index=25]:0.072597)[&index=26];
272200	-502.186	-430.933	-71.2531	((no_tail_r2[&index=9]:0.026353,(no_tail_r3[&index=10]:0.012668,(blue1[&index=11]:0.010332,((red2[&index=14]:0.014887,red1[&index=13]:0.008166)[&index=15]:13.422057,blue2[&index=12]:0.017423)[&index=16]:0.041556)[&index=17]:4.307790)[&index=18]:0.025384)[&index=19]:0.040826,ano_tail_r1[&index=8]:0.014102,(((no_tail_l3[&index=5]:0.025906,((red_f2[&index=2]:0.021281,red_f1[&index=1]:0.008504)[&index=22]:1.846501,(blue_f1[&index=3]:0.056222,blue_f2[&index=4]:0.008745)[&index=20]:8.119029)[&index=21]:10.089122)[&index=23]:0.090659,no_tail_l2[&index=6]:0.034228)[&index=24]:0.012850,no_tail_l1[&index=7]:0.008352)[&index=25]:0.101562)[&index=26];
272300	-496.862	-429.107	-67.7547	(ano_tail_r1[&index=8]:0.020655,(no_tail_r2[&index=9]:0.005996,((blue1[&index=11]:0.019453,(blue2[&index=12]:0.005285,(red1[&index=13]:0.042211,red2[&index=14]:0.000401)[&index=15]:4.046537)[&index=16]:0.000753)[&index=17]:5.604456,no_tail_r3[&index=10]:0.028544)[&index=18]:0.167612)[&index=19]:0.052894,((no_tail_l2[&index=6]:0.045154,(no_tail_l3[&index=5]:0.004082,((red_f1[&index=1]:0.005964,red_f2[&index=2]:0.006280)[&index=22]:5.128218,(blue_f2[&index=4]:0.010004,blue_f1[&index=3]:0.014419)[&index=20]:2.715393)[&index=21]:2.786447)[&index=23]:0.073685)[&index=24]:0.025964,no_tail_l1[&index=7]:0.007044)[&index=25]:0.054911)[&index=26];
272400	-499.744	-430.973	-68.7714	((((((red_f2[&index=2]:0.001513,red_f1[&index=1]:0.001864)[&index=22]:0.760490,(blue_f2[&index=4]:0.045666,blue_f1[&index=3]:0.010925)[&index=20]:1.051744)[&index=21]:8.147556,no_tail_l3[&index=5]:0.017946)[&index=23]:0.043663,no_tail_l2[&index=6]:0.037647)[&index=24]:0.036246,no_tail_l1[&index=7]:0.062893)[&index=25]:0.054325,ano_tail_r1[&index=8]:0.039516,(no_tail_r2[&index=9]:0.013813,((blue1[&index=11]:0.013870,((red1[&index=13]:0.046628,red2[&index=14]:0.002620)[&index=15]:7.984612,blue2[&index=12]:0.007838)[&index=16]:0.033673)[&index=17]:7.440627,no_tail_r3[&index=10]:0.038891)[&index=18]:0.026706)[&index=19]:0.034650)[&index=26];
272500	-498.311	-426.74	-71.5708	((no_tail_l1[&index=7]:0.000412,(no_tail_l2[&index=6]:0.054969,(no_tail_l3[&index=5]:0.040925,((blue_f2[&index=4]:0.018433,blue_f1[&index=3]:0.042438)[&index=20]:7.312146,(red_f1[&index=1]:0.014573,red_f2[&index=2]:0.017365)[&index=22]:12.621328)[&index=21]:2.655257)[&index=23]:0.019458)[&index=24]:0.048162)[&index=25]:0.066084,(no_tail_r2[&index=9]:0.001265,(no_tail_r3[&index=10]:0.017016,(((red2[&index=14]:0.004810,red1[&index=13]:0.008639)[&index=15]:2.910997,blue2[&index=12]:0.035551)[&index=16]:0.016354,blue1[&index=11]:0.022385)[&index=17]:13.972164)[&index=18]:0.003937)[&index=19]:0.047711,ano_tail_r1[&index=8]:0.000792)[&index=26];
272600	-503.885	-432.911	-70.974	(ano_tail_r1[&index=8]:0.044750,(no_tail_l1[&index=7]:0.011804,((no_tail_l3[&index=5]:0.046358,((red_f1[&index=1]:0.017382,red_f2[&index=2]:0.007621)[&index=22]:6.296022,(blue_f1[&index=3]:0.056263,blue_f2[&index=4]:0.002727)[&index=20]:0.066450)[&index=21]:7.497105)[&index=23]:0.170706,no_tail_l2[&index=6]:0.015372)[&index=24]:0.071616)[&index=25]:0.103909,(no_tail_r2[&index=9]:0.024961,(no_tail_r3[&index=10]:0.009169,(blue1[&index=11]:0.000382,((red1[&index=13]:0.021599,red2[&index=14]:0.006638)[&index=15]:16.242680,blue2[&index=12]:0.006108)[&index=16]:0.014546)[&index=17]:6.173021)[&index=18]:0.020769)[&index=19]:0.041203)[&index=26];
272700	-503.098	-432.709	-70.3893	((((no_tail_l3[&index=5]:0.055154,((blue_f1[&index=3]:0.005034,blue_f2[&index=4]:0.013292)[&index=20]:12.347323,(red_f1[&index=1]:0.005647,red_f2[&index=2]:0.009839)[&index=22]:1.330419)[&index=21]:2.866459)[&index=23]:0.020737,no_tail_l2[&index=6]:0.016430)[&index=24]:0.095939,no_tail_l1[&index=7]:0.141375)[&index=25]:0.026135,ano_tail_r1[&index=8]:0.046729,(no_tail_r2[&index=9]:0.021665,(no_tail_r3[&index=10]:0.061977,((blue2[&index=12]:0.005520,(red2[&index=14]:0.002035,red1[&index=13]:0.012644)[&index=15]:11.809603)[&index=16]:0.029698,blue1[&index=11]:0.002649)[&index=17]:5.020021)[&index=18]:0.061409)[&index=19]:0.037607)[&index=26];
272800	-493.159	-425.462	-67.6968	(ano_tail_r1[&index=8]:0.062353,(no_tail_l1[&index=7]:0.020243,((no_tail_l3[&index=5]:0.006651,((blue_f1[&index=3]:0.001823,blue_f2[&index=4]:0.000173)[&index=20]:3.277331,(red_f2[&index=2]:0.000547,red_f1[&index=1]:0.017344)[&index=22]:6.103941)[&index=21]:0.324872)[&index=23]:0.053459,no_tail_l2[&index=6]:0.018347)[&index=24]:0.033701)[&index=25]:0.072588,(no_tail_r2[&index=9]:0.020836,((((red1[&index=13]:0.004833,red2[&index=14]:0.023056)[&index=15]:5.458619,blue2[&index=12]:0.035476)[&index=16]:0.006894,blue1[&index=11]:0.004465)[&index=17]:4.959633,no_tail_r3[&index=10]:0.005201)[&index=18]:0.030464)[&index=19]:0.040178)[&index=26];
272900	-494.905	-424.517	-70.3878	(ano_tail_r1[&index=8]:0.006180,(no_tail_r2[&index=9]:0.016534,((blue1[&index=11]:0.030394,(blue2[&index=12]:0.019588,(red1[&index=13]:0.006950,red2[&index=14]:0.030359)[&index=15]:9.210521)[&index=16]:0.004470)[&index=17]:9.250232,no_tail_r3[&index=10]:0.041127)[&index=18]:0.040615)[&index=19]:0.021428,(no_tail_l1[&index=7]:0.001007,((no_tail_l3[&index=5]:0.072459,((blue_f1[&index=3]:0.000275,blue_f2[&index=4]:0.006542)[&index=20]:9.312324,(red_f1[&index=1]:0.001597,red_f2[&index=2]:0.013973)[&index=22]:4.168035)[&index=21]:1.631168)[&index=23]:0.029203,no_tail_l2[&index=6]:0.036289)[&index=24]:0.012963)[&index=25]:0.073603)[&index=26];
273000	-490.649	-421.778	-68.8703	(ano_tail_r1[&index=8]:0.030242,(no_tail_r2[&index=9]:0.011608,(no_tail_r3[&index=10]:0.018222,(blue1[&index=11]:0.034726,(blue2[&index=12]:0.011350,(red2[&index=14]:0.004969,red1[&index=13]:0.000427)[&index=15]:3.763771)[&index=16]:0.004649)[&index=17]:10.248655)[&index=18]:0.059563)[&index=19]:0.028985,(no_tail_l1[&index=7]:0.010418,(no_tail_l2[&index=6]:0.011900,(no_tail_l3[&index=5]:0.005546,((red_f1[&index=1]:0.013716,red_f2[&index=2]:0.004141)[&index=22]:2.635678,(blue_f2[&index=4]:0.004797,blue_f1[&index=3]:0.018401)[&index=20]:1.259692)[&index=21]:8.131814)[&index=23]:0.026260)[&index=24]:0.048582)[&index=25]:0.062173)[&index=26];
273100	-498.688	-431.644	-67.0434	(((no_tail_r3[&index=10]:0.030241,((blue2[&index=12]:0.024349,(red2[&index=14]:0.017705,red1[&index=13]:0.002994)[&index=15]:2.139806)[&index=16]:0.033110,blue1[&index=11]:0.000214)[&index=17]:4.597864)[&index=18]:0.006590,no_tail_r2[&index=9]:0.009490)[&index=19]:0.036286,((no_tail_l2[&index=6]:0.066970,(no_tail_l3[&index=5]:0.074776,((red_f1[&index=1]:0.004261,red_f2[&index=2]:0.023991)[&index=22]:1.205553,(blue_f2[&index=4]:0.065339,blue_f1[&index=3]:0.003880)[&index=20]:1.202979)[&index=21]:7.554617)[&index=23]:0.035297)[&index=24]:0.065017,no_tail_l1[&index=7]:0.002387)[&index=25]:0.103086,ano_tail_r1[&index=8]:0.009308)[&index=26];
273200	-496.532	-424.394	-72.1382	(((no_tail_r3[&index=10]:0.129468,(((red2[&index=14]:0.002946,red1[&index=13]:0.004312)[&index=15]:2.912166,blue2[&index=12]:0.026731)[&index=16]:0.012605,blue1[&index=11]:0.034559)[&index=17]:7.063444)[&index=18]:0.007697,no_tail_r2[&index=9]:0.002063)[&index=19]:0.041454,(no_tail_l1[&index=7]:0.004834,((no_tail_l3[&index=5]:0.011127,((blue_f2[&index=4]:0.004378,blue_f1[&index=3]:0.005509)[&index=20]:18.078597,(red_f1[&index=1]:0.000609,red_f2[&index=2]:0.036253)[&index=22]:8.956886)[&index=21]:5.327079)[&index=23]:0.014049,no_tail_l2[&index=6]:0.006328)[&index=24]:0.016172)[&index=25]:0.061776,ano_tail_r1[&index=8]:0.029110)[&index=26];
273300	-498.508	-426.375	-72.1335	(ano_tail_r1[&index=8]:0.030252,(no_tail_r2[&index=9]:0.033589,(no_tail_r3[&index=10]:0.050415,(((red1[&index=13]:0.030641,red2[&index=14]:0.001230)[&index=15]:3.433181,blue2[&index=12]:0.025061)[&index=16]:0.017913,blue1[&index=11]:0.033052)[&index=17]:16.239585)[&index=18]:0.015694)[&index=19]:0.055683,(no_tail_l1[&index=7]:0.014792,(no_tail_l2[&index=6]:0.006318,(no_tail_l3[&index=5]:0.023879,((blue_f1[&index=3]:0.000254,blue_f2[&index=4]:0.010637)[&index=20]:7.614522,(red_f2[&index=2]:0.009662,red_f1[&index=1]:0.009848)[&index=22]:0.216004)[&index=21]:14.837064)[&index=23]:0.009276)[&index=24]:0.000912)[&index=25]:0.047244)[&index=26];
273400	-498.511	-427.689	-70.8218	((no_tail_r2[&index=9]:0.022808,(((blue2[&index=12]:0.003907,(red2[&index=14]:0.027080,red1[&index=13]:0.014464)[&index=15]:3.136501)[&index=16]:0.014594,blue1[&index=11]:0.055592)[&index=17]:4.281258,no_tail_r3[&index=10]:0.070304)[&index=18]:0.011622)[&index=19]:0.038415,((no_tail_l2[&index=6]:0.002245,(((red_f2[&index=2]:0.000250,red_f1[&index=1]:0.001106)[&index=22]:7.969903,(blue_f1[&index=3]:0.013226,blue_f2[&index=4]:0.004530)[&index=20]:19.817962)[&index=21]:0.456871,no_tail_l3[&index=5]:0.088602)[&index=23]:0.015841)[&index=24]:0.089276,no_tail_l1[&index=7]:0.007867)[&index=25]:0.039955,ano_tail_r1[&index=8]:0.023755)[&index=26];
273500	-496.433	-424.634	-71.7988	((no_tail_r2[&index=9]:0.002582,((blue1[&index=11]:0.005115,(blue2[&index=12]:0.021915,(red1[&index=13]:0.006405,red2[&index=14]:0.002209)[&index=15]:6.288352)[&index=16]:0.055009)[&index=17]:10.664579,no_tail_r3[&index=10]:0.006091)[&index=18]:0.047261)[&index=19]:0.048964,ano_tail_r1[&index=8]:0.035245,((no_tail_l2[&index=6]:0.014973,(((red_f2[&index=2]:0.030954,red_f1[&index=1]:0.000227)[&index=22]:1.411846,(blue_f2[&index=4]:0.000747,blue_f1[&index=3]:0.015534)[&index=20]:11.696789)[&index=21]:10.580529,no_tail_l3[&index=5]:0.013613)[&index=23]:0.008695)[&index=24]:0.009537,no_tail_l1[&index=7]:0.022900)[&index=25]:0.103105)[&index=26];
273600	-497.759	-428.809	-68.9498	(ano_tail_r1[&index=8]:0.071836,(no_tail_l1[&index=7]:0.013801,((((blue_f1[&index=3]:0.002778,blue_f2[&index=4]:0.001036)[&index=20]:2.473162,(red_f1[&index=1]:0.007359,red_f2[&index=2]:0.013501)[&index=22]:3.113137)[&index=21]:5.911630,no_tail_l3[&index=5]:0.000018)[&index=23]:0.010094,no_tail_l2[&index=6]:0.011164)[&index=24]:0.052981)[&index=25]:0.050476,((((blue2[&index=12]:0.022642,(red1[&index=13]:0.002817,red2[&index=14]:0.024364)[&index=15]:9.698894)[&index=16]:0.047180,blue1[&index=11]:0.002714)[&index=17]:5.081191,no_tail_r3[&index=10]:0.020611)[&index=18]:0.053472,no_tail_r2[&index=9]:0.014380)[&index=19]:0.146721)[&index=26];
273700	-496.012	-423.536	-72.476	((no_tail_l1[&index=7]:0.016675,(no_tail_l2[&index=6]:0.003042,(no_tail_l3[&index=5]:0.014122,((red_f1[&index=1]:0.004823,red_f2[&index=2]:0.014157)[&index=22]:0.746518,(blue_f2[&index=4]:0.008197,blue_f1[&index=3]:0.007832)[&index=20]:21.668699)[&index=21]:10.645318)[&index=23]:0.065993)[&index=24]:0.061173)[&index=25]:0.034850,(((blue1[&index=11]:0.002539,(blue2[&index=12]:0.014997,(red1[&index=13]:0.016107,red2[&index=14]:0.008854)[&index=15]:4.916760)[&index=16]:0.011077)[&index=17]:6.085173,no_tail_r3[&index=10]:0.014364)[&index=18]:0.022438,no_tail_r2[&index=9]:0.058456)[&index=19]:0.020324,ano_tail_r1[&index=8]:0.016610)[&index=26];
273800	-502.511	-431.331	-71.1805	((((((blue_f1[&index=3]:0.000152,blue_f2[&index=4]:0.020594)[&index=20]:9.818944,(red_f1[&index=1]:0.021463,red_f2[&index=2]:0.019496)[&index=22]:0.670333)[&index=21]:8.530535,no_tail_l3[&index=5]:0.001831)[&index=23]:0.011591,no_tail_l2[&index=6]:0.062647)[&index=24]:0.024244,no_tail_l1[&index=7]:0.009440)[&index=25]:0.153279,(((((red2[&index=14]:0.008004,red1[&index=13]:0.005557)[&index=15]:3.008315,blue2[&index=12]:0.032065)[&index=16]:0.005293,blue1[&index=11]:0.028119)[&index=17]:15.337952,no_tail_r3[&index=10]:0.018890)[&index=18]:0.048431,no_tail_r2[&index=9]:0.010298)[&index=19]:0.051193,ano_tail_r1[&index=8]:0.102683)[&index=26];
273900	-503.508	-430.386	-73.1227	(((no_tail_r3[&index=10]:0.099705,(blue1[&index=11]:0.062862,((red1[&index=13]:0.002980,red2[&index=14]:0.001408)[&index=15]:24.424877,blue2[&index=12]:0.003173)[&index=16]:0.002621)[&index=17]:12.066385)[&index=18]:0.005765,no_tail_r2[&index=9]:0.084601)[&index=19]:0.062677,((no_tail_l2[&index=6]:0.021530,(no_tail_l3[&index=5]:0.015010,((red_f1[&index=1]:0.003806,red_f2[&index=2]:0.009507)[&index=22]:4.722647,(blue_f2[&index=4]:0.034210,blue_f1[&index=3]:0.001635)[&index=20]:4.448699)[&index=21]:1.427000)[&index=23]:0.002915)[&index=24]:0.100780,no_tail_l1[&index=7]:0.053401)[&index=25]:0.051849,ano_tail_r1[&index=8]:0.002601)[&index=26];
274000	-506.408	-435.362	-71.0461	(ano_tail_r1[&index=8]:0.060675,(no_tail_l1[&index=7]:0.001229,((no_tail_l3[&index=5]:0.022185,((red_f1[&index=1]:0.002799,red_f2[&index=2]:0.067475)[&index=22]:2.333197,(blue_f1[&index=3]:0.033610,blue_f2[&index=4]:0.014672)[&index=20]:1.094680)[&index=21]:23.349711)[&index=23]:0.032735,no_tail_l2[&index=6]:0.038935)[&index=24]:0.014341)[&index=25]:0.048616,((no_tail_r3[&index=10]:0.009741,((blue2[&index=12]:0.028527,(red2[&index=14]:0.001019,red1[&index=13]:0.011864)[&index=15]:4.996809)[&index=16]:0.082613,blue1[&index=11]:0.008598)[&index=17]:4.925565)[&index=18]:0.043284,no_tail_r2[&index=9]:0.052947)[&index=19]:0.053835)[&index=26];
274100	-494.653	-426.696	-67.9569	(((no_tail_r3[&index=10]:0.022922,(blue1[&index=11]:0.016454,(blue2[&index=12]:0.041580,(red2[&index=14]:0.000241,red1[&index=13]:0.005547)[&index=15]:4.026580)[&index=16]:0.018383)[&index=17]:6.413771)[&index=18]:0.098862,no_tail_r2[&index=9]:0.000026)[&index=19]:0.013015,(no_tail_l1[&index=7]:0.028455,((((red_f2[&index=2]:0.006344,red_f1[&index=1]:0.025745)[&index=22]:4.957221,(blue_f2[&index=4]:0.001622,blue_f1[&index=3]:0.004520)[&index=20]:3.555652)[&index=21]:2.419889,no_tail_l3[&index=5]:0.021710)[&index=23]:0.011339,no_tail_l2[&index=6]:0.045272)[&index=24]:0.073643)[&index=25]:0.049185,ano_tail_r1[&index=8]:0.025622)[&index=26];
274200	-516.341	-440.69	-75.6512	(((no_tail_r3[&index=10]:0.020918,(((red1[&index=13]:0.031623,red2[&index=14]:0.015273)[&index=15]:7.177636,blue2[&index=12]:0.066302)[&index=16]:0.034416,blue1[&index=11]:0.011407)[&index=17]:9.575419)[&index=18]:0.089622,no_tail_r2[&index=9]:0.015741)[&index=19]:0.015338,(((no_tail_l3[&index=5]:0.023354,((red_f1[&index=1]:0.007712,red_f2[&index=2]:0.012708)[&index=22]:4.327196,(blue_f1[&index=3]:0.008927,blue_f2[&index=4]:0.023392)[&index=20]:5.754240)[&index=21]:32.646973)[&index=23]:0.018406,no_tail_l2[&index=6]:0.038543)[&index=24]:0.060965,no_tail_l1[&index=7]:0.031608)[&index=25]:0.134635,ano_tail_r1[&index=8]:0.212406)[&index=26];
274300	-504.718	-430.021	-74.6974	(((no_tail_l2[&index=6]:0.026382,(no_tail_l3[&index=5]:0.012368,((red_f2[&index=2]:0.025109,red_f1[&index=1]:0.003394)[&index=22]:5.369188,(blue_f1[&index=3]:0.011355,blue_f2[&index=4]:0.008818)[&index=20]:5.269629)[&index=21]:15.316274)[&index=23]:0.041204)[&index=24]:0.060760,no_tail_l1[&index=7]:0.005411)[&index=25]:0.108537,ano_tail_r1[&index=8]:0.001599,(no_tail_r2[&index=9]:0.024920,((((red1[&index=13]:0.007173,red2[&index=14]:0.011673)[&index=15]:17.899801,blue2[&index=12]:0.017749)[&index=16]:0.104797,blue1[&index=11]:0.024172)[&index=17]:11.149441,no_tail_r3[&index=10]:0.003616)[&index=18]:0.072729)[&index=19]:0.009827)[&index=26];
274400	-505.68	-431.09	-74.5904	((((blue1[&index=11]:0.002101,(blue2[&index=12]:0.011539,(red1[&index=13]:0.003504,red2[&index=14]:0.035005)[&index=15]:17.896656)[&index=16]:0.046601)[&index=17]:16.439150,no_tail_r3[&index=10]:0.017025)[&index=18]:0.023347,no_tail_r2[&index=9]:0.002184)[&index=19]:0.074256,(((((red_f1[&index=1]:0.014074,red_f2[&index=2]:0.019839)[&index=22]:17.624416,(blue_f2[&index=4]:0.021109,blue_f1[&index=3]:0.021616)[&index=20]:1.130516)[&index=21]:1.477629,no_tail_l3[&index=5]:0.026202)[&index=23]:0.024258,no_tail_l2[&index=6]:0.012567)[&index=24]:0.018218,no_tail_l1[&index=7]:0.045598)[&index=25]:0.052381,ano_tail_r1[&index=8]:0.011371)[&index=26];
274500	-499.106	-432.012	-67.0943	((no_tail_l1[&index=7]:0.003705,((((blue_f2[&index=4]:0.004665,blue_f1[&index=3]:0.069164)[&index=20]:2.554130,(red_f1[&index=1]:0.000372,red_f2[&index=2]:0.005757)[&index=22]:3.357623)[&index=21]:2.650564,no_tail_l3[&index=5]:0.030117)[&index=23]:0.034501,no_tail_l2[&index=6]:0.008581)[&index=24]:0.012195)[&index=25]:0.055397,ano_tail_r1[&index=8]:0.002006,((no_tail_r3[&index=10]:0.014668,((blue2[&index=12]:0.027100,(red1[&index=13]:0.048383,red2[&index=14]:0.004631)[&index=15]:2.678642)[&index=16]:0.058675,blue1[&index=11]:0.017425)[&index=17]:5.765198)[&index=18]:0.075966,no_tail_r2[&index=9]:0.038263)[&index=19]:0.052768)[&index=26];
274600	-501.771	-428.895	-72.8759	(ano_tail_r1[&index=8]:0.014931,(no_tail_l1[&index=7]:0.004023,((((blue_f1[&index=3]:0.041139,blue_f2[&index=4]:0.010516)[&index=20]:0.757921,(red_f1[&index=1]:0.005085,red_f2[&index=2]:0.001204)[&index=22]:16.863945)[&index=21]:14.428386,no_tail_l3[&index=5]:0.020269)[&index=23]:0.062098,no_tail_l2[&index=6]:0.028879)[&index=24]:0.042075)[&index=25]:0.108564,(no_tail_r2[&index=9]:0.049863,(no_tail_r3[&index=10]:0.009233,(blue1[&index=11]:0.011952,((red1[&index=13]:0.022017,red2[&index=14]:0.006338)[&index=15]:6.684570,blue2[&index=12]:0.027620)[&index=16]:0.014241)[&index=17]:7.138280)[&index=18]:0.025693)[&index=19]:0.099480)[&index=26];
274700	-500.56	-431.544	-69.0162	(ano_tail_r1[&index=8]:0.057784,(no_tail_l1[&index=7]:0.012021,((((blue_f1[&index=3]:0.036502,blue_f2[&index=4]:0.000014)[&index=20]:3.785874,(red_f1[&index=1]:0.002215,red_f2[&index=2]:0.002570)[&index=22]:3.928316)[&index=21]:10.007044,no_tail_l3[&index=5]:0.011675)[&index=23]:0.004623,no_tail_l2[&index=6]:0.000895)[&index=24]:0.114372)[&index=25]:0.064896,(no_tail_r2[&index=9]:0.013649,(no_tail_r3[&index=10]:0.000705,(blue1[&index=11]:0.026098,((red1[&index=13]:0.003894,red2[&index=14]:0.028127)[&index=15]:3.126983,blue2[&index=12]:0.046183)[&index=16]:0.049572)[&index=17]:5.709379)[&index=18]:0.095937)[&index=19]:0.050712)[&index=26];
274800	-498.025	-427.543	-70.4826	((no_tail_l1[&index=7]:0.003741,(no_tail_l2[&index=6]:0.020391,(no_tail_l3[&index=5]:0.044265,((blue_f2[&index=4]:0.016218,blue_f1[&index=3]:0.020939)[&index=20]:2.992399,(red_f1[&index=1]:0.016533,red_f2[&index=2]:0.015524)[&index=22]:5.795811)[&index=21]:10.325223)[&index=23]:0.006884)[&index=24]:0.027600)[&index=25]:0.104900,(no_tail_r2[&index=9]:0.145692,((((red2[&index=14]:0.007514,red1[&index=13]:0.004693)[&index=15]:3.607427,blue2[&index=12]:0.008061)[&index=16]:0.003081,blue1[&index=11]:0.000766)[&index=17]:11.264898,no_tail_r3[&index=10]:0.004644)[&index=18]:0.012293)[&index=19]:0.059847,ano_tail_r1[&index=8]:0.002583)[&index=26];
274900	-496.154	-426.027	-70.1272	((no_tail_l1[&index=7]:0.015439,(no_tail_l2[&index=6]:0.025865,(((blue_f2[&index=4]:0.022566,blue_f1[&index=3]:0.007166)[&index=20]:9.273462,(red_f2[&index=2]:0.005907,red_f1[&index=1]:0.001190)[&index=22]:3.007502)[&index=21]:4.294795,no_tail_l3[&index=5]:0.024150)[&index=23]:0.035493)[&index=24]:0.081588)[&index=25]:0.035538,ano_tail_r1[&index=8]:0.041002,(no_tail_r2[&index=9]:0.011910,((((red2[&index=14]:0.012172,red1[&index=13]:0.022611)[&index=15]:8.075326,blue2[&index=12]:0.004739)[&index=16]:0.016693,blue1[&index=11]:0.007159)[&index=17]:7.596645,no_tail_r3[&index=10]:0.008252)[&index=18]:0.092186)[&index=19]:0.015461)[&index=26];
275000	-501.901	-432.057	-69.8439	(((((blue2[&index=12]:0.078172,(red2[&index=14]:0.006566,red1[&index=13]:0.003044)[&index=15]:8.486238)[&index=16]:0.002620,blue1[&index=11]:0.014198)[&index=17]:5.136963,no_tail_r3[&index=10]:0.075486)[&index=18]:0.054061,no_tail_r2[&index=9]:0.117684)[&index=19]:0.053487,ano_tail_r1[&index=8]:0.018288,(no_tail_l1[&index=7]:0.002608,((no_tail_l3[&index=5]:0.039810,((blue_f1[&index=3]:0.024541,blue_f2[&index=4]:0.015333)[&index=20]:4.352268,(red_f1[&index=1]:0.004869,red_f2[&index=2]:0.001205)[&index=22]:3.891677)[&index=21]:8.781391)[&index=23]:0.007105,no_tail_l2[&index=6]:0.035667)[&index=24]:0.043225)[&index=25]:0.072178)[&index=26];
275100	-498.537	-427.356	-71.1806	(ano_tail_r1[&index=8]:0.036758,(no_tail_l1[&index=7]:0.029650,(no_tail_l2[&index=6]:0.044862,(((red_f1[&index=1]:0.006739,red_f2[&index=2]:0.001309)[&index=22]:7.673489,(blue_f1[&index=3]:0.000710,blue_f2[&index=4]:0.011117)[&index=20]:0.992036)[&index=21]:12.208196,no_tail_l3[&index=5]:0.023257)[&index=23]:0.029286)[&index=24]:0.012996)[&index=25]:0.169516,(no_tail_r2[&index=9]:0.017611,((blue1[&index=11]:0.004542,((red1[&index=13]:0.019031,red2[&index=14]:0.015475)[&index=15]:3.897755,blue2[&index=12]:0.026350)[&index=16]:0.018625)[&index=17]:12.648652,no_tail_r3[&index=10]:0.044045)[&index=18]:0.020244)[&index=19]:0.049674)[&index=26];
275200	-493.957	-424.933	-69.0242	(((no_tail_r3[&index=10]:0.036493,(blue1[&index=11]:0.024840,((red1[&index=13]:0.016586,red2[&index=14]:0.002714)[&index=15]:7.687276,blue2[&index=12]:0.000288)[&index=16]:0.041654)[&index=17]:5.625923)[&index=18]:0.064396,no_tail_r2[&index=9]:0.020910)[&index=19]:0.041384,ano_tail_r1[&index=8]:0.006357,(((no_tail_l3[&index=5]:0.006193,((red_f2[&index=2]:0.004283,red_f1[&index=1]:0.006311)[&index=22]:7.586109,(blue_f1[&index=3]:0.001854,blue_f2[&index=4]:0.026984)[&index=20]:0.954184)[&index=21]:4.880171)[&index=23]:0.015825,no_tail_l2[&index=6]:0.028291)[&index=24]:0.060262,no_tail_l1[&index=7]:0.003895)[&index=25]:0.076878)[&index=26];
275300	-493.046	-423.166	-69.88	(ano_tail_r1[&index=8]:0.013496,(((((red_f1[&index=1]:0.011932,red_f2[&index=2]:0.004293)[&index=22]:7.971003,(blue_f1[&index=3]:0.004300,blue_f2[&index=4]:0.028821)[&index=20]:0.866540)[&index=21]:6.393774,no_tail_l3[&index=5]:0.038883)[&index=23]:0.021673,no_tail_l2[&index=6]:0.016165)[&index=24]:0.042740,no_tail_l1[&index=7]:0.024099)[&index=25]:0.054013,(no_tail_r2[&index=9]:0.000508,(no_tail_r3[&index=10]:0.012861,((blue2[&index=12]:0.012545,(red2[&index=14]:0.036876,red1[&index=13]:0.006408)[&index=15]:3.184719)[&index=16]:0.013312,blue1[&index=11]:0.001234)[&index=17]:12.677514)[&index=18]:0.016741)[&index=19]:0.044691)[&index=26];
275400	-503.51	-429.942	-73.5683	(ano_tail_r1[&index=8]:0.054600,((no_tail_r3[&index=10]:0.009114,(blue1[&index=11]:0.001098,((red2[&index=14]:0.001434,red1[&index=13]:0.022169)[&index=15]:9.981411,blue2[&index=12]:0.062530)[&index=16]:0.021275)[&index=17]:23.530235)[&index=18]:0.006822,no_tail_r2[&index=9]:0.005148)[&index=19]:0.067210,((no_tail_l2[&index=6]:0.022903,(((blue_f2[&index=4]:0.061861,blue_f1[&index=3]:0.013044)[&index=20]:6.301107,(red_f2[&index=2]:0.009024,red_f1[&index=1]:0.002269)[&index=22]:9.511327)[&index=21]:0.133615,no_tail_l3[&index=5]:0.047093)[&index=23]:0.037832)[&index=24]:0.004051,no_tail_l1[&index=7]:0.001815)[&index=25]:0.031518)[&index=26];
275500	-497.107	-424.263	-72.8447	(ano_tail_r1[&index=8]:0.021950,(no_tail_r2[&index=9]:0.020646,(((blue2[&index=12]:0.004894,(red1[&index=13]:0.003606,red2[&index=14]:0.012791)[&index=15]:11.180007)[&index=16]:0.000550,blue1[&index=11]:0.065684)[&index=17]:6.752577,no_tail_r3[&index=10]:0.012100)[&index=18]:0.028126)[&index=19]:0.034435,((no_tail_l2[&index=6]:0.010301,(((blue_f2[&index=4]:0.018014,blue_f1[&index=3]:0.013757)[&index=20]:8.606395,(red_f2[&index=2]:0.000972,red_f1[&index=1]:0.006647)[&index=22]:19.067085)[&index=21]:0.245701,no_tail_l3[&index=5]:0.048299)[&index=23]:0.004146)[&index=24]:0.022278,no_tail_l1[&index=7]:0.026761)[&index=25]:0.114851)[&index=26];
275600	-490.992	-421.541	-69.4505	(ano_tail_r1[&index=8]:0.022332,(no_tail_l1[&index=7]:0.010906,(no_tail_l2[&index=6]:0.031494,(no_tail_l3[&index=5]:0.016682,((red_f1[&index=1]:0.000532,red_f2[&index=2]:0.018832)[&index=22]:8.419696,(blue_f1[&index=3]:0.003508,blue_f2[&index=4]:0.023012)[&index=20]:6.003657)[&index=21]:0.801936)[&index=23]:0.001935)[&index=24]:0.056200)[&index=25]:0.039567,(no_tail_r2[&index=9]:0.000209,(no_tail_r3[&index=10]:0.025356,(((red2[&index=14]:0.001190,red1[&index=13]:0.010895)[&index=15]:6.032986,blue2[&index=12]:0.014085)[&index=16]:0.011757,blue1[&index=11]:0.024420)[&index=17]:7.749822)[&index=18]:0.010191)[&index=19]:0.020064)[&index=26];
275700	-498.074	-422.849	-75.225	(((no_tail_r3[&index=10]:0.030941,((blue2[&index=12]:0.000338,(red1[&index=13]:0.006955,red2[&index=14]:0.000571)[&index=15]:6.038444)[&index=16]:0.018927,blue1[&index=11]:0.027749)[&index=17]:19.455361)[&index=18]:0.002803,no_tail_r2[&index=9]:0.018591)[&index=19]:0.027009,(no_tail_l1[&index=7]:0.029124,(no_tail_l2[&index=6]:0.011603,(((red_f1[&index=1]:0.004978,red_f2[&index=2]:0.038926)[&index=22]:24.984493,(blue_f2[&index=4]:0.000273,blue_f1[&index=3]:0.032348)[&index=20]:3.583281)[&index=21]:3.786685,no_tail_l3[&index=5]:0.024904)[&index=23]:0.001782)[&index=24]:0.032865)[&index=25]:0.056691,ano_tail_r1[&index=8]:0.008462)[&index=26];
275800	-499.693	-429.323	-70.3707	(ano_tail_r1[&index=8]:0.016309,(no_tail_r2[&index=9]:0.014910,(no_tail_r3[&index=10]:0.014980,(((red2[&index=14]:0.001817,red1[&index=13]:0.005459)[&index=15]:5.500206,blue2[&index=12]:0.001266)[&index=16]:0.031911,blue1[&index=11]:0.054664)[&index=17]:16.819731)[&index=18]:0.005753)[&index=19]:0.051896,(((no_tail_l3[&index=5]:0.036361,((blue_f1[&index=3]:0.023646,blue_f2[&index=4]:0.041387)[&index=20]:7.556473,(red_f2[&index=2]:0.000688,red_f1[&index=1]:0.004293)[&index=22]:3.121251)[&index=21]:0.414117)[&index=23]:0.039337,no_tail_l2[&index=6]:0.014147)[&index=24]:0.087542,no_tail_l1[&index=7]:0.033250)[&index=25]:0.060928)[&index=26];
275900	-497.058	-424.871	-72.1865	(((no_tail_l2[&index=6]:0.006204,(((red_f1[&index=1]:0.015079,red_f2[&index=2]:0.001752)[&index=22]:2.554672,(blue_f1[&index=3]:0.001632,blue_f2[&index=4]:0.018138)[&index=20]:0.352992)[&index=21]:13.539853,no_tail_l3[&index=5]:0.023941)[&index=23]:0.039997)[&index=24]:0.007586,no_tail_l1[&index=7]:0.017443)[&index=25]:0.149310,ano_tail_r1[&index=8]:0.005127,((no_tail_r3[&index=10]:0.038385,((blue2[&index=12]:0.036729,(red2[&index=14]:0.013956,red1[&index=13]:0.003503)[&index=15]:1.543930)[&index=16]:0.006986,blue1[&index=11]:0.001502)[&index=17]:24.589811)[&index=18]:0.010029,no_tail_r2[&index=9]:0.028141)[&index=19]:0.024897)[&index=26];
276000	-497.58	-426.901	-70.6794	(ano_tail_r1[&index=8]:0.001891,((no_tail_r3[&index=10]:0.088603,(((red1[&index=13]:0.014388,red2[&index=14]:0.014608)[&index=15]:5.504755,blue2[&index=12]:0.011283)[&index=16]:0.015145,blue1[&index=11]:0.033932)[&index=17]:10.472052)[&index=18]:0.019650,no_tail_r2[&index=9]:0.038352)[&index=19]:0.039733,(no_tail_l1[&index=7]:0.013073,(no_tail_l2[&index=6]:0.020631,(no_tail_l3[&index=5]:0.009560,((blue_f2[&index=4]:0.030682,blue_f1[&index=3]:0.025971)[&index=20]:1.680530,(red_f2[&index=2]:0.001767,red_f1[&index=1]:0.001730)[&index=22]:7.769882)[&index=21]:9.557389)[&index=23]:0.006751)[&index=24]:0.050871)[&index=25]:0.072561)[&index=26];
276100	-508.978	-434.155	-74.8228	((no_tail_l1[&index=7]:0.019102,(no_tail_l2[&index=6]:0.075921,(((red_f1[&index=1]:0.044954,red_f2[&index=2]:0.000185)[&index=22]:4.498899,(blue_f2[&index=4]:0.003084,blue_f1[&index=3]:0.023913)[&index=20]:4.941051)[&index=21]:20.156448,no_tail_l3[&index=5]:0.089427)[&index=23]:0.092465)[&index=24]:0.069625)[&index=25]:0.061826,ano_tail_r1[&index=8]:0.069538,(no_tail_r2[&index=9]:0.000011,(no_tail_r3[&index=10]:0.116415,((blue2[&index=12]:0.000254,(red2[&index=14]:0.009076,red1[&index=13]:0.005994)[&index=15]:9.667195)[&index=16]:0.015692,blue1[&index=11]:0.002919)[&index=17]:16.213240)[&index=18]:0.006990)[&index=19]:0.028846)[&index=26];
276200	-493.597	-423.734	-69.8631	(ano_tail_r1[&index=8]:0.008530,(no_tail_r2[&index=9]:0.018807,(no_tail_r3[&index=10]:0.022223,((blue2[&index=12]:0.007498,(red2[&index=14]:0.006075,red1[&index=13]:0.008109)[&index=15]:4.171678)[&index=16]:0.042387,blue1[&index=11]:0.001960)[&index=17]:8.105710)[&index=18]:0.001514)[&index=19]:0.033789,(((no_tail_l3[&index=5]:0.020080,((blue_f1[&index=3]:0.041940,blue_f2[&index=4]:0.008427)[&index=20]:4.576063,(red_f1[&index=1]:0.017768,red_f2[&index=2]:0.013066)[&index=22]:9.225262)[&index=21]:4.951222)[&index=23]:0.036002,no_tail_l2[&index=6]:0.005800)[&index=24]:0.027777,no_tail_l1[&index=7]:0.021364)[&index=25]:0.041594)[&index=26];
276300	-500.69	-429.384	-71.3062	(ano_tail_r1[&index=8]:0.048569,((no_tail_r3[&index=10]:0.028697,(blue1[&index=11]:0.005088,((red2[&index=14]:0.005031,red1[&index=13]:0.005778)[&index=15]:11.494031,blue2[&index=12]:0.006485)[&index=16]:0.052363)[&index=17]:8.228970)[&index=18]:0.001035,no_tail_r2[&index=9]:0.000775)[&index=19]:0.037224,((no_tail_l2[&index=6]:0.018768,(no_tail_l3[&index=5]:0.084912,((red_f1[&index=1]:0.008178,red_f2[&index=2]:0.018448)[&index=22]:6.566529,(blue_f2[&index=4]:0.012650,blue_f1[&index=3]:0.004849)[&index=20]:9.521385)[&index=21]:2.198121)[&index=23]:0.117892)[&index=24]:0.074623,no_tail_l1[&index=7]:0.028445)[&index=25]:0.061189)[&index=26];
276400	-493.263	-425.074	-68.1884	(((no_tail_r3[&index=10]:0.000921,(((red1[&index=13]:0.001205,red2[&index=14]:0.000863)[&index=15]:2.205034,blue2[&index=12]:0.011795)[&index=16]:0.000999,blue1[&index=11]:0.012908)[&index=17]:8.400232)[&index=18]:0.058350,no_tail_r2[&index=9]:0.024009)[&index=19]:0.059541,((no_tail_l2[&index=6]:0.004235,(no_tail_l3[&index=5]:0.056583,((red_f2[&index=2]:0.007002,red_f1[&index=1]:0.002596)[&index=22]:1.830087,(blue_f2[&index=4]:0.001070,blue_f1[&index=3]:0.003378)[&index=20]:5.810979)[&index=21]:4.221428)[&index=23]:0.107845)[&index=24]:0.100190,no_tail_l1[&index=7]:0.031481)[&index=25]:0.083268,ano_tail_r1[&index=8]:0.005011)[&index=26];
276500	-498.068	-428.979	-69.0894	(ano_tail_r1[&index=8]:0.021084,(no_tail_r2[&index=9]:0.003114,(no_tail_r3[&index=10]:0.082465,(((red2[&index=14]:0.021586,red1[&index=13]:0.003045)[&index=15]:3.393745,blue2[&index=12]:0.005899)[&index=16]:0.034920,blue1[&index=11]:0.010528)[&index=17]:9.420099)[&index=18]:0.058758)[&index=19]:0.098676,((no_tail_l2[&index=6]:0.015445,(no_tail_l3[&index=5]:0.012621,((red_f2[&index=2]:0.008391,red_f1[&index=1]:0.016962)[&index=22]:1.565839,(blue_f1[&index=3]:0.006010,blue_f2[&index=4]:0.011617)[&index=20]:3.966877)[&index=21]:8.563982)[&index=23]:0.028046)[&index=24]:0.045558,no_tail_l1[&index=7]:0.045669)[&index=25]:0.104836)[&index=26];
276600	-499.524	-431.373	-68.1502	(ano_tail_r1[&index=8]:0.064740,(no_tail_r2[&index=9]:0.013434,(no_tail_r3[&index=10]:0.024344,(blue1[&index=11]:0.041608,((red2[&index=14]:0.011746,red1[&index=13]:0.015728)[&index=15]:8.404557,blue2[&index=12]:0.048043)[&index=16]:0.004431)[&index=17]:5.052020)[&index=18]:0.100662)[&index=19]:0.076916,((no_tail_l2[&index=6]:0.033403,(((red_f2[&index=2]:0.002337,red_f1[&index=1]:0.001300)[&index=20]:3.166074,(blue_f1[&index=3]:0.013020,blue_f2[&index=4]:0.012385)[&index=22]:1.224685)[&index=21]:4.445885,no_tail_l3[&index=5]:0.009634)[&index=23]:0.015109)[&index=24]:0.010478,no_tail_l1[&index=7]:0.037254)[&index=25]:0.020131)[&index=26];
276700	-503.056	-426.676	-76.3795	(ano_tail_r1[&index=8]:0.063486,((no_tail_l2[&index=6]:0.011509,(no_tail_l3[&index=5]:0.052024,((red_f2[&index=2]:0.016842,red_f1[&index=1]:0.012584)[&index=20]:5.288683,(blue_f1[&index=3]:0.001536,blue_f2[&index=4]:0.003269)[&index=22]:4.105061)[&index=21]:30.034205)[&index=23]:0.051393)[&index=24]:0.064427,no_tail_l1[&index=7]:0.000882)[&index=25]:0.126329,(no_tail_r2[&index=9]:0.002721,((blue1[&index=11]:0.030717,((red1[&index=13]:0.007535,red2[&index=14]:0.018721)[&index=15]:16.025203,blue2[&index=12]:0.005580)[&index=16]:0.018898)[&index=17]:7.966890,no_tail_r3[&index=10]:0.033612)[&index=18]:0.030145)[&index=19]:0.024193)[&index=26];
276800	-496.028	-425.013	-71.0146	(((no_tail_r3[&index=10]:0.011320,(blue1[&index=11]:0.003370,(blue2[&index=12]:0.035982,(red1[&index=13]:0.005503,red2[&index=14]:0.018239)[&index=15]:9.727855)[&index=16]:0.049560)[&index=17]:8.869258)[&index=18]:0.055711,no_tail_r2[&index=9]:0.012058)[&index=19]:0.003989,(((((blue_f1[&index=3]:0.018500,blue_f2[&index=4]:0.004686)[&index=22]:2.578511,(red_f1[&index=1]:0.006099,red_f2[&index=2]:0.005531)[&index=20]:1.741382)[&index=21]:13.828619,no_tail_l3[&index=5]:0.043931)[&index=23]:0.020800,no_tail_l2[&index=6]:0.011845)[&index=24]:0.036759,no_tail_l1[&index=7]:0.002451)[&index=25]:0.047065,ano_tail_r1[&index=8]:0.032948)[&index=26];
276900	-494.497	-425.363	-69.1334	((no_tail_l1[&index=7]:0.006157,(no_tail_l2[&index=6]:0.063703,(no_tail_l3[&index=5]:0.014386,((red_f2[&index=2]:0.025816,red_f1[&index=1]:0.026272)[&index=20]:3.271614,(blue_f1[&index=3]:0.004370,blue_f2[&index=4]:0.002086)[&index=22]:2.792997)[&index=21]:8.052421)[&index=23]:0.018667)[&index=24]:0.056422)[&index=25]:0.059239,ano_tail_r1[&index=8]:0.027543,(no_tail_r2[&index=9]:0.012620,(no_tail_r3[&index=10]:0.030043,(blue1[&index=11]:0.000921,(blue2[&index=12]:0.002027,(red2[&index=14]:0.007902,red1[&index=13]:0.006273)[&index=15]:7.575824)[&index=16]:0.047320)[&index=17]:5.598477)[&index=18]:0.026067)[&index=19]:0.036585)[&index=26];
277000	-501.173	-430.548	-70.6254	(ano_tail_r1[&index=8]:0.086017,(no_tail_l1[&index=7]:0.008364,((no_tail_l3[&index=5]:0.037370,((blue_f1[&index=3]:0.008658,blue_f2[&index=4]:0.010743)[&index=22]:13.938853,(red_f1[&index=1]:0.014538,red_f2[&index=2]:0.012388)[&index=20]:3.915523)[&index=21]:0.261184)[&index=23]:0.064438,no_tail_l2[&index=6]:0.016197)[&index=24]:0.002944)[&index=25]:0.135944,(no_tail_r2[&index=9]:0.011390,(no_tail_r3[&index=10]:0.083061,((blue2[&index=12]:0.006021,(red1[&index=13]:0.006567,red2[&index=14]:0.004409)[&index=15]:10.253180)[&index=16]:0.029981,blue1[&index=11]:0.014131)[&index=17]:6.232221)[&index=18]:0.013771)[&index=19]:0.058094)[&index=26];
277100	-517.876	-443.587	-74.2894	(ano_tail_r1[&index=8]:0.138429,(no_tail_l1[&index=7]:0.001189,((((red_f2[&index=2]:0.071586,red_f1[&index=1]:0.005028)[&index=20]:12.489235,(blue_f1[&index=3]:0.001300,blue_f2[&index=4]:0.023989)[&index=22]:12.425437)[&index=21]:9.250679,no_tail_l3[&index=5]:0.009647)[&index=23]:0.047432,no_tail_l2[&index=6]:0.070071)[&index=24]:0.145966)[&index=25]:0.080367,(no_tail_r2[&index=9]:0.033349,(no_tail_r3[&index=10]:0.036576,(((red1[&index=13]:0.012582,red2[&index=14]:0.040701)[&index=15]:4.884061,blue2[&index=12]:0.023929)[&index=16]:0.007619,blue1[&index=11]:0.044866)[&index=17]:13.562612)[&index=18]:0.071362)[&index=19]:0.068041)[&index=26];
277200	-512.421	-442.277	-70.1446	(ano_tail_r1[&index=8]:0.037725,(no_tail_l1[&index=7]:0.005947,(no_tail_l2[&index=6]:0.046636,(((red_f1[&index=1]:0.032046,red_f2[&index=2]:0.020491)[&index=20]:4.704965,(blue_f1[&index=3]:0.007570,blue_f2[&index=4]:0.007701)[&index=22]:0.054077)[&index=21]:10.231405,no_tail_l3[&index=5]:0.018403)[&index=23]:0.049731)[&index=24]:0.040503)[&index=25]:0.030510,(no_tail_r2[&index=9]:0.085968,(no_tail_r3[&index=10]:0.012894,(blue1[&index=11]:0.030953,(blue2[&index=12]:0.002294,(red2[&index=14]:0.010585,red1[&index=13]:0.025193)[&index=15]:10.920920)[&index=16]:0.003110)[&index=17]:5.956328)[&index=18]:0.096007)[&index=19]:0.390175)[&index=26];
277300	-505.962	-429.883	-76.0784	(ano_tail_r1[&index=8]:0.003837,(no_tail_l1[&index=7]:0.017223,(no_tail_l2[&index=6]:0.008651,(((blue_f1[&index=3]:0.015400,blue_f2[&index=4]:0.004638)[&index=22]:8.430328,(red_f1[&index=1]:0.007908,red_f2[&index=2]:0.009323)[&index=20]:5.015885)[&index=21]:32.401277,no_tail_l3[&index=5]:0.185371)[&index=23]:0.062556)[&index=24]:0.008365)[&index=25]:0.049764,(no_tail_r2[&index=9]:0.016158,((blue1[&index=11]:0.003100,(blue2[&index=12]:0.015688,(red1[&index=13]:0.016552,red2[&index=14]:0.023918)[&index=15]:7.801183)[&index=16]:0.031066)[&index=17]:8.238881,no_tail_r3[&index=10]:0.043607)[&index=18]:0.017699)[&index=19]:0.062465)[&index=26];
277400	-497.853	-428.161	-69.6911	(ano_tail_r1[&index=8]:0.006207,(((no_tail_l3[&index=5]:0.035197,((red_f1[&index=1]:0.046274,red_f2[&index=2]:0.000847)[&index=20]:6.760772,(blue_f2[&index=4]:0.006981,blue_f1[&index=3]:0.008846)[&index=22]:1.097788)[&index=21]:4.602852)[&index=23]:0.042345,no_tail_l2[&index=6]:0.042272)[&index=24]:0.107590,no_tail_l1[&index=7]:0.025623)[&index=25]:0.044659,(no_tail_r2[&index=9]:0.028095,((blue1[&index=11]:0.016705,((red1[&index=13]:0.017992,red2[&index=14]:0.001499)[&index=15]:10.328857,blue2[&index=12]:0.001414)[&index=16]:0.003449)[&index=17]:7.205015,no_tail_r3[&index=10]:0.053954)[&index=18]:0.040934)[&index=19]:0.028423)[&index=26];
277500	-500.684	-429.281	-71.4025	((no_tail_l1[&index=7]:0.003466,((no_tail_l3[&index=5]:0.059379,((blue_f2[&index=4]:0.006883,blue_f1[&index=3]:0.011789)[&index=22]:0.273616,(red_f2[&index=2]:0.017822,red_f1[&index=1]:0.000485)[&index=20]:8.574942)[&index=21]:3.545701)[&index=23]:0.042779,no_tail_l2[&index=6]:0.037353)[&index=24]:0.025482)[&index=25]:0.056850,ano_tail_r1[&index=8]:0.021613,((no_tail_r3[&index=10]:0.042722,((blue2[&index=12]:0.000229,(red1[&index=13]:0.004684,red2[&index=14]:0.008560)[&index=15]:4.654871)[&index=16]:0.029602,blue1[&index=11]:0.001676)[&index=17]:21.496349)[&index=18]:0.017202,no_tail_r2[&index=9]:0.151564)[&index=19]:0.026098)[&index=26];
277600	-494.532	-426.122	-68.4099	(ano_tail_r1[&index=8]:0.012210,(no_tail_r2[&index=9]:0.032382,((((red2[&index=14]:0.025129,red1[&index=13]:0.000915)[&index=15]:3.495830,blue2[&index=12]:0.005719)[&index=16]:0.015713,blue1[&index=11]:0.024397)[&index=17]:6.065871,no_tail_r3[&index=10]:0.013908)[&index=18]:0.011328)[&index=19]:0.037964,(no_tail_l1[&index=7]:0.011418,((((blue_f2[&index=4]:0.004302,blue_f1[&index=3]:0.027864)[&index=22]:2.124530,(red_f1[&index=1]:0.010527,red_f2[&index=2]:0.016052)[&index=20]:2.257380)[&index=21]:9.739837,no_tail_l3[&index=5]:0.025117)[&index=23]:0.071461,no_tail_l2[&index=6]:0.047646)[&index=24]:0.017735)[&index=25]:0.053115)[&index=26];
277700	-492.998	-424.446	-68.552	((no_tail_r2[&index=9]:0.019509,(no_tail_r3[&index=10]:0.009177,(((red2[&index=14]:0.043659,red1[&index=13]:0.016468)[&index=15]:5.702503,blue2[&index=12]:0.006902)[&index=16]:0.003889,blue1[&index=11]:0.031930)[&index=17]:9.412973)[&index=18]:0.051537)[&index=19]:0.035044,ano_tail_r1[&index=8]:0.005188,(no_tail_l1[&index=7]:0.060847,((((blue_f2[&index=4]:0.006176,blue_f1[&index=3]:0.002007)[&index=22]:2.613162,(red_f1[&index=1]:0.010142,red_f2[&index=2]:0.004096)[&index=20]:1.587250)[&index=21]:5.176431,no_tail_l3[&index=5]:0.006311)[&index=23]:0.002098,no_tail_l2[&index=6]:0.003217)[&index=24]:0.014577)[&index=25]:0.034049)[&index=26];
277800	-497.91	-427.723	-70.1869	(ano_tail_r1[&index=8]:0.005536,(no_tail_r2[&index=9]:0.010065,((blue1[&index=11]:0.004764,(blue2[&index=12]:0.065273,(red1[&index=13]:0.025693,red2[&index=14]:0.000692)[&index=15]:19.231881)[&index=16]:0.001304)[&index=17]:6.884076,no_tail_r3[&index=10]:0.006175)[&index=18]:0.011427)[&index=19]:0.032519,(((((red_f2[&index=2]:0.002076,red_f1[&index=1]:0.028755)[&index=20]:3.554451,(blue_f1[&index=3]:0.019872,blue_f2[&index=4]:0.008051)[&index=22]:1.502620)[&index=21]:1.441706,no_tail_l3[&index=5]:0.015623)[&index=23]:0.003827,no_tail_l2[&index=6]:0.034278)[&index=24]:0.022984,no_tail_l1[&index=7]:0.008876)[&index=25]:0.110850)[&index=26];
277900	-491.851	-423.934	-67.917	(ano_tail_r1[&index=8]:0.030095,(no_tail_l1[&index=7]:0.010094,((((red_f2[&index=2]:0.004288,red_f1[&index=1]:0.035400)[&index=20]:2.814634,(blue_f1[&index=3]:0.009424,blue_f2[&index=4]:0.011141)[&index=22]:0.136002)[&index=21]:8.547007,no_tail_l3[&index=5]:0.034268)[&index=23]:0.011389,no_tail_l2[&index=6]:0.019757)[&index=24]:0.038336)[&index=25]:0.018015,(no_tail_r2[&index=9]:0.011212,(no_tail_r3[&index=10]:0.021522,(blue1[&index=11]:0.012617,(blue2[&index=12]:0.008306,(red1[&index=13]:0.003480,red2[&index=14]:0.000110)[&index=15]:1.624144)[&index=16]:0.031783)[&index=17]:8.224585)[&index=18]:0.001940)[&index=19]:0.024577)[&index=26];
278000	-497.065	-427.966	-69.0982	((no_tail_r2[&index=9]:0.010855,((blue1[&index=11]:0.006426,(blue2[&index=12]:0.020021,(red2[&index=14]:0.003061,red1[&index=13]:0.006988)[&index=15]:2.867885)[&index=16]:0.073512)[&index=17]:4.897922,no_tail_r3[&index=10]:0.031838)[&index=18]:0.063104)[&index=19]:0.102673,ano_tail_r1[&index=8]:0.062194,((no_tail_l2[&index=6]:0.020088,(no_tail_l3[&index=5]:0.002667,((blue_f1[&index=3]:0.003303,blue_f2[&index=4]:0.007383)[&index=22]:3.086073,(red_f2[&index=2]:0.002487,red_f1[&index=1]:0.014454)[&index=20]:10.852738)[&index=21]:5.347397)[&index=23]:0.024470)[&index=24]:0.010678,no_tail_l1[&index=7]:0.006801)[&index=25]:0.064999)[&index=26];
278100	-501.845	-428.667	-73.1778	((no_tail_r2[&index=9]:0.014802,(((blue2[&index=12]:0.001286,(red1[&index=13]:0.002687,red2[&index=14]:0.013304)[&index=15]:8.343443)[&index=16]:0.036004,blue1[&index=11]:0.014347)[&index=17]:14.513590,no_tail_r3[&index=10]:0.120558)[&index=18]:0.030997)[&index=19]:0.044235,ano_tail_r1[&index=8]:0.000047,(((no_tail_l3[&index=5]:0.011935,((blue_f2[&index=4]:0.015393,blue_f1[&index=3]:0.014298)[&index=22]:3.772731,(red_f1[&index=1]:0.005218,red_f2[&index=2]:0.014464)[&index=20]:7.217836)[&index=21]:13.519866)[&index=23]:0.074032,no_tail_l2[&index=6]:0.077002)[&index=24]:0.037081,no_tail_l1[&index=7]:0.002003)[&index=25]:0.090995)[&index=26];
278200	-503.786	-429.632	-74.1535	(ano_tail_r1[&index=8]:0.050064,(no_tail_r2[&index=9]:0.019592,(((blue2[&index=12]:0.001529,(red1[&index=13]:0.016748,red2[&index=14]:0.014888)[&index=15]:31.594418)[&index=16]:0.010035,blue1[&index=11]:0.008245)[&index=17]:6.408772,no_tail_r3[&index=10]:0.017729)[&index=18]:0.009805)[&index=19]:0.029621,(no_tail_l1[&index=7]:0.012664,(no_tail_l2[&index=6]:0.003608,(no_tail_l3[&index=5]:0.003013,((blue_f2[&index=4]:0.004604,blue_f1[&index=3]:0.013167)[&index=22]:6.878977,(red_f2[&index=2]:0.016451,red_f1[&index=1]:0.003176)[&index=20]:4.131862)[&index=21]:3.265756)[&index=23]:0.026429)[&index=24]:0.288166)[&index=25]:0.037354)[&index=26];
278300	-492.844	-423.929	-68.9152	((((((blue_f1[&index=3]:0.009048,blue_f2[&index=4]:0.000865)[&index=22]:3.486573,(red_f1[&index=1]:0.010438,red_f2[&index=2]:0.014438)[&index=20]:3.398521)[&index=21]:3.706045,no_tail_l3[&index=5]:0.074495)[&index=23]:0.002544,no_tail_l2[&index=6]:0.016100)[&index=24]:0.060689,no_tail_l1[&index=7]:0.024012)[&index=25]:0.097497,ano_tail_r1[&index=8]:0.016562,(no_tail_r2[&index=9]:0.019735,(((blue2[&index=12]:0.015525,(red2[&index=14]:0.014768,red1[&index=13]:0.003737)[&index=15]:9.783275)[&index=16]:0.002410,blue1[&index=11]:0.002900)[&index=17]:5.805725,no_tail_r3[&index=10]:0.047084)[&index=18]:0.033295)[&index=19]:0.028730)[&index=26];
278400	-502.3	-433.394	-68.906	((((((red_f1[&index=1]:0.000138,red_f2[&index=2]:0.016492)[&index=20]:7.442128,(blue_f2[&index=4]:0.023948,blue_f1[&index=3]:0.010031)[&index=22]:2.211085)[&index=21]:4.829224,no_tail_l3[&index=5]:0.019310)[&index=23]:0.131311,no_tail_l2[&index=6]:0.015108)[&index=24]:0.071028,no_tail_l1[&index=7]:0.016684)[&index=25]:0.101893,ano_tail_r1[&index=8]:0.011952,((((blue2[&index=12]:0.040201,(red1[&index=13]:0.032241,red2[&index=14]:0.006886)[&index=15]:7.660860)[&index=16]:0.009149,blue1[&index=11]:0.036785)[&index=17]:3.783365,no_tail_r3[&index=10]:0.040619)[&index=18]:0.002354,no_tail_r2[&index=9]:0.009526)[&index=19]:0.106765)[&index=26];
278500	-500.684	-428.791	-71.8932	(ano_tail_r1[&index=8]:0.005617,((no_tail_r3[&index=10]:0.018133,(blue1[&index=11]:0.001495,(blue2[&index=12]:0.059101,(red1[&index=13]:0.018804,red2[&index=14]:0.003173)[&index=15]:9.462629)[&index=16]:0.004430)[&index=17]:8.231635)[&index=18]:0.049961,no_tail_r2[&index=9]:0.020549)[&index=19]:0.017722,(((no_tail_l3[&index=5]:0.042517,((blue_f2[&index=4]:0.001759,blue_f1[&index=3]:0.025762)[&index=22]:15.741647,(red_f1[&index=1]:0.016049,red_f2[&index=2]:0.012926)[&index=20]:4.637219)[&index=21]:2.896938)[&index=23]:0.016737,no_tail_l2[&index=6]:0.040592)[&index=24]:0.131016,no_tail_l1[&index=7]:0.011848)[&index=25]:0.096939)[&index=26];
278600	-503.505	-427.224	-76.2811	(ano_tail_r1[&index=8]:0.009143,(no_tail_l1[&index=7]:0.007047,((no_tail_l3[&index=5]:0.040083,((red_f2[&index=2]:0.007466,red_f1[&index=1]:0.008260)[&index=20]:10.906665,(blue_f1[&index=3]:0.012558,blue_f2[&index=4]:0.038162)[&index=22]:35.334214)[&index=21]:3.883582)[&index=23]:0.037357,no_tail_l2[&index=6]:0.048469)[&index=24]:0.034000)[&index=25]:0.116894,(((blue1[&index=11]:0.008946,((red1[&index=13]:0.022501,red2[&index=14]:0.021699)[&index=15]:2.488327,blue2[&index=12]:0.022051)[&index=16]:0.000967)[&index=17]:10.388150,no_tail_r3[&index=10]:0.002328)[&index=18]:0.019648,no_tail_r2[&index=9]:0.022184)[&index=19]:0.023808)[&index=26];
278700	-501.728	-429.844	-71.8837	(ano_tail_r1[&index=8]:0.037516,((((blue2[&index=12]:0.020297,(red1[&index=13]:0.022078,red2[&index=14]:0.030713)[&index=15]:2.728851)[&index=16]:0.000071,blue1[&index=11]:0.032388)[&index=17]:4.987931,no_tail_r3[&index=10]:0.014070)[&index=18]:0.006445,no_tail_r2[&index=9]:0.001060)[&index=19]:0.060725,(no_tail_l1[&index=7]:0.032775,(no_tail_l2[&index=6]:0.006582,(no_tail_l3[&index=5]:0.034165,((red_f1[&index=1]:0.000539,red_f2[&index=2]:0.047627)[&index=20]:14.603614,(blue_f2[&index=4]:0.036517,blue_f1[&index=3]:0.007725)[&index=22]:0.824176)[&index=21]:17.943385)[&index=23]:0.003279)[&index=24]:0.024694)[&index=25]:0.010285)[&index=26];
278800	-498.952	-425.704	-73.2473	(((no_tail_l2[&index=6]:0.004248,(((blue_f1[&index=3]:0.000073,blue_f2[&index=4]:0.011589)[&index=22]:13.225196,(red_f2[&index=2]:0.004063,red_f1[&index=1]:0.025448)[&index=20]:7.525704)[&index=21]:4.470907,no_tail_l3[&index=5]:0.034288)[&index=23]:0.022317)[&index=24]:0.031082,no_tail_l1[&index=7]:0.017290)[&index=25]:0.100918,((no_tail_r3[&index=10]:0.005155,(blue1[&index=11]:0.011305,((red2[&index=14]:0.002073,red1[&index=13]:0.020965)[&index=15]:3.297011,blue2[&index=12]:0.043021)[&index=16]:0.056630)[&index=17]:19.371550)[&index=18]:0.023082,no_tail_r2[&index=9]:0.017382)[&index=19]:0.005862,ano_tail_r1[&index=8]:0.008136)[&index=26];
278900	-497.498	-428.395	-69.1025	(ano_tail_r1[&index=8]:0.038476,(((blue1[&index=11]:0.019419,(blue2[&index=12]:0.008932,(red1[&index=13]:0.006557,red2[&index=14]:0.009889)[&index=15]:1.927515)[&index=16]:0.016078)[&index=17]:4.105077,no_tail_r3[&index=10]:0.041630)[&index=18]:0.003374,no_tail_r2[&index=9]:0.023653)[&index=19]:0.022190,(((((blue_f2[&index=4]:0.020626,blue_f1[&index=3]:0.003036)[&index=22]:8.588919,(red_f2[&index=2]:0.002076,red_f1[&index=1]:0.009731)[&index=20]:9.484301)[&index=21]:3.044402,no_tail_l3[&index=5]:0.008080)[&index=23]:0.012311,no_tail_l2[&index=6]:0.086447)[&index=24]:0.027269,no_tail_l1[&index=7]:0.069311)[&index=25]:0.032289)[&index=26];
279000	-495.86	-427.333	-68.5273	((no_tail_r2[&index=9]:0.022600,(no_tail_r3[&index=10]:0.037007,(((red1[&index=13]:0.014962,red2[&index=14]:0.007662)[&index=15]:2.252701,blue2[&index=12]:0.037664)[&index=16]:0.012956,blue1[&index=11]:0.009197)[&index=17]:7.611996)[&index=18]:0.079848)[&index=19]:0.011099,(((no_tail_l3[&index=5]:0.003434,((red_f1[&index=1]:0.000660,red_f2[&index=2]:0.015493)[&index=20]:5.539317,(blue_f1[&index=3]:0.010360,blue_f2[&index=4]:0.015618)[&index=22]:8.689521)[&index=21]:0.119426)[&index=23]:0.071762,no_tail_l2[&index=6]:0.032351)[&index=24]:0.055804,no_tail_l1[&index=7]:0.009161)[&index=25]:0.054151,ano_tail_r1[&index=8]:0.020755)[&index=26];
279100	-496.314	-424.51	-71.8035	((no_tail_l1[&index=7]:0.004040,(no_tail_l2[&index=6]:0.001875,(no_tail_l3[&index=5]:0.010611,((red_f1[&index=1]:0.011049,red_f2[&index=2]:0.016023)[&index=20]:14.437929,(blue_f1[&index=3]:0.012982,blue_f2[&index=4]:0.003143)[&index=22]:5.755487)[&index=21]:5.337972)[&index=23]:0.029173)[&index=24]:0.044416)[&index=25]:0.029626,ano_tail_r1[&index=8]:0.005136,(no_tail_r2[&index=9]:0.020294,(no_tail_r3[&index=10]:0.100127,(blue1[&index=11]:0.013810,(blue2[&index=12]:0.045541,(red2[&index=14]:0.011757,red1[&index=13]:0.013875)[&index=15]:11.077229)[&index=16]:0.003113)[&index=17]:4.093747)[&index=18]:0.013749)[&index=19]:0.023843)[&index=26];
279200	-505.929	-434.193	-71.7354	((((((red2[&index=14]:0.045106,red1[&index=13]:0.019536)[&index=15]:6.529617,blue2[&index=12]:0.052513)[&index=16]:0.007231,blue1[&index=11]:0.022986)[&index=17]:10.866164,no_tail_r3[&index=10]:0.042458)[&index=18]:0.100726,no_tail_r2[&index=9]:0.011884)[&index=19]:0.075216,ano_tail_r1[&index=8]:0.129516,(no_tail_l1[&index=7]:0.004273,(no_tail_l2[&index=6]:0.000536,(((blue_f1[&index=3]:0.002694,blue_f2[&index=4]:0.033294)[&index=22]:0.121408,(red_f1[&index=1]:0.004595,red_f2[&index=2]:0.001917)[&index=20]:3.084244)[&index=21]:19.491495,no_tail_l3[&index=5]:0.035074)[&index=23]:0.012612)[&index=24]:0.046333)[&index=25]:0.034421)[&index=26];
279300	-505.266	-434.479	-70.7878	((no_tail_r2[&index=9]:0.005601,((blue1[&index=11]:0.014534,(blue2[&index=12]:0.009888,(red1[&index=13]:0.054256,red2[&index=14]:0.029666)[&index=15]:16.204402)[&index=16]:0.048681)[&index=17]:6.643540,no_tail_r3[&index=10]:0.081590)[&index=18]:0.026304)[&index=19]:0.057330,(no_tail_l1[&index=7]:0.014033,(no_tail_l2[&index=6]:0.031070,(((blue_f1[&index=3]:0.009791,blue_f2[&index=4]:0.000209)[&index=22]:3.603059,(red_f1[&index=1]:0.029497,red_f2[&index=2]:0.040015)[&index=20]:4.865185)[&index=21]:4.027121,no_tail_l3[&index=5]:0.008013)[&index=23]:0.038547)[&index=24]:0.034026)[&index=25]:0.147941,ano_tail_r1[&index=8]:0.013542)[&index=26];
279400	-508.549	-431.217	-77.3321	(ano_tail_r1[&index=8]:0.046121,(((no_tail_l3[&index=5]:0.006582,((blue_f1[&index=3]:0.027758,blue_f2[&index=4]:0.001972)[&index=22]:23.771728,(red_f2[&index=2]:0.058471,red_f1[&index=1]:0.005882)[&index=20]:0.615694)[&index=21]:25.438814)[&index=23]:0.060997,no_tail_l2[&index=6]:0.021642)[&index=24]:0.015559,no_tail_l1[&index=7]:0.030614)[&index=25]:0.176598,((((blue2[&index=12]:0.037322,(red2[&index=14]:0.004443,red1[&index=13]:0.002943)[&index=15]:12.838936)[&index=16]:0.024708,blue1[&index=11]:0.004460)[&index=17]:5.462134,no_tail_r3[&index=10]:0.032670)[&index=18]:0.023369,no_tail_r2[&index=9]:0.023485)[&index=19]:0.026604)[&index=26];
279500	-496.555	-422.237	-74.3181	((no_tail_l1[&index=7]:0.001111,(no_tail_l2[&index=6]:0.000214,(no_tail_l3[&index=5]:0.002825,((red_f1[&index=1]:0.003555,red_f2[&index=2]:0.003331)[&index=20]:4.248721,(blue_f1[&index=3]:0.031639,blue_f2[&index=4]:0.004788)[&index=22]:9.127208)[&index=21]:11.454293)[&index=23]:0.010504)[&index=24]:0.072872)[&index=25]:0.012538,ano_tail_r1[&index=8]:0.024235,(no_tail_r2[&index=9]:0.018241,(no_tail_r3[&index=10]:0.049420,((blue2[&index=12]:0.007802,(red1[&index=13]:0.001817,red2[&index=14]:0.007395)[&index=15]:22.772741)[&index=16]:0.012717,blue1[&index=11]:0.010212)[&index=17]:5.752312)[&index=18]:0.030268)[&index=19]:0.028819)[&index=26];
279600	-499.321	-429.979	-69.3413	(ano_tail_r1[&index=8]:0.076265,(no_tail_l1[&index=7]:0.007926,(no_tail_l2[&index=6]:0.018457,(((red_f2[&index=2]:0.014678,red_f1[&index=1]:0.000772)[&index=20]:6.098227,(blue_f2[&index=4]:0.006692,blue_f1[&index=3]:0.011540)[&index=22]:7.091809)[&index=21]:3.526178,no_tail_l3[&index=5]:0.016217)[&index=23]:0.029138)[&index=24]:0.012044)[&index=25]:0.050098,(no_tail_r2[&index=9]:0.035351,((((red2[&index=14]:0.003432,red1[&index=13]:0.004828)[&index=15]:7.401109,blue2[&index=12]:0.070432)[&index=16]:0.031440,blue1[&index=11]:0.027801)[&index=17]:4.139155,no_tail_r3[&index=10]:0.011005)[&index=18]:0.041879)[&index=19]:0.079013)[&index=26];
279700	-497.798	-424.9	-72.8979	((no_tail_l1[&index=7]:0.005708,((((blue_f2[&index=4]:0.001464,blue_f1[&index=3]:0.031856)[&index=22]:6.532126,(red_f2[&index=2]:0.026392,red_f1[&index=1]:0.011286)[&index=20]:13.506829)[&index=21]:4.568958,no_tail_l3[&index=5]:0.019013)[&index=23]:0.025212,no_tail_l2[&index=6]:0.071775)[&index=24]:0.038318)[&index=25]:0.084257,ano_tail_r1[&index=8]:0.004820,(no_tail_r2[&index=9]:0.028500,(no_tail_r3[&index=10]:0.020524,((blue2[&index=12]:0.006243,(red2[&index=14]:0.012418,red1[&index=13]:0.001436)[&index=15]:15.677111)[&index=16]:0.014289,blue1[&index=11]:0.008321)[&index=17]:5.849204)[&index=18]:0.009266)[&index=19]:0.033120)[&index=26];
279800	-503.637	-435.383	-68.254	((no_tail_r2[&index=9]:0.009825,(no_tail_r3[&index=10]:0.003885,(blue1[&index=11]:0.023550,((red2[&index=14]:0.001171,red1[&index=13]:0.009150)[&index=15]:5.708096,blue2[&index=12]:0.002787)[&index=16]:0.038498)[&index=17]:3.977736)[&index=18]:0.180145)[&index=19]:0.038665,ano_tail_r1[&index=8]:0.059734,(((((blue_f1[&index=3]:0.053876,blue_f2[&index=4]:0.005902)[&index=22]:8.027777,(red_f2[&index=2]:0.032320,red_f1[&index=1]:0.025622)[&index=20]:3.026417)[&index=21]:1.973638,no_tail_l3[&index=5]:0.012632)[&index=23]:0.026548,no_tail_l2[&index=6]:0.048197)[&index=24]:0.046736,no_tail_l1[&index=7]:0.000722)[&index=25]:0.035385)[&index=26];
279900	-497.29	-427.841	-69.4499	((no_tail_r2[&index=9]:0.058092,((blue1[&index=11]:0.017904,(blue2[&index=12]:0.018923,(red1[&index=13]:0.031161,red2[&index=14]:0.007152)[&index=15]:2.210416)[&index=16]:0.010720)[&index=17]:10.088435,no_tail_r3[&index=10]:0.006491)[&index=18]:0.032400)[&index=19]:0.007654,ano_tail_r1[&index=8]:0.015147,(no_tail_l1[&index=7]:0.000102,((((red_f2[&index=2]:0.004345,red_f1[&index=1]:0.008140)[&index=20]:9.995505,(blue_f2[&index=4]:0.001526,blue_f1[&index=3]:0.007419)[&index=22]:4.883749)[&index=21]:1.741644,no_tail_l3[&index=5]:0.037995)[&index=23]:0.020113,no_tail_l2[&index=6]:0.083608)[&index=24]:0.048804)[&index=25]:0.011082)[&index=26];
280000	-499.29	-429.4	-69.89	((no_tail_r2[&index=9]:0.002091,((blue1[&index=11]:0.000654,(blue2[&index=12]:0.012646,(red2[&index=14]:0.002332,red1[&index=13]:0.010021)[&index=15]:4.799944)[&index=16]:0.060791)[&index=17]:7.801395,no_tail_r3[&index=10]:0.011347)[&index=18]:0.138401)[&index=19]:0.012539,ano_tail_r1[&index=8]:0.005564,(((((red_f2[&index=2]:0.036977,red_f1[&index=1]:0.037224)[&index=20]:3.130523,(blue_f2[&index=4]:0.008338,blue_f1[&index=3]:0.018408)[&index=22]:0.789157)[&index=21]:14.495360,no_tail_l3[&index=5]:0.048549)[&index=23]:0.014267,no_tail_l2[&index=6]:0.001266)[&index=24]:0.043993,no_tail_l1[&index=7]:0.028209)[&index=25]:0.038936)[&index=26];
280100	-502.228	-433.694	-68.5345	(ano_tail_r1[&index=8]:0.015077,((((blue2[&index=12]:0.005244,(red1[&index=13]:0.002275,red2[&index=14]:0.033435)[&index=15]:12.708231)[&index=16]:0.022029,blue1[&index=11]:0.002827)[&index=17]:4.753010,no_tail_r3[&index=10]:0.055385)[&index=18]:0.012339,no_tail_r2[&index=9]:0.003559)[&index=19]:0.021381,(no_tail_l1[&index=7]:0.107815,((((blue_f2[&index=4]:0.020576,blue_f1[&index=3]:0.031476)[&index=22]:0.855322,(red_f1[&index=1]:0.048933,red_f2[&index=2]:0.002370)[&index=20]:1.344849)[&index=21]:4.515150,no_tail_l3[&index=5]:0.008039)[&index=23]:0.006501,no_tail_l2[&index=6]:0.071140)[&index=24]:0.053610)[&index=25]:0.070779)[&index=26];
280200	-496.323	-425.994	-70.329	((no_tail_r2[&index=9]:0.023651,(no_tail_r3[&index=10]:0.045016,(blue1[&index=11]:0.001839,(blue2[&index=12]:0.033524,(red1[&index=13]:0.011128,red2[&index=14]:0.006111)[&index=15]:2.558313)[&index=16]:0.023686)[&index=17]:5.104313)[&index=18]:0.009775)[&index=19]:0.036678,(no_tail_l1[&index=7]:0.003222,(no_tail_l2[&index=6]:0.062272,(((red_f1[&index=1]:0.003121,red_f2[&index=2]:0.003619)[&index=20]:18.855458,(blue_f1[&index=3]:0.041197,blue_f2[&index=4]:0.009182)[&index=22]:2.415966)[&index=21]:4.322465,no_tail_l3[&index=5]:0.017855)[&index=23]:0.033645)[&index=24]:0.050033)[&index=25]:0.063353,ano_tail_r1[&index=8]:0.008344)[&index=26];
280300	-499.425	-428.342	-71.0831	(((no_tail_r3[&index=10]:0.002271,((blue2[&index=12]:0.021327,(red1[&index=13]:0.032237,red2[&index=14]:0.000752)[&index=15]:11.824595)[&index=16]:0.016644,blue1[&index=11]:0.000477)[&index=17]:12.262811)[&index=18]:0.036884,no_tail_r2[&index=9]:0.011809)[&index=19]:0.142955,ano_tail_r1[&index=8]:0.005502,(no_tail_l1[&index=7]:0.007330,((no_tail_l3[&index=5]:0.014892,((red_f1[&index=1]:0.010195,red_f2[&index=2]:0.005042)[&index=20]:8.087723,(blue_f2[&index=4]:0.013659,blue_f1[&index=3]:0.060344)[&index=22]:1.713381)[&index=21]:3.097814)[&index=23]:0.053597,no_tail_l2[&index=6]:0.002290)[&index=24]:0.051237)[&index=25]:0.038739)[&index=26];
280400	-501.004	-432.667	-68.3364	(ano_tail_r1[&index=8]:0.008192,(((((red_f1[&index=1]:0.000518,red_f2[&index=2]:0.027519)[&index=20]:1.550724,(blue_f2[&index=4]:0.014155,blue_f1[&index=3]:0.022030)[&index=22]:1.274765)[&index=21]:6.333395,no_tail_l3[&index=5]:0.005802)[&index=23]:0.019926,no_tail_l2[&index=6]:0.040665)[&index=24]:0.002811,no_tail_l1[&index=7]:0.042968)[&index=25]:0.024558,((((blue2[&index=12]:0.024867,(red1[&index=13]:0.026325,red2[&index=14]:0.023813)[&index=15]:5.800352)[&index=16]:0.017073,blue1[&index=11]:0.008655)[&index=17]:8.312298,no_tail_r3[&index=10]:0.048617)[&index=18]:0.003059,no_tail_r2[&index=9]:0.122466)[&index=19]:0.025545)[&index=26];
280500	-496.023	-427.837	-68.1867	((no_tail_l1[&index=7]:0.013106,((no_tail_l3[&index=5]:0.065181,((blue_f1[&index=3]:0.015035,blue_f2[&index=4]:0.010172)[&index=22]:3.607595,(red_f2[&index=2]:0.023901,red_f1[&index=1]:0.015888)[&index=20]:1.547594)[&index=21]:5.806318)[&index=23]:0.035639,no_tail_l2[&index=6]:0.014524)[&index=24]:0.027176)[&index=25]:0.117962,((no_tail_r3[&index=10]:0.011158,((blue2[&index=12]:0.005181,(red1[&index=13]:0.001341,red2[&index=14]:0.007419)[&index=15]:7.062187)[&index=16]:0.041683,blue1[&index=11]:0.046753)[&index=17]:4.472510)[&index=18]:0.055148,no_tail_r2[&index=9]:0.007810)[&index=19]:0.014631,ano_tail_r1[&index=8]:0.006638)[&index=26];
280600	-492.914	-424.977	-67.9368	(ano_tail_r1[&index=8]:0.023372,(((no_tail_l3[&index=5]:0.030219,((red_f2[&index=2]:0.007439,red_f1[&index=1]:0.023940)[&index=20]:0.873159,(blue_f2[&index=4]:0.029225,blue_f1[&index=3]:0.007257)[&index=22]:6.623966)[&index=21]:7.064921)[&index=23]:0.009640,no_tail_l2[&index=6]:0.031537)[&index=24]:0.036390,no_tail_l1[&index=7]:0.009294)[&index=25]:0.052527,(no_tail_r2[&index=9]:0.029444,(no_tail_r3[&index=10]:0.027814,(blue1[&index=11]:0.014640,(blue2[&index=12]:0.008126,(red1[&index=13]:0.006449,red2[&index=14]:0.014268)[&index=15]:2.440375)[&index=16]:0.000347)[&index=17]:4.355139)[&index=18]:0.024166)[&index=19]:0.039500)[&index=26];
280700	-495.678	-428.098	-67.5807	(ano_tail_r1[&index=8]:0.007657,(no_tail_l1[&index=7]:0.012042,(no_tail_l2[&index=6]:0.018969,(((blue_f2[&index=4]:0.014233,blue_f1[&index=3]:0.037235)[&index=22]:1.324488,(red_f2[&index=2]:0.004109,red_f1[&index=1]:0.001946)[&index=20]:3.213859)[&index=21]:6.950165,no_tail_l3[&index=5]:0.018879)[&index=23]:0.009782)[&index=24]:0.035333)[&index=25]:0.075116,((no_tail_r3[&index=10]:0.051765,((blue2[&index=12]:0.002625,(red1[&index=13]:0.017696,red2[&index=14]:0.024287)[&index=15]:3.289070)[&index=16]:0.030582,blue1[&index=11]:0.065408)[&index=17]:4.728297)[&index=18]:0.008306,no_tail_r2[&index=9]:0.030091)[&index=19]:0.030671)[&index=26];
280800	-503.869	-432.326	-71.5437	(ano_tail_r1[&index=8]:0.001905,((no_tail_r3[&index=10]:0.171774,(blue1[&index=11]:0.050558,(blue2[&index=12]:0.021700,(red2[&index=14]:0.046844,red1[&index=13]:0.009157)[&index=15]:6.826906)[&index=16]:0.001261)[&index=17]:8.899521)[&index=18]:0.054203,no_tail_r2[&index=9]:0.012652)[&index=19]:0.025087,(no_tail_l1[&index=7]:0.042149,(no_tail_l2[&index=6]:0.022269,(no_tail_l3[&index=5]:0.047602,((blue_f1[&index=3]:0.020846,blue_f2[&index=4]:0.000503)[&index=22]:7.557317,(red_f2[&index=2]:0.009093,red_f1[&index=1]:0.002071)[&index=20]:3.015670)[&index=21]:12.847645)[&index=23]:0.033388)[&index=24]:0.024731)[&index=25]:0.072509)[&index=26];
280900	-508.259	-438.299	-69.9604	(((no_tail_l2[&index=6]:0.032781,(no_tail_l3[&index=5]:0.000207,((red_f1[&index=1]:0.041430,red_f2[&index=2]:0.022119)[&index=20]:4.132187,(blue_f2[&index=4]:0.041840,blue_f1[&index=3]:0.024476)[&index=22]:2.776923)[&index=21]:13.096216)[&index=23]:0.122671)[&index=24]:0.037398,no_tail_l1[&index=7]:0.016564)[&index=25]:0.138870,ano_tail_r1[&index=8]:0.008032,((no_tail_r3[&index=10]:0.022781,(((red1[&index=13]:0.056538,red2[&index=14]:0.034453)[&index=15]:3.971358,blue2[&index=12]:0.008001)[&index=16]:0.023616,blue1[&index=11]:0.014027)[&index=17]:7.170615)[&index=18]:0.025589,no_tail_r2[&index=9]:0.037197)[&index=19]:0.044868)[&index=26];
281000	-504.109	-436.75	-67.3588	(ano_tail_r1[&index=8]:0.060917,((no_tail_r3[&index=10]:0.012398,(blue1[&index=11]:0.030625,((red1[&index=13]:0.024807,red2[&index=14]:0.005314)[&index=15]:6.737920,blue2[&index=12]:0.063613)[&index=16]:0.050792)[&index=17]:3.675967)[&index=18]:0.004180,no_tail_r2[&index=9]:0.055193)[&index=19]:0.005499,(no_tail_l1[&index=7]:0.015735,(no_tail_l2[&index=6]:0.018253,(no_tail_l3[&index=5]:0.049803,((red_f1[&index=1]:0.014980,red_f2[&index=2]:0.005896)[&index=20]:0.309253,(blue_f1[&index=3]:0.007007,blue_f2[&index=4]:0.044234)[&index=22]:1.426185)[&index=21]:6.145670)[&index=23]:0.032720)[&index=24]:0.026786)[&index=25]:0.069311)[&index=26];
281100	-505.252	-430.893	-74.3588	(ano_tail_r1[&index=8]:0.035815,(no_tail_r2[&index=9]:0.017229,((blue1[&index=11]:0.013319,(blue2[&index=12]:0.022006,(red1[&index=13]:0.004720,red2[&index=14]:0.013363)[&index=15]:10.885530)[&index=16]:0.009400)[&index=17]:4.431038,no_tail_r3[&index=10]:0.005668)[&index=18]:0.112621)[&index=19]:0.057722,(no_tail_l1[&index=7]:0.021621,(no_tail_l2[&index=6]:0.026355,(no_tail_l3[&index=5]:0.095745,((blue_f1[&index=3]:0.000766,blue_f2[&index=4]:0.013602)[&index=22]:14.440938,(red_f1[&index=1]:0.000610,red_f2[&index=2]:0.025103)[&index=20]:0.503889)[&index=21]:22.963622)[&index=23]:0.086946)[&index=24]:0.015049)[&index=25]:0.090341)[&index=26];
281200	-499.123	-431.372	-67.7505	(((no_tail_l2[&index=6]:0.004439,(((red_f2[&index=2]:0.000424,red_f1[&index=1]:0.021935)[&index=20]:2.256663,(blue_f1[&index=3]:0.004226,blue_f2[&index=4]:0.002837)[&index=22]:6.163920)[&index=21]:0.852065,no_tail_l3[&index=5]:0.045262)[&index=23]:0.041323)[&index=24]:0.020769,no_tail_l1[&index=7]:0.034433)[&index=25]:0.074953,ano_tail_r1[&index=8]:0.004629,(no_tail_r2[&index=9]:0.027284,((blue1[&index=11]:0.016516,(blue2[&index=12]:0.061980,(red2[&index=14]:0.004158,red1[&index=13]:0.022146)[&index=15]:4.101427)[&index=16]:0.072155)[&index=17]:6.924382,no_tail_r3[&index=10]:0.020203)[&index=18]:0.008422)[&index=19]:0.064782)[&index=26];
281300	-501	-432.569	-68.4303	(ano_tail_r1[&index=8]:0.006294,((no_tail_l2[&index=6]:0.005913,(((blue_f1[&index=3]:0.010412,blue_f2[&index=4]:0.041531)[&index=22]:1.368427,(red_f1[&index=1]:0.000776,red_f2[&index=2]:0.003348)[&index=20]:2.345438)[&index=21]:14.332578,no_tail_l3[&index=5]:0.109320)[&index=23]:0.065470)[&index=24]:0.010514,no_tail_l1[&index=7]:0.001026)[&index=25]:0.002817,(no_tail_r2[&index=9]:0.064814,((((red2[&index=14]:0.009655,red1[&index=13]:0.017000)[&index=15]:2.257124,blue2[&index=12]:0.003996)[&index=16]:0.024445,blue1[&index=11]:0.003023)[&index=17]:3.497983,no_tail_r3[&index=10]:0.025406)[&index=18]:0.024598)[&index=19]:0.018592)[&index=26];
281400	-506.202	-431.957	-74.2457	(ano_tail_r1[&index=8]:0.038034,(((((blue_f2[&index=4]:0.034682,blue_f1[&index=3]:0.029910)[&index=22]:4.282738,(red_f2[&index=2]:0.000262,red_f1[&index=1]:0.019918)[&index=20]:2.463982)[&index=21]:12.679304,no_tail_l3[&index=5]:0.045644)[&index=23]:0.151383,no_tail_l2[&index=6]:0.001569)[&index=24]:0.063849,no_tail_l1[&index=7]:0.006351)[&index=25]:0.068924,(no_tail_r2[&index=9]:0.020568,(no_tail_r3[&index=10]:0.016113,((blue2[&index=12]:0.006390,(red1[&index=13]:0.000064,red2[&index=14]:0.001186)[&index=15]:24.713300)[&index=16]:0.025167,blue1[&index=11]:0.037066)[&index=17]:8.496278)[&index=18]:0.078389)[&index=19]:0.046233)[&index=26];
281500	-500.124	-430.558	-69.5654	((((blue1[&index=11]:0.028332,((red2[&index=14]:0.042828,red1[&index=13]:0.023936)[&index=15]:5.639453,blue2[&index=12]:0.026913)[&index=16]:0.018825)[&index=17]:12.060632,no_tail_r3[&index=10]:0.051212)[&index=18]:0.085056,no_tail_r2[&index=9]:0.001622)[&index=19]:0.039955,(no_tail_l1[&index=7]:0.052266,((no_tail_l3[&index=5]:0.006900,((red_f1[&index=1]:0.003071,red_f2[&index=2]:0.005847)[&index=20]:2.227998,(blue_f1[&index=3]:0.030607,blue_f2[&index=4]:0.000884)[&index=22]:3.451008)[&index=21]:5.975054)[&index=23]:0.009054,no_tail_l2[&index=6]:0.012897)[&index=24]:0.011508)[&index=25]:0.093846,ano_tail_r1[&index=8]:0.026225)[&index=26];
281600	-497.528	-424.204	-73.324	(ano_tail_r1[&index=8]:0.005363,(no_tail_r2[&index=9]:0.000464,((((red2[&index=14]:0.001908,red1[&index=13]:0.007927)[&index=15]:12.073402,blue2[&index=12]:0.053865)[&index=16]:0.000649,blue1[&index=11]:0.005585)[&index=17]:7.186264,no_tail_r3[&index=10]:0.000868)[&index=18]:0.077677)[&index=19]:0.068487,((no_tail_l2[&index=6]:0.002189,(no_tail_l3[&index=5]:0.007536,((blue_f2[&index=4]:0.004903,blue_f1[&index=3]:0.000434)[&index=22]:15.348656,(red_f1[&index=1]:0.010156,red_f2[&index=2]:0.013733)[&index=20]:3.370458)[&index=21]:10.208408)[&index=23]:0.021367)[&index=24]:0.083555,no_tail_l1[&index=7]:0.039600)[&index=25]:0.125578)[&index=26];
281700	-496.441	-426.669	-69.772	((((no_tail_l3[&index=5]:0.023758,((blue_f1[&index=3]:0.011889,blue_f2[&index=4]:0.030774)[&index=22]:0.686029,(red_f2[&index=2]:0.010234,red_f1[&index=1]:0.009446)[&index=20]:2.284987)[&index=21]:6.586699)[&index=23]:0.018159,no_tail_l2[&index=6]:0.004955)[&index=24]:0.048218,no_tail_l1[&index=7]:0.002193)[&index=25]:0.045760,ano_tail_r1[&index=8]:0.036863,((no_tail_r3[&index=10]:0.057331,(blue1[&index=11]:0.011420,((red2[&index=14]:0.018135,red1[&index=13]:0.026244)[&index=15]:16.363538,blue2[&index=12]:0.010665)[&index=16]:0.020458)[&index=17]:4.549051)[&index=18]:0.008636,no_tail_r2[&index=9]:0.002023)[&index=19]:0.091562)[&index=26];
281800	-501.511	-425.427	-76.0838	((no_tail_r2[&index=9]:0.031960,(no_tail_r3[&index=10]:0.029192,((blue2[&index=12]:0.006694,(red2[&index=14]:0.015737,red1[&index=13]:0.013653)[&index=15]:9.091261)[&index=16]:0.042703,blue1[&index=11]:0.002799)[&index=17]:10.366459)[&index=18]:0.018109)[&index=19]:0.000743,ano_tail_r1[&index=8]:0.005217,(no_tail_l1[&index=7]:0.015697,((((blue_f2[&index=4]:0.010178,blue_f1[&index=3]:0.004654)[&index=22]:23.043546,(red_f1[&index=1]:0.036174,red_f2[&index=2]:0.003721)[&index=20]:15.607610)[&index=21]:4.021228,no_tail_l3[&index=5]:0.049021)[&index=23]:0.032044,no_tail_l2[&index=6]:0.000602)[&index=24]:0.009477)[&index=25]:0.059408)[&index=26];
281900	-498.862	-429.371	-69.4911	((no_tail_r2[&index=9]:0.010046,(no_tail_r3[&index=10]:0.005037,(blue1[&index=11]:0.012280,((red1[&index=13]:0.050599,red2[&index=14]:0.003653)[&index=15]:1.800025,blue2[&index=12]:0.023310)[&index=16]:0.021166)[&index=17]:14.756362)[&index=18]:0.055159)[&index=19]:0.018671,(no_tail_l1[&index=7]:0.000546,(no_tail_l2[&index=6]:0.001536,(no_tail_l3[&index=5]:0.004668,((red_f2[&index=2]:0.034097,red_f1[&index=1]:0.019517)[&index=20]:2.030466,(blue_f2[&index=4]:0.004007,blue_f1[&index=3]:0.008311)[&index=22]:9.054312)[&index=21]:1.460319)[&index=23]:0.021691)[&index=24]:0.037220)[&index=25]:0.050087,ano_tail_r1[&index=8]:0.071408)[&index=26];
282000	-501.166	-433.711	-67.4549	((no_tail_l1[&index=7]:0.007608,(no_tail_l2[&index=6]:0.042367,(no_tail_l3[&index=5]:0.035020,((blue_f2[&index=4]:0.000048,blue_f1[&index=3]:0.000604)[&index=22]:1.766632,(red_f2[&index=2]:0.004751,red_f1[&index=1]:0.019180)[&index=20]:3.230841)[&index=21]:3.844645)[&index=23]:0.030323)[&index=24]:0.291770)[&index=25]:0.020345,((no_tail_r3[&index=10]:0.018134,(blue1[&index=11]:0.048752,((red2[&index=14]:0.018173,red1[&index=13]:0.001381)[&index=15]:1.835757,blue2[&index=12]:0.032478)[&index=16]:0.005547)[&index=17]:8.072691)[&index=18]:0.025165,no_tail_r2[&index=9]:0.018124)[&index=19]:0.002509,ano_tail_r1[&index=8]:0.000496)[&index=26];
282100	-500.179	-426.202	-73.9763	((no_tail_l1[&index=7]:0.022753,((((blue_f2[&index=4]:0.008717,blue_f1[&index=3]:0.001379)[&index=22]:4.715426,(red_f1[&index=1]:0.015700,red_f2[&index=2]:0.014368)[&index=20]:2.142897)[&index=21]:8.546359,no_tail_l3[&index=5]:0.012551)[&index=23]:0.008772,no_tail_l2[&index=6]:0.007506)[&index=24]:0.016200)[&index=25]:0.005761,(no_tail_r2[&index=9]:0.004744,((blue1[&index=11]:0.020818,((red2[&index=14]:0.016233,red1[&index=13]:0.004037)[&index=15]:16.456309,blue2[&index=12]:0.022066)[&index=16]:0.035365)[&index=17]:19.753286,no_tail_r3[&index=10]:0.090886)[&index=18]:0.011010)[&index=19]:0.025766,ano_tail_r1[&index=8]:0.021707)[&index=26];
282200	-497.022	-425.542	-71.4799	((no_tail_l1[&index=7]:0.003718,((((blue_f2[&index=4]:0.004195,blue_f1[&index=3]:0.004442)[&index=22]:9.612996,(red_f2[&index=2]:0.014733,red_f1[&index=1]:0.004962)[&index=20]:5.300701)[&index=21]:1.566816,no_tail_l3[&index=5]:0.086983)[&index=23]:0.005376,no_tail_l2[&index=6]:0.011486)[&index=24]:0.065103)[&index=25]:0.031220,ano_tail_r1[&index=8]:0.018957,(no_tail_r2[&index=9]:0.089850,((blue1[&index=11]:0.001386,(blue2[&index=12]:0.000987,(red1[&index=13]:0.011885,red2[&index=14]:0.005889)[&index=15]:8.964223)[&index=16]:0.002230)[&index=17]:13.591021,no_tail_r3[&index=10]:0.009579)[&index=18]:0.075520)[&index=19]:0.014158)[&index=26];
282300	-498.612	-429.645	-68.9676	((((no_tail_l3[&index=5]:0.007254,((blue_f1[&index=3]:0.036682,blue_f2[&index=4]:0.038358)[&index=22]:9.666343,(red_f2[&index=2]:0.001214,red_f1[&index=1]:0.002101)[&index=20]:6.275877)[&index=21]:1.265726)[&index=23]:0.033340,no_tail_l2[&index=6]:0.008203)[&index=24]:0.028668,no_tail_l1[&index=7]:0.058374)[&index=25]:0.166046,ano_tail_r1[&index=8]:0.090787,(((((red2[&index=14]:0.003187,red1[&index=13]:0.004982)[&index=15]:2.449464,blue2[&index=12]:0.010173)[&index=16]:0.017671,blue1[&index=11]:0.003745)[&index=17]:6.660096,no_tail_r3[&index=10]:0.043266)[&index=18]:0.010105,no_tail_r2[&index=9]:0.001533)[&index=19]:0.053588)[&index=26];
282400	-497.224	-424.065	-73.1591	(ano_tail_r1[&index=8]:0.046006,(((((blue_f1[&index=3]:0.000907,blue_f2[&index=4]:0.007472)[&index=22]:20.331485,(red_f1[&index=1]:0.036969,red_f2[&index=2]:0.006050)[&index=20]:1.217625)[&index=21]:5.445002,no_tail_l3[&index=5]:0.001138)[&index=23]:0.002657,no_tail_l2[&index=6]:0.040584)[&index=24]:0.046036,no_tail_l1[&index=7]:0.022842)[&index=25]:0.050190,(no_tail_r2[&index=9]:0.022919,(no_tail_r3[&index=10]:0.020461,(blue1[&index=11]:0.003435,((red1[&index=13]:0.000911,red2[&index=14]:0.003289)[&index=15]:8.002742,blue2[&index=12]:0.008645)[&index=16]:0.014925)[&index=17]:12.502048)[&index=18]:0.036344)[&index=19]:0.023907)[&index=26];
282500	-498.708	-432.195	-66.5128	(ano_tail_r1[&index=8]:0.021251,((no_tail_l2[&index=6]:0.026412,(no_tail_l3[&index=5]:0.036304,((blue_f2[&index=4]:0.021649,blue_f1[&index=3]:0.009490)[&index=22]:2.408369,(red_f1[&index=1]:0.011950,red_f2[&index=2]:0.016560)[&index=20]:4.100026)[&index=21]:1.737815)[&index=23]:0.039621)[&index=24]:0.034896,no_tail_l1[&index=7]:0.065787)[&index=25]:0.124200,(no_tail_r2[&index=9]:0.018303,(((blue2[&index=12]:0.034075,(red2[&index=14]:0.031194,red1[&index=13]:0.004913)[&index=15]:2.552626)[&index=16]:0.012084,blue1[&index=11]:0.008927)[&index=17]:3.292160,no_tail_r3[&index=10]:0.032033)[&index=18]:0.008764)[&index=19]:0.013477)[&index=26];
282600	-507.464	-437.074	-70.39	(ano_tail_r1[&index=8]:0.056131,(((blue1[&index=11]:0.006262,(blue2[&index=12]:0.000928,(red1[&index=13]:0.065981,red2[&index=14]:0.010709)[&index=15]:4.128389)[&index=16]:0.098219)[&index=17]:5.199756,no_tail_r3[&index=10]:0.000419)[&index=18]:0.036433,no_tail_r2[&index=9]:0.005423)[&index=19]:0.045125,((no_tail_l2[&index=6]:0.023028,(((blue_f2[&index=4]:0.027936,blue_f1[&index=3]:0.015216)[&index=22]:1.487730,(red_f1[&index=1]:0.057746,red_f2[&index=2]:0.003266)[&index=20]:3.692989)[&index=21]:18.940390,no_tail_l3[&index=5]:0.004178)[&index=23]:0.075780)[&index=24]:0.050675,no_tail_l1[&index=7]:0.007534)[&index=25]:0.008569)[&index=26];
282700	-491.507	-419.826	-71.6815	((no_tail_r2[&index=9]:0.007630,((blue1[&index=11]:0.005380,(blue2[&index=12]:0.007336,(red1[&index=13]:0.002759,red2[&index=14]:0.003641)[&index=15]:5.300154)[&index=16]:0.018130)[&index=17]:9.678278,no_tail_r3[&index=10]:0.013674)[&index=18]:0.003131)[&index=19]:0.022336,(no_tail_l1[&index=7]:0.077505,((no_tail_l3[&index=5]:0.006618,((red_f2[&index=2]:0.004616,red_f1[&index=1]:0.003409)[&index=20]:5.140164,(blue_f1[&index=3]:0.008145,blue_f2[&index=4]:0.003138)[&index=22]:3.079978)[&index=21]:16.971297)[&index=23]:0.022683,no_tail_l2[&index=6]:0.017878)[&index=24]:0.016170)[&index=25]:0.090488,ano_tail_r1[&index=8]:0.002092)[&index=26];
282800	-502.739	-432.135	-70.6041	((((no_tail_l3[&index=5]:0.022921,((red_f2[&index=2]:0.004188,red_f1[&index=1]:0.018921)[&index=20]:2.982030,(blue_f1[&index=3]:0.007652,blue_f2[&index=4]:0.003544)[&index=22]:3.983278)[&index=21]:12.438636)[&index=23]:0.002039,no_tail_l2[&index=6]:0.061968)[&index=24]:0.023648,no_tail_l1[&index=7]:0.071897)[&index=25]:0.220365,ano_tail_r1[&index=8]:0.021391,(((blue1[&index=11]:0.002859,((red1[&index=13]:0.006501,red2[&index=14]:0.003095)[&index=15]:9.014521,blue2[&index=12]:0.006433)[&index=16]:0.021667)[&index=17]:5.985002,no_tail_r3[&index=10]:0.000830)[&index=18]:0.012909,no_tail_r2[&index=9]:0.029835)[&index=19]:0.173196)[&index=26];
282900	-499.914	-430.729	-69.1847	(ano_tail_r1[&index=8]:0.040676,(no_tail_r2[&index=9]:0.003351,((blue1[&index=11]:0.041136,((red1[&index=13]:0.004187,red2[&index=14]:0.004143)[&index=15]:3.040813,blue2[&index=12]:0.009487)[&index=16]:0.077889)[&index=17]:7.553452,no_tail_r3[&index=10]:0.006089)[&index=18]:0.019949)[&index=19]:0.017825,(((no_tail_l3[&index=5]:0.026853,((blue_f2[&index=4]:0.007494,blue_f1[&index=3]:0.017823)[&index=22]:0.194475,(red_f2[&index=2]:0.001504,red_f1[&index=1]:0.034971)[&index=20]:7.408416)[&index=21]:9.248284)[&index=23]:0.021843,no_tail_l2[&index=6]:0.061989)[&index=24]:0.055187,no_tail_l1[&index=7]:0.036586)[&index=25]:0.088120)[&index=26];
283000	-497.633	-425.834	-71.7989	(ano_tail_r1[&index=8]:0.005251,((no_tail_l2[&index=6]:0.021811,(no_tail_l3[&index=5]:0.009465,((blue_f2[&index=4]:0.002166,blue_f1[&index=3]:0.004368)[&index=22]:0.866211,(red_f1[&index=1]:0.016811,red_f2[&index=2]:0.015562)[&index=20]:12.057831)[&index=21]:7.533807)[&index=23]:0.001396)[&index=24]:0.012201,no_tail_l1[&index=7]:0.020713)[&index=25]:0.026229,(no_tail_r2[&index=9]:0.019168,(no_tail_r3[&index=10]:0.007903,(blue1[&index=11]:0.041918,(blue2[&index=12]:0.000791,(red1[&index=13]:0.028711,red2[&index=14]:0.009144)[&index=15]:5.494582)[&index=16]:0.010174)[&index=17]:14.722792)[&index=18]:0.093489)[&index=19]:0.071164)[&index=26];
283100	-499.415	-426.409	-73.0056	((((blue1[&index=11]:0.011493,(blue2[&index=12]:0.009048,(red2[&index=14]:0.004706,red1[&index=13]:0.004534)[&index=15]:2.481412)[&index=16]:0.011810)[&index=17]:5.900290,no_tail_r3[&index=10]:0.005791)[&index=18]:0.077794,no_tail_r2[&index=9]:0.012143)[&index=19]:0.021305,ano_tail_r1[&index=8]:0.088102,(no_tail_l1[&index=7]:0.006652,(no_tail_l2[&index=6]:0.005653,(no_tail_l3[&index=5]:0.005631,((red_f1[&index=1]:0.002147,red_f2[&index=2]:0.036660)[&index=20]:10.613809,(blue_f2[&index=4]:0.008776,blue_f1[&index=3]:0.005829)[&index=22]:5.683027)[&index=21]:21.896790)[&index=23]:0.062485)[&index=24]:0.047955)[&index=25]:0.123284)[&index=26];
283200	-495.684	-426.958	-68.7261	((((blue1[&index=11]:0.004908,((red1[&index=13]:0.019935,red2[&index=14]:0.007031)[&index=15]:2.671879,blue2[&index=12]:0.010023)[&index=16]:0.006855)[&index=17]:6.731782,no_tail_r3[&index=10]:0.025565)[&index=18]:0.002669,no_tail_r2[&index=9]:0.017023)[&index=19]:0.052019,(no_tail_l1[&index=7]:0.046318,((((blue_f2[&index=4]:0.016686,blue_f1[&index=3]:0.038993)[&index=22]:10.474343,(red_f2[&index=2]:0.053165,red_f1[&index=1]:0.007819)[&index=20]:2.023273)[&index=21]:3.407877,no_tail_l3[&index=5]:0.007114)[&index=23]:0.026882,no_tail_l2[&index=6]:0.001052)[&index=24]:0.033233)[&index=25]:0.036043,ano_tail_r1[&index=8]:0.006802)[&index=26];
283300	-497.653	-428.296	-69.3574	(((no_tail_l2[&index=6]:0.003889,(no_tail_l3[&index=5]:0.007608,((blue_f2[&index=4]:0.002644,blue_f1[&index=3]:0.000777)[&index=22]:2.415400,(red_f2[&index=2]:0.010337,red_f1[&index=1]:0.010166)[&index=20]:4.247913)[&index=21]:5.260800)[&index=23]:0.068178)[&index=24]:0.069028,no_tail_l1[&index=7]:0.026391)[&index=25]:0.104194,((no_tail_r3[&index=10]:0.017459,((blue2[&index=12]:0.018107,(red2[&index=14]:0.005788,red1[&index=13]:0.015394)[&index=15]:2.856374)[&index=16]:0.009074,blue1[&index=11]:0.047347)[&index=17]:13.520375)[&index=18]:0.084812,no_tail_r2[&index=9]:0.050499)[&index=19]:0.001318,ano_tail_r1[&index=8]:0.031953)[&index=26];
283400	-500.784	-431.234	-69.5504	(((no_tail_r3[&index=10]:0.106226,(blue1[&index=11]:0.008407,((red1[&index=13]:0.002488,red2[&index=14]:0.005566)[&index=15]:4.030689,blue2[&index=12]:0.025423)[&index=16]:0.100295)[&index=17]:9.840395)[&index=18]:0.010074,no_tail_r2[&index=9]:0.006972)[&index=19]:0.024581,ano_tail_r1[&index=8]:0.053925,(no_tail_l1[&index=7]:0.006092,((no_tail_l3[&index=5]:0.020395,((blue_f1[&index=3]:0.010994,blue_f2[&index=4]:0.001106)[&index=22]:4.323629,(red_f1[&index=1]:0.046304,red_f2[&index=2]:0.014122)[&index=20]:5.853647)[&index=21]:5.203337)[&index=23]:0.041551,no_tail_l2[&index=6]:0.017021)[&index=24]:0.044518)[&index=25]:0.053432)[&index=26];
283500	-495.504	-425.862	-69.6418	(ano_tail_r1[&index=8]:0.050027,(no_tail_l1[&index=7]:0.019678,(no_tail_l2[&index=6]:0.019507,(((blue_f2[&index=4]:0.003065,blue_f1[&index=3]:0.005480)[&index=22]:3.665915,(red_f1[&index=1]:0.010961,red_f2[&index=2]:0.002145)[&index=20]:0.860309)[&index=21]:3.195633,no_tail_l3[&index=5]:0.011159)[&index=23]:0.093115)[&index=24]:0.019131)[&index=25]:0.030181,(no_tail_r2[&index=9]:0.044148,(((blue2[&index=12]:0.026015,(red2[&index=14]:0.009609,red1[&index=13]:0.007694)[&index=15]:15.516773)[&index=16]:0.003755,blue1[&index=11]:0.004075)[&index=17]:6.612534,no_tail_r3[&index=10]:0.021101)[&index=18]:0.056884)[&index=19]:0.018927)[&index=26];
283600	-503.94	-433	-70.9397	((((((red_f1[&index=1]:0.048813,red_f2[&index=2]:0.024497)[&index=20]:5.069182,(blue_f2[&index=4]:0.004141,blue_f1[&index=3]:0.012038)[&index=22]:10.087830)[&index=21]:1.275692,no_tail_l3[&index=5]:0.020689)[&index=23]:0.022284,no_tail_l2[&index=6]:0.034924)[&index=24]:0.164457,no_tail_l1[&index=7]:0.022236)[&index=25]:0.080759,ano_tail_r1[&index=8]:0.024241,(no_tail_r2[&index=9]:0.028518,(no_tail_r3[&index=10]:0.091048,(blue1[&index=11]:0.025187,((red1[&index=13]:0.005653,red2[&index=14]:0.011049)[&index=15]:12.228384,blue2[&index=12]:0.019272)[&index=16]:0.009165)[&index=17]:7.454416)[&index=18]:0.016967)[&index=19]:0.015993)[&index=26];
283700	-495.708	-427.319	-68.3886	((no_tail_l1[&index=7]:0.004027,(no_tail_l2[&index=6]:0.011135,(no_tail_l3[&index=5]:0.013940,((blue_f1[&index=3]:0.035014,blue_f2[&index=4]:0.016854)[&index=22]:4.502641,(red_f2[&index=2]:0.009606,red_f1[&index=1]:0.033186)[&index=20]:3.918219)[&index=21]:5.564705)[&index=23]:0.014561)[&index=24]:0.007482)[&index=25]:0.142866,((no_tail_r3[&index=10]:0.009687,(((red1[&index=13]:0.012671,red2[&index=14]:0.003610)[&index=15]:4.525637,blue2[&index=12]:0.015466)[&index=16]:0.015044,blue1[&index=11]:0.003852)[&index=17]:5.066489)[&index=18]:0.028243,no_tail_r2[&index=9]:0.020847)[&index=19]:0.012008,ano_tail_r1[&index=8]:0.053966)[&index=26];
283800	-493.051	-424.554	-68.4973	((no_tail_r2[&index=9]:0.033080,(no_tail_r3[&index=10]:0.002721,(blue1[&index=11]:0.010008,((red2[&index=14]:0.004105,red1[&index=13]:0.010058)[&index=15]:6.092666,blue2[&index=12]:0.029697)[&index=16]:0.018291)[&index=17]:8.075733)[&index=18]:0.047003)[&index=19]:0.042951,(no_tail_l1[&index=7]:0.079950,(no_tail_l2[&index=6]:0.007768,(no_tail_l3[&index=5]:0.022642,((blue_f1[&index=3]:0.000517,blue_f2[&index=4]:0.008527)[&index=22]:2.706420,(red_f2[&index=2]:0.014244,red_f1[&index=1]:0.003996)[&index=20]:1.353839)[&index=21]:5.878361)[&index=23]:0.005869)[&index=24]:0.073566)[&index=25]:0.054350,ano_tail_r1[&index=8]:0.008928)[&index=26];
283900	-499.366	-427.634	-71.7315	(ano_tail_r1[&index=8]:0.032694,(((blue1[&index=11]:0.032303,(blue2[&index=12]:0.018091,(red1[&index=13]:0.019183,red2[&index=14]:0.006831)[&index=15]:19.667297)[&index=16]:0.014842)[&index=17]:4.064273,no_tail_r3[&index=10]:0.024789)[&index=18]:0.007909,no_tail_r2[&index=9]:0.017685)[&index=19]:0.042425,((no_tail_l2[&index=6]:0.023514,(no_tail_l3[&index=5]:0.049678,((red_f2[&index=2]:0.017770,red_f1[&index=1]:0.013887)[&index=20]:8.784235,(blue_f2[&index=4]:0.013495,blue_f1[&index=3]:0.008727)[&index=22]:3.399578)[&index=21]:4.388935)[&index=23]:0.016246)[&index=24]:0.025821,no_tail_l1[&index=7]:0.042923)[&index=25]:0.023158)[&index=26];
284000	-504.779	-428.7	-76.0797	((((blue1[&index=11]:0.020399,((red2[&index=14]:0.003883,red1[&index=13]:0.002606)[&index=15]:1.950926,blue2[&index=12]:0.020204)[&index=16]:0.003465)[&index=17]:7.355013,no_tail_r3[&index=10]:0.048332)[&index=18]:0.084548,no_tail_r2[&index=9]:0.000884)[&index=19]:0.045305,(no_tail_l1[&index=7]:0.017672,(no_tail_l2[&index=6]:0.008817,(((blue_f2[&index=4]:0.050945,blue_f1[&index=3]:0.003854)[&index=22]:3.436796,(red_f2[&index=2]:0.000936,red_f1[&index=1]:0.009081)[&index=20]:36.381391)[&index=21]:12.775797,no_tail_l3[&index=5]:0.094398)[&index=23]:0.013503)[&index=24]:0.037102)[&index=25]:0.077462,ano_tail_r1[&index=8]:0.054403)[&index=26];
284100	-493.415	-426.917	-66.4973	(((((blue2[&index=12]:0.023631,(red1[&index=13]:0.005459,red2[&index=14]:0.014617)[&index=15]:1.534515)[&index=16]:0.016739,blue1[&index=11]:0.034007)[&index=17]:4.295427,no_tail_r3[&index=10]:0.014377)[&index=18]:0.000325,no_tail_r2[&index=9]:0.017646)[&index=19]:0.034719,(no_tail_l1[&index=7]:0.010345,((((blue_f2[&index=4]:0.004456,blue_f1[&index=3]:0.001492)[&index=22]:0.526457,(red_f1[&index=1]:0.003929,red_f2[&index=2]:0.003296)[&index=20]:1.924522)[&index=21]:5.818956,no_tail_l3[&index=5]:0.003464)[&index=23]:0.047477,no_tail_l2[&index=6]:0.006469)[&index=24]:0.046226)[&index=25]:0.114825,ano_tail_r1[&index=8]:0.082178)[&index=26];
284200	-496.399	-428.335	-68.0637	((no_tail_l1[&index=7]:0.041532,((((red_f2[&index=2]:0.011248,red_f1[&index=1]:0.010699)[&index=20]:3.109675,(blue_f2[&index=4]:0.006913,blue_f1[&index=3]:0.037024)[&index=22]:1.221937)[&index=21]:8.009316,no_tail_l3[&index=5]:0.053124)[&index=23]:0.020192,no_tail_l2[&index=6]:0.027124)[&index=24]:0.046388)[&index=25]:0.061995,(no_tail_r2[&index=9]:0.019905,(no_tail_r3[&index=10]:0.117657,(blue1[&index=11]:0.002807,(blue2[&index=12]:0.011322,(red1[&index=13]:0.013044,red2[&index=14]:0.000248)[&index=15]:2.700954)[&index=16]:0.018596)[&index=17]:6.825547)[&index=18]:0.028337)[&index=19]:0.007485,ano_tail_r1[&index=8]:0.014248)[&index=26];
284300	-506.05	-433.09	-72.9603	((no_tail_l1[&index=7]:0.035285,((no_tail_l3[&index=5]:0.063056,((blue_f1[&index=3]:0.022459,blue_f2[&index=4]:0.000685)[&index=22]:13.644741,(red_f1[&index=1]:0.014615,red_f2[&index=2]:0.025708)[&index=20]:3.898033)[&index=21]:0.237576)[&index=23]:0.039962,no_tail_l2[&index=6]:0.008865)[&index=24]:0.103443)[&index=25]:0.067690,((no_tail_r3[&index=10]:0.067466,(blue1[&index=11]:0.021284,(blue2[&index=12]:0.000611,(red1[&index=13]:0.033914,red2[&index=14]:0.009048)[&index=15]:13.154134)[&index=16]:0.035739)[&index=17]:15.281786)[&index=18]:0.031335,no_tail_r2[&index=9]:0.043768)[&index=19]:0.053463,ano_tail_r1[&index=8]:0.005912)[&index=26];
284400	-499.258	-428.384	-70.8737	(ano_tail_r1[&index=8]:0.005769,(((((red2[&index=14]:0.047399,red1[&index=13]:0.030558)[&index=15]:4.074301,blue2[&index=12]:0.012663)[&index=16]:0.004569,blue1[&index=11]:0.007373)[&index=17]:5.514499,no_tail_r3[&index=10]:0.052333)[&index=18]:0.002777,no_tail_r2[&index=9]:0.024122)[&index=19]:0.069751,(no_tail_l1[&index=7]:0.018902,(no_tail_l2[&index=6]:0.032771,(((red_f2[&index=2]:0.014679,red_f1[&index=1]:0.009276)[&index=20]:16.836024,(blue_f2[&index=4]:0.005586,blue_f1[&index=3]:0.035552)[&index=22]:2.142367)[&index=21]:7.439821,no_tail_l3[&index=5]:0.026850)[&index=23]:0.005655)[&index=24]:0.027923)[&index=25]:0.025767)[&index=26];
284500	-499.521	-429.101	-70.4192	(((no_tail_l2[&index=6]:0.054347,(no_tail_l3[&index=5]:0.003299,((blue_f1[&index=3]:0.032772,blue_f2[&index=4]:0.019787)[&index=22]:10.220006,(red_f1[&index=1]:0.012412,red_f2[&index=2]:0.005393)[&index=20]:2.045136)[&index=21]:3.847426)[&index=23]:0.062296)[&index=24]:0.080630,no_tail_l1[&index=7]:0.010425)[&index=25]:0.038197,(((((red2[&index=14]:0.009260,red1[&index=13]:0.036996)[&index=15]:9.101268,blue2[&index=12]:0.004874)[&index=16]:0.048169,blue1[&index=11]:0.015159)[&index=17]:8.445410,no_tail_r3[&index=10]:0.017360)[&index=18]:0.018332,no_tail_r2[&index=9]:0.002553)[&index=19]:0.060957,ano_tail_r1[&index=8]:0.002614)[&index=26];
284600	-500.592	-431.802	-68.7902	(((no_tail_r3[&index=10]:0.005140,(blue1[&index=11]:0.012943,((red1[&index=13]:0.005555,red2[&index=14]:0.010470)[&index=15]:9.620129,blue2[&index=12]:0.057371)[&index=16]:0.038183)[&index=17]:4.562439)[&index=18]:0.041812,no_tail_r2[&index=9]:0.017301)[&index=19]:0.034490,ano_tail_r1[&index=8]:0.000090,(no_tail_l1[&index=7]:0.002025,(no_tail_l2[&index=6]:0.039533,(((red_f1[&index=1]:0.019124,red_f2[&index=2]:0.031950)[&index=20]:1.713368,(blue_f2[&index=4]:0.004195,blue_f1[&index=3]:0.037621)[&index=22]:6.102710)[&index=21]:3.480119,no_tail_l3[&index=5]:0.050582)[&index=23]:0.048514)[&index=24]:0.082238)[&index=25]:0.031954)[&index=26];
284700	-495.443	-428.012	-67.4305	(ano_tail_r1[&index=8]:0.014532,(no_tail_l1[&index=7]:0.015296,(no_tail_l2[&index=6]:0.020092,(no_tail_l3[&index=5]:0.001562,((red_f1[&index=1]:0.026578,red_f2[&index=2]:0.034967)[&index=20]:0.964751,(blue_f1[&index=3]:0.011933,blue_f2[&index=4]:0.016649)[&index=22]:2.002239)[&index=21]:7.834820)[&index=23]:0.010272)[&index=24]:0.060819)[&index=25]:0.086162,(no_tail_r2[&index=9]:0.006190,(no_tail_r3[&index=10]:0.038102,(((red2[&index=14]:0.020721,red1[&index=13]:0.000242)[&index=15]:2.715911,blue2[&index=12]:0.046559)[&index=16]:0.016988,blue1[&index=11]:0.021572)[&index=17]:5.262742)[&index=18]:0.006967)[&index=19]:0.014992)[&index=26];
284800	-515.122	-441.698	-73.4241	((no_tail_r2[&index=9]:0.025277,(((blue2[&index=12]:0.001825,(red2[&index=14]:0.036176,red1[&index=13]:0.030874)[&index=15]:2.582409)[&index=16]:0.018097,blue1[&index=11]:0.092789)[&index=17]:9.699998,no_tail_r3[&index=10]:0.127298)[&index=18]:0.025835)[&index=19]:0.006544,ano_tail_r1[&index=8]:0.022521,(no_tail_l1[&index=7]:0.044545,(no_tail_l2[&index=6]:0.108559,(no_tail_l3[&index=5]:0.070937,((blue_f2[&index=4]:0.003033,blue_f1[&index=3]:0.014834)[&index=22]:20.868990,(red_f2[&index=2]:0.001248,red_f1[&index=1]:0.002726)[&index=20]:5.037017)[&index=21]:10.126495)[&index=23]:0.086883)[&index=24]:0.076894)[&index=25]:0.107442)[&index=26];
284900	-497.904	-425.463	-72.4407	((no_tail_l1[&index=7]:0.013845,((((red_f2[&index=2]:0.006175,red_f1[&index=1]:0.007149)[&index=20]:6.616234,(blue_f2[&index=4]:0.014033,blue_f1[&index=3]:0.028977)[&index=22]:11.318695)[&index=21]:6.947122,no_tail_l3[&index=5]:0.074143)[&index=23]:0.052575,no_tail_l2[&index=6]:0.069662)[&index=24]:0.011801)[&index=25]:0.043613,((no_tail_r3[&index=10]:0.018067,((blue2[&index=12]:0.006814,(red2[&index=14]:0.005268,red1[&index=13]:0.013829)[&index=15]:5.320001)[&index=16]:0.007014,blue1[&index=11]:0.000184)[&index=17]:13.646578)[&index=18]:0.005852,no_tail_r2[&index=9]:0.002931)[&index=19]:0.054158,ano_tail_r1[&index=8]:0.017674)[&index=26];
285000	-498.499	-428.124	-70.3745	((no_tail_r2[&index=9]:0.002268,((blue1[&index=11]:0.005239,((red1[&index=13]:0.021514,red2[&index=14]:0.009216)[&index=15]:3.703874,blue2[&index=12]:0.003118)[&index=16]:0.008378)[&index=17]:6.729171,no_tail_r3[&index=10]:0.016600)[&index=18]:0.047564)[&index=19]:0.039585,ano_tail_r1[&index=8]:0.011391,(no_tail_l1[&index=7]:0.076847,(no_tail_l2[&index=6]:0.008687,(no_tail_l3[&index=5]:0.016706,((red_f2[&index=2]:0.004058,red_f1[&index=1]:0.035127)[&index=20]:9.776494,(blue_f1[&index=3]:0.006774,blue_f2[&index=4]:0.014284)[&index=22]:0.906278)[&index=21]:12.260975)[&index=23]:0.059066)[&index=24]:0.053798)[&index=25]:0.154574)[&index=26];
285100	-501.85	-430.804	-71.0461	((((blue1[&index=11]:0.064966,(blue2[&index=12]:0.026384,(red1[&index=13]:0.002316,red2[&index=14]:0.002100)[&index=15]:14.417628)[&index=16]:0.022706)[&index=17]:8.777250,no_tail_r3[&index=10]:0.056266)[&index=18]:0.010148,no_tail_r2[&index=9]:0.053140)[&index=19]:0.015194,ano_tail_r1[&index=8]:0.026943,(no_tail_l1[&index=7]:0.050072,(no_tail_l2[&index=6]:0.039062,(((blue_f2[&index=4]:0.025341,blue_f1[&index=3]:0.029333)[&index=22]:6.151371,(red_f1[&index=1]:0.001641,red_f2[&index=2]:0.011186)[&index=20]:1.698363)[&index=21]:5.727892,no_tail_l3[&index=5]:0.014531)[&index=23]:0.032034)[&index=24]:0.023350)[&index=25]:0.050412)[&index=26];
285200	-504.452	-435.753	-68.6986	((((blue1[&index=11]:0.008843,((red2[&index=14]:0.036960,red1[&index=13]:0.087677)[&index=15]:4.034364,blue2[&index=12]:0.043148)[&index=16]:0.014997)[&index=17]:10.254094,no_tail_r3[&index=10]:0.013545)[&index=18]:0.047108,no_tail_r2[&index=9]:0.072962)[&index=19]:0.051455,((no_tail_l2[&index=6]:0.003458,(no_tail_l3[&index=5]:0.050521,((red_f1[&index=1]:0.010722,red_f2[&index=2]:0.002236)[&index=20]:4.256726,(blue_f2[&index=4]:0.033756,blue_f1[&index=3]:0.003224)[&index=22]:4.314120)[&index=21]:2.054102)[&index=23]:0.017265)[&index=24]:0.026022,no_tail_l1[&index=7]:0.050726)[&index=25]:0.080602,ano_tail_r1[&index=8]:0.023115)[&index=26];
285300	-494.403	-426.424	-67.9787	(((no_tail_r3[&index=10]:0.056636,(blue1[&index=11]:0.021052,((red2[&index=14]:0.001643,red1[&index=13]:0.011614)[&index=15]:1.999078,blue2[&index=12]:0.009162)[&index=16]:0.000335)[&index=17]:3.824820)[&index=18]:0.050374,no_tail_r2[&index=9]:0.011810)[&index=19]:0.024433,ano_tail_r1[&index=8]:0.002019,(((no_tail_l3[&index=5]:0.025313,((red_f1[&index=1]:0.009976,red_f2[&index=2]:0.002839)[&index=20]:4.891239,(blue_f1[&index=3]:0.004679,blue_f2[&index=4]:0.013159)[&index=22]:0.283400)[&index=21]:10.503787)[&index=23]:0.022454,no_tail_l2[&index=6]:0.035364)[&index=24]:0.020065,no_tail_l1[&index=7]:0.091686)[&index=25]:0.075665)[&index=26];
285400	-499.669	-429.02	-70.6484	(((no_tail_r3[&index=10]:0.076401,((blue2[&index=12]:0.036809,(red1[&index=13]:0.001458,red2[&index=14]:0.009104)[&index=15]:2.453885)[&index=16]:0.035639,blue1[&index=11]:0.015494)[&index=17]:15.150868)[&index=18]:0.083985,no_tail_r2[&index=9]:0.009329)[&index=19]:0.052530,ano_tail_r1[&index=8]:0.030330,(no_tail_l1[&index=7]:0.020468,(no_tail_l2[&index=6]:0.013361,(no_tail_l3[&index=5]:0.064905,((blue_f1[&index=3]:0.005292,blue_f2[&index=4]:0.004892)[&index=22]:10.698250,(red_f1[&index=1]:0.004456,red_f2[&index=2]:0.015612)[&index=20]:4.435230)[&index=21]:1.966552)[&index=23]:0.020732)[&index=24]:0.032139)[&index=25]:0.103177)[&index=26];
285500	-506.02	-432.625	-73.3952	(ano_tail_r1[&index=8]:0.020754,(no_tail_r2[&index=9]:0.048489,(no_tail_r3[&index=10]:0.017318,(blue1[&index=11]:0.091497,(blue2[&index=12]:0.003264,(red2[&index=14]:0.002557,red1[&index=13]:0.016450)[&index=15]:2.356918)[&index=16]:0.024805)[&index=17]:4.685787)[&index=18]:0.009966)[&index=19]:0.083257,(((no_tail_l3[&index=5]:0.099956,((blue_f1[&index=3]:0.001064,blue_f2[&index=4]:0.000020)[&index=22]:29.004199,(red_f2[&index=2]:0.000748,red_f1[&index=1]:0.023201)[&index=20]:0.925617)[&index=21]:11.458173)[&index=23]:0.083814,no_tail_l2[&index=6]:0.036927)[&index=24]:0.006123,no_tail_l1[&index=7]:0.011486)[&index=25]:0.062516)[&index=26];
285600	-500.206	-432.801	-67.4047	(ano_tail_r1[&index=8]:0.019024,(no_tail_r2[&index=9]:0.027087,(no_tail_r3[&index=10]:0.025578,(blue1[&index=11]:0.016263,(blue2[&index=12]:0.000975,(red1[&index=13]:0.021746,red2[&index=14]:0.001987)[&index=15]:3.669298)[&index=16]:0.056221)[&index=17]:4.939894)[&index=18]:0.014616)[&index=19]:0.038871,((no_tail_l2[&index=6]:0.080610,(((blue_f1[&index=3]:0.016073,blue_f2[&index=4]:0.026758)[&index=22]:2.819872,(red_f1[&index=1]:0.012875,red_f2[&index=2]:0.033945)[&index=20]:0.062063)[&index=21]:7.079621,no_tail_l3[&index=5]:0.003899)[&index=23]:0.043024)[&index=24]:0.020629,no_tail_l1[&index=7]:0.067775)[&index=25]:0.023645)[&index=26];
285700	-499.862	-430.113	-69.7493	((no_tail_l1[&index=7]:0.059283,((no_tail_l3[&index=5]:0.007182,((blue_f2[&index=4]:0.020500,blue_f1[&index=3]:0.006071)[&index=22]:9.570593,(red_f1[&index=1]:0.006953,red_f2[&index=2]:0.042088)[&index=20]:6.119203)[&index=21]:0.185151)[&index=23]:0.060012,no_tail_l2[&index=6]:0.022630)[&index=24]:0.040077)[&index=25]:0.023211,((no_tail_r3[&index=10]:0.020662,(blue1[&index=11]:0.009653,(blue2[&index=12]:0.006218,(red1[&index=13]:0.031080,red2[&index=14]:0.009272)[&index=15]:7.078335)[&index=16]:0.008288)[&index=17]:7.366503)[&index=18]:0.009771,no_tail_r2[&index=9]:0.037246)[&index=19]:0.057572,ano_tail_r1[&index=8]:0.047755)[&index=26];
285800	-498.466	-427.677	-70.7894	(((no_tail_l2[&index=6]:0.003544,(no_tail_l3[&index=5]:0.032944,((blue_f2[&index=4]:0.019462,blue_f1[&index=3]:0.001257)[&index=22]:1.193323,(red_f1[&index=1]:0.015772,red_f2[&index=2]:0.003055)[&index=20]:5.627107)[&index=21]:9.210926)[&index=23]:0.057435)[&index=24]:0.013300,no_tail_l1[&index=7]:0.011514)[&index=25]:0.018593,(((blue1[&index=11]:0.042232,((red1[&index=13]:0.025348,red2[&index=14]:0.000206)[&index=15]:6.535887,blue2[&index=12]:0.009344)[&index=16]:0.042833)[&index=17]:12.987402,no_tail_r3[&index=10]:0.040513)[&index=18]:0.097197,no_tail_r2[&index=9]:0.007830)[&index=19]:0.048345,ano_tail_r1[&index=8]:0.000458)[&index=26];
285900	-498.21	-426.156	-72.0545	((((((red_f1[&index=1]:0.022126,red_f2[&index=2]:0.002190)[&index=20]:1.407503,(blue_f2[&index=4]:0.007301,blue_f1[&index=3]:0.009158)[&index=22]:1.018128)[&index=21]:9.434930,no_tail_l3[&index=5]:0.002719)[&index=23]:0.059585,no_tail_l2[&index=6]:0.131641)[&index=24]:0.056272,no_tail_l1[&index=7]:0.000115)[&index=25]:0.031109,ano_tail_r1[&index=8]:0.008123,(no_tail_r2[&index=9]:0.008475,(no_tail_r3[&index=10]:0.010527,(blue1[&index=11]:0.006314,((red1[&index=13]:0.006375,red2[&index=14]:0.002036)[&index=15]:14.046594,blue2[&index=12]:0.014195)[&index=16]:0.046121)[&index=17]:15.993689)[&index=18]:0.019735)[&index=19]:0.026384)[&index=26];
286000	-505.602	-430.817	-74.7844	((no_tail_l1[&index=7]:0.014499,((no_tail_l3[&index=5]:0.010602,((red_f1[&index=1]:0.006862,red_f2[&index=2]:0.032297)[&index=20]:1.360827,(blue_f2[&index=4]:0.036889,blue_f1[&index=3]:0.043559)[&index=22]:24.936297)[&index=21]:14.932223)[&index=23]:0.023265,no_tail_l2[&index=6]:0.004044)[&index=24]:0.056954)[&index=25]:0.047392,ano_tail_r1[&index=8]:0.001683,(no_tail_r2[&index=9]:0.029573,(no_tail_r3[&index=10]:0.030765,(((red2[&index=14]:0.011394,red1[&index=13]:0.001883)[&index=15]:2.234351,blue2[&index=12]:0.023057)[&index=16]:0.010448,blue1[&index=11]:0.035780)[&index=17]:11.981539)[&index=18]:0.017162)[&index=19]:0.137471)[&index=26];
286100	-496.073	-426.929	-69.1445	(((no_tail_r3[&index=10]:0.046447,(((red2[&index=14]:0.015307,red1[&index=13]:0.010020)[&index=15]:6.882038,blue2[&index=12]:0.033366)[&index=16]:0.042193,blue1[&index=11]:0.000075)[&index=17]:9.629001)[&index=18]:0.051470,no_tail_r2[&index=9]:0.040191)[&index=19]:0.021934,ano_tail_r1[&index=8]:0.022763,(((((blue_f2[&index=4]:0.024360,blue_f1[&index=3]:0.006521)[&index=22]:1.331356,(red_f1[&index=1]:0.003633,red_f2[&index=2]:0.001566)[&index=20]:5.807769)[&index=21]:3.663253,no_tail_l3[&index=5]:0.033653)[&index=23]:0.018350,no_tail_l2[&index=6]:0.016932)[&index=24]:0.027611,no_tail_l1[&index=7]:0.029790)[&index=25]:0.061775)[&index=26];
286200	-501.551	-429.536	-72.0153	(ano_tail_r1[&index=8]:0.008039,(((blue1[&index=11]:0.001663,(blue2[&index=12]:0.012126,(red1[&index=13]:0.014962,red2[&index=14]:0.008471)[&index=15]:2.991789)[&index=16]:0.023856)[&index=17]:9.664406,no_tail_r3[&index=10]:0.026876)[&index=18]:0.005674,no_tail_r2[&index=9]:0.045667)[&index=19]:0.082967,((no_tail_l2[&index=6]:0.020888,(no_tail_l3[&index=5]:0.104833,((blue_f1[&index=3]:0.028408,blue_f2[&index=4]:0.005790)[&index=22]:6.345221,(red_f1[&index=1]:0.019485,red_f2[&index=2]:0.026883)[&index=20]:5.711520)[&index=21]:16.921817)[&index=23]:0.052587)[&index=24]:0.024137,no_tail_l1[&index=7]:0.003937)[&index=25]:0.023619)[&index=26];
286300	-498.25	-425.988	-72.2619	(((no_tail_r3[&index=10]:0.019633,(blue1[&index=11]:0.028443,((red1[&index=13]:0.025318,red2[&index=14]:0.010140)[&index=15]:11.315263,blue2[&index=12]:0.010715)[&index=16]:0.014058)[&index=17]:7.847463)[&index=18]:0.021824,no_tail_r2[&index=9]:0.004187)[&index=19]:0.023197,ano_tail_r1[&index=8]:0.006240,(no_tail_l1[&index=7]:0.104410,(no_tail_l2[&index=6]:0.001892,(no_tail_l3[&index=5]:0.008480,((red_f1[&index=1]:0.011999,red_f2[&index=2]:0.000696)[&index=20]:6.395406,(blue_f2[&index=4]:0.016355,blue_f1[&index=3]:0.001978)[&index=22]:15.091074)[&index=21]:2.268531)[&index=23]:0.066738)[&index=24]:0.075666)[&index=25]:0.038767)[&index=26];
286400	-498.642	-430.4	-68.2415	(ano_tail_r1[&index=8]:0.028721,((no_tail_l2[&index=6]:0.051136,(((blue_f2[&index=4]:0.031331,blue_f1[&index=3]:0.000761)[&index=22]:6.537291,(red_f2[&index=2]:0.009322,red_f1[&index=1]:0.021542)[&index=20]:5.563082)[&index=21]:1.613649,no_tail_l3[&index=5]:0.026589)[&index=23]:0.001481)[&index=24]:0.097273,no_tail_l1[&index=7]:0.002693)[&index=25]:0.018913,((no_tail_r3[&index=10]:0.006491,(blue1[&index=11]:0.010672,((red1[&index=13]:0.012008,red2[&index=14]:0.015422)[&index=15]:4.087989,blue2[&index=12]:0.023857)[&index=16]:0.037385)[&index=17]:4.966501)[&index=18]:0.063224,no_tail_r2[&index=9]:0.038344)[&index=19]:0.040825)[&index=26];
286500	-503.259	-431.94	-71.3189	((((((blue_f1[&index=3]:0.006596,blue_f2[&index=4]:0.005265)[&index=22]:11.328763,(red_f1[&index=1]:0.011995,red_f2[&index=2]:0.005620)[&index=20]:1.722822)[&index=21]:6.351354,no_tail_l3[&index=5]:0.026601)[&index=23]:0.032884,no_tail_l2[&index=6]:0.003757)[&index=24]:0.013412,no_tail_l1[&index=7]:0.076328)[&index=25]:0.044631,ano_tail_r1[&index=8]:0.030177,(no_tail_r2[&index=9]:0.026175,((((red1[&index=13]:0.010446,red2[&index=14]:0.009413)[&index=15]:10.051864,blue2[&index=12]:0.003676)[&index=16]:0.000056,blue1[&index=11]:0.049404)[&index=17]:8.570472,no_tail_r3[&index=10]:0.157868)[&index=18]:0.119383)[&index=19]:0.034702)[&index=26];
286600	-499.32	-430.795	-68.5242	(ano_tail_r1[&index=8]:0.004692,((no_tail_r3[&index=10]:0.003174,((blue2[&index=12]:0.035886,(red2[&index=14]:0.015865,red1[&index=13]:0.058994)[&index=15]:5.136419)[&index=16]:0.006862,blue1[&index=11]:0.006808)[&index=17]:7.226107)[&index=18]:0.017841,no_tail_r2[&index=9]:0.043597)[&index=19]:0.077948,(((no_tail_l3[&index=5]:0.068911,((blue_f2[&index=4]:0.004690,blue_f1[&index=3]:0.021559)[&index=22]:6.263386,(red_f1[&index=1]:0.000473,red_f2[&index=2]:0.017260)[&index=20]:1.799506)[&index=21]:3.792998)[&index=23]:0.054713,no_tail_l2[&index=6]:0.021282)[&index=24]:0.026009,no_tail_l1[&index=7]:0.005297)[&index=25]:0.009642)[&index=26];
286700	-508.278	-434.795	-73.483	((((no_tail_l3[&index=5]:0.013254,((red_f1[&index=1]:0.008286,red_f2[&index=2]:0.013842)[&index=20]:0.406501,(blue_f2[&index=4]:0.019972,blue_f1[&index=3]:0.004511)[&index=22]:8.754867)[&index=21]:12.147733)[&index=23]:0.116222,no_tail_l2[&index=6]:0.083586)[&index=24]:0.008358,no_tail_l1[&index=7]:0.023125)[&index=25]:0.049806,((no_tail_r3[&index=10]:0.016857,(blue1[&index=11]:0.018466,((red2[&index=14]:0.017268,red1[&index=13]:0.000802)[&index=15]:2.305089,blue2[&index=12]:0.060964)[&index=16]:0.023014)[&index=17]:25.180896)[&index=18]:0.060343,no_tail_r2[&index=9]:0.005785)[&index=19]:0.126671,ano_tail_r1[&index=8]:0.047644)[&index=26];
286800	-498.692	-429.129	-69.5626	(ano_tail_r1[&index=8]:0.059537,((no_tail_r3[&index=10]:0.005933,(blue1[&index=11]:0.001454,(blue2[&index=12]:0.001829,(red1[&index=13]:0.012978,red2[&index=14]:0.022947)[&index=15]:5.458457)[&index=16]:0.007530)[&index=17]:14.065858)[&index=18]:0.092442,no_tail_r2[&index=9]:0.007585)[&index=19]:0.042821,((no_tail_l2[&index=6]:0.005134,(((blue_f1[&index=3]:0.032025,blue_f2[&index=4]:0.003492)[&index=22]:2.653510,(red_f1[&index=1]:0.006132,red_f2[&index=2]:0.045299)[&index=20]:2.957091)[&index=21]:4.212697,no_tail_l3[&index=5]:0.037502)[&index=23]:0.021519)[&index=24]:0.059713,no_tail_l1[&index=7]:0.021090)[&index=25]:0.077256)[&index=26];
286900	-493.066	-423.885	-69.1809	(ano_tail_r1[&index=8]:0.006169,((no_tail_r3[&index=10]:0.000374,(blue1[&index=11]:0.012629,(blue2[&index=12]:0.011481,(red1[&index=13]:0.030545,red2[&index=14]:0.003938)[&index=15]:2.697288)[&index=16]:0.011112)[&index=17]:18.069177)[&index=18]:0.047688,no_tail_r2[&index=9]:0.008705)[&index=19]:0.054401,(((no_tail_l3[&index=5]:0.003447,((blue_f1[&index=3]:0.003559,blue_f2[&index=4]:0.011632)[&index=22]:1.506258,(red_f2[&index=2]:0.016695,red_f1[&index=1]:0.007895)[&index=20]:1.390352)[&index=21]:3.885504)[&index=23]:0.051487,no_tail_l2[&index=6]:0.020730)[&index=24]:0.024872,no_tail_l1[&index=7]:0.018466)[&index=25]:0.109276)[&index=26];
287000	-498.793	-428.367	-70.4258	(((no_tail_l2[&index=6]:0.002229,(no_tail_l3[&index=5]:0.043211,((blue_f1[&index=3]:0.003317,blue_f2[&index=4]:0.021172)[&index=22]:6.589752,(red_f2[&index=2]:0.037130,red_f1[&index=1]:0.023643)[&index=20]:2.475468)[&index=21]:2.153365)[&index=23]:0.065952)[&index=24]:0.070796,no_tail_l1[&index=7]:0.002701)[&index=25]:0.054334,(((blue1[&index=11]:0.024826,(blue2[&index=12]:0.022961,(red2[&index=14]:0.002744,red1[&index=13]:0.020210)[&index=15]:14.838558)[&index=16]:0.008534)[&index=17]:7.619706,no_tail_r3[&index=10]:0.004146)[&index=18]:0.060746,no_tail_r2[&index=9]:0.023878)[&index=19]:0.051731,ano_tail_r1[&index=8]:0.006881)[&index=26];
287100	-501.889	-431.858	-70.0313	((((blue1[&index=11]:0.009694,(blue2[&index=12]:0.019989,(red1[&index=13]:0.004271,red2[&index=14]:0.057383)[&index=15]:6.176380)[&index=16]:0.034456)[&index=17]:7.895177,no_tail_r3[&index=10]:0.027614)[&index=18]:0.026346,no_tail_r2[&index=9]:0.069170)[&index=19]:0.003268,ano_tail_r1[&index=8]:0.038790,((no_tail_l2[&index=6]:0.030176,(no_tail_l3[&index=5]:0.013414,((blue_f2[&index=4]:0.027919,blue_f1[&index=3]:0.004711)[&index=22]:12.030330,(red_f1[&index=1]:0.013259,red_f2[&index=2]:0.006891)[&index=20]:0.748133)[&index=21]:4.832462)[&index=23]:0.005721)[&index=24]:0.070230,no_tail_l1[&index=7]:0.025357)[&index=25]:0.084410)[&index=26];
287200	-497.168	-427.669	-69.499	(((no_tail_r3[&index=10]:0.011101,((blue2[&index=12]:0.046167,(red1[&index=13]:0.003117,red2[&index=14]:0.034313)[&index=15]:13.126600)[&index=16]:0.001350,blue1[&index=11]:0.042034)[&index=17]:5.010545)[&index=18]:0.041696,no_tail_r2[&index=9]:0.005547)[&index=19]:0.011372,ano_tail_r1[&index=8]:0.003287,((no_tail_l2[&index=6]:0.010277,(no_tail_l3[&index=5]:0.012051,((red_f1[&index=1]:0.000583,red_f2[&index=2]:0.000044)[&index=20]:4.056519,(blue_f1[&index=3]:0.008288,blue_f2[&index=4]:0.033154)[&index=22]:6.650596)[&index=21]:0.324581)[&index=23]:0.004808)[&index=24]:0.115645,no_tail_l1[&index=7]:0.020429)[&index=25]:0.019839)[&index=26];
287300	-514.826	-444.868	-69.9585	((((((red_f1[&index=1]:0.045334,red_f2[&index=2]:0.042388)[&index=20]:5.226445,(blue_f2[&index=4]:0.001321,blue_f1[&index=3]:0.025786)[&index=22]:3.852312)[&index=21]:2.741630,no_tail_l3[&index=5]:0.006735)[&index=23]:0.098099,no_tail_l2[&index=6]:0.045644)[&index=24]:0.089860,no_tail_l1[&index=7]:0.079506)[&index=25]:0.203013,((no_tail_r3[&index=10]:0.076287,((blue2[&index=12]:0.038433,(red1[&index=13]:0.003777,red2[&index=14]:0.029168)[&index=15]:2.062348)[&index=16]:0.039663,blue1[&index=11]:0.008608)[&index=17]:17.025848)[&index=18]:0.073621,no_tail_r2[&index=9]:0.001203)[&index=19]:0.015153,ano_tail_r1[&index=8]:0.059302)[&index=26];
287400	-501.852	-432.87	-68.9815	(((no_tail_r3[&index=10]:0.014613,((blue2[&index=12]:0.003503,(red1[&index=13]:0.011132,red2[&index=14]:0.018150)[&index=15]:9.399988)[&index=16]:0.049326,blue1[&index=11]:0.004107)[&index=17]:4.105915)[&index=18]:0.065144,no_tail_r2[&index=9]:0.090430)[&index=19]:0.033276,((no_tail_l2[&index=6]:0.005290,(no_tail_l3[&index=5]:0.022779,((red_f1[&index=1]:0.013681,red_f2[&index=2]:0.009098)[&index=20]:8.363965,(blue_f2[&index=4]:0.034625,blue_f1[&index=3]:0.013487)[&index=22]:1.718785)[&index=21]:2.780067)[&index=23]:0.059614)[&index=24]:0.031749,no_tail_l1[&index=7]:0.029793)[&index=25]:0.087470,ano_tail_r1[&index=8]:0.040270)[&index=26];
287500	-497.531	-427.324	-70.2076	(((no_tail_l2[&index=6]:0.011871,(no_tail_l3[&index=5]:0.026467,((red_f2[&index=2]:0.001025,red_f1[&index=1]:0.011633)[&index=20]:3.661378,(blue_f1[&index=3]:0.014041,blue_f2[&index=4]:0.004750)[&index=22]:2.463772)[&index=21]:14.267010)[&index=23]:0.067254)[&index=24]:0.017345,no_tail_l1[&index=7]:0.028177)[&index=25]:0.070271,ano_tail_r1[&index=8]:0.026020,(no_tail_r2[&index=9]:0.073072,(((blue2[&index=12]:0.018232,(red1[&index=13]:0.015111,red2[&index=14]:0.019252)[&index=15]:7.870760)[&index=16]:0.026170,blue1[&index=11]:0.010803)[&index=17]:4.373819,no_tail_r3[&index=10]:0.014529)[&index=18]:0.009439)[&index=19]:0.034665)[&index=26];
287600	-500.861	-430.469	-70.3912	((no_tail_l1[&index=7]:0.030390,(no_tail_l2[&index=6]:0.038242,(((blue_f1[&index=3]:0.009603,blue_f2[&index=4]:0.002516)[&index=22]:8.029557,(red_f1[&index=1]:0.032812,red_f2[&index=2]:0.008241)[&index=20]:0.684472)[&index=21]:4.781686,no_tail_l3[&index=5]:0.044104)[&index=23]:0.006347)[&index=24]:0.050328)[&index=25]:0.033229,ano_tail_r1[&index=8]:0.010312,(((((red1[&index=13]:0.016743,red2[&index=14]:0.011174)[&index=15]:11.194110,blue2[&index=12]:0.008366)[&index=16]:0.023738,blue1[&index=11]:0.014197)[&index=17]:8.758477,no_tail_r3[&index=10]:0.017041)[&index=18]:0.191117,no_tail_r2[&index=9]:0.018061)[&index=19]:0.040028)[&index=26];
287700	-498.71	-428.623	-70.0863	((no_tail_l1[&index=7]:0.033661,((no_tail_l3[&index=5]:0.126052,((red_f1[&index=1]:0.008678,red_f2[&index=2]:0.006598)[&index=20]:4.035230,(blue_f1[&index=3]:0.009225,blue_f2[&index=4]:0.026439)[&index=22]:1.332903)[&index=21]:11.028017)[&index=23]:0.017449,no_tail_l2[&index=6]:0.008051)[&index=24]:0.033901)[&index=25]:0.122710,(no_tail_r2[&index=9]:0.003242,((((red1[&index=13]:0.002055,red2[&index=14]:0.027040)[&index=15]:3.466663,blue2[&index=12]:0.027854)[&index=16]:0.026598,blue1[&index=11]:0.001942)[&index=17]:12.051711,no_tail_r3[&index=10]:0.006400)[&index=18]:0.041887)[&index=19]:0.067823,ano_tail_r1[&index=8]:0.018474)[&index=26];
287800	-494.934	-426.687	-68.2477	(((no_tail_l2[&index=6]:0.031047,(((blue_f2[&index=4]:0.000516,blue_f1[&index=3]:0.007802)[&index=22]:4.367599,(red_f1[&index=1]:0.015064,red_f2[&index=2]:0.005751)[&index=20]:0.169643)[&index=21]:5.343949,no_tail_l3[&index=5]:0.043526)[&index=23]:0.011421)[&index=24]:0.056391,no_tail_l1[&index=7]:0.037292)[&index=25]:0.030729,ano_tail_r1[&index=8]:0.041174,((no_tail_r3[&index=10]:0.034598,((blue2[&index=12]:0.022519,(red1[&index=13]:0.002511,red2[&index=14]:0.004837)[&index=15]:9.133380)[&index=16]:0.010175,blue1[&index=11]:0.038651)[&index=17]:3.822051)[&index=18]:0.024247,no_tail_r2[&index=9]:0.001654)[&index=19]:0.080949)[&index=26];
287900	-491.424	-422.752	-68.6717	(((no_tail_r3[&index=10]:0.030257,(blue1[&index=11]:0.015451,((red2[&index=14]:0.004753,red1[&index=13]:0.011207)[&index=15]:7.006642,blue2[&index=12]:0.006196)[&index=16]:0.000171)[&index=17]:8.679974)[&index=18]:0.023022,no_tail_r2[&index=9]:0.013117)[&index=19]:0.107812,ano_tail_r1[&index=8]:0.000094,(no_tail_l1[&index=7]:0.035152,((((red_f1[&index=1]:0.006343,red_f2[&index=2]:0.001951)[&index=20]:4.699323,(blue_f1[&index=3]:0.000017,blue_f2[&index=4]:0.013126)[&index=22]:1.962424)[&index=21]:2.654067,no_tail_l3[&index=5]:0.038175)[&index=23]:0.002024,no_tail_l2[&index=6]:0.025433)[&index=24]:0.059052)[&index=25]:0.061572)[&index=26];
288000	-493.078	-424.552	-68.5261	(((no_tail_r3[&index=10]:0.009806,(blue1[&index=11]:0.003075,(blue2[&index=12]:0.000935,(red1[&index=13]:0.011555,red2[&index=14]:0.023465)[&index=15]:2.664465)[&index=16]:0.019985)[&index=17]:4.553251)[&index=18]:0.003821,no_tail_r2[&index=9]:0.007827)[&index=19]:0.055900,ano_tail_r1[&index=8]:0.049159,(no_tail_l1[&index=7]:0.031310,(no_tail_l2[&index=6]:0.020910,(((red_f1[&index=1]:0.015323,red_f2[&index=2]:0.000642)[&index=20]:4.175850,(blue_f1[&index=3]:0.016021,blue_f2[&index=4]:0.000874)[&index=22]:9.740721)[&index=21]:3.169133,no_tail_l3[&index=5]:0.041805)[&index=23]:0.020483)[&index=24]:0.038212)[&index=25]:0.054887)[&index=26];
288100	-498.622	-428.846	-69.7751	(ano_tail_r1[&index=8]:0.028178,(((((blue_f1[&index=3]:0.001807,blue_f2[&index=4]:0.052677)[&index=22]:0.408326,(red_f1[&index=1]:0.005378,red_f2[&index=2]:0.001608)[&index=20]:3.582738)[&index=21]:12.966555,no_tail_l3[&index=5]:0.032633)[&index=23]:0.012057,no_tail_l2[&index=6]:0.018221)[&index=24]:0.009570,no_tail_l1[&index=7]:0.032705)[&index=25]:0.027379,(no_tail_r2[&index=9]:0.009807,(no_tail_r3[&index=10]:0.028070,(((red1[&index=13]:0.005455,red2[&index=14]:0.062354)[&index=15]:5.662887,blue2[&index=12]:0.012020)[&index=16]:0.003553,blue1[&index=11]:0.038056)[&index=17]:7.898846)[&index=18]:0.051452)[&index=19]:0.022276)[&index=26];
288200	-498.939	-428.172	-70.7663	((no_tail_r2[&index=9]:0.001428,(no_tail_r3[&index=10]:0.010648,(blue1[&index=11]:0.036264,(blue2[&index=12]:0.047186,(red1[&index=13]:0.027755,red2[&index=14]:0.008653)[&index=15]:6.807023)[&index=16]:0.007696)[&index=17]:8.031332)[&index=18]:0.004179)[&index=19]:0.030749,((no_tail_l2[&index=6]:0.004010,(no_tail_l3[&index=5]:0.099384,((blue_f1[&index=3]:0.000075,blue_f2[&index=4]:0.015655)[&index=22]:2.075587,(red_f2[&index=2]:0.000224,red_f1[&index=1]:0.024743)[&index=20]:9.555918)[&index=21]:8.993698)[&index=23]:0.010138)[&index=24]:0.027174,no_tail_l1[&index=7]:0.083665)[&index=25]:0.022199,ano_tail_r1[&index=8]:0.005112)[&index=26];
288300	-497.898	-429.252	-68.6456	(ano_tail_r1[&index=8]:0.012012,(no_tail_r2[&index=9]:0.025982,((((red1[&index=13]:0.037161,red2[&index=14]:0.001507)[&index=15]:10.253257,blue2[&index=12]:0.008508)[&index=16]:0.005848,blue1[&index=11]:0.003398)[&index=17]:7.252177,no_tail_r3[&index=10]:0.068136)[&index=18]:0.003163)[&index=19]:0.057109,(((no_tail_l3[&index=5]:0.000289,((blue_f1[&index=3]:0.040017,blue_f2[&index=4]:0.041519)[&index=22]:1.192829,(red_f2[&index=2]:0.005225,red_f1[&index=1]:0.008141)[&index=20]:3.163887)[&index=21]:3.055890)[&index=23]:0.018651,no_tail_l2[&index=6]:0.019945)[&index=24]:0.032457,no_tail_l1[&index=7]:0.012513)[&index=25]:0.007411)[&index=26];
288400	-505.48	-427.952	-77.5287	((no_tail_l1[&index=7]:0.021410,(no_tail_l2[&index=6]:0.041212,(((blue_f1[&index=3]:0.006881,blue_f2[&index=4]:0.013053)[&index=22]:4.223106,(red_f1[&index=1]:0.000510,red_f2[&index=2]:0.021362)[&index=20]:7.136364)[&index=21]:9.407021,no_tail_l3[&index=5]:0.030951)[&index=23]:0.082327)[&index=24]:0.062991)[&index=25]:0.084192,(no_tail_r2[&index=9]:0.086316,(no_tail_r3[&index=10]:0.025423,((blue2[&index=12]:0.013835,(red1[&index=13]:0.009477,red2[&index=14]:0.001211)[&index=15]:18.548169)[&index=16]:0.013054,blue1[&index=11]:0.000360)[&index=17]:29.819893)[&index=18]:0.033067)[&index=19]:0.056662,ano_tail_r1[&index=8]:0.003814)[&index=26];
288500	-498.38	-431.18	-67.2003	(ano_tail_r1[&index=8]:0.010201,(((no_tail_l3[&index=5]:0.128687,((red_f1[&index=1]:0.027631,red_f2[&index=2]:0.003303)[&index=20]:6.269543,(blue_f2[&index=4]:0.020658,blue_f1[&index=3]:0.019247)[&index=22]:1.153333)[&index=21]:3.087286)[&index=23]:0.059288,no_tail_l2[&index=6]:0.023477)[&index=24]:0.025961,no_tail_l1[&index=7]:0.012880)[&index=25]:0.021786,(((blue1[&index=11]:0.012159,(blue2[&index=12]:0.027260,(red1[&index=13]:0.005807,red2[&index=14]:0.006923)[&index=15]:2.840301)[&index=16]:0.000007)[&index=17]:4.177265,no_tail_r3[&index=10]:0.036711)[&index=18]:0.044069,no_tail_r2[&index=9]:0.027944)[&index=19]:0.058701)[&index=26];
288600	-513.374	-436.763	-76.6109	((no_tail_r2[&index=9]:0.072866,(no_tail_r3[&index=10]:0.048937,((blue2[&index=12]:0.046970,(red2[&index=14]:0.002053,red1[&index=13]:0.046891)[&index=15]:5.086769)[&index=16]:0.001063,blue1[&index=11]:0.002547)[&index=17]:3.304155)[&index=18]:0.107724)[&index=19]:0.017531,(((((blue_f1[&index=3]:0.005722,blue_f2[&index=4]:0.002700)[&index=22]:31.152761,(red_f1[&index=1]:0.049995,red_f2[&index=2]:0.021897)[&index=20]:23.080171)[&index=21]:1.851315,no_tail_l3[&index=5]:0.017804)[&index=23]:0.039747,no_tail_l2[&index=6]:0.004095)[&index=24]:0.000862,no_tail_l1[&index=7]:0.071936)[&index=25]:0.103794,ano_tail_r1[&index=8]:0.013147)[&index=26];
288700	-497.222	-427.76	-69.4626	(((no_tail_r3[&index=10]:0.031708,((blue2[&index=12]:0.018362,(red2[&index=14]:0.002520,red1[&index=13]:0.002499)[&index=15]:12.396574)[&index=16]:0.001767,blue1[&index=11]:0.021701)[&index=17]:3.779611)[&index=18]:0.064370,no_tail_r2[&index=9]:0.003824)[&index=19]:0.010687,(no_tail_l1[&index=7]:0.036246,(no_tail_l2[&index=6]:0.003103,(((red_f1[&index=1]:0.015315,red_f2[&index=2]:0.022208)[&index=21]:4.666668,(blue_f1[&index=3]:0.030142,blue_f2[&index=4]:0.000942)[&index=22]:6.691020)[&index=20]:1.401850,no_tail_l3[&index=5]:0.091739)[&index=23]:0.036717)[&index=24]:0.024900)[&index=25]:0.032037,ano_tail_r1[&index=8]:0.025246)[&index=26];
288800	-492.592	-424.273	-68.3192	(((no_tail_r3[&index=10]:0.091366,(blue1[&index=11]:0.003273,(blue2[&index=12]:0.046808,(red2[&index=14]:0.001309,red1[&index=13]:0.002698)[&index=15]:6.359708)[&index=16]:0.000108)[&index=17]:4.060830)[&index=18]:0.011667,no_tail_r2[&index=9]:0.006815)[&index=19]:0.009057,((no_tail_l2[&index=6]:0.034235,(((red_f2[&index=2]:0.015984,red_f1[&index=1]:0.003774)[&index=21]:1.185599,(blue_f2[&index=4]:0.008363,blue_f1[&index=3]:0.009310)[&index=22]:4.026262)[&index=20]:7.617593,no_tail_l3[&index=5]:0.008028)[&index=23]:0.026665)[&index=24]:0.106070,no_tail_l1[&index=7]:0.007038)[&index=25]:0.050203,ano_tail_r1[&index=8]:0.002088)[&index=26];
288900	-491.995	-422.836	-69.1588	(((no_tail_r3[&index=10]:0.029363,(blue1[&index=11]:0.040201,(blue2[&index=12]:0.021198,(red2[&index=14]:0.000636,red1[&index=13]:0.004634)[&index=15]:5.208582)[&index=16]:0.004899)[&index=17]:4.683275)[&index=18]:0.027335,no_tail_r2[&index=9]:0.024065)[&index=19]:0.022724,ano_tail_r1[&index=8]:0.085827,(((no_tail_l3[&index=5]:0.010038,((red_f2[&index=2]:0.000977,red_f1[&index=1]:0.005522)[&index=21]:11.837273,(blue_f1[&index=3]:0.007524,blue_f2[&index=4]:0.000697)[&index=22]:2.819119)[&index=20]:2.929643)[&index=23]:0.006644,no_tail_l2[&index=6]:0.002877)[&index=24]:0.029958,no_tail_l1[&index=7]:0.007801)[&index=25]:0.082026)[&index=26];
289000	-497.776	-429.437	-68.3393	(((((blue2[&index=12]:0.036340,(red1[&index=13]:0.013704,red2[&index=14]:0.020354)[&index=15]:2.318903)[&index=16]:0.001148,blue1[&index=11]:0.049039)[&index=17]:8.441977,no_tail_r3[&index=10]:0.024618)[&index=18]:0.018997,no_tail_r2[&index=9]:0.065276)[&index=19]:0.047946,(((((red_f2[&index=2]:0.002952,red_f1[&index=1]:0.007007)[&index=21]:0.171734,(blue_f1[&index=3]:0.000357,blue_f2[&index=4]:0.010427)[&index=22]:6.442148)[&index=20]:5.848980,no_tail_l3[&index=5]:0.014637)[&index=23]:0.007271,no_tail_l2[&index=6]:0.044825)[&index=24]:0.084886,no_tail_l1[&index=7]:0.053003)[&index=25]:0.062038,ano_tail_r1[&index=8]:0.007138)[&index=26];
289100	-496.731	-429.019	-67.7118	((((blue1[&index=11]:0.006241,((red2[&index=14]:0.006995,red1[&index=13]:0.021049)[&index=15]:4.829353,blue2[&index=12]:0.021549)[&index=16]:0.003389)[&index=17]:8.352542,no_tail_r3[&index=10]:0.044879)[&index=18]:0.010276,no_tail_r2[&index=9]:0.021856)[&index=19]:0.060523,(((no_tail_l3[&index=5]:0.012014,((red_f1[&index=1]:0.005237,red_f2[&index=2]:0.003354)[&index=21]:3.095428,(blue_f1[&index=3]:0.016108,blue_f2[&index=4]:0.011515)[&index=22]:2.638144)[&index=20]:1.172745)[&index=23]:0.088826,no_tail_l2[&index=6]:0.000623)[&index=24]:0.070965,no_tail_l1[&index=7]:0.038210)[&index=25]:0.061168,ano_tail_r1[&index=8]:0.065046)[&index=26];
289200	-500.613	-430.032	-70.5812	((((((red2[&index=14]:0.018894,red1[&index=13]:0.038966)[&index=15]:5.288896,blue2[&index=12]:0.002900)[&index=16]:0.026676,blue1[&index=11]:0.021365)[&index=17]:14.748815,no_tail_r3[&index=10]:0.019367)[&index=18]:0.009782,no_tail_r2[&index=9]:0.009789)[&index=19]:0.049765,ano_tail_r1[&index=8]:0.022611,(no_tail_l1[&index=7]:0.076025,((((red_f2[&index=2]:0.000192,red_f1[&index=1]:0.030839)[&index=21]:0.945605,(blue_f1[&index=3]:0.003690,blue_f2[&index=4]:0.014987)[&index=22]:2.559744)[&index=20]:10.920424,no_tail_l3[&index=5]:0.008272)[&index=23]:0.067941,no_tail_l2[&index=6]:0.050503)[&index=24]:0.037395)[&index=25]:0.031328)[&index=26];
289300	-499.231	-426.154	-73.0769	(ano_tail_r1[&index=8]:0.012556,((no_tail_r3[&index=10]:0.019355,((blue2[&index=12]:0.016924,(red1[&index=13]:0.000570,red2[&index=14]:0.009565)[&index=15]:19.758478)[&index=16]:0.027182,blue1[&index=11]:0.002232)[&index=17]:4.548961)[&index=18]:0.036336,no_tail_r2[&index=9]:0.013372)[&index=19]:0.040454,((no_tail_l2[&index=6]:0.018530,(((blue_f2[&index=4]:0.001677,blue_f1[&index=3]:0.021631)[&index=22]:4.132781,(red_f1[&index=1]:0.013148,red_f2[&index=2]:0.002988)[&index=21]:16.471530)[&index=20]:2.015615,no_tail_l3[&index=5]:0.005905)[&index=23]:0.075275)[&index=24]:0.051632,no_tail_l1[&index=7]:0.051554)[&index=25]:0.135455)[&index=26];
289400	-497.347	-427.999	-69.3479	((((blue1[&index=11]:0.006772,((red1[&index=13]:0.013400,red2[&index=14]:0.010542)[&index=15]:4.450599,blue2[&index=12]:0.012920)[&index=16]:0.027515)[&index=17]:4.188559,no_tail_r3[&index=10]:0.004992)[&index=18]:0.026806,no_tail_r2[&index=9]:0.014856)[&index=19]:0.057965,(no_tail_l1[&index=7]:0.018744,(no_tail_l2[&index=6]:0.002326,(((blue_f2[&index=4]:0.007639,blue_f1[&index=3]:0.025741)[&index=22]:11.001338,(red_f1[&index=1]:0.011975,red_f2[&index=2]:0.023868)[&index=21]:7.037392)[&index=20]:1.593198,no_tail_l3[&index=5]:0.017382)[&index=23]:0.047603)[&index=24]:0.103820)[&index=25]:0.118301,ano_tail_r1[&index=8]:0.014018)[&index=26];
289500	-499.76	-428.283	-71.4771	((((blue1[&index=11]:0.009390,((red1[&index=13]:0.026399,red2[&index=14]:0.004268)[&index=15]:18.500175,blue2[&index=12]:0.010766)[&index=16]:0.004433)[&index=17]:3.252445,no_tail_r3[&index=10]:0.028026)[&index=18]:0.040095,no_tail_r2[&index=9]:0.015140)[&index=19]:0.007514,ano_tail_r1[&index=8]:0.008857,(no_tail_l1[&index=7]:0.010862,((no_tail_l3[&index=5]:0.008994,((blue_f1[&index=3]:0.014957,blue_f2[&index=4]:0.028854)[&index=22]:7.435533,(red_f2[&index=2]:0.063552,red_f1[&index=1]:0.007027)[&index=21]:8.932600)[&index=20]:1.010005)[&index=23]:0.011227,no_tail_l2[&index=6]:0.008299)[&index=24]:0.009203)[&index=25]:0.035871)[&index=26];
289600	-497.258	-428.488	-68.7707	((no_tail_r2[&index=9]:0.023921,(no_tail_r3[&index=10]:0.033419,(blue1[&index=11]:0.002269,(blue2[&index=12]:0.013490,(red2[&index=14]:0.000864,red1[&index=13]:0.004456)[&index=15]:3.239075)[&index=16]:0.007216)[&index=17]:4.290716)[&index=18]:0.011263)[&index=19]:0.013682,((no_tail_l2[&index=6]:0.012293,(no_tail_l3[&index=5]:0.016707,((blue_f2[&index=4]:0.009430,blue_f1[&index=3]:0.044032)[&index=22]:9.168933,(red_f1[&index=1]:0.017333,red_f2[&index=2]:0.007834)[&index=21]:7.779405)[&index=20]:0.957112)[&index=23]:0.008811)[&index=24]:0.086037,no_tail_l1[&index=7]:0.031744)[&index=25]:0.067506,ano_tail_r1[&index=8]:0.104954)[&index=26];
289700	-502.188	-425.949	-76.2393	((no_tail_r2[&index=9]:0.012208,(no_tail_r3[&index=10]:0.006825,(blue1[&index=11]:0.009649,(blue2[&index=12]:0.019076,(red2[&index=14]:0.009414,red1[&index=13]:0.007079)[&index=15]:20.558243)[&index=16]:0.050822)[&index=17]:14.864662)[&index=18]:0.061285)[&index=19]:0.035790,((no_tail_l2[&index=6]:0.006860,(no_tail_l3[&index=5]:0.105250,((red_f1[&index=1]:0.015050,red_f2[&index=2]:0.007255)[&index=21]:13.251127,(blue_f2[&index=4]:0.008754,blue_f1[&index=3]:0.002948)[&index=22]:6.158633)[&index=20]:7.945366)[&index=23]:0.005667)[&index=24]:0.054483,no_tail_l1[&index=7]:0.020259)[&index=25]:0.045443,ano_tail_r1[&index=8]:0.033299)[&index=26];
289800	-502.109	-433.309	-68.7999	((no_tail_l1[&index=7]:0.042021,(no_tail_l2[&index=6]:0.025506,(no_tail_l3[&index=5]:0.009020,((blue_f2[&index=4]:0.008345,blue_f1[&index=3]:0.046474)[&index=22]:1.191858,(red_f1[&index=1]:0.019435,red_f2[&index=2]:0.018847)[&index=21]:3.768162)[&index=20]:4.329937)[&index=23]:0.043479)[&index=24]:0.058549)[&index=25]:0.087611,ano_tail_r1[&index=8]:0.024728,((no_tail_r3[&index=10]:0.018948,((blue2[&index=12]:0.001171,(red1[&index=13]:0.027611,red2[&index=14]:0.005262)[&index=15]:7.338842)[&index=16]:0.017424,blue1[&index=11]:0.036414)[&index=17]:8.793673)[&index=18]:0.157480,no_tail_r2[&index=9]:0.001213)[&index=19]:0.026611)[&index=26];
289900	-494.574	-423.965	-70.6084	((no_tail_l1[&index=7]:0.020862,(no_tail_l2[&index=6]:0.000378,(no_tail_l3[&index=5]:0.007636,((red_f1[&index=1]:0.007158,red_f2[&index=2]:0.001265)[&index=21]:0.980915,(blue_f2[&index=4]:0.039835,blue_f1[&index=3]:0.000082)[&index=22]:4.651827)[&index=20]:4.679097)[&index=23]:0.053930)[&index=24]:0.036836)[&index=25]:0.051505,ano_tail_r1[&index=8]:0.004919,((no_tail_r3[&index=10]:0.048267,(blue1[&index=11]:0.009780,(blue2[&index=12]:0.024373,(red1[&index=13]:0.004640,red2[&index=14]:0.001475)[&index=15]:15.357723)[&index=16]:0.062767)[&index=17]:9.050359)[&index=18]:0.010882,no_tail_r2[&index=9]:0.019761)[&index=19]:0.014798)[&index=26];
290000	-492.318	-425.201	-67.1171	((no_tail_r2[&index=9]:0.008249,(no_tail_r3[&index=10]:0.012505,(((red2[&index=14]:0.004201,red1[&index=13]:0.001583)[&index=15]:3.188041,blue2[&index=12]:0.005388)[&index=16]:0.023546,blue1[&index=11]:0.016997)[&index=17]:5.461156)[&index=18]:0.065691)[&index=19]:0.011992,(no_tail_l1[&index=7]:0.016950,((no_tail_l3[&index=5]:0.020819,((blue_f2[&index=4]:0.004130,blue_f1[&index=3]:0.000926)[&index=22]:1.311262,(red_f2[&index=2]:0.001010,red_f1[&index=1]:0.007547)[&index=21]:0.510492)[&index=20]:6.736472)[&index=23]:0.085452,no_tail_l2[&index=6]:0.065267)[&index=24]:0.079505)[&index=25]:0.033583,ano_tail_r1[&index=8]:0.011689)[&index=26];
290100	-495.724	-426.607	-69.1165	((((blue1[&index=11]:0.027242,(blue2[&index=12]:0.033314,(red2[&index=14]:0.001912,red1[&index=13]:0.005746)[&index=15]:6.419746)[&index=16]:0.006859)[&index=17]:6.427871,no_tail_r3[&index=10]:0.059969)[&index=18]:0.015192,no_tail_r2[&index=9]:0.012519)[&index=19]:0.072177,(((((red_f2[&index=2]:0.003527,red_f1[&index=1]:0.010332)[&index=21]:4.436150,(blue_f2[&index=4]:0.002349,blue_f1[&index=3]:0.012251)[&index=22]:0.542146)[&index=20]:9.270209,no_tail_l3[&index=5]:0.033693)[&index=23]:0.001589,no_tail_l2[&index=6]:0.046049)[&index=24]:0.111643,no_tail_l1[&index=7]:0.012023)[&index=25]:0.094568,ano_tail_r1[&index=8]:0.022635)[&index=26];
290200	-494.731	-424.916	-69.8146	((no_tail_l1[&index=7]:0.003202,(no_tail_l2[&index=6]:0.017300,(((red_f1[&index=1]:0.008406,red_f2[&index=2]:0.008206)[&index=21]:1.066034,(blue_f2[&index=4]:0.002733,blue_f1[&index=3]:0.001487)[&index=22]:2.240662)[&index=20]:10.705411,no_tail_l3[&index=5]:0.035276)[&index=23]:0.111923)[&index=24]:0.052062)[&index=25]:0.077257,ano_tail_r1[&index=8]:0.025312,(no_tail_r2[&index=9]:0.012561,(no_tail_r3[&index=10]:0.058946,(blue1[&index=11]:0.002571,((red2[&index=14]:0.009744,red1[&index=13]:0.000340)[&index=15]:8.679432,blue2[&index=12]:0.020780)[&index=16]:0.011483)[&index=17]:7.916837)[&index=18]:0.038333)[&index=19]:0.065874)[&index=26];
290300	-500.821	-430.248	-70.5733	((no_tail_r2[&index=9]:0.015055,((blue1[&index=11]:0.031871,((red2[&index=14]:0.051978,red1[&index=13]:0.012981)[&index=15]:2.560199,blue2[&index=12]:0.014052)[&index=16]:0.032825)[&index=17]:5.205185,no_tail_r3[&index=10]:0.016874)[&index=18]:0.014832)[&index=19]:0.054874,ano_tail_r1[&index=8]:0.014248,((no_tail_l2[&index=6]:0.001559,(no_tail_l3[&index=5]:0.120229,((blue_f1[&index=3]:0.001053,blue_f2[&index=4]:0.004826)[&index=22]:8.805800,(red_f2[&index=2]:0.002982,red_f1[&index=1]:0.003691)[&index=21]:10.613209)[&index=20]:7.147087)[&index=23]:0.054351)[&index=24]:0.037806,no_tail_l1[&index=7]:0.028842)[&index=25]:0.119293)[&index=26];
290400	-490.794	-420.584	-70.2099	(((no_tail_l2[&index=6]:0.004782,(no_tail_l3[&index=5]:0.012017,((blue_f1[&index=3]:0.016932,blue_f2[&index=4]:0.019149)[&index=22]:6.735224,(red_f1[&index=1]:0.003213,red_f2[&index=2]:0.001967)[&index=21]:2.840425)[&index=20]:5.675342)[&index=23]:0.012178)[&index=24]:0.026967,no_tail_l1[&index=7]:0.005070)[&index=25]:0.059945,(((blue1[&index=11]:0.009990,((red1[&index=13]:0.002935,red2[&index=14]:0.016426)[&index=15]:3.215630,blue2[&index=12]:0.018443)[&index=16]:0.021414)[&index=17]:14.356490,no_tail_r3[&index=10]:0.027922)[&index=18]:0.005435,no_tail_r2[&index=9]:0.003299)[&index=19]:0.018262,ano_tail_r1[&index=8]:0.039107)[&index=26];
290500	-498.251	-428.748	-69.5029	(((no_tail_r3[&index=10]:0.072107,(((red1[&index=13]:0.004523,red2[&index=14]:0.005432)[&index=15]:2.638212,blue2[&index=12]:0.012866)[&index=16]:0.054492,blue1[&index=11]:0.041471)[&index=17]:6.892878)[&index=18]:0.011220,no_tail_r2[&index=9]:0.003252)[&index=19]:0.020930,(no_tail_l1[&index=7]:0.002855,((((blue_f1[&index=3]:0.000245,blue_f2[&index=4]:0.006394)[&index=22]:1.155519,(red_f1[&index=1]:0.001105,red_f2[&index=2]:0.007617)[&index=21]:3.211435)[&index=20]:15.123267,no_tail_l3[&index=5]:0.057194)[&index=23]:0.083197,no_tail_l2[&index=6]:0.073733)[&index=24]:0.052798)[&index=25]:0.052378,ano_tail_r1[&index=8]:0.028303)[&index=26];
290600	-499.322	-429.136	-70.1863	((no_tail_r2[&index=9]:0.035998,(((blue2[&index=12]:0.015666,(red1[&index=13]:0.008807,red2[&index=14]:0.025557)[&index=15]:16.223393)[&index=16]:0.003998,blue1[&index=11]:0.012361)[&index=17]:7.962093,no_tail_r3[&index=10]:0.015472)[&index=18]:0.005005)[&index=19]:0.065513,ano_tail_r1[&index=8]:0.075442,((no_tail_l2[&index=6]:0.002262,(no_tail_l3[&index=5]:0.045983,((blue_f1[&index=3]:0.019476,blue_f2[&index=4]:0.005727)[&index=22]:2.911337,(red_f1[&index=1]:0.009779,red_f2[&index=2]:0.007527)[&index=21]:3.648979)[&index=20]:1.696360)[&index=23]:0.006832)[&index=24]:0.045916,no_tail_l1[&index=7]:0.039727)[&index=25]:0.141042)[&index=26];
290700	-500.411	-427.11	-73.3014	(((no_tail_l2[&index=6]:0.032559,(no_tail_l3[&index=5]:0.059214,((blue_f1[&index=3]:0.003122,blue_f2[&index=4]:0.004582)[&index=22]:16.214655,(red_f2[&index=2]:0.018285,red_f1[&index=1]:0.006376)[&index=21]:4.700697)[&index=20]:3.062935)[&index=23]:0.061350)[&index=24]:0.005706,no_tail_l1[&index=7]:0.033840)[&index=25]:0.130191,ano_tail_r1[&index=8]:0.019640,(((blue1[&index=11]:0.009024,((red1[&index=13]:0.000177,red2[&index=14]:0.016308)[&index=15]:10.995820,blue2[&index=12]:0.004974)[&index=16]:0.037288)[&index=17]:13.059349,no_tail_r3[&index=10]:0.056400)[&index=18]:0.030029,no_tail_r2[&index=9]:0.011608)[&index=19]:0.031641)[&index=26];
290800	-505.092	-429.156	-75.9356	(ano_tail_r1[&index=8]:0.033050,(((blue1[&index=11]:0.005982,((red2[&index=14]:0.045807,red1[&index=13]:0.011465)[&index=15]:24.619070,blue2[&index=12]:0.002694)[&index=16]:0.027217)[&index=17]:10.410878,no_tail_r3[&index=10]:0.053478)[&index=18]:0.018632,no_tail_r2[&index=9]:0.047790)[&index=19]:0.021025,(no_tail_l1[&index=7]:0.046657,((no_tail_l3[&index=5]:0.028930,((red_f2[&index=2]:0.041134,red_f1[&index=1]:0.001374)[&index=21]:5.651480,(blue_f1[&index=3]:0.018482,blue_f2[&index=4]:0.009655)[&index=22]:13.203802)[&index=20]:7.369932)[&index=23]:0.022317,no_tail_l2[&index=6]:0.000861)[&index=24]:0.022664)[&index=25]:0.062498)[&index=26];
290900	-499.602	-430.818	-68.7836	((no_tail_r2[&index=9]:0.008686,(no_tail_r3[&index=10]:0.003914,(((red1[&index=13]:0.002926,red2[&index=14]:0.001651)[&index=15]:3.429723,blue2[&index=12]:0.063346)[&index=16]:0.002147,blue1[&index=11]:0.001175)[&index=17]:6.040741)[&index=18]:0.297809)[&index=19]:0.047714,ano_tail_r1[&index=8]:0.015782,(((((red_f1[&index=1]:0.007798,red_f2[&index=2]:0.003194)[&index=21]:7.164382,(blue_f1[&index=3]:0.003761,blue_f2[&index=4]:0.015506)[&index=22]:2.673695)[&index=20]:6.055999,no_tail_l3[&index=5]:0.039735)[&index=23]:0.012082,no_tail_l2[&index=6]:0.000549)[&index=24]:0.101906,no_tail_l1[&index=7]:0.005934)[&index=25]:0.016813)[&index=26];
291000	-499.885	-431.466	-68.419	(ano_tail_r1[&index=8]:0.003066,(no_tail_r2[&index=9]:0.001580,(((blue2[&index=12]:0.016150,(red1[&index=13]:0.029690,red2[&index=14]:0.001953)[&index=15]:9.028994)[&index=16]:0.028209,blue1[&index=11]:0.014801)[&index=17]:4.488533,no_tail_r3[&index=10]:0.035054)[&index=18]:0.198400)[&index=19]:0.008722,(no_tail_l1[&index=7]:0.041522,(no_tail_l2[&index=6]:0.002439,(((red_f1[&index=1]:0.014990,red_f2[&index=2]:0.010263)[&index=21]:4.488060,(blue_f2[&index=4]:0.017452,blue_f1[&index=3]:0.000964)[&index=22]:4.671182)[&index=20]:0.895684,no_tail_l3[&index=5]:0.044888)[&index=23]:0.008649)[&index=24]:0.088293)[&index=25]:0.054270)[&index=26];
291100	-503.223	-430.652	-72.5712	((no_tail_l1[&index=7]:0.056123,(no_tail_l2[&index=6]:0.052381,(((red_f1[&index=1]:0.014217,red_f2[&index=2]:0.009096)[&index=21]:2.930724,(blue_f2[&index=4]:0.064950,blue_f1[&index=3]:0.006890)[&index=22]:18.226946)[&index=20]:7.910707,no_tail_l3[&index=5]:0.019600)[&index=23]:0.036040)[&index=24]:0.022940)[&index=25]:0.029806,(no_tail_r2[&index=9]:0.011031,(no_tail_r3[&index=10]:0.013330,(((red1[&index=13]:0.014735,red2[&index=14]:0.021017)[&index=15]:5.547056,blue2[&index=12]:0.009109)[&index=16]:0.045539,blue1[&index=11]:0.010986)[&index=17]:9.855265)[&index=18]:0.003001)[&index=19]:0.019438,ano_tail_r1[&index=8]:0.023914)[&index=26];
291200	-489.644	-419.837	-69.807	(ano_tail_r1[&index=8]:0.015285,((no_tail_r3[&index=10]:0.002514,(blue1[&index=11]:0.012531,((red1[&index=13]:0.007025,red2[&index=14]:0.009733)[&index=15]:3.697689,blue2[&index=12]:0.018170)[&index=16]:0.005095)[&index=17]:8.553939)[&index=18]:0.023558,no_tail_r2[&index=9]:0.000844)[&index=19]:0.010056,((no_tail_l2[&index=6]:0.017878,(((red_f1[&index=1]:0.000561,red_f2[&index=2]:0.014769)[&index=21]:12.172786,(blue_f2[&index=4]:0.008891,blue_f1[&index=3]:0.018278)[&index=22]:3.835229)[&index=20]:2.572078,no_tail_l3[&index=5]:0.038521)[&index=23]:0.000891)[&index=24]:0.024027,no_tail_l1[&index=7]:0.007446)[&index=25]:0.066302)[&index=26];
291300	-495.847	-427.451	-68.3953	(ano_tail_r1[&index=8]:0.049067,(((((red2[&index=14]:0.002090,red1[&index=13]:0.015695)[&index=15]:4.538514,blue2[&index=12]:0.009292)[&index=16]:0.009009,blue1[&index=11]:0.015490)[&index=17]:7.323736,no_tail_r3[&index=10]:0.007205)[&index=18]:0.021822,no_tail_r2[&index=9]:0.002079)[&index=19]:0.019017,((no_tail_l2[&index=6]:0.044521,(((blue_f2[&index=4]:0.005268,blue_f1[&index=3]:0.010343)[&index=22]:3.253917,(red_f2[&index=2]:0.025864,red_f1[&index=1]:0.006842)[&index=21]:1.060907)[&index=20]:7.384243,no_tail_l3[&index=5]:0.005803)[&index=23]:0.057798)[&index=24]:0.090958,no_tail_l1[&index=7]:0.077067)[&index=25]:0.038868)[&index=26];
291400	-500.85	-430.371	-70.4785	(((no_tail_l2[&index=6]:0.033380,(((red_f1[&index=1]:0.009777,red_f2[&index=2]:0.005490)[&index=21]:6.445825,(blue_f2[&index=4]:0.009640,blue_f1[&index=3]:0.016573)[&index=22]:3.048569)[&index=20]:13.095804,no_tail_l3[&index=5]:0.100236)[&index=23]:0.002464)[&index=24]:0.053187,no_tail_l1[&index=7]:0.001155)[&index=25]:0.122654,ano_tail_r1[&index=8]:0.010263,(no_tail_r2[&index=9]:0.084549,(no_tail_r3[&index=10]:0.120832,(((red1[&index=13]:0.000829,red2[&index=14]:0.000390)[&index=15]:3.162183,blue2[&index=12]:0.030890)[&index=16]:0.021822,blue1[&index=11]:0.018885)[&index=17]:8.068084)[&index=18]:0.021755)[&index=19]:0.006069)[&index=26];
291500	-499.928	-430.209	-69.7197	((no_tail_r2[&index=9]:0.045344,(((blue2[&index=12]:0.055501,(red1[&index=13]:0.006443,red2[&index=14]:0.001868)[&index=15]:2.203128)[&index=16]:0.003238,blue1[&index=11]:0.040865)[&index=17]:10.941969,no_tail_r3[&index=10]:0.007510)[&index=18]:0.128163)[&index=19]:0.022386,ano_tail_r1[&index=8]:0.010029,(no_tail_l1[&index=7]:0.009903,((no_tail_l3[&index=5]:0.044975,((blue_f2[&index=4]:0.041798,blue_f1[&index=3]:0.007330)[&index=22]:5.594309,(red_f2[&index=2]:0.021762,red_f1[&index=1]:0.003943)[&index=21]:6.884956)[&index=20]:4.544019)[&index=23]:0.005983,no_tail_l2[&index=6]:0.011236)[&index=24]:0.041579)[&index=25]:0.019104)[&index=26];
291600	-496.165	-425.328	-70.837	(((no_tail_r3[&index=10]:0.011232,(((red2[&index=14]:0.013092,red1[&index=13]:0.010715)[&index=15]:4.532328,blue2[&index=12]:0.013914)[&index=16]:0.035504,blue1[&index=11]:0.004120)[&index=17]:22.893874)[&index=18]:0.098643,no_tail_r2[&index=9]:0.000763)[&index=19]:0.014827,(((((blue_f2[&index=4]:0.011367,blue_f1[&index=3]:0.002178)[&index=22]:1.867580,(red_f1[&index=1]:0.002808,red_f2[&index=2]:0.024821)[&index=21]:1.762405)[&index=20]:4.756621,no_tail_l3[&index=5]:0.060600)[&index=23]:0.008007,no_tail_l2[&index=6]:0.011297)[&index=24]:0.004719,no_tail_l1[&index=7]:0.032316)[&index=25]:0.101327,ano_tail_r1[&index=8]:0.008690)[&index=26];
291700	-503.836	-429.603	-74.2328	(ano_tail_r1[&index=8]:0.028433,(no_tail_r2[&index=9]:0.117392,(((blue2[&index=12]:0.010898,(red1[&index=13]:0.029199,red2[&index=14]:0.005074)[&index=15]:15.703358)[&index=16]:0.005779,blue1[&index=11]:0.019389)[&index=17]:19.835079,no_tail_r3[&index=10]:0.026264)[&index=18]:0.064946)[&index=19]:0.030956,(no_tail_l1[&index=7]:0.012581,((((red_f1[&index=1]:0.014479,red_f2[&index=2]:0.026487)[&index=21]:2.164359,(blue_f2[&index=4]:0.024418,blue_f1[&index=3]:0.001278)[&index=22]:7.543620)[&index=20]:7.535796,no_tail_l3[&index=5]:0.014209)[&index=23]:0.015761,no_tail_l2[&index=6]:0.004681)[&index=24]:0.009534)[&index=25]:0.018983)[&index=26];
291800	-498.309	-428.98	-69.3293	((no_tail_r2[&index=9]:0.033443,((blue1[&index=11]:0.030497,(blue2[&index=12]:0.022550,(red2[&index=14]:0.012605,red1[&index=13]:0.009730)[&index=15]:8.806120)[&index=16]:0.032297)[&index=17]:5.478785,no_tail_r3[&index=10]:0.011578)[&index=18]:0.000464)[&index=19]:0.009142,((no_tail_l2[&index=6]:0.020373,(((red_f1[&index=1]:0.044652,red_f2[&index=2]:0.023318)[&index=21]:2.100905,(blue_f2[&index=4]:0.009510,blue_f1[&index=3]:0.001824)[&index=22]:3.089235)[&index=20]:8.885734,no_tail_l3[&index=5]:0.023738)[&index=23]:0.016498)[&index=24]:0.026495,no_tail_l1[&index=7]:0.029455)[&index=25]:0.012284,ano_tail_r1[&index=8]:0.014397)[&index=26];
291900	-497.281	-428.768	-68.513	((((((red1[&index=13]:0.008730,red2[&index=14]:0.022117)[&index=15]:3.674013,blue2[&index=12]:0.017453)[&index=16]:0.027082,blue1[&index=11]:0.029052)[&index=17]:12.039541,no_tail_r3[&index=10]:0.023176)[&index=18]:0.019680,no_tail_r2[&index=9]:0.031396)[&index=19]:0.045629,ano_tail_r1[&index=8]:0.038667,(no_tail_l1[&index=7]:0.052200,((((blue_f2[&index=4]:0.012305,blue_f1[&index=3]:0.003720)[&index=22]:1.941838,(red_f1[&index=1]:0.011110,red_f2[&index=2]:0.016084)[&index=21]:2.031438)[&index=20]:4.469102,no_tail_l3[&index=5]:0.019349)[&index=23]:0.055558,no_tail_l2[&index=6]:0.027157)[&index=24]:0.022513)[&index=25]:0.024990)[&index=26];
292000	-502.952	-435.747	-67.2051	((no_tail_l1[&index=7]:0.072991,((no_tail_l3[&index=5]:0.000599,((red_f1[&index=1]:0.006473,red_f2[&index=2]:0.003925)[&index=21]:2.747907,(blue_f2[&index=4]:0.008054,blue_f1[&index=3]:0.021308)[&index=22]:2.457741)[&index=20]:1.917980)[&index=23]:0.029428,no_tail_l2[&index=6]:0.005830)[&index=24]:0.015507)[&index=25]:0.013507,(((((red1[&index=13]:0.029418,red2[&index=14]:0.012007)[&index=15]:3.516628,blue2[&index=12]:0.005592)[&index=16]:0.036676,blue1[&index=11]:0.039521)[&index=17]:6.872212,no_tail_r3[&index=10]:0.016893)[&index=18]:0.048130,no_tail_r2[&index=9]:0.151077)[&index=19]:0.069219,ano_tail_r1[&index=8]:0.026000)[&index=26];
292100	-496.633	-426.382	-70.2506	((no_tail_r2[&index=9]:0.033120,(no_tail_r3[&index=10]:0.010168,(((red2[&index=14]:0.002098,red1[&index=13]:0.017998)[&index=15]:1.888341,blue2[&index=12]:0.048982)[&index=16]:0.006462,blue1[&index=11]:0.015101)[&index=17]:10.525033)[&index=18]:0.052514)[&index=19]:0.014948,(no_tail_l1[&index=7]:0.063537,((((red_f1[&index=1]:0.004397,red_f2[&index=2]:0.008597)[&index=21]:12.036461,(blue_f1[&index=3]:0.002461,blue_f2[&index=4]:0.008217)[&index=22]:5.301838)[&index=20]:3.099000,no_tail_l3[&index=5]:0.067478)[&index=23]:0.015503,no_tail_l2[&index=6]:0.007714)[&index=24]:0.015548)[&index=25]:0.093327,ano_tail_r1[&index=8]:0.013153)[&index=26];
292200	-503.811	-434.58	-69.2304	(((no_tail_r3[&index=10]:0.083326,(blue1[&index=11]:0.024334,((red2[&index=14]:0.032815,red1[&index=13]:0.024281)[&index=15]:6.162517,blue2[&index=12]:0.000492)[&index=16]:0.004824)[&index=17]:4.635594)[&index=18]:0.022150,no_tail_r2[&index=9]:0.116215)[&index=19]:0.067921,ano_tail_r1[&index=8]:0.028594,((no_tail_l2[&index=6]:0.050166,(((blue_f2[&index=4]:0.012346,blue_f1[&index=3]:0.002319)[&index=22]:0.823611,(red_f1[&index=1]:0.025797,red_f2[&index=2]:0.002632)[&index=21]:9.263842)[&index=20]:6.657222,no_tail_l3[&index=5]:0.067220)[&index=23]:0.026254)[&index=24]:0.010520,no_tail_l1[&index=7]:0.015807)[&index=25]:0.090231)[&index=26];
292300	-507.857	-432.963	-74.8944	(((no_tail_l2[&index=6]:0.009733,(no_tail_l3[&index=5]:0.052601,((blue_f2[&index=4]:0.011589,blue_f1[&index=3]:0.010953)[&index=22]:3.789356,(red_f1[&index=1]:0.039127,red_f2[&index=2]:0.011679)[&index=21]:0.070608)[&index=20]:5.638153)[&index=23]:0.032179)[&index=24]:0.022592,no_tail_l1[&index=7]:0.118783)[&index=25]:0.017626,ano_tail_r1[&index=8]:0.051646,(((blue1[&index=11]:0.001995,(blue2[&index=12]:0.003499,(red1[&index=13]:0.014375,red2[&index=14]:0.008889)[&index=15]:31.766262)[&index=16]:0.029048)[&index=17]:14.680904,no_tail_r3[&index=10]:0.075392)[&index=18]:0.001382,no_tail_r2[&index=9]:0.016255)[&index=19]:0.096416)[&index=26];
292400	-504.172	-428.498	-75.6734	(((no_tail_r3[&index=10]:0.026364,(blue1[&index=11]:0.006398,((red2[&index=14]:0.026316,red1[&index=13]:0.026601)[&index=15]:21.489744,blue2[&index=12]:0.014260)[&index=16]:0.005954)[&index=17]:13.656273)[&index=18]:0.019424,no_tail_r2[&index=9]:0.005552)[&index=19]:0.047209,ano_tail_r1[&index=8]:0.015979,(no_tail_l1[&index=7]:0.018354,(no_tail_l2[&index=6]:0.086423,(no_tail_l3[&index=5]:0.008799,((red_f2[&index=2]:0.028296,red_f1[&index=1]:0.009621)[&index=21]:10.819487,(blue_f1[&index=3]:0.012984,blue_f2[&index=4]:0.005173)[&index=22]:9.988919)[&index=20]:3.959842)[&index=23]:0.009092)[&index=24]:0.083497)[&index=25]:0.095420)[&index=26];
292500	-500.872	-430.585	-70.2871	((no_tail_r2[&index=9]:0.004673,((((red1[&index=13]:0.064386,red2[&index=14]:0.006902)[&index=15]:2.879641,blue2[&index=12]:0.011773)[&index=16]:0.006088,blue1[&index=11]:0.001957)[&index=17]:15.716456,no_tail_r3[&index=10]:0.000527)[&index=18]:0.114416)[&index=19]:0.057080,(no_tail_l1[&index=7]:0.002321,(no_tail_l2[&index=6]:0.023160,(no_tail_l3[&index=5]:0.001840,((red_f1[&index=1]:0.001675,red_f2[&index=2]:0.004961)[&index=21]:3.870024,(blue_f2[&index=4]:0.063516,blue_f1[&index=3]:0.009031)[&index=22]:5.650726)[&index=20]:4.822657)[&index=23]:0.069136)[&index=24]:0.036518)[&index=25]:0.080165,ano_tail_r1[&index=8]:0.035101)[&index=26];
292600	-493.986	-420.466	-73.5196	((((blue1[&index=11]:0.019072,((red2[&index=14]:0.000596,red1[&index=13]:0.001342)[&index=15]:20.396109,blue2[&index=12]:0.006128)[&index=16]:0.000812)[&index=17]:7.973759,no_tail_r3[&index=10]:0.005848)[&index=18]:0.015535,no_tail_r2[&index=9]:0.006742)[&index=19]:0.062518,ano_tail_r1[&index=8]:0.005081,((no_tail_l2[&index=6]:0.012736,(((red_f1[&index=1]:0.007954,red_f2[&index=2]:0.012787)[&index=21]:0.773388,(blue_f1[&index=3]:0.008505,blue_f2[&index=4]:0.026596)[&index=22]:9.821119)[&index=20]:10.384970,no_tail_l3[&index=5]:0.012787)[&index=23]:0.037232)[&index=24]:0.019400,no_tail_l1[&index=7]:0.029140)[&index=25]:0.056807)[&index=26];
292700	-499.69	-430.765	-68.9242	(((no_tail_r3[&index=10]:0.052893,(blue1[&index=11]:0.046662,(blue2[&index=12]:0.031042,(red1[&index=13]:0.005655,red2[&index=14]:0.000393)[&index=15]:5.278362)[&index=16]:0.001312)[&index=17]:7.234800)[&index=18]:0.070898,no_tail_r2[&index=9]:0.004990)[&index=19]:0.058187,ano_tail_r1[&index=8]:0.073328,(no_tail_l1[&index=7]:0.012484,(no_tail_l2[&index=6]:0.019794,(no_tail_l3[&index=5]:0.003211,((blue_f1[&index=3]:0.033155,blue_f2[&index=4]:0.017845)[&index=22]:8.292063,(red_f2[&index=2]:0.002912,red_f1[&index=1]:0.014261)[&index=21]:3.964071)[&index=20]:1.324232)[&index=23]:0.071050)[&index=24]:0.064372)[&index=25]:0.042244)[&index=26];
292800	-492.315	-419.197	-73.1178	((no_tail_r2[&index=9]:0.006458,((blue1[&index=11]:0.002555,(blue2[&index=12]:0.004591,(red1[&index=13]:0.000880,red2[&index=14]:0.010803)[&index=15]:5.138582)[&index=16]:0.008918)[&index=17]:23.148285,no_tail_r3[&index=10]:0.046112)[&index=18]:0.020531)[&index=19]:0.005977,ano_tail_r1[&index=8]:0.007607,((no_tail_l2[&index=6]:0.005383,(((blue_f1[&index=3]:0.009793,blue_f2[&index=4]:0.015569)[&index=22]:0.043087,(red_f2[&index=2]:0.007524,red_f1[&index=1]:0.001258)[&index=21]:10.124475)[&index=20]:8.944642,no_tail_l3[&index=5]:0.005611)[&index=23]:0.006038)[&index=24]:0.026045,no_tail_l1[&index=7]:0.011914)[&index=25]:0.085282)[&index=26];
292900	-503.221	-432.319	-70.9015	(ano_tail_r1[&index=8]:0.013876,(no_tail_r2[&index=9]:0.029641,((blue1[&index=11]:0.012162,((red1[&index=13]:0.000882,red2[&index=14]:0.025218)[&index=15]:20.342463,blue2[&index=12]:0.003807)[&index=16]:0.031501)[&index=17]:5.170432,no_tail_r3[&index=10]:0.043202)[&index=18]:0.050543)[&index=19]:0.095174,(no_tail_l1[&index=7]:0.010766,(no_tail_l2[&index=6]:0.008933,(no_tail_l3[&index=5]:0.006433,((red_f1[&index=1]:0.018851,red_f2[&index=2]:0.008475)[&index=21]:2.253305,(blue_f2[&index=4]:0.016241,blue_f1[&index=3]:0.055990)[&index=22]:0.129455)[&index=20]:8.078606)[&index=23]:0.124470)[&index=24]:0.012685)[&index=25]:0.063166)[&index=26];
293000	-498.279	-429.229	-69.05	((no_tail_r2[&index=9]:0.008846,((blue1[&index=11]:0.059134,(blue2[&index=12]:0.007907,(red2[&index=14]:0.010862,red1[&index=13]:0.035619)[&index=15]:4.460906)[&index=16]:0.027767)[&index=17]:9.057908,no_tail_r3[&index=10]:0.001400)[&index=18]:0.025426)[&index=19]:0.072779,(no_tail_l1[&index=7]:0.054191,((((blue_f2[&index=4]:0.000828,blue_f1[&index=3]:0.001685)[&index=22]:9.153631,(red_f2[&index=2]:0.004304,red_f1[&index=1]:0.000830)[&index=21]:2.120107)[&index=20]:2.022483,no_tail_l3[&index=5]:0.030360)[&index=23]:0.051735,no_tail_l2[&index=6]:0.030547)[&index=24]:0.037496)[&index=25]:0.029789,ano_tail_r1[&index=8]:0.042268)[&index=26];
293100	-500.168	-426.679	-73.4897	(ano_tail_r1[&index=8]:0.015323,(no_tail_r2[&index=9]:0.020786,(no_tail_r3[&index=10]:0.000844,(blue1[&index=11]:0.001203,(blue2[&index=12]:0.009980,(red2[&index=14]:0.001803,red1[&index=13]:0.116170)[&index=15]:6.683201)[&index=16]:0.002921)[&index=17]:12.392649)[&index=18]:0.046864)[&index=19]:0.007873,((no_tail_l2[&index=6]:0.051515,(no_tail_l3[&index=5]:0.012522,((red_f2[&index=2]:0.002587,red_f1[&index=1]:0.002313)[&index=21]:4.872270,(blue_f1[&index=3]:0.001885,blue_f2[&index=4]:0.000776)[&index=22]:11.103175)[&index=20]:14.117077)[&index=23]:0.035830)[&index=24]:0.004240,no_tail_l1[&index=7]:0.003568)[&index=25]:0.040043)[&index=26];
293200	-502.83	-432.179	-70.6508	((no_tail_r2[&index=9]:0.026460,(no_tail_r3[&index=10]:0.018139,((blue2[&index=12]:0.019068,(red2[&index=14]:0.001810,red1[&index=13]:0.000477)[&index=15]:14.528097)[&index=16]:0.037173,blue1[&index=11]:0.015360)[&index=17]:5.458971)[&index=18]:0.012597)[&index=19]:0.021715,ano_tail_r1[&index=8]:0.018725,((no_tail_l2[&index=6]:0.005898,(((red_f2[&index=2]:0.065185,red_f1[&index=1]:0.051837)[&index=21]:8.052685,(blue_f1[&index=3]:0.020621,blue_f2[&index=4]:0.043237)[&index=22]:4.262428)[&index=20]:2.542225,no_tail_l3[&index=5]:0.008818)[&index=23]:0.042607)[&index=24]:0.008632,no_tail_l1[&index=7]:0.031616)[&index=25]:0.058730)[&index=26];
293300	-504.427	-432.944	-71.4835	((((blue1[&index=11]:0.004008,(blue2[&index=12]:0.092173,(red2[&index=14]:0.011373,red1[&index=13]:0.007505)[&index=15]:4.046158)[&index=16]:0.002095)[&index=17]:4.327541,no_tail_r3[&index=10]:0.028721)[&index=18]:0.029186,no_tail_r2[&index=9]:0.022658)[&index=19]:0.020561,ano_tail_r1[&index=8]:0.025488,(((no_tail_l3[&index=5]:0.031821,((blue_f2[&index=4]:0.037674,blue_f1[&index=3]:0.009464)[&index=22]:8.753364,(red_f2[&index=2]:0.025245,red_f1[&index=1]:0.002107)[&index=21]:16.984875)[&index=20]:4.715064)[&index=23]:0.016136,no_tail_l2[&index=6]:0.001980)[&index=24]:0.091949,no_tail_l1[&index=7]:0.018589)[&index=25]:0.210868)[&index=26];
293400	-492.554	-420.713	-71.8405	((no_tail_l1[&index=7]:0.011226,((((red_f2[&index=2]:0.000254,red_f1[&index=1]:0.002951)[&index=21]:8.416144,(blue_f2[&index=4]:0.007510,blue_f1[&index=3]:0.008985)[&index=22]:4.957584)[&index=20]:0.817239,no_tail_l3[&index=5]:0.026940)[&index=23]:0.007338,no_tail_l2[&index=6]:0.028444)[&index=24]:0.014851)[&index=25]:0.084545,(((((red1[&index=13]:0.001881,red2[&index=14]:0.021781)[&index=15]:9.122754,blue2[&index=12]:0.006730)[&index=16]:0.026966,blue1[&index=11]:0.000278)[&index=17]:17.639471,no_tail_r3[&index=10]:0.039000)[&index=18]:0.004141,no_tail_r2[&index=9]:0.010283)[&index=19]:0.013217,ano_tail_r1[&index=8]:0.030831)[&index=26];
293500	-496.946	-426.213	-70.7333	((((no_tail_l3[&index=5]:0.010640,((blue_f1[&index=3]:0.009686,blue_f2[&index=4]:0.034394)[&index=22]:8.776049,(red_f1[&index=1]:0.000433,red_f2[&index=2]:0.010626)[&index=21]:0.137455)[&index=20]:6.560177)[&index=23]:0.072931,no_tail_l2[&index=6]:0.000556)[&index=24]:0.019721,no_tail_l1[&index=7]:0.031454)[&index=25]:0.036892,ano_tail_r1[&index=8]:0.021419,((no_tail_r3[&index=10]:0.108157,(blue1[&index=11]:0.006365,((red1[&index=13]:0.009098,red2[&index=14]:0.001542)[&index=15]:8.163445,blue2[&index=12]:0.013448)[&index=16]:0.019666)[&index=17]:11.641896)[&index=18]:0.049072,no_tail_r2[&index=9]:0.014999)[&index=19]:0.015198)[&index=26];
293600	-506.84	-435.558	-71.2829	((no_tail_l1[&index=7]:0.028401,((((red_f1[&index=1]:0.031613,red_f2[&index=2]:0.007994)[&index=21]:8.467088,(blue_f2[&index=4]:0.010337,blue_f1[&index=3]:0.010765)[&index=22]:13.299776)[&index=20]:2.185035,no_tail_l3[&index=5]:0.047475)[&index=23]:0.096088,no_tail_l2[&index=6]:0.017552)[&index=24]:0.032153)[&index=25]:0.100414,ano_tail_r1[&index=8]:0.001666,((((blue2[&index=12]:0.005032,(red2[&index=14]:0.002189,red1[&index=13]:0.001497)[&index=15]:1.592690)[&index=16]:0.014957,blue1[&index=11]:0.032435)[&index=17]:12.194568,no_tail_r3[&index=10]:0.083086)[&index=18]:0.023213,no_tail_r2[&index=9]:0.148495)[&index=19]:0.078824)[&index=26];
293700	-514.729	-443.494	-71.2345	(((no_tail_l2[&index=6]:0.090338,(no_tail_l3[&index=5]:0.071955,((blue_f2[&index=4]:0.021024,blue_f1[&index=3]:0.015980)[&index=22]:7.247036,(red_f2[&index=2]:0.055617,red_f1[&index=1]:0.020323)[&index=21]:0.696858)[&index=20]:3.872339)[&index=23]:0.054723)[&index=24]:0.109413,no_tail_l1[&index=7]:0.007089)[&index=25]:0.044594,(no_tail_r2[&index=9]:0.018462,((blue1[&index=11]:0.020512,((red2[&index=14]:0.005939,red1[&index=13]:0.017272)[&index=15]:18.022450,blue2[&index=12]:0.038230)[&index=16]:0.036053)[&index=17]:7.523431,no_tail_r3[&index=10]:0.180463)[&index=18]:0.000822)[&index=19]:0.042458,ano_tail_r1[&index=8]:0.058322)[&index=26];
293800	-501.4	-430.125	-71.2751	(ano_tail_r1[&index=8]:0.014092,(((blue1[&index=11]:0.000492,((red1[&index=13]:0.027365,red2[&index=14]:0.026198)[&index=15]:12.716217,blue2[&index=12]:0.018215)[&index=16]:0.011959)[&index=17]:8.789993,no_tail_r3[&index=10]:0.044789)[&index=18]:0.005035,no_tail_r2[&index=9]:0.017934)[&index=19]:0.012257,(((((red_f1[&index=1]:0.014577,red_f2[&index=2]:0.003606)[&index=21]:10.068063,(blue_f1[&index=3]:0.068531,blue_f2[&index=4]:0.030601)[&index=22]:4.866715)[&index=20]:1.499765,no_tail_l3[&index=5]:0.077740)[&index=23]:0.006080,no_tail_l2[&index=6]:0.008965)[&index=24]:0.079756,no_tail_l1[&index=7]:0.002859)[&index=25]:0.062901)[&index=26];
```
