## Supplementary material for "Integration of anatomy ontologies and evo-devo using structured Markov models suggests a new framework for modeling discrete phenotypic traits": Tail_L_50char.trees (part 3 of 7)

```
293900	-493.101	-425.059	-68.0424	((no_tail_r2[&index=9]:0.000131,(no_tail_r3[&index=10]:0.037479,(blue1[&index=11]:0.030656,(blue2[&index=12]:0.008357,(red2[&index=14]:0.002913,red1[&index=13]:0.004508)[&index=15]:7.538865)[&index=16]:0.021370)[&index=17]:7.119271)[&index=18]:0.012268)[&index=19]:0.085579,(no_tail_l1[&index=7]:0.021955,((((red_f1[&index=1]:0.010438,red_f2[&index=2]:0.014219)[&index=21]:1.579680,(blue_f1[&index=3]:0.019734,blue_f2[&index=4]:0.006861)[&index=22]:0.359502)[&index=20]:5.228806,no_tail_l3[&index=5]:0.003190)[&index=23]:0.058864,no_tail_l2[&index=6]:0.015464)[&index=24]:0.072294)[&index=25]:0.048399,ano_tail_r1[&index=8]:0.010342)[&index=26];
294000	-497.213	-425.519	-71.6943	((no_tail_r2[&index=9]:0.057377,(no_tail_r3[&index=10]:0.030150,(blue1[&index=11]:0.071233,((red1[&index=13]:0.003416,red2[&index=14]:0.000682)[&index=15]:2.843050,blue2[&index=12]:0.000884)[&index=16]:0.005060)[&index=17]:6.091881)[&index=18]:0.022915)[&index=19]:0.012479,ano_tail_r1[&index=8]:0.005264,(no_tail_l1[&index=7]:0.059165,(no_tail_l2[&index=6]:0.014785,(((blue_f2[&index=4]:0.002855,blue_f1[&index=3]:0.004503)[&index=22]:0.789038,(red_f2[&index=2]:0.013166,red_f1[&index=1]:0.001107)[&index=21]:16.745017)[&index=20]:13.595789,no_tail_l3[&index=5]:0.001618)[&index=23]:0.065961)[&index=24]:0.019466)[&index=25]:0.113865)[&index=26];
294100	-500.996	-431.348	-69.6477	(ano_tail_r1[&index=8]:0.023882,((no_tail_l2[&index=6]:0.013160,(no_tail_l3[&index=5]:0.102890,((blue_f2[&index=4]:0.001636,blue_f1[&index=3]:0.038506)[&index=22]:4.131704,(red_f1[&index=1]:0.031929,red_f2[&index=2]:0.002672)[&index=21]:3.121470)[&index=20]:5.425128)[&index=23]:0.008379)[&index=24]:0.107161,no_tail_l1[&index=7]:0.003536)[&index=25]:0.034896,(no_tail_r2[&index=9]:0.021978,(no_tail_r3[&index=10]:0.087249,((blue2[&index=12]:0.030197,(red2[&index=14]:0.018267,red1[&index=13]:0.000271)[&index=15]:6.796594)[&index=16]:0.009501,blue1[&index=11]:0.048549)[&index=17]:10.270174)[&index=18]:0.000270)[&index=19]:0.007414)[&index=26];
294200	-492.553	-423.439	-69.1136	((((no_tail_l3[&index=5]:0.030900,((blue_f1[&index=3]:0.001844,blue_f2[&index=4]:0.001545)[&index=22]:0.873549,(red_f1[&index=1]:0.004074,red_f2[&index=2]:0.000712)[&index=21]:1.321956)[&index=20]:15.260615)[&index=23]:0.001470,no_tail_l2[&index=6]:0.005191)[&index=24]:0.042264,no_tail_l1[&index=7]:0.037126)[&index=25]:0.079393,ano_tail_r1[&index=8]:0.012177,((no_tail_r3[&index=10]:0.062954,(((red2[&index=14]:0.023826,red1[&index=13]:0.000574)[&index=15]:2.543670,blue2[&index=12]:0.000352)[&index=16]:0.024869,blue1[&index=11]:0.004813)[&index=17]:7.205444)[&index=18]:0.061783,no_tail_r2[&index=9]:0.046461)[&index=19]:0.019582)[&index=26];
294300	-503.073	-430.638	-72.4344	((((((red_f2[&index=2]:0.028749,red_f1[&index=1]:0.000666)[&index=21]:7.716671,(blue_f1[&index=3]:0.004837,blue_f2[&index=4]:0.016226)[&index=22]:24.967181)[&index=20]:4.658286,no_tail_l3[&index=5]:0.023948)[&index=23]:0.000645,no_tail_l2[&index=6]:0.028257)[&index=24]:0.133024,no_tail_l1[&index=7]:0.011881)[&index=25]:0.110455,(no_tail_r2[&index=9]:0.000177,(no_tail_r3[&index=10]:0.045686,(blue1[&index=11]:0.000223,(blue2[&index=12]:0.048842,(red1[&index=13]:0.056452,red2[&index=14]:0.007784)[&index=15]:1.873014)[&index=16]:0.004747)[&index=17]:4.478422)[&index=18]:0.010876)[&index=19]:0.020822,ano_tail_r1[&index=8]:0.023037)[&index=26];
294400	-499.789	-430.109	-69.68	((((blue1[&index=11]:0.019085,(blue2[&index=12]:0.033330,(red2[&index=14]:0.015673,red1[&index=13]:0.034833)[&index=15]:8.538367)[&index=16]:0.031324)[&index=17]:8.698824,no_tail_r3[&index=10]:0.011776)[&index=18]:0.055558,no_tail_r2[&index=9]:0.070812)[&index=19]:0.081409,((no_tail_l2[&index=6]:0.000979,(no_tail_l3[&index=5]:0.003261,((blue_f1[&index=3]:0.011225,blue_f2[&index=4]:0.003792)[&index=22]:9.017994,(red_f1[&index=1]:0.011303,red_f2[&index=2]:0.016736)[&index=21]:0.437236)[&index=20]:3.271272)[&index=23]:0.021462)[&index=24]:0.008467,no_tail_l1[&index=7]:0.009107)[&index=25]:0.093673,ano_tail_r1[&index=8]:0.001289)[&index=26];
294500	-499.476	-429.768	-69.7075	(((no_tail_l2[&index=6]:0.045470,(((blue_f2[&index=4]:0.001273,blue_f1[&index=3]:0.002864)[&index=22]:2.556514,(red_f1[&index=1]:0.033012,red_f2[&index=2]:0.020451)[&index=21]:1.971320)[&index=20]:4.929852,no_tail_l3[&index=5]:0.152118)[&index=23]:0.057229)[&index=24]:0.023485,no_tail_l1[&index=7]:0.023605)[&index=25]:0.054013,ano_tail_r1[&index=8]:0.026514,(no_tail_r2[&index=9]:0.001055,(no_tail_r3[&index=10]:0.012771,(blue1[&index=11]:0.017979,(blue2[&index=12]:0.012468,(red2[&index=14]:0.011118,red1[&index=13]:0.014164)[&index=15]:2.100081)[&index=16]:0.012932)[&index=17]:18.506537)[&index=18]:0.005711)[&index=19]:0.043936)[&index=26];
294600	-491.127	-422.572	-68.5551	(ano_tail_r1[&index=8]:0.003224,(((blue1[&index=11]:0.001627,(blue2[&index=12]:0.008428,(red1[&index=13]:0.001662,red2[&index=14]:0.009654)[&index=15]:4.386809)[&index=16]:0.033745)[&index=17]:6.420442,no_tail_r3[&index=10]:0.056792)[&index=18]:0.001315,no_tail_r2[&index=9]:0.004039)[&index=19]:0.038485,(no_tail_l1[&index=7]:0.014406,((no_tail_l3[&index=5]:0.009667,((blue_f2[&index=4]:0.020404,blue_f1[&index=3]:0.003480)[&index=22]:6.458449,(red_f1[&index=1]:0.029996,red_f2[&index=2]:0.019407)[&index=21]:4.184097)[&index=20]:3.009646)[&index=23]:0.026570,no_tail_l2[&index=6]:0.006820)[&index=24]:0.028353)[&index=25]:0.096968)[&index=26];
294700	-505.088	-435.506	-69.5822	(ano_tail_r1[&index=8]:0.014913,(((blue1[&index=11]:0.012879,((red2[&index=14]:0.027720,red1[&index=13]:0.006933)[&index=15]:8.283618,blue2[&index=12]:0.027742)[&index=16]:0.012784)[&index=17]:7.989839,no_tail_r3[&index=10]:0.017052)[&index=18]:0.107047,no_tail_r2[&index=9]:0.076883)[&index=19]:0.076485,(no_tail_l1[&index=7]:0.018795,(no_tail_l2[&index=6]:0.013167,(no_tail_l3[&index=5]:0.004265,((blue_f2[&index=4]:0.033097,blue_f1[&index=3]:0.014371)[&index=22]:1.047748,(red_f2[&index=2]:0.001124,red_f1[&index=1]:0.049569)[&index=21]:8.919289)[&index=20]:3.086102)[&index=23]:0.002303)[&index=24]:0.027777)[&index=25]:0.138512)[&index=26];
294800	-494.455	-425.146	-69.3087	(((no_tail_l2[&index=6]:0.007542,(no_tail_l3[&index=5]:0.001111,((red_f2[&index=2]:0.000437,red_f1[&index=1]:0.016499)[&index=21]:9.626999,(blue_f2[&index=4]:0.015097,blue_f1[&index=3]:0.006333)[&index=22]:9.201640)[&index=20]:0.251076)[&index=23]:0.046875)[&index=24]:0.050688,no_tail_l1[&index=7]:0.014397)[&index=25]:0.094330,ano_tail_r1[&index=8]:0.034641,(no_tail_r2[&index=9]:0.046652,((blue1[&index=11]:0.007801,((red2[&index=14]:0.000666,red1[&index=13]:0.023622)[&index=15]:3.102592,blue2[&index=12]:0.041661)[&index=16]:0.005791)[&index=17]:5.969878,no_tail_r3[&index=10]:0.028311)[&index=18]:0.026943)[&index=19]:0.021120)[&index=26];
294900	-497.629	-428.382	-69.2464	(ano_tail_r1[&index=8]:0.021935,((no_tail_l2[&index=6]:0.017718,(no_tail_l3[&index=5]:0.033682,((blue_f1[&index=3]:0.005634,blue_f2[&index=4]:0.021144)[&index=22]:0.663706,(red_f1[&index=1]:0.030391,red_f2[&index=2]:0.001670)[&index=21]:3.944477)[&index=20]:6.173948)[&index=23]:0.030428)[&index=24]:0.086711,no_tail_l1[&index=7]:0.045993)[&index=25]:0.018646,(no_tail_r2[&index=9]:0.007142,(no_tail_r3[&index=10]:0.010859,(blue1[&index=11]:0.004352,((red2[&index=14]:0.025891,red1[&index=13]:0.012058)[&index=15]:2.685344,blue2[&index=12]:0.006988)[&index=16]:0.025040)[&index=17]:14.341748)[&index=18]:0.069405)[&index=19]:0.046295)[&index=26];
295000	-493.942	-422.3	-71.6419	(ano_tail_r1[&index=8]:0.005165,(no_tail_r2[&index=9]:0.011716,((blue1[&index=11]:0.000015,(blue2[&index=12]:0.044084,(red2[&index=14]:0.000516,red1[&index=13]:0.005036)[&index=15]:5.709500)[&index=16]:0.006355)[&index=17]:13.875093,no_tail_r3[&index=10]:0.060316)[&index=18]:0.058161)[&index=19]:0.057341,(no_tail_l1[&index=7]:0.009520,(no_tail_l2[&index=6]:0.012915,(((blue_f1[&index=3]:0.016175,blue_f2[&index=4]:0.004118)[&index=22]:5.050392,(red_f1[&index=1]:0.008674,red_f2[&index=2]:0.010883)[&index=21]:5.758363)[&index=20]:9.498772,no_tail_l3[&index=5]:0.002069)[&index=23]:0.039508)[&index=24]:0.030126)[&index=25]:0.033646)[&index=26];
295100	-493.831	-424.366	-69.4645	((no_tail_l1[&index=7]:0.009947,(no_tail_l2[&index=6]:0.018325,(((red_f1[&index=1]:0.037201,red_f2[&index=2]:0.004617)[&index=21]:3.079630,(blue_f2[&index=4]:0.012420,blue_f1[&index=3]:0.002221)[&index=22]:2.205075)[&index=20]:7.318206,no_tail_l3[&index=5]:0.017628)[&index=23]:0.012833)[&index=24]:0.045105)[&index=25]:0.064976,(no_tail_r2[&index=9]:0.019236,(no_tail_r3[&index=10]:0.074383,(blue1[&index=11]:0.004961,(blue2[&index=12]:0.022003,(red2[&index=14]:0.026682,red1[&index=13]:0.013155)[&index=15]:5.661961)[&index=16]:0.007445)[&index=17]:10.701539)[&index=18]:0.001370)[&index=19]:0.060491,ano_tail_r1[&index=8]:0.000222)[&index=26];
295200	-499.094	-429.194	-69.9	(ano_tail_r1[&index=8]:0.007465,(no_tail_r2[&index=9]:0.037469,(no_tail_r3[&index=10]:0.035111,(blue1[&index=11]:0.010055,(blue2[&index=12]:0.040367,(red2[&index=14]:0.002797,red1[&index=13]:0.003903)[&index=15]:14.496427)[&index=16]:0.027405)[&index=17]:8.647413)[&index=18]:0.023796)[&index=19]:0.117488,((no_tail_l2[&index=6]:0.001015,(no_tail_l3[&index=5]:0.029693,((blue_f2[&index=4]:0.019511,blue_f1[&index=3]:0.001949)[&index=22]:0.167963,(red_f2[&index=2]:0.026137,red_f1[&index=1]:0.047595)[&index=21]:2.875430)[&index=20]:4.891288)[&index=23]:0.003967)[&index=24]:0.005745,no_tail_l1[&index=7]:0.011808)[&index=25]:0.067014)[&index=26];
295300	-498.752	-429.576	-69.1764	((no_tail_l1[&index=7]:0.023905,(no_tail_l2[&index=6]:0.022531,(no_tail_l3[&index=5]:0.029209,((red_f1[&index=1]:0.002572,red_f2[&index=2]:0.004304)[&index=21]:7.184789,(blue_f1[&index=3]:0.089576,blue_f2[&index=4]:0.004148)[&index=22]:2.982724)[&index=20]:1.153022)[&index=23]:0.012280)[&index=24]:0.032152)[&index=25]:0.015496,ano_tail_r1[&index=8]:0.017252,(no_tail_r2[&index=9]:0.013091,(no_tail_r3[&index=10]:0.006594,(((red1[&index=13]:0.003471,red2[&index=14]:0.001945)[&index=15]:2.767413,blue2[&index=12]:0.016351)[&index=16]:0.012184,blue1[&index=11]:0.023822)[&index=17]:13.393604)[&index=18]:0.045942)[&index=19]:0.122734)[&index=26];
295400	-494.459	-424.151	-70.3073	((no_tail_r2[&index=9]:0.012902,((blue1[&index=11]:0.020761,(blue2[&index=12]:0.027620,(red1[&index=13]:0.011048,red2[&index=14]:0.003749)[&index=15]:7.312133)[&index=16]:0.021993)[&index=17]:5.135702,no_tail_r3[&index=10]:0.029480)[&index=18]:0.018276)[&index=19]:0.029539,(no_tail_l1[&index=7]:0.022038,((((red_f1[&index=1]:0.023019,red_f2[&index=2]:0.001436)[&index=21]:10.307398,(blue_f2[&index=4]:0.000039,blue_f1[&index=3]:0.005539)[&index=22]:4.332319)[&index=20]:6.056231,no_tail_l3[&index=5]:0.035807)[&index=23]:0.020574,no_tail_l2[&index=6]:0.004704)[&index=24]:0.044225)[&index=25]:0.127719,ano_tail_r1[&index=8]:0.031436)[&index=26];
295500	-498.057	-427.608	-70.4498	(ano_tail_r1[&index=8]:0.007248,(no_tail_l1[&index=7]:0.066993,(no_tail_l2[&index=6]:0.011854,(no_tail_l3[&index=5]:0.041351,((red_f2[&index=2]:0.001339,red_f1[&index=1]:0.001316)[&index=21]:2.706832,(blue_f1[&index=3]:0.011125,blue_f2[&index=4]:0.014770)[&index=22]:9.760417)[&index=20]:4.826944)[&index=23]:0.010139)[&index=24]:0.088650)[&index=25]:0.012799,((no_tail_r3[&index=10]:0.017950,((blue2[&index=12]:0.024075,(red1[&index=13]:0.028065,red2[&index=14]:0.017597)[&index=15]:3.905897)[&index=16]:0.003322,blue1[&index=11]:0.010639)[&index=17]:12.626030)[&index=18]:0.048943,no_tail_r2[&index=9]:0.005291)[&index=19]:0.098311)[&index=26];
295600	-501.438	-425.299	-76.1387	(ano_tail_r1[&index=8]:0.069074,(((no_tail_l3[&index=5]:0.017041,((red_f1[&index=1]:0.006449,red_f2[&index=2]:0.022729)[&index=21]:1.222688,(blue_f2[&index=4]:0.010203,blue_f1[&index=3]:0.000241)[&index=22]:12.492174)[&index=20]:23.311389)[&index=23]:0.020941,no_tail_l2[&index=6]:0.003369)[&index=24]:0.025393,no_tail_l1[&index=7]:0.030238)[&index=25]:0.020479,(no_tail_r2[&index=9]:0.040347,(no_tail_r3[&index=10]:0.052280,(blue1[&index=11]:0.000637,(blue2[&index=12]:0.000367,(red1[&index=13]:0.003023,red2[&index=14]:0.015731)[&index=15]:17.271861)[&index=16]:0.030399)[&index=17]:8.050347)[&index=18]:0.018138)[&index=19]:0.056782)[&index=26];
295700	-505.418	-433.578	-71.8408	((no_tail_r2[&index=9]:0.049651,(no_tail_r3[&index=10]:0.093690,(((red2[&index=14]:0.011841,red1[&index=13]:0.021364)[&index=15]:4.293126,blue2[&index=12]:0.032141)[&index=16]:0.019116,blue1[&index=11]:0.008909)[&index=17]:3.622463)[&index=18]:0.025954)[&index=19]:0.008992,((no_tail_l2[&index=6]:0.007044,(((blue_f1[&index=3]:0.025248,blue_f2[&index=4]:0.015519)[&index=22]:2.459820,(red_f2[&index=2]:0.017875,red_f1[&index=1]:0.044156)[&index=21]:22.441950)[&index=20]:7.962211,no_tail_l3[&index=5]:0.017495)[&index=23]:0.056969)[&index=24]:0.020364,no_tail_l1[&index=7]:0.023439)[&index=25]:0.013888,ano_tail_r1[&index=8]:0.009857)[&index=26];
295800	-502.918	-432.147	-70.7714	(ano_tail_r1[&index=8]:0.003145,(no_tail_l1[&index=7]:0.005036,((no_tail_l3[&index=5]:0.042444,((blue_f2[&index=4]:0.007217,blue_f1[&index=3]:0.011478)[&index=22]:1.327693,(red_f1[&index=1]:0.010073,red_f2[&index=2]:0.038245)[&index=21]:0.646643)[&index=20]:22.872478)[&index=23]:0.073680,no_tail_l2[&index=6]:0.011233)[&index=24]:0.058949)[&index=25]:0.149872,(((((red1[&index=13]:0.002205,red2[&index=14]:0.014223)[&index=15]:2.251502,blue2[&index=12]:0.022378)[&index=16]:0.002602,blue1[&index=11]:0.088200)[&index=17]:8.201192,no_tail_r3[&index=10]:0.030549)[&index=18]:0.043161,no_tail_r2[&index=9]:0.024106)[&index=19]:0.017710)[&index=26];
295900	-506.8	-435.183	-71.6169	(((no_tail_l2[&index=6]:0.026175,(((red_f1[&index=1]:0.011501,red_f2[&index=2]:0.038441)[&index=21]:6.101536,(blue_f2[&index=4]:0.047525,blue_f1[&index=3]:0.003932)[&index=22]:7.052368)[&index=20]:2.855938,no_tail_l3[&index=5]:0.042824)[&index=23]:0.056520)[&index=24]:0.071716,no_tail_l1[&index=7]:0.028833)[&index=25]:0.027951,ano_tail_r1[&index=8]:0.016166,(no_tail_r2[&index=9]:0.055452,(no_tail_r3[&index=10]:0.105109,(blue1[&index=11]:0.044192,(blue2[&index=12]:0.009976,(red1[&index=13]:0.008302,red2[&index=14]:0.005690)[&index=15]:5.292359)[&index=16]:0.014842)[&index=17]:18.201451)[&index=18]:0.058129)[&index=19]:0.006417)[&index=26];
296000	-500.893	-430.743	-70.1504	((no_tail_l1[&index=7]:0.095689,(no_tail_l2[&index=6]:0.017137,(((blue_f1[&index=3]:0.001828,blue_f2[&index=4]:0.000899)[&index=22]:9.615749,(red_f2[&index=2]:0.006357,red_f1[&index=1]:0.052355)[&index=21]:6.061454)[&index=20]:2.979953,no_tail_l3[&index=5]:0.037401)[&index=23]:0.103694)[&index=24]:0.043937)[&index=25]:0.063293,(no_tail_r2[&index=9]:0.030998,(((blue2[&index=12]:0.015408,(red2[&index=14]:0.008186,red1[&index=13]:0.001342)[&index=15]:7.870831)[&index=16]:0.001400,blue1[&index=11]:0.031457)[&index=17]:5.678279,no_tail_r3[&index=10]:0.017462)[&index=18]:0.015333)[&index=19]:0.090296,ano_tail_r1[&index=8]:0.010082)[&index=26];
296100	-495.646	-427.664	-67.9818	((no_tail_r2[&index=9]:0.017970,(no_tail_r3[&index=10]:0.020705,((blue2[&index=12]:0.000087,(red2[&index=14]:0.001688,red1[&index=13]:0.025453)[&index=15]:1.601907)[&index=16]:0.016974,blue1[&index=11]:0.006831)[&index=17]:3.179787)[&index=18]:0.057458)[&index=19]:0.017479,ano_tail_r1[&index=8]:0.007635,(no_tail_l1[&index=7]:0.003165,(no_tail_l2[&index=6]:0.008111,(((blue_f2[&index=4]:0.029191,blue_f1[&index=3]:0.001699)[&index=22]:5.314892,(red_f2[&index=2]:0.032943,red_f1[&index=1]:0.010676)[&index=21]:2.991134)[&index=20]:8.469686,no_tail_l3[&index=5]:0.046905)[&index=23]:0.016212)[&index=24]:0.030556)[&index=25]:0.099010)[&index=26];
296200	-502.258	-431.273	-70.9848	((((no_tail_l3[&index=5]:0.019516,((red_f1[&index=1]:0.016842,red_f2[&index=2]:0.001658)[&index=21]:6.759320,(blue_f1[&index=3]:0.016195,blue_f2[&index=4]:0.000891)[&index=22]:5.498283)[&index=20]:0.524025)[&index=23]:0.024833,no_tail_l2[&index=6]:0.001580)[&index=24]:0.118221,no_tail_l1[&index=7]:0.008018)[&index=25]:0.020079,ano_tail_r1[&index=8]:0.019680,(no_tail_r2[&index=9]:0.010223,(no_tail_r3[&index=10]:0.054489,(((red2[&index=14]:0.006438,red1[&index=13]:0.007860)[&index=15]:14.490692,blue2[&index=12]:0.008076)[&index=16]:0.099907,blue1[&index=11]:0.016338)[&index=17]:9.122602)[&index=18]:0.063261)[&index=19]:0.113757)[&index=26];
296300	-503.345	-433.324	-70.0208	(ano_tail_r1[&index=8]:0.000685,((((blue2[&index=12]:0.060043,(red2[&index=14]:0.020862,red1[&index=13]:0.006225)[&index=15]:6.183370)[&index=16]:0.003902,blue1[&index=11]:0.006770)[&index=17]:3.167802,no_tail_r3[&index=10]:0.044865)[&index=18]:0.025389,no_tail_r2[&index=9]:0.091243)[&index=19]:0.038740,((no_tail_l2[&index=6]:0.005603,(((blue_f1[&index=3]:0.021312,blue_f2[&index=4]:0.022170)[&index=22]:3.190405,(red_f1[&index=1]:0.015207,red_f2[&index=2]:0.009531)[&index=21]:1.392193)[&index=20]:17.613961,no_tail_l3[&index=5]:0.010520)[&index=23]:0.049721)[&index=24]:0.059431,no_tail_l1[&index=7]:0.032720)[&index=25]:0.130544)[&index=26];
296400	-494.522	-424.244	-70.2784	(((no_tail_r3[&index=10]:0.008307,(blue1[&index=11]:0.004424,((red1[&index=13]:0.014975,red2[&index=14]:0.015746)[&index=15]:3.552367,blue2[&index=12]:0.000840)[&index=16]:0.009069)[&index=17]:6.145182)[&index=18]:0.032295,no_tail_r2[&index=9]:0.001187)[&index=19]:0.022325,ano_tail_r1[&index=8]:0.022317,(no_tail_l1[&index=7]:0.045035,(no_tail_l2[&index=6]:0.006401,(no_tail_l3[&index=5]:0.015830,((red_f2[&index=2]:0.002192,red_f1[&index=1]:0.040340)[&index=21]:13.546286,(blue_f1[&index=3]:0.007585,blue_f2[&index=4]:0.006148)[&index=22]:6.686392)[&index=20]:3.142504)[&index=23]:0.011434)[&index=24]:0.103629)[&index=25]:0.048300)[&index=26];
296500	-495.786	-426.378	-69.4087	((no_tail_l1[&index=7]:0.028084,(no_tail_l2[&index=6]:0.005074,(no_tail_l3[&index=5]:0.035420,((red_f1[&index=1]:0.007566,red_f2[&index=2]:0.024454)[&index=21]:0.797135,(blue_f1[&index=3]:0.028360,blue_f2[&index=4]:0.003482)[&index=22]:4.280505)[&index=20]:10.325318)[&index=23]:0.013142)[&index=24]:0.026460)[&index=25]:0.055402,((no_tail_r3[&index=10]:0.011110,((blue2[&index=12]:0.004325,(red1[&index=13]:0.035358,red2[&index=14]:0.046171)[&index=15]:5.694097)[&index=16]:0.025070,blue1[&index=11]:0.000091)[&index=17]:7.615572)[&index=18]:0.015614,no_tail_r2[&index=9]:0.011312)[&index=19]:0.036152,ano_tail_r1[&index=8]:0.017163)[&index=26];
296600	-503.296	-431.702	-71.5946	((no_tail_r2[&index=9]:0.008282,(no_tail_r3[&index=10]:0.055614,(((red1[&index=13]:0.014800,red2[&index=14]:0.001022)[&index=15]:8.944039,blue2[&index=12]:0.010037)[&index=16]:0.012414,blue1[&index=11]:0.012929)[&index=17]:6.928138)[&index=18]:0.021776)[&index=19]:0.173036,ano_tail_r1[&index=8]:0.012324,(no_tail_l1[&index=7]:0.005058,(no_tail_l2[&index=6]:0.007500,(((blue_f2[&index=4]:0.006967,blue_f1[&index=3]:0.002099)[&index=22]:12.617953,(red_f1[&index=1]:0.019292,red_f2[&index=2]:0.002730)[&index=21]:8.959628)[&index=20]:1.830937,no_tail_l3[&index=5]:0.038867)[&index=23]:0.001206)[&index=24]:0.071991)[&index=25]:0.313487)[&index=26];
296700	-498.605	-430.976	-67.6291	((no_tail_r2[&index=9]:0.013627,(no_tail_r3[&index=10]:0.040672,(((red1[&index=13]:0.012785,red2[&index=14]:0.010692)[&index=15]:2.002980,blue2[&index=12]:0.020482)[&index=16]:0.069577,blue1[&index=11]:0.021325)[&index=17]:10.190674)[&index=18]:0.005844)[&index=19]:0.081821,ano_tail_r1[&index=8]:0.022236,(no_tail_l1[&index=7]:0.052582,(no_tail_l2[&index=6]:0.005926,(((red_f1[&index=1]:0.020716,red_f2[&index=2]:0.011033)[&index=21]:3.525366,(blue_f1[&index=3]:0.001134,blue_f2[&index=4]:0.022569)[&index=22]:0.014688)[&index=20]:4.034603,no_tail_l3[&index=5]:0.006815)[&index=23]:0.031208)[&index=24]:0.010156)[&index=25]:0.014961)[&index=26];
296800	-499.507	-428.185	-71.3218	(((no_tail_r3[&index=10]:0.049799,(((red2[&index=14]:0.024914,red1[&index=13]:0.000312)[&index=15]:6.090475,blue2[&index=12]:0.031723)[&index=16]:0.028756,blue1[&index=11]:0.033824)[&index=17]:8.040225)[&index=18]:0.054234,no_tail_r2[&index=9]:0.013764)[&index=19]:0.002665,(((((red_f1[&index=1]:0.003080,red_f2[&index=2]:0.005490)[&index=21]:9.006222,(blue_f1[&index=3]:0.006362,blue_f2[&index=4]:0.027496)[&index=22]:9.488396)[&index=20]:5.598772,no_tail_l3[&index=5]:0.007842)[&index=23]:0.005025,no_tail_l2[&index=6]:0.012713)[&index=24]:0.105672,no_tail_l1[&index=7]:0.010090)[&index=25]:0.043717,ano_tail_r1[&index=8]:0.016653)[&index=26];
296900	-496.974	-428.957	-68.0177	(((no_tail_l2[&index=6]:0.001625,(((red_f1[&index=1]:0.007455,red_f2[&index=2]:0.023409)[&index=21]:4.072264,(blue_f2[&index=4]:0.000190,blue_f1[&index=3]:0.005660)[&index=22]:6.498259)[&index=20]:1.964924,no_tail_l3[&index=5]:0.013844)[&index=23]:0.039999)[&index=24]:0.026902,no_tail_l1[&index=7]:0.021073)[&index=25]:0.067409,ano_tail_r1[&index=8]:0.003039,(((blue1[&index=11]:0.006510,(blue2[&index=12]:0.011433,(red1[&index=13]:0.013434,red2[&index=14]:0.073887)[&index=15]:3.732116)[&index=16]:0.004789)[&index=17]:5.406186,no_tail_r3[&index=10]:0.101837)[&index=18]:0.046063,no_tail_r2[&index=9]:0.041797)[&index=19]:0.003351)[&index=26];
297000	-492.029	-419.188	-72.8409	(((no_tail_l2[&index=6]:0.010219,(no_tail_l3[&index=5]:0.008229,((red_f1[&index=1]:0.002794,red_f2[&index=2]:0.001535)[&index=21]:10.384726,(blue_f1[&index=3]:0.006736,blue_f2[&index=4]:0.001609)[&index=22]:7.047533)[&index=20]:0.717338)[&index=23]:0.050567)[&index=24]:0.046518,no_tail_l1[&index=7]:0.002117)[&index=25]:0.034759,ano_tail_r1[&index=8]:0.000894,(((blue1[&index=11]:0.006737,(blue2[&index=12]:0.028569,(red2[&index=14]:0.002000,red1[&index=13]:0.013511)[&index=15]:6.409370)[&index=16]:0.021384)[&index=17]:21.431221,no_tail_r3[&index=10]:0.005047)[&index=18]:0.036894,no_tail_r2[&index=9]:0.021753)[&index=19]:0.011216)[&index=26];
297100	-498.559	-428.346	-70.213	((((((red1[&index=13]:0.000024,red2[&index=14]:0.006470)[&index=15]:4.201858,blue2[&index=12]:0.001562)[&index=16]:0.003299,blue1[&index=11]:0.043093)[&index=17]:9.409958,no_tail_r3[&index=10]:0.008455)[&index=18]:0.089069,no_tail_r2[&index=9]:0.035700)[&index=19]:0.037140,ano_tail_r1[&index=8]:0.005325,(((((red_f1[&index=1]:0.024217,red_f2[&index=2]:0.023608)[&index=21]:5.492926,(blue_f1[&index=3]:0.014377,blue_f2[&index=4]:0.009896)[&index=22]:0.953541)[&index=20]:12.511379,no_tail_l3[&index=5]:0.119135)[&index=23]:0.033139,no_tail_l2[&index=6]:0.012781)[&index=24]:0.069777,no_tail_l1[&index=7]:0.002158)[&index=25]:0.055147)[&index=26];
297200	-495.571	-426.914	-68.6576	((no_tail_r2[&index=9]:0.016335,(no_tail_r3[&index=10]:0.000679,(((red1[&index=13]:0.022311,red2[&index=14]:0.002310)[&index=15]:5.151244,blue2[&index=12]:0.049722)[&index=16]:0.002196,blue1[&index=11]:0.003476)[&index=17]:13.122714)[&index=18]:0.055088)[&index=19]:0.054763,(((no_tail_l3[&index=5]:0.061054,((blue_f2[&index=4]:0.005276,blue_f1[&index=3]:0.003127)[&index=22]:1.045913,(red_f2[&index=2]:0.015929,red_f1[&index=1]:0.010508)[&index=21]:0.771587)[&index=20]:4.745946)[&index=23]:0.029161,no_tail_l2[&index=6]:0.002598)[&index=24]:0.034503,no_tail_l1[&index=7]:0.054286)[&index=25]:0.115609,ano_tail_r1[&index=8]:0.010630)[&index=26];
297300	-501.97	-431.626	-70.3436	(ano_tail_r1[&index=8]:0.012125,((no_tail_l2[&index=6]:0.000731,(((blue_f1[&index=3]:0.003320,blue_f2[&index=4]:0.019982)[&index=22]:0.506154,(red_f1[&index=1]:0.008254,red_f2[&index=2]:0.040757)[&index=21]:10.307268)[&index=20]:14.539989,no_tail_l3[&index=5]:0.028176)[&index=23]:0.041218)[&index=24]:0.087299,no_tail_l1[&index=7]:0.021962)[&index=25]:0.094555,(no_tail_r2[&index=9]:0.013192,((blue1[&index=11]:0.018869,(blue2[&index=12]:0.006238,(red1[&index=13]:0.028462,red2[&index=14]:0.008475)[&index=15]:1.331883)[&index=16]:0.027576)[&index=17]:6.527617,no_tail_r3[&index=10]:0.025904)[&index=18]:0.001890)[&index=19]:0.114939)[&index=26];
297400	-498.886	-427.924	-70.9622	((no_tail_l1[&index=7]:0.000440,(no_tail_l2[&index=6]:0.015865,(no_tail_l3[&index=5]:0.103346,((red_f2[&index=2]:0.002893,red_f1[&index=1]:0.044051)[&index=21]:7.106744,(blue_f1[&index=3]:0.008282,blue_f2[&index=4]:0.000430)[&index=22]:5.246043)[&index=20]:1.934263)[&index=23]:0.042740)[&index=24]:0.018094)[&index=25]:0.041916,(no_tail_r2[&index=9]:0.015294,(no_tail_r3[&index=10]:0.004238,(blue1[&index=11]:0.039332,(blue2[&index=12]:0.038501,(red2[&index=14]:0.022780,red1[&index=13]:0.012390)[&index=15]:8.794642)[&index=16]:0.022358)[&index=17]:13.348708)[&index=18]:0.019207)[&index=19]:0.023269,ano_tail_r1[&index=8]:0.003937)[&index=26];
297500	-498.122	-427.391	-70.7303	(((no_tail_l2[&index=6]:0.030732,(no_tail_l3[&index=5]:0.044205,((blue_f1[&index=3]:0.015654,blue_f2[&index=4]:0.006968)[&index=22]:5.699642,(red_f1[&index=1]:0.004253,red_f2[&index=2]:0.002889)[&index=21]:2.763172)[&index=20]:7.507756)[&index=23]:0.041356)[&index=24]:0.167879,no_tail_l1[&index=7]:0.015543)[&index=25]:0.052756,ano_tail_r1[&index=8]:0.012206,(((blue1[&index=11]:0.032787,(blue2[&index=12]:0.010409,(red2[&index=14]:0.021154,red1[&index=13]:0.001225)[&index=15]:13.949024)[&index=16]:0.029327)[&index=17]:5.288620,no_tail_r3[&index=10]:0.010867)[&index=18]:0.018856,no_tail_r2[&index=9]:0.005498)[&index=19]:0.017916)[&index=26];
297600	-499.276	-429.607	-69.6689	(ano_tail_r1[&index=8]:0.027060,((no_tail_r3[&index=10]:0.014854,(blue1[&index=11]:0.034328,(blue2[&index=12]:0.005424,(red2[&index=14]:0.018824,red1[&index=13]:0.011418)[&index=15]:2.555818)[&index=16]:0.021843)[&index=17]:9.384893)[&index=18]:0.019715,no_tail_r2[&index=9]:0.008011)[&index=19]:0.053065,(no_tail_l1[&index=7]:0.039157,(no_tail_l2[&index=6]:0.003359,(no_tail_l3[&index=5]:0.109730,((blue_f2[&index=4]:0.006391,blue_f1[&index=3]:0.039810)[&index=22]:2.377653,(red_f2[&index=2]:0.019518,red_f1[&index=1]:0.000099)[&index=21]:12.376713)[&index=20]:3.211376)[&index=23]:0.043742)[&index=24]:0.005281)[&index=25]:0.055232)[&index=26];
297700	-494.69	-424.57	-70.1195	((no_tail_l1[&index=7]:0.002324,((((red_f2[&index=2]:0.001542,red_f1[&index=1]:0.001058)[&index=21]:1.317588,(blue_f2[&index=4]:0.027408,blue_f1[&index=3]:0.012502)[&index=22]:4.672208)[&index=20]:8.099951,no_tail_l3[&index=5]:0.025841)[&index=23]:0.003475,no_tail_l2[&index=6]:0.075360)[&index=24]:0.066604)[&index=25]:0.091559,((no_tail_r3[&index=10]:0.038956,(((red2[&index=14]:0.004122,red1[&index=13]:0.018934)[&index=15]:7.491122,blue2[&index=12]:0.002014)[&index=16]:0.001997,blue1[&index=11]:0.013645)[&index=17]:10.623311)[&index=18]:0.044383,no_tail_r2[&index=9]:0.008492)[&index=19]:0.039497,ano_tail_r1[&index=8]:0.012675)[&index=26];
297800	-495.712	-425.608	-70.1045	(ano_tail_r1[&index=8]:0.004000,(((no_tail_l3[&index=5]:0.026257,((red_f1[&index=1]:0.011259,red_f2[&index=2]:0.020256)[&index=21]:4.569715,(blue_f1[&index=3]:0.025556,blue_f2[&index=4]:0.019745)[&index=22]:0.357651)[&index=20]:6.860601)[&index=23]:0.012134,no_tail_l2[&index=6]:0.029727)[&index=24]:0.056009,no_tail_l1[&index=7]:0.018820)[&index=25]:0.051413,(no_tail_r2[&index=9]:0.025220,(no_tail_r3[&index=10]:0.038244,(blue1[&index=11]:0.000934,(blue2[&index=12]:0.063548,(red1[&index=13]:0.003703,red2[&index=14]:0.002497)[&index=15]:12.873187)[&index=16]:0.010410)[&index=17]:7.499947)[&index=18]:0.007781)[&index=19]:0.032956)[&index=26];
297900	-501.075	-429.152	-71.9225	((no_tail_r2[&index=9]:0.047704,(no_tail_r3[&index=10]:0.027638,(blue1[&index=11]:0.025267,(blue2[&index=12]:0.050813,(red1[&index=13]:0.006728,red2[&index=14]:0.003682)[&index=15]:3.355082)[&index=16]:0.027145)[&index=17]:22.459139)[&index=18]:0.027440)[&index=19]:0.082948,ano_tail_r1[&index=8]:0.009245,(((((red_f2[&index=2]:0.031878,red_f1[&index=1]:0.008523)[&index=21]:9.411672,(blue_f1[&index=3]:0.003030,blue_f2[&index=4]:0.015893)[&index=22]:2.214902)[&index=20]:3.729352,no_tail_l3[&index=5]:0.026908)[&index=23]:0.020928,no_tail_l2[&index=6]:0.006706)[&index=24]:0.007477,no_tail_l1[&index=7]:0.047222)[&index=25]:0.064057)[&index=26];
298000	-499.02	-427.575	-71.4442	((no_tail_r2[&index=9]:0.016556,((((red1[&index=13]:0.038591,red2[&index=14]:0.002646)[&index=15]:14.400271,blue2[&index=12]:0.000329)[&index=16]:0.020211,blue1[&index=11]:0.024176)[&index=17]:12.622268,no_tail_r3[&index=10]:0.008794)[&index=18]:0.047077)[&index=19]:0.040074,ano_tail_r1[&index=8]:0.007792,(no_tail_l1[&index=7]:0.017143,(no_tail_l2[&index=6]:0.040283,(((red_f1[&index=1]:0.003863,red_f2[&index=2]:0.020591)[&index=21]:8.560864,(blue_f2[&index=4]:0.006091,blue_f1[&index=3]:0.011564)[&index=22]:1.003706)[&index=20]:2.239572,no_tail_l3[&index=5]:0.005617)[&index=23]:0.057386)[&index=24]:0.071025)[&index=25]:0.053382)[&index=26];
298100	-495.225	-427.578	-67.6473	((no_tail_r2[&index=9]:0.003117,(no_tail_r3[&index=10]:0.035839,(blue1[&index=11]:0.042071,((red1[&index=13]:0.033878,red2[&index=14]:0.015408)[&index=15]:4.227133,blue2[&index=12]:0.005804)[&index=16]:0.001020)[&index=17]:4.091049)[&index=18]:0.039431)[&index=19]:0.040794,(no_tail_l1[&index=7]:0.014542,((((red_f1[&index=1]:0.021661,red_f2[&index=2]:0.001109)[&index=21]:3.916379,(blue_f1[&index=3]:0.006342,blue_f2[&index=4]:0.015092)[&index=22]:1.954209)[&index=20]:5.637097,no_tail_l3[&index=5]:0.011274)[&index=23]:0.051803,no_tail_l2[&index=6]:0.010242)[&index=24]:0.084534)[&index=25]:0.038030,ano_tail_r1[&index=8]:0.037565)[&index=26];
298200	-498.843	-429.024	-69.8197	(ano_tail_r1[&index=8]:0.009976,((no_tail_l2[&index=6]:0.064395,(((red_f2[&index=2]:0.022197,red_f1[&index=1]:0.038671)[&index=21]:11.889646,(blue_f2[&index=4]:0.009578,blue_f1[&index=3]:0.012533)[&index=22]:0.614742)[&index=20]:6.358054,no_tail_l3[&index=5]:0.061543)[&index=23]:0.054038)[&index=24]:0.016895,no_tail_l1[&index=7]:0.019333)[&index=25]:0.071926,((((blue2[&index=12]:0.002522,(red1[&index=13]:0.002215,red2[&index=14]:0.013204)[&index=15]:5.043337)[&index=16]:0.032527,blue1[&index=11]:0.002950)[&index=17]:6.713455,no_tail_r3[&index=10]:0.020085)[&index=18]:0.032885,no_tail_r2[&index=9]:0.011234)[&index=19]:0.079755)[&index=26];
298300	-498.672	-425.676	-72.9965	(ano_tail_r1[&index=8]:0.000418,(no_tail_r2[&index=9]:0.028625,(no_tail_r3[&index=10]:0.019214,(((red2[&index=14]:0.025850,red1[&index=13]:0.002585)[&index=15]:13.945351,blue2[&index=12]:0.052356)[&index=16]:0.009260,blue1[&index=11]:0.011308)[&index=17]:25.743103)[&index=18]:0.001267)[&index=19]:0.019105,(no_tail_l1[&index=7]:0.071663,(no_tail_l2[&index=6]:0.015990,(no_tail_l3[&index=5]:0.047584,((red_f2[&index=2]:0.002818,red_f1[&index=1]:0.006699)[&index=21]:1.380383,(blue_f1[&index=3]:0.013158,blue_f2[&index=4]:0.000800)[&index=22]:1.241689)[&index=20]:4.397876)[&index=23]:0.000146)[&index=24]:0.033206)[&index=25]:0.010886)[&index=26];
298400	-503.764	-433.811	-69.9521	((((((red_f2[&index=2]:0.005913,red_f1[&index=1]:0.003474)[&index=21]:4.998008,(blue_f1[&index=3]:0.036215,blue_f2[&index=4]:0.040092)[&index=22]:8.303037)[&index=20]:8.282015,no_tail_l3[&index=5]:0.130558)[&index=23]:0.058458,no_tail_l2[&index=6]:0.041856)[&index=24]:0.004525,no_tail_l1[&index=7]:0.031264)[&index=25]:0.056002,((no_tail_r3[&index=10]:0.021299,((blue2[&index=12]:0.036384,(red2[&index=14]:0.015131,red1[&index=13]:0.007919)[&index=15]:2.678737)[&index=16]:0.007708,blue1[&index=11]:0.027403)[&index=17]:6.936237)[&index=18]:0.015494,no_tail_r2[&index=9]:0.002877)[&index=19]:0.082639,ano_tail_r1[&index=8]:0.036422)[&index=26];
298500	-500.146	-429.703	-70.4425	(ano_tail_r1[&index=8]:0.044816,(no_tail_r2[&index=9]:0.000407,((((red2[&index=14]:0.007445,red1[&index=13]:0.004496)[&index=15]:16.731290,blue2[&index=12]:0.029806)[&index=16]:0.006279,blue1[&index=11]:0.013455)[&index=17]:7.306481,no_tail_r3[&index=10]:0.074240)[&index=18]:0.000653)[&index=19]:0.025709,(no_tail_l1[&index=7]:0.019939,((((blue_f1[&index=3]:0.024281,blue_f2[&index=4]:0.002025)[&index=22]:2.365017,(red_f1[&index=1]:0.026491,red_f2[&index=2]:0.012007)[&index=21]:1.323855)[&index=20]:6.011873,no_tail_l3[&index=5]:0.132331)[&index=23]:0.024616,no_tail_l2[&index=6]:0.041325)[&index=24]:0.058436)[&index=25]:0.024213)[&index=26];
298600	-510.894	-438.496	-72.3983	(ano_tail_r1[&index=8]:0.005973,(no_tail_r2[&index=9]:0.043475,((((red1[&index=13]:0.041731,red2[&index=14]:0.017328)[&index=15]:29.563020,blue2[&index=12]:0.000702)[&index=16]:0.013194,blue1[&index=11]:0.015319)[&index=17]:3.818317,no_tail_r3[&index=10]:0.013827)[&index=18]:0.151680)[&index=19]:0.043214,(no_tail_l1[&index=7]:0.006874,(no_tail_l2[&index=6]:0.130170,(((red_f1[&index=1]:0.004143,red_f2[&index=2]:0.020114)[&index=21]:3.149439,(blue_f2[&index=4]:0.020856,blue_f1[&index=3]:0.007948)[&index=22]:2.144012)[&index=20]:4.585203,no_tail_l3[&index=5]:0.097705)[&index=23]:0.014278)[&index=24]:0.024698)[&index=25]:0.157394)[&index=26];
298700	-497.447	-426.262	-71.185	((no_tail_r2[&index=9]:0.044845,((blue1[&index=11]:0.005387,((red1[&index=13]:0.020628,red2[&index=14]:0.010281)[&index=15]:6.935106,blue2[&index=12]:0.019029)[&index=16]:0.016927)[&index=17]:13.634075,no_tail_r3[&index=10]:0.002149)[&index=18]:0.014063)[&index=19]:0.111541,ano_tail_r1[&index=8]:0.048762,(no_tail_l1[&index=7]:0.002938,(no_tail_l2[&index=6]:0.007825,(((blue_f2[&index=4]:0.007299,blue_f1[&index=3]:0.016289)[&index=22]:5.929547,(red_f1[&index=1]:0.018961,red_f2[&index=2]:0.009748)[&index=21]:2.378895)[&index=20]:8.673930,no_tail_l3[&index=5]:0.025087)[&index=23]:0.006305)[&index=24]:0.013599)[&index=25]:0.070853)[&index=26];
298800	-494.695	-426.145	-68.5502	(ano_tail_r1[&index=8]:0.002875,(no_tail_l1[&index=7]:0.006455,((no_tail_l3[&index=5]:0.073961,((red_f1[&index=1]:0.008228,red_f2[&index=2]:0.001412)[&index=21]:5.178059,(blue_f1[&index=3]:0.024065,blue_f2[&index=4]:0.000133)[&index=22]:2.007078)[&index=20]:6.441473)[&index=23]:0.114882,no_tail_l2[&index=6]:0.010224)[&index=24]:0.041825)[&index=25]:0.035616,((no_tail_r3[&index=10]:0.018323,((blue2[&index=12]:0.031714,(red1[&index=13]:0.024952,red2[&index=14]:0.005173)[&index=15]:2.507247)[&index=16]:0.020795,blue1[&index=11]:0.006508)[&index=17]:8.235616)[&index=18]:0.025169,no_tail_r2[&index=9]:0.015260)[&index=19]:0.012813)[&index=26];
298900	-503.522	-433.486	-70.0361	((((((red_f1[&index=1]:0.015355,red_f2[&index=2]:0.010789)[&index=21]:8.742882,(blue_f1[&index=3]:0.049278,blue_f2[&index=4]:0.001962)[&index=22]:3.643974)[&index=20]:4.864837,no_tail_l3[&index=5]:0.014519)[&index=23]:0.101125,no_tail_l2[&index=6]:0.049251)[&index=24]:0.102000,no_tail_l1[&index=7]:0.072492)[&index=25]:0.092164,ano_tail_r1[&index=8]:0.000582,(no_tail_r2[&index=9]:0.050133,(no_tail_r3[&index=10]:0.039653,(blue1[&index=11]:0.009784,(blue2[&index=12]:0.006948,(red2[&index=14]:0.008726,red1[&index=13]:0.008198)[&index=15]:8.841537)[&index=16]:0.007433)[&index=17]:5.462044)[&index=18]:0.039103)[&index=19]:0.044838)[&index=26];
299000	-506.572	-434.445	-72.127	(ano_tail_r1[&index=8]:0.019043,(no_tail_r2[&index=9]:0.002354,((blue1[&index=11]:0.024226,(blue2[&index=12]:0.069747,(red1[&index=13]:0.039027,red2[&index=14]:0.020171)[&index=15]:4.040562)[&index=16]:0.020453)[&index=17]:15.164442,no_tail_r3[&index=10]:0.022349)[&index=18]:0.012596)[&index=19]:0.049860,(no_tail_l1[&index=7]:0.056691,((no_tail_l3[&index=5]:0.158215,((blue_f2[&index=4]:0.007208,blue_f1[&index=3]:0.007797)[&index=22]:7.442954,(red_f1[&index=1]:0.007435,red_f2[&index=2]:0.002043)[&index=21]:0.271716)[&index=20]:15.160802)[&index=23]:0.009292,no_tail_l2[&index=6]:0.083807)[&index=24]:0.008041)[&index=25]:0.033074)[&index=26];
299100	-503.205	-432.075	-71.1303	((no_tail_r2[&index=9]:0.012630,(((blue2[&index=12]:0.013131,(red1[&index=13]:0.002973,red2[&index=14]:0.036829)[&index=15]:6.991997)[&index=16]:0.022743,blue1[&index=11]:0.034464)[&index=17]:10.727577,no_tail_r3[&index=10]:0.008906)[&index=18]:0.036081)[&index=19]:0.024625,ano_tail_r1[&index=8]:0.001895,(((((red_f1[&index=1]:0.006695,red_f2[&index=2]:0.005620)[&index=21]:1.986807,(blue_f2[&index=4]:0.003326,blue_f1[&index=3]:0.034744)[&index=22]:0.741361)[&index=20]:16.643437,no_tail_l3[&index=5]:0.037027)[&index=23]:0.000093,no_tail_l2[&index=6]:0.012667)[&index=24]:0.248078,no_tail_l1[&index=7]:0.054993)[&index=25]:0.061881)[&index=26];
299200	-500.433	-426.677	-73.7561	((no_tail_r2[&index=9]:0.009764,(no_tail_r3[&index=10]:0.038263,(blue1[&index=11]:0.011500,(blue2[&index=12]:0.025824,(red2[&index=14]:0.047506,red1[&index=13]:0.036532)[&index=15]:21.633847)[&index=16]:0.017754)[&index=17]:10.301481)[&index=18]:0.004856)[&index=19]:0.033082,ano_tail_r1[&index=8]:0.064358,((no_tail_l2[&index=6]:0.003758,(((blue_f2[&index=4]:0.003001,blue_f1[&index=3]:0.006510)[&index=22]:10.692711,(red_f1[&index=1]:0.005211,red_f2[&index=2]:0.010592)[&index=21]:0.954065)[&index=20]:6.878660,no_tail_l3[&index=5]:0.019665)[&index=23]:0.006339)[&index=24]:0.038563,no_tail_l1[&index=7]:0.015529)[&index=25]:0.019898)[&index=26];
299300	-506.71	-434.217	-72.4933	((no_tail_l1[&index=7]:0.044144,(no_tail_l2[&index=6]:0.039677,(no_tail_l3[&index=5]:0.109103,((red_f1[&index=1]:0.009668,red_f2[&index=2]:0.012397)[&index=21]:12.416200,(blue_f2[&index=4]:0.020937,blue_f1[&index=3]:0.002553)[&index=22]:6.300792)[&index=20]:5.453370)[&index=23]:0.027736)[&index=24]:0.036275)[&index=25]:0.093554,ano_tail_r1[&index=8]:0.003569,(no_tail_r2[&index=9]:0.013003,((((red1[&index=13]:0.020717,red2[&index=14]:0.016831)[&index=15]:15.708114,blue2[&index=12]:0.042285)[&index=16]:0.016383,blue1[&index=11]:0.069549)[&index=17]:4.017585,no_tail_r3[&index=10]:0.005805)[&index=18]:0.070001)[&index=19]:0.015223)[&index=26];
299400	-504.674	-432.482	-72.1923	((((blue1[&index=11]:0.045000,(blue2[&index=12]:0.002736,(red1[&index=13]:0.009701,red2[&index=14]:0.071319)[&index=15]:23.647721)[&index=16]:0.048916)[&index=17]:5.466359,no_tail_r3[&index=10]:0.031560)[&index=18]:0.082543,no_tail_r2[&index=9]:0.030530)[&index=19]:0.063103,ano_tail_r1[&index=8]:0.027490,(no_tail_l1[&index=7]:0.013223,(no_tail_l2[&index=6]:0.033900,(no_tail_l3[&index=5]:0.020757,((blue_f2[&index=4]:0.006311,blue_f1[&index=3]:0.004617)[&index=22]:0.112614,(red_f2[&index=2]:0.003956,red_f1[&index=1]:0.003149)[&index=21]:9.026278)[&index=20]:4.208585)[&index=23]:0.013661)[&index=24]:0.007889)[&index=25]:0.078468)[&index=26];
299500	-504.51	-435.197	-69.3128	(ano_tail_r1[&index=8]:0.011549,(no_tail_r2[&index=9]:0.151741,(((blue2[&index=12]:0.011651,(red1[&index=13]:0.004974,red2[&index=14]:0.015447)[&index=15]:6.572473)[&index=16]:0.054022,blue1[&index=11]:0.012412)[&index=17]:5.723496,no_tail_r3[&index=10]:0.000028)[&index=18]:0.066142)[&index=19]:0.040032,(((no_tail_l3[&index=5]:0.017605,((blue_f2[&index=4]:0.006703,blue_f1[&index=3]:0.012840)[&index=22]:8.024047,(red_f1[&index=1]:0.030549,red_f2[&index=2]:0.056059)[&index=21]:6.279688)[&index=20]:1.392309)[&index=23]:0.003056,no_tail_l2[&index=6]:0.024914)[&index=24]:0.070804,no_tail_l1[&index=7]:0.022392)[&index=25]:0.058138)[&index=26];
299600	-497.981	-426.873	-71.1076	(ano_tail_r1[&index=8]:0.000536,(((blue1[&index=11]:0.007470,((red1[&index=13]:0.031234,red2[&index=14]:0.006579)[&index=15]:16.179496,blue2[&index=12]:0.001926)[&index=16]:0.036313)[&index=17]:5.585266,no_tail_r3[&index=10]:0.120400)[&index=18]:0.001609,no_tail_r2[&index=9]:0.022043)[&index=19]:0.079398,(no_tail_l1[&index=7]:0.008494,(no_tail_l2[&index=6]:0.002700,(no_tail_l3[&index=5]:0.042555,((blue_f1[&index=3]:0.001934,blue_f2[&index=4]:0.020355)[&index=22]:8.394053,(red_f2[&index=2]:0.009939,red_f1[&index=1]:0.010135)[&index=21]:4.341348)[&index=20]:2.640579)[&index=23]:0.010058)[&index=24]:0.065428)[&index=25]:0.017079)[&index=26];
299700	-500.492	-428.39	-72.1022	(ano_tail_r1[&index=8]:0.025522,(no_tail_r2[&index=9]:0.007229,(no_tail_r3[&index=10]:0.014523,(blue1[&index=11]:0.036907,((red2[&index=14]:0.017428,red1[&index=13]:0.006004)[&index=15]:17.987659,blue2[&index=12]:0.002292)[&index=16]:0.042249)[&index=17]:7.646842)[&index=18]:0.010915)[&index=19]:0.024924,((no_tail_l2[&index=6]:0.003103,(no_tail_l3[&index=5]:0.017054,((red_f2[&index=2]:0.019301,red_f1[&index=1]:0.020024)[&index=21]:2.700856,(blue_f2[&index=4]:0.020751,blue_f1[&index=3]:0.051685)[&index=22]:6.953400)[&index=20]:6.846282)[&index=23]:0.012398)[&index=24]:0.054084,no_tail_l1[&index=7]:0.028266)[&index=25]:0.060299)[&index=26];
299800	-493.497	-425.246	-68.2511	((no_tail_r2[&index=9]:0.013697,((((red2[&index=14]:0.018368,red1[&index=13]:0.010507)[&index=15]:3.589355,blue2[&index=12]:0.003346)[&index=16]:0.016492,blue1[&index=11]:0.007053)[&index=17]:4.720937,no_tail_r3[&index=10]:0.041133)[&index=18]:0.030392)[&index=19]:0.041159,((no_tail_l2[&index=6]:0.014052,(no_tail_l3[&index=5]:0.024515,((blue_f1[&index=3]:0.010286,blue_f2[&index=4]:0.002728)[&index=22]:2.506567,(red_f1[&index=1]:0.016902,red_f2[&index=2]:0.016401)[&index=21]:8.001203)[&index=20]:4.036163)[&index=23]:0.018993)[&index=24]:0.085451,no_tail_l1[&index=7]:0.008097)[&index=25]:0.084767,ano_tail_r1[&index=8]:0.036150)[&index=26];
299900	-506.68	-437.149	-69.531	((((no_tail_l3[&index=5]:0.043269,((red_f2[&index=2]:0.010022,red_f1[&index=1]:0.018786)[&index=21]:9.407069,(blue_f1[&index=3]:0.017463,blue_f2[&index=4]:0.010121)[&index=22]:0.290338)[&index=20]:10.709990)[&index=23]:0.013140,no_tail_l2[&index=6]:0.011326)[&index=24]:0.008050,no_tail_l1[&index=7]:0.100555)[&index=25]:0.239460,(((((red1[&index=13]:0.013446,red2[&index=14]:0.002566)[&index=15]:1.849732,blue2[&index=12]:0.038628)[&index=16]:0.007823,blue1[&index=11]:0.019326)[&index=17]:6.682767,no_tail_r3[&index=10]:0.093964)[&index=18]:0.004981,no_tail_r2[&index=9]:0.020564)[&index=19]:0.008117,ano_tail_r1[&index=8]:0.132478)[&index=26];
300000	-497.239	-429.345	-67.8947	(ano_tail_r1[&index=8]:0.004119,(no_tail_l1[&index=7]:0.005852,((((red_f1[&index=1]:0.054439,red_f2[&index=2]:0.011621)[&index=21]:1.750975,(blue_f2[&index=4]:0.017600,blue_f1[&index=3]:0.001333)[&index=22]:3.805920)[&index=20]:3.968908,no_tail_l3[&index=5]:0.035644)[&index=23]:0.001760,no_tail_l2[&index=6]:0.015306)[&index=24]:0.008063)[&index=25]:0.060541,(no_tail_r2[&index=9]:0.006122,(((blue2[&index=12]:0.022852,(red2[&index=14]:0.014203,red1[&index=13]:0.006047)[&index=15]:1.474652)[&index=16]:0.047035,blue1[&index=11]:0.017282)[&index=17]:10.090903,no_tail_r3[&index=10]:0.027090)[&index=18]:0.027336)[&index=19]:0.097121)[&index=26];
300100	-501.955	-425.944	-76.0109	((no_tail_l1[&index=7]:0.013256,((((blue_f1[&index=3]:0.008029,blue_f2[&index=4]:0.001021)[&index=22]:13.678211,(red_f1[&index=1]:0.037761,red_f2[&index=2]:0.043054)[&index=21]:12.861198)[&index=20]:8.612922,no_tail_l3[&index=5]:0.030777)[&index=23]:0.050454,no_tail_l2[&index=6]:0.028202)[&index=24]:0.037175)[&index=25]:0.034428,ano_tail_r1[&index=8]:0.004299,(no_tail_r2[&index=9]:0.003545,((((red2[&index=14]:0.007695,red1[&index=13]:0.006416)[&index=15]:10.302081,blue2[&index=12]:0.038070)[&index=16]:0.003023,blue1[&index=11]:0.004657)[&index=17]:16.227205,no_tail_r3[&index=10]:0.053744)[&index=18]:0.016730)[&index=19]:0.049590)[&index=26];
300200	-509.598	-433.166	-76.4319	(ano_tail_r1[&index=8]:0.051843,(((blue1[&index=11]:0.030272,((red2[&index=14]:0.002699,red1[&index=13]:0.044517)[&index=15]:4.516607,blue2[&index=12]:0.041922)[&index=16]:0.018731)[&index=17]:14.207765,no_tail_r3[&index=10]:0.020255)[&index=18]:0.041662,no_tail_r2[&index=9]:0.003604)[&index=19]:0.008856,(no_tail_l1[&index=7]:0.042253,((((blue_f1[&index=3]:0.026803,blue_f2[&index=4]:0.015946)[&index=22]:25.369690,(red_f1[&index=1]:0.009722,red_f2[&index=2]:0.013701)[&index=21]:15.506496)[&index=20]:4.021790,no_tail_l3[&index=5]:0.048983)[&index=23]:0.002627,no_tail_l2[&index=6]:0.009488)[&index=24]:0.142067)[&index=25]:0.060394)[&index=26];
300300	-503.201	-423.995	-79.2062	(((no_tail_r3[&index=10]:0.006316,(blue1[&index=11]:0.014574,(blue2[&index=12]:0.000965,(red2[&index=14]:0.006626,red1[&index=13]:0.034384)[&index=15]:7.293377)[&index=16]:0.022540)[&index=17]:17.996602)[&index=18]:0.049830,no_tail_r2[&index=9]:0.011908)[&index=19]:0.051800,((no_tail_l2[&index=6]:0.042410,(no_tail_l3[&index=5]:0.036126,((blue_f1[&index=3]:0.011391,blue_f2[&index=4]:0.002776)[&index=22]:25.842407,(red_f1[&index=1]:0.022913,red_f2[&index=2]:0.001817)[&index=21]:25.204766)[&index=20]:1.342162)[&index=23]:0.017120)[&index=24]:0.037822,no_tail_l1[&index=7]:0.020147)[&index=25]:0.058303,ano_tail_r1[&index=8]:0.000803)[&index=26];
300400	-498.813	-424.367	-74.4463	((((((red2[&index=14]:0.005789,red1[&index=13]:0.014004)[&index=15]:12.959124,blue2[&index=12]:0.005684)[&index=16]:0.019884,blue1[&index=11]:0.015034)[&index=17]:6.629349,no_tail_r3[&index=10]:0.033128)[&index=18]:0.099366,no_tail_r2[&index=9]:0.021472)[&index=19]:0.034196,ano_tail_r1[&index=8]:0.037449,(no_tail_l1[&index=7]:0.000134,((((red_f2[&index=2]:0.000142,red_f1[&index=1]:0.017941)[&index=21]:18.387186,(blue_f2[&index=4]:0.005093,blue_f1[&index=3]:0.011955)[&index=22]:9.589080)[&index=20]:6.291267,no_tail_l3[&index=5]:0.008742)[&index=23]:0.058303,no_tail_l2[&index=6]:0.011213)[&index=24]:0.027568)[&index=25]:0.047351)[&index=26];
300500	-496.894	-427.176	-69.7181	(((no_tail_r3[&index=10]:0.056599,(blue1[&index=11]:0.001000,((red1[&index=13]:0.009590,red2[&index=14]:0.002140)[&index=15]:10.449163,blue2[&index=12]:0.014663)[&index=16]:0.017213)[&index=17]:13.522412)[&index=18]:0.030397,no_tail_r2[&index=9]:0.000631)[&index=19]:0.032114,ano_tail_r1[&index=8]:0.004092,(((no_tail_l3[&index=5]:0.084894,((red_f1[&index=1]:0.013002,red_f2[&index=2]:0.034353)[&index=21]:0.173472,(blue_f2[&index=4]:0.014842,blue_f1[&index=3]:0.001609)[&index=22]:2.015691)[&index=20]:4.004660)[&index=23]:0.036359,no_tail_l2[&index=6]:0.053853)[&index=24]:0.018251,no_tail_l1[&index=7]:0.016236)[&index=25]:0.082199)[&index=26];
300600	-503.907	-427.654	-76.2532	(ano_tail_r1[&index=8]:0.045997,(((((red_f2[&index=2]:0.049432,red_f1[&index=1]:0.013750)[&index=21]:0.964874,(blue_f2[&index=4]:0.012393,blue_f1[&index=3]:0.003789)[&index=22]:19.797013)[&index=20]:17.070528,no_tail_l3[&index=5]:0.041532)[&index=23]:0.016955,no_tail_l2[&index=6]:0.019833)[&index=24]:0.028512,no_tail_l1[&index=7]:0.092814)[&index=25]:0.073396,(((((red1[&index=13]:0.006349,red2[&index=14]:0.003311)[&index=15]:18.706998,blue2[&index=12]:0.000136)[&index=16]:0.002455,blue1[&index=11]:0.037193)[&index=17]:6.330426,no_tail_r3[&index=10]:0.002429)[&index=18]:0.027373,no_tail_r2[&index=9]:0.006429)[&index=19]:0.010927)[&index=26];
300700	-501.784	-430.993	-70.7908	((no_tail_l1[&index=7]:0.007078,((no_tail_l3[&index=5]:0.003549,((blue_f1[&index=3]:0.003336,blue_f2[&index=4]:0.018792)[&index=22]:11.724235,(red_f2[&index=2]:0.022744,red_f1[&index=1]:0.012747)[&index=21]:1.546248)[&index=20]:4.423927)[&index=23]:0.075293,no_tail_l2[&index=6]:0.040530)[&index=24]:0.015787)[&index=25]:0.020664,ano_tail_r1[&index=8]:0.017167,(no_tail_r2[&index=9]:0.011494,((((red1[&index=13]:0.011537,red2[&index=14]:0.021179)[&index=15]:12.502670,blue2[&index=12]:0.023879)[&index=16]:0.019232,blue1[&index=11]:0.080434)[&index=17]:5.351293,no_tail_r3[&index=10]:0.011287)[&index=18]:0.073416)[&index=19]:0.014678)[&index=26];
300800	-504.808	-433.283	-71.5247	(((no_tail_l2[&index=6]:0.021951,(((red_f2[&index=2]:0.002488,red_f1[&index=1]:0.013560)[&index=21]:2.738357,(blue_f1[&index=3]:0.000137,blue_f2[&index=4]:0.000596)[&index=22]:18.570223)[&index=20]:7.898100,no_tail_l3[&index=5]:0.039443)[&index=23]:0.026622)[&index=24]:0.047331,no_tail_l1[&index=7]:0.043071)[&index=25]:0.052983,ano_tail_r1[&index=8]:0.021936,(no_tail_r2[&index=9]:0.019839,(((blue2[&index=12]:0.003565,(red2[&index=14]:0.030265,red1[&index=13]:0.003488)[&index=15]:3.988906)[&index=16]:0.087545,blue1[&index=11]:0.047726)[&index=17]:5.840753,no_tail_r3[&index=10]:0.142083)[&index=18]:0.046618)[&index=19]:0.034852)[&index=26];
300900	-492.874	-422.907	-69.9671	(ano_tail_r1[&index=8]:0.002457,(((no_tail_l3[&index=5]:0.070377,((red_f1[&index=1]:0.000533,red_f2[&index=2]:0.008437)[&index=21]:3.060888,(blue_f2[&index=4]:0.006182,blue_f1[&index=3]:0.006570)[&index=22]:6.802889)[&index=20]:0.960022)[&index=23]:0.002494,no_tail_l2[&index=6]:0.013073)[&index=24]:0.026997,no_tail_l1[&index=7]:0.024523)[&index=25]:0.037529,((no_tail_r3[&index=10]:0.022172,(((red2[&index=14]:0.000447,red1[&index=13]:0.007930)[&index=15]:14.551680,blue2[&index=12]:0.009812)[&index=16]:0.024506,blue1[&index=11]:0.050848)[&index=17]:6.228853)[&index=18]:0.008505,no_tail_r2[&index=9]:0.003567)[&index=19]:0.003276)[&index=26];
301000	-495.504	-424.357	-71.1474	((no_tail_r2[&index=9]:0.013737,((blue1[&index=11]:0.027940,(blue2[&index=12]:0.001104,(red2[&index=14]:0.004646,red1[&index=13]:0.007600)[&index=15]:3.486986)[&index=16]:0.007614)[&index=17]:4.980391,no_tail_r3[&index=10]:0.023675)[&index=18]:0.034031)[&index=19]:0.010540,((no_tail_l2[&index=6]:0.007127,(((red_f2[&index=2]:0.066226,red_f1[&index=1]:0.001805)[&index=21]:9.161820,(blue_f1[&index=3]:0.011526,blue_f2[&index=4]:0.002884)[&index=22]:7.717257)[&index=20]:12.074776,no_tail_l3[&index=5]:0.029638)[&index=23]:0.029392)[&index=24]:0.011219,no_tail_l1[&index=7]:0.011056)[&index=25]:0.106229,ano_tail_r1[&index=8]:0.006652)[&index=26];
301100	-501.684	-429.632	-72.052	((((((red_f1[&index=1]:0.014024,red_f2[&index=2]:0.006480)[&index=21]:4.496836,(blue_f2[&index=4]:0.002824,blue_f1[&index=3]:0.027598)[&index=22]:6.830445)[&index=20]:4.096142,no_tail_l3[&index=5]:0.027614)[&index=23]:0.049474,no_tail_l2[&index=6]:0.008623)[&index=24]:0.001100,no_tail_l1[&index=7]:0.004430)[&index=25]:0.069431,(no_tail_r2[&index=9]:0.069305,((blue1[&index=11]:0.008409,((red1[&index=13]:0.024192,red2[&index=14]:0.004748)[&index=15]:15.429048,blue2[&index=12]:0.032914)[&index=16]:0.009858)[&index=17]:10.980950,no_tail_r3[&index=10]:0.095365)[&index=18]:0.021708)[&index=19]:0.012348,ano_tail_r1[&index=8]:0.035234)[&index=26];
301200	-500.468	-426.247	-74.2204	(ano_tail_r1[&index=8]:0.024235,((no_tail_r3[&index=10]:0.071396,(blue1[&index=11]:0.002446,(blue2[&index=12]:0.002851,(red2[&index=14]:0.005020,red1[&index=13]:0.004738)[&index=15]:20.826407)[&index=16]:0.043975)[&index=17]:3.782271)[&index=18]:0.032109,no_tail_r2[&index=9]:0.022192)[&index=19]:0.030476,(no_tail_l1[&index=7]:0.013432,((((red_f1[&index=1]:0.000591,red_f2[&index=2]:0.006235)[&index=21]:1.662273,(blue_f1[&index=3]:0.012985,blue_f2[&index=4]:0.019525)[&index=22]:6.867417)[&index=20]:19.560301,no_tail_l3[&index=5]:0.039430)[&index=23]:0.022235,no_tail_l2[&index=6]:0.051881)[&index=24]:0.021865)[&index=25]:0.074763)[&index=26];
301300	-494.161	-421.725	-72.4361	((((((blue_f2[&index=4]:0.000862,blue_f1[&index=3]:0.006181)[&index=22]:5.227571,(red_f2[&index=2]:0.000593,red_f1[&index=1]:0.002317)[&index=21]:2.531753)[&index=20]:28.215663,no_tail_l3[&index=5]:0.032677)[&index=23]:0.059858,no_tail_l2[&index=6]:0.008187)[&index=24]:0.031801,no_tail_l1[&index=7]:0.005596)[&index=25]:0.082048,ano_tail_r1[&index=8]:0.060822,(no_tail_r2[&index=9]:0.003484,(no_tail_r3[&index=10]:0.018126,((blue2[&index=12]:0.023662,(red2[&index=14]:0.010954,red1[&index=13]:0.001172)[&index=15]:3.324888)[&index=16]:0.007792,blue1[&index=11]:0.025551)[&index=17]:4.571393)[&index=18]:0.007192)[&index=19]:0.019313)[&index=26];
301400	-504.462	-429.05	-75.4113	((((((blue_f1[&index=3]:0.064392,blue_f2[&index=4]:0.006134)[&index=22]:12.910878,(red_f1[&index=1]:0.000748,red_f2[&index=2]:0.021130)[&index=21]:8.260842)[&index=20]:5.173524,no_tail_l3[&index=5]:0.083297)[&index=23]:0.011360,no_tail_l2[&index=6]:0.003530)[&index=24]:0.015490,no_tail_l1[&index=7]:0.041520)[&index=25]:0.068812,ano_tail_r1[&index=8]:0.038704,(((blue1[&index=11]:0.028063,((red1[&index=13]:0.006015,red2[&index=14]:0.000578)[&index=15]:12.495738,blue2[&index=12]:0.019901)[&index=16]:0.023849)[&index=17]:19.752763,no_tail_r3[&index=10]:0.052738)[&index=18]:0.016905,no_tail_r2[&index=9]:0.004293)[&index=19]:0.054323)[&index=26];
301500	-507.237	-436.689	-70.5483	(((no_tail_r3[&index=10]:0.003254,(((red1[&index=13]:0.024657,red2[&index=14]:0.005969)[&index=15]:4.779891,blue2[&index=12]:0.151067)[&index=16]:0.016875,blue1[&index=11]:0.025247)[&index=17]:15.389206)[&index=18]:0.029577,no_tail_r2[&index=9]:0.018987)[&index=19]:0.072403,ano_tail_r1[&index=8]:0.034473,(no_tail_l1[&index=7]:0.134364,(no_tail_l2[&index=6]:0.047627,(((blue_f1[&index=3]:0.007326,blue_f2[&index=4]:0.006451)[&index=22]:2.949093,(red_f2[&index=2]:0.001067,red_f1[&index=1]:0.001749)[&index=21]:2.289628)[&index=20]:8.710004,no_tail_l3[&index=5]:0.006196)[&index=23]:0.040624)[&index=24]:0.031840)[&index=25]:0.062810)[&index=26];
301600	-503.447	-434.961	-68.4863	((no_tail_l1[&index=7]:0.043904,((no_tail_l3[&index=5]:0.000510,((red_f2[&index=2]:0.005147,red_f1[&index=1]:0.025532)[&index=21]:0.965193,(blue_f2[&index=4]:0.019680,blue_f1[&index=3]:0.033306)[&index=22]:3.045207)[&index=20]:8.115195)[&index=23]:0.079396,no_tail_l2[&index=6]:0.093304)[&index=24]:0.040346)[&index=25]:0.045531,((no_tail_r3[&index=10]:0.072493,(blue1[&index=11]:0.032701,(blue2[&index=12]:0.027386,(red2[&index=14]:0.019464,red1[&index=13]:0.018625)[&index=15]:4.186821)[&index=16]:0.019142)[&index=17]:7.523477)[&index=18]:0.038307,no_tail_r2[&index=9]:0.010962)[&index=19]:0.063116,ano_tail_r1[&index=8]:0.005620)[&index=26];
301700	-502.475	-432.859	-69.6157	(((no_tail_r3[&index=10]:0.054837,(blue1[&index=11]:0.035406,((red1[&index=13]:0.008992,red2[&index=14]:0.013816)[&index=15]:5.208262,blue2[&index=12]:0.036120)[&index=16]:0.024662)[&index=17]:8.276103)[&index=18]:0.048432,no_tail_r2[&index=9]:0.001158)[&index=19]:0.012848,ano_tail_r1[&index=8]:0.116209,(no_tail_l1[&index=7]:0.005505,((((blue_f2[&index=4]:0.018998,blue_f1[&index=3]:0.006940)[&index=22]:8.958029,(red_f2[&index=2]:0.020404,red_f1[&index=1]:0.007188)[&index=21]:4.045330)[&index=20]:3.066880,no_tail_l3[&index=5]:0.012270)[&index=23]:0.000313,no_tail_l2[&index=6]:0.020092)[&index=24]:0.136208)[&index=25]:0.042292)[&index=26];
301800	-502.898	-431.507	-71.3916	(ano_tail_r1[&index=8]:0.016072,((no_tail_l2[&index=6]:0.052398,(no_tail_l3[&index=5]:0.024559,((blue_f2[&index=4]:0.016774,blue_f1[&index=3]:0.019646)[&index=22]:0.086832,(red_f1[&index=1]:0.004948,red_f2[&index=2]:0.009016)[&index=21]:11.201327)[&index=20]:7.366001)[&index=23]:0.019528)[&index=24]:0.022247,no_tail_l1[&index=7]:0.024516)[&index=25]:0.077840,((no_tail_r3[&index=10]:0.022463,(blue1[&index=11]:0.011883,((red2[&index=14]:0.019213,red1[&index=13]:0.013046)[&index=15]:8.902243,blue2[&index=12]:0.052372)[&index=16]:0.053017)[&index=17]:10.884593)[&index=18]:0.030915,no_tail_r2[&index=9]:0.028376)[&index=19]:0.097384)[&index=26];
301900	-497.739	-428.407	-69.3319	(ano_tail_r1[&index=8]:0.030554,(no_tail_l1[&index=7]:0.021453,((((blue_f1[&index=3]:0.004957,blue_f2[&index=4]:0.011021)[&index=22]:10.326292,(red_f2[&index=2]:0.025373,red_f1[&index=1]:0.001617)[&index=21]:2.375351)[&index=20]:5.816411,no_tail_l3[&index=5]:0.009063)[&index=23]:0.057872,no_tail_l2[&index=6]:0.034610)[&index=24]:0.069930)[&index=25]:0.130025,((((blue2[&index=12]:0.024792,(red2[&index=14]:0.020761,red1[&index=13]:0.006313)[&index=15]:5.604946)[&index=16]:0.020779,blue1[&index=11]:0.023253)[&index=17]:4.059261,no_tail_r3[&index=10]:0.036218)[&index=18]:0.010252,no_tail_r2[&index=9]:0.007102)[&index=19]:0.030053)[&index=26];
302000	-498.722	-428.613	-70.1087	((no_tail_r2[&index=9]:0.004019,(((blue2[&index=12]:0.002722,(red1[&index=13]:0.047215,red2[&index=14]:0.011102)[&index=15]:7.587042)[&index=16]:0.006574,blue1[&index=11]:0.034728)[&index=17]:3.679718,no_tail_r3[&index=10]:0.026402)[&index=18]:0.023711)[&index=19]:0.033125,ano_tail_r1[&index=8]:0.029838,(no_tail_l1[&index=7]:0.013571,((((blue_f2[&index=4]:0.007214,blue_f1[&index=3]:0.043429)[&index=22]:6.117079,(red_f1[&index=1]:0.002485,red_f2[&index=2]:0.001854)[&index=21]:8.155651)[&index=20]:6.559946,no_tail_l3[&index=5]:0.086890)[&index=23]:0.006382,no_tail_l2[&index=6]:0.007132)[&index=24]:0.047073)[&index=25]:0.107536)[&index=26];
302100	-503.946	-433.063	-70.883	(ano_tail_r1[&index=8]:0.026656,((no_tail_l2[&index=6]:0.109845,(no_tail_l3[&index=5]:0.096367,((red_f2[&index=2]:0.018405,red_f1[&index=1]:0.006993)[&index=21]:6.813682,(blue_f1[&index=3]:0.000349,blue_f2[&index=4]:0.038838)[&index=22]:5.568363)[&index=20]:9.506160)[&index=23]:0.004895)[&index=24]:0.061395,no_tail_l1[&index=7]:0.016117)[&index=25]:0.143704,(no_tail_r2[&index=9]:0.007890,((blue1[&index=11]:0.006505,((red1[&index=13]:0.001191,red2[&index=14]:0.015015)[&index=15]:6.871867,blue2[&index=12]:0.016045)[&index=16]:0.059602)[&index=17]:7.065653,no_tail_r3[&index=10]:0.000978)[&index=18]:0.048712)[&index=19]:0.008604)[&index=26];
302200	-507.959	-429.552	-78.4077	((no_tail_r2[&index=9]:0.003915,(no_tail_r3[&index=10]:0.004236,((blue2[&index=12]:0.010569,(red2[&index=14]:0.000834,red1[&index=13]:0.004430)[&index=15]:33.910136)[&index=16]:0.083842,blue1[&index=11]:0.052891)[&index=17]:6.980310)[&index=18]:0.028159)[&index=19]:0.066406,ano_tail_r1[&index=8]:0.009225,((no_tail_l2[&index=6]:0.009989,(no_tail_l3[&index=5]:0.023900,((blue_f1[&index=3]:0.009098,blue_f2[&index=4]:0.005376)[&index=22]:3.129473,(red_f1[&index=1]:0.000004,red_f2[&index=2]:0.051033)[&index=21]:10.070058)[&index=20]:19.467160)[&index=23]:0.049179)[&index=24]:0.035763,no_tail_l1[&index=7]:0.032700)[&index=25]:0.098721)[&index=26];
302300	-501.576	-433.084	-68.4916	((no_tail_l1[&index=7]:0.042000,((((blue_f2[&index=4]:0.008662,blue_f1[&index=3]:0.003655)[&index=22]:10.624026,(red_f2[&index=2]:0.011042,red_f1[&index=1]:0.027518)[&index=21]:2.223131)[&index=20]:1.502485,no_tail_l3[&index=5]:0.077319)[&index=23]:0.046553,no_tail_l2[&index=6]:0.081216)[&index=24]:0.010115)[&index=25]:0.063387,(no_tail_r2[&index=9]:0.059533,(no_tail_r3[&index=10]:0.024201,((blue2[&index=12]:0.018048,(red1[&index=13]:0.007260,red2[&index=14]:0.007637)[&index=15]:4.727769)[&index=16]:0.015522,blue1[&index=11]:0.000958)[&index=17]:4.829896)[&index=18]:0.046817)[&index=19]:0.055689,ano_tail_r1[&index=8]:0.042784)[&index=26];
302400	-494.633	-426.594	-68.0387	(ano_tail_r1[&index=8]:0.018514,((no_tail_l2[&index=6]:0.009492,(((red_f1[&index=1]:0.018881,red_f2[&index=2]:0.049308)[&index=21]:4.111414,(blue_f1[&index=3]:0.002725,blue_f2[&index=4]:0.000681)[&index=22]:2.104423)[&index=20]:10.040570,no_tail_l3[&index=5]:0.005983)[&index=23]:0.062864)[&index=24]:0.071942,no_tail_l1[&index=7]:0.017612)[&index=25]:0.036340,(no_tail_r2[&index=9]:0.009678,((blue1[&index=11]:0.004599,((red2[&index=14]:0.001684,red1[&index=13]:0.005871)[&index=15]:1.766338,blue2[&index=12]:0.011436)[&index=16]:0.010294)[&index=17]:3.847764,no_tail_r3[&index=10]:0.020930)[&index=18]:0.058762)[&index=19]:0.004312)[&index=26];
302500	-494.97	-424.681	-70.2885	(ano_tail_r1[&index=8]:0.002842,(((((blue_f2[&index=4]:0.010547,blue_f1[&index=3]:0.002040)[&index=22]:5.808282,(red_f1[&index=1]:0.000851,red_f2[&index=2]:0.002987)[&index=21]:8.649782)[&index=20]:0.230377,no_tail_l3[&index=5]:0.017961)[&index=23]:0.018514,no_tail_l2[&index=6]:0.007419)[&index=24]:0.023414,no_tail_l1[&index=7]:0.045393)[&index=25]:0.078878,(no_tail_r2[&index=9]:0.016753,((((red1[&index=13]:0.031932,red2[&index=14]:0.008046)[&index=15]:8.219631,blue2[&index=12]:0.053951)[&index=16]:0.010962,blue1[&index=11]:0.038448)[&index=17]:10.197940,no_tail_r3[&index=10]:0.008482)[&index=18]:0.035269)[&index=19]:0.020973)[&index=26];
302600	-495.257	-427.633	-67.6237	(ano_tail_r1[&index=8]:0.009684,((no_tail_r3[&index=10]:0.016094,(blue1[&index=11]:0.004481,((red1[&index=13]:0.028224,red2[&index=14]:0.014324)[&index=15]:2.798455,blue2[&index=12]:0.004499)[&index=16]:0.016016)[&index=17]:4.582144)[&index=18]:0.003932,no_tail_r2[&index=9]:0.022333)[&index=19]:0.029813,(no_tail_l1[&index=7]:0.011913,(no_tail_l2[&index=6]:0.025726,(((blue_f2[&index=4]:0.056275,blue_f1[&index=3]:0.010581)[&index=22]:3.411439,(red_f1[&index=1]:0.010324,red_f2[&index=2]:0.004416)[&index=21]:4.163096)[&index=20]:4.808444,no_tail_l3[&index=5]:0.009248)[&index=23]:0.081226)[&index=24]:0.062618)[&index=25]:0.031981)[&index=26];
302700	-498.194	-428.633	-69.5616	((no_tail_l1[&index=7]:0.008012,((no_tail_l3[&index=5]:0.029384,((red_f1[&index=1]:0.002964,red_f2[&index=2]:0.000954)[&index=21]:3.343181,(blue_f1[&index=3]:0.005657,blue_f2[&index=4]:0.015986)[&index=22]:2.994478)[&index=20]:6.744864)[&index=23]:0.059121,no_tail_l2[&index=6]:0.013356)[&index=24]:0.013961)[&index=25]:0.027465,ano_tail_r1[&index=8]:0.007007,((no_tail_r3[&index=10]:0.108941,(blue1[&index=11]:0.013872,(blue2[&index=12]:0.018376,(red1[&index=13]:0.021762,red2[&index=14]:0.014009)[&index=15]:4.007284)[&index=16]:0.048813)[&index=17]:12.282934)[&index=18]:0.007928,no_tail_r2[&index=9]:0.073274)[&index=19]:0.043434)[&index=26];
302800	-501.366	-429.667	-71.6986	(ano_tail_r1[&index=8]:0.002188,(((blue1[&index=11]:0.025211,(blue2[&index=12]:0.001301,(red1[&index=13]:0.022363,red2[&index=14]:0.007020)[&index=15]:1.760930)[&index=16]:0.013807)[&index=17]:14.690280,no_tail_r3[&index=10]:0.035075)[&index=18]:0.054479,no_tail_r2[&index=9]:0.035347)[&index=19]:0.060345,((no_tail_l2[&index=6]:0.011318,(no_tail_l3[&index=5]:0.043593,((red_f1[&index=1]:0.027431,red_f2[&index=2]:0.019486)[&index=21]:5.840284,(blue_f2[&index=4]:0.009615,blue_f1[&index=3]:0.020087)[&index=22]:0.639805)[&index=20]:17.068396)[&index=23]:0.046187)[&index=24]:0.014372,no_tail_l1[&index=7]:0.000089)[&index=25]:0.143177)[&index=26];
302900	-505.868	-436.313	-69.5551	(ano_tail_r1[&index=8]:0.044563,(no_tail_r2[&index=9]:0.009816,(((blue2[&index=12]:0.014593,(red2[&index=14]:0.020837,red1[&index=13]:0.012754)[&index=15]:4.553621)[&index=16]:0.002673,blue1[&index=11]:0.058566)[&index=17]:8.703410,no_tail_r3[&index=10]:0.010465)[&index=18]:0.064891)[&index=19]:0.030721,(((no_tail_l3[&index=5]:0.009042,((blue_f1[&index=3]:0.064859,blue_f2[&index=4]:0.055057)[&index=22]:5.909720,(red_f1[&index=1]:0.000884,red_f2[&index=2]:0.039932)[&index=21]:8.386776)[&index=20]:1.650024)[&index=23]:0.010077,no_tail_l2[&index=6]:0.033469)[&index=24]:0.099030,no_tail_l1[&index=7]:0.016655)[&index=25]:0.072220)[&index=26];
303000	-492.514	-423.916	-68.598	(((no_tail_r3[&index=10]:0.022906,(blue1[&index=11]:0.010395,(blue2[&index=12]:0.019513,(red1[&index=13]:0.017430,red2[&index=14]:0.006525)[&index=15]:9.575814)[&index=16]:0.040036)[&index=17]:3.299476)[&index=18]:0.028087,no_tail_r2[&index=9]:0.006744)[&index=19]:0.027978,(((((blue_f1[&index=3]:0.003627,blue_f2[&index=4]:0.003716)[&index=22]:3.354059,(red_f2[&index=2]:0.000021,red_f1[&index=1]:0.001720)[&index=21]:5.215453)[&index=20]:3.192969,no_tail_l3[&index=5]:0.004124)[&index=23]:0.072611,no_tail_l2[&index=6]:0.000726)[&index=24]:0.043192,no_tail_l1[&index=7]:0.025975)[&index=25]:0.103701,ano_tail_r1[&index=8]:0.012434)[&index=26];
303100	-503.385	-429.761	-73.6246	(ano_tail_r1[&index=8]:0.013049,((no_tail_r3[&index=10]:0.035068,(blue1[&index=11]:0.021291,(blue2[&index=12]:0.013886,(red1[&index=13]:0.008051,red2[&index=14]:0.002357)[&index=15]:3.935103)[&index=16]:0.005140)[&index=17]:21.773490)[&index=18]:0.043966,no_tail_r2[&index=9]:0.079306)[&index=19]:0.063246,(no_tail_l1[&index=7]:0.063711,(no_tail_l2[&index=6]:0.048619,(((blue_f2[&index=4]:0.002026,blue_f1[&index=3]:0.021874)[&index=22]:4.935815,(red_f2[&index=2]:0.028828,red_f1[&index=1]:0.005577)[&index=21]:0.254680)[&index=20]:18.731878,no_tail_l3[&index=5]:0.019670)[&index=23]:0.045824)[&index=24]:0.018673)[&index=25]:0.050681)[&index=26];
303200	-494.877	-426.676	-68.2005	(ano_tail_r1[&index=8]:0.038479,(no_tail_l1[&index=7]:0.052602,(no_tail_l2[&index=6]:0.013847,(no_tail_l3[&index=5]:0.042805,((red_f2[&index=2]:0.001104,red_f1[&index=1]:0.003487)[&index=21]:2.748003,(blue_f2[&index=4]:0.016862,blue_f1[&index=3]:0.012757)[&index=22]:0.341892)[&index=20]:5.244492)[&index=23]:0.008828)[&index=24]:0.112195)[&index=25]:0.087608,(no_tail_r2[&index=9]:0.014258,(no_tail_r3[&index=10]:0.012867,(blue1[&index=11]:0.003760,(blue2[&index=12]:0.028321,(red1[&index=13]:0.010809,red2[&index=14]:0.004981)[&index=15]:5.628058)[&index=16]:0.005850)[&index=17]:8.569682)[&index=18]:0.024001)[&index=19]:0.073875)[&index=26];
303300	-514.977	-436.561	-78.4159	((no_tail_l1[&index=7]:0.090595,((no_tail_l3[&index=5]:0.014367,((blue_f2[&index=4]:0.000393,blue_f1[&index=3]:0.009937)[&index=22]:12.872300,(red_f2[&index=2]:0.016319,red_f1[&index=1]:0.001393)[&index=21]:36.254800)[&index=20]:1.075658)[&index=23]:0.055409,no_tail_l2[&index=6]:0.050132)[&index=24]:0.042842)[&index=25]:0.268052,ano_tail_r1[&index=8]:0.101319,((((blue2[&index=12]:0.003277,(red1[&index=13]:0.023367,red2[&index=14]:0.007575)[&index=15]:11.196468)[&index=16]:0.008973,blue1[&index=11]:0.027554)[&index=17]:11.912519,no_tail_r3[&index=10]:0.043355)[&index=18]:0.076557,no_tail_r2[&index=9]:0.012713)[&index=19]:0.012777)[&index=26];
303400	-495.671	-425.103	-70.5686	(((no_tail_l2[&index=6]:0.011804,(no_tail_l3[&index=5]:0.088915,((blue_f1[&index=3]:0.033497,blue_f2[&index=4]:0.002862)[&index=22]:3.530415,(red_f1[&index=1]:0.012773,red_f2[&index=2]:0.004812)[&index=21]:7.597825)[&index=20]:1.795574)[&index=23]:0.078463)[&index=24]:0.027496,no_tail_l1[&index=7]:0.022888)[&index=25]:0.092613,ano_tail_r1[&index=8]:0.007804,((no_tail_r3[&index=10]:0.018379,((blue2[&index=12]:0.003124,(red2[&index=14]:0.007048,red1[&index=13]:0.001528)[&index=15]:9.023896)[&index=16]:0.021365,blue1[&index=11]:0.001174)[&index=17]:12.483900)[&index=18]:0.029374,no_tail_r2[&index=9]:0.012155)[&index=19]:0.032312)[&index=26];
303500	-502.708	-430.491	-72.2165	(ano_tail_r1[&index=8]:0.057588,(no_tail_l1[&index=7]:0.011225,((((blue_f1[&index=3]:0.010361,blue_f2[&index=4]:0.068082)[&index=22]:5.268041,(red_f2[&index=2]:0.008029,red_f1[&index=1]:0.017996)[&index=21]:2.903786)[&index=20]:7.502660,no_tail_l3[&index=5]:0.018383)[&index=23]:0.026126,no_tail_l2[&index=6]:0.011883)[&index=24]:0.073508)[&index=25]:0.056824,((no_tail_r3[&index=10]:0.047872,(blue1[&index=11]:0.011037,(blue2[&index=12]:0.005028,(red1[&index=13]:0.008938,red2[&index=14]:0.024729)[&index=15]:1.601981)[&index=16]:0.015964)[&index=17]:25.356815)[&index=18]:0.018831,no_tail_r2[&index=9]:0.010064)[&index=19]:0.045876)[&index=26];
303600	-503.526	-433.607	-69.9197	(ano_tail_r1[&index=8]:0.032415,((no_tail_r3[&index=10]:0.013199,((blue2[&index=12]:0.038530,(red2[&index=14]:0.005766,red1[&index=13]:0.015396)[&index=15]:10.852606)[&index=16]:0.044737,blue1[&index=11]:0.019791)[&index=17]:5.056784)[&index=18]:0.022615,no_tail_r2[&index=9]:0.021981)[&index=19]:0.042212,(((no_tail_l3[&index=5]:0.026762,((red_f1[&index=1]:0.030199,red_f2[&index=2]:0.031109)[&index=21]:8.637529,(blue_f1[&index=3]:0.002609,blue_f2[&index=4]:0.012608)[&index=22]:0.829460)[&index=20]:5.660904)[&index=23]:0.034581,no_tail_l2[&index=6]:0.013249)[&index=24]:0.002404,no_tail_l1[&index=7]:0.086869)[&index=25]:0.163060)[&index=26];
303700	-491.307	-422.538	-68.7691	((((blue1[&index=11]:0.001156,(blue2[&index=12]:0.004937,(red1[&index=13]:0.005964,red2[&index=14]:0.004192)[&index=15]:3.528910)[&index=16]:0.000208)[&index=17]:10.565940,no_tail_r3[&index=10]:0.038503)[&index=18]:0.033661,no_tail_r2[&index=9]:0.021387)[&index=19]:0.053547,ano_tail_r1[&index=8]:0.009120,(no_tail_l1[&index=7]:0.004389,((((blue_f1[&index=3]:0.000658,blue_f2[&index=4]:0.008164)[&index=22]:3.037866,(red_f2[&index=2]:0.004275,red_f1[&index=1]:0.000148)[&index=21]:3.962036)[&index=20]:4.388635,no_tail_l3[&index=5]:0.017330)[&index=23]:0.029264,no_tail_l2[&index=6]:0.019148)[&index=24]:0.152487)[&index=25]:0.052785)[&index=26];
303800	-497.285	-424.271	-73.0134	(ano_tail_r1[&index=8]:0.005374,(((((red_f1[&index=1]:0.000477,red_f2[&index=2]:0.002773)[&index=21]:6.947693,(blue_f2[&index=4]:0.024674,blue_f1[&index=3]:0.012428)[&index=22]:14.276943)[&index=20]:6.960171,no_tail_l3[&index=5]:0.034191)[&index=23]:0.013762,no_tail_l2[&index=6]:0.000908)[&index=24]:0.077247,no_tail_l1[&index=7]:0.037188)[&index=25]:0.012630,(no_tail_r2[&index=9]:0.015013,(((blue2[&index=12]:0.023239,(red2[&index=14]:0.001047,red1[&index=13]:0.025149)[&index=15]:13.242061)[&index=16]:0.012508,blue1[&index=11]:0.012541)[&index=17]:5.335068,no_tail_r3[&index=10]:0.046087)[&index=18]:0.009035)[&index=19]:0.037913)[&index=26];
303900	-508.106	-426.95	-81.1565	((((blue1[&index=11]:0.006691,(blue2[&index=12]:0.016812,(red2[&index=14]:0.000300,red1[&index=13]:0.005193)[&index=15]:7.732584)[&index=16]:0.017935)[&index=17]:15.872204,no_tail_r3[&index=10]:0.022554)[&index=18]:0.004889,no_tail_r2[&index=9]:0.020198)[&index=19]:0.011494,ano_tail_r1[&index=8]:0.021198,(no_tail_l1[&index=7]:0.038411,(no_tail_l2[&index=6]:0.033656,(no_tail_l3[&index=5]:0.044003,((blue_f2[&index=4]:0.006750,blue_f1[&index=3]:0.027841)[&index=22]:10.308487,(red_f1[&index=1]:0.032010,red_f2[&index=2]:0.043164)[&index=21]:44.755632)[&index=20]:8.779847)[&index=23]:0.004825)[&index=24]:0.015691)[&index=25]:0.059163)[&index=26];
304000	-499.539	-429.131	-70.4073	(ano_tail_r1[&index=8]:0.006115,((((blue2[&index=12]:0.048948,(red2[&index=14]:0.001634,red1[&index=13]:0.023370)[&index=15]:2.424115)[&index=16]:0.011726,blue1[&index=11]:0.020991)[&index=17]:8.188117,no_tail_r3[&index=10]:0.026147)[&index=18]:0.072552,no_tail_r2[&index=9]:0.025200)[&index=19]:0.049527,(((no_tail_l3[&index=5]:0.019823,((red_f1[&index=1]:0.006583,red_f2[&index=2]:0.025808)[&index=21]:6.757408,(blue_f2[&index=4]:0.001046,blue_f1[&index=3]:0.011503)[&index=22]:15.927625)[&index=20]:0.308333)[&index=23]:0.048602,no_tail_l2[&index=6]:0.036527)[&index=24]:0.028286,no_tail_l1[&index=7]:0.043916)[&index=25]:0.021646)[&index=26];
304100	-498.954	-427.451	-71.5033	((no_tail_r2[&index=9]:0.035964,((((red2[&index=14]:0.017347,red1[&index=13]:0.002864)[&index=15]:6.513711,blue2[&index=12]:0.005839)[&index=16]:0.017284,blue1[&index=11]:0.040935)[&index=17]:10.346617,no_tail_r3[&index=10]:0.024387)[&index=18]:0.011252)[&index=19]:0.072917,ano_tail_r1[&index=8]:0.003802,(((((red_f1[&index=1]:0.020213,red_f2[&index=2]:0.006565)[&index=21]:0.284517,(blue_f2[&index=4]:0.009832,blue_f1[&index=3]:0.003082)[&index=22]:9.738114)[&index=20]:12.166635,no_tail_l3[&index=5]:0.083301)[&index=23]:0.015337,no_tail_l2[&index=6]:0.020593)[&index=24]:0.063700,no_tail_l1[&index=7]:0.050160)[&index=25]:0.060437)[&index=26];
304200	-508.211	-439.166	-69.0451	((((blue1[&index=11]:0.023563,((red1[&index=13]:0.043132,red2[&index=14]:0.023508)[&index=15]:1.603184,blue2[&index=12]:0.060392)[&index=16]:0.017780)[&index=17]:6.335878,no_tail_r3[&index=10]:0.003717)[&index=18]:0.057978,no_tail_r2[&index=9]:0.007989)[&index=19]:0.049176,ano_tail_r1[&index=8]:0.022308,(no_tail_l1[&index=7]:0.048708,(no_tail_l2[&index=6]:0.048737,(((red_f2[&index=2]:0.040214,red_f1[&index=1]:0.009606)[&index=21]:13.001524,(blue_f2[&index=4]:0.004790,blue_f1[&index=3]:0.017774)[&index=22]:5.136125)[&index=20]:0.567111,no_tail_l3[&index=5]:0.073464)[&index=23]:0.026741)[&index=24]:0.094315)[&index=25]:0.006749)[&index=26];
304300	-505.047	-435.725	-69.3222	(ano_tail_r1[&index=8]:0.022277,(no_tail_l1[&index=7]:0.079955,((no_tail_l3[&index=5]:0.011091,((red_f2[&index=2]:0.017805,red_f1[&index=1]:0.012250)[&index=21]:5.924159,(blue_f2[&index=4]:0.003198,blue_f1[&index=3]:0.003810)[&index=22]:5.871752)[&index=20]:5.430796)[&index=23]:0.110342,no_tail_l2[&index=6]:0.007041)[&index=24]:0.007759)[&index=25]:0.030962,((no_tail_r3[&index=10]:0.022316,((blue2[&index=12]:0.023128,(red2[&index=14]:0.007417,red1[&index=13]:0.030762)[&index=15]:2.061870)[&index=16]:0.052386,blue1[&index=11]:0.002976)[&index=17]:8.727141)[&index=18]:0.053843,no_tail_r2[&index=9]:0.099413)[&index=19]:0.095418)[&index=26];
304400	-506.212	-436.851	-69.3609	(ano_tail_r1[&index=8]:0.001146,((no_tail_r3[&index=10]:0.128399,(blue1[&index=11]:0.029600,((red1[&index=13]:0.023136,red2[&index=14]:0.005708)[&index=15]:5.048777,blue2[&index=12]:0.043047)[&index=16]:0.065345)[&index=17]:12.516176)[&index=18]:0.003519,no_tail_r2[&index=9]:0.006468)[&index=19]:0.030577,(no_tail_l1[&index=7]:0.011882,(no_tail_l2[&index=6]:0.028340,(((blue_f1[&index=3]:0.019529,blue_f2[&index=4]:0.041074)[&index=22]:0.077989,(red_f2[&index=2]:0.053267,red_f1[&index=1]:0.007738)[&index=21]:4.293478)[&index=20]:6.248015,no_tail_l3[&index=5]:0.039250)[&index=23]:0.047198)[&index=24]:0.022166)[&index=25]:0.111723)[&index=26];
304500	-501.829	-428.674	-73.1553	(((no_tail_l2[&index=6]:0.017579,(no_tail_l3[&index=5]:0.015919,((red_f2[&index=2]:0.042209,red_f1[&index=1]:0.009641)[&index=21]:11.404728,(blue_f2[&index=4]:0.014053,blue_f1[&index=3]:0.060701)[&index=22]:2.760507)[&index=20]:11.804085)[&index=23]:0.006440)[&index=24]:0.023729,no_tail_l1[&index=7]:0.010255)[&index=25]:0.145189,ano_tail_r1[&index=8]:0.003135,(no_tail_r2[&index=9]:0.022115,(no_tail_r3[&index=10]:0.101552,(blue1[&index=11]:0.000640,(blue2[&index=12]:0.001154,(red2[&index=14]:0.005977,red1[&index=13]:0.000401)[&index=15]:5.705783)[&index=16]:0.012707)[&index=17]:15.649849)[&index=18]:0.000034)[&index=19]:0.056925)[&index=26];
304600	-506.091	-433.607	-72.4842	((((((red_f2[&index=2]:0.006809,red_f1[&index=1]:0.006085)[&index=21]:1.650335,(blue_f1[&index=3]:0.023991,blue_f2[&index=4]:0.010143)[&index=22]:13.711388)[&index=20]:3.986590,no_tail_l3[&index=5]:0.022777)[&index=23]:0.006217,no_tail_l2[&index=6]:0.036765)[&index=24]:0.015046,no_tail_l1[&index=7]:0.023176)[&index=25]:0.065878,(no_tail_r2[&index=9]:0.002058,((blue1[&index=11]:0.015326,(blue2[&index=12]:0.046576,(red2[&index=14]:0.046527,red1[&index=13]:0.073049)[&index=15]:18.698233)[&index=16]:0.005914)[&index=17]:5.867426,no_tail_r3[&index=10]:0.077499)[&index=18]:0.060955)[&index=19]:0.047624,ano_tail_r1[&index=8]:0.013752)[&index=26];
304700	-500.704	-432.151	-68.5536	((no_tail_l1[&index=7]:0.033601,((no_tail_l3[&index=5]:0.011252,((red_f2[&index=2]:0.002225,red_f1[&index=1]:0.008873)[&index=21]:1.923698,(blue_f2[&index=4]:0.007645,blue_f1[&index=3]:0.000332)[&index=22]:12.543109)[&index=20]:2.754754)[&index=23]:0.105202,no_tail_l2[&index=6]:0.027766)[&index=24]:0.027452)[&index=25]:0.086811,((no_tail_r3[&index=10]:0.049177,(blue1[&index=11]:0.010303,(blue2[&index=12]:0.023631,(red1[&index=13]:0.019353,red2[&index=14]:0.026108)[&index=15]:3.762024)[&index=16]:0.066274)[&index=17]:3.256155)[&index=18]:0.054864,no_tail_r2[&index=9]:0.006222)[&index=19]:0.054449,ano_tail_r1[&index=8]:0.005528)[&index=26];
304800	-502.921	-428.888	-74.033	(((no_tail_l2[&index=6]:0.018614,(((red_f2[&index=2]:0.001990,red_f1[&index=1]:0.005598)[&index=21]:13.652887,(blue_f1[&index=3]:0.026132,blue_f2[&index=4]:0.031523)[&index=22]:4.642425)[&index=20]:14.396386,no_tail_l3[&index=5]:0.038107)[&index=23]:0.035119)[&index=24]:0.022258,no_tail_l1[&index=7]:0.018545)[&index=25]:0.081133,(no_tail_r2[&index=9]:0.008071,(no_tail_r3[&index=10]:0.002969,((blue2[&index=12]:0.044488,(red2[&index=14]:0.019629,red1[&index=13]:0.036595)[&index=15]:12.646597)[&index=16]:0.016317,blue1[&index=11]:0.013198)[&index=17]:6.407666)[&index=18]:0.041347)[&index=19]:0.018809,ano_tail_r1[&index=8]:0.037450)[&index=26];
304900	-497.076	-428.9	-68.1756	(ano_tail_r1[&index=8]:0.013096,(no_tail_r2[&index=9]:0.004512,(no_tail_r3[&index=10]:0.020471,(blue1[&index=11]:0.004421,(blue2[&index=12]:0.004014,(red2[&index=14]:0.011315,red1[&index=13]:0.010637)[&index=15]:6.939954)[&index=16]:0.031875)[&index=17]:4.625326)[&index=18]:0.033973)[&index=19]:0.001103,(no_tail_l1[&index=7]:0.012100,(no_tail_l2[&index=6]:0.022592,(((red_f1[&index=1]:0.021466,red_f2[&index=2]:0.020823)[&index=21]:4.578761,(blue_f1[&index=3]:0.011005,blue_f2[&index=4]:0.007083)[&index=22]:4.097428)[&index=20]:2.240495,no_tail_l3[&index=5]:0.158516)[&index=23]:0.029487)[&index=24]:0.019577)[&index=25]:0.057075)[&index=26];
305000	-498.054	-426.443	-71.6111	(((no_tail_r3[&index=10]:0.014798,(blue1[&index=11]:0.001142,(blue2[&index=12]:0.009472,(red1[&index=13]:0.003535,red2[&index=14]:0.008887)[&index=15]:5.573446)[&index=16]:0.029019)[&index=17]:6.011783)[&index=18]:0.027537,no_tail_r2[&index=9]:0.019741)[&index=19]:0.104924,ano_tail_r1[&index=8]:0.010965,(((((blue_f1[&index=3]:0.001748,blue_f2[&index=4]:0.009460)[&index=22]:0.436888,(red_f2[&index=2]:0.029627,red_f1[&index=1]:0.069867)[&index=21]:5.725029)[&index=20]:21.926068,no_tail_l3[&index=5]:0.000311)[&index=23]:0.037791,no_tail_l2[&index=6]:0.004311)[&index=24]:0.031163,no_tail_l1[&index=7]:0.006486)[&index=25]:0.060507)[&index=26];
305100	-500.199	-431.607	-68.5917	(ano_tail_r1[&index=8]:0.013401,(no_tail_r2[&index=9]:0.002997,((blue1[&index=11]:0.083633,((red2[&index=14]:0.005429,red1[&index=13]:0.000410)[&index=15]:8.924093,blue2[&index=12]:0.006832)[&index=16]:0.007139)[&index=17]:5.063875,no_tail_r3[&index=10]:0.026675)[&index=18]:0.003311)[&index=19]:0.078727,(((((red_f1[&index=1]:0.007075,red_f2[&index=2]:0.006621)[&index=21]:0.498226,(blue_f1[&index=3]:0.006640,blue_f2[&index=4]:0.000299)[&index=22]:2.706432)[&index=20]:7.200547,no_tail_l3[&index=5]:0.030837)[&index=23]:0.100200,no_tail_l2[&index=6]:0.152539)[&index=24]:0.023780,no_tail_l1[&index=7]:0.045295)[&index=25]:0.062566)[&index=26];
305200	-493.652	-424.391	-69.2602	(ano_tail_r1[&index=8]:0.019009,(((blue1[&index=11]:0.014625,((red1[&index=13]:0.003777,red2[&index=14]:0.013257)[&index=15]:2.769734,blue2[&index=12]:0.009383)[&index=16]:0.031201)[&index=17]:7.760964,no_tail_r3[&index=10]:0.012378)[&index=18]:0.005154,no_tail_r2[&index=9]:0.020428)[&index=19]:0.064761,(((no_tail_l3[&index=5]:0.013488,((blue_f1[&index=3]:0.001564,blue_f2[&index=4]:0.000789)[&index=22]:1.636017,(red_f1[&index=1]:0.014613,red_f2[&index=2]:0.000548)[&index=21]:2.682761)[&index=20]:13.076916)[&index=23]:0.090033,no_tail_l2[&index=6]:0.037633)[&index=24]:0.008258,no_tail_l1[&index=7]:0.024226)[&index=25]:0.088348)[&index=26];
305300	-499.88	-425.004	-74.8763	(ano_tail_r1[&index=8]:0.040434,(no_tail_l1[&index=7]:0.000316,(no_tail_l2[&index=6]:0.021184,(((red_f1[&index=1]:0.002261,red_f2[&index=2]:0.006231)[&index=21]:3.852051,(blue_f1[&index=3]:0.021348,blue_f2[&index=4]:0.001869)[&index=22]:22.278363)[&index=20]:1.527055,no_tail_l3[&index=5]:0.000652)[&index=23]:0.014891)[&index=24]:0.125686)[&index=25]:0.053727,(no_tail_r2[&index=9]:0.008461,(no_tail_r3[&index=10]:0.037543,((blue2[&index=12]:0.013436,(red2[&index=14]:0.028034,red1[&index=13]:0.010331)[&index=15]:10.252624)[&index=16]:0.001858,blue1[&index=11]:0.028920)[&index=17]:18.109069)[&index=18]:0.011370)[&index=19]:0.032880)[&index=26];
305400	-496.16	-426.949	-69.211	(ano_tail_r1[&index=8]:0.038163,(((((red_f2[&index=2]:0.001805,red_f1[&index=1]:0.018408)[&index=21]:2.850905,(blue_f1[&index=3]:0.024123,blue_f2[&index=4]:0.003371)[&index=22]:1.214746)[&index=20]:3.988019,no_tail_l3[&index=5]:0.073133)[&index=23]:0.078645,no_tail_l2[&index=6]:0.026743)[&index=24]:0.013104,no_tail_l1[&index=7]:0.008930)[&index=25]:0.044701,(no_tail_r2[&index=9]:0.020240,(no_tail_r3[&index=10]:0.029634,(((red1[&index=13]:0.005659,red2[&index=14]:0.002494)[&index=15]:8.235430,blue2[&index=12]:0.040493)[&index=16]:0.004312,blue1[&index=11]:0.016633)[&index=17]:11.357282)[&index=18]:0.026260)[&index=19]:0.030907)[&index=26];
305500	-501.678	-429.654	-72.0242	(ano_tail_r1[&index=8]:0.002237,((no_tail_r3[&index=10]:0.035277,((blue2[&index=12]:0.023992,(red1[&index=13]:0.006656,red2[&index=14]:0.109435)[&index=15]:4.049536)[&index=16]:0.010597,blue1[&index=11]:0.012870)[&index=17]:8.227340)[&index=18]:0.019431,no_tail_r2[&index=9]:0.013320)[&index=19]:0.045287,((no_tail_l2[&index=6]:0.023994,(((red_f1[&index=1]:0.028725,red_f2[&index=2]:0.001829)[&index=21]:9.745040,(blue_f2[&index=4]:0.013149,blue_f1[&index=3]:0.003832)[&index=22]:13.568501)[&index=20]:6.087731,no_tail_l3[&index=5]:0.037937)[&index=23]:0.018627)[&index=24]:0.021871,no_tail_l1[&index=7]:0.019011)[&index=25]:0.093730)[&index=26];
305600	-503.993	-433.239	-70.7546	(((no_tail_r3[&index=10]:0.021076,((blue2[&index=12]:0.031864,(red2[&index=14]:0.007819,red1[&index=13]:0.006396)[&index=15]:5.588059)[&index=16]:0.002132,blue1[&index=11]:0.004317)[&index=17]:7.361076)[&index=18]:0.094119,no_tail_r2[&index=9]:0.023416)[&index=19]:0.087490,ano_tail_r1[&index=8]:0.019957,(no_tail_l1[&index=7]:0.093840,(no_tail_l2[&index=6]:0.026704,(no_tail_l3[&index=5]:0.021329,((blue_f2[&index=4]:0.030191,blue_f1[&index=3]:0.010261)[&index=22]:4.190058,(red_f1[&index=1]:0.007671,red_f2[&index=2]:0.020222)[&index=21]:7.237152)[&index=20]:10.769787)[&index=23]:0.108707)[&index=24]:0.036164)[&index=25]:0.072166)[&index=26];
305700	-503.057	-430.148	-72.9091	((no_tail_l1[&index=7]:0.007258,(no_tail_l2[&index=6]:0.005804,(no_tail_l3[&index=5]:0.043125,((red_f1[&index=1]:0.021638,red_f2[&index=2]:0.000654)[&index=21]:4.385352,(blue_f1[&index=3]:0.031474,blue_f2[&index=4]:0.002313)[&index=22]:6.125394)[&index=20]:8.202763)[&index=23]:0.024939)[&index=24]:0.076169)[&index=25]:0.051834,(no_tail_r2[&index=9]:0.003793,(no_tail_r3[&index=10]:0.090533,(blue1[&index=11]:0.012194,((red2[&index=14]:0.057267,red1[&index=13]:0.004572)[&index=15]:15.799504,blue2[&index=12]:0.016329)[&index=16]:0.002546)[&index=17]:11.507559)[&index=18]:0.002888)[&index=19]:0.145963,ano_tail_r1[&index=8]:0.022498)[&index=26];
305800	-503.293	-430.421	-72.8721	((((no_tail_l3[&index=5]:0.136701,((blue_f2[&index=4]:0.002195,blue_f1[&index=3]:0.004166)[&index=22]:0.449020,(red_f2[&index=2]:0.000900,red_f1[&index=1]:0.002057)[&index=21]:13.395342)[&index=20]:10.789653)[&index=23]:0.115662,no_tail_l2[&index=6]:0.034529)[&index=24]:0.020831,no_tail_l1[&index=7]:0.050535)[&index=25]:0.049495,((no_tail_r3[&index=10]:0.071613,(blue1[&index=11]:0.003178,(blue2[&index=12]:0.036478,(red2[&index=14]:0.018983,red1[&index=13]:0.006412)[&index=15]:12.553340)[&index=16]:0.011777)[&index=17]:8.596606)[&index=18]:0.016729,no_tail_r2[&index=9]:0.025074)[&index=19]:0.067722,ano_tail_r1[&index=8]:0.000552)[&index=26];
305900	-495.808	-427.156	-68.6529	((no_tail_l1[&index=7]:0.017295,(no_tail_l2[&index=6]:0.045814,(((red_f2[&index=2]:0.000776,red_f1[&index=1]:0.013531)[&index=21]:3.955980,(blue_f1[&index=3]:0.012832,blue_f2[&index=4]:0.020244)[&index=22]:3.071000)[&index=20]:3.343033,no_tail_l3[&index=5]:0.023390)[&index=23]:0.006241)[&index=24]:0.051847)[&index=25]:0.075767,ano_tail_r1[&index=8]:0.032060,(no_tail_r2[&index=9]:0.005933,(((blue2[&index=12]:0.020774,(red1[&index=13]:0.001406,red2[&index=14]:0.021747)[&index=15]:10.758400)[&index=16]:0.026891,blue1[&index=11]:0.030707)[&index=17]:3.753284,no_tail_r3[&index=10]:0.028542)[&index=18]:0.020678)[&index=19]:0.025087)[&index=26];
306000	-497.456	-428.944	-68.5119	(ano_tail_r1[&index=8]:0.096114,((no_tail_r3[&index=10]:0.026780,(blue1[&index=11]:0.012076,((red1[&index=13]:0.010995,red2[&index=14]:0.011304)[&index=15]:2.908551,blue2[&index=12]:0.006538)[&index=16]:0.032005)[&index=17]:4.277162)[&index=18]:0.023376,no_tail_r2[&index=9]:0.007465)[&index=19]:0.030087,(no_tail_l1[&index=7]:0.009592,(no_tail_l2[&index=6]:0.008147,(no_tail_l3[&index=5]:0.054853,((blue_f1[&index=3]:0.007706,blue_f2[&index=4]:0.031925)[&index=22]:3.565251,(red_f1[&index=1]:0.011635,red_f2[&index=2]:0.002452)[&index=21]:10.327977)[&index=20]:3.065400)[&index=23]:0.011288)[&index=24]:0.101793)[&index=25]:0.018071)[&index=26];
306100	-499.806	-429.779	-70.0273	((no_tail_l1[&index=7]:0.005909,((no_tail_l3[&index=5]:0.024908,((red_f1[&index=1]:0.006863,red_f2[&index=2]:0.000345)[&index=21]:8.312482,(blue_f1[&index=3]:0.032975,blue_f2[&index=4]:0.002165)[&index=22]:1.179300)[&index=20]:3.018939)[&index=23]:0.036309,no_tail_l2[&index=6]:0.038911)[&index=24]:0.057902)[&index=25]:0.175765,ano_tail_r1[&index=8]:0.012266,(no_tail_r2[&index=9]:0.034024,(no_tail_r3[&index=10]:0.015074,(blue1[&index=11]:0.007777,((red2[&index=14]:0.003512,red1[&index=13]:0.059014)[&index=15]:7.966100,blue2[&index=12]:0.003915)[&index=16]:0.018570)[&index=17]:11.151881)[&index=18]:0.015874)[&index=19]:0.054774)[&index=26];
306200	-490.541	-421.319	-69.2221	(((no_tail_l2[&index=6]:0.048852,(no_tail_l3[&index=5]:0.019932,((red_f2[&index=2]:0.001460,red_f1[&index=1]:0.001499)[&index=21]:6.475773,(blue_f1[&index=3]:0.014421,blue_f2[&index=4]:0.001521)[&index=22]:5.619291)[&index=20]:3.147015)[&index=23]:0.020219)[&index=24]:0.029952,no_tail_l1[&index=7]:0.003316)[&index=25]:0.039641,(((((red2[&index=14]:0.017588,red1[&index=13]:0.027204)[&index=15]:7.505415,blue2[&index=12]:0.003138)[&index=16]:0.009401,blue1[&index=11]:0.015139)[&index=17]:5.121986,no_tail_r3[&index=10]:0.026338)[&index=18]:0.031757,no_tail_r2[&index=9]:0.002608)[&index=19]:0.017918,ano_tail_r1[&index=8]:0.007967)[&index=26];
306300	-487.601	-416.913	-70.6881	((((((red1[&index=13]:0.002210,red2[&index=14]:0.003935)[&index=15]:2.503333,blue2[&index=12]:0.003080)[&index=16]:0.015938,blue1[&index=11]:0.021012)[&index=17]:13.418371,no_tail_r3[&index=10]:0.000479)[&index=18]:0.019996,no_tail_r2[&index=9]:0.016182)[&index=19]:0.030320,(((no_tail_l3[&index=5]:0.001975,((blue_f2[&index=4]:0.001954,blue_f1[&index=3]:0.003637)[&index=22]:12.411142,(red_f2[&index=2]:0.002557,red_f1[&index=1]:0.002089)[&index=21]:6.255432)[&index=20]:0.669466)[&index=23]:0.020060,no_tail_l2[&index=6]:0.010977)[&index=24]:0.048470,no_tail_l1[&index=7]:0.006003)[&index=25]:0.070319,ano_tail_r1[&index=8]:0.000464)[&index=26];
306400	-497.621	-428.233	-69.3879	((no_tail_l1[&index=7]:0.040443,(no_tail_l2[&index=6]:0.079726,(no_tail_l3[&index=5]:0.026316,((red_f2[&index=2]:0.002757,red_f1[&index=1]:0.005453)[&index=21]:6.494074,(blue_f2[&index=4]:0.007820,blue_f1[&index=3]:0.004547)[&index=22]:2.004973)[&index=20]:8.229174)[&index=23]:0.012964)[&index=24]:0.003260)[&index=25]:0.029139,((((blue2[&index=12]:0.047664,(red2[&index=14]:0.027342,red1[&index=13]:0.005170)[&index=15]:5.398523)[&index=16]:0.002707,blue1[&index=11]:0.025350)[&index=17]:6.421803,no_tail_r3[&index=10]:0.021469)[&index=18]:0.049151,no_tail_r2[&index=9]:0.013022)[&index=19]:0.061339,ano_tail_r1[&index=8]:0.024302)[&index=26];
306500	-497.636	-429.451	-68.1845	((((((red2[&index=14]:0.003521,red1[&index=13]:0.047209)[&index=15]:2.140624,blue2[&index=12]:0.011873)[&index=16]:0.010936,blue1[&index=11]:0.011882)[&index=17]:8.484794,no_tail_r3[&index=10]:0.017303)[&index=18]:0.000147,no_tail_r2[&index=9]:0.048828)[&index=19]:0.003643,ano_tail_r1[&index=8]:0.055040,(((((blue_f2[&index=4]:0.004736,blue_f1[&index=3]:0.028437)[&index=22]:2.310543,(red_f1[&index=1]:0.020184,red_f2[&index=2]:0.011456)[&index=21]:0.648857)[&index=20]:8.977014,no_tail_l3[&index=5]:0.031070)[&index=23]:0.010373,no_tail_l2[&index=6]:0.031593)[&index=24]:0.063363,no_tail_l1[&index=7]:0.006591)[&index=25]:0.041443)[&index=26];
306600	-497.301	-425.869	-71.4322	((no_tail_r2[&index=9]:0.016863,((((red1[&index=13]:0.045897,red2[&index=14]:0.016925)[&index=15]:7.255278,blue2[&index=12]:0.039670)[&index=16]:0.012555,blue1[&index=11]:0.009282)[&index=17]:8.824623,no_tail_r3[&index=10]:0.005203)[&index=18]:0.011460)[&index=19]:0.074352,(((no_tail_l3[&index=5]:0.006149,((blue_f1[&index=3]:0.001333,blue_f2[&index=4]:0.000368)[&index=22]:7.506821,(red_f1[&index=1]:0.019017,red_f2[&index=2]:0.005862)[&index=21]:13.155987)[&index=20]:2.034674)[&index=23]:0.031180,no_tail_l2[&index=6]:0.024998)[&index=24]:0.046468,no_tail_l1[&index=7]:0.011932)[&index=25]:0.086028,ano_tail_r1[&index=8]:0.017090)[&index=26];
306700	-508.651	-432.734	-75.9172	(ano_tail_r1[&index=8]:0.019263,((no_tail_l2[&index=6]:0.055029,(no_tail_l3[&index=5]:0.014893,((blue_f1[&index=3]:0.007528,blue_f2[&index=4]:0.040668)[&index=22]:8.897555,(red_f1[&index=1]:0.000375,red_f2[&index=2]:0.022724)[&index=21]:11.025713)[&index=20]:28.103848)[&index=23]:0.055514)[&index=24]:0.006554,no_tail_l1[&index=7]:0.022126)[&index=25]:0.076735,(no_tail_r2[&index=9]:0.000187,(no_tail_r3[&index=10]:0.034924,(blue1[&index=11]:0.032512,((red2[&index=14]:0.019626,red1[&index=13]:0.010294)[&index=15]:6.576316,blue2[&index=12]:0.118922)[&index=16]:0.001637)[&index=17]:6.501008)[&index=18]:0.016932)[&index=19]:0.024022)[&index=26];
306800	-493.58	-424.192	-69.3885	(((((blue2[&index=12]:0.022559,(red2[&index=14]:0.022257,red1[&index=13]:0.003893)[&index=15]:4.997643)[&index=16]:0.010586,blue1[&index=11]:0.007626)[&index=17]:6.467726,no_tail_r3[&index=10]:0.000650)[&index=18]:0.014269,no_tail_r2[&index=9]:0.008116)[&index=19]:0.022252,ano_tail_r1[&index=8]:0.006215,(no_tail_l1[&index=7]:0.003667,(no_tail_l2[&index=6]:0.018888,(((blue_f1[&index=3]:0.040884,blue_f2[&index=4]:0.000525)[&index=22]:0.395255,(red_f1[&index=1]:0.025538,red_f2[&index=2]:0.012363)[&index=21]:6.623572)[&index=20]:10.150482,no_tail_l3[&index=5]:0.036402)[&index=23]:0.027248)[&index=24]:0.060905)[&index=25]:0.061933)[&index=26];
306900	-496.174	-423.549	-72.6248	((no_tail_r2[&index=9]:0.022094,((((red1[&index=13]:0.000315,red2[&index=14]:0.027605)[&index=15]:6.329824,blue2[&index=12]:0.012468)[&index=16]:0.010086,blue1[&index=11]:0.010460)[&index=17]:9.337515,no_tail_r3[&index=10]:0.026771)[&index=18]:0.004154)[&index=19]:0.027742,ano_tail_r1[&index=8]:0.063364,(((((blue_f2[&index=4]:0.008277,blue_f1[&index=3]:0.009035)[&index=22]:7.174431,(red_f2[&index=2]:0.005029,red_f1[&index=1]:0.031402)[&index=21]:7.810455)[&index=20]:14.158057,no_tail_l3[&index=5]:0.011383)[&index=23]:0.039813,no_tail_l2[&index=6]:0.005061)[&index=24]:0.034165,no_tail_l1[&index=7]:0.002372)[&index=25]:0.060954)[&index=26];
307000	-503.923	-432.469	-71.454	((((((red_f2[&index=2]:0.022950,red_f1[&index=1]:0.041026)[&index=21]:8.494197,(blue_f1[&index=3]:0.004438,blue_f2[&index=4]:0.020331)[&index=22]:7.738763)[&index=20]:4.638143,no_tail_l3[&index=5]:0.042422)[&index=23]:0.011433,no_tail_l2[&index=6]:0.018748)[&index=24]:0.002659,no_tail_l1[&index=7]:0.000230)[&index=25]:0.060244,(((((red1[&index=13]:0.010754,red2[&index=14]:0.032783)[&index=15]:3.832717,blue2[&index=12]:0.009206)[&index=16]:0.001925,blue1[&index=11]:0.001471)[&index=17]:14.069965,no_tail_r3[&index=10]:0.123036)[&index=18]:0.096601,no_tail_r2[&index=9]:0.009315)[&index=19]:0.058379,ano_tail_r1[&index=8]:0.027166)[&index=26];
307100	-498.418	-429.503	-68.9153	((no_tail_r2[&index=9]:0.008109,((((red1[&index=13]:0.025506,red2[&index=14]:0.000022)[&index=15]:2.554217,blue2[&index=12]:0.041783)[&index=16]:0.023165,blue1[&index=11]:0.014599)[&index=17]:10.170278,no_tail_r3[&index=10]:0.004485)[&index=18]:0.140681)[&index=19]:0.044797,ano_tail_r1[&index=8]:0.012061,(no_tail_l1[&index=7]:0.005360,((((blue_f2[&index=4]:0.001468,blue_f1[&index=3]:0.007874)[&index=22]:0.996613,(red_f2[&index=2]:0.023828,red_f1[&index=1]:0.004177)[&index=21]:8.690599)[&index=20]:3.671913,no_tail_l3[&index=5]:0.020215)[&index=23]:0.086508,no_tail_l2[&index=6]:0.046316)[&index=24]:0.013748)[&index=25]:0.067248)[&index=26];
307200	-498.185	-426.003	-72.1819	(ano_tail_r1[&index=8]:0.005279,(((no_tail_l3[&index=5]:0.013805,((blue_f1[&index=3]:0.023333,blue_f2[&index=4]:0.002282)[&index=22]:8.141040,(red_f2[&index=2]:0.044155,red_f1[&index=1]:0.049163)[&index=21]:2.874168)[&index=20]:10.419069)[&index=23]:0.072954,no_tail_l2[&index=6]:0.008117)[&index=24]:0.046071,no_tail_l1[&index=7]:0.008130)[&index=25]:0.028742,((no_tail_r3[&index=10]:0.012735,(((red2[&index=14]:0.008572,red1[&index=13]:0.012659)[&index=15]:10.239884,blue2[&index=12]:0.013024)[&index=16]:0.003154,blue1[&index=11]:0.008034)[&index=17]:10.931164)[&index=18]:0.004517,no_tail_r2[&index=9]:0.011834)[&index=19]:0.026515)[&index=26];
307300	-503.406	-430.099	-73.3069	(((no_tail_l2[&index=6]:0.015803,(((red_f2[&index=2]:0.001692,red_f1[&index=1]:0.025111)[&index=21]:19.361135,(blue_f2[&index=4]:0.012150,blue_f1[&index=3]:0.037684)[&index=22]:2.813026)[&index=20]:5.380677,no_tail_l3[&index=5]:0.006839)[&index=23]:0.062434)[&index=24]:0.016045,no_tail_l1[&index=7]:0.054880)[&index=25]:0.055168,ano_tail_r1[&index=8]:0.054997,(no_tail_r2[&index=9]:0.000992,(no_tail_r3[&index=10]:0.021750,(blue1[&index=11]:0.019113,((red1[&index=13]:0.060535,red2[&index=14]:0.002678)[&index=15]:15.416030,blue2[&index=12]:0.018422)[&index=16]:0.006367)[&index=17]:5.149502)[&index=18]:0.007349)[&index=19]:0.033096)[&index=26];
307400	-504.907	-435.691	-69.2166	(ano_tail_r1[&index=8]:0.075257,((no_tail_r3[&index=10]:0.010310,((blue2[&index=12]:0.020892,(red2[&index=14]:0.000379,red1[&index=13]:0.031449)[&index=15]:2.304111)[&index=16]:0.011938,blue1[&index=11]:0.015297)[&index=17]:9.152905)[&index=18]:0.043628,no_tail_r2[&index=9]:0.054052)[&index=19]:0.030284,((no_tail_l2[&index=6]:0.011685,(((red_f1[&index=1]:0.020240,red_f2[&index=2]:0.058142)[&index=21]:2.459300,(blue_f1[&index=3]:0.005763,blue_f2[&index=4]:0.013304)[&index=22]:7.399758)[&index=20]:6.183000,no_tail_l3[&index=5]:0.017068)[&index=23]:0.139721)[&index=24]:0.094052,no_tail_l1[&index=7]:0.005663)[&index=25]:0.023543)[&index=26];
307500	-496.682	-427.861	-68.8214	(ano_tail_r1[&index=8]:0.082015,(no_tail_r2[&index=9]:0.026942,(((blue2[&index=12]:0.014013,(red2[&index=14]:0.015830,red1[&index=13]:0.014641)[&index=15]:3.634235)[&index=16]:0.005108,blue1[&index=11]:0.040890)[&index=17]:4.349986,no_tail_r3[&index=10]:0.003007)[&index=18]:0.028496)[&index=19]:0.023382,(no_tail_l1[&index=7]:0.069803,(no_tail_l2[&index=6]:0.009636,(no_tail_l3[&index=5]:0.019743,((red_f2[&index=2]:0.001179,red_f1[&index=1]:0.000999)[&index=21]:1.390269,(blue_f1[&index=3]:0.004297,blue_f2[&index=4]:0.000906)[&index=22]:10.881285)[&index=20]:5.398499)[&index=23]:0.010709)[&index=24]:0.089524)[&index=25]:0.090787)[&index=26];
307600	-494.786	-425.319	-69.4678	(((no_tail_r3[&index=10]:0.089957,(((red2[&index=14]:0.001875,red1[&index=13]:0.022282)[&index=15]:2.363192,blue2[&index=12]:0.004621)[&index=16]:0.006783,blue1[&index=11]:0.005309)[&index=17]:14.225690)[&index=18]:0.006790,no_tail_r2[&index=9]:0.022701)[&index=19]:0.118978,ano_tail_r1[&index=8]:0.008899,(no_tail_l1[&index=7]:0.010851,((((red_f2[&index=2]:0.020435,red_f1[&index=1]:0.002993)[&index=21]:3.022365,(blue_f1[&index=3]:0.014997,blue_f2[&index=4]:0.006701)[&index=22]:4.558675)[&index=20]:4.771489,no_tail_l3[&index=5]:0.042082)[&index=23]:0.006601,no_tail_l2[&index=6]:0.015103)[&index=24]:0.043667)[&index=25]:0.045075)[&index=26];
307700	-495.877	-426.285	-69.592	((no_tail_l1[&index=7]:0.038813,(no_tail_l2[&index=6]:0.000767,(no_tail_l3[&index=5]:0.048650,((blue_f2[&index=4]:0.003422,blue_f1[&index=3]:0.014927)[&index=22]:2.618885,(red_f1[&index=1]:0.017223,red_f2[&index=2]:0.011464)[&index=21]:3.094323)[&index=20]:5.971937)[&index=23]:0.008767)[&index=24]:0.044959)[&index=25]:0.010137,(no_tail_r2[&index=9]:0.022325,(no_tail_r3[&index=10]:0.040422,(blue1[&index=11]:0.007948,(blue2[&index=12]:0.028704,(red1[&index=13]:0.016367,red2[&index=14]:0.001638)[&index=15]:2.907974)[&index=16]:0.029728)[&index=17]:15.025719)[&index=18]:0.047338)[&index=19]:0.033422,ano_tail_r1[&index=8]:0.013304)[&index=26];
307800	-499.639	-432.618	-67.0213	((((blue1[&index=11]:0.000052,((red2[&index=14]:0.003615,red1[&index=13]:0.014883)[&index=15]:3.216323,blue2[&index=12]:0.025821)[&index=16]:0.028933)[&index=17]:4.438095,no_tail_r3[&index=10]:0.031675)[&index=18]:0.027220,no_tail_r2[&index=9]:0.023459)[&index=19]:0.010561,ano_tail_r1[&index=8]:0.017434,(no_tail_l1[&index=7]:0.118882,(no_tail_l2[&index=6]:0.003589,(((red_f1[&index=1]:0.000744,red_f2[&index=2]:0.028033)[&index=21]:5.883061,(blue_f1[&index=3]:0.007799,blue_f2[&index=4]:0.001195)[&index=22]:2.117502)[&index=20]:0.926862,no_tail_l3[&index=5]:0.010037)[&index=23]:0.011366)[&index=24]:0.028887)[&index=25]:0.229682)[&index=26];
307900	-506.31	-434.072	-72.2381	((no_tail_l1[&index=7]:0.020538,(no_tail_l2[&index=6]:0.064905,(no_tail_l3[&index=5]:0.079795,((blue_f2[&index=4]:0.005012,blue_f1[&index=3]:0.000519)[&index=22]:4.044228,(red_f2[&index=2]:0.014058,red_f1[&index=1]:0.033416)[&index=21]:5.808285)[&index=20]:2.022676)[&index=23]:0.082552)[&index=24]:0.011457)[&index=25]:0.044449,ano_tail_r1[&index=8]:0.017012,(no_tail_r2[&index=9]:0.045445,(no_tail_r3[&index=10]:0.077611,(blue1[&index=11]:0.001379,(blue2[&index=12]:0.001314,(red1[&index=13]:0.011082,red2[&index=14]:0.041394)[&index=15]:22.704120)[&index=16]:0.069969)[&index=17]:8.060273)[&index=18]:0.012733)[&index=19]:0.015198)[&index=26];
308000	-494.232	-426.366	-67.8656	(ano_tail_r1[&index=8]:0.009607,(((no_tail_l3[&index=5]:0.014688,((blue_f1[&index=3]:0.033308,blue_f2[&index=4]:0.014897)[&index=22]:1.775013,(red_f2[&index=2]:0.002329,red_f1[&index=1]:0.007232)[&index=21]:1.754144)[&index=20]:12.414474)[&index=23]:0.018839,no_tail_l2[&index=6]:0.001568)[&index=24]:0.089035,no_tail_l1[&index=7]:0.007010)[&index=25]:0.017682,(no_tail_r2[&index=9]:0.002008,((blue1[&index=11]:0.011993,((red2[&index=14]:0.013079,red1[&index=13]:0.018239)[&index=15]:1.966101,blue2[&index=12]:0.011881)[&index=16]:0.017377)[&index=17]:3.140773,no_tail_r3[&index=10]:0.016970)[&index=18]:0.004038)[&index=19]:0.064795)[&index=26];
308100	-494.998	-427.538	-67.4592	((no_tail_l1[&index=7]:0.004975,((no_tail_l3[&index=5]:0.122869,((blue_f1[&index=3]:0.009400,blue_f2[&index=4]:0.011281)[&index=22]:2.111389,(red_f1[&index=1]:0.021795,red_f2[&index=2]:0.005039)[&index=21]:2.543795)[&index=20]:2.496734)[&index=23]:0.021005,no_tail_l2[&index=6]:0.044604)[&index=24]:0.006096)[&index=25]:0.035878,ano_tail_r1[&index=8]:0.027250,((no_tail_r3[&index=10]:0.016103,(blue1[&index=11]:0.004192,((red2[&index=14]:0.046975,red1[&index=13]:0.007588)[&index=15]:5.326663,blue2[&index=12]:0.002100)[&index=16]:0.016203)[&index=17]:6.489362)[&index=18]:0.007050,no_tail_r2[&index=9]:0.000658)[&index=19]:0.015929)[&index=26];
308200	-502.067	-433.061	-69.0062	((no_tail_l1[&index=7]:0.052857,((no_tail_l3[&index=5]:0.022024,((red_f2[&index=2]:0.027650,red_f1[&index=1]:0.017283)[&index=21]:11.417641,(blue_f2[&index=4]:0.010519,blue_f1[&index=3]:0.012814)[&index=22]:1.792917)[&index=20]:1.574929)[&index=23]:0.106973,no_tail_l2[&index=6]:0.005094)[&index=24]:0.023623)[&index=25]:0.112646,ano_tail_r1[&index=8]:0.049984,(no_tail_r2[&index=9]:0.059553,((blue1[&index=11]:0.042639,(blue2[&index=12]:0.002514,(red2[&index=14]:0.000368,red1[&index=13]:0.000541)[&index=15]:2.256393)[&index=16]:0.017125)[&index=17]:9.432010,no_tail_r3[&index=10]:0.028438)[&index=18]:0.013151)[&index=19]:0.050482)[&index=26];
308300	-507.198	-434.163	-73.0348	((no_tail_r2[&index=9]:0.002648,((((red2[&index=14]:0.042753,red1[&index=13]:0.030831)[&index=15]:14.057302,blue2[&index=12]:0.011473)[&index=16]:0.031073,blue1[&index=11]:0.068121)[&index=17]:9.592580,no_tail_r3[&index=10]:0.028930)[&index=18]:0.007126)[&index=19]:0.033131,ano_tail_r1[&index=8]:0.048459,(no_tail_l1[&index=7]:0.006115,((no_tail_l3[&index=5]:0.108038,((red_f2[&index=2]:0.027568,red_f1[&index=1]:0.054968)[&index=21]:7.485547,(blue_f2[&index=4]:0.002869,blue_f1[&index=3]:0.000593)[&index=22]:14.464589)[&index=20]:1.106817)[&index=23]:0.008861,no_tail_l2[&index=6]:0.012632)[&index=24]:0.015612)[&index=25]:0.024192)[&index=26];
308400	-510.752	-437.615	-73.1369	((no_tail_l1[&index=7]:0.025935,((((red_f2[&index=2]:0.026706,red_f1[&index=1]:0.055810)[&index=21]:5.323021,(blue_f1[&index=3]:0.005476,blue_f2[&index=4]:0.005833)[&index=22]:16.633210)[&index=20]:8.317386,no_tail_l3[&index=5]:0.038741)[&index=23]:0.076445,no_tail_l2[&index=6]:0.041767)[&index=24]:0.113078)[&index=25]:0.070482,ano_tail_r1[&index=8]:0.025648,(no_tail_r2[&index=9]:0.062984,(no_tail_r3[&index=10]:0.047093,(blue1[&index=11]:0.039725,(blue2[&index=12]:0.013065,(red1[&index=13]:0.027210,red2[&index=14]:0.001209)[&index=15]:13.207222)[&index=16]:0.018639)[&index=17]:3.590332)[&index=18]:0.015069)[&index=19]:0.001300)[&index=26];
308500	-498.645	-422.835	-75.8095	(ano_tail_r1[&index=8]:0.011537,(((((red_f2[&index=2]:0.007848,red_f1[&index=1]:0.003204)[&index=21]:26.871157,(blue_f2[&index=4]:0.000136,blue_f1[&index=3]:0.003832)[&index=22]:14.808227)[&index=20]:2.825600,no_tail_l3[&index=5]:0.046522)[&index=23]:0.010807,no_tail_l2[&index=6]:0.013680)[&index=24]:0.013220,no_tail_l1[&index=7]:0.035794)[&index=25]:0.110773,((no_tail_r3[&index=10]:0.062697,((blue2[&index=12]:0.003377,(red2[&index=14]:0.018301,red1[&index=13]:0.000930)[&index=15]:9.655189)[&index=16]:0.020886,blue1[&index=11]:0.010184)[&index=17]:6.528647)[&index=18]:0.003225,no_tail_r2[&index=9]:0.047369)[&index=19]:0.033463)[&index=26];
308600	-496.273	-426.613	-69.6599	(ano_tail_r1[&index=8]:0.013092,((no_tail_l2[&index=6]:0.054756,(((blue_f2[&index=4]:0.010288,blue_f1[&index=3]:0.012486)[&index=22]:14.184309,(red_f1[&index=1]:0.001706,red_f2[&index=2]:0.003087)[&index=21]:6.548450)[&index=20]:2.058927,no_tail_l3[&index=5]:0.014218)[&index=23]:0.012842)[&index=24]:0.050357,no_tail_l1[&index=7]:0.004451)[&index=25]:0.055420,(no_tail_r2[&index=9]:0.118374,(((blue2[&index=12]:0.014039,(red2[&index=14]:0.003640,red1[&index=13]:0.001313)[&index=15]:2.246916)[&index=16]:0.019301,blue1[&index=11]:0.010548)[&index=17]:4.844565,no_tail_r3[&index=10]:0.053861)[&index=18]:0.035586)[&index=19]:0.025817)[&index=26];
308700	-500.025	-429.701	-70.3244	((no_tail_r2[&index=9]:0.082888,(no_tail_r3[&index=10]:0.035108,(((red2[&index=14]:0.009137,red1[&index=13]:0.022953)[&index=15]:15.416237,blue2[&index=12]:0.011540)[&index=16]:0.041496,blue1[&index=11]:0.001822)[&index=17]:5.285815)[&index=18]:0.030208)[&index=19]:0.023830,ano_tail_r1[&index=8]:0.038429,(no_tail_l1[&index=7]:0.011236,(no_tail_l2[&index=6]:0.005219,(((red_f1[&index=1]:0.001013,red_f2[&index=2]:0.014944)[&index=21]:2.850210,(blue_f2[&index=4]:0.031880,blue_f1[&index=3]:0.020471)[&index=22]:4.229493)[&index=20]:5.436586,no_tail_l3[&index=5]:0.052119)[&index=23]:0.026967)[&index=24]:0.007837)[&index=25]:0.033488)[&index=26];
308800	-499.61	-428.409	-71.2012	(ano_tail_r1[&index=8]:0.017942,(no_tail_l1[&index=7]:0.015510,(no_tail_l2[&index=6]:0.035163,(no_tail_l3[&index=5]:0.001986,((red_f2[&index=2]:0.008624,red_f1[&index=1]:0.005502)[&index=21]:3.977127,(blue_f2[&index=4]:0.017002,blue_f1[&index=3]:0.040392)[&index=22]:19.123657)[&index=20]:3.813404)[&index=23]:0.029216)[&index=24]:0.044796)[&index=25]:0.150111,((((blue2[&index=12]:0.001344,(red2[&index=14]:0.004129,red1[&index=13]:0.002184)[&index=15]:7.426997)[&index=16]:0.015308,blue1[&index=11]:0.037647)[&index=17]:3.221851,no_tail_r3[&index=10]:0.065195)[&index=18]:0.014497,no_tail_r2[&index=9]:0.003845)[&index=19]:0.031752)[&index=26];
308900	-505.293	-435.974	-69.319	(((no_tail_r3[&index=10]:0.031978,(blue1[&index=11]:0.027586,((red1[&index=13]:0.023280,red2[&index=14]:0.011955)[&index=15]:3.056837,blue2[&index=12]:0.010842)[&index=16]:0.054635)[&index=17]:3.883134)[&index=18]:0.014806,no_tail_r2[&index=9]:0.031937)[&index=19]:0.007472,((no_tail_l2[&index=6]:0.051536,(((red_f1[&index=1]:0.058530,red_f2[&index=2]:0.007230)[&index=21]:13.110264,(blue_f2[&index=4]:0.014651,blue_f1[&index=3]:0.001700)[&index=22]:7.248746)[&index=20]:0.713240,no_tail_l3[&index=5]:0.076881)[&index=23]:0.009889)[&index=24]:0.068654,no_tail_l1[&index=7]:0.060788)[&index=25]:0.107638,ano_tail_r1[&index=8]:0.009607)[&index=26];
309000	-507.488	-438.943	-68.545	((((blue1[&index=11]:0.009196,(blue2[&index=12]:0.011952,(red1[&index=13]:0.018872,red2[&index=14]:0.000798)[&index=15]:2.115889)[&index=16]:0.028739)[&index=17]:6.386828,no_tail_r3[&index=10]:0.321735)[&index=18]:0.011934,no_tail_r2[&index=9]:0.036997)[&index=19]:0.017083,ano_tail_r1[&index=8]:0.032900,(no_tail_l1[&index=7]:0.012915,((((red_f2[&index=2]:0.014787,red_f1[&index=1]:0.016715)[&index=21]:0.273346,(blue_f2[&index=4]:0.000857,blue_f1[&index=3]:0.036914)[&index=22]:2.894097)[&index=20]:12.272644,no_tail_l3[&index=5]:0.043405)[&index=23]:0.006242,no_tail_l2[&index=6]:0.051970)[&index=24]:0.088253)[&index=25]:0.118676)[&index=26];
309100	-491.268	-420.488	-70.7798	(ano_tail_r1[&index=8]:0.006062,((no_tail_r3[&index=10]:0.003476,(blue1[&index=11]:0.038017,(blue2[&index=12]:0.009465,(red2[&index=14]:0.007061,red1[&index=13]:0.007845)[&index=15]:8.149799)[&index=16]:0.003401)[&index=17]:12.769803)[&index=18]:0.015561,no_tail_r2[&index=9]:0.002322)[&index=19]:0.021531,((no_tail_l2[&index=6]:0.035771,(no_tail_l3[&index=5]:0.051418,((red_f1[&index=1]:0.003574,red_f2[&index=2]:0.004014)[&index=21]:2.809270,(blue_f2[&index=4]:0.025099,blue_f1[&index=3]:0.003584)[&index=22]:3.335651)[&index=20]:8.579673)[&index=23]:0.005594)[&index=24]:0.033521,no_tail_l1[&index=7]:0.001252)[&index=25]:0.075455)[&index=26];
309200	-499.519	-431.364	-68.1543	(ano_tail_r1[&index=8]:0.009122,(((blue1[&index=11]:0.022430,((red1[&index=13]:0.022812,red2[&index=14]:0.031959)[&index=15]:2.652492,blue2[&index=12]:0.013900)[&index=16]:0.006400)[&index=17]:6.452280,no_tail_r3[&index=10]:0.047186)[&index=18]:0.069959,no_tail_r2[&index=9]:0.010518)[&index=19]:0.013591,(no_tail_l1[&index=7]:0.007746,(no_tail_l2[&index=6]:0.036513,(no_tail_l3[&index=5]:0.004141,((red_f2[&index=2]:0.006454,red_f1[&index=1]:0.034120)[&index=21]:0.186011,(blue_f1[&index=3]:0.016601,blue_f2[&index=4]:0.020427)[&index=22]:3.101541)[&index=20]:9.856651)[&index=23]:0.052194)[&index=24]:0.030873)[&index=25]:0.164763)[&index=26];
309300	-506.619	-434.008	-72.6117	((((blue1[&index=11]:0.006437,((red2[&index=14]:0.005979,red1[&index=13]:0.036559)[&index=15]:7.439796,blue2[&index=12]:0.036463)[&index=16]:0.004833)[&index=17]:13.595110,no_tail_r3[&index=10]:0.070820)[&index=18]:0.104758,no_tail_r2[&index=9]:0.014244)[&index=19]:0.010395,ano_tail_r1[&index=8]:0.041188,(((no_tail_l3[&index=5]:0.072681,((red_f1[&index=1]:0.026469,red_f2[&index=2]:0.001383)[&index=21]:2.076602,(blue_f1[&index=3]:0.014907,blue_f2[&index=4]:0.028989)[&index=22]:15.312140)[&index=20]:6.045451)[&index=23]:0.001496,no_tail_l2[&index=6]:0.017566)[&index=24]:0.132554,no_tail_l1[&index=7]:0.013694)[&index=25]:0.046843)[&index=26];
309400	-513.49	-438.466	-75.024	(((((blue2[&index=12]:0.045075,(red1[&index=13]:0.002385,red2[&index=14]:0.021567)[&index=15]:11.291468)[&index=16]:0.049707,blue1[&index=11]:0.015111)[&index=17]:4.999204,no_tail_r3[&index=10]:0.033198)[&index=18]:0.047960,no_tail_r2[&index=9]:0.005308)[&index=19]:0.092658,((no_tail_l2[&index=6]:0.081200,(((red_f2[&index=2]:0.015534,red_f1[&index=1]:0.030212)[&index=21]:26.230608,(blue_f2[&index=4]:0.054957,blue_f1[&index=3]:0.001405)[&index=22]:3.843332)[&index=20]:10.052010,no_tail_l3[&index=5]:0.027886)[&index=23]:0.036266)[&index=24]:0.136477,no_tail_l1[&index=7]:0.018219)[&index=25]:0.070346,ano_tail_r1[&index=8]:0.016716)[&index=26];
309500	-501.025	-427.537	-73.4889	((no_tail_l1[&index=7]:0.004927,(no_tail_l2[&index=6]:0.014159,(((blue_f2[&index=4]:0.004417,blue_f1[&index=3]:0.027623)[&index=22]:29.449206,(red_f1[&index=1]:0.017217,red_f2[&index=2]:0.004967)[&index=21]:1.647237)[&index=20]:3.359396,no_tail_l3[&index=5]:0.043201)[&index=23]:0.008383)[&index=24]:0.054165)[&index=25]:0.023575,ano_tail_r1[&index=8]:0.018114,((no_tail_r3[&index=10]:0.126232,(blue1[&index=11]:0.005527,((red1[&index=13]:0.027226,red2[&index=14]:0.007073)[&index=15]:4.986932,blue2[&index=12]:0.000540)[&index=16]:0.013227)[&index=17]:9.582934)[&index=18]:0.044885,no_tail_r2[&index=9]:0.002916)[&index=19]:0.069425)[&index=26];
309600	-501.825	-429.971	-71.8533	((no_tail_l1[&index=7]:0.012431,(no_tail_l2[&index=6]:0.003191,(no_tail_l3[&index=5]:0.020800,((red_f2[&index=2]:0.009212,red_f1[&index=1]:0.008547)[&index=21]:3.934119,(blue_f1[&index=3]:0.063668,blue_f2[&index=4]:0.004690)[&index=22]:3.935333)[&index=20]:5.414163)[&index=23]:0.026614)[&index=24]:0.015014)[&index=25]:0.025466,(no_tail_r2[&index=9]:0.002199,((((red2[&index=14]:0.000465,red1[&index=13]:0.012693)[&index=15]:18.951823,blue2[&index=12]:0.163702)[&index=16]:0.000066,blue1[&index=11]:0.006041)[&index=17]:8.683263,no_tail_r3[&index=10]:0.038235)[&index=18]:0.000691)[&index=19]:0.015195,ano_tail_r1[&index=8]:0.017826)[&index=26];
309700	-502.097	-430.085	-72.0116	((no_tail_l1[&index=7]:0.018144,(no_tail_l2[&index=6]:0.011304,(no_tail_l3[&index=5]:0.006523,((blue_f2[&index=4]:0.047231,blue_f1[&index=3]:0.015520)[&index=22]:7.307613,(red_f1[&index=1]:0.011403,red_f2[&index=2]:0.019148)[&index=21]:9.807943)[&index=20]:4.760528)[&index=23]:0.035224)[&index=24]:0.067930)[&index=25]:0.029455,ano_tail_r1[&index=8]:0.005243,((no_tail_r3[&index=10]:0.015264,((blue2[&index=12]:0.030329,(red2[&index=14]:0.030869,red1[&index=13]:0.008421)[&index=15]:1.944300)[&index=16]:0.007870,blue1[&index=11]:0.044865)[&index=17]:17.846699)[&index=18]:0.047947,no_tail_r2[&index=9]:0.023221)[&index=19]:0.014097)[&index=26];
309800	-495.972	-426.595	-69.3772	((no_tail_r2[&index=9]:0.003611,(no_tail_r3[&index=10]:0.009308,(blue1[&index=11]:0.015108,(blue2[&index=12]:0.020574,(red1[&index=13]:0.029350,red2[&index=14]:0.006276)[&index=15]:9.592197)[&index=16]:0.038334)[&index=17]:9.596462)[&index=18]:0.024819)[&index=19]:0.050441,(no_tail_l1[&index=7]:0.012881,((no_tail_l3[&index=5]:0.037717,((red_f1[&index=1]:0.003255,red_f2[&index=2]:0.000731)[&index=21]:2.625813,(blue_f1[&index=3]:0.015368,blue_f2[&index=4]:0.004756)[&index=22]:4.802719)[&index=20]:1.867952)[&index=23]:0.054348,no_tail_l2[&index=6]:0.015294)[&index=24]:0.003751)[&index=25]:0.123340,ano_tail_r1[&index=8]:0.030473)[&index=26];
309900	-499.136	-430.845	-68.2918	(ano_tail_r1[&index=8]:0.022883,(no_tail_r2[&index=9]:0.013738,((((red2[&index=14]:0.008058,red1[&index=13]:0.013406)[&index=15]:2.151723,blue2[&index=12]:0.024454)[&index=16]:0.017950,blue1[&index=11]:0.009117)[&index=17]:5.889530,no_tail_r3[&index=10]:0.041989)[&index=18]:0.048072)[&index=19]:0.063021,((no_tail_l2[&index=6]:0.059250,(no_tail_l3[&index=5]:0.012412,((red_f2[&index=2]:0.013252,red_f1[&index=1]:0.018670)[&index=21]:4.213786,(blue_f1[&index=3]:0.013009,blue_f2[&index=4]:0.026626)[&index=22]:9.780478)[&index=20]:0.936490)[&index=23]:0.085093)[&index=24]:0.042777,no_tail_l1[&index=7]:0.021432)[&index=25]:0.030555)[&index=26];
310000	-497.961	-429.499	-68.4616	(((no_tail_r3[&index=10]:0.000928,(((red1[&index=13]:0.011935,red2[&index=14]:0.036382)[&index=15]:7.363712,blue2[&index=12]:0.037387)[&index=16]:0.012852,blue1[&index=11]:0.002667)[&index=17]:7.931777)[&index=18]:0.025617,no_tail_r2[&index=9]:0.015582)[&index=19]:0.071707,ano_tail_r1[&index=8]:0.054817,(((((blue_f1[&index=3]:0.003537,blue_f2[&index=4]:0.008349)[&index=22]:1.732387,(red_f2[&index=2]:0.008719,red_f1[&index=1]:0.009359)[&index=21]:4.969139)[&index=20]:1.824482,no_tail_l3[&index=5]:0.012693)[&index=23]:0.020166,no_tail_l2[&index=6]:0.000482)[&index=24]:0.026034,no_tail_l1[&index=7]:0.010899)[&index=25]:0.215479)[&index=26];
310100	-499.054	-429.254	-69.7997	((no_tail_r2[&index=9]:0.040394,(no_tail_r3[&index=10]:0.013132,(blue1[&index=11]:0.002641,((red2[&index=14]:0.015889,red1[&index=13]:0.024549)[&index=15]:2.346050,blue2[&index=12]:0.021237)[&index=16]:0.071094)[&index=17]:7.767569)[&index=18]:0.039758)[&index=19]:0.079556,ano_tail_r1[&index=8]:0.000505,((no_tail_l2[&index=6]:0.019244,(((red_f1[&index=1]:0.000222,red_f2[&index=2]:0.003715)[&index=21]:3.546460,(blue_f1[&index=3]:0.036398,blue_f2[&index=4]:0.005325)[&index=22]:14.783798)[&index=20]:2.139655,no_tail_l3[&index=5]:0.019703)[&index=23]:0.002636)[&index=24]:0.020199,no_tail_l1[&index=7]:0.050453)[&index=25]:0.047413)[&index=26];
310200	-493.058	-424.937	-68.1213	((((((blue_f1[&index=3]:0.001462,blue_f2[&index=4]:0.002985)[&index=22]:1.206065,(red_f2[&index=2]:0.002650,red_f1[&index=1]:0.009779)[&index=21]:0.366979)[&index=20]:11.426473,no_tail_l3[&index=5]:0.052538)[&index=23]:0.001925,no_tail_l2[&index=6]:0.002863)[&index=24]:0.019740,no_tail_l1[&index=7]:0.016233)[&index=25]:0.031608,(no_tail_r2[&index=9]:0.007014,(no_tail_r3[&index=10]:0.075955,(((red2[&index=14]:0.009882,red1[&index=13]:0.016025)[&index=15]:4.045066,blue2[&index=12]:0.003850)[&index=16]:0.063051,blue1[&index=11]:0.008120)[&index=17]:5.242069)[&index=18]:0.051965)[&index=19]:0.027174,ano_tail_r1[&index=8]:0.013958)[&index=26];
310300	-510.435	-437.204	-73.2313	((no_tail_r2[&index=9]:0.007025,((((red2[&index=14]:0.024978,red1[&index=13]:0.002102)[&index=15]:10.427964,blue2[&index=12]:0.014395)[&index=16]:0.022845,blue1[&index=11]:0.003671)[&index=17]:7.956539,no_tail_r3[&index=10]:0.020842)[&index=18]:0.028568)[&index=19]:0.084928,((no_tail_l2[&index=6]:0.059167,(no_tail_l3[&index=5]:0.259178,((blue_f1[&index=3]:0.029290,blue_f2[&index=4]:0.027367)[&index=22]:10.718394,(red_f2[&index=2]:0.034019,red_f1[&index=1]:0.026575)[&index=21]:11.075872)[&index=20]:7.273412)[&index=23]:0.007822)[&index=24]:0.070559,no_tail_l1[&index=7]:0.001378)[&index=25]:0.073520,ano_tail_r1[&index=8]:0.004838)[&index=26];
310400	-497.516	-425.987	-71.5295	((no_tail_l1[&index=7]:0.005942,(no_tail_l2[&index=6]:0.021616,(((blue_f2[&index=4]:0.001885,blue_f1[&index=3]:0.039852)[&index=22]:10.344162,(red_f1[&index=1]:0.008285,red_f2[&index=2]:0.000616)[&index=21]:4.515933)[&index=20]:3.139569,no_tail_l3[&index=5]:0.055581)[&index=23]:0.000739)[&index=24]:0.011093)[&index=25]:0.089897,ano_tail_r1[&index=8]:0.013398,((no_tail_r3[&index=10]:0.000219,(((red2[&index=14]:0.000902,red1[&index=13]:0.019130)[&index=15]:10.798587,blue2[&index=12]:0.011468)[&index=16]:0.026400,blue1[&index=11]:0.003428)[&index=17]:10.472206)[&index=18]:0.012415,no_tail_r2[&index=9]:0.089077)[&index=19]:0.063969)[&index=26];
310500	-497.141	-426.478	-70.6625	(ano_tail_r1[&index=8]:0.006458,(no_tail_l1[&index=7]:0.035464,((((red_f1[&index=1]:0.023346,red_f2[&index=2]:0.010236)[&index=21]:2.230470,(blue_f1[&index=3]:0.014102,blue_f2[&index=4]:0.002140)[&index=22]:4.941624)[&index=20]:2.255841,no_tail_l3[&index=5]:0.030804)[&index=23]:0.009341,no_tail_l2[&index=6]:0.011246)[&index=24]:0.055360)[&index=25]:0.040378,(no_tail_r2[&index=9]:0.007949,((((red1[&index=13]:0.039696,red2[&index=14]:0.007343)[&index=15]:15.932216,blue2[&index=12]:0.026302)[&index=16]:0.008794,blue1[&index=11]:0.014397)[&index=17]:9.613770,no_tail_r3[&index=10]:0.008873)[&index=18]:0.078109)[&index=19]:0.007174)[&index=26];
310600	-504.61	-435.828	-68.7827	(ano_tail_r1[&index=8]:0.002866,(no_tail_l1[&index=7]:0.002782,(no_tail_l2[&index=6]:0.006002,(((red_f2[&index=2]:0.010709,red_f1[&index=1]:0.018087)[&index=21]:7.878094,(blue_f2[&index=4]:0.083415,blue_f1[&index=3]:0.009688)[&index=22]:2.246954)[&index=20]:6.496263,no_tail_l3[&index=5]:0.043020)[&index=23]:0.032124)[&index=24]:0.031476)[&index=25]:0.094553,(((blue1[&index=11]:0.007568,(blue2[&index=12]:0.012877,(red1[&index=13]:0.037815,red2[&index=14]:0.036974)[&index=15]:3.651622)[&index=16]:0.049537)[&index=17]:5.066345,no_tail_r3[&index=10]:0.060630)[&index=18]:0.078782,no_tail_r2[&index=9]:0.035674)[&index=19]:0.018719)[&index=26];
310700	-494.337	-424.776	-69.5608	((no_tail_r2[&index=9]:0.006528,((((red2[&index=14]:0.039898,red1[&index=13]:0.003691)[&index=15]:4.441212,blue2[&index=12]:0.017373)[&index=16]:0.022272,blue1[&index=11]:0.003879)[&index=17]:9.273167,no_tail_r3[&index=10]:0.033302)[&index=18]:0.046046)[&index=19]:0.038521,ano_tail_r1[&index=8]:0.020011,(((((red_f1[&index=1]:0.018235,red_f2[&index=2]:0.000943)[&index=21]:2.704318,(blue_f1[&index=3]:0.006628,blue_f2[&index=4]:0.008366)[&index=22]:4.161113)[&index=20]:8.845086,no_tail_l3[&index=5]:0.000454)[&index=23]:0.055937,no_tail_l2[&index=6]:0.025874)[&index=24]:0.062705,no_tail_l1[&index=7]:0.015682)[&index=25]:0.051876)[&index=26];
310800	-493.696	-424.682	-69.014	(((((blue2[&index=12]:0.013884,(red2[&index=14]:0.000443,red1[&index=13]:0.006392)[&index=15]:4.774682)[&index=16]:0.004624,blue1[&index=11]:0.020443)[&index=17]:7.253974,no_tail_r3[&index=10]:0.133710)[&index=18]:0.013199,no_tail_r2[&index=9]:0.047833)[&index=19]:0.052893,ano_tail_r1[&index=8]:0.023196,((no_tail_l2[&index=6]:0.012810,(((blue_f1[&index=3]:0.006788,blue_f2[&index=4]:0.009685)[&index=22]:0.023022,(red_f2[&index=2]:0.001898,red_f1[&index=1]:0.001213)[&index=21]:7.781868)[&index=20]:6.780403,no_tail_l3[&index=5]:0.007897)[&index=23]:0.046299)[&index=24]:0.046271,no_tail_l1[&index=7]:0.000148)[&index=25]:0.105349)[&index=26];
310900	-497.156	-426.603	-70.5527	((no_tail_r2[&index=9]:0.001637,((blue1[&index=11]:0.007378,(blue2[&index=12]:0.002674,(red2[&index=14]:0.018112,red1[&index=13]:0.003158)[&index=15]:16.335831)[&index=16]:0.057265)[&index=17]:4.483620,no_tail_r3[&index=10]:0.029321)[&index=18]:0.087841)[&index=19]:0.013960,(((no_tail_l3[&index=5]:0.009790,((blue_f1[&index=3]:0.049897,blue_f2[&index=4]:0.006249)[&index=22]:2.205037,(red_f1[&index=1]:0.012881,red_f2[&index=2]:0.005813)[&index=21]:3.218619)[&index=20]:8.201937)[&index=23]:0.012327,no_tail_l2[&index=6]:0.005166)[&index=24]:0.005659,no_tail_l1[&index=7]:0.019101)[&index=25]:0.062120,ano_tail_r1[&index=8]:0.007338)[&index=26];
311000	-498.846	-431.419	-67.4271	((no_tail_l1[&index=7]:0.040816,(no_tail_l2[&index=6]:0.004838,((red_f2[&index=2]:0.007227,(red_f1[&index=1]:0.054761,(blue_f2[&index=4]:0.007982,blue_f1[&index=3]:0.011315)[&index=22]:4.367631)[&index=21]:0.011797)[&index=20]:5.501875,no_tail_l3[&index=5]:0.020963)[&index=23]:0.008707)[&index=24]:0.071134)[&index=25]:0.052339,ano_tail_r1[&index=8]:0.007976,(no_tail_r2[&index=9]:0.057107,((blue1[&index=11]:0.018134,(blue2[&index=12]:0.015737,(red2[&index=14]:0.030274,red1[&index=13]:0.026798)[&index=15]:3.718616)[&index=16]:0.005631)[&index=17]:5.093093,no_tail_r3[&index=10]:0.071125)[&index=18]:0.012724)[&index=19]:0.015725)[&index=26];
311100	-499.684	-429.327	-70.357	((((((red_f1[&index=1]:0.006747,red_f2[&index=2]:0.005920)[&index=21]:1.923344,(blue_f1[&index=3]:0.029519,blue_f2[&index=4]:0.050846)[&index=22]:5.662295)[&index=20]:10.536829,no_tail_l3[&index=5]:0.051542)[&index=23]:0.024939,no_tail_l2[&index=6]:0.005839)[&index=24]:0.028620,no_tail_l1[&index=7]:0.030792)[&index=25]:0.060923,((no_tail_r3[&index=10]:0.015375,((blue2[&index=12]:0.015228,(red1[&index=13]:0.014420,red2[&index=14]:0.051516)[&index=15]:9.318950)[&index=16]:0.029637,blue1[&index=11]:0.016672)[&index=17]:5.933277)[&index=18]:0.013901,no_tail_r2[&index=9]:0.006677)[&index=19]:0.045547,ano_tail_r1[&index=8]:0.004581)[&index=26];
311200	-502.316	-431.442	-70.8733	((no_tail_l1[&index=7]:0.037895,((((red_f2[&index=2]:0.016941,red_f1[&index=1]:0.046147)[&index=21]:0.366694,(blue_f2[&index=4]:0.020521,blue_f1[&index=3]:0.007510)[&index=22]:11.304537)[&index=20]:6.450075,no_tail_l3[&index=5]:0.025453)[&index=23]:0.010018,no_tail_l2[&index=6]:0.025169)[&index=24]:0.054470)[&index=25]:0.070765,ano_tail_r1[&index=8]:0.034092,(no_tail_r2[&index=9]:0.020179,(no_tail_r3[&index=10]:0.024775,((blue2[&index=12]:0.026735,(red1[&index=13]:0.031084,red2[&index=14]:0.000309)[&index=15]:8.956101)[&index=16]:0.014384,blue1[&index=11]:0.010601)[&index=17]:8.762845)[&index=18]:0.067514)[&index=19]:0.080785)[&index=26];
311300	-498.147	-430.314	-67.8328	((no_tail_r2[&index=9]:0.034502,(no_tail_r3[&index=10]:0.018684,((blue2[&index=12]:0.001374,(red2[&index=14]:0.004229,red1[&index=13]:0.000841)[&index=15]:1.300455)[&index=16]:0.029562,blue1[&index=11]:0.020879)[&index=17]:5.281580)[&index=18]:0.069978)[&index=19]:0.005590,(no_tail_l1[&index=7]:0.026513,(no_tail_l2[&index=6]:0.021750,(no_tail_l3[&index=5]:0.001606,((blue_f2[&index=4]:0.011059,blue_f1[&index=3]:0.023603)[&index=22]:1.646018,(red_f1[&index=1]:0.013490,red_f2[&index=2]:0.024217)[&index=21]:9.162299)[&index=20]:3.383319)[&index=23]:0.030339)[&index=24]:0.028085)[&index=25]:0.063314,ano_tail_r1[&index=8]:0.059776)[&index=26];
311400	-502.254	-428.565	-73.6897	((no_tail_l1[&index=7]:0.024539,(no_tail_l2[&index=6]:0.003396,(no_tail_l3[&index=5]:0.061127,((red_f2[&index=2]:0.027034,red_f1[&index=1]:0.010212)[&index=21]:8.233790,(blue_f2[&index=4]:0.012013,blue_f1[&index=3]:0.000288)[&index=22]:2.426627)[&index=20]:23.820841)[&index=23]:0.010774)[&index=24]:0.082820)[&index=25]:0.102189,((no_tail_r3[&index=10]:0.003272,(blue1[&index=11]:0.020640,(blue2[&index=12]:0.009837,(red1[&index=13]:0.011785,red2[&index=14]:0.002337)[&index=15]:10.669087)[&index=16]:0.039872)[&index=17]:4.805454)[&index=18]:0.008011,no_tail_r2[&index=9]:0.025280)[&index=19]:0.122665,ano_tail_r1[&index=8]:0.013622)[&index=26];
311500	-504.306	-432.614	-71.6922	((no_tail_l1[&index=7]:0.054163,((no_tail_l3[&index=5]:0.012126,((blue_f1[&index=3]:0.002048,blue_f2[&index=4]:0.016960)[&index=22]:5.623001,(red_f2[&index=2]:0.025196,red_f1[&index=1]:0.006439)[&index=21]:15.603293)[&index=20]:1.400586)[&index=23]:0.044196,no_tail_l2[&index=6]:0.097154)[&index=24]:0.024557)[&index=25]:0.090459,ano_tail_r1[&index=8]:0.005751,((no_tail_r3[&index=10]:0.003864,((blue2[&index=12]:0.005003,(red1[&index=13]:0.027157,red2[&index=14]:0.030226)[&index=15]:11.741010)[&index=16]:0.030274,blue1[&index=11]:0.012349)[&index=17]:5.561955)[&index=18]:0.057543,no_tail_r2[&index=9]:0.062167)[&index=19]:0.022662)[&index=26];
311600	-496.074	-428.619	-67.4551	((((((red2[&index=14]:0.013230,red1[&index=13]:0.010302)[&index=15]:1.892699,blue2[&index=12]:0.038707)[&index=16]:0.001192,blue1[&index=11]:0.002832)[&index=17]:4.984454,no_tail_r3[&index=10]:0.049459)[&index=18]:0.001460,no_tail_r2[&index=9]:0.007130)[&index=19]:0.008641,(no_tail_l1[&index=7]:0.049914,(no_tail_l2[&index=6]:0.001700,(no_tail_l3[&index=5]:0.035743,((blue_f2[&index=4]:0.007934,blue_f1[&index=3]:0.000928)[&index=22]:2.915220,(red_f1[&index=1]:0.015862,red_f2[&index=2]:0.039365)[&index=21]:7.259170)[&index=20]:1.808645)[&index=23]:0.057461)[&index=24]:0.025793)[&index=25]:0.096554,ano_tail_r1[&index=8]:0.050339)[&index=26];
311700	-496.389	-426.77	-69.6183	(ano_tail_r1[&index=8]:0.006155,((no_tail_l2[&index=6]:0.023894,(((red_f2[&index=2]:0.023194,red_f1[&index=1]:0.015213)[&index=21]:4.376730,(blue_f2[&index=4]:0.010381,blue_f1[&index=3]:0.005824)[&index=22]:9.685688)[&index=20]:2.915111,no_tail_l3[&index=5]:0.019693)[&index=23]:0.007474)[&index=24]:0.033792,no_tail_l1[&index=7]:0.009648)[&index=25]:0.043811,(no_tail_r2[&index=9]:0.021447,(((blue2[&index=12]:0.005021,(red1[&index=13]:0.025431,red2[&index=14]:0.012237)[&index=15]:6.275690)[&index=16]:0.025242,blue1[&index=11]:0.008797)[&index=17]:6.434320,no_tail_r3[&index=10]:0.081102)[&index=18]:0.048956)[&index=19]:0.075599)[&index=26];
311800	-491.446	-422.166	-69.2797	(((no_tail_r3[&index=10]:0.012428,(blue1[&index=11]:0.002638,(blue2[&index=12]:0.004882,(red2[&index=14]:0.005570,red1[&index=13]:0.002562)[&index=15]:3.575924)[&index=16]:0.028556)[&index=17]:3.950905)[&index=18]:0.011455,no_tail_r2[&index=9]:0.000741)[&index=19]:0.023796,(no_tail_l1[&index=7]:0.015998,(no_tail_l2[&index=6]:0.040102,(((blue_f1[&index=3]:0.015051,blue_f2[&index=4]:0.003748)[&index=22]:1.608703,(red_f2[&index=2]:0.016151,red_f1[&index=1]:0.007759)[&index=21]:9.422275)[&index=20]:9.576359,no_tail_l3[&index=5]:0.047334)[&index=23]:0.015397)[&index=24]:0.005709)[&index=25]:0.098960,ano_tail_r1[&index=8]:0.004496)[&index=26];
311900	-509.674	-435.968	-73.7057	((no_tail_r2[&index=9]:0.016577,((((red2[&index=14]:0.018340,red1[&index=13]:0.036328)[&index=15]:10.227613,blue2[&index=12]:0.011395)[&index=16]:0.039870,blue1[&index=11]:0.019207)[&index=17]:4.938460,no_tail_r3[&index=10]:0.003358)[&index=18]:0.041199)[&index=19]:0.031646,ano_tail_r1[&index=8]:0.037517,((no_tail_l2[&index=6]:0.005687,(no_tail_l3[&index=5]:0.128106,((blue_f2[&index=4]:0.044015,blue_f1[&index=3]:0.047783)[&index=22]:4.193602,(red_f2[&index=2]:0.008106,red_f1[&index=1]:0.008545)[&index=21]:26.233664)[&index=20]:4.416391)[&index=23]:0.034227)[&index=24]:0.000292,no_tail_l1[&index=7]:0.028567)[&index=25]:0.057030)[&index=26];
312000	-492.172	-422.154	-70.0178	((no_tail_l1[&index=7]:0.046272,(no_tail_l2[&index=6]:0.007948,(no_tail_l3[&index=5]:0.039977,((blue_f1[&index=3]:0.009981,blue_f2[&index=4]:0.010802)[&index=22]:10.334208,(red_f2[&index=2]:0.006305,red_f1[&index=1]:0.009373)[&index=21]:6.528674)[&index=20]:1.434011)[&index=23]:0.041158)[&index=24]:0.064688)[&index=25]:0.068339,((((blue2[&index=12]:0.001584,(red1[&index=13]:0.005392,red2[&index=14]:0.007717)[&index=15]:4.716102)[&index=16]:0.008867,blue1[&index=11]:0.003140)[&index=17]:8.752880,no_tail_r3[&index=10]:0.007897)[&index=18]:0.017757,no_tail_r2[&index=9]:0.023907)[&index=19]:0.037726,ano_tail_r1[&index=8]:0.003435)[&index=26];
312100	-491.445	-424.262	-67.1829	(ano_tail_r1[&index=8]:0.008217,((no_tail_r3[&index=10]:0.001694,((blue2[&index=12]:0.025647,(red1[&index=13]:0.007633,red2[&index=14]:0.011189)[&index=15]:5.064936)[&index=16]:0.005429,blue1[&index=11]:0.007704)[&index=17]:7.253832)[&index=18]:0.052943,no_tail_r2[&index=9]:0.002299)[&index=19]:0.042372,((no_tail_l2[&index=6]:0.007180,(no_tail_l3[&index=5]:0.033369,((blue_f2[&index=4]:0.001531,blue_f1[&index=3]:0.019426)[&index=22]:1.190294,(red_f2[&index=2]:0.002752,red_f1[&index=1]:0.031431)[&index=21]:0.286988)[&index=20]:3.813636)[&index=23]:0.010370)[&index=24]:0.016079,no_tail_l1[&index=7]:0.005623)[&index=25]:0.111160)[&index=26];
312200	-494.783	-423.878	-70.9045	((((((blue_f2[&index=4]:0.038613,blue_f1[&index=3]:0.018339)[&index=22]:0.641035,(red_f2[&index=2]:0.001733,red_f1[&index=1]:0.021942)[&index=21]:10.392055)[&index=20]:16.035318,no_tail_l3[&index=5]:0.052078)[&index=23]:0.011887,no_tail_l2[&index=6]:0.005183)[&index=24]:0.023905,no_tail_l1[&index=7]:0.003924)[&index=25]:0.094937,ano_tail_r1[&index=8]:0.000311,(no_tail_r2[&index=9]:0.010389,(no_tail_r3[&index=10]:0.013418,(blue1[&index=11]:0.030809,((red1[&index=13]:0.000736,red2[&index=14]:0.006766)[&index=15]:3.032560,blue2[&index=12]:0.012738)[&index=16]:0.004106)[&index=17]:6.062242)[&index=18]:0.031645)[&index=19]:0.074856)[&index=26];
312300	-500.063	-428.263	-71.7997	(ano_tail_r1[&index=8]:0.040477,(((((blue_f2[&index=4]:0.002548,blue_f1[&index=3]:0.014517)[&index=22]:5.013258,(red_f2[&index=2]:0.006849,red_f1[&index=1]:0.032471)[&index=21]:0.690329)[&index=20]:11.252734,no_tail_l3[&index=5]:0.002777)[&index=23]:0.027006,no_tail_l2[&index=6]:0.034171)[&index=24]:0.077425,no_tail_l1[&index=7]:0.015056)[&index=25]:0.187122,(((((red2[&index=14]:0.005995,red1[&index=13]:0.016579)[&index=15]:17.446404,blue2[&index=12]:0.003114)[&index=16]:0.004570,blue1[&index=11]:0.004194)[&index=17]:6.104464,no_tail_r3[&index=10]:0.002309)[&index=18]:0.057944,no_tail_r2[&index=9]:0.026991)[&index=19]:0.028070)[&index=26];
312400	-507.992	-433.684	-74.3081	((((blue1[&index=11]:0.020189,((red1[&index=13]:0.001151,red2[&index=14]:0.008888)[&index=15]:10.397712,blue2[&index=12]:0.040895)[&index=16]:0.072328)[&index=17]:5.143191,no_tail_r3[&index=10]:0.027939)[&index=18]:0.054133,no_tail_r2[&index=9]:0.006969)[&index=19]:0.065825,((no_tail_l2[&index=6]:0.013271,(no_tail_l3[&index=5]:0.029637,((blue_f2[&index=4]:0.042574,blue_f1[&index=3]:0.000261)[&index=22]:18.222689,(red_f2[&index=2]:0.016812,red_f1[&index=1]:0.025658)[&index=21]:2.687032)[&index=20]:16.509088)[&index=23]:0.017244)[&index=24]:0.013685,no_tail_l1[&index=7]:0.033539)[&index=25]:0.161021,ano_tail_r1[&index=8]:0.027702)[&index=26];
312500	-490.91	-421.622	-69.2883	(ano_tail_r1[&index=8]:0.004006,((no_tail_l2[&index=6]:0.013261,(((red_f2[&index=2]:0.019250,red_f1[&index=1]:0.015901)[&index=21]:1.708926,(blue_f1[&index=3]:0.020539,blue_f2[&index=4]:0.000959)[&index=22]:4.269293)[&index=20]:7.248469,no_tail_l3[&index=5]:0.008744)[&index=23]:0.021321)[&index=24]:0.051076,no_tail_l1[&index=7]:0.041894)[&index=25]:0.063431,(no_tail_r2[&index=9]:0.005740,((blue1[&index=11]:0.017360,(blue2[&index=12]:0.004524,(red2[&index=14]:0.001575,red1[&index=13]:0.012699)[&index=15]:5.041643)[&index=16]:0.012364)[&index=17]:9.923599,no_tail_r3[&index=10]:0.002026)[&index=18]:0.016230)[&index=19]:0.015794)[&index=26];
312600	-496.332	-427.117	-69.2147	((no_tail_r2[&index=9]:0.011703,(no_tail_r3[&index=10]:0.008784,(((red1[&index=13]:0.023354,red2[&index=14]:0.018316)[&index=15]:9.336914,blue2[&index=12]:0.003435)[&index=16]:0.018421,blue1[&index=11]:0.020998)[&index=17]:8.149411)[&index=18]:0.040255)[&index=19]:0.104058,ano_tail_r1[&index=8]:0.056330,(no_tail_l1[&index=7]:0.017782,(no_tail_l2[&index=6]:0.003967,(no_tail_l3[&index=5]:0.013484,((blue_f2[&index=4]:0.002723,blue_f1[&index=3]:0.000324)[&index=22]:4.483939,(red_f2[&index=2]:0.040098,red_f1[&index=1]:0.017032)[&index=21]:1.793465)[&index=20]:3.933430)[&index=23]:0.021213)[&index=24]:0.021276)[&index=25]:0.031974)[&index=26];
312700	-505.912	-433.115	-72.7976	((((no_tail_l3[&index=5]:0.003868,((red_f1[&index=1]:0.009622,red_f2[&index=2]:0.069320)[&index=21]:14.394894,(blue_f2[&index=4]:0.005242,blue_f1[&index=3]:0.032757)[&index=22]:10.474011)[&index=20]:5.421385)[&index=23]:0.049271,no_tail_l2[&index=6]:0.073411)[&index=24]:0.019062,no_tail_l1[&index=7]:0.050797)[&index=25]:0.045365,ano_tail_r1[&index=8]:0.012917,((no_tail_r3[&index=10]:0.066857,(((red2[&index=14]:0.010025,red1[&index=13]:0.020436)[&index=15]:9.864723,blue2[&index=12]:0.008321)[&index=16]:0.016578,blue1[&index=11]:0.005260)[&index=17]:5.361786)[&index=18]:0.006904,no_tail_r2[&index=9]:0.052873)[&index=19]:0.011143)[&index=26];
312800	-504.799	-435.889	-68.9102	(ano_tail_r1[&index=8]:0.018444,(((blue1[&index=11]:0.066781,(blue2[&index=12]:0.061908,(red2[&index=14]:0.006714,red1[&index=13]:0.007200)[&index=15]:7.787415)[&index=16]:0.003882)[&index=17]:6.699617,no_tail_r3[&index=10]:0.076589)[&index=18]:0.011815,no_tail_r2[&index=9]:0.025951)[&index=19]:0.029221,((no_tail_l2[&index=6]:0.030740,(no_tail_l3[&index=5]:0.047329,((blue_f1[&index=3]:0.005040,blue_f2[&index=4]:0.017534)[&index=22]:0.188310,(red_f2[&index=2]:0.004826,red_f1[&index=1]:0.019001)[&index=21]:1.629614)[&index=20]:9.559758)[&index=23]:0.071725)[&index=24]:0.102857,no_tail_l1[&index=7]:0.018296)[&index=25]:0.159506)[&index=26];
312900	-504.242	-434.327	-69.9157	(ano_tail_r1[&index=8]:0.000657,(no_tail_l1[&index=7]:0.052254,(no_tail_l2[&index=6]:0.134317,(no_tail_l3[&index=5]:0.041580,((red_f1[&index=1]:0.001867,red_f2[&index=2]:0.031487)[&index=21]:6.338302,(blue_f1[&index=3]:0.027484,blue_f2[&index=4]:0.020382)[&index=22]:4.759031)[&index=20]:4.914502)[&index=23]:0.043006)[&index=24]:0.021709)[&index=25]:0.094813,(no_tail_r2[&index=9]:0.002633,(((blue2[&index=12]:0.018294,(red2[&index=14]:0.056627,red1[&index=13]:0.008162)[&index=15]:8.381683)[&index=16]:0.001304,blue1[&index=11]:0.020782)[&index=17]:6.624331,no_tail_r3[&index=10]:0.010338)[&index=18]:0.054286)[&index=19]:0.017877)[&index=26];
313000	-502.07	-425.907	-76.1629	(ano_tail_r1[&index=8]:0.036745,(((no_tail_l3[&index=5]:0.016283,((red_f2[&index=2]:0.002977,red_f1[&index=1]:0.001126)[&index=21]:3.140952,(blue_f2[&index=4]:0.003241,blue_f1[&index=3]:0.008997)[&index=22]:18.643215)[&index=20]:4.875310)[&index=23]:0.007141,no_tail_l2[&index=6]:0.021923)[&index=24]:0.035198,no_tail_l1[&index=7]:0.018214)[&index=25]:0.076283,(((blue1[&index=11]:0.029857,(blue2[&index=12]:0.004700,(red1[&index=13]:0.000955,red2[&index=14]:0.042609)[&index=15]:24.949159)[&index=16]:0.010915)[&index=17]:10.807078,no_tail_r3[&index=10]:0.137744)[&index=18]:0.025934,no_tail_r2[&index=9]:0.005392)[&index=19]:0.011745)[&index=26];
313100	-499.068	-427.173	-71.8949	(ano_tail_r1[&index=8]:0.035382,(no_tail_l1[&index=7]:0.048840,((((red_f2[&index=2]:0.000187,red_f1[&index=1]:0.008505)[&index=21]:2.045120,(blue_f2[&index=4]:0.002763,blue_f1[&index=3]:0.004338)[&index=22]:8.421819)[&index=20]:5.164125,no_tail_l3[&index=5]:0.023120)[&index=23]:0.060947,no_tail_l2[&index=6]:0.009240)[&index=24]:0.075004)[&index=25]:0.198218,(no_tail_r2[&index=9]:0.024511,((blue1[&index=11]:0.018250,((red1[&index=13]:0.003928,red2[&index=14]:0.001355)[&index=15]:4.343250,blue2[&index=12]:0.006128)[&index=16]:0.036266)[&index=17]:20.970545,no_tail_r3[&index=10]:0.011254)[&index=18]:0.038732)[&index=19]:0.021838)[&index=26];
313200	-497.049	-427.457	-69.5921	(ano_tail_r1[&index=8]:0.020819,((no_tail_l2[&index=6]:0.042931,(no_tail_l3[&index=5]:0.017460,((blue_f1[&index=3]:0.020715,blue_f2[&index=4]:0.020739)[&index=22]:3.761254,(red_f1[&index=1]:0.008656,red_f2[&index=2]:0.006870)[&index=21]:1.132890)[&index=20]:4.333113)[&index=23]:0.017714)[&index=24]:0.125804,no_tail_l1[&index=7]:0.002626)[&index=25]:0.022360,((no_tail_r3[&index=10]:0.043536,(((red1[&index=13]:0.000957,red2[&index=14]:0.006623)[&index=15]:8.195614,blue2[&index=12]:0.008188)[&index=16]:0.062364,blue1[&index=11]:0.000668)[&index=17]:12.142521)[&index=18]:0.027823,no_tail_r2[&index=9]:0.016076)[&index=19]:0.021345)[&index=26];
313300	-499.31	-425.097	-74.2132	(ano_tail_r1[&index=8]:0.002886,(((no_tail_l3[&index=5]:0.016157,((red_f2[&index=2]:0.005340,red_f1[&index=1]:0.000694)[&index=21]:15.140709,(blue_f1[&index=3]:0.019146,blue_f2[&index=4]:0.006444)[&index=22]:6.357663)[&index=20]:0.656727)[&index=23]:0.071230,no_tail_l2[&index=6]:0.023790)[&index=24]:0.021277,no_tail_l1[&index=7]:0.011178)[&index=25]:0.038711,(no_tail_r2[&index=9]:0.021940,((((red1[&index=13]:0.031446,red2[&index=14]:0.003769)[&index=15]:4.369740,blue2[&index=12]:0.051188)[&index=16]:0.001205,blue1[&index=11]:0.017923)[&index=17]:26.176335,no_tail_r3[&index=10]:0.041367)[&index=18]:0.015330)[&index=19]:0.062739)[&index=26];
313400	-505.947	-432.542	-73.4055	(((no_tail_r3[&index=10]:0.006681,(blue1[&index=11]:0.022267,((red2[&index=14]:0.009741,red1[&index=13]:0.036484)[&index=15]:10.575956,blue2[&index=12]:0.003271)[&index=16]:0.009713)[&index=17]:12.141144)[&index=18]:0.045017,no_tail_r2[&index=9]:0.050459)[&index=19]:0.068345,(no_tail_l1[&index=7]:0.042128,((((red_f2[&index=2]:0.029131,red_f1[&index=1]:0.010336)[&index=21]:6.535723,(blue_f1[&index=3]:0.005022,blue_f2[&index=4]:0.041324)[&index=22]:3.320043)[&index=20]:15.981421,no_tail_l3[&index=5]:0.012243)[&index=23]:0.033879,no_tail_l2[&index=6]:0.028573)[&index=24]:0.007086)[&index=25]:0.039033,ano_tail_r1[&index=8]:0.071578)[&index=26];
313500	-499.093	-424.201	-74.8922	((no_tail_r2[&index=9]:0.010225,((blue1[&index=11]:0.005165,((red2[&index=14]:0.007352,red1[&index=13]:0.001467)[&index=15]:27.197663,blue2[&index=12]:0.011393)[&index=16]:0.003939)[&index=17]:14.553907,no_tail_r3[&index=10]:0.051731)[&index=18]:0.131524)[&index=19]:0.015604,(no_tail_l1[&index=7]:0.006441,((no_tail_l3[&index=5]:0.002499,((red_f2[&index=2]:0.011752,red_f1[&index=1]:0.024928)[&index=21]:0.936066,(blue_f1[&index=3]:0.004314,blue_f2[&index=4]:0.006775)[&index=22]:2.382399)[&index=20]:11.010285)[&index=23]:0.042686,no_tail_l2[&index=6]:0.001318)[&index=24]:0.022193)[&index=25]:0.092254,ano_tail_r1[&index=8]:0.026031)[&index=26];
313600	-507.184	-434.264	-72.9196	((no_tail_r2[&index=9]:0.048924,(no_tail_r3[&index=10]:0.101532,(blue1[&index=11]:0.020063,(blue2[&index=12]:0.019162,(red2[&index=14]:0.003825,red1[&index=13]:0.004881)[&index=15]:8.304369)[&index=16]:0.003690)[&index=17]:15.787727)[&index=18]:0.046532)[&index=19]:0.107133,ano_tail_r1[&index=8]:0.076279,(no_tail_l1[&index=7]:0.018554,((no_tail_l3[&index=5]:0.012230,((blue_f1[&index=3]:0.004580,blue_f2[&index=4]:0.063764)[&index=22]:12.776060,(red_f1[&index=1]:0.001255,red_f2[&index=2]:0.018414)[&index=21]:6.477615)[&index=20]:2.637514)[&index=23]:0.078382,no_tail_l2[&index=6]:0.002586)[&index=24]:0.058334)[&index=25]:0.023647)[&index=26];
313700	-503.218	-429.388	-73.8298	((no_tail_l1[&index=7]:0.018314,(no_tail_l2[&index=6]:0.008899,(no_tail_l3[&index=5]:0.073017,((red_f1[&index=1]:0.031902,red_f2[&index=2]:0.023714)[&index=21]:12.605215,(blue_f1[&index=3]:0.002186,blue_f2[&index=4]:0.012237)[&index=22]:5.262394)[&index=20]:2.391540)[&index=23]:0.015457)[&index=24]:0.045322)[&index=25]:0.115600,ano_tail_r1[&index=8]:0.030147,(no_tail_r2[&index=9]:0.005383,(((blue2[&index=12]:0.030086,(red2[&index=14]:0.009537,red1[&index=13]:0.028150)[&index=15]:18.736838)[&index=16]:0.016426,blue1[&index=11]:0.007607)[&index=17]:11.640689,no_tail_r3[&index=10]:0.032076)[&index=18]:0.067687)[&index=19]:0.037812)[&index=26];
313800	-492.46	-422.703	-69.7575	(((no_tail_l2[&index=6]:0.060045,(no_tail_l3[&index=5]:0.012872,((blue_f1[&index=3]:0.010378,blue_f2[&index=4]:0.007850)[&index=22]:4.803507,(red_f2[&index=2]:0.001190,red_f1[&index=1]:0.019351)[&index=21]:4.559112)[&index=20]:11.136402)[&index=23]:0.005914)[&index=24]:0.003627,no_tail_l1[&index=7]:0.004000)[&index=25]:0.048976,ano_tail_r1[&index=8]:0.005804,(no_tail_r2[&index=9]:0.013629,((blue1[&index=11]:0.001553,((red1[&index=13]:0.005318,red2[&index=14]:0.008062)[&index=15]:5.695282,blue2[&index=12]:0.013709)[&index=16]:0.032536)[&index=17]:4.377106,no_tail_r3[&index=10]:0.038775)[&index=18]:0.003367)[&index=19]:0.018262)[&index=26];
313900	-495.517	-425.896	-69.6205	((((blue1[&index=11]:0.023188,((red1[&index=13]:0.021209,red2[&index=14]:0.006447)[&index=15]:8.880894,blue2[&index=12]:0.005106)[&index=16]:0.010409)[&index=17]:11.455969,no_tail_r3[&index=10]:0.105536)[&index=18]:0.033141,no_tail_r2[&index=9]:0.008770)[&index=19]:0.027515,((no_tail_l2[&index=6]:0.006864,(((red_f1[&index=1]:0.024942,red_f2[&index=2]:0.008815)[&index=21]:0.624381,(blue_f2[&index=4]:0.011485,blue_f1[&index=3]:0.012004)[&index=22]:1.357222)[&index=20]:7.380896,no_tail_l3[&index=5]:0.045509)[&index=23]:0.008587)[&index=24]:0.048380,no_tail_l1[&index=7]:0.002563)[&index=25]:0.071363,ano_tail_r1[&index=8]:0.020176)[&index=26];
314000	-504.551	-434.982	-69.5687	((((blue1[&index=11]:0.025531,((red1[&index=13]:0.021446,red2[&index=14]:0.005685)[&index=15]:13.088482,blue2[&index=12]:0.002018)[&index=16]:0.034930)[&index=17]:7.307575,no_tail_r3[&index=10]:0.040252)[&index=18]:0.007122,no_tail_r2[&index=9]:0.031707)[&index=19]:0.017021,(no_tail_l1[&index=7]:0.049965,((((blue_f2[&index=4]:0.005219,blue_f1[&index=3]:0.043958)[&index=22]:2.883812,(red_f2[&index=2]:0.007538,red_f1[&index=1]:0.068098)[&index=21]:0.075996)[&index=20]:5.919492,no_tail_l3[&index=5]:0.049777)[&index=23]:0.118723,no_tail_l2[&index=6]:0.020767)[&index=24]:0.048210)[&index=25]:0.064470,ano_tail_r1[&index=8]:0.004827)[&index=26];
314100	-497.939	-428.79	-69.1497	(ano_tail_r1[&index=8]:0.016427,((no_tail_r3[&index=10]:0.011229,(blue1[&index=11]:0.011558,((red2[&index=14]:0.008032,red1[&index=13]:0.001720)[&index=15]:4.137189,blue2[&index=12]:0.017614)[&index=16]:0.000647)[&index=17]:9.742022)[&index=18]:0.040653,no_tail_r2[&index=9]:0.028890)[&index=19]:0.138095,(no_tail_l1[&index=7]:0.020633,(no_tail_l2[&index=6]:0.076018,(no_tail_l3[&index=5]:0.024729,((red_f1[&index=1]:0.008722,red_f2[&index=2]:0.013010)[&index=21]:5.014479,(blue_f1[&index=3]:0.005443,blue_f2[&index=4]:0.007737)[&index=22]:7.456890)[&index=20]:0.873460)[&index=23]:0.104049)[&index=24]:0.023875)[&index=25]:0.064390)[&index=26];
314200	-500.044	-432.331	-67.7133	(ano_tail_r1[&index=8]:0.061252,((no_tail_l2[&index=6]:0.006415,(((blue_f1[&index=3]:0.024665,blue_f2[&index=4]:0.000521)[&index=22]:2.502690,(red_f2[&index=2]:0.034998,red_f1[&index=1]:0.037253)[&index=21]:0.461745)[&index=20]:12.174671,no_tail_l3[&index=5]:0.013120)[&index=23]:0.002656)[&index=24]:0.115257,no_tail_l1[&index=7]:0.029057)[&index=25]:0.035081,(((blue1[&index=11]:0.017438,(blue2[&index=12]:0.004219,(red1[&index=13]:0.003123,red2[&index=14]:0.022303)[&index=15]:2.420716)[&index=16]:0.010277)[&index=17]:2.644735,no_tail_r3[&index=10]:0.003673)[&index=18]:0.008560,no_tail_r2[&index=9]:0.004400)[&index=19]:0.026420)[&index=26];
314300	-507.089	-435.956	-71.1328	(ano_tail_r1[&index=8]:0.005130,((((blue2[&index=12]:0.004027,(red1[&index=13]:0.026339,red2[&index=14]:0.008396)[&index=15]:17.678027)[&index=16]:0.007768,blue1[&index=11]:0.020660)[&index=17]:6.989492,no_tail_r3[&index=10]:0.032561)[&index=18]:0.001670,no_tail_r2[&index=9]:0.050198)[&index=19]:0.052126,(no_tail_l1[&index=7]:0.079390,((((red_f1[&index=1]:0.080421,red_f2[&index=2]:0.028880)[&index=21]:2.071279,(blue_f2[&index=4]:0.009811,blue_f1[&index=3]:0.019056)[&index=22]:1.867128)[&index=20]:8.476594,no_tail_l3[&index=5]:0.007098)[&index=23]:0.022868,no_tail_l2[&index=6]:0.076987)[&index=24]:0.020104)[&index=25]:0.127007)[&index=26];
314400	-498.582	-430.703	-67.8796	((((((red_f1[&index=1]:0.011889,red_f2[&index=2]:0.005704)[&index=21]:1.650945,(blue_f2[&index=4]:0.007334,blue_f1[&index=3]:0.015971)[&index=22]:1.750127)[&index=20]:5.825498,no_tail_l3[&index=5]:0.074355)[&index=23]:0.059880,no_tail_l2[&index=6]:0.045719)[&index=24]:0.016730,no_tail_l1[&index=7]:0.008257)[&index=25]:0.039361,ano_tail_r1[&index=8]:0.031595,(no_tail_r2[&index=9]:0.024356,(no_tail_r3[&index=10]:0.010286,(blue1[&index=11]:0.001170,((red1[&index=13]:0.002778,red2[&index=14]:0.032400)[&index=15]:3.372470,blue2[&index=12]:0.109052)[&index=16]:0.008275)[&index=17]:8.353680)[&index=18]:0.014636)[&index=19]:0.024275)[&index=26];
314500	-501.231	-429.767	-71.4643	((no_tail_r2[&index=9]:0.032226,(no_tail_r3[&index=10]:0.013945,((blue2[&index=12]:0.002722,(red2[&index=14]:0.009899,red1[&index=13]:0.040565)[&index=15]:6.851987)[&index=16]:0.009665,blue1[&index=11]:0.010448)[&index=17]:8.971326)[&index=18]:0.034999)[&index=19]:0.016956,ano_tail_r1[&index=8]:0.017767,(no_tail_l1[&index=7]:0.001243,(no_tail_l2[&index=6]:0.057643,(no_tail_l3[&index=5]:0.042056,((red_f1[&index=1]:0.006963,red_f2[&index=2]:0.011125)[&index=21]:11.926834,(blue_f1[&index=3]:0.026256,blue_f2[&index=4]:0.063937)[&index=22]:8.425812)[&index=20]:2.751324)[&index=23]:0.009743)[&index=24]:0.047871)[&index=25]:0.037283)[&index=26];
314600	-500.549	-429.053	-71.4961	((((((red1[&index=13]:0.002031,red2[&index=14]:0.001072)[&index=15]:4.233895,blue2[&index=12]:0.026819)[&index=16]:0.001869,blue1[&index=11]:0.012831)[&index=17]:4.035066,no_tail_r3[&index=10]:0.011756)[&index=18]:0.045698,no_tail_r2[&index=9]:0.016908)[&index=19]:0.025583,ano_tail_r1[&index=8]:0.040556,((no_tail_l2[&index=6]:0.007005,(no_tail_l3[&index=5]:0.179832,((red_f1[&index=1]:0.023665,red_f2[&index=2]:0.006315)[&index=21]:1.925244,(blue_f1[&index=3]:0.027215,blue_f2[&index=4]:0.000915)[&index=22]:21.461341)[&index=20]:7.370220)[&index=23]:0.048483)[&index=24]:0.010449,no_tail_l1[&index=7]:0.014613)[&index=25]:0.049883)[&index=26];
314700	-497.31	-422.319	-74.9901	(ano_tail_r1[&index=8]:0.006313,(no_tail_r2[&index=9]:0.008915,(no_tail_r3[&index=10]:0.018528,(blue1[&index=11]:0.032349,((red2[&index=14]:0.005011,red1[&index=13]:0.011882)[&index=15]:8.932417,blue2[&index=12]:0.007952)[&index=16]:0.001172)[&index=17]:17.142684)[&index=18]:0.021836)[&index=19]:0.002458,(((((blue_f2[&index=4]:0.016938,blue_f1[&index=3]:0.016357)[&index=22]:4.507396,(red_f2[&index=2]:0.000234,red_f1[&index=1]:0.012637)[&index=21]:12.669238)[&index=20]:13.426182,no_tail_l3[&index=5]:0.003060)[&index=23]:0.047303,no_tail_l2[&index=6]:0.024976)[&index=24]:0.044790,no_tail_l1[&index=7]:0.004750)[&index=25]:0.084251)[&index=26];
314800	-497.984	-425.642	-72.3419	(((no_tail_r3[&index=10]:0.051608,(((red1[&index=13]:0.023085,red2[&index=14]:0.011136)[&index=15]:2.432133,blue2[&index=12]:0.007482)[&index=16]:0.004640,blue1[&index=11]:0.022694)[&index=17]:13.501450)[&index=18]:0.005776,no_tail_r2[&index=9]:0.032534)[&index=19]:0.070292,ano_tail_r1[&index=8]:0.001963,(no_tail_l1[&index=7]:0.018220,((((red_f2[&index=2]:0.008993,red_f1[&index=1]:0.032363)[&index=21]:5.046025,(blue_f1[&index=3]:0.000254,blue_f2[&index=4]:0.002237)[&index=22]:3.378101)[&index=20]:18.972771,no_tail_l3[&index=5]:0.101701)[&index=23]:0.010954,no_tail_l2[&index=6]:0.001663)[&index=24]:0.006866)[&index=25]:0.063734)[&index=26];
314900	-503.955	-433.498	-70.4575	(ano_tail_r1[&index=8]:0.083932,(no_tail_r2[&index=9]:0.008821,(((blue2[&index=12]:0.002416,(red1[&index=13]:0.012514,red2[&index=14]:0.114495)[&index=15]:4.761147)[&index=16]:0.004711,blue1[&index=11]:0.001494)[&index=17]:12.625553,no_tail_r3[&index=10]:0.038936)[&index=18]:0.044340)[&index=19]:0.007023,(((no_tail_l3[&index=5]:0.002522,((red_f2[&index=2]:0.010230,red_f1[&index=1]:0.003736)[&index=21]:2.883723,(blue_f2[&index=4]:0.020037,blue_f1[&index=3]:0.012493)[&index=22]:6.431138)[&index=20]:7.111804)[&index=23]:0.010397,no_tail_l2[&index=6]:0.001315)[&index=24]:0.072443,no_tail_l1[&index=7]:0.050203)[&index=25]:0.071304)[&index=26];
315000	-514.713	-444.633	-70.0797	((no_tail_r2[&index=9]:0.029014,((((red1[&index=13]:0.029155,red2[&index=14]:0.020295)[&index=15]:7.450476,blue2[&index=12]:0.028825)[&index=16]:0.018959,blue1[&index=11]:0.009595)[&index=17]:8.196532,no_tail_r3[&index=10]:0.021928)[&index=18]:0.003110)[&index=19]:0.018770,(no_tail_l1[&index=7]:0.022870,((no_tail_l3[&index=5]:0.011799,((blue_f1[&index=3]:0.027058,blue_f2[&index=4]:0.041704)[&index=22]:0.905811,(red_f2[&index=2]:0.025465,red_f1[&index=1]:0.047235)[&index=21]:3.664303)[&index=20]:11.429208)[&index=23]:0.020200,no_tail_l2[&index=6]:0.016766)[&index=24]:0.088604)[&index=25]:0.038152,ano_tail_r1[&index=8]:0.331474)[&index=26];
315100	-524.168	-445.085	-79.0838	((no_tail_l1[&index=7]:0.134070,(no_tail_l2[&index=6]:0.124208,(no_tail_l3[&index=5]:0.006726,((blue_f1[&index=3]:0.038413,blue_f2[&index=4]:0.052805)[&index=22]:20.107401,(red_f1[&index=1]:0.041205,red_f2[&index=2]:0.020916)[&index=21]:11.827170)[&index=20]:23.036857)[&index=23]:0.082414)[&index=24]:0.072741)[&index=25]:0.038323,ano_tail_r1[&index=8]:0.006924,((no_tail_r3[&index=10]:0.016082,(((red1[&index=13]:0.000897,red2[&index=14]:0.015890)[&index=15]:7.082520,blue2[&index=12]:0.024498)[&index=16]:0.056885,blue1[&index=11]:0.011198)[&index=17]:14.569785)[&index=18]:0.053582,no_tail_r2[&index=9]:0.066566)[&index=19]:0.029788)[&index=26];
315200	-499.125	-431.372	-67.7534	((((((red2[&index=14]:0.031755,red1[&index=13]:0.029488)[&index=15]:1.066221,blue2[&index=12]:0.017851)[&index=16]:0.000875,blue1[&index=11]:0.024351)[&index=17]:5.603740,no_tail_r3[&index=10]:0.017796)[&index=18]:0.022795,no_tail_r2[&index=9]:0.009048)[&index=19]:0.003818,ano_tail_r1[&index=8]:0.021433,(no_tail_l1[&index=7]:0.002443,((((red_f2[&index=2]:0.011459,red_f1[&index=1]:0.025778)[&index=21]:3.825957,(blue_f1[&index=3]:0.007774,blue_f2[&index=4]:0.009230)[&index=22]:3.531930)[&index=20]:6.440141,no_tail_l3[&index=5]:0.017535)[&index=23]:0.007441,no_tail_l2[&index=6]:0.022720)[&index=24]:0.091664)[&index=25]:0.022499)[&index=26];
315300	-502.03	-432.011	-70.0184	(ano_tail_r1[&index=8]:0.054150,(((((red1[&index=13]:0.007310,red2[&index=14]:0.013411)[&index=15]:1.844695,blue2[&index=12]:0.004058)[&index=16]:0.038242,blue1[&index=11]:0.040439)[&index=17]:12.875311,no_tail_r3[&index=10]:0.048498)[&index=18]:0.045813,no_tail_r2[&index=9]:0.047880)[&index=19]:0.021527,((no_tail_l2[&index=6]:0.006285,((((blue_f2[&index=4]:0.007466,blue_f1[&index=3]:0.001193)[&index=21]:8.284326,red_f1[&index=1]:0.002000)[&index=22]:0.020601,red_f2[&index=2]:0.007980)[&index=20]:8.661427,no_tail_l3[&index=5]:0.016333)[&index=23]:0.033247)[&index=24]:0.002712,no_tail_l1[&index=7]:0.084422)[&index=25]:0.021660)[&index=26];
315400	-494.362	-426.561	-67.8013	((no_tail_l1[&index=7]:0.023511,((((blue_f2[&index=4]:0.012718,blue_f1[&index=3]:0.010316)[&index=21]:1.055674,(red_f1[&index=1]:0.011642,red_f2[&index=2]:0.007803)[&index=22]:1.173350)[&index=20]:5.126215,no_tail_l3[&index=5]:0.026710)[&index=23]:0.008872,no_tail_l2[&index=6]:0.017392)[&index=24]:0.131271)[&index=25]:0.026878,ano_tail_r1[&index=8]:0.021025,(no_tail_r2[&index=9]:0.007515,((((red1[&index=13]:0.007806,red2[&index=14]:0.007337)[&index=15]:3.115759,blue2[&index=12]:0.031364)[&index=16]:0.022653,blue1[&index=11]:0.002479)[&index=17]:10.131557,no_tail_r3[&index=10]:0.023556)[&index=18]:0.011405)[&index=19]:0.090648)[&index=26];
315500	-505.421	-430.422	-74.9995	(((no_tail_r3[&index=10]:0.052821,((blue2[&index=12]:0.076837,(red2[&index=14]:0.004200,red1[&index=13]:0.000828)[&index=15]:10.817119)[&index=16]:0.033944,blue1[&index=11]:0.004022)[&index=17]:16.984112)[&index=18]:0.026986,no_tail_r2[&index=9]:0.025098)[&index=19]:0.019979,ano_tail_r1[&index=8]:0.020169,(((((red_f2[&index=2]:0.000297,red_f1[&index=1]:0.012938)[&index=22]:2.574303,(blue_f2[&index=4]:0.046200,blue_f1[&index=3]:0.002577)[&index=21]:0.521217)[&index=20]:25.597235,no_tail_l3[&index=5]:0.035839)[&index=23]:0.070649,no_tail_l2[&index=6]:0.006703)[&index=24]:0.057129,no_tail_l1[&index=7]:0.048175)[&index=25]:0.057071)[&index=26];
315600	-497.716	-428.662	-69.0542	((no_tail_r2[&index=9]:0.004508,(no_tail_r3[&index=10]:0.058150,((blue2[&index=12]:0.004867,(red2[&index=14]:0.032087,red1[&index=13]:0.011357)[&index=15]:3.978768)[&index=16]:0.023916,blue1[&index=11]:0.014053)[&index=17]:12.718545)[&index=18]:0.054792)[&index=19]:0.073148,ano_tail_r1[&index=8]:0.021424,(((((red_f1[&index=1]:0.001185,red_f2[&index=2]:0.002380)[&index=22]:2.237011,(blue_f1[&index=3]:0.013812,blue_f2[&index=4]:0.021979)[&index=21]:1.434250)[&index=20]:6.402198,no_tail_l3[&index=5]:0.054253)[&index=23]:0.024285,no_tail_l2[&index=6]:0.001702)[&index=24]:0.075006,no_tail_l1[&index=7]:0.056564)[&index=25]:0.049566)[&index=26];
315700	-504.644	-431.093	-73.5515	((no_tail_r2[&index=9]:0.005196,(((blue2[&index=12]:0.005047,(red1[&index=13]:0.031682,red2[&index=14]:0.013747)[&index=15]:10.346702)[&index=16]:0.013436,blue1[&index=11]:0.006992)[&index=17]:13.075627,no_tail_r3[&index=10]:0.024266)[&index=18]:0.029997)[&index=19]:0.014603,ano_tail_r1[&index=8]:0.049959,(no_tail_l1[&index=7]:0.094002,((((red_f2[&index=2]:0.016892,red_f1[&index=1]:0.001559)[&index=22]:5.439830,(blue_f1[&index=3]:0.000909,blue_f2[&index=4]:0.010224)[&index=21]:5.400725)[&index=20]:14.980221,no_tail_l3[&index=5]:0.183105)[&index=23]:0.027976,no_tail_l2[&index=6]:0.005415)[&index=24]:0.040865)[&index=25]:0.037612)[&index=26];
315800	-493.309	-424.628	-68.6802	(ano_tail_r1[&index=8]:0.004985,((no_tail_l2[&index=6]:0.019896,(no_tail_l3[&index=5]:0.042526,((blue_f1[&index=3]:0.020602,blue_f2[&index=4]:0.005174)[&index=21]:2.611290,(red_f1[&index=1]:0.017075,red_f2[&index=2]:0.010439)[&index=22]:2.271297)[&index=20]:7.420928)[&index=23]:0.033527)[&index=24]:0.024578,no_tail_l1[&index=7]:0.025895)[&index=25]:0.126793,(no_tail_r2[&index=9]:0.002895,((((red1[&index=13]:0.021130,red2[&index=14]:0.005482)[&index=15]:3.828212,blue2[&index=12]:0.016473)[&index=16]:0.007135,blue1[&index=11]:0.000959)[&index=17]:8.928681,no_tail_r3[&index=10]:0.020279)[&index=18]:0.030652)[&index=19]:0.003260)[&index=26];
315900	-500.026	-428.577	-71.4485	(((no_tail_l2[&index=6]:0.062978,(no_tail_l3[&index=5]:0.043035,((blue_f2[&index=4]:0.024694,blue_f1[&index=3]:0.037856)[&index=21]:9.640412,(red_f2[&index=2]:0.027430,red_f1[&index=1]:0.007025)[&index=22]:5.899216)[&index=20]:5.035273)[&index=23]:0.045614)[&index=24]:0.019693,no_tail_l1[&index=7]:0.024092)[&index=25]:0.085004,ano_tail_r1[&index=8]:0.002125,((((blue2[&index=12]:0.014039,(red1[&index=13]:0.035179,red2[&index=14]:0.001425)[&index=15]:8.269921)[&index=16]:0.011861,blue1[&index=11]:0.002792)[&index=17]:9.980960,no_tail_r3[&index=10]:0.016758)[&index=18]:0.000673,no_tail_r2[&index=9]:0.003116)[&index=19]:0.050360)[&index=26];
316000	-496.535	-425.522	-71.0131	((((no_tail_l3[&index=5]:0.003417,((blue_f1[&index=3]:0.000005,blue_f2[&index=4]:0.001085)[&index=21]:9.451573,(red_f1[&index=1]:0.003100,red_f2[&index=2]:0.002171)[&index=22]:5.630258)[&index=20]:5.643283)[&index=23]:0.060720,no_tail_l2[&index=6]:0.007346)[&index=24]:0.059862,no_tail_l1[&index=7]:0.030160)[&index=25]:0.095323,ano_tail_r1[&index=8]:0.004883,(((blue1[&index=11]:0.027415,(blue2[&index=12]:0.020067,(red2[&index=14]:0.020172,red1[&index=13]:0.009897)[&index=15]:9.412303)[&index=16]:0.016218)[&index=17]:6.460271,no_tail_r3[&index=10]:0.037456)[&index=18]:0.070345,no_tail_r2[&index=9]:0.026568)[&index=19]:0.070750)[&index=26];
316100	-500.678	-428.435	-72.2433	((no_tail_r2[&index=9]:0.027767,(no_tail_r3[&index=10]:0.025063,(blue1[&index=11]:0.009214,((red1[&index=13]:0.031095,red2[&index=14]:0.006094)[&index=15]:4.204425,blue2[&index=12]:0.009264)[&index=16]:0.003480)[&index=17]:5.174018)[&index=18]:0.038342)[&index=19]:0.016036,ano_tail_r1[&index=8]:0.065294,(no_tail_l1[&index=7]:0.041303,(no_tail_l2[&index=6]:0.040489,(no_tail_l3[&index=5]:0.028378,((red_f2[&index=2]:0.000164,red_f1[&index=1]:0.025269)[&index=22]:14.243053,(blue_f1[&index=3]:0.005503,blue_f2[&index=4]:0.018064)[&index=21]:18.165430)[&index=20]:1.027158)[&index=23]:0.038738)[&index=24]:0.005465)[&index=25]:0.066573)[&index=26];
316200	-506.301	-431.97	-74.3312	(ano_tail_r1[&index=8]:0.051446,((no_tail_l2[&index=6]:0.007806,(((red_f1[&index=1]:0.004533,red_f2[&index=2]:0.078555)[&index=22]:5.064137,(blue_f2[&index=4]:0.007796,blue_f1[&index=3]:0.017036)[&index=21]:5.600878)[&index=20]:10.680621,no_tail_l3[&index=5]:0.043805)[&index=23]:0.016434)[&index=24]:0.005283,no_tail_l1[&index=7]:0.043777)[&index=25]:0.020714,(no_tail_r2[&index=9]:0.002259,(((blue2[&index=12]:0.044603,(red1[&index=13]:0.001101,red2[&index=14]:0.017194)[&index=15]:13.260004)[&index=16]:0.011976,blue1[&index=11]:0.027486)[&index=17]:18.644014,no_tail_r3[&index=10]:0.037467)[&index=18]:0.045440)[&index=19]:0.020466)[&index=26];
316300	-494.948	-422.759	-72.1884	((no_tail_r2[&index=9]:0.010547,(((blue2[&index=12]:0.021385,(red2[&index=14]:0.008050,red1[&index=13]:0.003960)[&index=15]:14.497896)[&index=16]:0.017093,blue1[&index=11]:0.018660)[&index=17]:16.883456,no_tail_r3[&index=10]:0.004775)[&index=18]:0.025362)[&index=19]:0.031396,ano_tail_r1[&index=8]:0.001164,(no_tail_l1[&index=7]:0.044717,((no_tail_l3[&index=5]:0.012476,(blue_f2[&index=4]:0.017127,((red_f2[&index=2]:0.007682,red_f1[&index=1]:0.005190)[&index=21]:1.423660,blue_f1[&index=3]:0.003792)[&index=22]:0.001926)[&index=20]:9.870295)[&index=23]:0.007317,no_tail_l2[&index=6]:0.002774)[&index=24]:0.017006)[&index=25]:0.103505)[&index=26];
316400	-497.437	-427.983	-69.4537	((no_tail_r2[&index=9]:0.056412,((((red1[&index=13]:0.001742,red2[&index=14]:0.006166)[&index=15]:4.155136,blue2[&index=12]:0.013611)[&index=16]:0.021947,blue1[&index=11]:0.000128)[&index=17]:6.586567,no_tail_r3[&index=10]:0.044232)[&index=18]:0.096563)[&index=19]:0.020696,(no_tail_l1[&index=7]:0.049936,((no_tail_l3[&index=5]:0.016290,((blue_f2[&index=4]:0.005397,blue_f1[&index=3]:0.006235)[&index=22]:12.437562,(red_f1[&index=1]:0.013019,red_f2[&index=2]:0.026828)[&index=21]:2.105667)[&index=20]:3.501226)[&index=23]:0.045317,no_tail_l2[&index=6]:0.023249)[&index=24]:0.035054)[&index=25]:0.092374,ano_tail_r1[&index=8]:0.006285)[&index=26];
316500	-494.562	-423.481	-71.0811	((no_tail_l1[&index=7]:0.045912,(no_tail_l2[&index=6]:0.020329,(((blue_f2[&index=4]:0.004231,blue_f1[&index=3]:0.011886)[&index=22]:0.313044,(red_f2[&index=2]:0.005670,red_f1[&index=1]:0.003232)[&index=21]:13.852736)[&index=20]:11.798033,no_tail_l3[&index=5]:0.035290)[&index=23]:0.013193)[&index=24]:0.042174)[&index=25]:0.033245,(no_tail_r2[&index=9]:0.069935,(((blue2[&index=12]:0.007945,(red1[&index=13]:0.005704,red2[&index=14]:0.004639)[&index=15]:4.306101)[&index=16]:0.008755,blue1[&index=11]:0.007122)[&index=17]:6.797340,no_tail_r3[&index=10]:0.000834)[&index=18]:0.030053)[&index=19]:0.078195,ano_tail_r1[&index=8]:0.009064)[&index=26];
316600	-499.009	-431.529	-67.4803	((((no_tail_l3[&index=5]:0.033091,((red_f1[&index=1]:0.011432,red_f2[&index=2]:0.021576)[&index=21]:4.996142,(blue_f2[&index=4]:0.003356,blue_f1[&index=3]:0.059337)[&index=22]:4.844958)[&index=20]:1.105962)[&index=23]:0.011883,no_tail_l2[&index=6]:0.012178)[&index=24]:0.037624,no_tail_l1[&index=7]:0.025554)[&index=25]:0.061004,((no_tail_r3[&index=10]:0.008728,(blue1[&index=11]:0.011066,(blue2[&index=12]:0.097505,(red2[&index=14]:0.012568,red1[&index=13]:0.001025)[&index=15]:4.418991)[&index=16]:0.012440)[&index=17]:3.633542)[&index=18]:0.008239,no_tail_r2[&index=9]:0.020700)[&index=19]:0.017112,ano_tail_r1[&index=8]:0.034240)[&index=26];
316700	-499.087	-429.752	-69.3349	((((blue1[&index=11]:0.001028,(blue2[&index=12]:0.012702,(red2[&index=14]:0.017455,red1[&index=13]:0.021352)[&index=15]:3.971513)[&index=16]:0.048639)[&index=17]:4.852145,no_tail_r3[&index=10]:0.007975)[&index=18]:0.055065,no_tail_r2[&index=9]:0.032298)[&index=19]:0.048748,ano_tail_r1[&index=8]:0.005648,(((no_tail_l3[&index=5]:0.016820,((red_f2[&index=2]:0.012111,red_f1[&index=1]:0.052309)[&index=21]:9.225570,(blue_f2[&index=4]:0.006651,blue_f1[&index=3]:0.028695)[&index=22]:5.348155)[&index=20]:4.863330)[&index=23]:0.004568,no_tail_l2[&index=6]:0.034609)[&index=24]:0.033208,no_tail_l1[&index=7]:0.017152)[&index=25]:0.055699)[&index=26];
316800	-493.972	-424.621	-69.3506	((no_tail_l1[&index=7]:0.030542,((((red_f1[&index=1]:0.010286,red_f2[&index=2]:0.002200)[&index=21]:4.285167,(blue_f1[&index=3]:0.019105,blue_f2[&index=4]:0.018395)[&index=22]:1.496450)[&index=20]:10.214689,no_tail_l3[&index=5]:0.038532)[&index=23]:0.060749,no_tail_l2[&index=6]:0.007537)[&index=24]:0.016474)[&index=25]:0.086445,(no_tail_r2[&index=9]:0.029155,(no_tail_r3[&index=10]:0.009845,((blue2[&index=12]:0.010029,(red2[&index=14]:0.014881,red1[&index=13]:0.024761)[&index=15]:3.350928)[&index=16]:0.002909,blue1[&index=11]:0.001884)[&index=17]:9.078097)[&index=18]:0.027878)[&index=19]:0.011831,ano_tail_r1[&index=8]:0.003383)[&index=26];
316900	-498.356	-426.487	-71.8684	(ano_tail_r1[&index=8]:0.015055,((no_tail_r3[&index=10]:0.012626,(blue1[&index=11]:0.044659,(blue2[&index=12]:0.020026,(red1[&index=13]:0.004912,red2[&index=14]:0.008487)[&index=15]:2.029087)[&index=16]:0.022706)[&index=17]:10.778961)[&index=18]:0.024597,no_tail_r2[&index=9]:0.003804)[&index=19]:0.023736,(((no_tail_l3[&index=5]:0.034509,((red_f2[&index=2]:0.023363,red_f1[&index=1]:0.021103)[&index=21]:10.625091,(blue_f2[&index=4]:0.000908,blue_f1[&index=3]:0.009564)[&index=22]:5.692654)[&index=20]:11.833983)[&index=23]:0.018439,no_tail_l2[&index=6]:0.058112)[&index=24]:0.045320,no_tail_l1[&index=7]:0.018908)[&index=25]:0.070552)[&index=26];
317000	-503.873	-431.999	-71.8741	((no_tail_l1[&index=7]:0.054511,(no_tail_l2[&index=6]:0.038039,(no_tail_l3[&index=5]:0.049584,((blue_f2[&index=4]:0.014914,blue_f1[&index=3]:0.012269)[&index=22]:4.609611,(red_f2[&index=2]:0.031675,red_f1[&index=1]:0.060182)[&index=21]:0.484613)[&index=20]:17.770141)[&index=23]:0.000077)[&index=24]:0.058485)[&index=25]:0.113671,((((blue2[&index=12]:0.020397,(red1[&index=13]:0.008107,red2[&index=14]:0.011292)[&index=15]:4.514841)[&index=16]:0.020925,blue1[&index=11]:0.011099)[&index=17]:13.451372,no_tail_r3[&index=10]:0.000133)[&index=18]:0.050963,no_tail_r2[&index=9]:0.019825)[&index=19]:0.050386,ano_tail_r1[&index=8]:0.012221)[&index=26];
317100	-491.066	-420.887	-70.1792	((((no_tail_l3[&index=5]:0.003677,((red_f1[&index=1]:0.008252,red_f2[&index=2]:0.016447)[&index=21]:5.033550,(blue_f1[&index=3]:0.001863,blue_f2[&index=4]:0.000442)[&index=22]:0.979995)[&index=20]:10.056271)[&index=23]:0.026069,no_tail_l2[&index=6]:0.028693)[&index=24]:0.033496,no_tail_l1[&index=7]:0.007210)[&index=25]:0.065533,ano_tail_r1[&index=8]:0.017352,(no_tail_r2[&index=9]:0.059223,((blue1[&index=11]:0.003569,((red1[&index=13]:0.005807,red2[&index=14]:0.000191)[&index=15]:8.335182,blue2[&index=12]:0.003199)[&index=16]:0.000446)[&index=17]:8.291691,no_tail_r3[&index=10]:0.005154)[&index=18]:0.004117)[&index=19]:0.007714)[&index=26];
317200	-497.738	-426.167	-71.5712	((no_tail_r2[&index=9]:0.005194,((((red1[&index=13]:0.055738,red2[&index=14]:0.002159)[&index=15]:3.185612,blue2[&index=12]:0.034572)[&index=16]:0.007148,blue1[&index=11]:0.004404)[&index=17]:4.942673,no_tail_r3[&index=10]:0.042494)[&index=18]:0.006477)[&index=19]:0.032219,(no_tail_l1[&index=7]:0.030127,(no_tail_l2[&index=6]:0.004534,(((red_f1[&index=1]:0.028583,red_f2[&index=2]:0.000127)[&index=21]:3.725035,(blue_f2[&index=4]:0.004194,blue_f1[&index=3]:0.010793)[&index=22]:25.408526)[&index=20]:2.257820,no_tail_l3[&index=5]:0.068640)[&index=23]:0.003915)[&index=24]:0.029485)[&index=25]:0.030436,ano_tail_r1[&index=8]:0.033918)[&index=26];
317300	-500.716	-429.028	-71.6875	((no_tail_r2[&index=9]:0.006067,((((red1[&index=13]:0.008370,red2[&index=14]:0.004355)[&index=15]:16.500905,blue2[&index=12]:0.015035)[&index=16]:0.003223,blue1[&index=11]:0.033789)[&index=17]:7.090492,no_tail_r3[&index=10]:0.003220)[&index=18]:0.129706)[&index=19]:0.068074,ano_tail_r1[&index=8]:0.006891,(no_tail_l1[&index=7]:0.035465,((no_tail_l3[&index=5]:0.014726,((red_f1[&index=1]:0.014476,red_f2[&index=2]:0.062975)[&index=21]:3.462618,(blue_f2[&index=4]:0.000662,blue_f1[&index=3]:0.015856)[&index=22]:9.577165)[&index=20]:3.345317)[&index=23]:0.055664,no_tail_l2[&index=6]:0.011155)[&index=24]:0.031112)[&index=25]:0.039134)[&index=26];
317400	-493.121	-420.734	-72.3869	((no_tail_r2[&index=9]:0.032885,(no_tail_r3[&index=10]:0.009650,((blue2[&index=12]:0.002843,(red1[&index=13]:0.001939,red2[&index=14]:0.000607)[&index=15]:4.718610)[&index=16]:0.040908,blue1[&index=11]:0.021141)[&index=17]:24.939046)[&index=18]:0.015609)[&index=19]:0.017990,(((((red_f2[&index=2]:0.003402,red_f1[&index=1]:0.006874)[&index=21]:2.520863,(blue_f2[&index=4]:0.011551,blue_f1[&index=3]:0.013665)[&index=22]:3.436031)[&index=20]:8.086070,no_tail_l3[&index=5]:0.015823)[&index=23]:0.030891,no_tail_l2[&index=6]:0.001739)[&index=24]:0.027130,no_tail_l1[&index=7]:0.012734)[&index=25]:0.042480,ano_tail_r1[&index=8]:0.023110)[&index=26];
317500	-496.149	-425.315	-70.8341	((no_tail_l1[&index=7]:0.015232,(no_tail_l2[&index=6]:0.002722,(((red_f1[&index=1]:0.029713,red_f2[&index=2]:0.068325)[&index=21]:1.589530,(blue_f2[&index=4]:0.001012,blue_f1[&index=3]:0.001889)[&index=22]:8.542672)[&index=20]:7.422106,no_tail_l3[&index=5]:0.025591)[&index=23]:0.020960)[&index=24]:0.028612)[&index=25]:0.054364,((no_tail_r3[&index=10]:0.011314,(((red1[&index=13]:0.002238,red2[&index=14]:0.040376)[&index=15]:10.263043,blue2[&index=12]:0.007266)[&index=16]:0.014420,blue1[&index=11]:0.018825)[&index=17]:8.036677)[&index=18]:0.036608,no_tail_r2[&index=9]:0.006904)[&index=19]:0.028211,ano_tail_r1[&index=8]:0.000881)[&index=26];
317600	-497.908	-425.884	-72.0245	(ano_tail_r1[&index=8]:0.026769,(((no_tail_l3[&index=5]:0.009282,((blue_f1[&index=3]:0.023331,blue_f2[&index=4]:0.013491)[&index=22]:10.651743,(red_f1[&index=1]:0.007054,red_f2[&index=2]:0.002201)[&index=21]:15.466139)[&index=20]:5.025138)[&index=23]:0.017179,no_tail_l2[&index=6]:0.000672)[&index=24]:0.009494,no_tail_l1[&index=7]:0.004196)[&index=25]:0.031197,(no_tail_r2[&index=9]:0.124884,(((blue2[&index=12]:0.004694,(red2[&index=14]:0.021536,red1[&index=13]:0.009064)[&index=15]:3.788350)[&index=16]:0.010743,blue1[&index=11]:0.024054)[&index=17]:6.892766,no_tail_r3[&index=10]:0.006890)[&index=18]:0.021991)[&index=19]:0.028772)[&index=26];
317700	-494.845	-423.312	-71.5335	(ano_tail_r1[&index=8]:0.026335,((((blue2[&index=12]:0.002885,(red1[&index=13]:0.004029,red2[&index=14]:0.010469)[&index=15]:21.050769)[&index=16]:0.001396,blue1[&index=11]:0.025102)[&index=17]:5.913784,no_tail_r3[&index=10]:0.019542)[&index=18]:0.018902,no_tail_r2[&index=9]:0.000453)[&index=19]:0.026697,(((((blue_f1[&index=3]:0.022199,blue_f2[&index=4]:0.016073)[&index=22]:8.433914,(red_f1[&index=1]:0.001349,red_f2[&index=2]:0.030863)[&index=21]:3.174840)[&index=20]:0.820015,no_tail_l3[&index=5]:0.050568)[&index=23]:0.027099,no_tail_l2[&index=6]:0.015259)[&index=24]:0.017013,no_tail_l1[&index=7]:0.001475)[&index=25]:0.055346)[&index=26];
317800	-499.766	-429.303	-70.4628	((no_tail_l1[&index=7]:0.008156,((((blue_f1[&index=3]:0.028540,blue_f2[&index=4]:0.033196)[&index=22]:3.458623,(red_f2[&index=2]:0.023986,red_f1[&index=1]:0.012628)[&index=21]:10.012955)[&index=20]:2.307204,no_tail_l3[&index=5]:0.037377)[&index=23]:0.111471,no_tail_l2[&index=6]:0.003289)[&index=24]:0.014558)[&index=25]:0.053321,ano_tail_r1[&index=8]:0.023109,(((blue1[&index=11]:0.010912,(blue2[&index=12]:0.012698,(red2[&index=14]:0.000406,red1[&index=13]:0.011659)[&index=15]:8.041192)[&index=16]:0.050888)[&index=17]:10.045806,no_tail_r3[&index=10]:0.021304)[&index=18]:0.021479,no_tail_r2[&index=9]:0.000415)[&index=19]:0.067735)[&index=26];
317900	-498.796	-425.916	-72.8802	(ano_tail_r1[&index=8]:0.013400,(((((blue_f1[&index=3]:0.008051,blue_f2[&index=4]:0.032569)[&index=22]:7.356090,(red_f2[&index=2]:0.005871,red_f1[&index=1]:0.032874)[&index=21]:18.384778)[&index=20]:9.201898,no_tail_l3[&index=5]:0.007720)[&index=23]:0.032134,no_tail_l2[&index=6]:0.011535)[&index=24]:0.027863,no_tail_l1[&index=7]:0.041730)[&index=25]:0.027192,(no_tail_r2[&index=9]:0.025196,(((blue2[&index=12]:0.021539,(red2[&index=14]:0.001441,red1[&index=13]:0.011222)[&index=15]:3.491618)[&index=16]:0.010593,blue1[&index=11]:0.003251)[&index=17]:7.616434,no_tail_r3[&index=10]:0.043984)[&index=18]:0.038537)[&index=19]:0.052708)[&index=26];
318000	-504.847	-431.335	-73.5122	((no_tail_r2[&index=9]:0.008043,(no_tail_r3[&index=10]:0.158847,((blue2[&index=12]:0.023710,(red2[&index=14]:0.006910,red1[&index=13]:0.007187)[&index=15]:19.410063)[&index=16]:0.015952,blue1[&index=11]:0.001883)[&index=17]:6.348309)[&index=18]:0.007654)[&index=19]:0.007702,ano_tail_r1[&index=8]:0.017685,(no_tail_l1[&index=7]:0.003046,(no_tail_l2[&index=6]:0.055691,(((blue_f1[&index=3]:0.023488,blue_f2[&index=4]:0.034109)[&index=22]:5.829571,(red_f2[&index=2]:0.020459,red_f1[&index=1]:0.021653)[&index=21]:3.624317)[&index=20]:13.920175,no_tail_l3[&index=5]:0.013153)[&index=23]:0.017817)[&index=24]:0.067634)[&index=25]:0.015055)[&index=26];
318100	-502.664	-432.084	-70.5794	((no_tail_l1[&index=7]:0.003187,(no_tail_l2[&index=6]:0.006102,(((red_f2[&index=2]:0.002531,red_f1[&index=1]:0.026815)[&index=21]:12.876700,(blue_f2[&index=4]:0.005118,blue_f1[&index=3]:0.025765)[&index=22]:10.692962)[&index=20]:1.281912,no_tail_l3[&index=5]:0.108331)[&index=23]:0.012779)[&index=24]:0.025504)[&index=25]:0.159939,((((blue2[&index=12]:0.012418,(red1[&index=13]:0.027504,red2[&index=14]:0.078306)[&index=15]:3.329483)[&index=16]:0.021819,blue1[&index=11]:0.005297)[&index=17]:6.178471,no_tail_r3[&index=10]:0.016096)[&index=18]:0.031691,no_tail_r2[&index=9]:0.008732)[&index=19]:0.040643,ano_tail_r1[&index=8]:0.017897)[&index=26];
318200	-497.064	-423.667	-73.3965	(ano_tail_r1[&index=8]:0.003937,(((blue1[&index=11]:0.009188,(blue2[&index=12]:0.007456,(red1[&index=13]:0.025175,red2[&index=14]:0.015977)[&index=15]:9.101829)[&index=16]:0.030082)[&index=17]:7.055811,no_tail_r3[&index=10]:0.007054)[&index=18]:0.011931,no_tail_r2[&index=9]:0.011596)[&index=19]:0.025455,(no_tail_l1[&index=7]:0.024997,((no_tail_l3[&index=5]:0.031463,((red_f1[&index=1]:0.002792,red_f2[&index=2]:0.019217)[&index=21]:10.615596,(blue_f2[&index=4]:0.002486,blue_f1[&index=3]:0.020225)[&index=22]:13.108338)[&index=20]:8.867953)[&index=23]:0.009029,no_tail_l2[&index=6]:0.035447)[&index=24]:0.014640)[&index=25]:0.023571)[&index=26];
318300	-495.675	-425.952	-69.7231	((((blue1[&index=11]:0.038395,((red2[&index=14]:0.024982,red1[&index=13]:0.009851)[&index=15]:2.676072,blue2[&index=12]:0.006764)[&index=16]:0.008467)[&index=17]:8.364987,no_tail_r3[&index=10]:0.037972)[&index=18]:0.026910,no_tail_r2[&index=9]:0.021513)[&index=19]:0.059615,ano_tail_r1[&index=8]:0.015950,(no_tail_l1[&index=7]:0.023122,((no_tail_l3[&index=5]:0.031543,((red_f2[&index=2]:0.002106,red_f1[&index=1]:0.007396)[&index=21]:9.847115,(blue_f2[&index=4]:0.019063,blue_f1[&index=3]:0.026426)[&index=22]:2.637412)[&index=20]:6.699630)[&index=23]:0.017574,no_tail_l2[&index=6]:0.013216)[&index=24]:0.017918)[&index=25]:0.080344)[&index=26];
318400	-500.539	-432.607	-67.9328	((((blue1[&index=11]:0.042991,(blue2[&index=12]:0.001469,(red2[&index=14]:0.014277,red1[&index=13]:0.016821)[&index=15]:5.562723)[&index=16]:0.026290)[&index=17]:5.830763,no_tail_r3[&index=10]:0.024905)[&index=18]:0.016045,no_tail_r2[&index=9]:0.024731)[&index=19]:0.066487,(((((red_f1[&index=1]:0.023369,red_f2[&index=2]:0.000313)[&index=21]:1.273539,(blue_f2[&index=4]:0.038588,blue_f1[&index=3]:0.000457)[&index=22]:2.814337)[&index=20]:5.569702,no_tail_l3[&index=5]:0.081486)[&index=23]:0.040698,no_tail_l2[&index=6]:0.028188)[&index=24]:0.050282,no_tail_l1[&index=7]:0.010319)[&index=25]:0.177535,ano_tail_r1[&index=8]:0.026808)[&index=26];
318500	-498.292	-429.492	-68.8007	((((((blue_f1[&index=3]:0.006166,blue_f2[&index=4]:0.001938)[&index=22]:2.572474,(red_f2[&index=2]:0.022979,red_f1[&index=1]:0.016310)[&index=21]:5.372444)[&index=20]:6.495512,no_tail_l3[&index=5]:0.024505)[&index=23]:0.003884,no_tail_l2[&index=6]:0.000741)[&index=24]:0.058860,no_tail_l1[&index=7]:0.075032)[&index=25]:0.038513,((no_tail_r3[&index=10]:0.003659,(blue1[&index=11]:0.006833,(blue2[&index=12]:0.027067,(red1[&index=13]:0.011795,red2[&index=14]:0.033295)[&index=15]:3.418558)[&index=16]:0.006574)[&index=17]:7.673094)[&index=18]:0.049917,no_tail_r2[&index=9]:0.010946)[&index=19]:0.106108,ano_tail_r1[&index=8]:0.065485)[&index=26];
318600	-494.1	-423.704	-70.3965	((no_tail_r2[&index=9]:0.004815,(no_tail_r3[&index=10]:0.003797,(blue1[&index=11]:0.004556,((red1[&index=13]:0.006217,red2[&index=14]:0.006492)[&index=15]:8.907124,blue2[&index=12]:0.030300)[&index=16]:0.011696)[&index=17]:11.611869)[&index=18]:0.049194)[&index=19]:0.029404,ano_tail_r1[&index=8]:0.019354,(no_tail_l1[&index=7]:0.012845,((no_tail_l3[&index=5]:0.025465,((red_f1[&index=1]:0.005747,red_f2[&index=2]:0.012484)[&index=21]:4.899896,(blue_f1[&index=3]:0.032863,blue_f2[&index=4]:0.002347)[&index=22]:0.094182)[&index=20]:8.099536)[&index=23]:0.080296,no_tail_l2[&index=6]:0.006813)[&index=24]:0.057992)[&index=25]:0.066309)[&index=26];
318700	-494.114	-425.356	-68.7582	(((no_tail_r3[&index=10]:0.041682,(blue1[&index=11]:0.002030,((red1[&index=13]:0.004089,red2[&index=14]:0.001494)[&index=15]:3.743175,blue2[&index=12]:0.002169)[&index=16]:0.036759)[&index=17]:10.764896)[&index=18]:0.082222,no_tail_r2[&index=9]:0.007290)[&index=19]:0.041563,ano_tail_r1[&index=8]:0.063035,(no_tail_l1[&index=7]:0.004068,((((red_f2[&index=2]:0.009240,red_f1[&index=1]:0.009549)[&index=21]:2.214417,(blue_f2[&index=4]:0.001598,blue_f1[&index=3]:0.023645)[&index=22]:0.821954)[&index=20]:7.805614,no_tail_l3[&index=5]:0.025478)[&index=23]:0.023452,no_tail_l2[&index=6]:0.017928)[&index=24]:0.038024)[&index=25]:0.104726)[&index=26];
318800	-501.195	-430.627	-70.5673	(ano_tail_r1[&index=8]:0.004849,(no_tail_r2[&index=9]:0.000574,((blue1[&index=11]:0.010537,((red1[&index=13]:0.002419,red2[&index=14]:0.066563)[&index=15]:12.816830,blue2[&index=12]:0.017306)[&index=16]:0.016454)[&index=17]:10.875853,no_tail_r3[&index=10]:0.018188)[&index=18]:0.045043)[&index=19]:0.005175,(no_tail_l1[&index=7]:0.004273,(no_tail_l2[&index=6]:0.029207,(((blue_f2[&index=4]:0.000045,blue_f1[&index=3]:0.060390)[&index=22]:3.099404,(red_f2[&index=2]:0.021511,red_f1[&index=1]:0.033249)[&index=21]:1.709865)[&index=20]:5.964068,no_tail_l3[&index=5]:0.015307)[&index=23]:0.016656)[&index=24]:0.068745)[&index=25]:0.033225)[&index=26];
318900	-501.536	-433.577	-67.9587	((no_tail_l1[&index=7]:0.010628,(no_tail_l2[&index=6]:0.011544,(((blue_f1[&index=3]:0.005067,blue_f2[&index=4]:0.045012)[&index=22]:4.226523,(red_f2[&index=2]:0.032255,red_f1[&index=1]:0.016213)[&index=21]:0.080641)[&index=20]:8.690869,no_tail_l3[&index=5]:0.008273)[&index=23]:0.023205)[&index=24]:0.058657)[&index=25]:0.071989,(no_tail_r2[&index=9]:0.033644,(no_tail_r3[&index=10]:0.005326,((blue2[&index=12]:0.077600,(red1[&index=13]:0.011032,red2[&index=14]:0.048959)[&index=15]:3.292768)[&index=16]:0.025724,blue1[&index=11]:0.002986)[&index=17]:5.000989)[&index=18]:0.033001)[&index=19]:0.050840,ano_tail_r1[&index=8]:0.028676)[&index=26];
319000	-497.683	-425.127	-72.556	(ano_tail_r1[&index=8]:0.007150,(((no_tail_l3[&index=5]:0.021047,((blue_f2[&index=4]:0.013115,blue_f1[&index=3]:0.008749)[&index=22]:3.091512,(red_f2[&index=2]:0.010085,red_f1[&index=1]:0.032848)[&index=21]:1.072437)[&index=20]:15.188661)[&index=23]:0.032584,no_tail_l2[&index=6]:0.025801)[&index=24]:0.025607,no_tail_l1[&index=7]:0.025570)[&index=25]:0.036072,(no_tail_r2[&index=9]:0.000058,(no_tail_r3[&index=10]:0.034308,(blue1[&index=11]:0.051681,((red1[&index=13]:0.025524,red2[&index=14]:0.001819)[&index=15]:13.945508,blue2[&index=12]:0.003358)[&index=16]:0.014456)[&index=17]:11.164297)[&index=18]:0.025941)[&index=19]:0.020711)[&index=26];
319100	-498.999	-424.404	-74.5944	((no_tail_l1[&index=7]:0.004006,((((blue_f1[&index=3]:0.012840,blue_f2[&index=4]:0.024762)[&index=22]:6.866622,(red_f2[&index=2]:0.000025,red_f1[&index=1]:0.019140)[&index=21]:2.510014)[&index=20]:6.899514,no_tail_l3[&index=5]:0.041744)[&index=23]:0.023066,no_tail_l2[&index=6]:0.018408)[&index=24]:0.025904)[&index=25]:0.122433,((((blue2[&index=12]:0.002542,(red2[&index=14]:0.019306,red1[&index=13]:0.005953)[&index=15]:3.395446)[&index=16]:0.015829,blue1[&index=11]:0.005860)[&index=17]:34.900479,no_tail_r3[&index=10]:0.043426)[&index=18]:0.010816,no_tail_r2[&index=9]:0.003560)[&index=19]:0.092777,ano_tail_r1[&index=8]:0.006765)[&index=26];
319200	-500.155	-430.472	-69.6834	(((no_tail_l2[&index=6]:0.053242,(((blue_f2[&index=4]:0.004128,blue_f1[&index=3]:0.002821)[&index=22]:7.617484,(red_f2[&index=2]:0.017829,red_f1[&index=1]:0.060657)[&index=21]:5.847982)[&index=20]:6.896446,no_tail_l3[&index=5]:0.096997)[&index=23]:0.038418)[&index=24]:0.044956,no_tail_l1[&index=7]:0.031271)[&index=25]:0.043585,ano_tail_r1[&index=8]:0.004070,(((blue1[&index=11]:0.018682,(blue2[&index=12]:0.017222,(red2[&index=14]:0.003637,red1[&index=13]:0.018963)[&index=15]:1.515232)[&index=16]:0.000481)[&index=17]:8.083928,no_tail_r3[&index=10]:0.037385)[&index=18]:0.013677,no_tail_r2[&index=9]:0.007427)[&index=19]:0.039429)[&index=26];
319300	-501.91	-427.876	-74.0342	(ano_tail_r1[&index=8]:0.059850,(no_tail_r2[&index=9]:0.002102,(((blue2[&index=12]:0.020789,(red2[&index=14]:0.007356,red1[&index=13]:0.006371)[&index=15]:4.175712)[&index=16]:0.027830,blue1[&index=11]:0.006830)[&index=17]:10.070138,no_tail_r3[&index=10]:0.027681)[&index=18]:0.004674)[&index=19]:0.069584,(no_tail_l1[&index=7]:0.067046,((((red_f1[&index=1]:0.000726,red_f2[&index=2]:0.019066)[&index=21]:5.601887,(blue_f1[&index=3]:0.019244,blue_f2[&index=4]:0.014780)[&index=22]:30.632970)[&index=20]:1.248947,no_tail_l3[&index=5]:0.000712)[&index=23]:0.040598,no_tail_l2[&index=6]:0.004014)[&index=24]:0.110573)[&index=25]:0.030472)[&index=26];
319400	-500.17	-429.53	-70.6394	((no_tail_r2[&index=9]:0.026294,(no_tail_r3[&index=10]:0.017540,(((red2[&index=14]:0.008968,red1[&index=13]:0.011505)[&index=15]:3.273081,blue2[&index=12]:0.003307)[&index=16]:0.002948,blue1[&index=11]:0.036753)[&index=17]:4.383067)[&index=18]:0.033401)[&index=19]:0.018390,(no_tail_l1[&index=7]:0.022005,(no_tail_l2[&index=6]:0.007392,(((red_f2[&index=2]:0.024589,red_f1[&index=1]:0.027084)[&index=21]:6.711385,(blue_f2[&index=4]:0.019450,blue_f1[&index=3]:0.014309)[&index=22]:2.791905)[&index=20]:17.626290,no_tail_l3[&index=5]:0.049640)[&index=23]:0.064470)[&index=24]:0.095733)[&index=25]:0.017151,ano_tail_r1[&index=8]:0.009566)[&index=26];
319500	-507.837	-435.487	-72.3501	((no_tail_r2[&index=9]:0.021184,((blue1[&index=11]:0.054734,(blue2[&index=12]:0.007381,(red1[&index=13]:0.040450,red2[&index=14]:0.039092)[&index=15]:4.157635)[&index=16]:0.025146)[&index=17]:12.571524,no_tail_r3[&index=10]:0.008296)[&index=18]:0.000009)[&index=19]:0.050169,((no_tail_l2[&index=6]:0.019673,(no_tail_l3[&index=5]:0.046371,((red_f1[&index=1]:0.002605,red_f2[&index=2]:0.009283)[&index=21]:16.895627,(blue_f2[&index=4]:0.001710,blue_f1[&index=3]:0.001431)[&index=22]:8.301353)[&index=20]:1.215199)[&index=23]:0.078344)[&index=24]:0.096558,no_tail_l1[&index=7]:0.089678)[&index=25]:0.060483,ano_tail_r1[&index=8]:0.055658)[&index=26];
319600	-498.166	-427.074	-71.0911	(((no_tail_l2[&index=6]:0.012265,(no_tail_l3[&index=5]:0.030820,((red_f1[&index=1]:0.002454,red_f2[&index=2]:0.020835)[&index=21]:7.947022,(blue_f2[&index=4]:0.015709,blue_f1[&index=3]:0.035171)[&index=22]:8.439548)[&index=20]:3.838055)[&index=23]:0.016861)[&index=24]:0.014486,no_tail_l1[&index=7]:0.036366)[&index=25]:0.062786,((((blue2[&index=12]:0.007575,(red1[&index=13]:0.010248,red2[&index=14]:0.007576)[&index=15]:10.021496)[&index=16]:0.002894,blue1[&index=11]:0.029665)[&index=17]:6.848145,no_tail_r3[&index=10]:0.024483)[&index=18]:0.011350,no_tail_r2[&index=9]:0.003740)[&index=19]:0.010871,ano_tail_r1[&index=8]:0.104005)[&index=26];
319700	-498.487	-426.787	-71.7004	((no_tail_l1[&index=7]:0.013094,(no_tail_l2[&index=6]:0.003527,(no_tail_l3[&index=5]:0.023772,((red_f2[&index=2]:0.031685,red_f1[&index=1]:0.017515)[&index=21]:15.091683,(blue_f1[&index=3]:0.035648,blue_f2[&index=4]:0.010064)[&index=22]:5.174516)[&index=20]:3.285708)[&index=23]:0.019894)[&index=24]:0.007651)[&index=25]:0.059227,ano_tail_r1[&index=8]:0.037006,(no_tail_r2[&index=9]:0.002044,((((red2[&index=14]:0.007388,red1[&index=13]:0.019539)[&index=15]:8.559488,blue2[&index=12]:0.029791)[&index=16]:0.000214,blue1[&index=11]:0.003215)[&index=17]:8.024981,no_tail_r3[&index=10]:0.041254)[&index=18]:0.038977)[&index=19]:0.062872)[&index=26];
319800	-503.703	-434.548	-69.1553	(ano_tail_r1[&index=8]:0.025558,(no_tail_l1[&index=7]:0.009227,(no_tail_l2[&index=6]:0.017056,(((red_f1[&index=1]:0.009336,red_f2[&index=2]:0.003870)[&index=21]:7.982229,(blue_f2[&index=4]:0.042065,blue_f1[&index=3]:0.112015)[&index=22]:6.257500)[&index=20]:3.272142,no_tail_l3[&index=5]:0.012884)[&index=23]:0.020950)[&index=24]:0.040844)[&index=25]:0.046942,((no_tail_r3[&index=10]:0.037178,(((red2[&index=14]:0.037872,red1[&index=13]:0.036865)[&index=15]:4.742368,blue2[&index=12]:0.009882)[&index=16]:0.013547,blue1[&index=11]:0.008192)[&index=17]:5.049834)[&index=18]:0.050223,no_tail_r2[&index=9]:0.014639)[&index=19]:0.022277)[&index=26];
319900	-498.408	-430.226	-68.1821	((no_tail_l1[&index=7]:0.020178,((no_tail_l3[&index=5]:0.072448,((red_f2[&index=2]:0.003470,red_f1[&index=1]:0.005550)[&index=21]:2.462048,(blue_f1[&index=3]:0.022673,blue_f2[&index=4]:0.021579)[&index=22]:3.608810)[&index=20]:2.848408)[&index=23]:0.017334,no_tail_l2[&index=6]:0.003746)[&index=24]:0.095694)[&index=25]:0.102077,ano_tail_r1[&index=8]:0.028441,(no_tail_r2[&index=9]:0.010946,((blue1[&index=11]:0.048724,(blue2[&index=12]:0.005555,(red1[&index=13]:0.001739,red2[&index=14]:0.037565)[&index=15]:1.538122)[&index=16]:0.019021)[&index=17]:11.989745,no_tail_r3[&index=10]:0.001535)[&index=18]:0.019758)[&index=19]:0.024267)[&index=26];
320000	-506.059	-436.946	-69.1133	(ano_tail_r1[&index=8]:0.012341,(no_tail_l1[&index=7]:0.013066,(no_tail_l2[&index=6]:0.007134,(((blue_f2[&index=4]:0.003274,blue_f1[&index=3]:0.033060)[&index=22]:3.367518,(red_f2[&index=2]:0.007789,red_f1[&index=1]:0.050484)[&index=21]:3.380497)[&index=20]:2.461034,no_tail_l3[&index=5]:0.001502)[&index=23]:0.042570)[&index=24]:0.026145)[&index=25]:0.083430,(no_tail_r2[&index=9]:0.013791,((((red2[&index=14]:0.034652,red1[&index=13]:0.031255)[&index=15]:3.844375,blue2[&index=12]:0.050426)[&index=16]:0.054981,blue1[&index=11]:0.000101)[&index=17]:13.927330,no_tail_r3[&index=10]:0.038782)[&index=18]:0.173539)[&index=19]:0.006334)[&index=26];
320100	-501.147	-430.483	-70.664	(ano_tail_r1[&index=8]:0.009787,(no_tail_r2[&index=9]:0.026980,((blue1[&index=11]:0.015108,((red1[&index=13]:0.006933,red2[&index=14]:0.048266)[&index=15]:17.673706,blue2[&index=12]:0.021014)[&index=16]:0.021784)[&index=17]:10.162556,no_tail_r3[&index=10]:0.021397)[&index=18]:0.003842)[&index=19]:0.014861,(no_tail_l1[&index=7]:0.002009,((no_tail_l3[&index=5]:0.008469,((red_f1[&index=1]:0.042020,red_f2[&index=2]:0.016487)[&index=21]:3.508395,(blue_f1[&index=3]:0.007879,blue_f2[&index=4]:0.031662)[&index=22]:0.157642)[&index=20]:3.423220)[&index=23]:0.058712,no_tail_l2[&index=6]:0.000312)[&index=24]:0.085071)[&index=25]:0.051029)[&index=26];
320200	-504.831	-432.534	-72.2973	(((no_tail_r3[&index=10]:0.046666,((blue2[&index=12]:0.025032,(red2[&index=14]:0.015727,red1[&index=13]:0.036782)[&index=15]:5.687080)[&index=16]:0.007782,blue1[&index=11]:0.006080)[&index=17]:7.075728)[&index=18]:0.013112,no_tail_r2[&index=9]:0.050733)[&index=19]:0.140816,(no_tail_l1[&index=7]:0.038920,(no_tail_l2[&index=6]:0.054080,(no_tail_l3[&index=5]:0.020096,((red_f2[&index=2]:0.005691,red_f1[&index=1]:0.001823)[&index=21]:21.265656,(blue_f1[&index=3]:0.007568,blue_f2[&index=4]:0.022109)[&index=22]:8.439623)[&index=20]:0.516720)[&index=23]:0.002084)[&index=24]:0.094028)[&index=25]:0.008364,ano_tail_r1[&index=8]:0.002982)[&index=26];
320300	-502.019	-425.078	-76.9406	((no_tail_r2[&index=9]:0.001243,((blue1[&index=11]:0.044758,((red1[&index=13]:0.003311,red2[&index=14]:0.019425)[&index=15]:15.961771,blue2[&index=12]:0.014083)[&index=16]:0.010828)[&index=17]:10.661248,no_tail_r3[&index=10]:0.012633)[&index=18]:0.048112)[&index=19]:0.042400,ano_tail_r1[&index=8]:0.016804,(((no_tail_l3[&index=5]:0.096058,((red_f2[&index=2]:0.003575,red_f1[&index=1]:0.015929)[&index=21]:19.270686,(blue_f1[&index=3]:0.015809,blue_f2[&index=4]:0.009136)[&index=22]:15.671140)[&index=20]:4.742456)[&index=23]:0.033560,no_tail_l2[&index=6]:0.013335)[&index=24]:0.032202,no_tail_l1[&index=7]:0.002480)[&index=25]:0.058932)[&index=26];
320400	-501.026	-430.284	-70.7418	(((no_tail_l2[&index=6]:0.066837,(((blue_f1[&index=3]:0.016878,blue_f2[&index=4]:0.012955)[&index=22]:3.785637,(red_f2[&index=2]:0.017141,red_f1[&index=1]:0.001606)[&index=21]:0.702032)[&index=20]:13.091714,no_tail_l3[&index=5]:0.101976)[&index=23]:0.037835)[&index=24]:0.005867,no_tail_l1[&index=7]:0.004042)[&index=25]:0.136001,((((blue2[&index=12]:0.021875,(red2[&index=14]:0.009005,red1[&index=13]:0.007499)[&index=15]:2.566391)[&index=16]:0.004566,blue1[&index=11]:0.042382)[&index=17]:15.030798,no_tail_r3[&index=10]:0.036513)[&index=18]:0.024598,no_tail_r2[&index=9]:0.013290)[&index=19]:0.031551,ano_tail_r1[&index=8]:0.039127)[&index=26];
320500	-497.94	-428.094	-69.8451	((no_tail_l1[&index=7]:0.023164,(no_tail_l2[&index=6]:0.048007,(no_tail_l3[&index=5]:0.056597,((red_f1[&index=1]:0.011595,red_f2[&index=2]:0.005368)[&index=21]:1.517291,(blue_f2[&index=4]:0.007766,blue_f1[&index=3]:0.044899)[&index=22]:1.556340)[&index=20]:5.600946)[&index=23]:0.066844)[&index=24]:0.003078)[&index=25]:0.072118,ano_tail_r1[&index=8]:0.006136,(((blue1[&index=11]:0.006053,((red2[&index=14]:0.009848,red1[&index=13]:0.002020)[&index=15]:10.912983,blue2[&index=12]:0.007172)[&index=16]:0.015531)[&index=17]:11.177859,no_tail_r3[&index=10]:0.080327)[&index=18]:0.015905,no_tail_r2[&index=9]:0.003687)[&index=19]:0.073106)[&index=26];
320600	-499.228	-425.025	-74.203	((no_tail_r2[&index=9]:0.007014,(no_tail_r3[&index=10]:0.034123,(blue1[&index=11]:0.017730,((red2[&index=14]:0.011275,red1[&index=13]:0.011252)[&index=15]:3.548095,blue2[&index=12]:0.010022)[&index=16]:0.022776)[&index=17]:26.604772)[&index=18]:0.036701)[&index=19]:0.060735,(no_tail_l1[&index=7]:0.004851,(no_tail_l2[&index=6]:0.014665,(((blue_f2[&index=4]:0.001480,blue_f1[&index=3]:0.007197)[&index=22]:8.339434,(red_f2[&index=2]:0.012566,red_f1[&index=1]:0.000363)[&index=21]:2.865784)[&index=20]:11.294449,no_tail_l3[&index=5]:0.138001)[&index=23]:0.001642)[&index=24]:0.013006)[&index=25]:0.020271,ano_tail_r1[&index=8]:0.035606)[&index=26];
320700	-511.601	-441.18	-70.4202	(ano_tail_r1[&index=8]:0.006603,(no_tail_l1[&index=7]:0.013885,(no_tail_l2[&index=6]:0.041942,(no_tail_l3[&index=5]:0.053596,((red_f1[&index=1]:0.028656,red_f2[&index=2]:0.096275)[&index=21]:1.952967,(blue_f1[&index=3]:0.022262,blue_f2[&index=4]:0.011869)[&index=22]:7.505074)[&index=20]:9.514568)[&index=23]:0.037687)[&index=24]:0.009618)[&index=25]:0.041078,((no_tail_r3[&index=10]:0.006440,(blue1[&index=11]:0.020961,((red1[&index=13]:0.006231,red2[&index=14]:0.009868)[&index=15]:5.055116,blue2[&index=12]:0.011249)[&index=16]:0.060521)[&index=17]:9.358577)[&index=18]:0.094800,no_tail_r2[&index=9]:0.011452)[&index=19]:0.228868)[&index=26];
320800	-508.61	-436.918	-71.6914	((((blue1[&index=11]:0.007834,((red1[&index=13]:0.007257,red2[&index=14]:0.019442)[&index=15]:4.160638,blue2[&index=12]:0.014919)[&index=16]:0.029497)[&index=17]:15.956241,no_tail_r3[&index=10]:0.026568)[&index=18]:0.039383,no_tail_r2[&index=9]:0.028397)[&index=19]:0.071705,ano_tail_r1[&index=8]:0.094375,(no_tail_l1[&index=7]:0.001363,((((blue_f1[&index=3]:0.009028,blue_f2[&index=4]:0.001951)[&index=22]:8.474478,(red_f1[&index=1]:0.024129,red_f2[&index=2]:0.034711)[&index=21]:7.515995)[&index=20]:3.625402,no_tail_l3[&index=5]:0.228862)[&index=23]:0.004310,no_tail_l2[&index=6]:0.044746)[&index=24]:0.041087)[&index=25]:0.093635)[&index=26];
320900	-498.236	-427.565	-70.6709	(ano_tail_r1[&index=8]:0.013828,(((((red2[&index=14]:0.004049,red1[&index=13]:0.020020)[&index=15]:16.709928,blue2[&index=12]:0.019191)[&index=16]:0.021242,blue1[&index=11]:0.036939)[&index=17]:3.684560,no_tail_r3[&index=10]:0.024349)[&index=18]:0.001085,no_tail_r2[&index=9]:0.007288)[&index=19]:0.025583,(((no_tail_l3[&index=5]:0.028060,((blue_f2[&index=4]:0.029556,blue_f1[&index=3]:0.009420)[&index=22]:7.634599,(red_f2[&index=2]:0.003300,red_f1[&index=1]:0.016749)[&index=21]:1.523139)[&index=20]:5.407321)[&index=23]:0.014297,no_tail_l2[&index=6]:0.031948)[&index=24]:0.038091,no_tail_l1[&index=7]:0.023922)[&index=25]:0.124851)[&index=26];
321000	-496.55	-427.299	-69.2513	((no_tail_l1[&index=7]:0.031517,((((blue_f2[&index=4]:0.000683,blue_f1[&index=3]:0.003459)[&index=22]:7.102068,(red_f1[&index=1]:0.001371,red_f2[&index=2]:0.005454)[&index=21]:6.081536)[&index=20]:0.057572,no_tail_l3[&index=5]:0.082959)[&index=23]:0.023133,no_tail_l2[&index=6]:0.016510)[&index=24]:0.029412)[&index=25]:0.056544,ano_tail_r1[&index=8]:0.000997,(((blue1[&index=11]:0.032515,((red2[&index=14]:0.012243,red1[&index=13]:0.003310)[&index=15]:3.089270,blue2[&index=12]:0.055680)[&index=16]:0.043351)[&index=17]:11.501662,no_tail_r3[&index=10]:0.044407)[&index=18]:0.045968,no_tail_r2[&index=9]:0.021604)[&index=19]:0.012060)[&index=26];
321100	-496.233	-426.345	-69.8879	((no_tail_l1[&index=7]:0.024291,((((red_f1[&index=1]:0.022856,red_f2[&index=2]:0.021179)[&index=21]:2.094297,(blue_f2[&index=4]:0.015240,blue_f1[&index=3]:0.006846)[&index=22]:4.393632)[&index=20]:4.724148,no_tail_l3[&index=5]:0.059640)[&index=23]:0.038114,no_tail_l2[&index=6]:0.021578)[&index=24]:0.051145)[&index=25]:0.087534,ano_tail_r1[&index=8]:0.008590,(no_tail_r2[&index=9]:0.024208,((((red1[&index=13]:0.014748,red2[&index=14]:0.002166)[&index=15]:9.302124,blue2[&index=12]:0.010687)[&index=16]:0.005369,blue1[&index=11]:0.017145)[&index=17]:10.483624,no_tail_r3[&index=10]:0.024842)[&index=18]:0.022467)[&index=19]:0.062210)[&index=26];
321200	-494.271	-424.312	-69.9589	(ano_tail_r1[&index=8]:0.024618,(no_tail_l1[&index=7]:0.007771,(no_tail_l2[&index=6]:0.008951,(((red_f2[&index=2]:0.003581,red_f1[&index=1]:0.032535)[&index=21]:11.582832,(blue_f2[&index=4]:0.023347,blue_f1[&index=3]:0.000056)[&index=22]:8.635743)[&index=20]:2.322600,no_tail_l3[&index=5]:0.035364)[&index=23]:0.038482)[&index=24]:0.025716)[&index=25]:0.064691,(((((red2[&index=14]:0.001572,red1[&index=13]:0.016170)[&index=15]:2.645398,blue2[&index=12]:0.004036)[&index=16]:0.004275,blue1[&index=11]:0.044492)[&index=17]:6.255663,no_tail_r3[&index=10]:0.050379)[&index=18]:0.003928,no_tail_r2[&index=9]:0.019134)[&index=19]:0.042225)[&index=26];
321300	-504.292	-431.006	-73.2863	((no_tail_l1[&index=7]:0.005680,((no_tail_l3[&index=5]:0.028437,((blue_f1[&index=3]:0.001023,blue_f2[&index=4]:0.047374)[&index=22]:1.491964,(red_f2[&index=2]:0.054720,red_f1[&index=1]:0.031958)[&index=21]:8.761891)[&index=20]:20.802969)[&index=23]:0.003823,no_tail_l2[&index=6]:0.021747)[&index=24]:0.044841)[&index=25]:0.046058,ano_tail_r1[&index=8]:0.001863,(no_tail_r2[&index=9]:0.037572,(no_tail_r3[&index=10]:0.027631,(blue1[&index=11]:0.032060,((red2[&index=14]:0.011944,red1[&index=13]:0.035752)[&index=15]:3.817690,blue2[&index=12]:0.006007)[&index=16]:0.026243)[&index=17]:13.182075)[&index=18]:0.002209)[&index=19]:0.007009)[&index=26];
321400	-506.836	-437.186	-69.6492	(ano_tail_r1[&index=8]:0.004733,(no_tail_r2[&index=9]:0.017352,(no_tail_r3[&index=10]:0.114708,(blue1[&index=11]:0.000257,((red1[&index=13]:0.002400,red2[&index=14]:0.031626)[&index=15]:5.862630,blue2[&index=12]:0.011800)[&index=16]:0.047863)[&index=17]:6.140642)[&index=18]:0.071008)[&index=19]:0.066126,(((((red_f1[&index=1]:0.070974,red_f2[&index=2]:0.017130)[&index=21]:9.170715,(blue_f1[&index=3]:0.008175,blue_f2[&index=4]:0.006684)[&index=22]:7.668082)[&index=20]:0.714920,no_tail_l3[&index=5]:0.091260)[&index=23]:0.017832,no_tail_l2[&index=6]:0.080061)[&index=24]:0.020667,no_tail_l1[&index=7]:0.010875)[&index=25]:0.096327)[&index=26];
321500	-494.517	-422.412	-72.1052	(ano_tail_r1[&index=8]:0.047327,((no_tail_l2[&index=6]:0.002398,(((red_f1[&index=1]:0.004116,red_f2[&index=2]:0.002920)[&index=21]:9.481947,(blue_f2[&index=4]:0.006883,blue_f1[&index=3]:0.001229)[&index=22]:3.248057)[&index=20]:16.484771,no_tail_l3[&index=5]:0.053235)[&index=23]:0.044701)[&index=24]:0.020723,no_tail_l1[&index=7]:0.008108)[&index=25]:0.072775,((no_tail_r3[&index=10]:0.029444,(blue1[&index=11]:0.017688,((red2[&index=14]:0.009394,red1[&index=13]:0.000116)[&index=15]:4.872843,blue2[&index=12]:0.058693)[&index=16]:0.005020)[&index=17]:8.137682)[&index=18]:0.004048,no_tail_r2[&index=9]:0.005267)[&index=19]:0.005595)[&index=26];
321600	-491.592	-421.879	-69.7122	(((no_tail_l2[&index=6]:0.002221,(no_tail_l3[&index=5]:0.022615,((blue_f2[&index=4]:0.011552,blue_f1[&index=3]:0.004732)[&index=22]:6.986178,(red_f2[&index=2]:0.003858,red_f1[&index=1]:0.002137)[&index=21]:6.787681)[&index=20]:3.346636)[&index=23]:0.005712)[&index=24]:0.031430,no_tail_l1[&index=7]:0.025097)[&index=25]:0.057081,ano_tail_r1[&index=8]:0.012294,(((blue1[&index=11]:0.013186,((red1[&index=13]:0.042924,red2[&index=14]:0.023564)[&index=15]:8.206083,blue2[&index=12]:0.001832)[&index=16]:0.020416)[&index=17]:4.994549,no_tail_r3[&index=10]:0.020217)[&index=18]:0.000083,no_tail_r2[&index=9]:0.004518)[&index=19]:0.033309)[&index=26];
321700	-497.007	-428.682	-68.3241	((no_tail_l1[&index=7]:0.020359,((((red_f1[&index=1]:0.012088,red_f2[&index=2]:0.003982)[&index=21]:7.456362,(blue_f2[&index=4]:0.003939,blue_f1[&index=3]:0.012540)[&index=22]:1.652212)[&index=20]:6.866311,no_tail_l3[&index=5]:0.024949)[&index=23]:0.032113,no_tail_l2[&index=6]:0.062014)[&index=24]:0.031580)[&index=25]:0.123187,ano_tail_r1[&index=8]:0.024984,(no_tail_r2[&index=9]:0.037598,(((blue2[&index=12]:0.017378,(red2[&index=14]:0.018920,red1[&index=13]:0.009359)[&index=15]:2.893064)[&index=16]:0.001864,blue1[&index=11]:0.006224)[&index=17]:4.250126,no_tail_r3[&index=10]:0.000645)[&index=18]:0.062050)[&index=19]:0.095619)[&index=26];
321800	-496.631	-428.256	-68.3746	((no_tail_r2[&index=9]:0.001200,((blue1[&index=11]:0.018761,((red2[&index=14]:0.005269,red1[&index=13]:0.021955)[&index=15]:6.803835,blue2[&index=12]:0.035245)[&index=16]:0.016227)[&index=17]:6.314263,no_tail_r3[&index=10]:0.024063)[&index=18]:0.044449)[&index=19]:0.015876,ano_tail_r1[&index=8]:0.078018,(no_tail_l1[&index=7]:0.004908,((((red_f2[&index=2]:0.006421,red_f1[&index=1]:0.000358)[&index=21]:2.434428,(blue_f1[&index=3]:0.043581,blue_f2[&index=4]:0.001336)[&index=22]:0.752920)[&index=20]:7.121850,no_tail_l3[&index=5]:0.105555)[&index=23]:0.018567,no_tail_l2[&index=6]:0.008061)[&index=24]:0.031504)[&index=25]:0.063188)[&index=26];
321900	-501.447	-432.972	-68.4747	(ano_tail_r1[&index=8]:0.045172,((no_tail_l2[&index=6]:0.110066,(((red_f2[&index=2]:0.012258,red_f1[&index=1]:0.022060)[&index=21]:1.596763,(blue_f2[&index=4]:0.001616,blue_f1[&index=3]:0.008553)[&index=22]:2.106888)[&index=20]:4.114139,no_tail_l3[&index=5]:0.008712)[&index=23]:0.027272)[&index=24]:0.052540,no_tail_l1[&index=7]:0.009928)[&index=25]:0.084113,(((blue1[&index=11]:0.036321,(blue2[&index=12]:0.003367,(red1[&index=13]:0.048802,red2[&index=14]:0.011711)[&index=15]:9.865191)[&index=16]:0.020339)[&index=17]:6.124407,no_tail_r3[&index=10]:0.052855)[&index=18]:0.050164,no_tail_r2[&index=9]:0.008568)[&index=19]:0.050916)[&index=26];
322000	-501.7	-432.287	-69.4135	(ano_tail_r1[&index=8]:0.019059,((no_tail_r3[&index=10]:0.043327,(blue1[&index=11]:0.009197,(blue2[&index=12]:0.011797,(red2[&index=14]:0.036170,red1[&index=13]:0.008448)[&index=15]:10.432430)[&index=16]:0.042177)[&index=17]:3.245834)[&index=18]:0.024374,no_tail_r2[&index=9]:0.018313)[&index=19]:0.129880,(no_tail_l1[&index=7]:0.031697,((((blue_f1[&index=3]:0.002228,blue_f2[&index=4]:0.043568)[&index=22]:6.499245,(red_f1[&index=1]:0.012668,red_f2[&index=2]:0.002882)[&index=21]:1.064222)[&index=20]:7.358387,no_tail_l3[&index=5]:0.008972)[&index=23]:0.064002,no_tail_l2[&index=6]:0.011302)[&index=24]:0.013428)[&index=25]:0.032821)[&index=26];
322100	-497.806	-425.946	-71.8597	(ano_tail_r1[&index=8]:0.011088,(((((red_f2[&index=2]:0.005075,red_f1[&index=1]:0.005811)[&index=21]:4.779026,(blue_f2[&index=4]:0.008348,blue_f1[&index=3]:0.020345)[&index=22]:3.633632)[&index=20]:8.489959,no_tail_l3[&index=5]:0.040667)[&index=23]:0.006261,no_tail_l2[&index=6]:0.029148)[&index=24]:0.031375,no_tail_l1[&index=7]:0.000371)[&index=25]:0.143767,(no_tail_r2[&index=9]:0.001882,(no_tail_r3[&index=10]:0.064178,(blue1[&index=11]:0.006319,((red1[&index=13]:0.016714,red2[&index=14]:0.002193)[&index=15]:11.495252,blue2[&index=12]:0.051242)[&index=16]:0.009914)[&index=17]:12.438701)[&index=18]:0.031305)[&index=19]:0.074946)[&index=26];
322200	-493.495	-425.317	-68.1785	(ano_tail_r1[&index=8]:0.071486,((no_tail_r3[&index=10]:0.002892,(blue1[&index=11]:0.021331,(blue2[&index=12]:0.005771,(red1[&index=13]:0.004521,red2[&index=14]:0.002214)[&index=15]:7.595850)[&index=16]:0.023590)[&index=17]:5.586325)[&index=18]:0.060117,no_tail_r2[&index=9]:0.008087)[&index=19]:0.018687,((no_tail_l2[&index=6]:0.061982,(no_tail_l3[&index=5]:0.013412,((red_f2[&index=2]:0.007450,red_f1[&index=1]:0.005824)[&index=21]:2.177936,(blue_f2[&index=4]:0.027624,blue_f1[&index=3]:0.003034)[&index=22]:3.225244)[&index=20]:3.988403)[&index=23]:0.000417)[&index=24]:0.031422,no_tail_l1[&index=7]:0.012859)[&index=25]:0.034798)[&index=26];
322300	-499.823	-426.392	-73.4309	(ano_tail_r1[&index=8]:0.002760,((no_tail_l2[&index=6]:0.009774,(no_tail_l3[&index=5]:0.035733,((blue_f1[&index=3]:0.012884,blue_f2[&index=4]:0.041178)[&index=22]:10.725399,(red_f1[&index=1]:0.014413,red_f2[&index=2]:0.001521)[&index=21]:2.586212)[&index=20]:16.960670)[&index=23]:0.001847)[&index=24]:0.041164,no_tail_l1[&index=7]:0.051318)[&index=25]:0.097520,((no_tail_r3[&index=10]:0.011514,(blue1[&index=11]:0.022427,(blue2[&index=12]:0.003659,(red1[&index=13]:0.025198,red2[&index=14]:0.000515)[&index=15]:11.111062)[&index=16]:0.034994)[&index=17]:7.366583)[&index=18]:0.043423,no_tail_r2[&index=9]:0.016030)[&index=19]:0.035922)[&index=26];
322400	-494.191	-424.801	-69.3903	(((no_tail_r3[&index=10]:0.024679,(blue1[&index=11]:0.000153,(blue2[&index=12]:0.009092,(red1[&index=13]:0.010032,red2[&index=14]:0.011563)[&index=15]:3.876178)[&index=16]:0.037637)[&index=17]:5.011163)[&index=18]:0.019496,no_tail_r2[&index=9]:0.032418)[&index=19]:0.116303,ano_tail_r1[&index=8]:0.027071,((no_tail_l2[&index=6]:0.009446,(no_tail_l3[&index=5]:0.051909,((red_f1[&index=1]:0.000941,red_f2[&index=2]:0.007935)[&index=21]:2.979010,(blue_f1[&index=3]:0.002143,blue_f2[&index=4]:0.006335)[&index=22]:12.177116)[&index=20]:4.497973)[&index=23]:0.002676)[&index=24]:0.015761,no_tail_l1[&index=7]:0.022440)[&index=25]:0.100961)[&index=26];
322500	-497.098	-428.12	-68.9783	(ano_tail_r1[&index=8]:0.005344,(no_tail_r2[&index=9]:0.054128,(no_tail_r3[&index=10]:0.016170,((blue2[&index=12]:0.006015,(red2[&index=14]:0.036661,red1[&index=13]:0.010751)[&index=15]:3.340806)[&index=16]:0.007387,blue1[&index=11]:0.019653)[&index=17]:5.353083)[&index=18]:0.008707)[&index=19]:0.007970,(((((red_f1[&index=1]:0.004386,red_f2[&index=2]:0.010479)[&index=21]:6.563922,(blue_f1[&index=3]:0.002572,blue_f2[&index=4]:0.034599)[&index=22]:3.770287)[&index=20]:7.503228,no_tail_l3[&index=5]:0.008220)[&index=23]:0.020409,no_tail_l2[&index=6]:0.040778)[&index=24]:0.045495,no_tail_l1[&index=7]:0.065935)[&index=25]:0.053360)[&index=26];
322600	-506.652	-430.961	-75.6913	((no_tail_l1[&index=7]:0.002885,(no_tail_l2[&index=6]:0.022676,(no_tail_l3[&index=5]:0.022415,((blue_f2[&index=4]:0.039051,blue_f1[&index=3]:0.002098)[&index=22]:1.335269,(red_f2[&index=2]:0.002768,red_f1[&index=1]:0.005274)[&index=21]:5.395600)[&index=20]:6.085181)[&index=23]:0.113055)[&index=24]:0.017607)[&index=25]:0.081774,ano_tail_r1[&index=8]:0.037831,((no_tail_r3[&index=10]:0.042494,((blue2[&index=12]:0.001296,(red1[&index=13]:0.030575,red2[&index=14]:0.011390)[&index=15]:42.559076)[&index=16]:0.006677,blue1[&index=11]:0.016209)[&index=17]:4.543825)[&index=18]:0.033736,no_tail_r2[&index=9]:0.047802)[&index=19]:0.099087)[&index=26];
322700	-497.176	-428.118	-69.0588	(ano_tail_r1[&index=8]:0.020425,(no_tail_r2[&index=9]:0.002916,(no_tail_r3[&index=10]:0.014419,(blue1[&index=11]:0.025299,((red1[&index=13]:0.016814,red2[&index=14]:0.008140)[&index=15]:1.756081,blue2[&index=12]:0.002087)[&index=16]:0.003553)[&index=17]:9.430638)[&index=18]:0.012022)[&index=19]:0.002249,((no_tail_l2[&index=6]:0.037320,(no_tail_l3[&index=5]:0.008281,((red_f1[&index=1]:0.006994,red_f2[&index=2]:0.010978)[&index=21]:0.835402,(blue_f1[&index=3]:0.067423,blue_f2[&index=4]:0.004131)[&index=22]:4.122002)[&index=20]:10.921184)[&index=23]:0.005162)[&index=24]:0.042392,no_tail_l1[&index=7]:0.024108)[&index=25]:0.013159)[&index=26];
322800	-497.123	-428.429	-68.6941	(ano_tail_r1[&index=8]:0.010937,((no_tail_r3[&index=10]:0.117236,(blue1[&index=11]:0.011777,(blue2[&index=12]:0.038177,(red2[&index=14]:0.002019,red1[&index=13]:0.017335)[&index=15]:5.034729)[&index=16]:0.023248)[&index=17]:4.641467)[&index=18]:0.011425,no_tail_r2[&index=9]:0.009554)[&index=19]:0.007796,((no_tail_l2[&index=6]:0.076438,(no_tail_l3[&index=5]:0.030275,((blue_f2[&index=4]:0.006647,blue_f1[&index=3]:0.018151)[&index=22]:5.700363,(red_f1[&index=1]:0.009169,red_f2[&index=2]:0.001214)[&index=21]:9.311842)[&index=20]:0.364904)[&index=23]:0.017451)[&index=24]:0.048153,no_tail_l1[&index=7]:0.020506)[&index=25]:0.038512)[&index=26];
322900	-498.377	-427.586	-70.791	((((blue1[&index=11]:0.011873,(blue2[&index=12]:0.028971,(red1[&index=13]:0.031525,red2[&index=14]:0.004493)[&index=15]:1.455565)[&index=16]:0.000312)[&index=17]:22.966608,no_tail_r3[&index=10]:0.010668)[&index=18]:0.000762,no_tail_r2[&index=9]:0.002150)[&index=19]:0.081022,ano_tail_r1[&index=8]:0.102587,(no_tail_l1[&index=7]:0.040395,(no_tail_l2[&index=6]:0.002206,(((blue_f1[&index=3]:0.021198,blue_f2[&index=4]:0.003939)[&index=22]:1.998973,(red_f1[&index=1]:0.000507,red_f2[&index=2]:0.003864)[&index=21]:3.838122)[&index=20]:5.346851,no_tail_l3[&index=5]:0.014992)[&index=23]:0.009357)[&index=24]:0.038746)[&index=25]:0.038549)[&index=26];
323000	-504.692	-429.54	-75.1517	((no_tail_r2[&index=9]:0.002236,(no_tail_r3[&index=10]:0.040913,((blue2[&index=12]:0.027869,(red1[&index=13]:0.011760,red2[&index=14]:0.018625)[&index=15]:34.027168)[&index=16]:0.043038,blue1[&index=11]:0.000841)[&index=17]:14.538680)[&index=18]:0.061760)[&index=19]:0.003765,((no_tail_l2[&index=6]:0.055785,(no_tail_l3[&index=5]:0.089498,((red_f1[&index=1]:0.022720,red_f2[&index=2]:0.001655)[&index=21]:1.473961,(blue_f1[&index=3]:0.005475,blue_f2[&index=4]:0.018913)[&index=22]:3.570303)[&index=20]:3.694007)[&index=23]:0.010333)[&index=24]:0.028255,no_tail_l1[&index=7]:0.003901)[&index=25]:0.073887,ano_tail_r1[&index=8]:0.032073)[&index=26];
323100	-497.564	-428.714	-68.8498	(((no_tail_r3[&index=10]:0.018827,(blue1[&index=11]:0.031300,(blue2[&index=12]:0.019911,(red2[&index=14]:0.005276,red1[&index=13]:0.013053)[&index=15]:4.409174)[&index=16]:0.002584)[&index=17]:6.038914)[&index=18]:0.028098,no_tail_r2[&index=9]:0.040171)[&index=19]:0.055181,ano_tail_r1[&index=8]:0.003937,((no_tail_l2[&index=6]:0.000761,(no_tail_l3[&index=5]:0.008412,((blue_f2[&index=4]:0.027897,blue_f1[&index=3]:0.032403)[&index=22]:4.497698,(red_f2[&index=2]:0.030605,red_f1[&index=1]:0.037903)[&index=21]:3.047390)[&index=20]:7.875451)[&index=23]:0.009078)[&index=24]:0.058286,no_tail_l1[&index=7]:0.017715)[&index=25]:0.037967)[&index=26];
323200	-500.341	-431.081	-69.2597	((no_tail_l1[&index=7]:0.029487,((no_tail_l3[&index=5]:0.054331,((red_f2[&index=2]:0.014546,red_f1[&index=1]:0.000830)[&index=21]:6.789239,(blue_f1[&index=3]:0.008743,blue_f2[&index=4]:0.019974)[&index=22]:8.493746)[&index=20]:0.986103)[&index=23]:0.016510,no_tail_l2[&index=6]:0.023076)[&index=24]:0.130284)[&index=25]:0.064974,(no_tail_r2[&index=9]:0.005241,(no_tail_r3[&index=10]:0.045734,(((red1[&index=13]:0.027966,red2[&index=14]:0.016288)[&index=15]:7.882519,blue2[&index=12]:0.069350)[&index=16]:0.005823,blue1[&index=11]:0.004537)[&index=17]:3.627685)[&index=18]:0.002872)[&index=19]:0.077557,ano_tail_r1[&index=8]:0.000291)[&index=26];
323300	-497.722	-429.505	-68.2168	((no_tail_l1[&index=7]:0.014911,(no_tail_l2[&index=6]:0.039994,(no_tail_l3[&index=5]:0.030814,((blue_f1[&index=3]:0.000794,blue_f2[&index=4]:0.014233)[&index=22]:0.916286,(red_f2[&index=2]:0.003451,red_f1[&index=1]:0.017708)[&index=21]:3.343915)[&index=20]:6.895110)[&index=23]:0.011367)[&index=24]:0.014655)[&index=25]:0.151127,(no_tail_r2[&index=9]:0.002940,(no_tail_r3[&index=10]:0.030694,(blue1[&index=11]:0.020644,(blue2[&index=12]:0.026081,(red1[&index=13]:0.032341,red2[&index=14]:0.003220)[&index=15]:2.496426)[&index=16]:0.026762)[&index=17]:8.950852)[&index=18]:0.058754)[&index=19]:0.007069,ano_tail_r1[&index=8]:0.072883)[&index=26];
323400	-505.086	-434.536	-70.5506	((no_tail_r2[&index=9]:0.033800,((blue1[&index=11]:0.014041,(blue2[&index=12]:0.021405,(red2[&index=14]:0.014024,red1[&index=13]:0.021343)[&index=15]:6.495666)[&index=16]:0.020624)[&index=17]:4.666955,no_tail_r3[&index=10]:0.066426)[&index=18]:0.016478)[&index=19]:0.178381,ano_tail_r1[&index=8]:0.014629,(no_tail_l1[&index=7]:0.007648,((no_tail_l3[&index=5]:0.113735,((blue_f1[&index=3]:0.006914,blue_f2[&index=4]:0.021337)[&index=22]:1.004208,(red_f2[&index=2]:0.005196,red_f1[&index=1]:0.006437)[&index=21]:16.167206)[&index=20]:5.753412)[&index=23]:0.060834,no_tail_l2[&index=6]:0.005080)[&index=24]:0.092352)[&index=25]:0.043955)[&index=26];
323500	-489.961	-421.371	-68.5895	((no_tail_r2[&index=9]:0.002111,((((red2[&index=14]:0.020099,red1[&index=13]:0.004518)[&index=15]:3.001934,blue2[&index=12]:0.001749)[&index=16]:0.000160,blue1[&index=11]:0.022738)[&index=17]:4.660141,no_tail_r3[&index=10]:0.015487)[&index=18]:0.015000)[&index=19]:0.038710,ano_tail_r1[&index=8]:0.009424,((no_tail_l2[&index=6]:0.019738,(((red_f1[&index=1]:0.001125,red_f2[&index=2]:0.046641)[&index=21]:4.807791,(blue_f1[&index=3]:0.008181,blue_f2[&index=4]:0.002789)[&index=22]:7.411592)[&index=20]:4.833710,no_tail_l3[&index=5]:0.027155)[&index=23]:0.001266)[&index=24]:0.043223,no_tail_l1[&index=7]:0.006318)[&index=25]:0.044834)[&index=26];
323600	-490.84	-423.374	-67.4658	(((no_tail_l2[&index=6]:0.041695,(((blue_f1[&index=3]:0.002896,blue_f2[&index=4]:0.003877)[&index=22]:1.394691,(red_f2[&index=2]:0.002028,red_f1[&index=1]:0.014557)[&index=21]:0.791057)[&index=20]:7.686316,no_tail_l3[&index=5]:0.011485)[&index=23]:0.010443)[&index=24]:0.077860,no_tail_l1[&index=7]:0.010601)[&index=25]:0.030378,ano_tail_r1[&index=8]:0.040875,((no_tail_r3[&index=10]:0.012380,((blue2[&index=12]:0.012240,(red2[&index=14]:0.012084,red1[&index=13]:0.000083)[&index=15]:3.331953)[&index=16]:0.016221,blue1[&index=11]:0.032898)[&index=17]:5.831711)[&index=18]:0.025630,no_tail_r2[&index=9]:0.011065)[&index=19]:0.022861)[&index=26];
323700	-497.623	-428.81	-68.813	((no_tail_l1[&index=7]:0.002730,(no_tail_l2[&index=6]:0.008798,(no_tail_l3[&index=5]:0.015109,((red_f1[&index=1]:0.019876,red_f2[&index=2]:0.009595)[&index=21]:12.805864,(blue_f1[&index=3]:0.003300,blue_f2[&index=4]:0.000586)[&index=22]:2.073820)[&index=20]:1.315261)[&index=23]:0.106830)[&index=24]:0.050662)[&index=25]:0.032370,ano_tail_r1[&index=8]:0.002061,((no_tail_r3[&index=10]:0.050987,(((red1[&index=13]:0.033871,red2[&index=14]:0.002955)[&index=15]:2.887383,blue2[&index=12]:0.001034)[&index=16]:0.030518,blue1[&index=11]:0.028438)[&index=17]:6.532254)[&index=18]:0.040379,no_tail_r2[&index=9]:0.002647)[&index=19]:0.106893)[&index=26];
323800	-502.441	-429.302	-73.139	(((no_tail_l2[&index=6]:0.013598,(no_tail_l3[&index=5]:0.050163,((red_f2[&index=2]:0.007685,red_f1[&index=1]:0.006274)[&index=21]:0.243568,(blue_f2[&index=4]:0.013534,blue_f1[&index=3]:0.011384)[&index=22]:15.612251)[&index=20]:8.676020)[&index=23]:0.000702)[&index=24]:0.007796,no_tail_l1[&index=7]:0.028211)[&index=25]:0.146595,ano_tail_r1[&index=8]:0.111751,(no_tail_r2[&index=9]:0.015306,((blue1[&index=11]:0.021382,(blue2[&index=12]:0.040300,(red2[&index=14]:0.009848,red1[&index=13]:0.001274)[&index=15]:2.818305)[&index=16]:0.005740)[&index=17]:19.838556,no_tail_r3[&index=10]:0.004555)[&index=18]:0.089025)[&index=19]:0.020294)[&index=26];
323900	-497.341	-425.392	-71.9485	((no_tail_l1[&index=7]:0.014816,(no_tail_l2[&index=6]:0.027671,(((red_f2[&index=2]:0.001161,red_f1[&index=1]:0.009586)[&index=21]:2.371268,(blue_f1[&index=3]:0.002144,blue_f2[&index=4]:0.030479)[&index=22]:3.031254)[&index=20]:19.405525,no_tail_l3[&index=5]:0.000694)[&index=23]:0.069016)[&index=24]:0.006777)[&index=25]:0.117663,ano_tail_r1[&index=8]:0.004468,(no_tail_r2[&index=9]:0.030395,(no_tail_r3[&index=10]:0.012390,(((red1[&index=13]:0.002076,red2[&index=14]:0.000574)[&index=15]:4.885094,blue2[&index=12]:0.002259)[&index=16]:0.003100,blue1[&index=11]:0.002951)[&index=17]:11.631077)[&index=18]:0.129411)[&index=19]:0.049633)[&index=26];
324000	-499.675	-430.03	-69.6448	((no_tail_r2[&index=9]:0.010258,(no_tail_r3[&index=10]:0.060852,((blue2[&index=12]:0.091074,(red2[&index=14]:0.031838,red1[&index=13]:0.008569)[&index=15]:5.706744)[&index=16]:0.041163,blue1[&index=11]:0.032682)[&index=17]:4.055579)[&index=18]:0.033500)[&index=19]:0.015876,((no_tail_l2[&index=6]:0.008921,(no_tail_l3[&index=5]:0.007115,((red_f2[&index=2]:0.002077,red_f1[&index=1]:0.000946)[&index=21]:2.729541,(blue_f2[&index=4]:0.006493,blue_f1[&index=3]:0.011261)[&index=22]:14.654113)[&index=20]:2.665588)[&index=23]:0.003293)[&index=24]:0.031393,no_tail_l1[&index=7]:0.012003)[&index=25]:0.093390,ano_tail_r1[&index=8]:0.008865)[&index=26];
324100	-509.072	-432.226	-76.8463	((no_tail_l1[&index=7]:0.034981,((no_tail_l3[&index=5]:0.005521,((red_f2[&index=2]:0.020272,red_f1[&index=1]:0.034931)[&index=21]:5.475304,(blue_f2[&index=4]:0.026623,blue_f1[&index=3]:0.000168)[&index=22]:7.714177)[&index=20]:6.601187)[&index=23]:0.002254,no_tail_l2[&index=6]:0.007081)[&index=24]:0.014647)[&index=25]:0.101298,((no_tail_r3[&index=10]:0.061124,(blue1[&index=11]:0.013885,(blue2[&index=12]:0.027283,(red1[&index=13]:0.011021,red2[&index=14]:0.020477)[&index=15]:43.184014)[&index=16]:0.027528)[&index=17]:2.861938)[&index=18]:0.028866,no_tail_r2[&index=9]:0.007758)[&index=19]:0.008712,ano_tail_r1[&index=8]:0.039656)[&index=26];
324200	-497.971	-429.531	-68.4407	(((no_tail_l2[&index=6]:0.082839,(no_tail_l3[&index=5]:0.058306,((blue_f1[&index=3]:0.004236,blue_f2[&index=4]:0.006447)[&index=22]:1.142876,(red_f2[&index=2]:0.016056,red_f1[&index=1]:0.008429)[&index=21]:1.672741)[&index=20]:5.456650)[&index=23]:0.001494)[&index=24]:0.043148,no_tail_l1[&index=7]:0.007115)[&index=25]:0.055969,(((((red2[&index=14]:0.000414,red1[&index=13]:0.029546)[&index=15]:5.668435,blue2[&index=12]:0.017293)[&index=16]:0.040425,blue1[&index=11]:0.018713)[&index=17]:9.764804,no_tail_r3[&index=10]:0.036312)[&index=18]:0.044395,no_tail_r2[&index=9]:0.039367)[&index=19]:0.069019,ano_tail_r1[&index=8]:0.017322)[&index=26];
324300	-498.19	-429.373	-68.8176	((((no_tail_l3[&index=5]:0.008462,((red_f1[&index=1]:0.040273,red_f2[&index=2]:0.002810)[&index=21]:2.081179,(blue_f2[&index=4]:0.005947,blue_f1[&index=3]:0.008113)[&index=22]:1.050263)[&index=20]:10.204040)[&index=23]:0.030287,no_tail_l2[&index=6]:0.036649)[&index=24]:0.061165,no_tail_l1[&index=7]:0.002836)[&index=25]:0.042979,(no_tail_r2[&index=9]:0.002631,(no_tail_r3[&index=10]:0.066425,(blue1[&index=11]:0.002291,((red1[&index=13]:0.004932,red2[&index=14]:0.023206)[&index=15]:8.040114,blue2[&index=12]:0.002449)[&index=16]:0.035373)[&index=17]:4.249124)[&index=18]:0.158546)[&index=19]:0.019008,ano_tail_r1[&index=8]:0.007684)[&index=26];
324400	-498.104	-426.559	-71.5453	((no_tail_r2[&index=9]:0.001671,(no_tail_r3[&index=10]:0.032742,(blue1[&index=11]:0.020235,(blue2[&index=12]:0.025253,(red1[&index=13]:0.006010,red2[&index=14]:0.004794)[&index=15]:2.968105)[&index=16]:0.001038)[&index=17]:7.124284)[&index=18]:0.077914)[&index=19]:0.123779,ano_tail_r1[&index=8]:0.015411,(no_tail_l1[&index=7]:0.031070,((no_tail_l3[&index=5]:0.015078,((blue_f2[&index=4]:0.017106,blue_f1[&index=3]:0.009367)[&index=22]:5.374251,(red_f1[&index=1]:0.011909,red_f2[&index=2]:0.008626)[&index=21]:5.676607)[&index=20]:18.105034)[&index=23]:0.043226,no_tail_l2[&index=6]:0.006541)[&index=24]:0.049776)[&index=25]:0.075431)[&index=26];
324500	-503.75	-431.747	-72.0026	(ano_tail_r1[&index=8]:0.043250,(no_tail_r2[&index=9]:0.030318,(no_tail_r3[&index=10]:0.033153,(((red2[&index=14]:0.003869,red1[&index=13]:0.015541)[&index=15]:13.409789,blue2[&index=12]:0.000624)[&index=16]:0.020334,blue1[&index=11]:0.056648)[&index=17]:15.829327)[&index=18]:0.035119)[&index=19]:0.038375,(no_tail_l1[&index=7]:0.007477,((no_tail_l3[&index=5]:0.042015,((blue_f2[&index=4]:0.002955,blue_f1[&index=3]:0.030714)[&index=22]:5.388735,(red_f1[&index=1]:0.045192,red_f2[&index=2]:0.014855)[&index=21]:1.999456)[&index=20]:4.898166)[&index=23]:0.041273,no_tail_l2[&index=6]:0.030839)[&index=24]:0.069587)[&index=25]:0.024213)[&index=26];
324600	-507.262	-433.708	-73.5544	((((((red1[&index=13]:0.006915,red2[&index=14]:0.001426)[&index=15]:6.787612,blue2[&index=12]:0.018313)[&index=16]:0.074030,blue1[&index=11]:0.026507)[&index=17]:20.020444,no_tail_r3[&index=10]:0.026653)[&index=18]:0.036337,no_tail_r2[&index=9]:0.021452)[&index=19]:0.053528,ano_tail_r1[&index=8]:0.041189,(no_tail_l1[&index=7]:0.075024,(no_tail_l2[&index=6]:0.012073,(((red_f2[&index=2]:0.000445,red_f1[&index=1]:0.024422)[&index=21]:4.939116,(blue_f1[&index=3]:0.002593,blue_f2[&index=4]:0.062099)[&index=22]:2.472005)[&index=20]:14.974440,no_tail_l3[&index=5]:0.059887)[&index=23]:0.007372)[&index=24]:0.027578)[&index=25]:0.099496)[&index=26];
324700	-504.136	-433.93	-70.2065	((no_tail_r2[&index=9]:0.010759,(no_tail_r3[&index=10]:0.026923,(((red2[&index=14]:0.004982,red1[&index=13]:0.009464)[&index=15]:7.838415,blue2[&index=12]:0.090381)[&index=16]:0.037982,blue1[&index=11]:0.032370)[&index=17]:8.487967)[&index=18]:0.054280)[&index=19]:0.012537,(no_tail_l1[&index=7]:0.049324,((no_tail_l3[&index=5]:0.027193,((red_f1[&index=1]:0.014837,red_f2[&index=2]:0.034536)[&index=21]:2.966217,(blue_f2[&index=4]:0.004806,blue_f1[&index=3]:0.021767)[&index=22]:7.124443)[&index=20]:6.058534)[&index=23]:0.017240,no_tail_l2[&index=6]:0.004970)[&index=24]:0.092534)[&index=25]:0.084647,ano_tail_r1[&index=8]:0.024478)[&index=26];
324800	-499.892	-430.018	-69.8737	((no_tail_l1[&index=7]:0.099914,((no_tail_l3[&index=5]:0.000834,((red_f2[&index=2]:0.026087,red_f1[&index=1]:0.018791)[&index=21]:5.959421,(blue_f2[&index=4]:0.030037,blue_f1[&index=3]:0.021780)[&index=22]:1.074571)[&index=20]:6.148025)[&index=23]:0.017465,no_tail_l2[&index=6]:0.028146)[&index=24]:0.051655)[&index=25]:0.073368,ano_tail_r1[&index=8]:0.042875,(((blue1[&index=11]:0.005531,(blue2[&index=12]:0.046066,(red1[&index=13]:0.006943,red2[&index=14]:0.005974)[&index=15]:6.701479)[&index=16]:0.007040)[&index=17]:11.072041,no_tail_r3[&index=10]:0.004012)[&index=18]:0.009059,no_tail_r2[&index=9]:0.000720)[&index=19]:0.015818)[&index=26];
324900	-500.129	-429.041	-71.0875	((no_tail_l1[&index=7]:0.161119,(no_tail_l2[&index=6]:0.003940,(no_tail_l3[&index=5]:0.052717,((red_f1[&index=1]:0.008620,red_f2[&index=2]:0.001240)[&index=21]:9.442436,(blue_f1[&index=3]:0.004571,blue_f2[&index=4]:0.018951)[&index=22]:1.337842)[&index=20]:3.509712)[&index=23]:0.014954)[&index=24]:0.122856)[&index=25]:0.046839,ano_tail_r1[&index=8]:0.002914,(((blue1[&index=11]:0.032016,(blue2[&index=12]:0.013367,(red2[&index=14]:0.001944,red1[&index=13]:0.002164)[&index=15]:15.123717)[&index=16]:0.031269)[&index=17]:7.546532,no_tail_r3[&index=10]:0.028070)[&index=18]:0.002307,no_tail_r2[&index=9]:0.012134)[&index=19]:0.014299)[&index=26];
325000	-501.303	-432.023	-69.2804	((no_tail_r2[&index=9]:0.019528,(no_tail_r3[&index=10]:0.085859,((blue2[&index=12]:0.016118,(red2[&index=14]:0.003634,red1[&index=13]:0.011142)[&index=15]:2.127444)[&index=16]:0.013632,blue1[&index=11]:0.029643)[&index=17]:10.680336)[&index=18]:0.076940)[&index=19]:0.079398,(no_tail_l1[&index=7]:0.000686,(no_tail_l2[&index=6]:0.019533,(no_tail_l3[&index=5]:0.001515,((red_f1[&index=1]:0.018626,red_f2[&index=2]:0.012122)[&index=21]:8.960085,(blue_f2[&index=4]:0.002988,blue_f1[&index=3]:0.020892)[&index=22]:2.683914)[&index=20]:3.360254)[&index=23]:0.069751)[&index=24]:0.151814)[&index=25]:0.040917,ano_tail_r1[&index=8]:0.013988)[&index=26];
325100	-493.382	-422.921	-70.4618	((((no_tail_l3[&index=5]:0.011878,((blue_f2[&index=4]:0.044512,blue_f1[&index=3]:0.013115)[&index=22]:10.351862,(red_f2[&index=2]:0.009281,red_f1[&index=1]:0.001354)[&index=21]:2.768667)[&index=20]:3.030790)[&index=23]:0.022200,no_tail_l2[&index=6]:0.005855)[&index=24]:0.059040,no_tail_l1[&index=7]:0.053720)[&index=25]:0.064936,ano_tail_r1[&index=8]:0.002149,(no_tail_r2[&index=9]:0.008149,(((blue2[&index=12]:0.008170,(red2[&index=14]:0.006824,red1[&index=13]:0.003131)[&index=15]:11.082195)[&index=16]:0.005194,blue1[&index=11]:0.020242)[&index=17]:6.769414,no_tail_r3[&index=10]:0.015352)[&index=18]:0.025324)[&index=19]:0.024570)[&index=26];
325200	-504.821	-436.164	-68.6572	(ano_tail_r1[&index=8]:0.028203,((no_tail_l2[&index=6]:0.004995,(no_tail_l3[&index=5]:0.051491,((red_f2[&index=2]:0.008753,red_f1[&index=1]:0.011462)[&index=21]:3.948440,(blue_f1[&index=3]:0.026896,blue_f2[&index=4]:0.026524)[&index=22]:0.970230)[&index=20]:3.925472)[&index=23]:0.123084)[&index=24]:0.001989,no_tail_l1[&index=7]:0.123942)[&index=25]:0.137144,(((blue1[&index=11]:0.001765,(blue2[&index=12]:0.004179,(red1[&index=13]:0.062094,red2[&index=14]:0.001295)[&index=15]:5.412894)[&index=16]:0.009148)[&index=17]:10.391316,no_tail_r3[&index=10]:0.032288)[&index=18]:0.040071,no_tail_r2[&index=9]:0.004586)[&index=19]:0.036833)[&index=26];
325300	-501.909	-427.434	-74.475	((no_tail_l1[&index=7]:0.008299,(no_tail_l2[&index=6]:0.041963,(no_tail_l3[&index=5]:0.006606,((red_f2[&index=2]:0.012948,red_f1[&index=1]:0.004589)[&index=21]:13.909692,(blue_f1[&index=3]:0.007828,blue_f2[&index=4]:0.018582)[&index=22]:4.867476)[&index=20]:14.789784)[&index=23]:0.144569)[&index=24]:0.099315)[&index=25]:0.031884,(((blue1[&index=11]:0.018928,(blue2[&index=12]:0.010086,(red2[&index=14]:0.015943,red1[&index=13]:0.010072)[&index=15]:13.669092)[&index=16]:0.020332)[&index=17]:6.698433,no_tail_r3[&index=10]:0.021438)[&index=18]:0.009071,no_tail_r2[&index=9]:0.000274)[&index=19]:0.045778,ano_tail_r1[&index=8]:0.010777)[&index=26];
325400	-496.126	-427.831	-68.2946	((no_tail_r2[&index=9]:0.002267,((blue1[&index=11]:0.002120,(blue2[&index=12]:0.022177,(red2[&index=14]:0.000230,red1[&index=13]:0.013411)[&index=15]:4.415752)[&index=16]:0.000895)[&index=17]:5.877351,no_tail_r3[&index=10]:0.016840)[&index=18]:0.026172)[&index=19]:0.069037,ano_tail_r1[&index=8]:0.039800,(no_tail_l1[&index=7]:0.020395,((no_tail_l3[&index=5]:0.000440,((blue_f1[&index=3]:0.019391,blue_f2[&index=4]:0.007273)[&index=22]:3.404806,(red_f2[&index=2]:0.011762,red_f1[&index=1]:0.000271)[&index=21]:4.536906)[&index=20]:4.796731)[&index=23]:0.011178,no_tail_l2[&index=6]:0.156371)[&index=24]:0.073861)[&index=25]:0.046746)[&index=26];
325500	-497.728	-427.91	-69.8185	((((no_tail_l3[&index=5]:0.012417,((blue_f2[&index=4]:0.006679,blue_f1[&index=3]:0.016546)[&index=22]:7.990655,(red_f1[&index=1]:0.002130,red_f2[&index=2]:0.005895)[&index=21]:0.878921)[&index=20]:12.765689)[&index=23]:0.016814,no_tail_l2[&index=6]:0.145362)[&index=24]:0.050115,no_tail_l1[&index=7]:0.008085)[&index=25]:0.058524,ano_tail_r1[&index=8]:0.024156,(no_tail_r2[&index=9]:0.029372,((((red1[&index=13]:0.026087,red2[&index=14]:0.003717)[&index=15]:4.111025,blue2[&index=12]:0.014969)[&index=16]:0.002797,blue1[&index=11]:0.005236)[&index=17]:4.943932,no_tail_r3[&index=10]:0.029226)[&index=18]:0.038424)[&index=19]:0.004475)[&index=26];
325600	-500.849	-429.954	-70.8958	((no_tail_l1[&index=7]:0.045720,(no_tail_l2[&index=6]:0.051208,(((blue_f2[&index=4]:0.001862,blue_f1[&index=3]:0.013278)[&index=22]:10.849270,(red_f2[&index=2]:0.022628,red_f1[&index=1]:0.005070)[&index=21]:2.734050)[&index=20]:9.173540,no_tail_l3[&index=5]:0.052008)[&index=23]:0.028027)[&index=24]:0.099014)[&index=25]:0.026998,(no_tail_r2[&index=9]:0.024483,(no_tail_r3[&index=10]:0.034735,(((red1[&index=13]:0.014742,red2[&index=14]:0.002229)[&index=15]:9.397446,blue2[&index=12]:0.012896)[&index=16]:0.021186,blue1[&index=11]:0.029421)[&index=17]:3.868854)[&index=18]:0.031819)[&index=19]:0.016177,ano_tail_r1[&index=8]:0.021389)[&index=26];
325700	-492.994	-422.854	-70.1401	((no_tail_r2[&index=9]:0.057004,(no_tail_r3[&index=10]:0.008160,(blue1[&index=11]:0.004019,((red2[&index=14]:0.006812,red1[&index=13]:0.008745)[&index=15]:4.067417,blue2[&index=12]:0.014062)[&index=16]:0.003985)[&index=17]:5.540970)[&index=18]:0.010337)[&index=19]:0.057204,ano_tail_r1[&index=8]:0.010094,(((no_tail_l3[&index=5]:0.001672,((red_f2[&index=2]:0.006599,red_f1[&index=1]:0.009257)[&index=21]:16.107364,(blue_f2[&index=4]:0.021948,blue_f1[&index=3]:0.001782)[&index=22]:3.281748)[&index=20]:3.414396)[&index=23]:0.061597,no_tail_l2[&index=6]:0.001720)[&index=24]:0.032264,no_tail_l1[&index=7]:0.035884)[&index=25]:0.034517)[&index=26];
325800	-514.485	-445.341	-69.1444	((no_tail_r2[&index=9]:0.068119,(no_tail_r3[&index=10]:0.116052,(blue1[&index=11]:0.013729,(blue2[&index=12]:0.023434,(red1[&index=13]:0.031992,red2[&index=14]:0.044331)[&index=15]:7.913011)[&index=16]:0.013761)[&index=17]:5.783524)[&index=18]:0.029192)[&index=19]:0.137630,((no_tail_l2[&index=6]:0.033313,(no_tail_l3[&index=5]:0.021989,((red_f2[&index=2]:0.007486,red_f1[&index=1]:0.002657)[&index=21]:6.577779,(blue_f1[&index=3]:0.027357,blue_f2[&index=4]:0.034797)[&index=22]:2.135785)[&index=20]:4.387445)[&index=23]:0.171238)[&index=24]:0.137667,no_tail_l1[&index=7]:0.035814)[&index=25]:0.069958,ano_tail_r1[&index=8]:0.002725)[&index=26];
325900	-493.668	-424.688	-68.9798	(ano_tail_r1[&index=8]:0.000787,(((((red_f2[&index=2]:0.003017,red_f1[&index=1]:0.011646)[&index=21]:6.876635,(blue_f1[&index=3]:0.018313,blue_f2[&index=4]:0.039122)[&index=22]:1.220161)[&index=20]:5.181982,no_tail_l3[&index=5]:0.050588)[&index=23]:0.061239,no_tail_l2[&index=6]:0.010630)[&index=24]:0.045538,no_tail_l1[&index=7]:0.012692)[&index=25]:0.032046,((no_tail_r3[&index=10]:0.012931,(blue1[&index=11]:0.026748,(blue2[&index=12]:0.002317,(red2[&index=14]:0.016184,red1[&index=13]:0.001958)[&index=15]:3.737528)[&index=16]:0.001117)[&index=17]:9.559597)[&index=18]:0.006973,no_tail_r2[&index=9]:0.031745)[&index=19]:0.036422)[&index=26];
326000	-497.124	-428.337	-68.7866	(((no_tail_r3[&index=10]:0.000014,(blue1[&index=11]:0.005583,(blue2[&index=12]:0.012848,(red1[&index=13]:0.005850,red2[&index=14]:0.003167)[&index=15]:5.997447)[&index=16]:0.008918)[&index=17]:5.715787)[&index=18]:0.046524,no_tail_r2[&index=9]:0.054643)[&index=19]:0.065252,ano_tail_r1[&index=8]:0.026569,(no_tail_l1[&index=7]:0.078274,(no_tail_l2[&index=6]:0.001973,(((blue_f2[&index=4]:0.014009,blue_f1[&index=3]:0.005350)[&index=22]:8.084690,(red_f2[&index=2]:0.021566,red_f1[&index=1]:0.011942)[&index=21]:5.452644)[&index=20]:0.178516,no_tail_l3[&index=5]:0.027632)[&index=23]:0.013162)[&index=24]:0.031917)[&index=25]:0.167530)[&index=26];
326100	-491.572	-423.595	-67.9764	(ano_tail_r1[&index=8]:0.061882,(((blue1[&index=11]:0.004843,((red2[&index=14]:0.001000,red1[&index=13]:0.006645)[&index=15]:4.089857,blue2[&index=12]:0.002317)[&index=16]:0.029071)[&index=17]:8.269628,no_tail_r3[&index=10]:0.028240)[&index=18]:0.016446,no_tail_r2[&index=9]:0.028763)[&index=19]:0.044772,(((no_tail_l3[&index=5]:0.032756,((red_f1[&index=1]:0.020658,red_f2[&index=2]:0.008709)[&index=21]:0.866250,(blue_f1[&index=3]:0.018166,blue_f2[&index=4]:0.004983)[&index=22]:5.063780)[&index=20]:3.285571)[&index=23]:0.016425,no_tail_l2[&index=6]:0.002121)[&index=24]:0.021411,no_tail_l1[&index=7]:0.007636)[&index=25]:0.049268)[&index=26];
326200	-492.129	-421.109	-71.0203	(ano_tail_r1[&index=8]:0.004770,((no_tail_r3[&index=10]:0.023612,((blue2[&index=12]:0.005965,(red1[&index=13]:0.008284,red2[&index=14]:0.010096)[&index=15]:3.316617)[&index=16]:0.007538,blue1[&index=11]:0.021588)[&index=17]:9.685808)[&index=18]:0.006747,no_tail_r2[&index=9]:0.005840)[&index=19]:0.016232,(no_tail_l1[&index=7]:0.064821,(no_tail_l2[&index=6]:0.001884,(no_tail_l3[&index=5]:0.007824,((red_f2[&index=2]:0.011803,red_f1[&index=1]:0.001809)[&index=21]:0.214024,(blue_f1[&index=3]:0.016502,blue_f2[&index=4]:0.002869)[&index=22]:14.338747)[&index=20]:9.319545)[&index=23]:0.036666)[&index=24]:0.047027)[&index=25]:0.023759)[&index=26];
326300	-503.402	-430.132	-73.2699	((no_tail_r2[&index=9]:0.005307,((blue1[&index=11]:0.001442,(blue2[&index=12]:0.000946,(red2[&index=14]:0.054734,red1[&index=13]:0.007177)[&index=15]:15.531283)[&index=16]:0.049092)[&index=17]:19.696900,no_tail_r3[&index=10]:0.042519)[&index=18]:0.089511)[&index=19]:0.048500,ano_tail_r1[&index=8]:0.002846,((no_tail_l2[&index=6]:0.066003,(no_tail_l3[&index=5]:0.092268,((blue_f1[&index=3]:0.002349,blue_f2[&index=4]:0.003989)[&index=22]:4.706646,(red_f2[&index=2]:0.000357,red_f1[&index=1]:0.024696)[&index=21]:3.879127)[&index=20]:3.995733)[&index=23]:0.003343)[&index=24]:0.044987,no_tail_l1[&index=7]:0.012932)[&index=25]:0.085628)[&index=26];
326400	-496.463	-427.491	-68.9721	(ano_tail_r1[&index=8]:0.005612,(no_tail_l1[&index=7]:0.006663,(no_tail_l2[&index=6]:0.042380,(no_tail_l3[&index=5]:0.019049,((red_f2[&index=2]:0.009110,red_f1[&index=1]:0.008684)[&index=21]:1.027240,(blue_f2[&index=4]:0.014365,blue_f1[&index=3]:0.016255)[&index=22]:3.020497)[&index=20]:4.268980)[&index=23]:0.001009)[&index=24]:0.027466)[&index=25]:0.038212,(no_tail_r2[&index=9]:0.006644,(no_tail_r3[&index=10]:0.045205,(blue1[&index=11]:0.073834,(blue2[&index=12]:0.009798,(red2[&index=14]:0.031914,red1[&index=13]:0.000462)[&index=15]:3.857630)[&index=16]:0.012971)[&index=17]:14.324786)[&index=18]:0.071662)[&index=19]:0.019025)[&index=26];
326500	-500.851	-431.547	-69.3036	((no_tail_l1[&index=7]:0.007245,(no_tail_l2[&index=6]:0.001381,(no_tail_l3[&index=5]:0.008763,((blue_f2[&index=4]:0.011512,blue_f1[&index=3]:0.013963)[&index=22]:2.826342,(red_f2[&index=2]:0.014103,red_f1[&index=1]:0.039280)[&index=21]:2.285906)[&index=20]:12.084893)[&index=23]:0.009094)[&index=24]:0.045724)[&index=25]:0.061882,ano_tail_r1[&index=8]:0.007055,((no_tail_r3[&index=10]:0.013297,(((red2[&index=14]:0.003067,red1[&index=13]:0.004080)[&index=15]:2.075237,blue2[&index=12]:0.113133)[&index=16]:0.050047,blue1[&index=11]:0.044072)[&index=17]:8.816312)[&index=18]:0.013909,no_tail_r2[&index=9]:0.018444)[&index=19]:0.048094)[&index=26];
326600	-506.18	-432.744	-73.4363	(((no_tail_l2[&index=6]:0.005839,(no_tail_l3[&index=5]:0.047074,(red_f1[&index=1]:0.015704,((blue_f2[&index=4]:0.013815,blue_f1[&index=3]:0.007480)[&index=22]:6.267595,red_f2[&index=2]:0.001165)[&index=21]:0.051217)[&index=20]:14.172632)[&index=23]:0.020867)[&index=24]:0.005808,no_tail_l1[&index=7]:0.078933)[&index=25]:0.074042,(no_tail_r2[&index=9]:0.054834,(no_tail_r3[&index=10]:0.009001,((blue2[&index=12]:0.003599,(red2[&index=14]:0.009217,red1[&index=13]:0.006216)[&index=15]:19.489097)[&index=16]:0.045485,blue1[&index=11]:0.029581)[&index=17]:8.735587)[&index=18]:0.017913)[&index=19]:0.075235,ano_tail_r1[&index=8]:0.042552)[&index=26];
326700	-497.495	-425.912	-71.5836	((no_tail_r2[&index=9]:0.029016,((blue1[&index=11]:0.003903,((red1[&index=13]:0.001271,red2[&index=14]:0.003230)[&index=15]:15.181156,blue2[&index=12]:0.013111)[&index=16]:0.019838)[&index=17]:12.729818,no_tail_r3[&index=10]:0.048279)[&index=18]:0.051453)[&index=19]:0.049057,(((no_tail_l3[&index=5]:0.029903,((red_f2[&index=2]:0.020976,red_f1[&index=1]:0.005477)[&index=21]:4.821449,(blue_f1[&index=3]:0.002712,blue_f2[&index=4]:0.015920)[&index=22]:4.625852)[&index=20]:2.167524)[&index=23]:0.075431,no_tail_l2[&index=6]:0.050757)[&index=24]:0.002056,no_tail_l1[&index=7]:0.021137)[&index=25]:0.045248,ano_tail_r1[&index=8]:0.002203)[&index=26];
326800	-492.06	-422.547	-69.5126	((no_tail_l1[&index=7]:0.004799,(no_tail_l2[&index=6]:0.014706,(((blue_f1[&index=3]:0.000527,blue_f2[&index=4]:0.007427)[&index=22]:5.312100,(red_f1[&index=1]:0.000704,red_f2[&index=2]:0.020581)[&index=21]:5.884183)[&index=20]:4.480196,no_tail_l3[&index=5]:0.008956)[&index=23]:0.037823)[&index=24]:0.004903)[&index=25]:0.031911,ano_tail_r1[&index=8]:0.004703,(no_tail_r2[&index=9]:0.017878,((blue1[&index=11]:0.068548,(blue2[&index=12]:0.009859,(red2[&index=14]:0.006551,red1[&index=13]:0.004217)[&index=15]:5.028235)[&index=16]:0.000355)[&index=17]:8.598466,no_tail_r3[&index=10]:0.045953)[&index=18]:0.038959)[&index=19]:0.029260)[&index=26];
326900	-510.797	-438.235	-72.562	(ano_tail_r1[&index=8]:0.061827,((no_tail_r3[&index=10]:0.035400,((blue2[&index=12]:0.010901,(red2[&index=14]:0.025959,red1[&index=13]:0.004161)[&index=15]:7.735970)[&index=16]:0.004763,blue1[&index=11]:0.011907)[&index=17]:5.113220)[&index=18]:0.023469,no_tail_r2[&index=9]:0.049125)[&index=19]:0.060450,(no_tail_l1[&index=7]:0.052799,(no_tail_l2[&index=6]:0.005728,(((red_f1[&index=1]:0.000821,red_f2[&index=2]:0.043858)[&index=21]:6.902915,(blue_f2[&index=4]:0.009764,blue_f1[&index=3]:0.010043)[&index=22]:9.485254)[&index=20]:14.814712,no_tail_l3[&index=5]:0.107096)[&index=23]:0.157407)[&index=24]:0.105304)[&index=25]:0.075971)[&index=26];
327000	-494.024	-425.026	-68.9983	((no_tail_l1[&index=7]:0.057506,((no_tail_l3[&index=5]:0.006821,((red_f1[&index=1]:0.042871,red_f2[&index=2]:0.016668)[&index=21]:5.385261,(blue_f2[&index=4]:0.023459,blue_f1[&index=3]:0.014933)[&index=22]:0.993915)[&index=20]:5.253373)[&index=23]:0.015211,no_tail_l2[&index=6]:0.004686)[&index=24]:0.013797)[&index=25]:0.034961,(((blue1[&index=11]:0.000105,(blue2[&index=12]:0.033551,(red1[&index=13]:0.000662,red2[&index=14]:0.007170)[&index=15]:8.960956)[&index=16]:0.011713)[&index=17]:6.113703,no_tail_r3[&index=10]:0.003276)[&index=18]:0.039060,no_tail_r2[&index=9]:0.008522)[&index=19]:0.047981,ano_tail_r1[&index=8]:0.000255)[&index=26];
327100	-495.836	-426.731	-69.1053	((((no_tail_l3[&index=5]:0.079749,((red_f2[&index=2]:0.000920,red_f1[&index=1]:0.021392)[&index=21]:3.386811,(blue_f2[&index=4]:0.017033,blue_f1[&index=3]:0.007080)[&index=22]:3.082616)[&index=20]:5.900931)[&index=23]:0.015437,no_tail_l2[&index=6]:0.005673)[&index=24]:0.029489,no_tail_l1[&index=7]:0.011082)[&index=25]:0.056887,ano_tail_r1[&index=8]:0.025818,(no_tail_r2[&index=9]:0.009357,(no_tail_r3[&index=10]:0.013434,(((red2[&index=14]:0.002882,red1[&index=13]:0.025611)[&index=15]:5.427219,blue2[&index=12]:0.047263)[&index=16]:0.009041,blue1[&index=11]:0.005680)[&index=17]:9.287842)[&index=18]:0.044682)[&index=19]:0.111486)[&index=26];
327200	-497.711	-428.883	-68.8284	((no_tail_l1[&index=7]:0.143302,((no_tail_l3[&index=5]:0.018331,((blue_f2[&index=4]:0.001511,blue_f1[&index=3]:0.007244)[&index=22]:2.142482,(red_f1[&index=1]:0.001393,red_f2[&index=2]:0.001856)[&index=21]:5.826185)[&index=20]:3.985520)[&index=23]:0.003252,no_tail_l2[&index=6]:0.029675)[&index=24]:0.106637)[&index=25]:0.035935,ano_tail_r1[&index=8]:0.012093,(no_tail_r2[&index=9]:0.016049,((blue1[&index=11]:0.024926,((red1[&index=13]:0.024284,red2[&index=14]:0.010350)[&index=15]:8.591480,blue2[&index=12]:0.027635)[&index=16]:0.006772)[&index=17]:5.153905,no_tail_r3[&index=10]:0.002863)[&index=18]:0.056381)[&index=19]:0.010768)[&index=26];
327300	-506.168	-433.852	-72.3164	(ano_tail_r1[&index=8]:0.003977,(no_tail_l1[&index=7]:0.003866,((((blue_f2[&index=4]:0.021915,blue_f1[&index=3]:0.037608)[&index=22]:6.131295,(red_f2[&index=2]:0.002732,red_f1[&index=1]:0.044883)[&index=21]:15.967298)[&index=20]:7.605620,no_tail_l3[&index=5]:0.059390)[&index=23]:0.000351,no_tail_l2[&index=6]:0.027278)[&index=24]:0.029417)[&index=25]:0.088408,(no_tail_r2[&index=9]:0.012561,(((blue2[&index=12]:0.008369,(red1[&index=13]:0.038449,red2[&index=14]:0.012472)[&index=15]:4.998833)[&index=16]:0.062181,blue1[&index=11]:0.044692)[&index=17]:8.373956,no_tail_r3[&index=10]:0.012412)[&index=18]:0.085216)[&index=19]:0.007935)[&index=26];
327400	-504.435	-432.943	-71.492	(((no_tail_r3[&index=10]:0.133152,((blue2[&index=12]:0.050645,(red1[&index=13]:0.000206,red2[&index=14]:0.041919)[&index=15]:4.416489)[&index=16]:0.000239,blue1[&index=11]:0.000046)[&index=17]:9.055726)[&index=18]:0.049288,no_tail_r2[&index=9]:0.050124)[&index=19]:0.039144,ano_tail_r1[&index=8]:0.012592,(no_tail_l1[&index=7]:0.018810,((((red_f2[&index=2]:0.029093,red_f1[&index=1]:0.011832)[&index=21]:14.184894,(blue_f2[&index=4]:0.025973,blue_f1[&index=3]:0.000778)[&index=22]:8.205405)[&index=20]:3.063720,no_tail_l3[&index=5]:0.056569)[&index=23]:0.016126,no_tail_l2[&index=6]:0.023674)[&index=24]:0.053048)[&index=25]:0.019346)[&index=26];
327500	-497.648	-423.446	-74.2024	(ano_tail_r1[&index=8]:0.004559,(no_tail_l1[&index=7]:0.009070,(no_tail_l2[&index=6]:0.012210,(no_tail_l3[&index=5]:0.040473,((blue_f2[&index=4]:0.033965,blue_f1[&index=3]:0.004353)[&index=22]:21.221533,(red_f1[&index=1]:0.002906,red_f2[&index=2]:0.015176)[&index=21]:5.900970)[&index=20]:12.083917)[&index=23]:0.002834)[&index=24]:0.048898)[&index=25]:0.043929,((no_tail_r3[&index=10]:0.026499,(blue1[&index=11]:0.053135,(blue2[&index=12]:0.007643,(red1[&index=13]:0.006175,red2[&index=14]:0.000349)[&index=15]:7.841369)[&index=16]:0.005085)[&index=17]:5.626778)[&index=18]:0.037861,no_tail_r2[&index=9]:0.016907)[&index=19]:0.064612)[&index=26];
327600	-501.481	-428.67	-72.811	(ano_tail_r1[&index=8]:0.021192,((no_tail_r3[&index=10]:0.038839,((blue2[&index=12]:0.090589,(red2[&index=14]:0.000300,red1[&index=13]:0.015401)[&index=15]:2.233482)[&index=16]:0.011613,blue1[&index=11]:0.010329)[&index=17]:13.005237)[&index=18]:0.020628,no_tail_r2[&index=9]:0.091082)[&index=19]:0.015517,(no_tail_l1[&index=7]:0.022085,((no_tail_l3[&index=5]:0.009374,((blue_f1[&index=3]:0.002160,blue_f2[&index=4]:0.011685)[&index=22]:21.736214,(red_f1[&index=1]:0.004485,red_f2[&index=2]:0.010029)[&index=21]:2.017921)[&index=20]:6.699583)[&index=23]:0.048189,no_tail_l2[&index=6]:0.004055)[&index=24]:0.004487)[&index=25]:0.029522)[&index=26];
327700	-504.536	-431.092	-73.4442	((no_tail_r2[&index=9]:0.000565,(no_tail_r3[&index=10]:0.008077,(blue1[&index=11]:0.042389,(blue2[&index=12]:0.004810,(red1[&index=13]:0.017110,red2[&index=14]:0.026329)[&index=15]:14.280055)[&index=16]:0.020279)[&index=17]:10.871348)[&index=18]:0.149801)[&index=19]:0.045683,ano_tail_r1[&index=8]:0.020164,((no_tail_l2[&index=6]:0.004951,(((red_f1[&index=1]:0.008074,red_f2[&index=2]:0.014377)[&index=21]:4.623509,(blue_f1[&index=3]:0.005609,blue_f2[&index=4]:0.047973)[&index=22]:9.884065)[&index=20]:9.092967,no_tail_l3[&index=5]:0.018220)[&index=23]:0.039702)[&index=24]:0.022920,no_tail_l1[&index=7]:0.043701)[&index=25]:0.027350)[&index=26];
327800	-498.639	-430.206	-68.433	(ano_tail_r1[&index=8]:0.007943,(((((red_f2[&index=2]:0.036886,red_f1[&index=1]:0.016088)[&index=21]:7.813848,(blue_f2[&index=4]:0.001935,blue_f1[&index=3]:0.017164)[&index=22]:0.540427)[&index=20]:5.922193,no_tail_l3[&index=5]:0.098540)[&index=23]:0.013750,no_tail_l2[&index=6]:0.048846)[&index=24]:0.062219,no_tail_l1[&index=7]:0.025302)[&index=25]:0.070954,(no_tail_r2[&index=9]:0.014795,(no_tail_r3[&index=10]:0.019924,(blue1[&index=11]:0.006975,(blue2[&index=12]:0.058987,(red1[&index=13]:0.016952,red2[&index=14]:0.014077)[&index=15]:4.240427)[&index=16]:0.007227)[&index=17]:5.170546)[&index=18]:0.014467)[&index=19]:0.023461)[&index=26];
327900	-504.02	-429.146	-74.874	(((no_tail_l2[&index=6]:0.062003,(((red_f1[&index=1]:0.000019,red_f2[&index=2]:0.010741)[&index=21]:15.679849,(blue_f1[&index=3]:0.004474,blue_f2[&index=4]:0.003840)[&index=22]:3.830573)[&index=20]:1.124069,no_tail_l3[&index=5]:0.078047)[&index=23]:0.015132)[&index=24]:0.010726,no_tail_l1[&index=7]:0.063120)[&index=25]:0.052927,ano_tail_r1[&index=8]:0.019042,(((((red2[&index=14]:0.008518,red1[&index=13]:0.026795)[&index=15]:30.182525,blue2[&index=12]:0.011284)[&index=16]:0.003694,blue1[&index=11]:0.001154)[&index=17]:5.084910,no_tail_r3[&index=10]:0.049612)[&index=18]:0.019794,no_tail_r2[&index=9]:0.055398)[&index=19]:0.070937)[&index=26];
328000	-493.207	-423.984	-69.2226	((no_tail_r2[&index=9]:0.027984,((blue1[&index=11]:0.051661,(blue2[&index=12]:0.014930,(red2[&index=14]:0.004193,red1[&index=13]:0.007747)[&index=15]:5.138708)[&index=16]:0.003247)[&index=17]:5.115938,no_tail_r3[&index=10]:0.022026)[&index=18]:0.014198)[&index=19]:0.032123,(no_tail_l1[&index=7]:0.015168,((((red_f1[&index=1]:0.009037,red_f2[&index=2]:0.009180)[&index=21]:6.260577,(blue_f2[&index=4]:0.004064,blue_f1[&index=3]:0.043240)[&index=22]:10.026399)[&index=20]:1.248862,no_tail_l3[&index=5]:0.052618)[&index=23]:0.003342,no_tail_l2[&index=6]:0.000652)[&index=24]:0.024657)[&index=25]:0.072334,ano_tail_r1[&index=8]:0.009154)[&index=26];
328100	-500.938	-431.149	-69.7889	(ano_tail_r1[&index=8]:0.070914,((no_tail_l2[&index=6]:0.010897,(no_tail_l3[&index=5]:0.142357,((blue_f1[&index=3]:0.029970,blue_f2[&index=4]:0.001374)[&index=22]:3.095095,(red_f2[&index=2]:0.005182,red_f1[&index=1]:0.000411)[&index=21]:12.249682)[&index=20]:8.363593)[&index=23]:0.005032)[&index=24]:0.024722,no_tail_l1[&index=7]:0.033561)[&index=25]:0.082820,((no_tail_r3[&index=10]:0.007249,(blue1[&index=11]:0.048160,((red2[&index=14]:0.016062,red1[&index=13]:0.009094)[&index=15]:2.767399,blue2[&index=12]:0.005299)[&index=16]:0.027756)[&index=17]:3.943391)[&index=18]:0.046534,no_tail_r2[&index=9]:0.015975)[&index=19]:0.040965)[&index=26];
328200	-495.001	-424.585	-70.4158	(ano_tail_r1[&index=8]:0.039213,(no_tail_l1[&index=7]:0.026067,(no_tail_l2[&index=6]:0.023868,(((red_f2[&index=2]:0.014984,red_f1[&index=1]:0.027385)[&index=21]:4.888932,(blue_f1[&index=3]:0.007385,blue_f2[&index=4]:0.003968)[&index=22]:4.424019)[&index=20]:9.895400,no_tail_l3[&index=5]:0.022781)[&index=23]:0.012566)[&index=24]:0.027248)[&index=25]:0.047997,(no_tail_r2[&index=9]:0.019428,((blue1[&index=11]:0.018737,((red2[&index=14]:0.001721,red1[&index=13]:0.009026)[&index=15]:4.999028,blue2[&index=12]:0.032422)[&index=16]:0.015276)[&index=17]:9.535119,no_tail_r3[&index=10]:0.026568)[&index=18]:0.017715)[&index=19]:0.041309)[&index=26];
328300	-498.049	-429.168	-68.8815	(((no_tail_r3[&index=10]:0.017055,(blue1[&index=11]:0.039943,(blue2[&index=12]:0.016685,(red2[&index=14]:0.001528,red1[&index=13]:0.012071)[&index=15]:3.705716)[&index=16]:0.001687)[&index=17]:5.862310)[&index=18]:0.001789,no_tail_r2[&index=9]:0.034111)[&index=19]:0.077066,ano_tail_r1[&index=8]:0.000925,(no_tail_l1[&index=7]:0.015510,(no_tail_l2[&index=6]:0.007007,(no_tail_l3[&index=5]:0.003372,((red_f1[&index=1]:0.024554,red_f2[&index=2]:0.008550)[&index=21]:8.182513,(blue_f1[&index=3]:0.006978,blue_f2[&index=4]:0.068480)[&index=22]:4.599168)[&index=20]:3.634201)[&index=23]:0.041083)[&index=24]:0.111054)[&index=25]:0.033373)[&index=26];
328400	-496.766	-426.959	-69.8064	(ano_tail_r1[&index=8]:0.030178,(no_tail_r2[&index=9]:0.020217,((blue1[&index=11]:0.042788,((red2[&index=14]:0.011024,red1[&index=13]:0.003440)[&index=15]:6.006191,blue2[&index=12]:0.007423)[&index=16]:0.016771)[&index=17]:7.600555,no_tail_r3[&index=10]:0.020480)[&index=18]:0.012264)[&index=19]:0.040149,(no_tail_l1[&index=7]:0.058009,((no_tail_l3[&index=5]:0.073723,((blue_f1[&index=3]:0.012149,blue_f2[&index=4]:0.000457)[&index=22]:7.684391,(red_f2[&index=2]:0.007289,red_f1[&index=1]:0.021324)[&index=21]:8.562927)[&index=20]:0.738893)[&index=23]:0.025120,no_tail_l2[&index=6]:0.014945)[&index=24]:0.063591)[&index=25]:0.056640)[&index=26];
328500	-497.256	-427.607	-69.649	(ano_tail_r1[&index=8]:0.017927,(no_tail_l1[&index=7]:0.038765,(no_tail_l2[&index=6]:0.046978,(no_tail_l3[&index=5]:0.096710,((blue_f2[&index=4]:0.013287,blue_f1[&index=3]:0.012620)[&index=22]:4.694070,(red_f1[&index=1]:0.016743,red_f2[&index=2]:0.003254)[&index=21]:4.723740)[&index=20]:0.866666)[&index=23]:0.027039)[&index=24]:0.004306)[&index=25]:0.034878,((no_tail_r3[&index=10]:0.025758,(blue1[&index=11]:0.013744,(blue2[&index=12]:0.001529,(red2[&index=14]:0.004647,red1[&index=13]:0.016684)[&index=15]:3.057545)[&index=16]:0.035274)[&index=17]:16.506997)[&index=18]:0.009902,no_tail_r2[&index=9]:0.006498)[&index=19]:0.068335)[&index=26];
328600	-508.075	-438.047	-70.0289	((no_tail_r2[&index=9]:0.019734,((blue1[&index=11]:0.006814,((red2[&index=14]:0.007741,red1[&index=13]:0.045952)[&index=15]:5.495516,blue2[&index=12]:0.005426)[&index=16]:0.001314)[&index=17]:4.280558,no_tail_r3[&index=10]:0.061822)[&index=18]:0.076033)[&index=19]:0.057837,ano_tail_r1[&index=8]:0.089542,(((((blue_f1[&index=3]:0.012316,blue_f2[&index=4]:0.011199)[&index=22]:10.276720,(red_f2[&index=2]:0.031375,red_f1[&index=1]:0.019428)[&index=21]:0.458313)[&index=20]:10.929175,no_tail_l3[&index=5]:0.013152)[&index=23]:0.123125,no_tail_l2[&index=6]:0.045980)[&index=24]:0.087611,no_tail_l1[&index=7]:0.012600)[&index=25]:0.074040)[&index=26];
328700	-497.478	-428.268	-69.2105	((no_tail_l1[&index=7]:0.014311,((((red_f1[&index=1]:0.046041,red_f2[&index=2]:0.002019)[&index=21]:5.936096,(blue_f1[&index=3]:0.008730,blue_f2[&index=4]:0.020579)[&index=22]:1.494883)[&index=20]:8.561135,no_tail_l3[&index=5]:0.026914)[&index=23]:0.012948,no_tail_l2[&index=6]:0.101264)[&index=24]:0.017173)[&index=25]:0.096343,(((blue1[&index=11]:0.005901,(blue2[&index=12]:0.006217,(red2[&index=14]:0.008006,red1[&index=13]:0.001765)[&index=15]:4.196402)[&index=16]:0.016392)[&index=17]:7.468909,no_tail_r3[&index=10]:0.015544)[&index=18]:0.039901,no_tail_r2[&index=9]:0.000076)[&index=19]:0.000159,ano_tail_r1[&index=8]:0.053794)[&index=26];
328800	-490.038	-422.852	-67.1862	(ano_tail_r1[&index=8]:0.002117,(no_tail_l1[&index=7]:0.002943,((((red_f2[&index=2]:0.000044,red_f1[&index=1]:0.009968)[&index=21]:2.577655,(blue_f2[&index=4]:0.001856,blue_f1[&index=3]:0.012740)[&index=22]:1.914925)[&index=20]:5.086007,no_tail_l3[&index=5]:0.029634)[&index=23]:0.027718,no_tail_l2[&index=6]:0.045261)[&index=24]:0.061642)[&index=25]:0.080255,(no_tail_r2[&index=9]:0.005441,(no_tail_r3[&index=10]:0.006104,(blue1[&index=11]:0.005330,(blue2[&index=12]:0.005586,(red2[&index=14]:0.028777,red1[&index=13]:0.007996)[&index=15]:3.595295)[&index=16]:0.022884)[&index=17]:4.423345)[&index=18]:0.023553)[&index=19]:0.053098)[&index=26];
328900	-500.212	-430.336	-69.8765	(((no_tail_r3[&index=10]:0.045510,((blue2[&index=12]:0.005165,(red2[&index=14]:0.001186,red1[&index=13]:0.009743)[&index=15]:4.229382)[&index=16]:0.044690,blue1[&index=11]:0.036251)[&index=17]:10.975417)[&index=18]:0.000565,no_tail_r2[&index=9]:0.009904)[&index=19]:0.075131,ano_tail_r1[&index=8]:0.020753,(no_tail_l1[&index=7]:0.033046,(no_tail_l2[&index=6]:0.005684,(no_tail_l3[&index=5]:0.011210,((red_f1[&index=1]:0.011497,red_f2[&index=2]:0.010236)[&index=21]:6.144861,(blue_f2[&index=4]:0.036408,blue_f1[&index=3]:0.077714)[&index=22]:7.138007)[&index=20]:2.491671)[&index=23]:0.006907)[&index=24]:0.018547)[&index=25]:0.042039)[&index=26];
329000	-508.46	-438.158	-70.302	((no_tail_l1[&index=7]:0.083413,(no_tail_l2[&index=6]:0.006373,(no_tail_l3[&index=5]:0.008794,((blue_f1[&index=3]:0.003054,blue_f2[&index=4]:0.006183)[&index=22]:10.972971,(red_f1[&index=1]:0.010014,red_f2[&index=2]:0.055986)[&index=21]:2.901798)[&index=20]:1.067161)[&index=23]:0.098958)[&index=24]:0.026081)[&index=25]:0.011698,ano_tail_r1[&index=8]:0.019041,(no_tail_r2[&index=9]:0.084614,(no_tail_r3[&index=10]:0.055501,(((red2[&index=14]:0.032033,red1[&index=13]:0.008436)[&index=15]:5.860837,blue2[&index=12]:0.044812)[&index=16]:0.008811,blue1[&index=11]:0.012419)[&index=17]:12.109994)[&index=18]:0.077225)[&index=19]:0.042903)[&index=26];
329100	-493.73	-424.159	-69.5706	(((no_tail_l2[&index=6]:0.001026,(no_tail_l3[&index=5]:0.120021,((blue_f1[&index=3]:0.010495,blue_f2[&index=4]:0.003001)[&index=22]:1.516372,(red_f2[&index=2]:0.011181,red_f1[&index=1]:0.003855)[&index=21]:2.661017)[&index=20]:8.556734)[&index=23]:0.023170)[&index=24]:0.075319,no_tail_l1[&index=7]:0.011223)[&index=25]:0.071270,ano_tail_r1[&index=8]:0.006420,(((blue1[&index=11]:0.019721,(blue2[&index=12]:0.024037,(red2[&index=14]:0.010722,red1[&index=13]:0.015095)[&index=15]:4.611726)[&index=16]:0.001785)[&index=17]:12.097755,no_tail_r3[&index=10]:0.047509)[&index=18]:0.014157,no_tail_r2[&index=9]:0.007702)[&index=19]:0.030571)[&index=26];
329200	-499.43	-426.885	-72.5449	((no_tail_r2[&index=9]:0.003567,(no_tail_r3[&index=10]:0.000420,(((red1[&index=13]:0.006729,red2[&index=14]:0.002693)[&index=15]:14.152262,blue2[&index=12]:0.004356)[&index=16]:0.004678,blue1[&index=11]:0.024531)[&index=17]:5.399522)[&index=18]:0.053916)[&index=19]:0.108019,ano_tail_r1[&index=8]:0.063598,((no_tail_l2[&index=6]:0.002898,(no_tail_l3[&index=5]:0.048220,((blue_f2[&index=4]:0.004751,blue_f1[&index=3]:0.002469)[&index=22]:7.084550,(red_f1[&index=1]:0.003131,red_f2[&index=2]:0.025687)[&index=21]:14.677312)[&index=20]:2.989762)[&index=23]:0.039558)[&index=24]:0.003170,no_tail_l1[&index=7]:0.066258)[&index=25]:0.051190)[&index=26];
329300	-497.808	-425.223	-72.5854	(ano_tail_r1[&index=8]:0.053812,(((((red_f1[&index=1]:0.014718,red_f2[&index=2]:0.000970)[&index=21]:3.481784,(blue_f1[&index=3]:0.010999,blue_f2[&index=4]:0.004215)[&index=22]:10.552292)[&index=20]:2.772563,no_tail_l3[&index=5]:0.023457)[&index=23]:0.019739,no_tail_l2[&index=6]:0.035427)[&index=24]:0.070896,no_tail_l1[&index=7]:0.010454)[&index=25]:0.032505,(no_tail_r2[&index=9]:0.029338,(no_tail_r3[&index=10]:0.011689,(blue1[&index=11]:0.018388,((red2[&index=14]:0.006158,red1[&index=13]:0.019002)[&index=15]:9.616546,blue2[&index=12]:0.001605)[&index=16]:0.009199)[&index=17]:18.122172)[&index=18]:0.030250)[&index=19]:0.077946)[&index=26];
329400	-496.649	-426.074	-70.5749	(ano_tail_r1[&index=8]:0.011393,(no_tail_r2[&index=9]:0.017529,(no_tail_r3[&index=10]:0.053370,(blue1[&index=11]:0.008113,(blue2[&index=12]:0.024706,(red1[&index=13]:0.004509,red2[&index=14]:0.000810)[&index=15]:10.277805)[&index=16]:0.002915)[&index=17]:4.234990)[&index=18]:0.007420)[&index=19]:0.012595,(((no_tail_l3[&index=5]:0.022552,((red_f2[&index=2]:0.026781,red_f1[&index=1]:0.000101)[&index=21]:12.765981,(blue_f1[&index=3]:0.005673,blue_f2[&index=4]:0.037273)[&index=22]:4.884928)[&index=20]:2.345610)[&index=23]:0.124120,no_tail_l2[&index=6]:0.030132)[&index=24]:0.023045,no_tail_l1[&index=7]:0.002475)[&index=25]:0.048833)[&index=26];
329500	-507.276	-435.126	-72.1499	(ano_tail_r1[&index=8]:0.062250,(((no_tail_l3[&index=5]:0.063080,((red_f2[&index=2]:0.054660,red_f1[&index=1]:0.017754)[&index=21]:11.813224,(blue_f2[&index=4]:0.024686,blue_f1[&index=3]:0.009831)[&index=22]:5.857007)[&index=20]:9.219488)[&index=23]:0.059961,no_tail_l2[&index=6]:0.026524)[&index=24]:0.016639,no_tail_l1[&index=7]:0.043681)[&index=25]:0.169148,(no_tail_r2[&index=9]:0.014248,(no_tail_r3[&index=10]:0.030080,((blue2[&index=12]:0.029272,(red2[&index=14]:0.009034,red1[&index=13]:0.008947)[&index=15]:5.161103)[&index=16]:0.022764,blue1[&index=11]:0.011681)[&index=17]:10.060939)[&index=18]:0.026928)[&index=19]:0.035518)[&index=26];
329600	-494.433	-425.033	-69.3996	(ano_tail_r1[&index=8]:0.005380,(no_tail_r2[&index=9]:0.009079,(((blue2[&index=12]:0.059056,(red2[&index=14]:0.002494,red1[&index=13]:0.013237)[&index=15]:4.065139)[&index=16]:0.010511,blue1[&index=11]:0.029238)[&index=17]:7.587550,no_tail_r3[&index=10]:0.009122)[&index=18]:0.017296)[&index=19]:0.054782,(no_tail_l1[&index=7]:0.015449,((no_tail_l3[&index=5]:0.017318,((red_f1[&index=1]:0.011013,red_f2[&index=2]:0.002783)[&index=21]:0.568041,(blue_f1[&index=3]:0.011069,blue_f2[&index=4]:0.015192)[&index=22]:6.958820)[&index=20]:9.463212)[&index=23]:0.076137,no_tail_l2[&index=6]:0.014975)[&index=24]:0.008881)[&index=25]:0.071429)[&index=26];
329700	-496.112	-428.304	-67.8075	((((blue1[&index=11]:0.000427,(blue2[&index=12]:0.005363,(red2[&index=14]:0.001086,red1[&index=13]:0.012859)[&index=15]:1.960040)[&index=16]:0.047163)[&index=17]:3.627755,no_tail_r3[&index=10]:0.011322)[&index=18]:0.030996,no_tail_r2[&index=9]:0.056451)[&index=19]:0.036743,((no_tail_l2[&index=6]:0.002778,(((blue_f1[&index=3]:0.010052,blue_f2[&index=4]:0.037020)[&index=22]:5.827327,(red_f2[&index=2]:0.017304,red_f1[&index=1]:0.000773)[&index=21]:6.249411)[&index=20]:3.030202,no_tail_l3[&index=5]:0.023825)[&index=23]:0.081930)[&index=24]:0.027345,no_tail_l1[&index=7]:0.018364)[&index=25]:0.015743,ano_tail_r1[&index=8]:0.004423)[&index=26];
329800	-503.348	-432.579	-70.769	((((((red_f2[&index=2]:0.028971,red_f1[&index=1]:0.003688)[&index=21]:3.476735,(blue_f1[&index=3]:0.030561,blue_f2[&index=4]:0.015367)[&index=22]:0.370242)[&index=20]:13.530440,no_tail_l3[&index=5]:0.161464)[&index=23]:0.010370,no_tail_l2[&index=6]:0.024633)[&index=24]:0.013367,no_tail_l1[&index=7]:0.041700)[&index=25]:0.026692,(((blue1[&index=11]:0.018824,(blue2[&index=12]:0.022767,(red1[&index=13]:0.019413,red2[&index=14]:0.006625)[&index=15]:5.034549)[&index=16]:0.004278)[&index=17]:12.916312,no_tail_r3[&index=10]:0.093724)[&index=18]:0.004054,no_tail_r2[&index=9]:0.050098)[&index=19]:0.033813,ano_tail_r1[&index=8]:0.005254)[&index=26];
329900	-498.354	-429.623	-68.7306	(ano_tail_r1[&index=8]:0.008040,(no_tail_l1[&index=7]:0.127752,(no_tail_l2[&index=6]:0.017811,(((blue_f1[&index=3]:0.008091,blue_f2[&index=4]:0.023507)[&index=22]:8.885023,(red_f2[&index=2]:0.010997,red_f1[&index=1]:0.000812)[&index=21]:0.080186)[&index=20]:5.300046,no_tail_l3[&index=5]:0.017217)[&index=23]:0.026619)[&index=24]:0.065396)[&index=25]:0.148763,(no_tail_r2[&index=9]:0.011001,((blue1[&index=11]:0.027519,((red2[&index=14]:0.012521,red1[&index=13]:0.018484)[&index=15]:3.570654,blue2[&index=12]:0.008346)[&index=16]:0.003668)[&index=17]:7.294005,no_tail_r3[&index=10]:0.031159)[&index=18]:0.032571)[&index=19]:0.021815)[&index=26];
330000	-502.868	-432.463	-70.4054	(((no_tail_l2[&index=6]:0.032212,(no_tail_l3[&index=5]:0.109334,(((blue_f2[&index=4]:0.008162,blue_f1[&index=3]:0.016008)[&index=22]:9.961536,red_f1[&index=1]:0.018650)[&index=21]:0.017141,red_f2[&index=2]:0.004017)[&index=20]:8.696391)[&index=23]:0.032499)[&index=24]:0.032075,no_tail_l1[&index=7]:0.017996)[&index=25]:0.113393,(no_tail_r2[&index=9]:0.012877,(no_tail_r3[&index=10]:0.010234,((blue2[&index=12]:0.020979,(red2[&index=14]:0.001739,red1[&index=13]:0.000685)[&index=15]:8.620474)[&index=16]:0.047039,blue1[&index=11]:0.037252)[&index=17]:6.166096)[&index=18]:0.033011)[&index=19]:0.036475,ano_tail_r1[&index=8]:0.079727)[&index=26];
330100	-495.705	-426.646	-69.0591	(ano_tail_r1[&index=8]:0.010915,(no_tail_l1[&index=7]:0.069782,((no_tail_l3[&index=5]:0.000013,((red_f2[&index=2]:0.010928,red_f1[&index=1]:0.023641)[&index=20]:8.425369,(blue_f1[&index=3]:0.024604,blue_f2[&index=4]:0.001958)[&index=22]:1.835639)[&index=21]:7.673344)[&index=23]:0.015164,no_tail_l2[&index=6]:0.024900)[&index=24]:0.007321)[&index=25]:0.093948,((no_tail_r3[&index=10]:0.026186,(blue1[&index=11]:0.039087,(blue2[&index=12]:0.006103,(red1[&index=13]:0.003628,red2[&index=14]:0.022679)[&index=15]:2.857143)[&index=16]:0.004130)[&index=17]:6.168013)[&index=18]:0.006783,no_tail_r2[&index=9]:0.027322)[&index=19]:0.015833)[&index=26];
330200	-508.577	-436.754	-71.8226	((((blue1[&index=11]:0.029330,(blue2[&index=12]:0.098053,(red1[&index=13]:0.016593,red2[&index=14]:0.004506)[&index=15]:2.840465)[&index=16]:0.044022)[&index=17]:7.947913,no_tail_r3[&index=10]:0.001568)[&index=18]:0.074576,no_tail_r2[&index=9]:0.002772)[&index=19]:0.060423,(((((red_f1[&index=1]:0.006983,red_f2[&index=2]:0.029993)[&index=20]:12.303288,(blue_f1[&index=3]:0.004007,blue_f2[&index=4]:0.060973)[&index=22]:16.627608)[&index=21]:0.786699,no_tail_l3[&index=5]:0.000878)[&index=23]:0.050767,no_tail_l2[&index=6]:0.016270)[&index=24]:0.077401,no_tail_l1[&index=7]:0.018618)[&index=25]:0.055128,ano_tail_r1[&index=8]:0.053290)[&index=26];
330300	-495.632	-425.613	-70.0194	(((no_tail_r3[&index=10]:0.068591,((blue2[&index=12]:0.010668,(red2[&index=14]:0.002839,red1[&index=13]:0.022795)[&index=15]:10.664009)[&index=16]:0.002183,blue1[&index=11]:0.004965)[&index=17]:9.653419)[&index=18]:0.009617,no_tail_r2[&index=9]:0.009951)[&index=19]:0.034647,((no_tail_l2[&index=6]:0.019405,(((blue_f1[&index=3]:0.007201,blue_f2[&index=4]:0.028670)[&index=22]:2.802227,(red_f1[&index=1]:0.013674,red_f2[&index=2]:0.021435)[&index=20]:6.478636)[&index=21]:2.150571,no_tail_l3[&index=5]:0.023363)[&index=23]:0.004220)[&index=24]:0.008468,no_tail_l1[&index=7]:0.038782)[&index=25]:0.100052,ano_tail_r1[&index=8]:0.015652)[&index=26];
330400	-498.562	-429.991	-68.5715	((no_tail_r2[&index=9]:0.000928,(no_tail_r3[&index=10]:0.041636,(((red1[&index=13]:0.021013,red2[&index=14]:0.053914)[&index=15]:7.366930,blue2[&index=12]:0.023378)[&index=16]:0.004256,blue1[&index=11]:0.030373)[&index=17]:5.736070)[&index=18]:0.001385)[&index=19]:0.049675,(no_tail_l1[&index=7]:0.020606,(no_tail_l2[&index=6]:0.029945,(no_tail_l3[&index=5]:0.012995,((red_f2[&index=2]:0.024660,red_f1[&index=1]:0.056261)[&index=20]:4.773700,(blue_f1[&index=3]:0.008812,blue_f2[&index=4]:0.002186)[&index=22]:3.220966)[&index=21]:3.331088)[&index=23]:0.006535)[&index=24]:0.048271)[&index=25]:0.089215,ano_tail_r1[&index=8]:0.001499)[&index=26];
330500	-499.576	-428.611	-70.9648	((no_tail_l1[&index=7]:0.003294,(no_tail_l2[&index=6]:0.019335,(no_tail_l3[&index=5]:0.051477,((blue_f1[&index=3]:0.001731,blue_f2[&index=4]:0.010440)[&index=22]:6.723851,(red_f2[&index=2]:0.000071,red_f1[&index=1]:0.030774)[&index=20]:6.382364)[&index=21]:3.791091)[&index=23]:0.015998)[&index=24]:0.012590)[&index=25]:0.034913,ano_tail_r1[&index=8]:0.011684,(no_tail_r2[&index=9]:0.095197,(no_tail_r3[&index=10]:0.002051,(blue1[&index=11]:0.012240,((red2[&index=14]:0.007718,red1[&index=13]:0.001825)[&index=15]:15.458175,blue2[&index=12]:0.042598)[&index=16]:0.039882)[&index=17]:4.060468)[&index=18]:0.049255)[&index=19]:0.064034)[&index=26];
330600	-496.814	-425.028	-71.7858	(ano_tail_r1[&index=8]:0.027410,(((((red2[&index=14]:0.004122,red1[&index=13]:0.001981)[&index=15]:18.242075,blue2[&index=12]:0.018181)[&index=16]:0.002280,blue1[&index=11]:0.037981)[&index=17]:7.999449,no_tail_r3[&index=10]:0.037346)[&index=18]:0.016721,no_tail_r2[&index=9]:0.004626)[&index=19]:0.018594,((no_tail_l2[&index=6]:0.097967,(no_tail_l3[&index=5]:0.015291,((red_f1[&index=1]:0.006053,red_f2[&index=2]:0.009643)[&index=20]:0.627262,(blue_f1[&index=3]:0.006951,blue_f2[&index=4]:0.003719)[&index=22]:4.761734)[&index=21]:8.934488)[&index=23]:0.070161)[&index=24]:0.038757,no_tail_l1[&index=7]:0.015301)[&index=25]:0.030110)[&index=26];
330700	-499.607	-429.729	-69.8784	((no_tail_l1[&index=7]:0.064728,((no_tail_l3[&index=5]:0.169948,((red_f2[&index=2]:0.018279,red_f1[&index=1]:0.017321)[&index=20]:6.890096,(blue_f1[&index=3]:0.004020,blue_f2[&index=4]:0.008191)[&index=22]:1.986683)[&index=21]:10.296986)[&index=23]:0.008187,no_tail_l2[&index=6]:0.002214)[&index=24]:0.031015)[&index=25]:0.026617,((((blue2[&index=12]:0.004654,(red2[&index=14]:0.004542,red1[&index=13]:0.016529)[&index=15]:6.539796)[&index=16]:0.015094,blue1[&index=11]:0.017934)[&index=17]:5.177920,no_tail_r3[&index=10]:0.032849)[&index=18]:0.072046,no_tail_r2[&index=9]:0.008055)[&index=19]:0.074652,ano_tail_r1[&index=8]:0.002849)[&index=26];
330800	-502.077	-432.093	-69.9837	(ano_tail_r1[&index=8]:0.091272,(((blue1[&index=11]:0.045291,((red2[&index=14]:0.031239,red1[&index=13]:0.007998)[&index=15]:5.947336,blue2[&index=12]:0.002813)[&index=16]:0.001959)[&index=17]:6.067300,no_tail_r3[&index=10]:0.006345)[&index=18]:0.032106,no_tail_r2[&index=9]:0.018946)[&index=19]:0.076794,(((no_tail_l3[&index=5]:0.031321,((red_f2[&index=2]:0.036063,red_f1[&index=1]:0.005943)[&index=20]:3.289206,(blue_f2[&index=4]:0.008864,blue_f1[&index=3]:0.046312)[&index=22]:13.521546)[&index=21]:2.592758)[&index=23]:0.021689,no_tail_l2[&index=6]:0.013492)[&index=24]:0.047394,no_tail_l1[&index=7]:0.025261)[&index=25]:0.048342)[&index=26];
330900	-508.357	-436.608	-71.7494	((no_tail_l1[&index=7]:0.006249,(no_tail_l2[&index=6]:0.023821,(((red_f2[&index=2]:0.007266,red_f1[&index=1]:0.124998)[&index=20]:14.745537,(blue_f1[&index=3]:0.007014,blue_f2[&index=4]:0.010715)[&index=22]:11.582864)[&index=21]:2.239647,no_tail_l3[&index=5]:0.064561)[&index=23]:0.037284)[&index=24]:0.036839)[&index=25]:0.112434,ano_tail_r1[&index=8]:0.013201,((no_tail_r3[&index=10]:0.014458,((blue2[&index=12]:0.036580,(red1[&index=13]:0.025844,red2[&index=14]:0.021327)[&index=15]:1.984716)[&index=16]:0.030554,blue1[&index=11]:0.030786)[&index=17]:9.626534)[&index=18]:0.009412,no_tail_r2[&index=9]:0.021793)[&index=19]:0.031475)[&index=26];
331000	-495.789	-423.13	-72.6593	((((no_tail_l3[&index=5]:0.001333,((red_f1[&index=1]:0.000943,red_f2[&index=2]:0.004498)[&index=20]:0.893535,(blue_f1[&index=3]:0.029424,blue_f2[&index=4]:0.010622)[&index=22]:6.577577)[&index=21]:5.292965)[&index=23]:0.053958,no_tail_l2[&index=6]:0.007909)[&index=24]:0.024577,no_tail_l1[&index=7]:0.012419)[&index=25]:0.032977,(no_tail_r2[&index=9]:0.009382,(((blue2[&index=12]:0.003211,(red2[&index=14]:0.016286,red1[&index=13]:0.007061)[&index=15]:15.096179)[&index=16]:0.025734,blue1[&index=11]:0.004876)[&index=17]:17.132296,no_tail_r3[&index=10]:0.060331)[&index=18]:0.048787)[&index=19]:0.027898,ano_tail_r1[&index=8]:0.020830)[&index=26];
331100	-506.052	-437.928	-68.124	(ano_tail_r1[&index=8]:0.024452,(no_tail_r2[&index=9]:0.003158,(((blue2[&index=12]:0.067514,(red2[&index=14]:0.010250,red1[&index=13]:0.008106)[&index=15]:1.673311)[&index=16]:0.005007,blue1[&index=11]:0.058197)[&index=17]:5.643036,no_tail_r3[&index=10]:0.037463)[&index=18]:0.071492)[&index=19]:0.130392,((no_tail_l2[&index=6]:0.019019,(no_tail_l3[&index=5]:0.137231,((blue_f2[&index=4]:0.007158,blue_f1[&index=3]:0.010270)[&index=22]:6.228832,(red_f2[&index=2]:0.021986,red_f1[&index=1]:0.013322)[&index=20]:6.219259)[&index=21]:2.174904)[&index=23]:0.007089)[&index=24]:0.009977,no_tail_l1[&index=7]:0.062133)[&index=25]:0.075410)[&index=26];
331200	-501.173	-428.933	-72.24	(ano_tail_r1[&index=8]:0.010314,(no_tail_r2[&index=9]:0.000882,(no_tail_r3[&index=10]:0.012671,(blue1[&index=11]:0.039781,((red2[&index=14]:0.046218,red1[&index=13]:0.024508)[&index=15]:5.226693,blue2[&index=12]:0.025444)[&index=16]:0.007214)[&index=17]:14.823417)[&index=18]:0.015464)[&index=19]:0.026476,(((no_tail_l3[&index=5]:0.018037,((red_f2[&index=2]:0.031162,red_f1[&index=1]:0.000318)[&index=20]:13.252797,(blue_f1[&index=3]:0.021251,blue_f2[&index=4]:0.008879)[&index=22]:6.969118)[&index=21]:2.541806)[&index=23]:0.001247,no_tail_l2[&index=6]:0.014335)[&index=24]:0.082157,no_tail_l1[&index=7]:0.053725)[&index=25]:0.045015)[&index=26];
331300	-495.567	-423.768	-71.799	((no_tail_r2[&index=9]:0.032193,(no_tail_r3[&index=10]:0.012380,((blue2[&index=12]:0.001118,(red2[&index=14]:0.018492,red1[&index=13]:0.036743)[&index=15]:9.714942)[&index=16]:0.007224,blue1[&index=11]:0.001068)[&index=17]:8.807372)[&index=18]:0.010209)[&index=19]:0.012775,ano_tail_r1[&index=8]:0.013050,(((no_tail_l3[&index=5]:0.063000,((blue_f2[&index=4]:0.011894,blue_f1[&index=3]:0.011134)[&index=22]:1.862653,(red_f1[&index=1]:0.005711,red_f2[&index=2]:0.002676)[&index=20]:8.777700)[&index=21]:11.532513)[&index=23]:0.006713,no_tail_l2[&index=6]:0.001317)[&index=24]:0.098393,no_tail_l1[&index=7]:0.000557)[&index=25]:0.052157)[&index=26];
331400	-502.819	-434.092	-68.7274	(ano_tail_r1[&index=8]:0.082164,(no_tail_r2[&index=9]:0.005223,(no_tail_r3[&index=10]:0.024635,(blue1[&index=11]:0.027098,((red1[&index=13]:0.009766,red2[&index=14]:0.067325)[&index=15]:2.496573,blue2[&index=12]:0.013531)[&index=16]:0.040568)[&index=17]:13.475850)[&index=18]:0.004337)[&index=19]:0.070776,(no_tail_l1[&index=7]:0.000977,((((blue_f2[&index=4]:0.009097,blue_f1[&index=3]:0.003730)[&index=22]:1.160755,(red_f2[&index=2]:0.003499,red_f1[&index=1]:0.007273)[&index=20]:0.825166)[&index=21]:7.091398,no_tail_l3[&index=5]:0.025284)[&index=23]:0.086088,no_tail_l2[&index=6]:0.052317)[&index=24]:0.014802)[&index=25]:0.137922)[&index=26];
331500	-501.058	-430.522	-70.5356	(ano_tail_r1[&index=8]:0.011761,((no_tail_l2[&index=6]:0.000451,(((blue_f2[&index=4]:0.011495,blue_f1[&index=3]:0.010680)[&index=22]:1.181797,(red_f2[&index=2]:0.018681,red_f1[&index=1]:0.012798)[&index=20]:7.630301)[&index=21]:8.117056,no_tail_l3[&index=5]:0.036010)[&index=23]:0.028980)[&index=24]:0.001724,no_tail_l1[&index=7]:0.009496)[&index=25]:0.057908,(no_tail_r2[&index=9]:0.022452,(no_tail_r3[&index=10]:0.001036,(((red2[&index=14]:0.015663,red1[&index=13]:0.022815)[&index=15]:7.655110,blue2[&index=12]:0.004087)[&index=16]:0.120747,blue1[&index=11]:0.002342)[&index=17]:9.681964)[&index=18]:0.024529)[&index=19]:0.097331)[&index=26];
331600	-501.984	-432.296	-69.6888	((no_tail_r2[&index=9]:0.040733,((blue1[&index=11]:0.015730,(blue2[&index=12]:0.019038,(red1[&index=13]:0.023961,red2[&index=14]:0.007644)[&index=15]:5.898126)[&index=16]:0.026264)[&index=17]:12.244623,no_tail_r3[&index=10]:0.074975)[&index=18]:0.069023)[&index=19]:0.058017,(no_tail_l1[&index=7]:0.023635,((no_tail_l3[&index=5]:0.050065,((red_f2[&index=2]:0.013188,red_f1[&index=1]:0.010202)[&index=20]:1.333970,(blue_f2[&index=4]:0.000174,blue_f1[&index=3]:0.014015)[&index=22]:2.911728)[&index=21]:7.457552)[&index=23]:0.028438,no_tail_l2[&index=6]:0.074458)[&index=24]:0.070928)[&index=25]:0.058336,ano_tail_r1[&index=8]:0.018347)[&index=26];
331700	-501.047	-430.852	-70.1951	(((no_tail_l2[&index=6]:0.005204,(no_tail_l3[&index=5]:0.011201,((red_f1[&index=1]:0.001484,red_f2[&index=2]:0.000471)[&index=20]:1.666120,(blue_f2[&index=4]:0.009025,blue_f1[&index=3]:0.013377)[&index=22]:3.034075)[&index=21]:8.078666)[&index=23]:0.015120)[&index=24]:0.121061,no_tail_l1[&index=7]:0.054773)[&index=25]:0.001713,ano_tail_r1[&index=8]:0.028009,(no_tail_r2[&index=9]:0.079334,(no_tail_r3[&index=10]:0.040540,(blue1[&index=11]:0.016475,(blue2[&index=12]:0.010022,(red1[&index=13]:0.016885,red2[&index=14]:0.036339)[&index=15]:7.786854)[&index=16]:0.020290)[&index=17]:11.983063)[&index=18]:0.011657)[&index=19]:0.032789)[&index=26];
331800	-502.859	-433.532	-69.3264	(((no_tail_l2[&index=6]:0.020956,(((blue_f2[&index=4]:0.048009,blue_f1[&index=3]:0.008835)[&index=22]:3.831995,(red_f2[&index=2]:0.009380,red_f1[&index=1]:0.015783)[&index=20]:10.539768)[&index=21]:3.715833,no_tail_l3[&index=5]:0.056305)[&index=23]:0.018470)[&index=24]:0.004669,no_tail_l1[&index=7]:0.001911)[&index=25]:0.164211,ano_tail_r1[&index=8]:0.010860,((no_tail_r3[&index=10]:0.003748,(blue1[&index=11]:0.041830,(blue2[&index=12]:0.004081,(red2[&index=14]:0.041081,red1[&index=13]:0.022237)[&index=15]:4.807336)[&index=16]:0.022307)[&index=17]:5.222611)[&index=18]:0.086347,no_tail_r2[&index=9]:0.025302)[&index=19]:0.007142)[&index=26];
331900	-499.856	-426.215	-73.6406	((no_tail_r2[&index=9]:0.015469,(no_tail_r3[&index=10]:0.004942,(blue1[&index=11]:0.007262,(blue2[&index=12]:0.019053,(red1[&index=13]:0.017201,red2[&index=14]:0.031182)[&index=15]:3.246510)[&index=16]:0.007962)[&index=17]:23.186280)[&index=18]:0.030440)[&index=19]:0.005277,ano_tail_r1[&index=8]:0.018072,(no_tail_l1[&index=7]:0.042240,(no_tail_l2[&index=6]:0.017018,(no_tail_l3[&index=5]:0.001429,((red_f2[&index=2]:0.026976,red_f1[&index=1]:0.007677)[&index=20]:6.711114,(blue_f2[&index=4]:0.002371,blue_f1[&index=3]:0.003592)[&index=22]:10.676638)[&index=21]:6.014449)[&index=23]:0.019659)[&index=24]:0.019385)[&index=25]:0.169628)[&index=26];
332000	-496.79	-427.228	-69.5619	(ano_tail_r1[&index=8]:0.018005,(no_tail_r2[&index=9]:0.014807,(no_tail_r3[&index=10]:0.001673,(blue1[&index=11]:0.012374,(blue2[&index=12]:0.043095,(red2[&index=14]:0.006418,red1[&index=13]:0.014264)[&index=15]:3.918860)[&index=16]:0.031600)[&index=17]:7.298358)[&index=18]:0.059673)[&index=19]:0.019531,(no_tail_l1[&index=7]:0.051678,((((red_f2[&index=2]:0.014546,red_f1[&index=1]:0.013651)[&index=20]:1.723578,(blue_f2[&index=4]:0.019696,blue_f1[&index=3]:0.015596)[&index=22]:1.889802)[&index=21]:14.606157,no_tail_l3[&index=5]:0.001381)[&index=23]:0.058564,no_tail_l2[&index=6]:0.001444)[&index=24]:0.006787)[&index=25]:0.066981)[&index=26];
332100	-495.44	-423.489	-71.9513	(ano_tail_r1[&index=8]:0.001273,((no_tail_l2[&index=6]:0.013426,(((red_f2[&index=2]:0.012697,red_f1[&index=1]:0.001579)[&index=20]:6.179714,(blue_f2[&index=4]:0.015091,blue_f1[&index=3]:0.038546)[&index=22]:14.927922)[&index=21]:1.959366,no_tail_l3[&index=5]:0.035816)[&index=23]:0.089568)[&index=24]:0.051686,no_tail_l1[&index=7]:0.000171)[&index=25]:0.057635,(no_tail_r2[&index=9]:0.007741,(((blue2[&index=12]:0.003520,(red2[&index=14]:0.001403,red1[&index=13]:0.000033)[&index=15]:9.827322)[&index=16]:0.018771,blue1[&index=11]:0.025161)[&index=17]:8.501941,no_tail_r3[&index=10]:0.045548)[&index=18]:0.008315)[&index=19]:0.031268)[&index=26];
332200	-498.76	-428.29	-70.4695	(((no_tail_r3[&index=10]:0.027116,(blue1[&index=11]:0.013309,(blue2[&index=12]:0.036428,(red1[&index=13]:0.007416,red2[&index=14]:0.011792)[&index=15]:6.497380)[&index=16]:0.009049)[&index=17]:5.130164)[&index=18]:0.035260,no_tail_r2[&index=9]:0.000209)[&index=19]:0.011780,(((no_tail_l3[&index=5]:0.072626,((blue_f2[&index=4]:0.017194,blue_f1[&index=3]:0.005897)[&index=22]:0.700442,(red_f1[&index=1]:0.038380,red_f2[&index=2]:0.007240)[&index=20]:8.859492)[&index=21]:12.742640)[&index=23]:0.022883,no_tail_l2[&index=6]:0.014925)[&index=24]:0.013744,no_tail_l1[&index=7]:0.018319)[&index=25]:0.073064,ano_tail_r1[&index=8]:0.079962)[&index=26];
332300	-491.691	-424.377	-67.3143	((no_tail_l1[&index=7]:0.047300,(no_tail_l2[&index=6]:0.020760,(no_tail_l3[&index=5]:0.026910,((blue_f1[&index=3]:0.027048,blue_f2[&index=4]:0.004523)[&index=22]:2.757582,(red_f1[&index=1]:0.015432,red_f2[&index=2]:0.001075)[&index=20]:1.071583)[&index=21]:3.460459)[&index=23]:0.001647)[&index=24]:0.046973)[&index=25]:0.051674,(((blue1[&index=11]:0.009767,(blue2[&index=12]:0.022045,(red2[&index=14]:0.013371,red1[&index=13]:0.002416)[&index=15]:2.936733)[&index=16]:0.021344)[&index=17]:8.019422,no_tail_r3[&index=10]:0.026866)[&index=18]:0.027636,no_tail_r2[&index=9]:0.021044)[&index=19]:0.029629,ano_tail_r1[&index=8]:0.007456)[&index=26];
332400	-495.362	-423.01	-72.3516	((((((blue_f1[&index=3]:0.011096,blue_f2[&index=4]:0.004999)[&index=22]:10.125097,(red_f1[&index=1]:0.009591,red_f2[&index=2]:0.015719)[&index=20]:5.011477)[&index=21]:17.289464,no_tail_l3[&index=5]:0.048226)[&index=23]:0.075009,no_tail_l2[&index=6]:0.000961)[&index=24]:0.039918,no_tail_l1[&index=7]:0.035560)[&index=25]:0.058747,ano_tail_r1[&index=8]:0.013452,(((blue1[&index=11]:0.007435,(blue2[&index=12]:0.006146,(red2[&index=14]:0.001201,red1[&index=13]:0.010108)[&index=15]:3.672993)[&index=16]:0.009907)[&index=17]:7.338712,no_tail_r3[&index=10]:0.027508)[&index=18]:0.003703,no_tail_r2[&index=9]:0.027697)[&index=19]:0.012338)[&index=26];
332500	-499.65	-429.922	-69.7287	(((no_tail_l2[&index=6]:0.012603,(no_tail_l3[&index=5]:0.067994,((blue_f1[&index=3]:0.002758,blue_f2[&index=4]:0.001907)[&index=22]:6.277733,(red_f2[&index=2]:0.021958,red_f1[&index=1]:0.010571)[&index=20]:3.020302)[&index=21]:4.526317)[&index=23]:0.022697)[&index=24]:0.032244,no_tail_l1[&index=7]:0.043914)[&index=25]:0.012172,ano_tail_r1[&index=8]:0.011661,(no_tail_r2[&index=9]:0.010343,(((blue2[&index=12]:0.000110,(red2[&index=14]:0.005387,red1[&index=13]:0.062460)[&index=15]:9.317719)[&index=16]:0.033670,blue1[&index=11]:0.004053)[&index=17]:7.061071,no_tail_r3[&index=10]:0.062587)[&index=18]:0.036769)[&index=19]:0.083326)[&index=26];
332600	-497.745	-427.462	-70.2824	((no_tail_r2[&index=9]:0.005401,(no_tail_r3[&index=10]:0.004102,(((red2[&index=14]:0.017798,red1[&index=13]:0.006280)[&index=15]:13.167881,blue2[&index=12]:0.004205)[&index=16]:0.050317,blue1[&index=11]:0.000893)[&index=17]:7.967020)[&index=18]:0.095932)[&index=19]:0.014433,(no_tail_l1[&index=7]:0.063010,(no_tail_l2[&index=6]:0.010746,(no_tail_l3[&index=5]:0.014948,((red_f2[&index=2]:0.010375,red_f1[&index=1]:0.001586)[&index=20]:4.156243,(blue_f1[&index=3]:0.005173,blue_f2[&index=4]:0.032762)[&index=22]:6.568916)[&index=21]:1.104386)[&index=23]:0.010637)[&index=24]:0.065382)[&index=25]:0.126547,ano_tail_r1[&index=8]:0.005979)[&index=26];
332700	-497.207	-426.425	-70.7825	(((no_tail_r3[&index=10]:0.007228,(blue1[&index=11]:0.004624,((red2[&index=14]:0.023016,red1[&index=13]:0.021933)[&index=15]:8.537018,blue2[&index=12]:0.000528)[&index=16]:0.016389)[&index=17]:6.092245)[&index=18]:0.102212,no_tail_r2[&index=9]:0.067539)[&index=19]:0.013245,ano_tail_r1[&index=8]:0.007736,(no_tail_l1[&index=7]:0.015059,(no_tail_l2[&index=6]:0.031566,(((blue_f1[&index=3]:0.013942,blue_f2[&index=4]:0.002540)[&index=22]:8.666744,(red_f1[&index=1]:0.000658,red_f2[&index=2]:0.002230)[&index=20]:1.916903)[&index=21]:10.331185,no_tail_l3[&index=5]:0.013118)[&index=23]:0.029388)[&index=24]:0.074803)[&index=25]:0.019798)[&index=26];
332800	-503.054	-429.589	-73.4647	(ano_tail_r1[&index=8]:0.014246,((((blue2[&index=12]:0.013586,(red2[&index=14]:0.000024,red1[&index=13]:0.015564)[&index=15]:5.147058)[&index=16]:0.026378,blue1[&index=11]:0.004329)[&index=17]:13.512713,no_tail_r3[&index=10]:0.013554)[&index=18]:0.023217,no_tail_r2[&index=9]:0.023720)[&index=19]:0.011189,(no_tail_l1[&index=7]:0.072512,((((red_f2[&index=2]:0.000880,red_f1[&index=1]:0.004255)[&index=20]:9.487306,(blue_f1[&index=3]:0.019176,blue_f2[&index=4]:0.019798)[&index=22]:11.480354)[&index=21]:9.190848,no_tail_l3[&index=5]:0.133650)[&index=23]:0.032643,no_tail_l2[&index=6]:0.031293)[&index=24]:0.079540)[&index=25]:0.064789)[&index=26];
332900	-493.547	-425.497	-68.0496	(ano_tail_r1[&index=8]:0.033487,((no_tail_r3[&index=10]:0.008851,(blue1[&index=11]:0.012987,(blue2[&index=12]:0.004723,(red1[&index=13]:0.004748,red2[&index=14]:0.002006)[&index=15]:5.079320)[&index=16]:0.024652)[&index=17]:6.708213)[&index=18]:0.026428,no_tail_r2[&index=9]:0.027492)[&index=19]:0.006720,(((((blue_f2[&index=4]:0.000682,blue_f1[&index=3]:0.044188)[&index=22]:1.199480,(red_f1[&index=1]:0.031957,red_f2[&index=2]:0.002885)[&index=20]:2.790210)[&index=21]:6.173385,no_tail_l3[&index=5]:0.054319)[&index=23]:0.009069,no_tail_l2[&index=6]:0.017719)[&index=24]:0.007643,no_tail_l1[&index=7]:0.023135)[&index=25]:0.052867)[&index=26];
333000	-498.108	-428.165	-69.9432	(ano_tail_r1[&index=8]:0.031969,((no_tail_l2[&index=6]:0.009529,(((blue_f1[&index=3]:0.000613,blue_f2[&index=4]:0.001955)[&index=22]:6.171530,(red_f2[&index=2]:0.001042,red_f1[&index=1]:0.002337)[&index=20]:1.899972)[&index=21]:13.066252,no_tail_l3[&index=5]:0.057884)[&index=23]:0.013366)[&index=24]:0.021393,no_tail_l1[&index=7]:0.019772)[&index=25]:0.008131,((no_tail_r3[&index=10]:0.020223,((blue2[&index=12]:0.054877,(red2[&index=14]:0.033039,red1[&index=13]:0.014789)[&index=15]:4.500712)[&index=16]:0.042286,blue1[&index=11]:0.036574)[&index=17]:5.747705)[&index=18]:0.031491,no_tail_r2[&index=9]:0.001316)[&index=19]:0.026272)[&index=26];
333100	-504.382	-432.885	-71.4973	(((no_tail_r3[&index=10]:0.000371,(blue1[&index=11]:0.001703,(blue2[&index=12]:0.032308,(red2[&index=14]:0.037421,red1[&index=13]:0.001495)[&index=15]:6.040495)[&index=16]:0.017215)[&index=17]:9.046841)[&index=18]:0.053570,no_tail_r2[&index=9]:0.003470)[&index=19]:0.047921,(((no_tail_l3[&index=5]:0.017862,((blue_f2[&index=4]:0.008810,blue_f1[&index=3]:0.038894)[&index=22]:2.200762,(red_f2[&index=2]:0.000128,red_f1[&index=1]:0.044333)[&index=20]:11.361031)[&index=21]:10.260316)[&index=23]:0.083221,no_tail_l2[&index=6]:0.068428)[&index=24]:0.061949,no_tail_l1[&index=7]:0.001948)[&index=25]:0.103330,ano_tail_r1[&index=8]:0.051600)[&index=26];
333200	-501.443	-430.72	-70.723	((no_tail_r2[&index=9]:0.019472,(no_tail_r3[&index=10]:0.007445,(blue1[&index=11]:0.003252,(blue2[&index=12]:0.119757,(red2[&index=14]:0.003707,red1[&index=13]:0.015946)[&index=15]:8.387144)[&index=16]:0.013931)[&index=17]:4.467348)[&index=18]:0.031787)[&index=19]:0.053811,(no_tail_l1[&index=7]:0.054572,((((red_f2[&index=2]:0.003927,red_f1[&index=1]:0.001989)[&index=20]:5.575273,(blue_f1[&index=3]:0.003609,blue_f2[&index=4]:0.018596)[&index=22]:16.129367)[&index=21]:0.568418,no_tail_l3[&index=5]:0.041693)[&index=23]:0.004190,no_tail_l2[&index=6]:0.038514)[&index=24]:0.049650)[&index=25]:0.062524,ano_tail_r1[&index=8]:0.037822)[&index=26];
333300	-494.185	-427.503	-66.6824	(ano_tail_r1[&index=8]:0.006267,((no_tail_l2[&index=6]:0.031795,(no_tail_l3[&index=5]:0.026409,((blue_f1[&index=3]:0.009433,blue_f2[&index=4]:0.005894)[&index=22]:4.137453,(red_f2[&index=2]:0.010886,red_f1[&index=1]:0.021282)[&index=20]:0.037552)[&index=21]:5.415422)[&index=23]:0.019892)[&index=24]:0.042331,no_tail_l1[&index=7]:0.015783)[&index=25]:0.082584,((no_tail_r3[&index=10]:0.040544,(blue1[&index=11]:0.007861,((red2[&index=14]:0.021545,red1[&index=13]:0.024186)[&index=15]:2.389006,blue2[&index=12]:0.001493)[&index=16]:0.011093)[&index=17]:3.088365)[&index=18]:0.028706,no_tail_r2[&index=9]:0.025133)[&index=19]:0.010150)[&index=26];
333400	-497.041	-426.48	-70.5611	((no_tail_r2[&index=9]:0.033213,(no_tail_r3[&index=10]:0.031306,(((red1[&index=13]:0.003296,red2[&index=14]:0.009448)[&index=15]:4.852301,blue2[&index=12]:0.038427)[&index=16]:0.001269,blue1[&index=11]:0.014167)[&index=17]:8.115245)[&index=18]:0.031660)[&index=19]:0.063780,ano_tail_r1[&index=8]:0.004161,(((((red_f2[&index=2]:0.022789,red_f1[&index=1]:0.008350)[&index=20]:5.336385,(blue_f1[&index=3]:0.036622,blue_f2[&index=4]:0.001338)[&index=22]:0.509851)[&index=21]:15.562063,no_tail_l3[&index=5]:0.014621)[&index=23]:0.019195,no_tail_l2[&index=6]:0.034404)[&index=24]:0.065151,no_tail_l1[&index=7]:0.015871)[&index=25]:0.079629)[&index=26];
333500	-498.853	-429.092	-69.761	((no_tail_r2[&index=9]:0.011904,(no_tail_r3[&index=10]:0.038278,((blue2[&index=12]:0.005579,(red1[&index=13]:0.003552,red2[&index=14]:0.001307)[&index=15]:12.432018)[&index=16]:0.000375,blue1[&index=11]:0.045078)[&index=17]:6.676623)[&index=18]:0.043618)[&index=19]:0.015980,ano_tail_r1[&index=8]:0.062354,((no_tail_l2[&index=6]:0.017537,(((blue_f2[&index=4]:0.003899,blue_f1[&index=3]:0.013061)[&index=22]:3.806814,(red_f2[&index=2]:0.003553,red_f1[&index=1]:0.056632)[&index=20]:0.141690)[&index=21]:7.308832,no_tail_l3[&index=5]:0.044965)[&index=23]:0.062237)[&index=24]:0.030536,no_tail_l1[&index=7]:0.043751)[&index=25]:0.033740)[&index=26];
333600	-500.723	-428.627	-72.0954	((no_tail_l1[&index=7]:0.004626,((no_tail_l3[&index=5]:0.111874,((blue_f1[&index=3]:0.002502,blue_f2[&index=4]:0.006389)[&index=22]:2.393099,(red_f2[&index=2]:0.011827,red_f1[&index=1]:0.022343)[&index=20]:6.363008)[&index=21]:14.361439)[&index=23]:0.056164,no_tail_l2[&index=6]:0.010126)[&index=24]:0.034888)[&index=25]:0.089061,(no_tail_r2[&index=9]:0.059400,(no_tail_r3[&index=10]:0.006233,(((red1[&index=13]:0.004005,red2[&index=14]:0.037422)[&index=15]:8.950165,blue2[&index=12]:0.009794)[&index=16]:0.003462,blue1[&index=11]:0.009425)[&index=17]:9.923805)[&index=18]:0.012597)[&index=19]:0.067491,ano_tail_r1[&index=8]:0.024693)[&index=26];
333700	-498.371	-427.644	-70.7263	((((((red_f2[&index=2]:0.000724,red_f1[&index=1]:0.006308)[&index=20]:6.880630,(blue_f2[&index=4]:0.030288,blue_f1[&index=3]:0.021392)[&index=22]:1.207773)[&index=21]:5.128551,no_tail_l3[&index=5]:0.066230)[&index=23]:0.055004,no_tail_l2[&index=6]:0.008821)[&index=24]:0.033353,no_tail_l1[&index=7]:0.004118)[&index=25]:0.110729,ano_tail_r1[&index=8]:0.001267,(no_tail_r2[&index=9]:0.056326,(no_tail_r3[&index=10]:0.093541,(blue1[&index=11]:0.007623,(blue2[&index=12]:0.027927,(red1[&index=13]:0.003781,red2[&index=14]:0.001603)[&index=15]:10.144608)[&index=16]:0.025459)[&index=17]:11.791471)[&index=18]:0.009572)[&index=19]:0.013523)[&index=26];
333800	-499.404	-427.005	-72.399	(((no_tail_l2[&index=6]:0.011485,(no_tail_l3[&index=5]:0.070202,((red_f2[&index=2]:0.005780,red_f1[&index=1]:0.044809)[&index=20]:18.178681,(blue_f1[&index=3]:0.019663,blue_f2[&index=4]:0.016269)[&index=22]:6.621061)[&index=21]:4.464133)[&index=23]:0.036084)[&index=24]:0.091031,no_tail_l1[&index=7]:0.005641)[&index=25]:0.027818,(no_tail_r2[&index=9]:0.018117,(no_tail_r3[&index=10]:0.023922,(((red1[&index=13]:0.000505,red2[&index=14]:0.010673)[&index=15]:8.488263,blue2[&index=12]:0.019534)[&index=16]:0.018409,blue1[&index=11]:0.007092)[&index=17]:5.862397)[&index=18]:0.010603)[&index=19]:0.022493,ano_tail_r1[&index=8]:0.019481)[&index=26];
333900	-507.177	-436.182	-70.9952	((no_tail_l1[&index=7]:0.009706,(no_tail_l2[&index=6]:0.030308,(no_tail_l3[&index=5]:0.023135,((blue_f1[&index=3]:0.016048,blue_f2[&index=4]:0.068577)[&index=22]:0.159771,(red_f1[&index=1]:0.012499,red_f2[&index=2]:0.048013)[&index=20]:5.156962)[&index=21]:5.543908)[&index=23]:0.042810)[&index=24]:0.036638)[&index=25]:0.086837,ano_tail_r1[&index=8]:0.047248,(no_tail_r2[&index=9]:0.022761,(no_tail_r3[&index=10]:0.070240,((blue2[&index=12]:0.015072,(red1[&index=13]:0.013109,red2[&index=14]:0.014978)[&index=15]:7.389243)[&index=16]:0.001644,blue1[&index=11]:0.040384)[&index=17]:18.103779)[&index=18]:0.043019)[&index=19]:0.078311)[&index=26];
334000	-509.837	-439.59	-70.2472	(ano_tail_r1[&index=8]:0.015045,(no_tail_l1[&index=7]:0.058878,((((red_f1[&index=1]:0.003794,red_f2[&index=2]:0.035126)[&index=20]:1.701945,(blue_f2[&index=4]:0.001816,blue_f1[&index=3]:0.014622)[&index=22]:5.285683)[&index=21]:12.140337,no_tail_l3[&index=5]:0.065495)[&index=23]:0.013300,no_tail_l2[&index=6]:0.172730)[&index=24]:0.024395)[&index=25]:0.071803,(((((red1[&index=13]:0.036086,red2[&index=14]:0.002382)[&index=15]:5.645314,blue2[&index=12]:0.003766)[&index=16]:0.000221,blue1[&index=11]:0.032669)[&index=17]:7.714290,no_tail_r3[&index=10]:0.024370)[&index=18]:0.042941,no_tail_r2[&index=9]:0.140764)[&index=19]:0.087223)[&index=26];
334100	-503.933	-435.358	-68.5743	((no_tail_r2[&index=9]:0.059262,((((red2[&index=14]:0.049834,red1[&index=13]:0.031243)[&index=15]:3.818109,blue2[&index=12]:0.004823)[&index=16]:0.014155,blue1[&index=11]:0.002956)[&index=17]:13.071442,no_tail_r3[&index=10]:0.042618)[&index=18]:0.072456)[&index=19]:0.054305,ano_tail_r1[&index=8]:0.003667,(no_tail_l1[&index=7]:0.000935,(no_tail_l2[&index=6]:0.081997,(no_tail_l3[&index=5]:0.007147,((blue_f1[&index=3]:0.011792,blue_f2[&index=4]:0.003635)[&index=22]:0.056300,(red_f2[&index=2]:0.025380,red_f1[&index=1]:0.009833)[&index=20]:3.766687)[&index=21]:3.557669)[&index=23]:0.112721)[&index=24]:0.039815)[&index=25]:0.071671)[&index=26];
334200	-498.259	-427.715	-70.5441	((no_tail_l1[&index=7]:0.034545,((((red_f1[&index=1]:0.005391,red_f2[&index=2]:0.004961)[&index=20]:10.377540,(blue_f1[&index=3]:0.008973,blue_f2[&index=4]:0.018004)[&index=22]:10.042647)[&index=21]:0.387483,no_tail_l3[&index=5]:0.084519)[&index=23]:0.061833,no_tail_l2[&index=6]:0.002705)[&index=24]:0.016886)[&index=25]:0.070089,ano_tail_r1[&index=8]:0.036471,((no_tail_r3[&index=10]:0.041887,(((red1[&index=13]:0.010914,red2[&index=14]:0.022304)[&index=15]:5.632495,blue2[&index=12]:0.009876)[&index=16]:0.032931,blue1[&index=11]:0.014601)[&index=17]:7.846014)[&index=18]:0.022626,no_tail_r2[&index=9]:0.020693)[&index=19]:0.013096)[&index=26];
334300	-494.318	-427.497	-66.821	((no_tail_r2[&index=9]:0.008867,((blue1[&index=11]:0.025751,((red1[&index=13]:0.006440,red2[&index=14]:0.007381)[&index=15]:3.381759,blue2[&index=12]:0.041874)[&index=16]:0.009792)[&index=17]:5.911739,no_tail_r3[&index=10]:0.006349)[&index=18]:0.079875)[&index=19]:0.016443,(no_tail_l1[&index=7]:0.018062,(no_tail_l2[&index=6]:0.014230,(no_tail_l3[&index=5]:0.013925,((blue_f1[&index=3]:0.014397,blue_f2[&index=4]:0.002045)[&index=22]:1.937138,(red_f1[&index=1]:0.022110,red_f2[&index=2]:0.006343)[&index=20]:2.846385)[&index=21]:1.614106)[&index=23]:0.045806)[&index=24]:0.064363)[&index=25]:0.102093,ano_tail_r1[&index=8]:0.006715)[&index=26];
334400	-498.843	-429.23	-69.6132	(ano_tail_r1[&index=8]:0.007390,(no_tail_l1[&index=7]:0.058126,((no_tail_l3[&index=5]:0.028560,((blue_f2[&index=4]:0.009896,blue_f1[&index=3]:0.011634)[&index=22]:1.350596,(red_f1[&index=1]:0.003168,red_f2[&index=2]:0.016896)[&index=20]:5.413241)[&index=21]:10.940791)[&index=23]:0.054030,no_tail_l2[&index=6]:0.001386)[&index=24]:0.052112)[&index=25]:0.096293,(no_tail_r2[&index=9]:0.012657,(no_tail_r3[&index=10]:0.012122,(blue1[&index=11]:0.004490,((red2[&index=14]:0.011997,red1[&index=13]:0.052136)[&index=15]:6.118448,blue2[&index=12]:0.006997)[&index=16]:0.050954)[&index=17]:5.809983)[&index=18]:0.038073)[&index=19]:0.002855)[&index=26];
334500	-501.229	-427.652	-73.5769	(ano_tail_r1[&index=8]:0.051909,(no_tail_r2[&index=9]:0.028567,((((red2[&index=14]:0.012733,red1[&index=13]:0.007180)[&index=15]:3.912157,blue2[&index=12]:0.013986)[&index=16]:0.023681,blue1[&index=11]:0.008882)[&index=17]:20.468410,no_tail_r3[&index=10]:0.015294)[&index=18]:0.060984)[&index=19]:0.013776,((no_tail_l2[&index=6]:0.008166,(((blue_f2[&index=4]:0.017548,blue_f1[&index=3]:0.023071)[&index=22]:5.124862,(red_f2[&index=2]:0.007730,red_f1[&index=1]:0.019374)[&index=20]:0.582287)[&index=21]:19.356961,no_tail_l3[&index=5]:0.021467)[&index=23]:0.017937)[&index=24]:0.035035,no_tail_l1[&index=7]:0.037970)[&index=25]:0.113542)[&index=26];
334600	-497.534	-424.531	-73.0036	((no_tail_r2[&index=9]:0.017588,(no_tail_r3[&index=10]:0.043627,(blue1[&index=11]:0.006424,((red2[&index=14]:0.015396,red1[&index=13]:0.004753)[&index=15]:10.402966,blue2[&index=12]:0.027234)[&index=16]:0.005372)[&index=17]:20.059856)[&index=18]:0.027471)[&index=19]:0.043976,(no_tail_l1[&index=7]:0.014838,((no_tail_l3[&index=5]:0.019761,((red_f2[&index=2]:0.003304,red_f1[&index=1]:0.014946)[&index=20]:3.743232,(blue_f1[&index=3]:0.001001,blue_f2[&index=4]:0.009779)[&index=22]:5.645066)[&index=21]:6.775024)[&index=23]:0.018701,no_tail_l2[&index=6]:0.021482)[&index=24]:0.118860)[&index=25]:0.042860,ano_tail_r1[&index=8]:0.033401)[&index=26];
334700	-500.09	-430.435	-69.6546	((((blue1[&index=11]:0.013452,(blue2[&index=12]:0.006060,(red2[&index=14]:0.001949,red1[&index=13]:0.020700)[&index=15]:1.926571)[&index=16]:0.008974)[&index=17]:13.839844,no_tail_r3[&index=10]:0.070197)[&index=18]:0.001740,no_tail_r2[&index=9]:0.004715)[&index=19]:0.001808,(no_tail_l1[&index=7]:0.019802,(no_tail_l2[&index=6]:0.035836,(((red_f1[&index=1]:0.073434,red_f2[&index=2]:0.018376)[&index=20]:7.119954,(blue_f2[&index=4]:0.015762,blue_f1[&index=3]:0.001541)[&index=22]:1.731479)[&index=21]:5.252345,no_tail_l3[&index=5]:0.014862)[&index=23]:0.006461)[&index=24]:0.038730)[&index=25]:0.068844,ano_tail_r1[&index=8]:0.078332)[&index=26];
334800	-500.187	-428.058	-72.1292	(((no_tail_l2[&index=6]:0.055278,(no_tail_l3[&index=5]:0.046801,((red_f2[&index=2]:0.001599,red_f1[&index=1]:0.012493)[&index=20]:7.826732,(blue_f2[&index=4]:0.009657,blue_f1[&index=3]:0.012043)[&index=22]:13.507226)[&index=21]:10.088429)[&index=23]:0.005523)[&index=24]:0.061853,no_tail_l1[&index=7]:0.037866)[&index=25]:0.035150,ano_tail_r1[&index=8]:0.022902,((no_tail_r3[&index=10]:0.112490,(blue1[&index=11]:0.003412,(blue2[&index=12]:0.016048,(red1[&index=13]:0.000854,red2[&index=14]:0.000020)[&index=15]:5.839615)[&index=16]:0.008472)[&index=17]:4.895568)[&index=18]:0.046635,no_tail_r2[&index=9]:0.022903)[&index=19]:0.075173)[&index=26];
334900	-498.617	-429.301	-69.3165	((no_tail_r2[&index=9]:0.013943,(no_tail_r3[&index=10]:0.078046,(blue1[&index=11]:0.016823,(blue2[&index=12]:0.002023,(red1[&index=13]:0.007689,red2[&index=14]:0.002820)[&index=15]:3.525296)[&index=16]:0.023966)[&index=17]:8.641924)[&index=18]:0.013663)[&index=19]:0.067415,ano_tail_r1[&index=8]:0.034700,(((((red_f1[&index=1]:0.016581,red_f2[&index=2]:0.002612)[&index=20]:9.816023,(blue_f2[&index=4]:0.008540,blue_f1[&index=3]:0.001634)[&index=22]:0.373806)[&index=21]:5.674177,no_tail_l3[&index=5]:0.049539)[&index=23]:0.071383,no_tail_l2[&index=6]:0.087849)[&index=24]:0.040184,no_tail_l1[&index=7]:0.032529)[&index=25]:0.078378)[&index=26];
335000	-495.371	-426.142	-69.2294	(ano_tail_r1[&index=8]:0.000300,(no_tail_r2[&index=9]:0.049161,(no_tail_r3[&index=10]:0.018207,(blue1[&index=11]:0.019667,(blue2[&index=12]:0.014906,(red2[&index=14]:0.000255,red1[&index=13]:0.005792)[&index=15]:3.333924)[&index=16]:0.005124)[&index=17]:11.714442)[&index=18]:0.037868)[&index=19]:0.036447,(no_tail_l1[&index=7]:0.001506,(no_tail_l2[&index=6]:0.007562,(no_tail_l3[&index=5]:0.056559,((blue_f2[&index=4]:0.029432,blue_f1[&index=3]:0.000620)[&index=22]:4.710204,(red_f2[&index=2]:0.005839,red_f1[&index=1]:0.015570)[&index=20]:0.009168)[&index=21]:8.007630)[&index=23]:0.131623)[&index=24]:0.013618)[&index=25]:0.020586)[&index=26];
335100	-508.101	-432.121	-75.9797	(ano_tail_r1[&index=8]:0.023792,((no_tail_r3[&index=10]:0.053031,((blue2[&index=12]:0.024652,(red1[&index=13]:0.044936,red2[&index=14]:0.001847)[&index=15]:18.682569)[&index=16]:0.033345,blue1[&index=11]:0.030852)[&index=17]:16.353076)[&index=18]:0.018959,no_tail_r2[&index=9]:0.053131)[&index=19]:0.023842,(no_tail_l1[&index=7]:0.004617,((no_tail_l3[&index=5]:0.013471,((red_f2[&index=2]:0.006565,red_f1[&index=1]:0.056429)[&index=20]:3.445508,(blue_f1[&index=3]:0.023207,blue_f2[&index=4]:0.011542)[&index=22]:12.553046)[&index=21]:10.427522)[&index=23]:0.009951,no_tail_l2[&index=6]:0.036942)[&index=24]:0.025519)[&index=25]:0.039035)[&index=26];
335200	-505.922	-431.914	-74.0088	(ano_tail_r1[&index=8]:0.022222,(no_tail_r2[&index=9]:0.017472,(((blue2[&index=12]:0.007437,(red2[&index=14]:0.009889,red1[&index=13]:0.001849)[&index=15]:14.474496)[&index=16]:0.024733,blue1[&index=11]:0.003053)[&index=17]:3.955166,no_tail_r3[&index=10]:0.052745)[&index=18]:0.048659)[&index=19]:0.005920,(((((blue_f2[&index=4]:0.010244,blue_f1[&index=3]:0.014132)[&index=22]:14.522844,(red_f1[&index=1]:0.002663,red_f2[&index=2]:0.000012)[&index=20]:15.309865)[&index=21]:3.146276,no_tail_l3[&index=5]:0.089338)[&index=23]:0.002733,no_tail_l2[&index=6]:0.039050)[&index=24]:0.105275,no_tail_l1[&index=7]:0.021331)[&index=25]:0.255454)[&index=26];
335300	-494.466	-426.174	-68.2918	((no_tail_r2[&index=9]:0.013023,(no_tail_r3[&index=10]:0.024188,(blue1[&index=11]:0.007276,(blue2[&index=12]:0.034956,(red1[&index=13]:0.001555,red2[&index=14]:0.013180)[&index=15]:2.013321)[&index=16]:0.003254)[&index=17]:5.888611)[&index=18]:0.071003)[&index=19]:0.032298,ano_tail_r1[&index=8]:0.004334,(no_tail_l1[&index=7]:0.013437,(no_tail_l2[&index=6]:0.020798,(no_tail_l3[&index=5]:0.018693,((red_f2[&index=2]:0.009469,red_f1[&index=1]:0.057168)[&index=20]:7.187388,(blue_f2[&index=4]:0.007812,blue_f1[&index=3]:0.000869)[&index=22]:6.307251)[&index=21]:1.705669)[&index=23]:0.051232)[&index=24]:0.005804)[&index=25]:0.065602)[&index=26];
335400	-497.11	-424.218	-72.8921	((((no_tail_l3[&index=5]:0.004538,((blue_f2[&index=4]:0.005370,blue_f1[&index=3]:0.005238)[&index=22]:15.253933,(red_f2[&index=2]:0.010540,red_f1[&index=1]:0.005179)[&index=20]:4.653023)[&index=21]:4.756881)[&index=23]:0.018105,no_tail_l2[&index=6]:0.012301)[&index=24]:0.019582,no_tail_l1[&index=7]:0.004738)[&index=25]:0.032889,ano_tail_r1[&index=8]:0.009568,((((blue2[&index=12]:0.026629,(red2[&index=14]:0.017001,red1[&index=13]:0.060815)[&index=15]:4.171759)[&index=16]:0.016475,blue1[&index=11]:0.003627)[&index=17]:17.339216,no_tail_r3[&index=10]:0.049966)[&index=18]:0.010546,no_tail_r2[&index=9]:0.019042)[&index=19]:0.052317)[&index=26];
335500	-497.283	-427.029	-70.2545	((((no_tail_l3[&index=5]:0.042320,((blue_f1[&index=3]:0.005803,blue_f2[&index=4]:0.006008)[&index=22]:3.552809,(red_f1[&index=1]:0.008909,red_f2[&index=2]:0.007801)[&index=20]:7.988499)[&index=21]:5.547477)[&index=23]:0.103187,no_tail_l2[&index=6]:0.058855)[&index=24]:0.002816,no_tail_l1[&index=7]:0.021299)[&index=25]:0.023763,ano_tail_r1[&index=8]:0.000023,((no_tail_r3[&index=10]:0.023175,(((red1[&index=13]:0.007811,red2[&index=14]:0.002297)[&index=15]:8.853167,blue2[&index=12]:0.008113)[&index=16]:0.018525,blue1[&index=11]:0.022001)[&index=17]:6.929922)[&index=18]:0.096638,no_tail_r2[&index=9]:0.018764)[&index=19]:0.021544)[&index=26];
335600	-498.112	-428.947	-69.1646	((no_tail_r2[&index=9]:0.045430,(no_tail_r3[&index=10]:0.029199,(blue1[&index=11]:0.035415,((red1[&index=13]:0.006202,red2[&index=14]:0.003462)[&index=15]:4.193803,blue2[&index=12]:0.018401)[&index=16]:0.004292)[&index=17]:3.676884)[&index=18]:0.012299)[&index=19]:0.006282,((no_tail_l2[&index=6]:0.056533,(no_tail_l3[&index=5]:0.050281,((red_f2[&index=2]:0.002075,red_f1[&index=1]:0.003250)[&index=20]:16.326146,(blue_f2[&index=4]:0.014144,blue_f1[&index=3]:0.018105)[&index=22]:2.064120)[&index=21]:1.180421)[&index=23]:0.008006)[&index=24]:0.062482,no_tail_l1[&index=7]:0.019533)[&index=25]:0.064915,ano_tail_r1[&index=8]:0.020297)[&index=26];
335700	-501.549	-430.111	-71.4384	(ano_tail_r1[&index=8]:0.056741,((no_tail_l2[&index=6]:0.004762,(no_tail_l3[&index=5]:0.038817,((blue_f2[&index=4]:0.015362,blue_f1[&index=3]:0.002881)[&index=22]:2.143738,(red_f2[&index=2]:0.001609,red_f1[&index=1]:0.008272)[&index=20]:6.446565)[&index=21]:7.858694)[&index=23]:0.010440)[&index=24]:0.134933,no_tail_l1[&index=7]:0.020863)[&index=25]:0.074635,(no_tail_r2[&index=9]:0.039835,(no_tail_r3[&index=10]:0.035299,((blue2[&index=12]:0.004991,(red1[&index=13]:0.036943,red2[&index=14]:0.012614)[&index=15]:11.030912)[&index=16]:0.000141,blue1[&index=11]:0.031495)[&index=17]:11.158782)[&index=18]:0.034783)[&index=19]:0.087111)[&index=26];
335800	-499.295	-427.101	-72.1941	((((no_tail_l3[&index=5]:0.028735,((red_f2[&index=2]:0.024086,red_f1[&index=1]:0.004362)[&index=20]:7.161932,(blue_f1[&index=3]:0.006480,blue_f2[&index=4]:0.006010)[&index=22]:15.462889)[&index=21]:7.044258)[&index=23]:0.060323,no_tail_l2[&index=6]:0.006950)[&index=24]:0.023372,no_tail_l1[&index=7]:0.046308)[&index=25]:0.031707,(no_tail_r2[&index=9]:0.053632,((((red1[&index=13]:0.001806,red2[&index=14]:0.011697)[&index=15]:5.239488,blue2[&index=12]:0.013491)[&index=16]:0.027806,blue1[&index=11]:0.038693)[&index=17]:7.700977,no_tail_r3[&index=10]:0.000785)[&index=18]:0.007719)[&index=19]:0.037529,ano_tail_r1[&index=8]:0.028268)[&index=26];
335900	-494.203	-425.952	-68.2511	(ano_tail_r1[&index=8]:0.003501,(no_tail_r2[&index=9]:0.012249,((blue1[&index=11]:0.059124,(blue2[&index=12]:0.017441,(red1[&index=13]:0.018226,red2[&index=14]:0.003176)[&index=15]:3.614441)[&index=16]:0.011206)[&index=17]:6.287829,no_tail_r3[&index=10]:0.062020)[&index=18]:0.032014)[&index=19]:0.047630,(no_tail_l1[&index=7]:0.000049,(no_tail_l2[&index=6]:0.031355,(no_tail_l3[&index=5]:0.059849,((red_f1[&index=1]:0.031527,red_f2[&index=2]:0.003203)[&index=20]:5.878899,(blue_f2[&index=4]:0.000201,blue_f1[&index=3]:0.009457)[&index=22]:6.313204)[&index=21]:0.758925)[&index=23]:0.010793)[&index=24]:0.031370)[&index=25]:0.057028)[&index=26];
336000	-497.591	-427.179	-70.4123	((no_tail_l1[&index=7]:0.064601,((((red_f2[&index=2]:0.033991,red_f1[&index=1]:0.007814)[&index=20]:5.137414,(blue_f1[&index=3]:0.001289,blue_f2[&index=4]:0.011548)[&index=22]:3.772824)[&index=21]:6.108686,no_tail_l3[&index=5]:0.000258)[&index=23]:0.088735,no_tail_l2[&index=6]:0.002520)[&index=24]:0.029947)[&index=25]:0.046959,ano_tail_r1[&index=8]:0.011305,(((blue1[&index=11]:0.015910,((red2[&index=14]:0.015136,red1[&index=13]:0.007243)[&index=15]:2.284974,blue2[&index=12]:0.020892)[&index=16]:0.010840)[&index=17]:16.337107,no_tail_r3[&index=10]:0.029867)[&index=18]:0.000769,no_tail_r2[&index=9]:0.018709)[&index=19]:0.101303)[&index=26];
336100	-497.506	-427.672	-69.8341	(((no_tail_l2[&index=6]:0.029886,(((blue_f2[&index=4]:0.007980,blue_f1[&index=3]:0.007039)[&index=22]:5.159607,(red_f1[&index=1]:0.013043,red_f2[&index=2]:0.010041)[&index=20]:4.703302)[&index=21]:1.458457,no_tail_l3[&index=5]:0.030976)[&index=23]:0.015239)[&index=24]:0.080050,no_tail_l1[&index=7]:0.014086)[&index=25]:0.231693,(no_tail_r2[&index=9]:0.011952,(no_tail_r3[&index=10]:0.002334,((blue2[&index=12]:0.002748,(red1[&index=13]:0.017959,red2[&index=14]:0.000727)[&index=15]:10.951650)[&index=16]:0.019763,blue1[&index=11]:0.004453)[&index=17]:8.377199)[&index=18]:0.021877)[&index=19]:0.069879,ano_tail_r1[&index=8]:0.027652)[&index=26];
336200	-501.963	-431.318	-70.6447	(ano_tail_r1[&index=8]:0.015704,(no_tail_l1[&index=7]:0.007495,(no_tail_l2[&index=6]:0.028936,(no_tail_l3[&index=5]:0.008059,((blue_f1[&index=3]:0.025589,blue_f2[&index=4]:0.025227)[&index=22]:5.853934,(red_f2[&index=2]:0.015585,red_f1[&index=1]:0.028636)[&index=20]:4.896346)[&index=21]:12.171520)[&index=23]:0.052609)[&index=24]:0.071226)[&index=25]:0.069109,(no_tail_r2[&index=9]:0.036608,((((red1[&index=13]:0.006560,red2[&index=14]:0.016429)[&index=15]:7.054174,blue2[&index=12]:0.039716)[&index=16]:0.047113,blue1[&index=11]:0.005038)[&index=17]:4.769209,no_tail_r3[&index=10]:0.046203)[&index=18]:0.017983)[&index=19]:0.013478)[&index=26];
336300	-502.657	-433.83	-68.8272	(ano_tail_r1[&index=8]:0.070857,((no_tail_l2[&index=6]:0.031320,(((red_f2[&index=2]:0.033611,red_f1[&index=1]:0.012508)[&index=20]:7.532998,(blue_f2[&index=4]:0.027249,blue_f1[&index=3]:0.027154)[&index=22]:2.126362)[&index=21]:5.498862,no_tail_l3[&index=5]:0.028171)[&index=23]:0.055537)[&index=24]:0.056232,no_tail_l1[&index=7]:0.008740)[&index=25]:0.006888,(no_tail_r2[&index=9]:0.003407,(no_tail_r3[&index=10]:0.048938,(blue1[&index=11]:0.023224,(blue2[&index=12]:0.001604,(red2[&index=14]:0.037954,red1[&index=13]:0.015538)[&index=15]:3.433363)[&index=16]:0.005060)[&index=17]:7.073835)[&index=18]:0.039238)[&index=19]:0.036245)[&index=26];
336400	-494.014	-423.78	-70.2342	(((no_tail_r3[&index=10]:0.016974,(blue1[&index=11]:0.026930,(blue2[&index=12]:0.014971,(red1[&index=13]:0.018501,red2[&index=14]:0.004018)[&index=15]:4.908812)[&index=16]:0.002435)[&index=17]:20.429159)[&index=18]:0.010829,no_tail_r2[&index=9]:0.009567)[&index=19]:0.044437,ano_tail_r1[&index=8]:0.001835,(((((blue_f1[&index=3]:0.017339,blue_f2[&index=4]:0.020218)[&index=22]:0.073324,(red_f1[&index=1]:0.016427,red_f2[&index=2]:0.020090)[&index=20]:2.741077)[&index=21]:4.787719,no_tail_l3[&index=5]:0.003770)[&index=23]:0.023318,no_tail_l2[&index=6]:0.027459)[&index=24]:0.018190,no_tail_l1[&index=7]:0.010903)[&index=25]:0.021679)[&index=26];
336500	-497.863	-428.912	-68.9508	(ano_tail_r1[&index=8]:0.017526,((no_tail_l2[&index=6]:0.037048,(no_tail_l3[&index=5]:0.015595,((blue_f2[&index=4]:0.012081,blue_f1[&index=3]:0.015395)[&index=22]:0.734748,(red_f2[&index=2]:0.017055,red_f1[&index=1]:0.002682)[&index=20]:8.911079)[&index=21]:8.634145)[&index=23]:0.087858)[&index=24]:0.023612,no_tail_l1[&index=7]:0.001809)[&index=25]:0.035686,(((blue1[&index=11]:0.008730,(blue2[&index=12]:0.008768,(red1[&index=13]:0.000444,red2[&index=14]:0.020151)[&index=15]:4.311672)[&index=16]:0.051112)[&index=17]:3.744227,no_tail_r3[&index=10]:0.053030)[&index=18]:0.004846,no_tail_r2[&index=9]:0.069650)[&index=19]:0.034242)[&index=26];
336600	-493.594	-423.104	-70.4894	((no_tail_l1[&index=7]:0.003950,((((red_f2[&index=2]:0.018872,red_f1[&index=1]:0.004890)[&index=20]:2.000566,(blue_f1[&index=3]:0.018126,blue_f2[&index=4]:0.017917)[&index=22]:8.148335)[&index=21]:3.148035,no_tail_l3[&index=5]:0.027557)[&index=23]:0.048669,no_tail_l2[&index=6]:0.003479)[&index=24]:0.035607)[&index=25]:0.096360,(((blue1[&index=11]:0.036420,(blue2[&index=12]:0.002453,(red2[&index=14]:0.003729,red1[&index=13]:0.003684)[&index=15]:1.989800)[&index=16]:0.000509)[&index=17]:18.832309,no_tail_r3[&index=10]:0.008437)[&index=18]:0.031309,no_tail_r2[&index=9]:0.023367)[&index=19]:0.027893,ano_tail_r1[&index=8]:0.013773)[&index=26];
336700	-504.776	-431.512	-73.2633	((no_tail_l1[&index=7]:0.015075,((((red_f2[&index=2]:0.086977,red_f1[&index=1]:0.013916)[&index=20]:20.114229,(blue_f1[&index=3]:0.017761,blue_f2[&index=4]:0.017850)[&index=22]:8.127691)[&index=21]:6.950063,no_tail_l3[&index=5]:0.107299)[&index=23]:0.051608,no_tail_l2[&index=6]:0.010497)[&index=24]:0.056337)[&index=25]:0.030521,(((blue1[&index=11]:0.008501,((red1[&index=13]:0.000761,red2[&index=14]:0.002427)[&index=15]:7.214735,blue2[&index=12]:0.007522)[&index=16]:0.031455)[&index=17]:5.432473,no_tail_r3[&index=10]:0.014499)[&index=18]:0.005940,no_tail_r2[&index=9]:0.010500)[&index=19]:0.063636,ano_tail_r1[&index=8]:0.023464)[&index=26];
336800	-491.878	-420.589	-71.2885	(ano_tail_r1[&index=8]:0.010268,((no_tail_l2[&index=6]:0.022419,(no_tail_l3[&index=5]:0.047327,((red_f2[&index=2]:0.000734,red_f1[&index=1]:0.004879)[&index=20]:12.935660,(blue_f1[&index=3]:0.010340,blue_f2[&index=4]:0.005369)[&index=22]:2.286920)[&index=21]:6.173720)[&index=23]:0.057806)[&index=24]:0.041288,no_tail_l1[&index=7]:0.014702)[&index=25]:0.045548,(((blue1[&index=11]:0.009787,(blue2[&index=12]:0.012463,(red2[&index=14]:0.001194,red1[&index=13]:0.010346)[&index=15]:6.446784)[&index=16]:0.012962)[&index=17]:10.311061,no_tail_r3[&index=10]:0.030572)[&index=18]:0.013228,no_tail_r2[&index=9]:0.009331)[&index=19]:0.026988)[&index=26];
336900	-501.018	-429.927	-71.092	((no_tail_l1[&index=7]:0.015497,((((blue_f1[&index=3]:0.001047,blue_f2[&index=4]:0.061275)[&index=22]:8.226100,(red_f1[&index=1]:0.009945,red_f2[&index=2]:0.011413)[&index=20]:10.404394)[&index=21]:4.063029,no_tail_l3[&index=5]:0.016846)[&index=23]:0.023520,no_tail_l2[&index=6]:0.101067)[&index=24]:0.053379)[&index=25]:0.110041,(no_tail_r2[&index=9]:0.010706,((blue1[&index=11]:0.022561,((red2[&index=14]:0.001954,red1[&index=13]:0.002860)[&index=15]:7.252684,blue2[&index=12]:0.046413)[&index=16]:0.007796)[&index=17]:7.008162,no_tail_r3[&index=10]:0.014747)[&index=18]:0.022585)[&index=19]:0.062153,ano_tail_r1[&index=8]:0.008676)[&index=26];
337000	-491.848	-423.85	-67.9986	(ano_tail_r1[&index=8]:0.053472,((no_tail_r3[&index=10]:0.019766,(((red1[&index=13]:0.000125,red2[&index=14]:0.002633)[&index=15]:6.592166,blue2[&index=12]:0.030109)[&index=16]:0.019254,blue1[&index=11]:0.000790)[&index=17]:6.168622)[&index=18]:0.015887,no_tail_r2[&index=9]:0.002331)[&index=19]:0.098422,(no_tail_l1[&index=7]:0.000423,((no_tail_l3[&index=5]:0.001074,((red_f2[&index=2]:0.022679,red_f1[&index=1]:0.014013)[&index=20]:1.560940,(blue_f2[&index=4]:0.002125,blue_f1[&index=3]:0.005016)[&index=22]:1.410721)[&index=21]:5.914992)[&index=23]:0.077760,no_tail_l2[&index=6]:0.023111)[&index=24]:0.019624)[&index=25]:0.036130)[&index=26];
337100	-501.817	-434.171	-67.6461	((no_tail_l1[&index=7]:0.002717,(no_tail_l2[&index=6]:0.059459,(no_tail_l3[&index=5]:0.005805,((blue_f2[&index=4]:0.005061,blue_f1[&index=3]:0.008080)[&index=22]:9.033181,(red_f2[&index=2]:0.004224,red_f1[&index=1]:0.018557)[&index=20]:0.015682)[&index=21]:5.725755)[&index=23]:0.033018)[&index=24]:0.079000)[&index=25]:0.023537,(no_tail_r2[&index=9]:0.017705,((blue1[&index=11]:0.061099,(blue2[&index=12]:0.031505,(red1[&index=13]:0.009327,red2[&index=14]:0.017688)[&index=15]:1.504261)[&index=16]:0.052297)[&index=17]:3.504131,no_tail_r3[&index=10]:0.047953)[&index=18]:0.015865)[&index=19]:0.020137,ano_tail_r1[&index=8]:0.033415)[&index=26];
337200	-491.145	-420.731	-70.4141	(ano_tail_r1[&index=8]:0.042292,(no_tail_r2[&index=9]:0.030537,((blue1[&index=11]:0.004979,(blue2[&index=12]:0.003400,(red1[&index=13]:0.005466,red2[&index=14]:0.004795)[&index=15]:1.976629)[&index=16]:0.005718)[&index=17]:5.746034,no_tail_r3[&index=10]:0.012601)[&index=18]:0.008639)[&index=19]:0.012345,(no_tail_l1[&index=7]:0.006069,((no_tail_l3[&index=5]:0.017855,((blue_f1[&index=3]:0.003790,blue_f2[&index=4]:0.000407)[&index=22]:5.929109,(red_f2[&index=2]:0.013600,red_f1[&index=1]:0.003828)[&index=20]:18.902312)[&index=21]:1.263262)[&index=23]:0.035146,no_tail_l2[&index=6]:0.008568)[&index=24]:0.035410)[&index=25]:0.096578)[&index=26];
337300	-499.929	-429.853	-70.0762	(ano_tail_r1[&index=8]:0.006745,((no_tail_r3[&index=10]:0.116908,(blue1[&index=11]:0.026896,(blue2[&index=12]:0.028415,(red2[&index=14]:0.021840,red1[&index=13]:0.011142)[&index=15]:11.736462)[&index=16]:0.003643)[&index=17]:4.069534)[&index=18]:0.022447,no_tail_r2[&index=9]:0.077993)[&index=19]:0.024770,(no_tail_l1[&index=7]:0.002921,((no_tail_l3[&index=5]:0.011151,((blue_f1[&index=3]:0.022744,blue_f2[&index=4]:0.001924)[&index=22]:2.535744,(red_f1[&index=1]:0.012493,red_f2[&index=2]:0.007581)[&index=20]:11.380478)[&index=21]:2.228106)[&index=23]:0.002680,no_tail_l2[&index=6]:0.018103)[&index=24]:0.075813)[&index=25]:0.033511)[&index=26];
337400	-499.555	-428.493	-71.0611	(ano_tail_r1[&index=8]:0.015316,(((((blue_f1[&index=3]:0.022499,blue_f2[&index=4]:0.003535)[&index=22]:1.358915,(red_f2[&index=2]:0.005138,red_f1[&index=1]:0.013356)[&index=20]:2.149853)[&index=21]:13.602010,no_tail_l3[&index=5]:0.039176)[&index=23]:0.011648,no_tail_l2[&index=6]:0.019706)[&index=24]:0.035850,no_tail_l1[&index=7]:0.038090)[&index=25]:0.093086,((no_tail_r3[&index=10]:0.037832,((blue2[&index=12]:0.010883,(red2[&index=14]:0.005325,red1[&index=13]:0.040549)[&index=15]:8.602980)[&index=16]:0.001733,blue1[&index=11]:0.019836)[&index=17]:11.148052)[&index=18]:0.021849,no_tail_r2[&index=9]:0.096959)[&index=19]:0.010378)[&index=26];
337500	-503.511	-434.99	-68.521	(ano_tail_r1[&index=8]:0.068904,(((no_tail_l3[&index=5]:0.075519,((red_f1[&index=1]:0.033082,red_f2[&index=2]:0.006353)[&index=20]:0.248532,(blue_f2[&index=4]:0.016719,blue_f1[&index=3]:0.011313)[&index=22]:4.086265)[&index=21]:6.110323)[&index=23]:0.025204,no_tail_l2[&index=6]:0.023383)[&index=24]:0.109192,no_tail_l1[&index=7]:0.060469)[&index=25]:0.059330,(no_tail_r2[&index=9]:0.015988,(no_tail_r3[&index=10]:0.034538,(blue1[&index=11]:0.019023,((red2[&index=14]:0.007825,red1[&index=13]:0.007416)[&index=15]:9.709417,blue2[&index=12]:0.029867)[&index=16]:0.033208)[&index=17]:3.834421)[&index=18]:0.012220)[&index=19]:0.065418)[&index=26];
337600	-516.635	-445.467	-71.1676	((no_tail_r2[&index=9]:0.030695,((blue1[&index=11]:0.029298,((red1[&index=13]:0.031805,red2[&index=14]:0.002771)[&index=15]:2.075739,blue2[&index=12]:0.060287)[&index=16]:0.056358)[&index=17]:7.743049,no_tail_r3[&index=10]:0.026954)[&index=18]:0.010506)[&index=19]:0.094416,ano_tail_r1[&index=8]:0.015105,(no_tail_l1[&index=7]:0.023783,((((blue_f2[&index=4]:0.028836,blue_f1[&index=3]:0.017281)[&index=22]:1.405755,(red_f2[&index=2]:0.030567,red_f1[&index=1]:0.064873)[&index=20]:3.367416)[&index=21]:22.427012,no_tail_l3[&index=5]:0.030755)[&index=23]:0.042959,no_tail_l2[&index=6]:0.034620)[&index=24]:0.228805)[&index=25]:0.057245)[&index=26];
337700	-507.401	-439.164	-68.2371	(ano_tail_r1[&index=8]:0.020778,(((((red2[&index=14]:0.024563,red1[&index=13]:0.022311)[&index=15]:6.188806,blue2[&index=12]:0.114371)[&index=16]:0.004788,blue1[&index=11]:0.026954)[&index=17]:4.310879,no_tail_r3[&index=10]:0.007644)[&index=18]:0.096709,no_tail_r2[&index=9]:0.078759)[&index=19]:0.092335,(((no_tail_l3[&index=5]:0.015606,((red_f1[&index=1]:0.015617,red_f2[&index=2]:0.004602)[&index=20]:0.615913,(blue_f2[&index=4]:0.005367,blue_f1[&index=3]:0.045742)[&index=22]:5.598536)[&index=21]:5.829527)[&index=23]:0.053688,no_tail_l2[&index=6]:0.013148)[&index=24]:0.030985,no_tail_l1[&index=7]:0.033806)[&index=25]:0.032910)[&index=26];
337800	-500.705	-432.297	-68.4083	((no_tail_l1[&index=7]:0.041965,(no_tail_l2[&index=6]:0.035912,(no_tail_l3[&index=5]:0.018243,((blue_f2[&index=4]:0.019838,blue_f1[&index=3]:0.008888)[&index=22]:6.018840,(red_f1[&index=1]:0.010623,red_f2[&index=2]:0.016535)[&index=20]:0.975614)[&index=21]:5.873812)[&index=23]:0.056570)[&index=24]:0.002722)[&index=25]:0.056647,ano_tail_r1[&index=8]:0.019462,((no_tail_r3[&index=10]:0.067885,(blue1[&index=11]:0.010784,(blue2[&index=12]:0.003890,(red1[&index=13]:0.001691,red2[&index=14]:0.025874)[&index=15]:4.609934)[&index=16]:0.013602)[&index=17]:6.032046)[&index=18]:0.097369,no_tail_r2[&index=9]:0.081466)[&index=19]:0.040083)[&index=26];
337900	-503.533	-429.386	-74.1477	((no_tail_l1[&index=7]:0.005521,(no_tail_l2[&index=6]:0.026853,(((red_f2[&index=2]:0.008299,red_f1[&index=1]:0.012224)[&index=20]:7.363772,(blue_f1[&index=3]:0.025558,blue_f2[&index=4]:0.000190)[&index=22]:1.162531)[&index=21]:13.034528,no_tail_l3[&index=5]:0.054498)[&index=23]:0.013208)[&index=24]:0.045618)[&index=25]:0.105669,(no_tail_r2[&index=9]:0.007463,((((red1[&index=13]:0.055881,red2[&index=14]:0.032967)[&index=15]:5.000231,blue2[&index=12]:0.030210)[&index=16]:0.010869,blue1[&index=11]:0.017012)[&index=17]:25.716002,no_tail_r3[&index=10]:0.041579)[&index=18]:0.003208)[&index=19]:0.026582,ano_tail_r1[&index=8]:0.036786)[&index=26];
338000	-501.055	-426.567	-74.489	((no_tail_r2[&index=9]:0.034376,(((blue2[&index=12]:0.021888,(red1[&index=13]:0.002092,red2[&index=14]:0.003005)[&index=15]:17.304064)[&index=16]:0.031283,blue1[&index=11]:0.000520)[&index=17]:13.590460,no_tail_r3[&index=10]:0.059666)[&index=18]:0.022598)[&index=19]:0.069293,ano_tail_r1[&index=8]:0.034573,(no_tail_l1[&index=7]:0.022377,((no_tail_l3[&index=5]:0.017659,((red_f2[&index=2]:0.002267,red_f1[&index=1]:0.005917)[&index=20]:7.206967,(blue_f1[&index=3]:0.003135,blue_f2[&index=4]:0.039954)[&index=22]:1.644281)[&index=21]:14.251297)[&index=23]:0.001309,no_tail_l2[&index=6]:0.015355)[&index=24]:0.021600)[&index=25]:0.137946)[&index=26];
338100	-493.551	-426.2	-67.3509	(ano_tail_r1[&index=8]:0.043728,((no_tail_l2[&index=6]:0.007068,(no_tail_l3[&index=5]:0.029205,((red_f2[&index=2]:0.011119,red_f1[&index=1]:0.007536)[&index=20]:3.572263,(blue_f2[&index=4]:0.006244,blue_f1[&index=3]:0.000259)[&index=22]:3.265107)[&index=21]:2.186803)[&index=23]:0.066355)[&index=24]:0.033699,no_tail_l1[&index=7]:0.088474)[&index=25]:0.050095,((no_tail_r3[&index=10]:0.017572,(blue1[&index=11]:0.040404,((red1[&index=13]:0.008901,red2[&index=14]:0.003652)[&index=15]:4.714442,blue2[&index=12]:0.016401)[&index=16]:0.008919)[&index=17]:4.651838)[&index=18]:0.002403,no_tail_r2[&index=9]:0.006055)[&index=19]:0.014712)[&index=26];
338200	-501.774	-430.355	-71.419	(((no_tail_r3[&index=10]:0.076099,(blue1[&index=11]:0.004038,((red2[&index=14]:0.022674,red1[&index=13]:0.007435)[&index=15]:3.339202,blue2[&index=12]:0.023950)[&index=16]:0.022593)[&index=17]:13.858688)[&index=18]:0.017472,no_tail_r2[&index=9]:0.043989)[&index=19]:0.013184,ano_tail_r1[&index=8]:0.092684,((no_tail_l2[&index=6]:0.010051,(no_tail_l3[&index=5]:0.051970,((blue_f1[&index=3]:0.010791,blue_f2[&index=4]:0.004966)[&index=22]:2.823072,(red_f2[&index=2]:0.011594,red_f1[&index=1]:0.005554)[&index=20]:17.302628)[&index=21]:1.239998)[&index=23]:0.032122)[&index=24]:0.054887,no_tail_l1[&index=7]:0.011847)[&index=25]:0.112462)[&index=26];
338300	-495.232	-421.2	-74.0324	((no_tail_r2[&index=9]:0.006847,((blue1[&index=11]:0.009965,(blue2[&index=12]:0.027331,(red1[&index=13]:0.003245,red2[&index=14]:0.004380)[&index=15]:4.578295)[&index=16]:0.011726)[&index=17]:8.780954,no_tail_r3[&index=10]:0.026592)[&index=18]:0.015923)[&index=19]:0.086801,ano_tail_r1[&index=8]:0.007285,(no_tail_l1[&index=7]:0.012952,((no_tail_l3[&index=5]:0.030615,((red_f1[&index=1]:0.010986,red_f2[&index=2]:0.001043)[&index=20]:0.092970,(blue_f1[&index=3]:0.009570,blue_f2[&index=4]:0.004811)[&index=22]:33.318661)[&index=21]:5.103630)[&index=23]:0.034304,no_tail_l2[&index=6]:0.022427)[&index=24]:0.017596)[&index=25]:0.042202)[&index=26];
338400	-503.221	-433.335	-69.8855	(ano_tail_r1[&index=8]:0.030934,(no_tail_r2[&index=9]:0.024166,(no_tail_r3[&index=10]:0.009632,(((red1[&index=13]:0.020632,red2[&index=14]:0.017615)[&index=15]:5.108438,blue2[&index=12]:0.000650)[&index=16]:0.000682,blue1[&index=11]:0.021616)[&index=17]:4.677380)[&index=18]:0.117337)[&index=19]:0.137381,(no_tail_l1[&index=7]:0.013299,((no_tail_l3[&index=5]:0.028166,((red_f2[&index=2]:0.009022,red_f1[&index=1]:0.019228)[&index=20]:10.340277,(blue_f2[&index=4]:0.042989,blue_f1[&index=3]:0.018424)[&index=22]:3.661865)[&index=21]:7.051389)[&index=23]:0.018612,no_tail_l2[&index=6]:0.006603)[&index=24]:0.091059)[&index=25]:0.059336)[&index=26];
338500	-492.075	-422.938	-69.1368	((no_tail_r2[&index=9]:0.006658,(((blue2[&index=12]:0.012369,(red2[&index=14]:0.005907,red1[&index=13]:0.007968)[&index=15]:2.623266)[&index=16]:0.020711,blue1[&index=11]:0.017965)[&index=17]:11.626584,no_tail_r3[&index=10]:0.060107)[&index=18]:0.032108)[&index=19]:0.024469,(no_tail_l1[&index=7]:0.039026,((no_tail_l3[&index=5]:0.005381,((blue_f1[&index=3]:0.000928,blue_f2[&index=4]:0.011576)[&index=22]:4.474864,(red_f1[&index=1]:0.002662,red_f2[&index=2]:0.002164)[&index=20]:5.447004)[&index=21]:3.172994)[&index=23]:0.001005,no_tail_l2[&index=6]:0.003845)[&index=24]:0.088578)[&index=25]:0.087529,ano_tail_r1[&index=8]:0.007520)[&index=26];
338600	-494.584	-423.042	-71.5422	(ano_tail_r1[&index=8]:0.003036,(no_tail_r2[&index=9]:0.019106,(no_tail_r3[&index=10]:0.025914,(blue1[&index=11]:0.032089,((red2[&index=14]:0.007209,red1[&index=13]:0.017356)[&index=15]:5.091139,blue2[&index=12]:0.004958)[&index=16]:0.014412)[&index=17]:7.957919)[&index=18]:0.055950)[&index=19]:0.030799,((no_tail_l2[&index=6]:0.008955,(no_tail_l3[&index=5]:0.035200,((blue_f2[&index=4]:0.003690,blue_f1[&index=3]:0.025037)[&index=22]:3.195608,(red_f2[&index=2]:0.005880,red_f1[&index=1]:0.001785)[&index=20]:1.828530)[&index=21]:21.302574)[&index=23]:0.009109)[&index=24]:0.014375,no_tail_l1[&index=7]:0.027234)[&index=25]:0.091924)[&index=26];
338700	-501.06	-424.87	-76.1902	(((((blue2[&index=12]:0.007355,(red2[&index=14]:0.001723,red1[&index=13]:0.008263)[&index=15]:9.120628)[&index=16]:0.022476,blue1[&index=11]:0.025501)[&index=17]:30.952393,no_tail_r3[&index=10]:0.025957)[&index=18]:0.021378,no_tail_r2[&index=9]:0.023756)[&index=19]:0.094609,(no_tail_l1[&index=7]:0.009332,((((blue_f2[&index=4]:0.020336,blue_f1[&index=3]:0.009610)[&index=22]:6.047786,(red_f1[&index=1]:0.019736,red_f2[&index=2]:0.011839)[&index=20]:7.113400)[&index=21]:9.325938,no_tail_l3[&index=5]:0.007067)[&index=23]:0.047869,no_tail_l2[&index=6]:0.016663)[&index=24]:0.046245)[&index=25]:0.058582,ano_tail_r1[&index=8]:0.011460)[&index=26];
338800	-497.047	-427.722	-69.3247	(ano_tail_r1[&index=8]:0.024343,(no_tail_r2[&index=9]:0.003841,(no_tail_r3[&index=10]:0.037885,(((red2[&index=14]:0.012707,red1[&index=13]:0.020855)[&index=15]:6.949278,blue2[&index=12]:0.006079)[&index=16]:0.009316,blue1[&index=11]:0.037843)[&index=17]:4.562587)[&index=18]:0.045398)[&index=19]:0.043296,(no_tail_l1[&index=7]:0.019188,((no_tail_l3[&index=5]:0.056898,((red_f2[&index=2]:0.008675,red_f1[&index=1]:0.011710)[&index=20]:9.791636,(blue_f1[&index=3]:0.013733,blue_f2[&index=4]:0.005748)[&index=22]:4.245156)[&index=21]:2.634142)[&index=23]:0.015034,no_tail_l2[&index=6]:0.059953)[&index=24]:0.059728)[&index=25]:0.047408)[&index=26];
338900	-510.005	-432.935	-77.0708	(ano_tail_r1[&index=8]:0.087575,((no_tail_l2[&index=6]:0.071517,(no_tail_l3[&index=5]:0.002109,((blue_f1[&index=3]:0.006146,blue_f2[&index=4]:0.003714)[&index=22]:0.728870,(red_f2[&index=2]:0.009304,red_f1[&index=1]:0.051877)[&index=20]:3.649754)[&index=21]:5.875330)[&index=23]:0.133462)[&index=24]:0.023696,no_tail_l1[&index=7]:0.040247)[&index=25]:0.025204,(no_tail_r2[&index=9]:0.012096,((blue1[&index=11]:0.005196,(blue2[&index=12]:0.005354,(red2[&index=14]:0.011219,red1[&index=13]:0.015991)[&index=15]:15.582300)[&index=16]:0.002624)[&index=17]:40.993472,no_tail_r3[&index=10]:0.038389)[&index=18]:0.036335)[&index=19]:0.041280)[&index=26];
339000	-500.74	-429.383	-71.3569	(ano_tail_r1[&index=8]:0.006892,((no_tail_r3[&index=10]:0.085997,(blue1[&index=11]:0.016906,((red1[&index=13]:0.030718,red2[&index=14]:0.011849)[&index=15]:4.858741,blue2[&index=12]:0.001318)[&index=16]:0.042714)[&index=17]:8.661746)[&index=18]:0.024217,no_tail_r2[&index=9]:0.014381)[&index=19]:0.015259,((no_tail_l2[&index=6]:0.038687,(((blue_f2[&index=4]:0.016525,blue_f1[&index=3]:0.014847)[&index=22]:9.128277,(red_f2[&index=2]:0.007166,red_f1[&index=1]:0.010885)[&index=20]:5.279575)[&index=21]:10.374523,no_tail_l3[&index=5]:0.048439)[&index=23]:0.010395)[&index=24]:0.016199,no_tail_l1[&index=7]:0.042710)[&index=25]:0.124330)[&index=26];
339100	-502.357	-430.955	-71.4021	((((((red1[&index=13]:0.008679,red2[&index=14]:0.005075)[&index=15]:11.951833,blue2[&index=12]:0.000781)[&index=16]:0.056331,blue1[&index=11]:0.029864)[&index=17]:7.707039,no_tail_r3[&index=10]:0.040463)[&index=18]:0.001065,no_tail_r2[&index=9]:0.017640)[&index=19]:0.146350,ano_tail_r1[&index=8]:0.004009,(no_tail_l1[&index=7]:0.056430,((((blue_f2[&index=4]:0.033460,blue_f1[&index=3]:0.030000)[&index=22]:10.773727,(red_f1[&index=1]:0.003097,red_f2[&index=2]:0.011131)[&index=20]:3.243033)[&index=21]:4.794674,no_tail_l3[&index=5]:0.010766)[&index=23]:0.045511,no_tail_l2[&index=6]:0.001974)[&index=24]:0.021591)[&index=25]:0.115043)[&index=26];
339200	-495.086	-424.538	-70.5478	((no_tail_l1[&index=7]:0.022681,(no_tail_l2[&index=6]:0.018992,(no_tail_l3[&index=5]:0.004526,((red_f1[&index=1]:0.054019,red_f2[&index=2]:0.016503)[&index=20]:11.796954,(blue_f2[&index=4]:0.006759,blue_f1[&index=3]:0.003783)[&index=22]:1.488461)[&index=21]:5.793771)[&index=23]:0.026980)[&index=24]:0.008552)[&index=25]:0.042740,ano_tail_r1[&index=8]:0.000395,(no_tail_r2[&index=9]:0.008628,((blue1[&index=11]:0.036995,((red2[&index=14]:0.002801,red1[&index=13]:0.016438)[&index=15]:8.003178,blue2[&index=12]:0.018436)[&index=16]:0.000802)[&index=17]:7.379202,no_tail_r3[&index=10]:0.043539)[&index=18]:0.020363)[&index=19]:0.022701)[&index=26];
339300	-501.112	-430.093	-71.0194	((no_tail_r2[&index=9]:0.029148,(no_tail_r3[&index=10]:0.011440,(((red2[&index=14]:0.001046,red1[&index=13]:0.026492)[&index=15]:1.888870,blue2[&index=12]:0.002879)[&index=16]:0.019523,blue1[&index=11]:0.027969)[&index=17]:17.210859)[&index=18]:0.054702)[&index=19]:0.010926,ano_tail_r1[&index=8]:0.041450,(((no_tail_l3[&index=5]:0.049482,((blue_f2[&index=4]:0.015523,blue_f1[&index=3]:0.021990)[&index=22]:8.027834,(red_f2[&index=2]:0.017727,red_f1[&index=1]:0.031142)[&index=20]:8.986662)[&index=21]:0.538088)[&index=23]:0.019498,no_tail_l2[&index=6]:0.037052)[&index=24]:0.057507,no_tail_l1[&index=7]:0.008469)[&index=25]:0.059931)[&index=26];
339400	-498.761	-427.476	-71.2842	((no_tail_l1[&index=7]:0.035433,((no_tail_l3[&index=5]:0.038083,((blue_f1[&index=3]:0.015825,blue_f2[&index=4]:0.027475)[&index=22]:3.408903,(red_f2[&index=2]:0.005020,red_f1[&index=1]:0.023721)[&index=20]:3.864405)[&index=21]:18.626108)[&index=23]:0.044790,no_tail_l2[&index=6]:0.014380)[&index=24]:0.027833)[&index=25]:0.022422,ano_tail_r1[&index=8]:0.002631,(no_tail_r2[&index=9]:0.001019,(no_tail_r3[&index=10]:0.033945,(blue1[&index=11]:0.028438,((red2[&index=14]:0.019989,red1[&index=13]:0.002906)[&index=15]:4.165253,blue2[&index=12]:0.009551)[&index=16]:0.006597)[&index=17]:7.962407)[&index=18]:0.100607)[&index=19]:0.032442)[&index=26];
339500	-501.142	-430.073	-71.0694	((no_tail_l1[&index=7]:0.015719,(no_tail_l2[&index=6]:0.004051,(((red_f1[&index=1]:0.005880,red_f2[&index=2]:0.049565)[&index=20]:2.503771,(blue_f2[&index=4]:0.017019,blue_f1[&index=3]:0.006520)[&index=22]:2.091568)[&index=21]:6.556512,no_tail_l3[&index=5]:0.049080)[&index=23]:0.012526)[&index=24]:0.163090)[&index=25]:0.029845,ano_tail_r1[&index=8]:0.007046,(((blue1[&index=11]:0.015372,((red2[&index=14]:0.005223,red1[&index=13]:0.009327)[&index=15]:15.610334,blue2[&index=12]:0.011537)[&index=16]:0.053278)[&index=17]:10.116685,no_tail_r3[&index=10]:0.023067)[&index=18]:0.052721,no_tail_r2[&index=9]:0.021771)[&index=19]:0.014535)[&index=26];
339600	-495.569	-426.243	-69.3264	(ano_tail_r1[&index=8]:0.078078,(no_tail_r2[&index=9]:0.010509,(no_tail_r3[&index=10]:0.017748,(blue1[&index=11]:0.010662,((red1[&index=13]:0.021480,red2[&index=14]:0.008599)[&index=15]:1.737135,blue2[&index=12]:0.004208)[&index=16]:0.025708)[&index=17]:11.897764)[&index=18]:0.069523)[&index=19]:0.021701,(no_tail_l1[&index=7]:0.022287,(no_tail_l2[&index=6]:0.003981,(((blue_f1[&index=3]:0.019060,blue_f2[&index=4]:0.001458)[&index=22]:4.157891,(red_f2[&index=2]:0.008536,red_f1[&index=1]:0.000334)[&index=20]:2.955748)[&index=21]:7.477297,no_tail_l3[&index=5]:0.049365)[&index=23]:0.018697)[&index=24]:0.028157)[&index=25]:0.085169)[&index=26];
339700	-498.952	-427.374	-71.5776	(((no_tail_l2[&index=6]:0.004707,(no_tail_l3[&index=5]:0.009804,((red_f1[&index=1]:0.009593,red_f2[&index=2]:0.002101)[&index=20]:1.288777,(blue_f2[&index=4]:0.002871,blue_f1[&index=3]:0.001787)[&index=22]:8.084787)[&index=21]:14.626365)[&index=23]:0.002166)[&index=24]:0.046390,no_tail_l1[&index=7]:0.101142)[&index=25]:0.031757,ano_tail_r1[&index=8]:0.005191,((no_tail_r3[&index=10]:0.044645,(((red2[&index=14]:0.012892,red1[&index=13]:0.050944)[&index=15]:3.042081,blue2[&index=12]:0.035220)[&index=16]:0.015660,blue1[&index=11]:0.011982)[&index=17]:12.517188)[&index=18]:0.025665,no_tail_r2[&index=9]:0.008797)[&index=19]:0.004362)[&index=26];
339800	-503.486	-432.082	-71.4042	(ano_tail_r1[&index=8]:0.001971,(no_tail_l1[&index=7]:0.033627,(no_tail_l2[&index=6]:0.001845,(((blue_f2[&index=4]:0.005480,blue_f1[&index=3]:0.082015)[&index=22]:6.497338,(red_f2[&index=2]:0.004704,red_f1[&index=1]:0.000493)[&index=20]:7.892633)[&index=21]:4.875822,no_tail_l3[&index=5]:0.030139)[&index=23]:0.086470)[&index=24]:0.089564)[&index=25]:0.177836,(((((red1[&index=13]:0.000246,red2[&index=14]:0.004666)[&index=15]:11.552693,blue2[&index=12]:0.030177)[&index=16]:0.006964,blue1[&index=11]:0.023863)[&index=17]:7.597900,no_tail_r3[&index=10]:0.059798)[&index=18]:0.027148,no_tail_r2[&index=9]:0.021498)[&index=19]:0.015260)[&index=26];
339900	-500.882	-431.989	-68.8927	((no_tail_r2[&index=9]:0.059638,(no_tail_r3[&index=10]:0.004876,(((red1[&index=13]:0.037603,red2[&index=14]:0.011053)[&index=15]:3.233421,blue2[&index=12]:0.002487)[&index=16]:0.016396,blue1[&index=11]:0.000766)[&index=17]:4.333323)[&index=18]:0.064541)[&index=19]:0.012363,ano_tail_r1[&index=8]:0.109853,((no_tail_l2[&index=6]:0.011852,(no_tail_l3[&index=5]:0.071520,((red_f2[&index=2]:0.001949,red_f1[&index=1]:0.005296)[&index=20]:12.294520,(blue_f1[&index=3]:0.008255,blue_f2[&index=4]:0.001712)[&index=22]:3.542381)[&index=21]:2.611914)[&index=23]:0.011655)[&index=24]:0.103756,no_tail_l1[&index=7]:0.004608)[&index=25]:0.006872)[&index=26];
340000	-495.799	-427.013	-68.7851	(ano_tail_r1[&index=8]:0.003516,((((blue2[&index=12]:0.002972,(red1[&index=13]:0.025452,red2[&index=14]:0.015551)[&index=15]:8.492635)[&index=16]:0.001656,blue1[&index=11]:0.056657)[&index=17]:3.769060,no_tail_r3[&index=10]:0.061458)[&index=18]:0.003875,no_tail_r2[&index=9]:0.037784)[&index=19]:0.033970,(no_tail_l1[&index=7]:0.000555,(no_tail_l2[&index=6]:0.004526,(((blue_f1[&index=3]:0.029475,blue_f2[&index=4]:0.010878)[&index=22]:3.395846,(red_f1[&index=1]:0.007677,red_f2[&index=2]:0.011217)[&index=20]:7.542314)[&index=21]:2.371582,no_tail_l3[&index=5]:0.058702)[&index=23]:0.002471)[&index=24]:0.009102)[&index=25]:0.075319)[&index=26];
340100	-496.855	-425.537	-71.3178	(((no_tail_l2[&index=6]:0.001626,(no_tail_l3[&index=5]:0.009061,((red_f1[&index=1]:0.020280,red_f2[&index=2]:0.000544)[&index=20]:12.606306,(blue_f1[&index=3]:0.035405,blue_f2[&index=4]:0.035512)[&index=22]:4.637798)[&index=21]:4.367102)[&index=23]:0.005131)[&index=24]:0.027129,no_tail_l1[&index=7]:0.051863)[&index=25]:0.048217,(no_tail_r2[&index=9]:0.000058,(no_tail_r3[&index=10]:0.017076,(blue1[&index=11]:0.021679,(blue2[&index=12]:0.005714,(red1[&index=13]:0.001800,red2[&index=14]:0.027422)[&index=15]:7.116855)[&index=16]:0.005368)[&index=17]:9.582396)[&index=18]:0.010946)[&index=19]:0.015833,ano_tail_r1[&index=8]:0.036932)[&index=26];
340200	-492.839	-423.099	-69.7397	(ano_tail_r1[&index=8]:0.006955,(no_tail_l1[&index=7]:0.005710,(no_tail_l2[&index=6]:0.007268,(((red_f2[&index=2]:0.005512,(blue_f1[&index=3]:0.005902,blue_f2[&index=4]:0.017188)[&index=22]:9.190564)[&index=20]:0.015765,red_f1[&index=1]:0.014103)[&index=21]:4.611019,no_tail_l3[&index=5]:0.006876)[&index=23]:0.061161)[&index=24]:0.044649)[&index=25]:0.044182,(((blue1[&index=11]:0.000567,((red1[&index=13]:0.014661,red2[&index=14]:0.007591)[&index=15]:8.087562,blue2[&index=12]:0.004323)[&index=16]:0.057393)[&index=17]:8.559034,no_tail_r3[&index=10]:0.007659)[&index=18]:0.009293,no_tail_r2[&index=9]:0.002411)[&index=19]:0.010368)[&index=26];
340300	-499.937	-427.081	-72.856	(ano_tail_r1[&index=8]:0.008285,(no_tail_r2[&index=9]:0.039331,(no_tail_r3[&index=10]:0.043149,(blue1[&index=11]:0.011683,(blue2[&index=12]:0.016941,(red1[&index=13]:0.011540,red2[&index=14]:0.014178)[&index=15]:11.536312)[&index=16]:0.015554)[&index=17]:15.964959)[&index=18]:0.060869)[&index=19]:0.092725,((no_tail_l2[&index=6]:0.029052,(no_tail_l3[&index=5]:0.044400,((red_f2[&index=2]:0.012128,red_f1[&index=1]:0.000105)[&index=20]:3.703243,(blue_f2[&index=4]:0.011096,blue_f1[&index=3]:0.007013)[&index=22]:7.399076)[&index=21]:7.246440)[&index=23]:0.008017)[&index=24]:0.026510,no_tail_l1[&index=7]:0.045238)[&index=25]:0.030903)[&index=26];
340400	-505.242	-431.443	-73.7993	(((no_tail_l2[&index=6]:0.021816,(((blue_f1[&index=3]:0.029798,blue_f2[&index=4]:0.035403)[&index=22]:8.058909,(red_f2[&index=2]:0.001246,red_f1[&index=1]:0.034772)[&index=20]:13.801473)[&index=21]:7.824234,no_tail_l3[&index=5]:0.012833)[&index=23]:0.001030)[&index=24]:0.062458,no_tail_l1[&index=7]:0.007851)[&index=25]:0.121535,ano_tail_r1[&index=8]:0.004800,(no_tail_r2[&index=9]:0.003418,(((blue2[&index=12]:0.042655,(red2[&index=14]:0.004220,red1[&index=13]:0.018052)[&index=15]:12.022919)[&index=16]:0.077083,blue1[&index=11]:0.009926)[&index=17]:8.820132,no_tail_r3[&index=10]:0.015125)[&index=18]:0.000775)[&index=19]:0.062784)[&index=26];
340500	-497.362	-428.673	-68.6893	(ano_tail_r1[&index=8]:0.022943,(no_tail_r2[&index=9]:0.015629,(no_tail_r3[&index=10]:0.078706,(blue1[&index=11]:0.026261,((red2[&index=14]:0.007830,red1[&index=13]:0.002446)[&index=15]:4.042240,blue2[&index=12]:0.000305)[&index=16]:0.038761)[&index=17]:10.020383)[&index=18]:0.044976)[&index=19]:0.013058,((no_tail_l2[&index=6]:0.026050,(((red_f2[&index=2]:0.000261,red_f1[&index=1]:0.017752)[&index=20]:1.865382,(blue_f2[&index=4]:0.010853,blue_f1[&index=3]:0.008885)[&index=22]:3.701398)[&index=21]:5.279644,no_tail_l3[&index=5]:0.017353)[&index=23]:0.023720)[&index=24]:0.100499,no_tail_l1[&index=7]:0.011923)[&index=25]:0.168367)[&index=26];
340600	-498.253	-428.665	-69.5883	(ano_tail_r1[&index=8]:0.004815,((no_tail_l2[&index=6]:0.046128,(((blue_f2[&index=4]:0.020411,blue_f1[&index=3]:0.002249)[&index=22]:5.776024,(red_f2[&index=2]:0.006005,red_f1[&index=1]:0.002449)[&index=20]:11.897723)[&index=21]:1.338687,no_tail_l3[&index=5]:0.031054)[&index=23]:0.023515)[&index=24]:0.054130,no_tail_l1[&index=7]:0.018164)[&index=25]:0.042341,(no_tail_r2[&index=9]:0.013144,(no_tail_r3[&index=10]:0.067196,((blue2[&index=12]:0.028566,(red2[&index=14]:0.036429,red1[&index=13]:0.008234)[&index=15]:5.314187)[&index=16]:0.035093,blue1[&index=11]:0.013850)[&index=17]:5.216467)[&index=18]:0.041637)[&index=19]:0.002107)[&index=26];
340700	-497.845	-426.603	-71.2412	((no_tail_r2[&index=9]:0.004877,(((blue2[&index=12]:0.025568,(red2[&index=14]:0.005403,red1[&index=13]:0.006007)[&index=15]:22.655036)[&index=16]:0.024719,blue1[&index=11]:0.007944)[&index=17]:5.948355,no_tail_r3[&index=10]:0.061527)[&index=18]:0.016126)[&index=19]:0.033164,ano_tail_r1[&index=8]:0.005604,(no_tail_l1[&index=7]:0.006229,(no_tail_l2[&index=6]:0.008527,(((red_f1[&index=1]:0.018640,red_f2[&index=2]:0.020402)[&index=20]:2.307628,(blue_f1[&index=3]:0.002920,blue_f2[&index=4]:0.003630)[&index=22]:1.494690)[&index=21]:5.420632,no_tail_l3[&index=5]:0.154440)[&index=23]:0.038771)[&index=24]:0.004520)[&index=25]:0.029722)[&index=26];
340800	-501.241	-426.748	-74.4926	(ano_tail_r1[&index=8]:0.011658,(no_tail_r2[&index=9]:0.008623,(((blue2[&index=12]:0.007903,(red2[&index=14]:0.013044,red1[&index=13]:0.016644)[&index=15]:2.829572)[&index=16]:0.010080,blue1[&index=11]:0.000399)[&index=17]:5.943968,no_tail_r3[&index=10]:0.007927)[&index=18]:0.022192)[&index=19]:0.059540,(no_tail_l1[&index=7]:0.062867,((((blue_f1[&index=3]:0.005518,blue_f2[&index=4]:0.012312)[&index=22]:11.834755,(red_f2[&index=2]:0.001592,red_f1[&index=1]:0.001016)[&index=20]:1.191752)[&index=21]:32.180989,no_tail_l3[&index=5]:0.007508)[&index=23]:0.022771,no_tail_l2[&index=6]:0.018534)[&index=24]:0.126125)[&index=25]:0.164824)[&index=26];
340900	-492.802	-424.376	-68.426	(ano_tail_r1[&index=8]:0.006600,(no_tail_l1[&index=7]:0.014254,((no_tail_l3[&index=5]:0.025964,((blue_f1[&index=3]:0.038780,blue_f2[&index=4]:0.008262)[&index=22]:1.960162,(red_f1[&index=1]:0.009553,red_f2[&index=2]:0.017615)[&index=20]:6.473427)[&index=21]:3.161595)[&index=23]:0.036850,no_tail_l2[&index=6]:0.011334)[&index=24]:0.052801)[&index=25]:0.046712,((no_tail_r3[&index=10]:0.009518,(blue1[&index=11]:0.004246,((red1[&index=13]:0.005851,red2[&index=14]:0.010917)[&index=15]:2.902220,blue2[&index=12]:0.043269)[&index=16]:0.013476)[&index=17]:9.330122)[&index=18]:0.019094,no_tail_r2[&index=9]:0.010391)[&index=19]:0.015945)[&index=26];
341000	-495.733	-427.769	-67.9632	(ano_tail_r1[&index=8]:0.071535,(no_tail_r2[&index=9]:0.013964,(no_tail_r3[&index=10]:0.024641,(blue1[&index=11]:0.030202,((red2[&index=14]:0.001025,red1[&index=13]:0.003696)[&index=15]:2.537560,blue2[&index=12]:0.012107)[&index=16]:0.009172)[&index=17]:4.387325)[&index=18]:0.057705)[&index=19]:0.032084,(no_tail_l1[&index=7]:0.023892,(no_tail_l2[&index=6]:0.011950,(((red_f1[&index=1]:0.010374,red_f2[&index=2]:0.010234)[&index=20]:7.728561,(blue_f2[&index=4]:0.011016,blue_f1[&index=3]:0.034767)[&index=22]:0.016998)[&index=21]:6.743295,no_tail_l3[&index=5]:0.013683)[&index=23]:0.008605)[&index=24]:0.005068)[&index=25]:0.115742)[&index=26];
341100	-500.226	-427.575	-72.6507	(ano_tail_r1[&index=8]:0.031926,((((blue2[&index=12]:0.015293,(red2[&index=14]:0.015420,red1[&index=13]:0.011990)[&index=15]:3.936304)[&index=16]:0.000041,blue1[&index=11]:0.003235)[&index=17]:8.797865,no_tail_r3[&index=10]:0.046561)[&index=18]:0.030297,no_tail_r2[&index=9]:0.008197)[&index=19]:0.010351,(((((red_f2[&index=2]:0.081184,red_f1[&index=1]:0.014006)[&index=20]:19.275983,(blue_f1[&index=3]:0.015920,blue_f2[&index=4]:0.003946)[&index=22]:3.969666)[&index=21]:8.925360,no_tail_l3[&index=5]:0.001887)[&index=23]:0.026162,no_tail_l2[&index=6]:0.000434)[&index=24]:0.005391,no_tail_l1[&index=7]:0.010795)[&index=25]:0.114397)[&index=26];
341200	-500.461	-429.101	-71.36	((no_tail_r2[&index=9]:0.035964,((blue1[&index=11]:0.019731,(blue2[&index=12]:0.063905,(red1[&index=13]:0.004231,red2[&index=14]:0.003388)[&index=15]:9.890072)[&index=16]:0.009253)[&index=17]:13.039001,no_tail_r3[&index=10]:0.100746)[&index=18]:0.085831)[&index=19]:0.030364,ano_tail_r1[&index=8]:0.014592,(no_tail_l1[&index=7]:0.007828,((no_tail_l3[&index=5]:0.044748,((blue_f2[&index=4]:0.004727,blue_f1[&index=3]:0.010253)[&index=22]:3.095089,(red_f1[&index=1]:0.004245,red_f2[&index=2]:0.000438)[&index=20]:3.651429)[&index=21]:8.653868)[&index=23]:0.002525,no_tail_l2[&index=6]:0.057442)[&index=24]:0.049500)[&index=25]:0.019963)[&index=26];
341300	-501.935	-424.849	-77.0853	((no_tail_l1[&index=7]:0.003739,(no_tail_l2[&index=6]:0.003581,(no_tail_l3[&index=5]:0.059556,((red_f2[&index=2]:0.028083,red_f1[&index=1]:0.018123)[&index=20]:26.461543,(blue_f2[&index=4]:0.002270,blue_f1[&index=3]:0.001445)[&index=22]:4.086278)[&index=21]:12.138409)[&index=23]:0.022972)[&index=24]:0.084364)[&index=25]:0.026887,(no_tail_r2[&index=9]:0.014887,(((blue2[&index=12]:0.003387,(red2[&index=14]:0.021395,red1[&index=13]:0.016611)[&index=15]:10.583225)[&index=16]:0.024628,blue1[&index=11]:0.014090)[&index=17]:13.833030,no_tail_r3[&index=10]:0.003336)[&index=18]:0.005666)[&index=19]:0.059717,ano_tail_r1[&index=8]:0.008214)[&index=26];
341400	-495.808	-425.991	-69.8171	((((blue1[&index=11]:0.030205,((red2[&index=14]:0.008795,red1[&index=13]:0.016980)[&index=15]:6.567585,blue2[&index=12]:0.038527)[&index=16]:0.006589)[&index=17]:11.145944,no_tail_r3[&index=10]:0.000724)[&index=18]:0.072563,no_tail_r2[&index=9]:0.008875)[&index=19]:0.062782,(no_tail_l1[&index=7]:0.014733,(no_tail_l2[&index=6]:0.011059,(((blue_f2[&index=4]:0.031525,blue_f1[&index=3]:0.000981)[&index=22]:1.193199,(red_f1[&index=1]:0.001117,red_f2[&index=2]:0.001192)[&index=20]:3.248697)[&index=21]:8.508677,no_tail_l3[&index=5]:0.084793)[&index=23]:0.019345)[&index=24]:0.047285)[&index=25]:0.043295,ano_tail_r1[&index=8]:0.018860)[&index=26];
341500	-499.673	-425.976	-73.6973	((((((red2[&index=14]:0.019171,red1[&index=13]:0.001907)[&index=15]:26.161617,blue2[&index=12]:0.037645)[&index=16]:0.002869,blue1[&index=11]:0.001272)[&index=17]:11.676585,no_tail_r3[&index=10]:0.022650)[&index=18]:0.035105,no_tail_r2[&index=9]:0.034104)[&index=19]:0.022688,((no_tail_l2[&index=6]:0.018367,(((blue_f1[&index=3]:0.015766,blue_f2[&index=4]:0.002701)[&index=22]:4.490662,(red_f2[&index=2]:0.009090,red_f1[&index=1]:0.008780)[&index=20]:0.280560)[&index=21]:7.537870,no_tail_l3[&index=5]:0.029365)[&index=23]:0.081402)[&index=24]:0.018952,no_tail_l1[&index=7]:0.023001)[&index=25]:0.015614,ano_tail_r1[&index=8]:0.037570)[&index=26];
341600	-504.954	-433.246	-71.7084	((no_tail_r2[&index=9]:0.002269,((blue1[&index=11]:0.005440,(blue2[&index=12]:0.024457,(red1[&index=13]:0.016547,red2[&index=14]:0.048529)[&index=15]:4.934806)[&index=16]:0.018192)[&index=17]:11.271612,no_tail_r3[&index=10]:0.011354)[&index=18]:0.017714)[&index=19]:0.023177,ano_tail_r1[&index=8]:0.011554,(no_tail_l1[&index=7]:0.072979,(no_tail_l2[&index=6]:0.031455,(((red_f1[&index=1]:0.055350,red_f2[&index=2]:0.003505)[&index=20]:8.853711,(blue_f2[&index=4]:0.007127,blue_f1[&index=3]:0.009302)[&index=22]:1.812300)[&index=21]:13.232375,no_tail_l3[&index=5]:0.096394)[&index=23]:0.050189)[&index=24]:0.020756)[&index=25]:0.009682)[&index=26];
341700	-496.436	-426.818	-69.6174	((no_tail_r2[&index=9]:0.037108,(no_tail_r3[&index=10]:0.008840,(blue1[&index=11]:0.029361,((red2[&index=14]:0.020268,red1[&index=13]:0.002798)[&index=15]:3.392604,blue2[&index=12]:0.014616)[&index=16]:0.000295)[&index=17]:10.567423)[&index=18]:0.057118)[&index=19]:0.022691,ano_tail_r1[&index=8]:0.080756,((no_tail_l2[&index=6]:0.011698,(no_tail_l3[&index=5]:0.034249,((blue_f1[&index=3]:0.000520,blue_f2[&index=4]:0.001512)[&index=22]:8.460083,(red_f1[&index=1]:0.010861,red_f2[&index=2]:0.022859)[&index=20]:6.758395)[&index=21]:0.482857)[&index=23]:0.065282)[&index=24]:0.061722,no_tail_l1[&index=7]:0.001421)[&index=25]:0.040823)[&index=26];
341800	-491.452	-420.454	-70.9975	((((((red1[&index=13]:0.009373,red2[&index=14]:0.006427)[&index=15]:9.026770,blue2[&index=12]:0.022669)[&index=16]:0.015634,blue1[&index=11]:0.003127)[&index=17]:6.928221,no_tail_r3[&index=10]:0.086592)[&index=18]:0.026365,no_tail_r2[&index=9]:0.011730)[&index=19]:0.017205,((no_tail_l2[&index=6]:0.007871,(no_tail_l3[&index=5]:0.057320,((red_f2[&index=2]:0.000185,red_f1[&index=1]:0.003908)[&index=20]:11.334640,(blue_f2[&index=4]:0.012150,blue_f1[&index=3]:0.000789)[&index=22]:6.508652)[&index=21]:2.909386)[&index=23]:0.004440)[&index=24]:0.030486,no_tail_l1[&index=7]:0.012060)[&index=25]:0.047618,ano_tail_r1[&index=8]:0.003061)[&index=26];
341900	-507.987	-433.488	-74.4999	((((((blue_f1[&index=3]:0.025197,blue_f2[&index=4]:0.012806)[&index=22]:20.086122,(red_f2[&index=2]:0.002366,red_f1[&index=1]:0.005750)[&index=20]:1.495755)[&index=21]:3.906800,no_tail_l3[&index=5]:0.035792)[&index=23]:0.021352,no_tail_l2[&index=6]:0.021620)[&index=24]:0.067062,no_tail_l1[&index=7]:0.081251)[&index=25]:0.123561,(no_tail_r2[&index=9]:0.012873,(no_tail_r3[&index=10]:0.073366,(((red1[&index=13]:0.040685,red2[&index=14]:0.000905)[&index=15]:6.545454,blue2[&index=12]:0.002041)[&index=16]:0.002641,blue1[&index=11]:0.049293)[&index=17]:21.858644)[&index=18]:0.019328)[&index=19]:0.012403,ano_tail_r1[&index=8]:0.095300)[&index=26];
342000	-510.203	-440.625	-69.5787	((no_tail_l1[&index=7]:0.041156,(no_tail_l2[&index=6]:0.004058,(((blue_f2[&index=4]:0.002629,blue_f1[&index=3]:0.002516)[&index=22]:2.986312,(red_f2[&index=2]:0.091804,red_f1[&index=1]:0.068121)[&index=20]:8.578907)[&index=21]:1.105999,no_tail_l3[&index=5]:0.047009)[&index=23]:0.012049)[&index=24]:0.144371)[&index=25]:0.005395,(no_tail_r2[&index=9]:0.040642,(no_tail_r3[&index=10]:0.057610,(blue1[&index=11]:0.002729,(blue2[&index=12]:0.001044,(red2[&index=14]:0.010575,red1[&index=13]:0.010047)[&index=15]:3.421165)[&index=16]:0.082349)[&index=17]:13.175713)[&index=18]:0.014510)[&index=19]:0.064595,ano_tail_r1[&index=8]:0.021247)[&index=26];
342100	-498.968	-432.227	-66.7408	((no_tail_r2[&index=9]:0.009097,(no_tail_r3[&index=10]:0.025083,((blue2[&index=12]:0.006842,(red1[&index=13]:0.011008,red2[&index=14]:0.005715)[&index=15]:3.847540)[&index=16]:0.004231,blue1[&index=11]:0.013292)[&index=17]:3.890536)[&index=18]:0.004828)[&index=19]:0.053399,((no_tail_l2[&index=6]:0.030890,(((red_f1[&index=1]:0.041290,red_f2[&index=2]:0.018340)[&index=20]:2.336154,(blue_f2[&index=4]:0.013652,blue_f1[&index=3]:0.034851)[&index=22]:2.337342)[&index=21]:2.849530,no_tail_l3[&index=5]:0.107454)[&index=23]:0.050602)[&index=24]:0.023721,no_tail_l1[&index=7]:0.023751)[&index=25]:0.022375,ano_tail_r1[&index=8]:0.041611)[&index=26];
342200	-500.918	-431.633	-69.2846	(((no_tail_l2[&index=6]:0.046172,(no_tail_l3[&index=5]:0.030648,((red_f2[&index=2]:0.010362,red_f1[&index=1]:0.025390)[&index=20]:5.395311,(blue_f1[&index=3]:0.011906,blue_f2[&index=4]:0.028424)[&index=22]:5.654172)[&index=21]:0.040056)[&index=23]:0.014939)[&index=24]:0.010936,no_tail_l1[&index=7]:0.015275)[&index=25]:0.021836,(((blue1[&index=11]:0.008401,(blue2[&index=12]:0.004605,(red1[&index=13]:0.022036,red2[&index=14]:0.046551)[&index=15]:5.300677)[&index=16]:0.026391)[&index=17]:11.605742,no_tail_r3[&index=10]:0.059942)[&index=18]:0.048620,no_tail_r2[&index=9]:0.021132)[&index=19]:0.059497,ano_tail_r1[&index=8]:0.012886)[&index=26];
342300	-499.735	-431.648	-68.0878	((no_tail_l1[&index=7]:0.050098,(no_tail_l2[&index=6]:0.020131,(no_tail_l3[&index=5]:0.003997,((blue_f2[&index=4]:0.071087,blue_f1[&index=3]:0.002001)[&index=22]:2.002008,(red_f1[&index=1]:0.001583,red_f2[&index=2]:0.005889)[&index=20]:4.559507)[&index=21]:3.409643)[&index=23]:0.020437)[&index=24]:0.058301)[&index=25]:0.079814,ano_tail_r1[&index=8]:0.007279,((no_tail_r3[&index=10]:0.064681,(blue1[&index=11]:0.013400,(blue2[&index=12]:0.009632,(red2[&index=14]:0.044185,red1[&index=13]:0.017292)[&index=15]:4.225028)[&index=16]:0.031856)[&index=17]:7.744107)[&index=18]:0.018144,no_tail_r2[&index=9]:0.032899)[&index=19]:0.044833)[&index=26];
342400	-500.111	-430.63	-69.4812	(ano_tail_r1[&index=8]:0.003854,(no_tail_l1[&index=7]:0.078257,(no_tail_l2[&index=6]:0.024672,(((blue_f2[&index=4]:0.007088,blue_f1[&index=3]:0.013381)[&index=22]:14.884851,(red_f2[&index=2]:0.001070,red_f1[&index=1]:0.050720)[&index=20]:1.779072)[&index=21]:2.716670,no_tail_l3[&index=5]:0.064248)[&index=23]:0.004145)[&index=24]:0.020629)[&index=25]:0.038592,(no_tail_r2[&index=9]:0.025163,(no_tail_r3[&index=10]:0.009234,(((red2[&index=14]:0.028288,red1[&index=13]:0.005538)[&index=15]:3.286604,blue2[&index=12]:0.018658)[&index=16]:0.004520,blue1[&index=11]:0.060008)[&index=17]:6.338381)[&index=18]:0.030749)[&index=19]:0.010426)[&index=26];
342500	-497.892	-427.443	-70.4496	((no_tail_r2[&index=9]:0.018275,(no_tail_r3[&index=10]:0.001423,(blue1[&index=11]:0.008136,(blue2[&index=12]:0.016540,(red1[&index=13]:0.059947,red2[&index=14]:0.013611)[&index=15]:3.560125)[&index=16]:0.017226)[&index=17]:16.063418)[&index=18]:0.018483)[&index=19]:0.025673,ano_tail_r1[&index=8]:0.039027,((no_tail_l2[&index=6]:0.048351,(no_tail_l3[&index=5]:0.016117,((red_f1[&index=1]:0.011688,red_f2[&index=2]:0.004454)[&index=20]:2.503339,(blue_f1[&index=3]:0.001516,blue_f2[&index=4]:0.003048)[&index=22]:5.347558)[&index=21]:6.396697)[&index=23]:0.001474)[&index=24]:0.081633,no_tail_l1[&index=7]:0.038022)[&index=25]:0.051111)[&index=26];
342600	-506.41	-431.249	-75.161	((no_tail_l1[&index=7]:0.042213,(no_tail_l2[&index=6]:0.012358,(no_tail_l3[&index=5]:0.140210,((blue_f2[&index=4]:0.011066,blue_f1[&index=3]:0.018878)[&index=22]:14.565929,(red_f2[&index=2]:0.005017,red_f1[&index=1]:0.008178)[&index=20]:10.321226)[&index=21]:7.462031)[&index=23]:0.044713)[&index=24]:0.065016)[&index=25]:0.036604,((no_tail_r3[&index=10]:0.088164,(blue1[&index=11]:0.004368,(blue2[&index=12]:0.005575,(red2[&index=14]:0.004820,red1[&index=13]:0.005127)[&index=15]:17.393607)[&index=16]:0.054926)[&index=17]:7.480266)[&index=18]:0.017856,no_tail_r2[&index=9]:0.007950)[&index=19]:0.074319,ano_tail_r1[&index=8]:0.033503)[&index=26];
342700	-499.279	-432.004	-67.2754	(((no_tail_l2[&index=6]:0.109660,(no_tail_l3[&index=5]:0.099787,((red_f1[&index=1]:0.001867,red_f2[&index=2]:0.005239)[&index=20]:1.799825,(blue_f2[&index=4]:0.013642,blue_f1[&index=3]:0.005446)[&index=22]:4.056745)[&index=21]:3.679700)[&index=23]:0.001663)[&index=24]:0.007607,no_tail_l1[&index=7]:0.026208)[&index=25]:0.051065,ano_tail_r1[&index=8]:0.000118,((no_tail_r3[&index=10]:0.002493,((blue2[&index=12]:0.007615,(red1[&index=13]:0.001878,red2[&index=14]:0.021383)[&index=15]:4.880818)[&index=16]:0.017530,blue1[&index=11]:0.034193)[&index=17]:3.430307)[&index=18]:0.072098,no_tail_r2[&index=9]:0.026387)[&index=19]:0.122508)[&index=26];
342800	-506.115	-431.298	-74.8168	(ano_tail_r1[&index=8]:0.009455,(((blue1[&index=11]:0.003631,(blue2[&index=12]:0.000936,(red1[&index=13]:0.009902,red2[&index=14]:0.034767)[&index=15]:9.232576)[&index=16]:0.009059)[&index=17]:6.213691,no_tail_r3[&index=10]:0.017441)[&index=18]:0.047681,no_tail_r2[&index=9]:0.029186)[&index=19]:0.044972,(no_tail_l1[&index=7]:0.065527,(no_tail_l2[&index=6]:0.054180,(no_tail_l3[&index=5]:0.060174,((blue_f1[&index=3]:0.031793,blue_f2[&index=4]:0.044843)[&index=22]:18.809917,(red_f1[&index=1]:0.009097,red_f2[&index=2]:0.004846)[&index=20]:4.567252)[&index=21]:16.802943)[&index=23]:0.007092)[&index=24]:0.042879)[&index=25]:0.029347)[&index=26];
342900	-499.223	-430.479	-68.7438	(ano_tail_r1[&index=8]:0.111384,(no_tail_l1[&index=7]:0.010007,(no_tail_l2[&index=6]:0.020741,(no_tail_l3[&index=5]:0.037285,((blue_f2[&index=4]:0.011295,blue_f1[&index=3]:0.001856)[&index=22]:5.209667,(red_f1[&index=1]:0.001586,red_f2[&index=2]:0.026978)[&index=20]:5.535078)[&index=21]:1.241001)[&index=23]:0.095385)[&index=24]:0.033940)[&index=25]:0.025594,(no_tail_r2[&index=9]:0.001863,(no_tail_r3[&index=10]:0.050134,((blue2[&index=12]:0.009511,(red2[&index=14]:0.000334,red1[&index=13]:0.010509)[&index=15]:6.726499)[&index=16]:0.027814,blue1[&index=11]:0.035179)[&index=17]:6.484076)[&index=18]:0.021082)[&index=19]:0.089310)[&index=26];
343000	-499.482	-429.332	-70.1498	((no_tail_r2[&index=9]:0.010760,(((blue2[&index=12]:0.007898,(red2[&index=14]:0.004681,red1[&index=13]:0.018668)[&index=15]:9.581376)[&index=16]:0.027755,blue1[&index=11]:0.018942)[&index=17]:3.501316,no_tail_r3[&index=10]:0.031487)[&index=18]:0.050534)[&index=19]:0.011875,ano_tail_r1[&index=8]:0.021025,((no_tail_l2[&index=6]:0.072669,(((red_f1[&index=1]:0.006181,red_f2[&index=2]:0.018894)[&index=20]:5.106719,(blue_f2[&index=4]:0.017688,blue_f1[&index=3]:0.001881)[&index=22]:12.703281)[&index=21]:1.410315,no_tail_l3[&index=5]:0.052432)[&index=23]:0.057549)[&index=24]:0.037398,no_tail_l1[&index=7]:0.012566)[&index=25]:0.063866)[&index=26];
343100	-503.686	-430.932	-72.7539	((((blue1[&index=11]:0.006274,(blue2[&index=12]:0.000681,(red2[&index=14]:0.006721,red1[&index=13]:0.020196)[&index=15]:8.050687)[&index=16]:0.014687)[&index=17]:12.627586,no_tail_r3[&index=10]:0.018518)[&index=18]:0.053383,no_tail_r2[&index=9]:0.047593)[&index=19]:0.032022,(((no_tail_l3[&index=5]:0.096057,((blue_f1[&index=3]:0.014370,blue_f2[&index=4]:0.013759)[&index=22]:16.252267,(red_f2[&index=2]:0.069782,red_f1[&index=1]:0.003119)[&index=20]:5.546463)[&index=21]:2.852878)[&index=23]:0.037279,no_tail_l2[&index=6]:0.026746)[&index=24]:0.012432,no_tail_l1[&index=7]:0.039464)[&index=25]:0.024698,ano_tail_r1[&index=8]:0.000743)[&index=26];
343200	-501.607	-429.912	-71.695	(ano_tail_r1[&index=8]:0.014432,((no_tail_r3[&index=10]:0.108122,(((red2[&index=14]:0.022379,red1[&index=13]:0.011441)[&index=15]:5.950700,blue2[&index=12]:0.030357)[&index=16]:0.018919,blue1[&index=11]:0.012712)[&index=17]:11.547270)[&index=18]:0.079370,no_tail_r2[&index=9]:0.018104)[&index=19]:0.029260,(no_tail_l1[&index=7]:0.000736,(no_tail_l2[&index=6]:0.022965,(((red_f2[&index=2]:0.006912,red_f1[&index=1]:0.039770)[&index=20]:2.643964,(blue_f1[&index=3]:0.004270,blue_f2[&index=4]:0.006376)[&index=22]:15.271543)[&index=21]:4.549385,no_tail_l3[&index=5]:0.012168)[&index=23]:0.069820)[&index=24]:0.020523)[&index=25]:0.082433)[&index=26];
343300	-495.34	-426.023	-69.317	((((no_tail_l3[&index=5]:0.000701,((blue_f2[&index=4]:0.007434,blue_f1[&index=3]:0.005386)[&index=22]:6.941913,(red_f1[&index=1]:0.009102,red_f2[&index=2]:0.002264)[&index=20]:8.929480)[&index=21]:1.262646)[&index=23]:0.031908,no_tail_l2[&index=6]:0.023075)[&index=24]:0.051735,no_tail_l1[&index=7]:0.072952)[&index=25]:0.035559,ano_tail_r1[&index=8]:0.007167,(no_tail_r2[&index=9]:0.011000,(no_tail_r3[&index=10]:0.082476,(((red2[&index=14]:0.005460,red1[&index=13]:0.024517)[&index=15]:4.261234,blue2[&index=12]:0.022549)[&index=16]:0.052284,blue1[&index=11]:0.002451)[&index=17]:6.823719)[&index=18]:0.002070)[&index=19]:0.015066)[&index=26];
343400	-499.865	-428.575	-71.2904	((no_tail_r2[&index=9]:0.040341,((((red1[&index=13]:0.003446,red2[&index=14]:0.006124)[&index=15]:4.952799,blue2[&index=12]:0.006694)[&index=16]:0.016744,blue1[&index=11]:0.013030)[&index=17]:13.087918,no_tail_r3[&index=10]:0.001968)[&index=18]:0.051703)[&index=19]:0.030894,(((((red_f1[&index=1]:0.010990,red_f2[&index=2]:0.034045)[&index=20]:2.111530,(blue_f1[&index=3]:0.009192,blue_f2[&index=4]:0.023409)[&index=22]:8.724686)[&index=21]:9.125110,no_tail_l3[&index=5]:0.140546)[&index=23]:0.002295,no_tail_l2[&index=6]:0.009486)[&index=24]:0.110056,no_tail_l1[&index=7]:0.006297)[&index=25]:0.023786,ano_tail_r1[&index=8]:0.007672)[&index=26];
343500	-502.815	-428.225	-74.5899	(ano_tail_r1[&index=8]:0.000512,(no_tail_l1[&index=7]:0.018922,((((red_f1[&index=1]:0.011610,red_f2[&index=2]:0.010862)[&index=20]:15.322543,(blue_f1[&index=3]:0.024280,blue_f2[&index=4]:0.006100)[&index=22]:13.454125)[&index=21]:6.470767,no_tail_l3[&index=5]:0.023220)[&index=23]:0.031904,no_tail_l2[&index=6]:0.001467)[&index=24]:0.016105)[&index=25]:0.157276,(no_tail_r2[&index=9]:0.016716,((blue1[&index=11]:0.006079,(blue2[&index=12]:0.026670,(red1[&index=13]:0.007464,red2[&index=14]:0.042401)[&index=15]:2.793153)[&index=16]:0.003047)[&index=17]:16.444808,no_tail_r3[&index=10]:0.110473)[&index=18]:0.032267)[&index=19]:0.015511)[&index=26];
343600	-493.527	-424.35	-69.1773	((no_tail_l1[&index=7]:0.018503,((no_tail_l3[&index=5]:0.026554,((blue_f2[&index=4]:0.010252,blue_f1[&index=3]:0.000028)[&index=22]:1.597296,(red_f2[&index=2]:0.039023,red_f1[&index=1]:0.015145)[&index=20]:5.184241)[&index=21]:8.405765)[&index=23]:0.039411,no_tail_l2[&index=6]:0.011898)[&index=24]:0.003074)[&index=25]:0.075481,(no_tail_r2[&index=9]:0.036855,(((blue2[&index=12]:0.006245,(red2[&index=14]:0.003178,red1[&index=13]:0.003738)[&index=15]:4.819431)[&index=16]:0.000211,blue1[&index=11]:0.037490)[&index=17]:7.576432,no_tail_r3[&index=10]:0.034010)[&index=18]:0.011886)[&index=19]:0.013490,ano_tail_r1[&index=8]:0.016041)[&index=26];
343700	-496.539	-423.717	-72.8226	(ano_tail_r1[&index=8]:0.022906,((no_tail_l2[&index=6]:0.015914,(no_tail_l3[&index=5]:0.038372,((blue_f2[&index=4]:0.006196,blue_f1[&index=3]:0.002897)[&index=22]:11.119455,(red_f1[&index=1]:0.002774,red_f2[&index=2]:0.010152)[&index=20]:2.967611)[&index=21]:5.754056)[&index=23]:0.027786)[&index=24]:0.023903,no_tail_l1[&index=7]:0.006952)[&index=25]:0.225428,(no_tail_r2[&index=9]:0.001028,(no_tail_r3[&index=10]:0.020109,(blue1[&index=11]:0.009619,((red2[&index=14]:0.000521,red1[&index=13]:0.009189)[&index=15]:13.389205,blue2[&index=12]:0.006467)[&index=16]:0.021243)[&index=17]:12.475039)[&index=18]:0.050486)[&index=19]:0.004911)[&index=26];
343800	-508.117	-437.004	-71.1126	(((no_tail_r3[&index=10]:0.028645,(((red2[&index=14]:0.001324,red1[&index=13]:0.010355)[&index=15]:16.289598,blue2[&index=12]:0.022894)[&index=16]:0.032952,blue1[&index=11]:0.043581)[&index=17]:4.654524)[&index=18]:0.163974,no_tail_r2[&index=9]:0.044019)[&index=19]:0.037230,((no_tail_l2[&index=6]:0.043666,(no_tail_l3[&index=5]:0.031709,((blue_f1[&index=3]:0.031939,blue_f2[&index=4]:0.006237)[&index=22]:4.296136,(red_f1[&index=1]:0.037996,red_f2[&index=2]:0.002985)[&index=20]:5.908228)[&index=21]:5.773453)[&index=23]:0.010859)[&index=24]:0.020816,no_tail_l1[&index=7]:0.096152)[&index=25]:0.061847,ano_tail_r1[&index=8]:0.010943)[&index=26];
343900	-503.145	-432.563	-70.5817	(ano_tail_r1[&index=8]:0.022411,((no_tail_l2[&index=6]:0.028390,(no_tail_l3[&index=5]:0.042339,((blue_f1[&index=3]:0.005702,blue_f2[&index=4]:0.014324)[&index=22]:4.992440,(red_f1[&index=1]:0.005480,red_f2[&index=2]:0.003274)[&index=20]:6.181820)[&index=21]:0.272264)[&index=23]:0.023370)[&index=24]:0.059703,no_tail_l1[&index=7]:0.031828)[&index=25]:0.107799,((no_tail_r3[&index=10]:0.055427,((blue2[&index=12]:0.002309,(red2[&index=14]:0.016583,red1[&index=13]:0.024078)[&index=15]:13.783825)[&index=16]:0.012572,blue1[&index=11]:0.020399)[&index=17]:9.053842)[&index=18]:0.037950,no_tail_r2[&index=9]:0.098492)[&index=19]:0.110950)[&index=26];
344000	-496.075	-425.793	-70.2822	((no_tail_r2[&index=9]:0.029411,(no_tail_r3[&index=10]:0.093133,(blue1[&index=11]:0.000704,((red2[&index=14]:0.006357,red1[&index=13]:0.004619)[&index=15]:11.142001,blue2[&index=12]:0.023016)[&index=16]:0.003038)[&index=17]:6.011202)[&index=18]:0.000677)[&index=19]:0.071027,ano_tail_r1[&index=8]:0.004065,(no_tail_l1[&index=7]:0.018611,((no_tail_l3[&index=5]:0.011261,((red_f2[&index=2]:0.012552,red_f1[&index=1]:0.006816)[&index=20]:9.250423,(blue_f1[&index=3]:0.005220,blue_f2[&index=4]:0.004963)[&index=22]:5.099032)[&index=21]:1.404824)[&index=23]:0.050810,no_tail_l2[&index=6]:0.003159)[&index=24]:0.075397)[&index=25]:0.177843)[&index=26];
344100	-501.429	-429.312	-72.1168	((no_tail_r2[&index=9]:0.044522,(no_tail_r3[&index=10]:0.070893,((blue2[&index=12]:0.005563,(red2[&index=14]:0.018366,red1[&index=13]:0.004299)[&index=15]:16.588981)[&index=16]:0.070719,blue1[&index=11]:0.069595)[&index=17]:11.049420)[&index=18]:0.006929)[&index=19]:0.078507,ano_tail_r1[&index=8]:0.041659,(no_tail_l1[&index=7]:0.004973,(no_tail_l2[&index=6]:0.034428,(((red_f1[&index=1]:0.002736,red_f2[&index=2]:0.002588)[&index=20]:4.787770,(blue_f2[&index=4]:0.000690,blue_f1[&index=3]:0.002443)[&index=22]:3.393936)[&index=21]:6.325251,no_tail_l3[&index=5]:0.006203)[&index=23]:0.007202)[&index=24]:0.030199)[&index=25]:0.035199)[&index=26];
344200	-507.073	-437.655	-69.4178	((((((red1[&index=13]:0.025803,red2[&index=14]:0.039899)[&index=15]:6.002384,blue2[&index=12]:0.043407)[&index=16]:0.027897,blue1[&index=11]:0.007704)[&index=17]:5.641044,no_tail_r3[&index=10]:0.007886)[&index=18]:0.022883,no_tail_r2[&index=9]:0.019435)[&index=19]:0.105935,ano_tail_r1[&index=8]:0.037069,(no_tail_l1[&index=7]:0.024421,(no_tail_l2[&index=6]:0.000659,(((red_f1[&index=1]:0.013643,red_f2[&index=2]:0.011544)[&index=20]:0.796975,(blue_f2[&index=4]:0.015734,blue_f1[&index=3]:0.053399)[&index=22]:11.852895)[&index=21]:4.162618,no_tail_l3[&index=5]:0.034786)[&index=23]:0.098036)[&index=24]:0.106721)[&index=25]:0.034980)[&index=26];
344300	-496.817	-425.61	-71.2073	(((no_tail_r3[&index=10]:0.023840,((blue2[&index=12]:0.010507,(red2[&index=14]:0.003087,red1[&index=13]:0.003304)[&index=15]:2.175146)[&index=16]:0.002280,blue1[&index=11]:0.006612)[&index=17]:6.100446)[&index=18]:0.006167,no_tail_r2[&index=9]:0.001660)[&index=19]:0.032808,(no_tail_l1[&index=7]:0.011961,(no_tail_l2[&index=6]:0.007873,(((red_f1[&index=1]:0.005397,red_f2[&index=2]:0.035510)[&index=20]:7.244595,(blue_f2[&index=4]:0.005407,blue_f1[&index=3]:0.016282)[&index=22]:16.635903)[&index=21]:5.447463,no_tail_l3[&index=5]:0.026671)[&index=23]:0.079634)[&index=24]:0.102196)[&index=25]:0.130071,ano_tail_r1[&index=8]:0.020626)[&index=26];
344400	-496.049	-427.239	-68.8096	((no_tail_l1[&index=7]:0.054712,(no_tail_l2[&index=6]:0.008743,(((red_f2[&index=2]:0.012661,red_f1[&index=1]:0.011081)[&index=20]:2.397663,(blue_f1[&index=3]:0.002250,blue_f2[&index=4]:0.006646)[&index=22]:3.013334)[&index=21]:8.300328,no_tail_l3[&index=5]:0.117446)[&index=23]:0.030066)[&index=24]:0.028495)[&index=25]:0.057419,((((blue2[&index=12]:0.030029,(red1[&index=13]:0.005868,red2[&index=14]:0.006063)[&index=15]:2.757551)[&index=16]:0.007846,blue1[&index=11]:0.023141)[&index=17]:9.121374,no_tail_r3[&index=10]:0.047808)[&index=18]:0.059821,no_tail_r2[&index=9]:0.025990)[&index=19]:0.019024,ano_tail_r1[&index=8]:0.001469)[&index=26];
344500	-497.082	-428.92	-68.162	(ano_tail_r1[&index=8]:0.014761,(((no_tail_l3[&index=5]:0.000896,((blue_f1[&index=3]:0.026285,blue_f2[&index=4]:0.001096)[&index=22]:1.320697,(red_f2[&index=2]:0.008335,red_f1[&index=1]:0.005911)[&index=20]:1.524831)[&index=21]:11.794302)[&index=23]:0.087727,no_tail_l2[&index=6]:0.034755)[&index=24]:0.048673,no_tail_l1[&index=7]:0.043776)[&index=25]:0.012192,(((blue1[&index=11]:0.017440,(blue2[&index=12]:0.034205,(red1[&index=13]:0.009665,red2[&index=14]:0.000007)[&index=15]:1.395616)[&index=16]:0.000023)[&index=17]:6.382288,no_tail_r3[&index=10]:0.037031)[&index=18]:0.018257,no_tail_r2[&index=9]:0.019008)[&index=19]:0.071166)[&index=26];
344600	-503.876	-433.366	-70.51	((((((red_f1[&index=1]:0.012883,red_f2[&index=2]:0.009552)[&index=20]:4.807999,(blue_f1[&index=3]:0.015117,blue_f2[&index=4]:0.036315)[&index=22]:2.768067)[&index=21]:5.494987,no_tail_l3[&index=5]:0.014471)[&index=23]:0.113743,no_tail_l2[&index=6]:0.019568)[&index=24]:0.017008,no_tail_l1[&index=7]:0.006766)[&index=25]:0.184463,ano_tail_r1[&index=8]:0.039175,((((blue2[&index=12]:0.031486,(red1[&index=13]:0.001839,red2[&index=14]:0.013555)[&index=15]:11.636051)[&index=16]:0.062565,blue1[&index=11]:0.001947)[&index=17]:9.239632,no_tail_r3[&index=10]:0.009486)[&index=18]:0.044616,no_tail_r2[&index=9]:0.040404)[&index=19]:0.027123)[&index=26];
344700	-496.446	-427.817	-68.629	((no_tail_r2[&index=9]:0.005247,(no_tail_r3[&index=10]:0.069998,(blue1[&index=11]:0.033882,(blue2[&index=12]:0.079640,(red2[&index=14]:0.008404,red1[&index=13]:0.006998)[&index=15]:9.420808)[&index=16]:0.001587)[&index=17]:4.148883)[&index=18]:0.014454)[&index=19]:0.030239,ano_tail_r1[&index=8]:0.022190,(no_tail_l1[&index=7]:0.008703,((((red_f2[&index=2]:0.012127,red_f1[&index=1]:0.011633)[&index=20]:4.124565,(blue_f2[&index=4]:0.000317,blue_f1[&index=3]:0.031961)[&index=22]:5.264303)[&index=21]:1.867854,no_tail_l3[&index=5]:0.004680)[&index=23]:0.012398,no_tail_l2[&index=6]:0.011803)[&index=24]:0.035499)[&index=25]:0.015606)[&index=26];
344800	-497.8	-427.705	-70.0944	((no_tail_l1[&index=7]:0.053813,(no_tail_l2[&index=6]:0.003242,(((blue_f2[&index=4]:0.001059,blue_f1[&index=3]:0.008822)[&index=22]:3.199960,(red_f1[&index=1]:0.007069,red_f2[&index=2]:0.004343)[&index=20]:12.541660)[&index=21]:5.629057,no_tail_l3[&index=5]:0.030723)[&index=23]:0.000967)[&index=24]:0.115166)[&index=25]:0.099150,ano_tail_r1[&index=8]:0.025879,(no_tail_r2[&index=9]:0.011288,((blue1[&index=11]:0.011816,((red2[&index=14]:0.007550,red1[&index=13]:0.007002)[&index=15]:4.549482,blue2[&index=12]:0.003446)[&index=16]:0.067479)[&index=17]:6.046569,no_tail_r3[&index=10]:0.045248)[&index=18]:0.053561)[&index=19]:0.046764)[&index=26];
344900	-500.59	-433.256	-67.334	(((no_tail_l2[&index=6]:0.021974,(no_tail_l3[&index=5]:0.013537,((blue_f2[&index=4]:0.009484,blue_f1[&index=3]:0.046032)[&index=22]:6.475174,(red_f1[&index=1]:0.017547,red_f2[&index=2]:0.035789)[&index=20]:1.459716)[&index=21]:2.504142)[&index=23]:0.047258)[&index=24]:0.074205,no_tail_l1[&index=7]:0.019400)[&index=25]:0.020374,((no_tail_r3[&index=10]:0.067956,(((red2[&index=14]:0.006361,red1[&index=13]:0.001504)[&index=15]:4.179894,blue2[&index=12]:0.013298)[&index=16]:0.024125,blue1[&index=11]:0.008430)[&index=17]:3.575048)[&index=18]:0.031450,no_tail_r2[&index=9]:0.021091)[&index=19]:0.048410,ano_tail_r1[&index=8]:0.046605)[&index=26];
345000	-500.097	-429.908	-70.1886	((no_tail_r2[&index=9]:0.000401,(((blue2[&index=12]:0.000477,(red1[&index=13]:0.028618,red2[&index=14]:0.002962)[&index=15]:2.754297)[&index=16]:0.000721,blue1[&index=11]:0.033952)[&index=17]:7.516443,no_tail_r3[&index=10]:0.009782)[&index=18]:0.037869)[&index=19]:0.008166,(no_tail_l1[&index=7]:0.076872,((((red_f2[&index=2]:0.004804,red_f1[&index=1]:0.014403)[&index=20]:2.519759,(blue_f1[&index=3]:0.005279,blue_f2[&index=4]:0.009498)[&index=22]:14.061455)[&index=21]:5.581812,no_tail_l3[&index=5]:0.055711)[&index=23]:0.097435,no_tail_l2[&index=6]:0.062401)[&index=24]:0.065789)[&index=25]:0.083464,ano_tail_r1[&index=8]:0.009851)[&index=26];
345100	-492.37	-423.974	-68.3963	((((((red_f1[&index=1]:0.006381,red_f2[&index=2]:0.004428)[&index=20]:0.516919,(blue_f1[&index=3]:0.016927,blue_f2[&index=4]:0.011367)[&index=22]:4.905851)[&index=21]:7.659428,no_tail_l3[&index=5]:0.013235)[&index=23]:0.010444,no_tail_l2[&index=6]:0.005499)[&index=24]:0.073849,no_tail_l1[&index=7]:0.050801)[&index=25]:0.120314,ano_tail_r1[&index=8]:0.015810,((no_tail_r3[&index=10]:0.001015,(blue1[&index=11]:0.006015,(blue2[&index=12]:0.019598,(red2[&index=14]:0.005353,red1[&index=13]:0.001364)[&index=15]:2.898039)[&index=16]:0.041099)[&index=17]:7.642625)[&index=18]:0.020361,no_tail_r2[&index=9]:0.011767)[&index=19]:0.021844)[&index=26];
345200	-504.886	-436.149	-68.7367	(((no_tail_r3[&index=10]:0.076037,((blue2[&index=12]:0.035225,(red1[&index=13]:0.003900,red2[&index=14]:0.004660)[&index=15]:3.399072)[&index=16]:0.002373,blue1[&index=11]:0.010005)[&index=17]:7.678734)[&index=18]:0.053927,no_tail_r2[&index=9]:0.013015)[&index=19]:0.037193,ano_tail_r1[&index=8]:0.008107,((no_tail_l2[&index=6]:0.011641,(((blue_f2[&index=4]:0.003131,blue_f1[&index=3]:0.154495)[&index=22]:3.621948,(red_f1[&index=1]:0.008170,red_f2[&index=2]:0.006527)[&index=20]:8.440737)[&index=21]:1.999205,no_tail_l3[&index=5]:0.001678)[&index=23]:0.058343)[&index=24]:0.080001,no_tail_l1[&index=7]:0.064476)[&index=25]:0.009865)[&index=26];
345300	-498.749	-428.12	-70.6285	(((no_tail_r3[&index=10]:0.012523,(blue1[&index=11]:0.032741,((red2[&index=14]:0.015363,red1[&index=13]:0.005261)[&index=15]:2.144191,blue2[&index=12]:0.003005)[&index=16]:0.009794)[&index=17]:7.602014)[&index=18]:0.026573,no_tail_r2[&index=9]:0.019094)[&index=19]:0.009402,((no_tail_l2[&index=6]:0.039671,(((red_f1[&index=1]:0.011569,red_f2[&index=2]:0.058967)[&index=20]:14.580103,(blue_f1[&index=3]:0.014214,blue_f2[&index=4]:0.008953)[&index=22]:1.389096)[&index=21]:9.068890,no_tail_l3[&index=5]:0.056714)[&index=23]:0.054864)[&index=24]:0.046857,no_tail_l1[&index=7]:0.000682)[&index=25]:0.026331,ano_tail_r1[&index=8]:0.004558)[&index=26];
345400	-495.936	-426.713	-69.2231	((no_tail_l1[&index=7]:0.015389,((((red_f1[&index=1]:0.006149,red_f2[&index=2]:0.007137)[&index=20]:6.950533,(blue_f1[&index=3]:0.023425,blue_f2[&index=4]:0.001534)[&index=22]:5.859583)[&index=21]:3.315325,no_tail_l3[&index=5]:0.078002)[&index=23]:0.027857,no_tail_l2[&index=6]:0.028042)[&index=24]:0.004369)[&index=25]:0.046619,ano_tail_r1[&index=8]:0.011796,((no_tail_r3[&index=10]:0.014626,(blue1[&index=11]:0.024404,(blue2[&index=12]:0.015492,(red2[&index=14]:0.020581,red1[&index=13]:0.017444)[&index=15]:3.263702)[&index=16]:0.009389)[&index=17]:8.348337)[&index=18]:0.016740,no_tail_r2[&index=9]:0.039109)[&index=19]:0.069104)[&index=26];
345500	-500.462	-431.632	-68.8298	(ano_tail_r1[&index=8]:0.027735,(no_tail_r2[&index=9]:0.007324,(no_tail_r3[&index=10]:0.034428,(((red1[&index=13]:0.047037,red2[&index=14]:0.018874)[&index=15]:11.692721,blue2[&index=12]:0.018207)[&index=16]:0.000998,blue1[&index=11]:0.056791)[&index=17]:3.876493)[&index=18]:0.114624)[&index=19]:0.029334,(((((red_f1[&index=1]:0.001443,red_f2[&index=2]:0.008670)[&index=20]:1.110742,(blue_f1[&index=3]:0.017003,blue_f2[&index=4]:0.006111)[&index=22]:3.413403)[&index=21]:5.539422,no_tail_l3[&index=5]:0.017755)[&index=23]:0.027062,no_tail_l2[&index=6]:0.020391)[&index=24]:0.072019,no_tail_l1[&index=7]:0.020699)[&index=25]:0.068920)[&index=26];
345600	-507.28	-433.789	-73.4907	(ano_tail_r1[&index=8]:0.000384,((no_tail_r3[&index=10]:0.081609,(blue1[&index=11]:0.025762,(blue2[&index=12]:0.048930,(red2[&index=14]:0.004171,red1[&index=13]:0.002642)[&index=15]:6.258738)[&index=16]:0.046016)[&index=17]:7.960023)[&index=18]:0.005418,no_tail_r2[&index=9]:0.005074)[&index=19]:0.090773,(no_tail_l1[&index=7]:0.157999,(no_tail_l2[&index=6]:0.061972,(((red_f1[&index=1]:0.001132,red_f2[&index=2]:0.022972)[&index=20]:24.230094,(blue_f1[&index=3]:0.011906,blue_f2[&index=4]:0.002510)[&index=22]:8.898660)[&index=21]:1.510115,no_tail_l3[&index=5]:0.001724)[&index=23]:0.029159)[&index=24]:0.050410)[&index=25]:0.044492)[&index=26];
345700	-497.057	-425.943	-71.114	(ano_tail_r1[&index=8]:0.029981,(no_tail_l1[&index=7]:0.022316,(no_tail_l2[&index=6]:0.007221,(no_tail_l3[&index=5]:0.013903,((red_f1[&index=1]:0.009899,red_f2[&index=2]:0.029426)[&index=20]:2.133243,(blue_f2[&index=4]:0.037101,blue_f1[&index=3]:0.003032)[&index=22]:1.112254)[&index=21]:5.392167)[&index=23]:0.000381)[&index=24]:0.014131)[&index=25]:0.072775,(((blue1[&index=11]:0.000295,((red1[&index=13]:0.008939,red2[&index=14]:0.005930)[&index=15]:11.741674,blue2[&index=12]:0.014279)[&index=16]:0.004729)[&index=17]:16.830793,no_tail_r3[&index=10]:0.003900)[&index=18]:0.134661,no_tail_r2[&index=9]:0.001685)[&index=19]:0.044459)[&index=26];
345800	-502.087	-431.378	-70.7093	(ano_tail_r1[&index=8]:0.022337,((no_tail_l2[&index=6]:0.000570,(no_tail_l3[&index=5]:0.001361,((blue_f2[&index=4]:0.004103,blue_f1[&index=3]:0.002114)[&index=22]:8.391169,(red_f2[&index=2]:0.048715,red_f1[&index=1]:0.013163)[&index=20]:0.147686)[&index=21]:16.888658)[&index=23]:0.209457)[&index=24]:0.047397,no_tail_l1[&index=7]:0.000029)[&index=25]:0.042059,(((blue1[&index=11]:0.050845,(blue2[&index=12]:0.041773,(red2[&index=14]:0.001262,red1[&index=13]:0.008499)[&index=15]:3.553126)[&index=16]:0.001818)[&index=17]:6.012528,no_tail_r3[&index=10]:0.095611)[&index=18]:0.004328,no_tail_r2[&index=9]:0.001076)[&index=19]:0.055585)[&index=26];
345900	-499.62	-423.927	-75.6924	((((((red2[&index=14]:0.006614,red1[&index=13]:0.000952)[&index=15]:7.919607,blue2[&index=12]:0.028342)[&index=16]:0.035661,blue1[&index=11]:0.004137)[&index=17]:6.940410,no_tail_r3[&index=10]:0.040833)[&index=18]:0.074841,no_tail_r2[&index=9]:0.006139)[&index=19]:0.056634,(((no_tail_l3[&index=5]:0.001439,((red_f1[&index=1]:0.012458,red_f2[&index=2]:0.004898)[&index=20]:11.565610,(blue_f2[&index=4]:0.005885,blue_f1[&index=3]:0.009178)[&index=22]:2.727275)[&index=21]:30.951471)[&index=23]:0.071219,no_tail_l2[&index=6]:0.026430)[&index=24]:0.011767,no_tail_l1[&index=7]:0.001849)[&index=25]:0.042752,ano_tail_r1[&index=8]:0.014561)[&index=26];
346000	-501.313	-429.419	-71.8931	(((no_tail_r3[&index=10]:0.067805,(blue1[&index=11]:0.024881,(blue2[&index=12]:0.014471,(red2[&index=14]:0.014016,red1[&index=13]:0.036573)[&index=15]:5.594357)[&index=16]:0.010039)[&index=17]:6.185027)[&index=18]:0.007299,no_tail_r2[&index=9]:0.013152)[&index=19]:0.053138,ano_tail_r1[&index=8]:0.013048,(no_tail_l1[&index=7]:0.034253,((no_tail_l3[&index=5]:0.060027,((red_f1[&index=1]:0.005541,red_f2[&index=2]:0.012380)[&index=20]:3.868405,(blue_f1[&index=3]:0.057821,blue_f2[&index=4]:0.012086)[&index=22]:20.575002)[&index=21]:4.796726)[&index=23]:0.021307,no_tail_l2[&index=6]:0.002742)[&index=24]:0.037799)[&index=25]:0.046744)[&index=26];
346100	-497.97	-427.474	-70.4954	((no_tail_r2[&index=9]:0.009202,(no_tail_r3[&index=10]:0.043113,(((red1[&index=13]:0.029463,red2[&index=14]:0.009954)[&index=15]:2.171139,blue2[&index=12]:0.040391)[&index=16]:0.005446,blue1[&index=11]:0.028185)[&index=17]:11.093001)[&index=18]:0.046844)[&index=19]:0.020815,((no_tail_l2[&index=6]:0.004916,(no_tail_l3[&index=5]:0.026912,((red_f1[&index=1]:0.015594,red_f2[&index=2]:0.011967)[&index=20]:9.133100,(blue_f2[&index=4]:0.002790,blue_f1[&index=3]:0.035849)[&index=22]:4.380865)[&index=21]:7.284458)[&index=23]:0.030427)[&index=24]:0.072561,no_tail_l1[&index=7]:0.010954)[&index=25]:0.066821,ano_tail_r1[&index=8]:0.001428)[&index=26];
346200	-501.797	-432.247	-69.5501	(((no_tail_l2[&index=6]:0.026198,(((blue_f1[&index=3]:0.033041,blue_f2[&index=4]:0.016288)[&index=22]:8.404532,(red_f2[&index=2]:0.020463,red_f1[&index=1]:0.000396)[&index=20]:1.248979)[&index=21]:7.468856,no_tail_l3[&index=5]:0.031645)[&index=23]:0.007110)[&index=24]:0.080729,no_tail_l1[&index=7]:0.028205)[&index=25]:0.047331,((((blue2[&index=12]:0.019913,(red1[&index=13]:0.003064,red2[&index=14]:0.070846)[&index=15]:6.394637)[&index=16]:0.007032,blue1[&index=11]:0.030562)[&index=17]:5.721752,no_tail_r3[&index=10]:0.035764)[&index=18]:0.046010,no_tail_r2[&index=9]:0.015033)[&index=19]:0.057505,ano_tail_r1[&index=8]:0.033629)[&index=26];
346300	-505.867	-432.344	-73.5228	(ano_tail_r1[&index=8]:0.028462,(((no_tail_l3[&index=5]:0.043782,((red_f1[&index=1]:0.015302,red_f2[&index=2]:0.049319)[&index=20]:9.927627,(blue_f1[&index=3]:0.020259,blue_f2[&index=4]:0.000487)[&index=22]:20.250560)[&index=21]:4.559291)[&index=23]:0.018469,no_tail_l2[&index=6]:0.019738)[&index=24]:0.071531,no_tail_l1[&index=7]:0.005144)[&index=25]:0.020862,(no_tail_r2[&index=9]:0.015135,(no_tail_r3[&index=10]:0.001832,((blue2[&index=12]:0.054445,(red2[&index=14]:0.014933,red1[&index=13]:0.008169)[&index=15]:10.063924)[&index=16]:0.006548,blue1[&index=11]:0.034854)[&index=17]:4.332635)[&index=18]:0.018944)[&index=19]:0.130838)[&index=26];
346400	-505.843	-433.436	-72.4067	(ano_tail_r1[&index=8]:0.005765,(no_tail_r2[&index=9]:0.084759,((blue1[&index=11]:0.024446,(blue2[&index=12]:0.016916,(red1[&index=13]:0.005013,red2[&index=14]:0.042423)[&index=15]:3.916471)[&index=16]:0.012262)[&index=17]:18.749707,no_tail_r3[&index=10]:0.006798)[&index=18]:0.000269)[&index=19]:0.016768,(no_tail_l1[&index=7]:0.049412,(no_tail_l2[&index=6]:0.058835,(no_tail_l3[&index=5]:0.012145,((blue_f1[&index=3]:0.039405,blue_f2[&index=4]:0.005931)[&index=22]:5.977496,(red_f2[&index=2]:0.042781,red_f1[&index=1]:0.006223)[&index=20]:13.975157)[&index=21]:0.951071)[&index=23]:0.022008)[&index=24]:0.038606)[&index=25]:0.071901)[&index=26];
346500	-491.664	-423.208	-68.4559	(((no_tail_l2[&index=6]:0.033375,(no_tail_l3[&index=5]:0.021238,((red_f2[&index=2]:0.009608,red_f1[&index=1]:0.000593)[&index=20]:4.144609,(blue_f1[&index=3]:0.019199,blue_f2[&index=4]:0.002860)[&index=22]:2.572884)[&index=21]:4.151809)[&index=23]:0.060369)[&index=24]:0.055535,no_tail_l1[&index=7]:0.010499)[&index=25]:0.079987,((no_tail_r3[&index=10]:0.008087,(blue1[&index=11]:0.032898,(blue2[&index=12]:0.027814,(red1[&index=13]:0.004752,red2[&index=14]:0.001118)[&index=15]:5.643200)[&index=16]:0.019852)[&index=17]:7.413839)[&index=18]:0.028834,no_tail_r2[&index=9]:0.010248)[&index=19]:0.021215,ano_tail_r1[&index=8]:0.004074)[&index=26];
346600	-497.095	-425.741	-71.3539	(((no_tail_l2[&index=6]:0.005342,(no_tail_l3[&index=5]:0.056813,((red_f2[&index=2]:0.015249,red_f1[&index=1]:0.014816)[&index=20]:3.148530,(blue_f1[&index=3]:0.007496,blue_f2[&index=4]:0.008903)[&index=22]:8.429472)[&index=21]:3.305199)[&index=23]:0.027681)[&index=24]:0.062857,no_tail_l1[&index=7]:0.044357)[&index=25]:0.045410,ano_tail_r1[&index=8]:0.006616,(no_tail_r2[&index=9]:0.007833,(no_tail_r3[&index=10]:0.034984,(((red1[&index=13]:0.007603,red2[&index=14]:0.002649)[&index=15]:4.361106,blue2[&index=12]:0.031834)[&index=16]:0.014945,blue1[&index=11]:0.038574)[&index=17]:19.118837)[&index=18]:0.013655)[&index=19]:0.057961)[&index=26];
346700	-495.618	-423.771	-71.8475	(((no_tail_r3[&index=10]:0.023961,(blue1[&index=11]:0.013078,((red2[&index=14]:0.015658,red1[&index=13]:0.001136)[&index=15]:11.011853,blue2[&index=12]:0.016342)[&index=16]:0.008936)[&index=17]:7.488401)[&index=18]:0.006771,no_tail_r2[&index=9]:0.007734)[&index=19]:0.040193,ano_tail_r1[&index=8]:0.006611,(no_tail_l1[&index=7]:0.064135,(no_tail_l2[&index=6]:0.012600,(no_tail_l3[&index=5]:0.014546,((blue_f2[&index=4]:0.038009,blue_f1[&index=3]:0.001427)[&index=22]:8.036383,(red_f1[&index=1]:0.005468,red_f2[&index=2]:0.004431)[&index=20]:5.579948)[&index=21]:8.803689)[&index=23]:0.059692)[&index=24]:0.048223)[&index=25]:0.027099)[&index=26];
346800	-498.69	-426.012	-72.6777	((no_tail_r2[&index=9]:0.010855,((blue1[&index=11]:0.001027,((red1[&index=13]:0.006808,red2[&index=14]:0.003609)[&index=15]:16.632558,blue2[&index=12]:0.002418)[&index=16]:0.052216)[&index=17]:13.248646,no_tail_r3[&index=10]:0.003672)[&index=18]:0.006772)[&index=19]:0.000922,ano_tail_r1[&index=8]:0.077214,(((((blue_f1[&index=3]:0.000546,blue_f2[&index=4]:0.021704)[&index=22]:0.774282,(red_f2[&index=2]:0.040458,red_f1[&index=1]:0.006959)[&index=20]:5.407666)[&index=21]:9.074688,no_tail_l3[&index=5]:0.015186)[&index=23]:0.038836,no_tail_l2[&index=6]:0.003912)[&index=24]:0.022452,no_tail_l1[&index=7]:0.005780)[&index=25]:0.028208)[&index=26];
346900	-492.382	-423.558	-68.8234	((no_tail_l1[&index=7]:0.004388,(no_tail_l2[&index=6]:0.057865,(((red_f2[&index=2]:0.005216,red_f1[&index=1]:0.001290)[&index=20]:3.912206,(blue_f1[&index=3]:0.003232,blue_f2[&index=4]:0.011038)[&index=22]:1.708204)[&index=21]:9.096173,no_tail_l3[&index=5]:0.017546)[&index=23]:0.018330)[&index=24]:0.048455)[&index=25]:0.151589,ano_tail_r1[&index=8]:0.003637,(no_tail_r2[&index=9]:0.002964,((blue1[&index=11]:0.003255,(blue2[&index=12]:0.008768,(red2[&index=14]:0.018302,red1[&index=13]:0.029817)[&index=15]:4.405321)[&index=16]:0.004435)[&index=17]:6.655823,no_tail_r3[&index=10]:0.020622)[&index=18]:0.018004)[&index=19]:0.009677)[&index=26];
347000	-502.336	-429.782	-72.5538	((no_tail_l1[&index=7]:0.030890,((((red_f2[&index=2]:0.008902,red_f1[&index=1]:0.008745)[&index=20]:0.951918,(blue_f2[&index=4]:0.000409,blue_f1[&index=3]:0.038717)[&index=22]:1.476378)[&index=21]:11.734316,no_tail_l3[&index=5]:0.012843)[&index=23]:0.024896,no_tail_l2[&index=6]:0.035831)[&index=24]:0.009601)[&index=25]:0.070827,(no_tail_r2[&index=9]:0.154987,(no_tail_r3[&index=10]:0.020465,(blue1[&index=11]:0.014804,(blue2[&index=12]:0.029640,(red2[&index=14]:0.006699,red1[&index=13]:0.003295)[&index=15]:15.162182)[&index=16]:0.010566)[&index=17]:14.991089)[&index=18]:0.035163)[&index=19]:0.023482,ano_tail_r1[&index=8]:0.011512)[&index=26];
347100	-508.895	-439.463	-69.432	(ano_tail_r1[&index=8]:0.027969,((no_tail_r3[&index=10]:0.043672,(blue1[&index=11]:0.019044,((red1[&index=13]:0.005908,red2[&index=14]:0.035877)[&index=15]:8.727305,blue2[&index=12]:0.012898)[&index=16]:0.024516)[&index=17]:6.225694)[&index=18]:0.103473,no_tail_r2[&index=9]:0.000597)[&index=19]:0.033260,(no_tail_l1[&index=7]:0.097175,((((red_f2[&index=2]:0.015640,red_f1[&index=1]:0.061666)[&index=20]:6.804297,(blue_f2[&index=4]:0.023405,blue_f1[&index=3]:0.015822)[&index=22]:0.872095)[&index=21]:5.880471,no_tail_l3[&index=5]:0.042584)[&index=23]:0.003800,no_tail_l2[&index=6]:0.118684)[&index=24]:0.010723)[&index=25]:0.052279)[&index=26];
347200	-500.114	-423.994	-76.1192	((no_tail_r2[&index=9]:0.021401,(no_tail_r3[&index=10]:0.052033,(blue1[&index=11]:0.000166,((red2[&index=14]:0.015329,red1[&index=13]:0.010031)[&index=15]:17.436199,blue2[&index=12]:0.009738)[&index=16]:0.002621)[&index=17]:21.939523)[&index=18]:0.009222)[&index=19]:0.020768,ano_tail_r1[&index=8]:0.000828,((no_tail_l2[&index=6]:0.034612,(no_tail_l3[&index=5]:0.047239,((red_f2[&index=2]:0.013188,red_f1[&index=1]:0.001500)[&index=20]:6.490197,(blue_f2[&index=4]:0.001889,blue_f1[&index=3]:0.010301)[&index=22]:10.198269)[&index=21]:6.157489)[&index=23]:0.015431)[&index=24]:0.117766,no_tail_l1[&index=7]:0.027777)[&index=25]:0.061334)[&index=26];
347300	-497.262	-428.041	-69.2208	(ano_tail_r1[&index=8]:0.033873,((no_tail_l2[&index=6]:0.041538,(((blue_f2[&index=4]:0.024197,blue_f1[&index=3]:0.015626)[&index=22]:0.437745,(red_f2[&index=2]:0.005306,red_f1[&index=1]:0.040373)[&index=20]:6.572239)[&index=21]:8.498960,no_tail_l3[&index=5]:0.087966)[&index=23]:0.004550)[&index=24]:0.121332,no_tail_l1[&index=7]:0.013812)[&index=25]:0.042175,(no_tail_r2[&index=9]:0.009108,((blue1[&index=11]:0.011488,(blue2[&index=12]:0.005315,(red1[&index=13]:0.004001,red2[&index=14]:0.005512)[&index=15]:5.441667)[&index=16]:0.006440)[&index=17]:6.723694,no_tail_r3[&index=10]:0.000578)[&index=18]:0.024041)[&index=19]:0.031331)[&index=26];
347400	-500.678	-428.547	-72.1306	((((no_tail_l3[&index=5]:0.011467,((red_f2[&index=2]:0.015924,red_f1[&index=1]:0.010294)[&index=20]:0.530847,(blue_f1[&index=3]:0.005315,blue_f2[&index=4]:0.029471)[&index=22]:6.274625)[&index=21]:13.349379)[&index=23]:0.037324,no_tail_l2[&index=6]:0.053280)[&index=24]:0.039974,no_tail_l1[&index=7]:0.041122)[&index=25]:0.080507,ano_tail_r1[&index=8]:0.005368,(no_tail_r2[&index=9]:0.000087,(no_tail_r3[&index=10]:0.021035,(blue1[&index=11]:0.017839,(blue2[&index=12]:0.014941,(red1[&index=13]:0.001198,red2[&index=14]:0.022492)[&index=15]:8.756811)[&index=16]:0.062156)[&index=17]:13.284915)[&index=18]:0.022880)[&index=19]:0.062598)[&index=26];
347500	-496.167	-424.499	-71.6683	(ano_tail_r1[&index=8]:0.002927,(no_tail_l1[&index=7]:0.000575,(no_tail_l2[&index=6]:0.003816,(no_tail_l3[&index=5]:0.005133,((red_f1[&index=1]:0.028813,red_f2[&index=2]:0.012743)[&index=20]:10.648127,(blue_f1[&index=3]:0.006482,blue_f2[&index=4]:0.005136)[&index=22]:3.438988)[&index=21]:8.619014)[&index=23]:0.041300)[&index=24]:0.123826)[&index=25]:0.021827,(no_tail_r2[&index=9]:0.018153,((blue1[&index=11]:0.002657,(blue2[&index=12]:0.058394,(red1[&index=13]:0.004873,red2[&index=14]:0.014604)[&index=15]:9.040839)[&index=16]:0.007230)[&index=17]:8.285748,no_tail_r3[&index=10]:0.014402)[&index=18]:0.011609)[&index=19]:0.023376)[&index=26];
347600	-491.791	-423.966	-67.8248	(((no_tail_l2[&index=6]:0.007594,(((red_f1[&index=1]:0.004158,red_f2[&index=2]:0.001373)[&index=20]:0.294138,(blue_f2[&index=4]:0.003565,blue_f1[&index=3]:0.005763)[&index=22]:4.119273)[&index=21]:4.659544,no_tail_l3[&index=5]:0.014588)[&index=23]:0.071649)[&index=24]:0.018711,no_tail_l1[&index=7]:0.029384)[&index=25]:0.060119,((((blue2[&index=12]:0.017181,(red2[&index=14]:0.005439,red1[&index=13]:0.037132)[&index=15]:3.747394)[&index=16]:0.000553,blue1[&index=11]:0.017563)[&index=17]:7.967869,no_tail_r3[&index=10]:0.049504)[&index=18]:0.045864,no_tail_r2[&index=9]:0.020283)[&index=19]:0.011348,ano_tail_r1[&index=8]:0.012886)[&index=26];
347700	-502.41	-433.988	-68.4224	((no_tail_r2[&index=9]:0.036843,(no_tail_r3[&index=10]:0.000399,((blue2[&index=12]:0.010761,(red1[&index=13]:0.021327,red2[&index=14]:0.022568)[&index=15]:4.413134)[&index=16]:0.036761,blue1[&index=11]:0.051448)[&index=17]:6.811711)[&index=18]:0.101627)[&index=19]:0.020346,ano_tail_r1[&index=8]:0.001609,((no_tail_l2[&index=6]:0.006184,(((red_f2[&index=2]:0.006075,red_f1[&index=1]:0.029358)[&index=20]:4.532662,(blue_f1[&index=3]:0.018282,blue_f2[&index=4]:0.009254)[&index=22]:7.678384)[&index=21]:0.093061,no_tail_l3[&index=5]:0.068330)[&index=23]:0.031600)[&index=24]:0.011552,no_tail_l1[&index=7]:0.028655)[&index=25]:0.169254)[&index=26];
347800	-499.468	-430.409	-69.0587	(((no_tail_r3[&index=10]:0.005648,(blue1[&index=11]:0.012288,(blue2[&index=12]:0.004564,(red2[&index=14]:0.020488,red1[&index=13]:0.009301)[&index=15]:3.105635)[&index=16]:0.019475)[&index=17]:5.374328)[&index=18]:0.016334,no_tail_r2[&index=9]:0.011739)[&index=19]:0.079632,(no_tail_l1[&index=7]:0.003442,(no_tail_l2[&index=6]:0.000110,(no_tail_l3[&index=5]:0.009263,((blue_f1[&index=3]:0.017769,blue_f2[&index=4]:0.000499)[&index=22]:11.898254,(red_f2[&index=2]:0.123537,red_f1[&index=1]:0.007152)[&index=20]:2.155198)[&index=21]:4.367956)[&index=23]:0.017875)[&index=24]:0.104003)[&index=25]:0.022529,ano_tail_r1[&index=8]:0.005551)[&index=26];
347900	-510.65	-442.837	-67.8138	(((no_tail_r3[&index=10]:0.027526,((blue2[&index=12]:0.053683,(red1[&index=13]:0.012989,red2[&index=14]:0.000174)[&index=15]:2.588559)[&index=16]:0.021693,blue1[&index=11]:0.102232)[&index=17]:4.815373)[&index=18]:0.038723,no_tail_r2[&index=9]:0.032586)[&index=19]:0.073864,ano_tail_r1[&index=8]:0.015819,(((no_tail_l3[&index=5]:0.013379,((red_f1[&index=1]:0.005850,red_f2[&index=2]:0.032383)[&index=20]:7.176360,(blue_f2[&index=4]:0.022751,blue_f1[&index=3]:0.024464)[&index=22]:1.946751)[&index=21]:3.781621)[&index=23]:0.003540,no_tail_l2[&index=6]:0.058645)[&index=24]:0.023465,no_tail_l1[&index=7]:0.145731)[&index=25]:0.149666)[&index=26];
348000	-493.469	-424.255	-69.2139	(ano_tail_r1[&index=8]:0.007686,(no_tail_l1[&index=7]:0.028642,((((blue_f2[&index=4]:0.008509,blue_f1[&index=3]:0.004945)[&index=22]:9.226802,(red_f1[&index=1]:0.010786,red_f2[&index=2]:0.011750)[&index=20]:0.294876)[&index=21]:4.501877,no_tail_l3[&index=5]:0.043693)[&index=23]:0.017698,no_tail_l2[&index=6]:0.005050)[&index=24]:0.027356)[&index=25]:0.148400,((no_tail_r3[&index=10]:0.022378,((blue2[&index=12]:0.002848,(red2[&index=14]:0.010460,red1[&index=13]:0.024442)[&index=15]:8.249923)[&index=16]:0.029270,blue1[&index=11]:0.001569)[&index=17]:5.418209)[&index=18]:0.005178,no_tail_r2[&index=9]:0.007922)[&index=19]:0.058138)[&index=26];
348100	-503.401	-433.34	-70.061	((((((red1[&index=13]:0.006304,red2[&index=14]:0.008811)[&index=15]:3.386315,blue2[&index=12]:0.011238)[&index=16]:0.028613,blue1[&index=11]:0.076446)[&index=17]:4.786967,no_tail_r3[&index=10]:0.113900)[&index=18]:0.008002,no_tail_r2[&index=9]:0.035520)[&index=19]:0.085142,ano_tail_r1[&index=8]:0.023574,(no_tail_l1[&index=7]:0.027462,(no_tail_l2[&index=6]:0.054424,(((red_f1[&index=1]:0.031325,red_f2[&index=2]:0.009471)[&index=20]:14.109615,(blue_f1[&index=3]:0.015128,blue_f2[&index=4]:0.003913)[&index=22]:6.620295)[&index=21]:2.862989,no_tail_l3[&index=5]:0.020057)[&index=23]:0.011797)[&index=24]:0.023470)[&index=25]:0.043112)[&index=26];
348200	-498.986	-427.131	-71.8552	((no_tail_r2[&index=9]:0.023789,(((blue2[&index=12]:0.016704,(red1[&index=13]:0.023307,red2[&index=14]:0.002664)[&index=15]:2.241935)[&index=16]:0.020598,blue1[&index=11]:0.004091)[&index=17]:6.561196,no_tail_r3[&index=10]:0.048993)[&index=18]:0.041223)[&index=19]:0.037036,(no_tail_l1[&index=7]:0.019839,((((red_f1[&index=1]:0.006886,red_f2[&index=2]:0.005991)[&index=20]:0.854660,(blue_f1[&index=3]:0.036723,blue_f2[&index=4]:0.010235)[&index=22]:27.960821)[&index=21]:3.303644,no_tail_l3[&index=5]:0.001249)[&index=23]:0.005012,no_tail_l2[&index=6]:0.005686)[&index=24]:0.103215)[&index=25]:0.036288,ano_tail_r1[&index=8]:0.002998)[&index=26];
348300	-495.504	-424.461	-71.0437	(((no_tail_l2[&index=6]:0.010489,(((red_f1[&index=1]:0.010739,red_f2[&index=2]:0.010580)[&index=20]:3.108734,(blue_f1[&index=3]:0.018767,blue_f2[&index=4]:0.011437)[&index=22]:5.869989)[&index=21]:11.480899,no_tail_l3[&index=5]:0.076154)[&index=23]:0.017295)[&index=24]:0.057317,no_tail_l1[&index=7]:0.001669)[&index=25]:0.057797,ano_tail_r1[&index=8]:0.054445,((no_tail_r3[&index=10]:0.008184,(((red1[&index=13]:0.014016,red2[&index=14]:0.009358)[&index=15]:11.234860,blue2[&index=12]:0.000932)[&index=16]:0.006455,blue1[&index=11]:0.004073)[&index=17]:5.177759)[&index=18]:0.028480,no_tail_r2[&index=9]:0.020118)[&index=19]:0.026974)[&index=26];
348400	-506.574	-432.736	-73.8377	(((((blue2[&index=12]:0.050292,(red2[&index=14]:0.005410,red1[&index=13]:0.038137)[&index=15]:15.353764)[&index=16]:0.001449,blue1[&index=11]:0.034359)[&index=17]:9.712587,no_tail_r3[&index=10]:0.000241)[&index=18]:0.010437,no_tail_r2[&index=9]:0.013848)[&index=19]:0.016910,(no_tail_l1[&index=7]:0.080360,((((red_f1[&index=1]:0.027870,red_f2[&index=2]:0.003457)[&index=20]:9.543016,(blue_f1[&index=3]:0.011567,blue_f2[&index=4]:0.010140)[&index=22]:2.022781)[&index=21]:14.098223,no_tail_l3[&index=5]:0.003515)[&index=23]:0.066526,no_tail_l2[&index=6]:0.002917)[&index=24]:0.011626)[&index=25]:0.049666,ano_tail_r1[&index=8]:0.118582)[&index=26];
348500	-505.015	-436.446	-68.569	(((no_tail_l2[&index=6]:0.104091,(((blue_f1[&index=3]:0.008042,blue_f2[&index=4]:0.018709)[&index=22]:2.659716,(red_f1[&index=1]:0.028668,red_f2[&index=2]:0.011003)[&index=20]:0.812461)[&index=21]:3.358195,no_tail_l3[&index=5]:0.022606)[&index=23]:0.038081)[&index=24]:0.030102,no_tail_l1[&index=7]:0.065738)[&index=25]:0.041212,ano_tail_r1[&index=8]:0.039991,((no_tail_r3[&index=10]:0.038359,(((red2[&index=14]:0.004056,red1[&index=13]:0.038112)[&index=15]:11.271800,blue2[&index=12]:0.006356)[&index=16]:0.001479,blue1[&index=11]:0.059728)[&index=17]:6.156251)[&index=18]:0.023561,no_tail_r2[&index=9]:0.053549)[&index=19]:0.052059)[&index=26];
348600	-499.133	-427.582	-71.5508	((no_tail_l1[&index=7]:0.054592,((((blue_f1[&index=3]:0.010448,blue_f2[&index=4]:0.002675)[&index=22]:4.022171,(red_f1[&index=1]:0.002871,red_f2[&index=2]:0.009244)[&index=20]:10.310103)[&index=21]:2.330095,no_tail_l3[&index=5]:0.022164)[&index=23]:0.012115,no_tail_l2[&index=6]:0.000389)[&index=24]:0.020826)[&index=25]:0.006299,ano_tail_r1[&index=8]:0.120468,(((blue1[&index=11]:0.002036,(blue2[&index=12]:0.031253,(red2[&index=14]:0.010416,red1[&index=13]:0.010058)[&index=15]:2.837257)[&index=16]:0.000317)[&index=17]:19.871170,no_tail_r3[&index=10]:0.072080)[&index=18]:0.013912,no_tail_r2[&index=9]:0.010042)[&index=19]:0.069854)[&index=26];
348700	-507.565	-436.194	-71.3708	((((blue1[&index=11]:0.020941,(blue2[&index=12]:0.058452,(red2[&index=14]:0.047278,red1[&index=13]:0.003502)[&index=15]:4.164676)[&index=16]:0.008768)[&index=17]:12.690080,no_tail_r3[&index=10]:0.129006)[&index=18]:0.039938,no_tail_r2[&index=9]:0.093293)[&index=19]:0.019648,((no_tail_l2[&index=6]:0.015482,(no_tail_l3[&index=5]:0.087278,((red_f2[&index=2]:0.030085,red_f1[&index=1]:0.005260)[&index=20]:6.432843,(blue_f2[&index=4]:0.011100,blue_f1[&index=3]:0.009597)[&index=22]:8.711677)[&index=21]:6.230935)[&index=23]:0.019537)[&index=24]:0.028308,no_tail_l1[&index=7]:0.029382)[&index=25]:0.043107,ano_tail_r1[&index=8]:0.022734)[&index=26];
348800	-499.509	-428.496	-71.013	(((no_tail_l2[&index=6]:0.020731,(no_tail_l3[&index=5]:0.061913,((blue_f2[&index=4]:0.000639,blue_f1[&index=3]:0.048508)[&index=22]:9.770354,(red_f2[&index=2]:0.031748,red_f1[&index=1]:0.040731)[&index=20]:5.743596)[&index=21]:8.481447)[&index=23]:0.005613)[&index=24]:0.054699,no_tail_l1[&index=7]:0.000956)[&index=25]:0.055438,ano_tail_r1[&index=8]:0.010418,((no_tail_r3[&index=10]:0.008896,((blue2[&index=12]:0.002274,(red1[&index=13]:0.017310,red2[&index=14]:0.003460)[&index=15]:8.341814)[&index=16]:0.007144,blue1[&index=11]:0.018395)[&index=17]:4.386511)[&index=18]:0.042610,no_tail_r2[&index=9]:0.007486)[&index=19]:0.001360)[&index=26];
348900	-499.046	-424.644	-74.4024	((no_tail_l1[&index=7]:0.025646,(no_tail_l2[&index=6]:0.008012,(((red_f1[&index=1]:0.007486,red_f2[&index=2]:0.012875)[&index=20]:0.502208,(blue_f2[&index=4]:0.031239,blue_f1[&index=3]:0.022441)[&index=22]:12.316833)[&index=21]:15.488806,no_tail_l3[&index=5]:0.011004)[&index=23]:0.030248)[&index=24]:0.031486)[&index=25]:0.020051,ano_tail_r1[&index=8]:0.014141,(((blue1[&index=11]:0.017592,((red1[&index=13]:0.033857,red2[&index=14]:0.002141)[&index=15]:20.520143,blue2[&index=12]:0.002399)[&index=16]:0.001819)[&index=17]:4.933917,no_tail_r3[&index=10]:0.035412)[&index=18]:0.003509,no_tail_r2[&index=9]:0.018915)[&index=19]:0.018701)[&index=26];
349000	-499.195	-427.594	-71.6009	(((no_tail_r3[&index=10]:0.094211,(blue1[&index=11]:0.007386,(blue2[&index=12]:0.016248,(red1[&index=13]:0.013884,red2[&index=14]:0.006727)[&index=15]:13.129606)[&index=16]:0.021295)[&index=17]:5.237022)[&index=18]:0.041639,no_tail_r2[&index=9]:0.021502)[&index=19]:0.021817,ano_tail_r1[&index=8]:0.013850,(no_tail_l1[&index=7]:0.028728,((no_tail_l3[&index=5]:0.003709,((blue_f2[&index=4]:0.022101,blue_f1[&index=3]:0.011917)[&index=22]:9.343541,(red_f2[&index=2]:0.000421,red_f1[&index=1]:0.010534)[&index=20]:6.931562)[&index=21]:4.929627)[&index=23]:0.092707,no_tail_l2[&index=6]:0.020099)[&index=24]:0.004160)[&index=25]:0.079235)[&index=26];
349100	-500.544	-427.708	-72.8367	((no_tail_l1[&index=7]:0.008607,(no_tail_l2[&index=6]:0.019472,(no_tail_l3[&index=5]:0.058255,((red_f1[&index=1]:0.016608,red_f2[&index=2]:0.003863)[&index=20]:20.028332,(blue_f1[&index=3]:0.019972,blue_f2[&index=4]:0.034032)[&index=22]:5.640369)[&index=21]:0.197291)[&index=23]:0.013394)[&index=24]:0.015164)[&index=25]:0.094776,ano_tail_r1[&index=8]:0.004093,(((((red2[&index=14]:0.007430,red1[&index=13]:0.005906)[&index=15]:9.176082,blue2[&index=12]:0.033213)[&index=16]:0.015798,blue1[&index=11]:0.019453)[&index=17]:10.699058,no_tail_r3[&index=10]:0.012257)[&index=18]:0.030222,no_tail_r2[&index=9]:0.039346)[&index=19]:0.089383)[&index=26];
349200	-497.634	-425.423	-72.2116	((no_tail_r2[&index=9]:0.010146,(no_tail_r3[&index=10]:0.012367,((blue2[&index=12]:0.023629,(red1[&index=13]:0.016125,red2[&index=14]:0.038168)[&index=15]:8.319884)[&index=16]:0.025372,blue1[&index=11]:0.000511)[&index=17]:6.976227)[&index=18]:0.008459)[&index=19]:0.020671,ano_tail_r1[&index=8]:0.019312,(no_tail_l1[&index=7]:0.033739,(no_tail_l2[&index=6]:0.044417,(no_tail_l3[&index=5]:0.014417,((red_f2[&index=2]:0.018700,red_f1[&index=1]:0.009735)[&index=20]:10.622937,(blue_f2[&index=4]:0.010975,blue_f1[&index=3]:0.000675)[&index=22]:2.091848)[&index=21]:14.735913)[&index=23]:0.024097)[&index=24]:0.034988)[&index=25]:0.043527)[&index=26];
349300	-503.09	-430.591	-72.4987	(((no_tail_l2[&index=6]:0.027335,(no_tail_l3[&index=5]:0.046160,((blue_f2[&index=4]:0.000345,blue_f1[&index=3]:0.010990)[&index=22]:6.898781,(red_f1[&index=1]:0.015075,red_f2[&index=2]:0.049195)[&index=20]:2.067904)[&index=21]:5.570386)[&index=23]:0.002745)[&index=24]:0.013394,no_tail_l1[&index=7]:0.003109)[&index=25]:0.004546,ano_tail_r1[&index=8]:0.020786,(no_tail_r2[&index=9]:0.091302,(no_tail_r3[&index=10]:0.034952,((blue2[&index=12]:0.026162,(red1[&index=13]:0.007865,red2[&index=14]:0.009132)[&index=15]:8.662397)[&index=16]:0.010524,blue1[&index=11]:0.001014)[&index=17]:20.937522)[&index=18]:0.064654)[&index=19]:0.016337)[&index=26];
349400	-498.217	-429.378	-68.8386	(((no_tail_l2[&index=6]:0.027695,(no_tail_l3[&index=5]:0.007688,((blue_f1[&index=3]:0.044598,blue_f2[&index=4]:0.018278)[&index=22]:3.893354,(red_f1[&index=1]:0.031016,red_f2[&index=2]:0.007268)[&index=20]:8.960966)[&index=21]:0.244500)[&index=23]:0.041033)[&index=24]:0.090666,no_tail_l1[&index=7]:0.024126)[&index=25]:0.073946,ano_tail_r1[&index=8]:0.026255,(no_tail_r2[&index=9]:0.027405,(no_tail_r3[&index=10]:0.028469,(((red1[&index=13]:0.006283,red2[&index=14]:0.000475)[&index=15]:7.287824,blue2[&index=12]:0.021489)[&index=16]:0.006318,blue1[&index=11]:0.006736)[&index=17]:5.345699)[&index=18]:0.024248)[&index=19]:0.045524)[&index=26];
349500	-501.669	-431.503	-70.1659	((no_tail_l1[&index=7]:0.086936,((((blue_f1[&index=3]:0.022982,blue_f2[&index=4]:0.017283)[&index=22]:0.727813,(red_f1[&index=1]:0.001466,red_f2[&index=2]:0.002581)[&index=20]:18.751495)[&index=21]:3.904474,no_tail_l3[&index=5]:0.044813)[&index=23]:0.011695,no_tail_l2[&index=6]:0.023856)[&index=24]:0.000570)[&index=25]:0.092627,(((((red1[&index=13]:0.002331,red2[&index=14]:0.010935)[&index=15]:3.174555,blue2[&index=12]:0.009705)[&index=16]:0.005592,blue1[&index=11]:0.025097)[&index=17]:5.728528,no_tail_r3[&index=10]:0.026528)[&index=18]:0.047342,no_tail_r2[&index=9]:0.051077)[&index=19]:0.127430,ano_tail_r1[&index=8]:0.030937)[&index=26];
349600	-499.528	-431.042	-68.4856	(ano_tail_r1[&index=8]:0.047596,(no_tail_l1[&index=7]:0.003882,((no_tail_l3[&index=5]:0.026037,((red_f2[&index=2]:0.003078,red_f1[&index=1]:0.018807)[&index=20]:3.556371,(blue_f1[&index=3]:0.009170,blue_f2[&index=4]:0.004718)[&index=22]:4.412353)[&index=21]:0.268214)[&index=23]:0.016448,no_tail_l2[&index=6]:0.015405)[&index=24]:0.185807)[&index=25]:0.036136,(((blue1[&index=11]:0.014341,((red2[&index=14]:0.009544,red1[&index=13]:0.006456)[&index=15]:10.870215,blue2[&index=12]:0.063447)[&index=16]:0.008618)[&index=17]:4.831830,no_tail_r3[&index=10]:0.023333)[&index=18]:0.018704,no_tail_r2[&index=9]:0.021364)[&index=19]:0.055027)[&index=26];
349700	-499.154	-429.814	-69.34	((no_tail_r2[&index=9]:0.053333,(no_tail_r3[&index=10]:0.085181,(blue1[&index=11]:0.001557,((red1[&index=13]:0.024516,red2[&index=14]:0.007101)[&index=15]:3.558902,blue2[&index=12]:0.015170)[&index=16]:0.028100)[&index=17]:8.982655)[&index=18]:0.026539)[&index=19]:0.024220,(((no_tail_l3[&index=5]:0.031610,((red_f1[&index=1]:0.018355,red_f2[&index=2]:0.032328)[&index=20]:2.745599,(blue_f1[&index=3]:0.004902,blue_f2[&index=4]:0.037558)[&index=22]:8.718272)[&index=21]:4.268173)[&index=23]:0.038257,no_tail_l2[&index=6]:0.015540)[&index=24]:0.025805,no_tail_l1[&index=7]:0.002454)[&index=25]:0.029275,ano_tail_r1[&index=8]:0.023784)[&index=26];
349800	-498.467	-427.506	-70.9606	(ano_tail_r1[&index=8]:0.022753,((no_tail_r3[&index=10]:0.013413,(((red1[&index=13]:0.000771,red2[&index=14]:0.013629)[&index=15]:5.205987,blue2[&index=12]:0.040656)[&index=16]:0.006790,blue1[&index=11]:0.004140)[&index=17]:11.329718)[&index=18]:0.048046,no_tail_r2[&index=9]:0.024628)[&index=19]:0.005387,(no_tail_l1[&index=7]:0.021804,(no_tail_l2[&index=6]:0.059760,(no_tail_l3[&index=5]:0.081441,((blue_f2[&index=4]:0.002823,blue_f1[&index=3]:0.003071)[&index=22]:4.748180,(red_f2[&index=2]:0.004236,red_f1[&index=1]:0.000151)[&index=20]:14.432636)[&index=21]:0.599902)[&index=23]:0.027108)[&index=24]:0.108252)[&index=25]:0.096501)[&index=26];
349900	-499.945	-424.679	-75.2657	(((no_tail_r3[&index=10]:0.017872,((blue2[&index=12]:0.038211,(red1[&index=13]:0.030735,red2[&index=14]:0.002863)[&index=15]:7.330834)[&index=16]:0.034453,blue1[&index=11]:0.001457)[&index=17]:14.701628)[&index=18]:0.005635,no_tail_r2[&index=9]:0.012058)[&index=19]:0.021209,(no_tail_l1[&index=7]:0.020829,((((blue_f2[&index=4]:0.005086,blue_f1[&index=3]:0.001157)[&index=22]:14.742823,(red_f2[&index=2]:0.024208,red_f1[&index=1]:0.004585)[&index=20]:8.959893)[&index=21]:12.236013,no_tail_l3[&index=5]:0.020545)[&index=23]:0.038254,no_tail_l2[&index=6]:0.002287)[&index=24]:0.098394)[&index=25]:0.062121,ano_tail_r1[&index=8]:0.014393)[&index=26];
350000	-499.308	-429.838	-69.4699	(((no_tail_r3[&index=10]:0.053116,(blue1[&index=11]:0.021132,((red1[&index=13]:0.012465,red2[&index=14]:0.058099)[&index=15]:3.885626,blue2[&index=12]:0.003209)[&index=16]:0.010640)[&index=17]:7.980996)[&index=18]:0.033293,no_tail_r2[&index=9]:0.024139)[&index=19]:0.057103,ano_tail_r1[&index=8]:0.031683,(no_tail_l1[&index=7]:0.066417,((no_tail_l3[&index=5]:0.002439,((blue_f1[&index=3]:0.003192,blue_f2[&index=4]:0.008842)[&index=22]:9.441204,(red_f2[&index=2]:0.013017,red_f1[&index=1]:0.007595)[&index=20]:6.755832)[&index=21]:0.864559)[&index=23]:0.016643,no_tail_l2[&index=6]:0.001296)[&index=24]:0.086491)[&index=25]:0.009637)[&index=26];
350100	-495.185	-426.44	-68.7451	(((no_tail_r3[&index=10]:0.081478,(blue1[&index=11]:0.006584,((red1[&index=13]:0.003843,red2[&index=14]:0.001149)[&index=15]:3.216720,blue2[&index=12]:0.008927)[&index=16]:0.043617)[&index=17]:10.237824)[&index=18]:0.039570,no_tail_r2[&index=9]:0.003862)[&index=19]:0.026566,(no_tail_l1[&index=7]:0.029150,(no_tail_l2[&index=6]:0.022764,(no_tail_l3[&index=5]:0.008461,((red_f2[&index=2]:0.011289,red_f1[&index=1]:0.032032)[&index=20]:2.815251,(blue_f1[&index=3]:0.000608,blue_f2[&index=4]:0.016316)[&index=22]:6.499493)[&index=21]:2.555912)[&index=23]:0.001341)[&index=24]:0.056517)[&index=25]:0.079199,ano_tail_r1[&index=8]:0.026090)[&index=26];
350200	-511.608	-436.638	-74.9707	(((no_tail_l2[&index=6]:0.011503,(((blue_f2[&index=4]:0.005539,blue_f1[&index=3]:0.013350)[&index=22]:3.628040,(red_f2[&index=2]:0.001951,red_f1[&index=1]:0.020455)[&index=20]:0.955504)[&index=21]:40.414404,no_tail_l3[&index=5]:0.035148)[&index=23]:0.036351)[&index=24]:0.147075,no_tail_l1[&index=7]:0.029227)[&index=25]:0.068958,((no_tail_r3[&index=10]:0.000145,((blue2[&index=12]:0.067935,(red2[&index=14]:0.015427,red1[&index=13]:0.000812)[&index=15]:3.483566)[&index=16]:0.027506,blue1[&index=11]:0.012212)[&index=17]:7.731828)[&index=18]:0.006161,no_tail_r2[&index=9]:0.194382)[&index=19]:0.022707,ano_tail_r1[&index=8]:0.022276)[&index=26];
350300	-497.355	-428.28	-69.0758	(((no_tail_r3[&index=10]:0.019589,((blue2[&index=12]:0.039866,(red2[&index=14]:0.013997,red1[&index=13]:0.013644)[&index=15]:4.798441)[&index=16]:0.014896,blue1[&index=11]:0.006891)[&index=17]:6.128700)[&index=18]:0.040449,no_tail_r2[&index=9]:0.001344)[&index=19]:0.040722,((no_tail_l2[&index=6]:0.002766,(no_tail_l3[&index=5]:0.093434,((red_f1[&index=1]:0.015356,red_f2[&index=2]:0.009378)[&index=20]:11.648024,(blue_f2[&index=4]:0.014969,blue_f1[&index=3]:0.005422)[&index=22]:2.264398)[&index=21]:2.220218)[&index=23]:0.053689)[&index=24]:0.023295,no_tail_l1[&index=7]:0.000018)[&index=25]:0.003318,ano_tail_r1[&index=8]:0.004966)[&index=26];
350400	-505.278	-435.229	-70.0485	(ano_tail_r1[&index=8]:0.019774,(((((red_f1[&index=1]:0.014608,red_f2[&index=2]:0.010259)[&index=20]:1.418516,(blue_f2[&index=4]:0.011250,blue_f1[&index=3]:0.003738)[&index=22]:7.311159)[&index=21]:14.678613,no_tail_l3[&index=5]:0.103786)[&index=23]:0.070663,no_tail_l2[&index=6]:0.090381)[&index=24]:0.034548,no_tail_l1[&index=7]:0.025683)[&index=25]:0.094817,(no_tail_r2[&index=9]:0.024917,((blue1[&index=11]:0.002149,(blue2[&index=12]:0.010613,(red1[&index=13]:0.018052,red2[&index=14]:0.003317)[&index=15]:3.562951)[&index=16]:0.106762)[&index=17]:4.624058,no_tail_r3[&index=10]:0.039638)[&index=18]:0.015703)[&index=19]:0.045664)[&index=26];
350500	-497.898	-429.295	-68.603	(ano_tail_r1[&index=8]:0.006872,(((((blue_f2[&index=4]:0.037596,blue_f1[&index=3]:0.009283)[&index=22]:4.585378,(red_f1[&index=1]:0.013139,red_f2[&index=2]:0.023407)[&index=20]:0.650083)[&index=21]:7.141327,no_tail_l3[&index=5]:0.057430)[&index=23]:0.022349,no_tail_l2[&index=6]:0.011137)[&index=24]:0.074189,no_tail_l1[&index=7]:0.041348)[&index=25]:0.053459,(no_tail_r2[&index=9]:0.042724,((blue1[&index=11]:0.018801,(blue2[&index=12]:0.009430,(red1[&index=13]:0.040120,red2[&index=14]:0.003450)[&index=15]:3.845827)[&index=16]:0.005736)[&index=17]:8.363658,no_tail_r3[&index=10]:0.003452)[&index=18]:0.043372)[&index=19]:0.010378)[&index=26];
350600	-503.251	-427.567	-75.6849	((((no_tail_l3[&index=5]:0.043604,((red_f1[&index=1]:0.001700,red_f2[&index=2]:0.041155)[&index=20]:11.582840,(blue_f2[&index=4]:0.001152,blue_f1[&index=3]:0.005016)[&index=22]:12.915615)[&index=21]:4.172326)[&index=23]:0.056330,no_tail_l2[&index=6]:0.017699)[&index=24]:0.085108,no_tail_l1[&index=7]:0.000434)[&index=25]:0.049084,ano_tail_r1[&index=8]:0.047142,((no_tail_r3[&index=10]:0.066388,(blue1[&index=11]:0.006241,((red2[&index=14]:0.001546,red1[&index=13]:0.033385)[&index=15]:5.385680,blue2[&index=12]:0.010711)[&index=16]:0.038220)[&index=17]:25.913773)[&index=18]:0.013463,no_tail_r2[&index=9]:0.001096)[&index=19]:0.033626)[&index=26];
350700	-503.453	-432.699	-70.7541	((((((blue_f2[&index=4]:0.018690,blue_f1[&index=3]:0.019282)[&index=22]:4.114722,(red_f1[&index=1]:0.013867,red_f2[&index=2]:0.019714)[&index=20]:4.457648)[&index=21]:1.226459,no_tail_l3[&index=5]:0.003260)[&index=23]:0.085671,no_tail_l2[&index=6]:0.006355)[&index=24]:0.120939,no_tail_l1[&index=7]:0.019914)[&index=25]:0.118546,ano_tail_r1[&index=8]:0.032497,(no_tail_r2[&index=9]:0.045147,(no_tail_r3[&index=10]:0.011899,(blue1[&index=11]:0.034875,((red2[&index=14]:0.032278,red1[&index=13]:0.012284)[&index=15]:14.071732,blue2[&index=12]:0.007683)[&index=16]:0.011512)[&index=17]:11.356499)[&index=18]:0.022702)[&index=19]:0.005429)[&index=26];
350800	-502.621	-430.778	-71.8429	((((no_tail_l3[&index=5]:0.050105,((blue_f2[&index=4]:0.034742,blue_f1[&index=3]:0.001556)[&index=22]:19.137072,(red_f1[&index=1]:0.019804,red_f2[&index=2]:0.001250)[&index=20]:8.390694)[&index=21]:1.267535)[&index=23]:0.086341,no_tail_l2[&index=6]:0.028939)[&index=24]:0.063606,no_tail_l1[&index=7]:0.048854)[&index=25]:0.098374,((no_tail_r3[&index=10]:0.056360,(blue1[&index=11]:0.044391,(blue2[&index=12]:0.017703,(red1[&index=13]:0.011954,red2[&index=14]:0.000674)[&index=15]:3.341519)[&index=16]:0.005245)[&index=17]:8.498976)[&index=18]:0.021878,no_tail_r2[&index=9]:0.018402)[&index=19]:0.056622,ano_tail_r1[&index=8]:0.010705)[&index=26];
350900	-494.225	-424.893	-69.3314	((no_tail_l1[&index=7]:0.002093,(no_tail_l2[&index=6]:0.031374,(no_tail_l3[&index=5]:0.001651,((red_f1[&index=1]:0.007297,red_f2[&index=2]:0.002741)[&index=20]:0.938999,(blue_f1[&index=3]:0.009260,blue_f2[&index=4]:0.017737)[&index=22]:4.381328)[&index=21]:7.330979)[&index=23]:0.008288)[&index=24]:0.116727)[&index=25]:0.069725,ano_tail_r1[&index=8]:0.019328,(((((red2[&index=14]:0.003066,red1[&index=13]:0.000516)[&index=15]:9.229185,blue2[&index=12]:0.057453)[&index=16]:0.000089,blue1[&index=11]:0.002788)[&index=17]:6.371238,no_tail_r3[&index=10]:0.002702)[&index=18]:0.042966,no_tail_r2[&index=9]:0.007817)[&index=19]:0.100812)[&index=26];
351000	-497.414	-427.263	-70.1516	(ano_tail_r1[&index=8]:0.009463,(no_tail_l1[&index=7]:0.056636,(no_tail_l2[&index=6]:0.071121,(no_tail_l3[&index=5]:0.003186,((red_f1[&index=1]:0.001088,red_f2[&index=2]:0.006246)[&index=20]:7.706877,(blue_f2[&index=4]:0.011879,blue_f1[&index=3]:0.018281)[&index=22]:3.726940)[&index=21]:4.348012)[&index=23]:0.022643)[&index=24]:0.028776)[&index=25]:0.091423,(no_tail_r2[&index=9]:0.023908,(no_tail_r3[&index=10]:0.013375,(blue1[&index=11]:0.040995,(blue2[&index=12]:0.041158,(red2[&index=14]:0.010984,red1[&index=13]:0.004622)[&index=15]:3.994838)[&index=16]:0.008243)[&index=17]:12.583847)[&index=18]:0.007699)[&index=19]:0.024604)[&index=26];
351100	-499.51	-427.526	-71.9841	((no_tail_l1[&index=7]:0.024463,((((blue_f1[&index=3]:0.017127,blue_f2[&index=4]:0.000962)[&index=22]:6.124027,(red_f2[&index=2]:0.017017,red_f1[&index=1]:0.031186)[&index=20]:6.051549)[&index=21]:6.812451,no_tail_l3[&index=5]:0.034224)[&index=23]:0.030734,no_tail_l2[&index=6]:0.050423)[&index=24]:0.017732)[&index=25]:0.084786,(((blue1[&index=11]:0.047861,((red1[&index=13]:0.023293,red2[&index=14]:0.014526)[&index=15]:3.548001,blue2[&index=12]:0.002914)[&index=16]:0.007164)[&index=17]:18.995816,no_tail_r3[&index=10]:0.009058)[&index=18]:0.013539,no_tail_r2[&index=9]:0.003085)[&index=19]:0.024256,ano_tail_r1[&index=8]:0.033371)[&index=26];
351200	-495.808	-425.901	-69.9066	(ano_tail_r1[&index=8]:0.032341,(no_tail_l1[&index=7]:0.011341,(no_tail_l2[&index=6]:0.009025,(((red_f1[&index=1]:0.008259,red_f2[&index=2]:0.025690)[&index=20]:8.618424,(blue_f2[&index=4]:0.040850,blue_f1[&index=3]:0.003247)[&index=22]:4.818986)[&index=21]:2.182162,no_tail_l3[&index=5]:0.025812)[&index=23]:0.060982)[&index=24]:0.036721)[&index=25]:0.067676,(no_tail_r2[&index=9]:0.016450,((blue1[&index=11]:0.000917,(blue2[&index=12]:0.010608,(red1[&index=13]:0.007239,red2[&index=14]:0.007789)[&index=15]:4.307385)[&index=16]:0.014212)[&index=17]:11.202455,no_tail_r3[&index=10]:0.049386)[&index=18]:0.041442)[&index=19]:0.032690)[&index=26];
351300	-494.619	-426.685	-67.9338	(ano_tail_r1[&index=8]:0.017743,(((blue1[&index=11]:0.020081,((red2[&index=14]:0.001230,red1[&index=13]:0.014337)[&index=15]:4.152301,blue2[&index=12]:0.016147)[&index=16]:0.014327)[&index=17]:8.341261,no_tail_r3[&index=10]:0.017403)[&index=18]:0.034885,no_tail_r2[&index=9]:0.013685)[&index=19]:0.149149,(((((blue_f1[&index=3]:0.000406,blue_f2[&index=4]:0.013843)[&index=22]:0.463745,(red_f2[&index=2]:0.005654,red_f1[&index=1]:0.031847)[&index=20]:3.440471)[&index=21]:4.893444,no_tail_l3[&index=5]:0.034381)[&index=23]:0.025455,no_tail_l2[&index=6]:0.031749)[&index=24]:0.013078,no_tail_l1[&index=7]:0.000535)[&index=25]:0.020809)[&index=26];
351400	-506.86	-432.763	-74.0969	((no_tail_l1[&index=7]:0.007474,(no_tail_l2[&index=6]:0.030194,(((blue_f2[&index=4]:0.023254,blue_f1[&index=3]:0.011461)[&index=22]:5.379698,(red_f1[&index=1]:0.018229,red_f2[&index=2]:0.010943)[&index=20]:3.154456)[&index=21]:24.628650,no_tail_l3[&index=5]:0.053551)[&index=23]:0.012965)[&index=24]:0.007527)[&index=25]:0.121780,ano_tail_r1[&index=8]:0.056165,(no_tail_r2[&index=9]:0.022616,(((blue2[&index=12]:0.001086,(red2[&index=14]:0.000827,red1[&index=13]:0.012695)[&index=15]:8.313622)[&index=16]:0.049615,blue1[&index=11]:0.086138)[&index=17]:10.463290,no_tail_r3[&index=10]:0.023880)[&index=18]:0.024173)[&index=19]:0.069182)[&index=26];
351500	-501.448	-432.942	-68.506	(ano_tail_r1[&index=8]:0.044203,(no_tail_r2[&index=9]:0.056788,((((red2[&index=14]:0.000285,red1[&index=13]:0.030707)[&index=15]:4.910363,blue2[&index=12]:0.018942)[&index=16]:0.002867,blue1[&index=11]:0.026509)[&index=17]:6.971331,no_tail_r3[&index=10]:0.002536)[&index=18]:0.070252)[&index=19]:0.057866,((no_tail_l2[&index=6]:0.118099,(no_tail_l3[&index=5]:0.012084,((red_f1[&index=1]:0.014443,red_f2[&index=2]:0.001004)[&index=20]:2.401886,(blue_f2[&index=4]:0.010905,blue_f1[&index=3]:0.002253)[&index=22]:6.992232)[&index=21]:2.642964)[&index=23]:0.090585)[&index=24]:0.025559,no_tail_l1[&index=7]:0.024495)[&index=25]:0.099984)[&index=26];
351600	-498.924	-430.901	-68.0236	(ano_tail_r1[&index=8]:0.001832,(((blue1[&index=11]:0.078782,(blue2[&index=12]:0.033160,(red1[&index=13]:0.004943,red2[&index=14]:0.046418)[&index=15]:1.808315)[&index=16]:0.005979)[&index=17]:6.302967,no_tail_r3[&index=10]:0.028907)[&index=18]:0.016629,no_tail_r2[&index=9]:0.008237)[&index=19]:0.065595,(no_tail_l1[&index=7]:0.046565,(no_tail_l2[&index=6]:0.038219,(no_tail_l3[&index=5]:0.061576,((red_f2[&index=2]:0.001145,red_f1[&index=1]:0.000909)[&index=20]:7.427668,(blue_f1[&index=3]:0.002758,blue_f2[&index=4]:0.016977)[&index=22]:1.854498)[&index=21]:4.245548)[&index=23]:0.013013)[&index=24]:0.005043)[&index=25]:0.101496)[&index=26];
351700	-498.308	-427.161	-71.1475	((no_tail_l1[&index=7]:0.009414,(no_tail_l2[&index=6]:0.019033,(((red_f2[&index=2]:0.011597,red_f1[&index=1]:0.003202)[&index=20]:1.739111,(blue_f1[&index=3]:0.030602,blue_f2[&index=4]:0.002630)[&index=22]:6.634505)[&index=21]:2.998877,no_tail_l3[&index=5]:0.027427)[&index=23]:0.037426)[&index=24]:0.045680)[&index=25]:0.057860,ano_tail_r1[&index=8]:0.052091,(no_tail_r2[&index=9]:0.005485,((blue1[&index=11]:0.008168,((red2[&index=14]:0.008884,red1[&index=13]:0.027710)[&index=15]:5.913231,blue2[&index=12]:0.039466)[&index=16]:0.011310)[&index=17]:20.029687,no_tail_r3[&index=10]:0.000114)[&index=18]:0.081862)[&index=19]:0.040887)[&index=26];
351800	-508.45	-434.999	-73.4508	(ano_tail_r1[&index=8]:0.032395,(((no_tail_l3[&index=5]:0.039862,((red_f1[&index=1]:0.004796,red_f2[&index=2]:0.010534)[&index=20]:10.553427,(blue_f2[&index=4]:0.021393,blue_f1[&index=3]:0.008392)[&index=22]:8.510723)[&index=21]:8.356663)[&index=23]:0.037902,no_tail_l2[&index=6]:0.009103)[&index=24]:0.009245,no_tail_l1[&index=7]:0.014736)[&index=25]:0.026352,(((blue1[&index=11]:0.020775,((red2[&index=14]:0.031753,red1[&index=13]:0.018688)[&index=15]:5.087207,blue2[&index=12]:0.064414)[&index=16]:0.028546)[&index=17]:16.174889,no_tail_r3[&index=10]:0.019637)[&index=18]:0.149725,no_tail_r2[&index=9]:0.018086)[&index=19]:0.103497)[&index=26];
351900	-498.495	-429.527	-68.9683	(ano_tail_r1[&index=8]:0.060901,(((no_tail_l3[&index=5]:0.037705,((red_f2[&index=2]:0.001626,red_f1[&index=1]:0.007944)[&index=20]:7.638111,(blue_f1[&index=3]:0.005472,blue_f2[&index=4]:0.001564)[&index=22]:1.012628)[&index=21]:3.521951)[&index=23]:0.004730,no_tail_l2[&index=6]:0.041381)[&index=24]:0.029805,no_tail_l1[&index=7]:0.006658)[&index=25]:0.102344,(no_tail_r2[&index=9]:0.020105,(no_tail_r3[&index=10]:0.012932,(blue1[&index=11]:0.016776,(blue2[&index=12]:0.028361,(red2[&index=14]:0.049201,red1[&index=13]:0.001812)[&index=15]:6.332731)[&index=16]:0.013271)[&index=17]:7.862307)[&index=18]:0.128268)[&index=19]:0.002077)[&index=26];
352000	-502.426	-429.935	-72.4909	((((((red_f1[&index=1]:0.005822,red_f2[&index=2]:0.007331)[&index=20]:8.937358,(blue_f1[&index=3]:0.014660,blue_f2[&index=4]:0.023119)[&index=22]:0.866092)[&index=21]:16.208687,no_tail_l3[&index=5]:0.004437)[&index=23]:0.058628,no_tail_l2[&index=6]:0.046457)[&index=24]:0.037418,no_tail_l1[&index=7]:0.070894)[&index=25]:0.052137,(no_tail_r2[&index=9]:0.018300,(no_tail_r3[&index=10]:0.052201,(blue1[&index=11]:0.012081,(blue2[&index=12]:0.033253,(red2[&index=14]:0.001584,red1[&index=13]:0.013536)[&index=15]:3.455731)[&index=16]:0.016412)[&index=17]:14.484295)[&index=18]:0.039575)[&index=19]:0.040239,ano_tail_r1[&index=8]:0.053001)[&index=26];
352100	-499.166	-426.612	-72.5539	((no_tail_r2[&index=9]:0.051055,(no_tail_r3[&index=10]:0.015403,(((red2[&index=14]:0.010150,red1[&index=13]:0.014121)[&index=15]:18.131894,blue2[&index=12]:0.010228)[&index=16]:0.042851,blue1[&index=11]:0.000192)[&index=17]:6.454528)[&index=18]:0.040720)[&index=19]:0.115795,(no_tail_l1[&index=7]:0.026491,(no_tail_l2[&index=6]:0.020038,(no_tail_l3[&index=5]:0.012723,((red_f2[&index=2]:0.009619,red_f1[&index=1]:0.008794)[&index=20]:10.039564,(blue_f1[&index=3]:0.012465,blue_f2[&index=4]:0.003037)[&index=22]:1.274268)[&index=21]:8.429854)[&index=23]:0.020277)[&index=24]:0.072427)[&index=25]:0.049775,ano_tail_r1[&index=8]:0.002185)[&index=26];
352200	-494.253	-423.876	-70.377	(ano_tail_r1[&index=8]:0.001714,((no_tail_r3[&index=10]:0.012753,(blue1[&index=11]:0.015984,(blue2[&index=12]:0.029907,(red1[&index=13]:0.008200,red2[&index=14]:0.014524)[&index=15]:4.725921)[&index=16]:0.004794)[&index=17]:11.426173)[&index=18]:0.065142,no_tail_r2[&index=9]:0.036158)[&index=19]:0.037983,(no_tail_l1[&index=7]:0.024231,((((blue_f1[&index=3]:0.000283,blue_f2[&index=4]:0.004577)[&index=22]:2.829881,(red_f1[&index=1]:0.005984,red_f2[&index=2]:0.000731)[&index=20]:9.224480)[&index=21]:5.262090,no_tail_l3[&index=5]:0.076996)[&index=23]:0.036886,no_tail_l2[&index=6]:0.005995)[&index=24]:0.031562)[&index=25]:0.100931)[&index=26];
352300	-498.185	-426.497	-71.6875	(ano_tail_r1[&index=8]:0.048432,((no_tail_r3[&index=10]:0.031103,(blue1[&index=11]:0.033706,(blue2[&index=12]:0.012733,(red1[&index=13]:0.004021,red2[&index=14]:0.012507)[&index=15]:7.751342)[&index=16]:0.003208)[&index=17]:8.672682)[&index=18]:0.000026,no_tail_r2[&index=9]:0.034614)[&index=19]:0.045990,(((((blue_f1[&index=3]:0.007358,blue_f2[&index=4]:0.017501)[&index=22]:3.157317,(red_f2[&index=2]:0.016589,red_f1[&index=1]:0.031141)[&index=20]:9.340446)[&index=21]:11.144712,no_tail_l3[&index=5]:0.046911)[&index=23]:0.010988,no_tail_l2[&index=6]:0.006677)[&index=24]:0.053343,no_tail_l1[&index=7]:0.022046)[&index=25]:0.031177)[&index=26];
352400	-491.577	-422.219	-69.3586	(ano_tail_r1[&index=8]:0.011636,((((blue2[&index=12]:0.000666,(red2[&index=14]:0.006697,red1[&index=13]:0.000497)[&index=15]:5.724473)[&index=16]:0.005388,blue1[&index=11]:0.005608)[&index=17]:6.833234,no_tail_r3[&index=10]:0.015287)[&index=18]:0.004585,no_tail_r2[&index=9]:0.015498)[&index=19]:0.006866,(((no_tail_l3[&index=5]:0.053378,((red_f2[&index=2]:0.019721,red_f1[&index=1]:0.000018)[&index=20]:5.522761,(blue_f1[&index=3]:0.025726,blue_f2[&index=4]:0.004171)[&index=22]:7.356993)[&index=21]:3.123741)[&index=23]:0.009746,no_tail_l2[&index=6]:0.002473)[&index=24]:0.031720,no_tail_l1[&index=7]:0.069998)[&index=25]:0.041210)[&index=26];
352500	-497.803	-429.756	-68.0476	((((((blue_f1[&index=3]:0.012946,blue_f2[&index=4]:0.006791)[&index=22]:1.981393,(red_f2[&index=2]:0.005061,red_f1[&index=1]:0.013236)[&index=20]:3.731630)[&index=21]:6.167942,no_tail_l3[&index=5]:0.063142)[&index=23]:0.016888,no_tail_l2[&index=6]:0.044461)[&index=24]:0.027982,no_tail_l1[&index=7]:0.007270)[&index=25]:0.059271,ano_tail_r1[&index=8]:0.029329,(((blue1[&index=11]:0.020507,(blue2[&index=12]:0.061777,(red1[&index=13]:0.010912,red2[&index=14]:0.003733)[&index=15]:5.369338)[&index=16]:0.000143)[&index=17]:4.488990,no_tail_r3[&index=10]:0.029321)[&index=18]:0.126546,no_tail_r2[&index=9]:0.031387)[&index=19]:0.027169)[&index=26];
352600	-497.267	-427.558	-69.7088	((no_tail_l1[&index=7]:0.017466,((no_tail_l3[&index=5]:0.026986,((red_f1[&index=1]:0.014243,red_f2[&index=2]:0.027202)[&index=20]:6.335108,(blue_f1[&index=3]:0.041295,blue_f2[&index=4]:0.007954)[&index=22]:8.435822)[&index=21]:0.629215)[&index=23]:0.035713,no_tail_l2[&index=6]:0.057331)[&index=24]:0.014651)[&index=25]:0.046239,ano_tail_r1[&index=8]:0.037686,((((blue2[&index=12]:0.005188,(red1[&index=13]:0.000169,red2[&index=14]:0.028188)[&index=15]:2.810176)[&index=16]:0.006339,blue1[&index=11]:0.020432)[&index=17]:11.981275,no_tail_r3[&index=10]:0.010276)[&index=18]:0.009514,no_tail_r2[&index=9]:0.007063)[&index=19]:0.037672)[&index=26];
352700	-502.72	-431.152	-71.5685	((no_tail_r2[&index=9]:0.061026,(no_tail_r3[&index=10]:0.008394,(blue1[&index=11]:0.001351,(blue2[&index=12]:0.018732,(red1[&index=13]:0.012914,red2[&index=14]:0.047571)[&index=15]:6.680359)[&index=16]:0.048197)[&index=17]:10.110203)[&index=18]:0.015949)[&index=19]:0.038155,(no_tail_l1[&index=7]:0.014249,((((blue_f1[&index=3]:0.004928,blue_f2[&index=4]:0.000804)[&index=22]:4.521693,(red_f1[&index=1]:0.017569,red_f2[&index=2]:0.018902)[&index=20]:14.289644)[&index=21]:3.727637,no_tail_l3[&index=5]:0.104907)[&index=23]:0.026921,no_tail_l2[&index=6]:0.023676)[&index=24]:0.036081)[&index=25]:0.082241,ano_tail_r1[&index=8]:0.029295)[&index=26];
352800	-500.741	-430.397	-70.3443	(ano_tail_r1[&index=8]:0.039656,((no_tail_r3[&index=10]:0.050281,(((red1[&index=13]:0.010326,red2[&index=14]:0.009292)[&index=15]:11.666417,blue2[&index=12]:0.025164)[&index=16]:0.001950,blue1[&index=11]:0.006006)[&index=17]:9.095793)[&index=18]:0.189010,no_tail_r2[&index=9]:0.018370)[&index=19]:0.028446,((no_tail_l2[&index=6]:0.034373,(((blue_f1[&index=3]:0.005040,blue_f2[&index=4]:0.005199)[&index=22]:6.226460,(red_f1[&index=1]:0.004698,red_f2[&index=2]:0.011006)[&index=20]:5.818708)[&index=21]:0.332456,no_tail_l3[&index=5]:0.062070)[&index=23]:0.044063)[&index=24]:0.026592,no_tail_l1[&index=7]:0.014538)[&index=25]:0.094443)[&index=26];
352900	-502.969	-430.267	-72.7022	(((no_tail_l2[&index=6]:0.011346,(no_tail_l3[&index=5]:0.012780,((red_f1[&index=1]:0.010080,red_f2[&index=2]:0.005429)[&index=20]:0.275151,(blue_f2[&index=4]:0.015240,blue_f1[&index=3]:0.022328)[&index=22]:11.427606)[&index=21]:8.251672)[&index=23]:0.070050)[&index=24]:0.034038,no_tail_l1[&index=7]:0.047950)[&index=25]:0.136976,ano_tail_r1[&index=8]:0.034026,(((blue1[&index=11]:0.031054,(blue2[&index=12]:0.004903,(red2[&index=14]:0.039800,red1[&index=13]:0.013173)[&index=15]:15.933769)[&index=16]:0.007206)[&index=17]:9.128126,no_tail_r3[&index=10]:0.025098)[&index=18]:0.010988,no_tail_r2[&index=9]:0.050029)[&index=19]:0.011099)[&index=26];
353000	-492.246	-422.33	-69.9155	((no_tail_l1[&index=7]:0.006532,((no_tail_l3[&index=5]:0.005145,((blue_f1[&index=3]:0.002415,blue_f2[&index=4]:0.005379)[&index=22]:5.613418,(red_f2[&index=2]:0.015370,red_f1[&index=1]:0.008309)[&index=20]:5.013467)[&index=21]:1.795611)[&index=23]:0.022350,no_tail_l2[&index=6]:0.019547)[&index=24]:0.120936)[&index=25]:0.077862,ano_tail_r1[&index=8]:0.000823,(no_tail_r2[&index=9]:0.003719,(no_tail_r3[&index=10]:0.031971,(blue1[&index=11]:0.012240,(blue2[&index=12]:0.012820,(red2[&index=14]:0.009140,red1[&index=13]:0.018901)[&index=15]:7.267967)[&index=16]:0.007024)[&index=17]:11.562388)[&index=18]:0.027514)[&index=19]:0.015627)[&index=26];
353100	-499.745	-429.317	-70.428	((no_tail_l1[&index=7]:0.033293,(no_tail_l2[&index=6]:0.067005,(no_tail_l3[&index=5]:0.059669,((red_f1[&index=1]:0.021389,red_f2[&index=2]:0.028083)[&index=20]:5.368687,(blue_f2[&index=4]:0.009189,blue_f1[&index=3]:0.006800)[&index=22]:0.377020)[&index=21]:13.969306)[&index=23]:0.031709)[&index=24]:0.072100)[&index=25]:0.048331,(((((red1[&index=13]:0.014789,red2[&index=14]:0.004087)[&index=15]:7.484213,blue2[&index=12]:0.003641)[&index=16]:0.017039,blue1[&index=11]:0.039627)[&index=17]:6.464779,no_tail_r3[&index=10]:0.034719)[&index=18]:0.012479,no_tail_r2[&index=9]:0.023878)[&index=19]:0.036183,ano_tail_r1[&index=8]:0.011184)[&index=26];
353200	-499.761	-430.778	-68.9827	(ano_tail_r1[&index=8]:0.046417,(no_tail_r2[&index=9]:0.086132,(no_tail_r3[&index=10]:0.001587,((blue2[&index=12]:0.003763,(red1[&index=13]:0.023370,red2[&index=14]:0.020606)[&index=15]:4.292460)[&index=16]:0.039507,blue1[&index=11]:0.000364)[&index=17]:6.105093)[&index=18]:0.038905)[&index=19]:0.000324,(no_tail_l1[&index=7]:0.004094,(no_tail_l2[&index=6]:0.007682,(no_tail_l3[&index=5]:0.037364,((red_f1[&index=1]:0.045302,red_f2[&index=2]:0.034103)[&index=20]:10.583235,(blue_f1[&index=3]:0.002593,blue_f2[&index=4]:0.001410)[&index=22]:2.629189)[&index=21]:2.899364)[&index=23]:0.016181)[&index=24]:0.053080)[&index=25]:0.040518)[&index=26];
353300	-496.903	-426.961	-69.942	(ano_tail_r1[&index=8]:0.043553,(no_tail_l1[&index=7]:0.065083,((((red_f2[&index=2]:0.006246,red_f1[&index=1]:0.001082)[&index=20]:11.597158,(blue_f1[&index=3]:0.012369,blue_f2[&index=4]:0.012814)[&index=22]:1.993941)[&index=21]:5.819254,no_tail_l3[&index=5]:0.042845)[&index=23]:0.016600,no_tail_l2[&index=6]:0.005925)[&index=24]:0.053379)[&index=25]:0.042001,((no_tail_r3[&index=10]:0.056331,((blue2[&index=12]:0.008971,(red1[&index=13]:0.027185,red2[&index=14]:0.025665)[&index=15]:2.756897)[&index=16]:0.023720,blue1[&index=11]:0.012960)[&index=17]:9.152057)[&index=18]:0.016143,no_tail_r2[&index=9]:0.002062)[&index=19]:0.014542)[&index=26];
353400	-494.423	-425.379	-69.0432	((no_tail_r2[&index=9]:0.008736,((blue1[&index=11]:0.033423,((red2[&index=14]:0.006019,red1[&index=13]:0.010412)[&index=15]:9.324953,blue2[&index=12]:0.025048)[&index=16]:0.006944)[&index=17]:5.732717,no_tail_r3[&index=10]:0.057246)[&index=18]:0.027222)[&index=19]:0.000500,((no_tail_l2[&index=6]:0.003382,(no_tail_l3[&index=5]:0.080623,((blue_f1[&index=3]:0.019198,blue_f2[&index=4]:0.010427)[&index=22]:0.867502,(red_f1[&index=1]:0.001369,red_f2[&index=2]:0.000773)[&index=20]:5.062359)[&index=21]:5.859062)[&index=23]:0.000376)[&index=24]:0.043136,no_tail_l1[&index=7]:0.026002)[&index=25]:0.092283,ano_tail_r1[&index=8]:0.015258)[&index=26];
353500	-506.513	-437.481	-69.0313	((no_tail_l1[&index=7]:0.040298,((no_tail_l3[&index=5]:0.013558,((blue_f2[&index=4]:0.053924,blue_f1[&index=3]:0.020214)[&index=22]:0.216425,(red_f1[&index=1]:0.001356,red_f2[&index=2]:0.008065)[&index=20]:4.816080)[&index=21]:5.496496)[&index=23]:0.048569,no_tail_l2[&index=6]:0.029337)[&index=24]:0.012020)[&index=25]:0.157935,(no_tail_r2[&index=9]:0.006915,((blue1[&index=11]:0.007241,((red1[&index=13]:0.049365,red2[&index=14]:0.005004)[&index=15]:1.698273,blue2[&index=12]:0.043424)[&index=16]:0.005885)[&index=17]:14.279722,no_tail_r3[&index=10]:0.021276)[&index=18]:0.094273)[&index=19]:0.035797,ano_tail_r1[&index=8]:0.093920)[&index=26];
353600	-499.026	-428.651	-70.3748	((no_tail_r2[&index=9]:0.001355,(((blue2[&index=12]:0.029095,(red1[&index=13]:0.007963,red2[&index=14]:0.006682)[&index=15]:2.368273)[&index=16]:0.003823,blue1[&index=11]:0.008265)[&index=17]:7.902438,no_tail_r3[&index=10]:0.000830)[&index=18]:0.059467)[&index=19]:0.052864,ano_tail_r1[&index=8]:0.018769,((no_tail_l2[&index=6]:0.032789,(no_tail_l3[&index=5]:0.114436,((red_f2[&index=2]:0.009593,red_f1[&index=1]:0.011244)[&index=20]:3.992584,(blue_f1[&index=3]:0.016412,blue_f2[&index=4]:0.014031)[&index=22]:16.074501)[&index=21]:3.029795)[&index=23]:0.015256)[&index=24]:0.034252,no_tail_l1[&index=7]:0.076098)[&index=25]:0.092224)[&index=26];
353700	-499.876	-425.085	-74.7907	((no_tail_l1[&index=7]:0.001557,(no_tail_l2[&index=6]:0.082115,(no_tail_l3[&index=5]:0.014078,((red_f2[&index=2]:0.002991,red_f1[&index=1]:0.003557)[&index=20]:5.763422,(blue_f1[&index=3]:0.010462,blue_f2[&index=4]:0.003118)[&index=22]:34.079937)[&index=21]:6.160057)[&index=23]:0.012080)[&index=24]:0.054268)[&index=25]:0.032457,(((blue1[&index=11]:0.006755,((red2[&index=14]:0.005333,red1[&index=13]:0.013824)[&index=15]:3.989964,blue2[&index=12]:0.002940)[&index=16]:0.019996)[&index=17]:5.611807,no_tail_r3[&index=10]:0.052673)[&index=18]:0.044264,no_tail_r2[&index=9]:0.028886)[&index=19]:0.011176,ano_tail_r1[&index=8]:0.044572)[&index=26];
353800	-512.379	-431.72	-80.6587	((no_tail_r2[&index=9]:0.011504,(no_tail_r3[&index=10]:0.041769,((blue2[&index=12]:0.079203,(red2[&index=14]:0.097536,red1[&index=13]:0.014907)[&index=15]:12.230672)[&index=16]:0.021075,blue1[&index=11]:0.005027)[&index=17]:14.441779)[&index=18]:0.006886)[&index=19]:0.041567,((no_tail_l2[&index=6]:0.017792,(((red_f2[&index=2]:0.002076,red_f1[&index=1]:0.006260)[&index=20]:25.599173,(blue_f2[&index=4]:0.018989,blue_f1[&index=3]:0.005507)[&index=22]:29.314624)[&index=21]:3.205130,no_tail_l3[&index=5]:0.006531)[&index=23]:0.027562)[&index=24]:0.094474,no_tail_l1[&index=7]:0.001300)[&index=25]:0.089772,ano_tail_r1[&index=8]:0.011584)[&index=26];
353900	-504.397	-433.386	-71.0115	((no_tail_r2[&index=9]:0.050843,((blue1[&index=11]:0.020452,(blue2[&index=12]:0.001449,(red1[&index=13]:0.014612,red2[&index=14]:0.008838)[&index=15]:6.123202)[&index=16]:0.014201)[&index=17]:7.074557,no_tail_r3[&index=10]:0.042650)[&index=18]:0.128332)[&index=19]:0.032001,ano_tail_r1[&index=8]:0.014372,(((no_tail_l3[&index=5]:0.058071,((red_f2[&index=2]:0.010389,red_f1[&index=1]:0.023335)[&index=20]:10.550785,(blue_f1[&index=3]:0.000766,blue_f2[&index=4]:0.000359)[&index=22]:8.267835)[&index=21]:4.379616)[&index=23]:0.035339,no_tail_l2[&index=6]:0.017461)[&index=24]:0.071268,no_tail_l1[&index=7]:0.112844)[&index=25]:0.103157)[&index=26];
354000	-507.358	-435.688	-71.6708	((no_tail_l1[&index=7]:0.017098,((((red_f1[&index=1]:0.028422,red_f2[&index=2]:0.004652)[&index=20]:3.404309,(blue_f1[&index=3]:0.002618,blue_f2[&index=4]:0.030364)[&index=22]:5.709939)[&index=21]:13.927925,no_tail_l3[&index=5]:0.096733)[&index=23]:0.020739,no_tail_l2[&index=6]:0.062995)[&index=24]:0.107641)[&index=25]:0.073193,ano_tail_r1[&index=8]:0.007633,((((blue2[&index=12]:0.074569,(red2[&index=14]:0.033626,red1[&index=13]:0.009588)[&index=15]:9.712673)[&index=16]:0.003525,blue1[&index=11]:0.050373)[&index=17]:6.980300,no_tail_r3[&index=10]:0.015030)[&index=18]:0.034312,no_tail_r2[&index=9]:0.016986)[&index=19]:0.027601)[&index=26];
354100	-499.365	-430.575	-68.7904	((no_tail_r2[&index=9]:0.027882,(no_tail_r3[&index=10]:0.047595,(blue1[&index=11]:0.003607,(blue2[&index=12]:0.026312,(red2[&index=14]:0.004349,red1[&index=13]:0.068260)[&index=15]:2.323295)[&index=16]:0.027027)[&index=17]:7.800076)[&index=18]:0.035791)[&index=19]:0.018609,ano_tail_r1[&index=8]:0.049612,(no_tail_l1[&index=7]:0.003689,((no_tail_l3[&index=5]:0.028073,((red_f1[&index=1]:0.000179,red_f2[&index=2]:0.042544)[&index=20]:2.508292,(blue_f1[&index=3]:0.005160,blue_f2[&index=4]:0.008819)[&index=22]:11.519144)[&index=21]:1.358090)[&index=23]:0.038131,no_tail_l2[&index=6]:0.000184)[&index=24]:0.037761)[&index=25]:0.068660)[&index=26];
354200	-502.937	-428.972	-73.9653	(ano_tail_r1[&index=8]:0.031898,((no_tail_r3[&index=10]:0.038056,((blue2[&index=12]:0.025027,(red2[&index=14]:0.045507,red1[&index=13]:0.014884)[&index=15]:26.220530)[&index=16]:0.012609,blue1[&index=11]:0.009559)[&index=17]:5.429350)[&index=18]:0.016973,no_tail_r2[&index=9]:0.050901)[&index=19]:0.074659,(no_tail_l1[&index=7]:0.010890,(no_tail_l2[&index=6]:0.013673,(no_tail_l3[&index=5]:0.014885,((blue_f1[&index=3]:0.004348,blue_f2[&index=4]:0.026759)[&index=22]:9.827963,(red_f1[&index=1]:0.017387,red_f2[&index=2]:0.002498)[&index=20]:6.409117)[&index=21]:3.478999)[&index=23]:0.024037)[&index=24]:0.054883)[&index=25]:0.070087)[&index=26];
354300	-506.102	-430.409	-75.6932	((no_tail_r2[&index=9]:0.031092,(no_tail_r3[&index=10]:0.015353,(((red1[&index=13]:0.030932,red2[&index=14]:0.005026)[&index=15]:18.598346,blue2[&index=12]:0.026888)[&index=16]:0.042712,blue1[&index=11]:0.007640)[&index=17]:4.822773)[&index=18]:0.023167)[&index=19]:0.054706,ano_tail_r1[&index=8]:0.066993,(((no_tail_l3[&index=5]:0.001658,((blue_f1[&index=3]:0.013777,blue_f2[&index=4]:0.002827)[&index=22]:15.290664,(red_f1[&index=1]:0.003362,red_f2[&index=2]:0.013555)[&index=20]:1.756382)[&index=21]:19.523849)[&index=23]:0.016409,no_tail_l2[&index=6]:0.067830)[&index=24]:0.067552,no_tail_l1[&index=7]:0.029104)[&index=25]:0.052355)[&index=26];
354400	-494.616	-423.697	-70.919	(((no_tail_l2[&index=6]:0.038046,(no_tail_l3[&index=5]:0.037541,((blue_f1[&index=3]:0.006629,blue_f2[&index=4]:0.002796)[&index=22]:4.151403,(red_f1[&index=1]:0.001208,red_f2[&index=2]:0.001377)[&index=20]:0.829386)[&index=21]:7.287320)[&index=23]:0.019912)[&index=24]:0.002057,no_tail_l1[&index=7]:0.061514)[&index=25]:0.095438,ano_tail_r1[&index=8]:0.006076,(no_tail_r2[&index=9]:0.009103,(((blue2[&index=12]:0.019137,(red2[&index=14]:0.010527,red1[&index=13]:0.001068)[&index=15]:3.055855)[&index=16]:0.011724,blue1[&index=11]:0.026181)[&index=17]:20.907927,no_tail_r3[&index=10]:0.005067)[&index=18]:0.078764)[&index=19]:0.027790)[&index=26];
354500	-501.485	-430.143	-71.342	(ano_tail_r1[&index=8]:0.021591,((no_tail_r3[&index=10]:0.090335,((blue2[&index=12]:0.037014,(red1[&index=13]:0.015043,red2[&index=14]:0.013845)[&index=15]:8.577753)[&index=16]:0.009463,blue1[&index=11]:0.020973)[&index=17]:14.213580)[&index=18]:0.029635,no_tail_r2[&index=9]:0.003291)[&index=19]:0.075557,(((((red_f1[&index=1]:0.012898,red_f2[&index=2]:0.013068)[&index=20]:9.871759,(blue_f2[&index=4]:0.002874,blue_f1[&index=3]:0.035425)[&index=22]:1.740643)[&index=21]:3.821917,no_tail_l3[&index=5]:0.036945)[&index=23]:0.006142,no_tail_l2[&index=6]:0.045746)[&index=24]:0.021752,no_tail_l1[&index=7]:0.038635)[&index=25]:0.052874)[&index=26];
354600	-502.308	-433.615	-68.6931	((no_tail_l1[&index=7]:0.022876,(no_tail_l2[&index=6]:0.028422,(((red_f2[&index=2]:0.089523,red_f1[&index=1]:0.038922)[&index=20]:1.664542,(blue_f1[&index=3]:0.001799,blue_f2[&index=4]:0.017748)[&index=22]:1.653335)[&index=21]:8.269211,no_tail_l3[&index=5]:0.001404)[&index=23]:0.058059)[&index=24]:0.043519)[&index=25]:0.080841,ano_tail_r1[&index=8]:0.009871,((no_tail_r3[&index=10]:0.023405,((blue2[&index=12]:0.024594,(red2[&index=14]:0.020323,red1[&index=13]:0.000965)[&index=15]:4.921255)[&index=16]:0.032232,blue1[&index=11]:0.029811)[&index=17]:8.422110)[&index=18]:0.025166,no_tail_r2[&index=9]:0.025003)[&index=19]:0.059763)[&index=26];
354700	-493.113	-423.931	-69.1817	((no_tail_r2[&index=9]:0.009322,(no_tail_r3[&index=10]:0.010714,(blue1[&index=11]:0.039362,(blue2[&index=12]:0.002887,(red2[&index=14]:0.006709,red1[&index=13]:0.001736)[&index=15]:3.329122)[&index=16]:0.011310)[&index=17]:13.088518)[&index=18]:0.030752)[&index=19]:0.007485,ano_tail_r1[&index=8]:0.024676,((no_tail_l2[&index=6]:0.009199,(no_tail_l3[&index=5]:0.034461,((red_f2[&index=2]:0.010053,red_f1[&index=1]:0.000965)[&index=20]:0.887547,(blue_f1[&index=3]:0.003114,blue_f2[&index=4]:0.005906)[&index=22]:0.453365)[&index=21]:9.827076)[&index=23]:0.035875)[&index=24]:0.048832,no_tail_l1[&index=7]:0.032074)[&index=25]:0.096618)[&index=26];
354800	-507.322	-434.447	-72.8747	((((((red_f2[&index=2]:0.002316,red_f1[&index=1]:0.011264)[&index=20]:8.421972,(blue_f1[&index=3]:0.047331,blue_f2[&index=4]:0.043197)[&index=22]:15.488355)[&index=21]:6.485598,no_tail_l3[&index=5]:0.001833)[&index=23]:0.071603,no_tail_l2[&index=6]:0.019195)[&index=24]:0.023552,no_tail_l1[&index=7]:0.005225)[&index=25]:0.082652,(no_tail_r2[&index=9]:0.038281,((blue1[&index=11]:0.004372,(blue2[&index=12]:0.019263,(red2[&index=14]:0.012518,red1[&index=13]:0.024095)[&index=15]:4.086616)[&index=16]:0.051136)[&index=17]:11.333490,no_tail_r3[&index=10]:0.032167)[&index=18]:0.037010)[&index=19]:0.019435,ano_tail_r1[&index=8]:0.109952)[&index=26];
354900	-497.403	-429.55	-67.853	((no_tail_r2[&index=9]:0.010458,(no_tail_r3[&index=10]:0.005216,((blue2[&index=12]:0.006412,(red2[&index=14]:0.020638,red1[&index=13]:0.013948)[&index=15]:2.310773)[&index=16]:0.004571,blue1[&index=11]:0.024174)[&index=17]:7.875596)[&index=18]:0.133355)[&index=19]:0.017925,(no_tail_l1[&index=7]:0.034472,(no_tail_l2[&index=6]:0.012186,(no_tail_l3[&index=5]:0.071451,((blue_f2[&index=4]:0.009051,blue_f1[&index=3]:0.029412)[&index=22]:4.967137,(red_f2[&index=2]:0.024075,red_f1[&index=1]:0.003729)[&index=20]:3.328600)[&index=21]:2.329294)[&index=23]:0.002234)[&index=24]:0.055480)[&index=25]:0.038624,ano_tail_r1[&index=8]:0.035033)[&index=26];
355000	-498.123	-428.204	-69.9198	((no_tail_l1[&index=7]:0.064174,(no_tail_l2[&index=6]:0.010167,(((blue_f2[&index=4]:0.001179,blue_f1[&index=3]:0.058656)[&index=22]:2.074124,(red_f2[&index=2]:0.001927,red_f1[&index=1]:0.022630)[&index=20]:5.026006)[&index=21]:6.739167,no_tail_l3[&index=5]:0.049232)[&index=23]:0.004744)[&index=24]:0.063398)[&index=25]:0.055091,((no_tail_r3[&index=10]:0.018320,(((red1[&index=13]:0.011226,red2[&index=14]:0.000097)[&index=15]:3.206693,blue2[&index=12]:0.024084)[&index=16]:0.016786,blue1[&index=11]:0.017688)[&index=17]:14.106995)[&index=18]:0.050157,no_tail_r2[&index=9]:0.026445)[&index=19]:0.039195,ano_tail_r1[&index=8]:0.009722)[&index=26];
355100	-503.039	-433.71	-69.3288	(((no_tail_l2[&index=6]:0.011095,(no_tail_l3[&index=5]:0.075065,((red_f2[&index=2]:0.001830,red_f1[&index=1]:0.040147)[&index=20]:1.971679,(blue_f1[&index=3]:0.030154,blue_f2[&index=4]:0.014349)[&index=22]:5.984001)[&index=21]:6.505143)[&index=23]:0.018527)[&index=24]:0.028369,no_tail_l1[&index=7]:0.025022)[&index=25]:0.100712,ano_tail_r1[&index=8]:0.091140,((((blue2[&index=12]:0.034506,(red2[&index=14]:0.002548,red1[&index=13]:0.048686)[&index=15]:5.899022)[&index=16]:0.006494,blue1[&index=11]:0.003641)[&index=17]:7.727653,no_tail_r3[&index=10]:0.022768)[&index=18]:0.045006,no_tail_r2[&index=9]:0.044775)[&index=19]:0.010480)[&index=26];
355200	-500.978	-426.104	-74.8738	(ano_tail_r1[&index=8]:0.013219,(no_tail_l1[&index=7]:0.015454,(no_tail_l2[&index=6]:0.003887,(((red_f1[&index=1]:0.059335,red_f2[&index=2]:0.004431)[&index=20]:14.204316,(blue_f2[&index=4]:0.002595,blue_f1[&index=3]:0.011470)[&index=22]:9.254135)[&index=21]:0.211090,no_tail_l3[&index=5]:0.015241)[&index=23]:0.019499)[&index=24]:0.057846)[&index=25]:0.116476,(no_tail_r2[&index=9]:0.004055,(no_tail_r3[&index=10]:0.036664,((blue2[&index=12]:0.002431,(red1[&index=13]:0.000343,red2[&index=14]:0.017771)[&index=15]:15.593156)[&index=16]:0.013429,blue1[&index=11]:0.007960)[&index=17]:16.670782)[&index=18]:0.092467)[&index=19]:0.040076)[&index=26];
355300	-503.284	-431.59	-71.6943	(((no_tail_l2[&index=6]:0.034263,(no_tail_l3[&index=5]:0.015206,((blue_f2[&index=4]:0.001872,blue_f1[&index=3]:0.011378)[&index=22]:7.801709,(red_f1[&index=1]:0.003572,red_f2[&index=2]:0.010174)[&index=20]:6.724009)[&index=21]:5.045402)[&index=23]:0.025515)[&index=24]:0.048567,no_tail_l1[&index=7]:0.071966)[&index=25]:0.079575,ano_tail_r1[&index=8]:0.016452,(((blue1[&index=11]:0.008902,(blue2[&index=12]:0.002826,(red1[&index=13]:0.001726,red2[&index=14]:0.037707)[&index=15]:8.220548)[&index=16]:0.025376)[&index=17]:12.089549,no_tail_r3[&index=10]:0.023159)[&index=18]:0.173528,no_tail_r2[&index=9]:0.036718)[&index=19]:0.060846)[&index=26];
355400	-499.835	-430.63	-69.2048	(ano_tail_r1[&index=8]:0.013444,(((((red_f1[&index=1]:0.003010,red_f2[&index=2]:0.032226)[&index=20]:7.683622,(blue_f2[&index=4]:0.061351,blue_f1[&index=3]:0.000838)[&index=22]:5.439757)[&index=21]:5.814756,no_tail_l3[&index=5]:0.020546)[&index=23]:0.029614,no_tail_l2[&index=6]:0.007054)[&index=24]:0.103710,no_tail_l1[&index=7]:0.028487)[&index=25]:0.098333,((((blue2[&index=12]:0.004385,(red1[&index=13]:0.002332,red2[&index=14]:0.003513)[&index=15]:1.901778)[&index=16]:0.011022,blue1[&index=11]:0.027070)[&index=17]:6.654358,no_tail_r3[&index=10]:0.059662)[&index=18]:0.060330,no_tail_r2[&index=9]:0.028185)[&index=19]:0.033729)[&index=26];
355500	-495.678	-425.951	-69.7275	(ano_tail_r1[&index=8]:0.020013,(no_tail_r2[&index=9]:0.015972,(no_tail_r3[&index=10]:0.009872,(((red1[&index=13]:0.009384,red2[&index=14]:0.021750)[&index=15]:8.427742,blue2[&index=12]:0.033180)[&index=16]:0.017890,blue1[&index=11]:0.018362)[&index=17]:4.935471)[&index=18]:0.036805)[&index=19]:0.023901,(no_tail_l1[&index=7]:0.016351,(no_tail_l2[&index=6]:0.033411,(no_tail_l3[&index=5]:0.017644,((blue_f1[&index=3]:0.001128,blue_f2[&index=4]:0.021413)[&index=22]:8.581109,(red_f2[&index=2]:0.007042,red_f1[&index=1]:0.004525)[&index=20]:1.828059)[&index=21]:6.494169)[&index=23]:0.083718)[&index=24]:0.036330)[&index=25]:0.041078)[&index=26];
355600	-501.595	-431.409	-70.1862	(ano_tail_r1[&index=8]:0.018669,(no_tail_r2[&index=9]:0.037706,((blue1[&index=11]:0.010465,((red1[&index=13]:0.003996,red2[&index=14]:0.010198)[&index=15]:11.850261,blue2[&index=12]:0.008771)[&index=16]:0.058398)[&index=17]:5.392594,no_tail_r3[&index=10]:0.114167)[&index=18]:0.037674)[&index=19]:0.046060,((no_tail_l2[&index=6]:0.022842,(((red_f2[&index=2]:0.022006,red_f1[&index=1]:0.025123)[&index=20]:0.281162,(blue_f1[&index=3]:0.021151,blue_f2[&index=4]:0.002115)[&index=22]:3.583538)[&index=21]:11.300333,no_tail_l3[&index=5]:0.050658)[&index=23]:0.039708)[&index=24]:0.015410,no_tail_l1[&index=7]:0.022884)[&index=25]:0.054081)[&index=26];
355700	-498.068	-427.238	-70.8307	(ano_tail_r1[&index=8]:0.080844,(no_tail_r2[&index=9]:0.003300,(no_tail_r3[&index=10]:0.053488,(blue1[&index=11]:0.021166,((red2[&index=14]:0.014519,red1[&index=13]:0.020451)[&index=15]:11.973826,blue2[&index=12]:0.003031)[&index=16]:0.018565)[&index=17]:7.679872)[&index=18]:0.038724)[&index=19]:0.051055,(((no_tail_l3[&index=5]:0.019603,((blue_f2[&index=4]:0.020032,blue_f1[&index=3]:0.012654)[&index=22]:4.225626,(red_f2[&index=2]:0.003721,red_f1[&index=1]:0.001617)[&index=20]:10.621084)[&index=21]:1.198300)[&index=23]:0.041326,no_tail_l2[&index=6]:0.017854)[&index=24]:0.024344,no_tail_l1[&index=7]:0.013348)[&index=25]:0.094131)[&index=26];
355800	-503.247	-432.632	-70.6146	(ano_tail_r1[&index=8]:0.012295,((no_tail_r3[&index=10]:0.009306,(((red2[&index=14]:0.004041,red1[&index=13]:0.021029)[&index=15]:3.900412,blue2[&index=12]:0.022581)[&index=16]:0.011121,blue1[&index=11]:0.040038)[&index=17]:8.708016)[&index=18]:0.059335,no_tail_r2[&index=9]:0.006355)[&index=19]:0.024617,(no_tail_l1[&index=7]:0.062341,(no_tail_l2[&index=6]:0.064145,(((red_f1[&index=1]:0.033699,red_f2[&index=2]:0.004494)[&index=20]:8.671909,(blue_f2[&index=4]:0.007271,blue_f1[&index=3]:0.024038)[&index=22]:0.602531)[&index=21]:12.609528,no_tail_l3[&index=5]:0.030412)[&index=23]:0.090912)[&index=24]:0.036527)[&index=25]:0.114969)[&index=26];
355900	-504.703	-435.116	-69.5868	((no_tail_l1[&index=7]:0.017536,((no_tail_l3[&index=5]:0.020546,((red_f1[&index=1]:0.021197,red_f2[&index=2]:0.005157)[&index=20]:8.901400,(blue_f2[&index=4]:0.007478,blue_f1[&index=3]:0.007718)[&index=22]:9.754392)[&index=21]:2.611475)[&index=23]:0.068932,no_tail_l2[&index=6]:0.023608)[&index=24]:0.128892)[&index=25]:0.047255,(((blue1[&index=11]:0.006072,((red2[&index=14]:0.006338,red1[&index=13]:0.001863)[&index=15]:4.553129,blue2[&index=12]:0.072474)[&index=16]:0.030685)[&index=17]:3.506942,no_tail_r3[&index=10]:0.036395)[&index=18]:0.034826,no_tail_r2[&index=9]:0.111802)[&index=19]:0.028632,ano_tail_r1[&index=8]:0.028115)[&index=26];
356000	-498.72	-425.969	-72.7507	(ano_tail_r1[&index=8]:0.009536,(no_tail_l1[&index=7]:0.030823,((((blue_f1[&index=3]:0.002325,blue_f2[&index=4]:0.011031)[&index=22]:0.017125,(red_f1[&index=1]:0.004225,red_f2[&index=2]:0.007476)[&index=20]:18.212582)[&index=21]:5.759021,no_tail_l3[&index=5]:0.017827)[&index=23]:0.018976,no_tail_l2[&index=6]:0.006347)[&index=24]:0.063952)[&index=25]:0.031740,(no_tail_r2[&index=9]:0.049319,(no_tail_r3[&index=10]:0.065173,(((red1[&index=13]:0.002281,red2[&index=14]:0.010516)[&index=15]:10.638731,blue2[&index=12]:0.006495)[&index=16]:0.080634,blue1[&index=11]:0.017467)[&index=17]:10.743184)[&index=18]:0.005271)[&index=19]:0.040621)[&index=26];
356100	-490.097	-422.151	-67.9462	((no_tail_l1[&index=7]:0.012986,(no_tail_l2[&index=6]:0.014969,(((blue_f2[&index=4]:0.014247,blue_f1[&index=3]:0.008002)[&index=22]:4.010655,(red_f2[&index=2]:0.013020,red_f1[&index=1]:0.009477)[&index=20]:3.717280)[&index=21]:2.342448,no_tail_l3[&index=5]:0.007710)[&index=23]:0.000082)[&index=24]:0.051152)[&index=25]:0.030494,ano_tail_r1[&index=8]:0.011677,((no_tail_r3[&index=10]:0.000194,(((red2[&index=14]:0.001146,red1[&index=13]:0.009045)[&index=15]:6.524278,blue2[&index=12]:0.033542)[&index=16]:0.006534,blue1[&index=11]:0.019464)[&index=17]:4.905757)[&index=18]:0.053977,no_tail_r2[&index=9]:0.004557)[&index=19]:0.027161)[&index=26];
356200	-501.888	-430.201	-71.6879	(((no_tail_l2[&index=6]:0.030718,(no_tail_l3[&index=5]:0.006615,((blue_f1[&index=3]:0.044953,blue_f2[&index=4]:0.004151)[&index=22]:15.887227,(red_f2[&index=2]:0.001561,red_f1[&index=1]:0.022307)[&index=20]:8.712629)[&index=21]:6.833856)[&index=23]:0.023243)[&index=24]:0.037608,no_tail_l1[&index=7]:0.011793)[&index=25]:0.133511,ano_tail_r1[&index=8]:0.004605,((((blue2[&index=12]:0.020642,(red2[&index=14]:0.016051,red1[&index=13]:0.037611)[&index=15]:2.762928)[&index=16]:0.001484,blue1[&index=11]:0.033287)[&index=17]:5.748354,no_tail_r3[&index=10]:0.026510)[&index=18]:0.069887,no_tail_r2[&index=9]:0.023240)[&index=19]:0.043540)[&index=26];
356300	-494.09	-424.431	-69.6599	(((((blue2[&index=12]:0.006507,(red2[&index=14]:0.018468,red1[&index=13]:0.019998)[&index=15]:9.632359)[&index=16]:0.051850,blue1[&index=11]:0.011143)[&index=17]:9.475789,no_tail_r3[&index=10]:0.025083)[&index=18]:0.000297,no_tail_r2[&index=9]:0.028918)[&index=19]:0.029097,ano_tail_r1[&index=8]:0.019699,(no_tail_l1[&index=7]:0.005349,((((blue_f1[&index=3]:0.023794,blue_f2[&index=4]:0.013660)[&index=22]:2.213205,(red_f2[&index=2]:0.001899,red_f1[&index=1]:0.006665)[&index=20]:4.886139)[&index=21]:3.815425,no_tail_l3[&index=5]:0.001401)[&index=23]:0.031890,no_tail_l2[&index=6]:0.019472)[&index=24]:0.030142)[&index=25]:0.030216)[&index=26];
356400	-509.597	-434.591	-75.0059	(ano_tail_r1[&index=8]:0.045736,(((no_tail_l3[&index=5]:0.089471,((red_f1[&index=1]:0.008787,red_f2[&index=2]:0.027974)[&index=20]:12.008931,(blue_f1[&index=3]:0.049262,blue_f2[&index=4]:0.031779)[&index=22]:19.772199)[&index=21]:2.876948)[&index=23]:0.025011,no_tail_l2[&index=6]:0.000363)[&index=24]:0.030282,no_tail_l1[&index=7]:0.013522)[&index=25]:0.132009,(no_tail_r2[&index=9]:0.021257,(no_tail_r3[&index=10]:0.007134,(blue1[&index=11]:0.033427,(blue2[&index=12]:0.021380,(red2[&index=14]:0.002543,red1[&index=13]:0.028708)[&index=15]:8.627791)[&index=16]:0.036396)[&index=17]:13.151827)[&index=18]:0.052166)[&index=19]:0.033450)[&index=26];
356500	-503.46	-432.091	-71.3698	((no_tail_l1[&index=7]:0.116668,((((red_f2[&index=2]:0.007682,red_f1[&index=1]:0.000910)[&index=20]:6.821355,(blue_f2[&index=4]:0.025096,blue_f1[&index=3]:0.002393)[&index=22]:2.370625)[&index=21]:2.582316,no_tail_l3[&index=5]:0.039819)[&index=23]:0.023081,no_tail_l2[&index=6]:0.014601)[&index=24]:0.013160)[&index=25]:0.082668,((no_tail_r3[&index=10]:0.035498,(blue1[&index=11]:0.005309,(blue2[&index=12]:0.088885,(red1[&index=13]:0.010464,red2[&index=14]:0.040337)[&index=15]:19.722163)[&index=16]:0.001235)[&index=17]:6.862390)[&index=18]:0.059927,no_tail_r2[&index=9]:0.008824)[&index=19]:0.006143,ano_tail_r1[&index=8]:0.006502)[&index=26];
356600	-502.92	-431.187	-71.7334	((no_tail_l1[&index=7]:0.003926,((no_tail_l3[&index=5]:0.130617,((blue_f2[&index=4]:0.000467,blue_f1[&index=3]:0.001801)[&index=22]:5.434387,(red_f1[&index=1]:0.069877,red_f2[&index=2]:0.011539)[&index=20]:11.118589)[&index=21]:1.942706)[&index=23]:0.022817,no_tail_l2[&index=6]:0.092276)[&index=24]:0.036191)[&index=25]:0.051192,ano_tail_r1[&index=8]:0.015730,(((blue1[&index=11]:0.019799,((red1[&index=13]:0.003317,red2[&index=14]:0.013084)[&index=15]:7.489343,blue2[&index=12]:0.052718)[&index=16]:0.005000)[&index=17]:14.176839,no_tail_r3[&index=10]:0.018202)[&index=18]:0.008057,no_tail_r2[&index=9]:0.003521)[&index=19]:0.043906)[&index=26];
356700	-493.815	-425.993	-67.8218	((((blue1[&index=11]:0.004047,(blue2[&index=12]:0.020552,(red1[&index=13]:0.004099,red2[&index=14]:0.010532)[&index=15]:2.850578)[&index=16]:0.026130)[&index=17]:6.761595,no_tail_r3[&index=10]:0.065893)[&index=18]:0.022352,no_tail_r2[&index=9]:0.014025)[&index=19]:0.049174,((no_tail_l2[&index=6]:0.009299,(((red_f2[&index=2]:0.006274,red_f1[&index=1]:0.014324)[&index=20]:3.916544,(blue_f2[&index=4]:0.019233,blue_f1[&index=3]:0.029897)[&index=22]:2.972286)[&index=21]:4.252041,no_tail_l3[&index=5]:0.007987)[&index=23]:0.006970)[&index=24]:0.009135,no_tail_l1[&index=7]:0.005260)[&index=25]:0.080849,ano_tail_r1[&index=8]:0.048663)[&index=26];
356800	-502.292	-426.816	-75.4768	(((no_tail_r3[&index=10]:0.032351,((blue2[&index=12]:0.000775,(red2[&index=14]:0.010853,red1[&index=13]:0.007766)[&index=15]:13.373636)[&index=16]:0.027379,blue1[&index=11]:0.010688)[&index=17]:9.183901)[&index=18]:0.012127,no_tail_r2[&index=9]:0.012777)[&index=19]:0.019203,ano_tail_r1[&index=8]:0.094936,(no_tail_l1[&index=7]:0.010987,((((red_f1[&index=1]:0.023140,red_f2[&index=2]:0.012543)[&index=20]:27.806587,(blue_f2[&index=4]:0.022689,blue_f1[&index=3]:0.015641)[&index=22]:6.062793)[&index=21]:2.581444,no_tail_l3[&index=5]:0.043346)[&index=23]:0.034860,no_tail_l2[&index=6]:0.001454)[&index=24]:0.009280)[&index=25]:0.071754)[&index=26];
356900	-501.011	-431.632	-69.3789	(ano_tail_r1[&index=8]:0.000228,(no_tail_r2[&index=9]:0.015370,((blue1[&index=11]:0.010859,((red1[&index=13]:0.032704,red2[&index=14]:0.005486)[&index=15]:5.210084,blue2[&index=12]:0.050589)[&index=16]:0.069449)[&index=17]:15.453128,no_tail_r3[&index=10]:0.001947)[&index=18]:0.060723)[&index=19]:0.044264,(no_tail_l1[&index=7]:0.005059,((no_tail_l3[&index=5]:0.003047,((blue_f2[&index=4]:0.016554,blue_f1[&index=3]:0.007444)[&index=22]:4.293114,(red_f1[&index=1]:0.036087,red_f2[&index=2]:0.024243)[&index=20]:1.933046)[&index=21]:1.635297)[&index=23]:0.014214,no_tail_l2[&index=6]:0.023750)[&index=24]:0.014486)[&index=25]:0.032093)[&index=26];
357000	-501.129	-430.863	-70.2661	(ano_tail_r1[&index=8]:0.043099,((no_tail_l2[&index=6]:0.015169,(no_tail_l3[&index=5]:0.041767,((blue_f1[&index=3]:0.022306,blue_f2[&index=4]:0.012453)[&index=22]:0.755324,(red_f1[&index=1]:0.011169,red_f2[&index=2]:0.029308)[&index=20]:0.784714)[&index=21]:10.281662)[&index=23]:0.013634)[&index=24]:0.065430,no_tail_l1[&index=7]:0.009373)[&index=25]:0.130776,(no_tail_r2[&index=9]:0.021669,(((blue2[&index=12]:0.043852,(red1[&index=13]:0.014435,red2[&index=14]:0.009838)[&index=15]:2.262029)[&index=16]:0.019498,blue1[&index=11]:0.011897)[&index=17]:18.783819,no_tail_r3[&index=10]:0.024640)[&index=18]:0.015519)[&index=19]:0.005882)[&index=26];
357100	-495.786	-427.599	-68.1867	(((no_tail_l2[&index=6]:0.026661,(((red_f1[&index=1]:0.006954,red_f2[&index=2]:0.002911)[&index=20]:1.554713,(blue_f2[&index=4]:0.002729,blue_f1[&index=3]:0.006598)[&index=22]:0.751745)[&index=21]:7.840122,no_tail_l3[&index=5]:0.003599)[&index=23]:0.027284)[&index=24]:0.133891,no_tail_l1[&index=7]:0.061827)[&index=25]:0.043740,(((blue1[&index=11]:0.048085,((red1[&index=13]:0.008558,red2[&index=14]:0.006052)[&index=15]:5.157457,blue2[&index=12]:0.021973)[&index=16]:0.006429)[&index=17]:7.162526,no_tail_r3[&index=10]:0.001973)[&index=18]:0.028889,no_tail_r2[&index=9]:0.005253)[&index=19]:0.109824,ano_tail_r1[&index=8]:0.012668)[&index=26];
357200	-494.515	-422.803	-71.7125	(ano_tail_r1[&index=8]:0.022480,(((((red1[&index=13]:0.000650,red2[&index=14]:0.020512)[&index=15]:5.964063,blue2[&index=12]:0.010624)[&index=16]:0.001695,blue1[&index=11]:0.039504)[&index=17]:7.732412,no_tail_r3[&index=10]:0.043854)[&index=18]:0.013641,no_tail_r2[&index=9]:0.007233)[&index=19]:0.021200,(no_tail_l1[&index=7]:0.018739,((((red_f2[&index=2]:0.013272,red_f1[&index=1]:0.018481)[&index=20]:19.732233,(blue_f1[&index=3]:0.000432,blue_f2[&index=4]:0.003590)[&index=22]:3.782223)[&index=21]:3.003496,no_tail_l3[&index=5]:0.047227)[&index=23]:0.022800,no_tail_l2[&index=6]:0.002351)[&index=24]:0.054937)[&index=25]:0.083999)[&index=26];
357300	-500.135	-432.743	-67.3916	(((no_tail_r3[&index=10]:0.040718,(blue1[&index=11]:0.049869,((red2[&index=14]:0.012935,red1[&index=13]:0.005807)[&index=15]:1.921406,blue2[&index=12]:0.031027)[&index=16]:0.043851)[&index=17]:5.344143)[&index=18]:0.001463,no_tail_r2[&index=9]:0.003004)[&index=19]:0.081716,ano_tail_r1[&index=8]:0.005890,(((((red_f2[&index=2]:0.029482,red_f1[&index=1]:0.025544)[&index=20]:6.868272,(blue_f2[&index=4]:0.016281,blue_f1[&index=3]:0.000643)[&index=22]:0.792055)[&index=21]:3.518218,no_tail_l3[&index=5]:0.038747)[&index=23]:0.069098,no_tail_l2[&index=6]:0.004594)[&index=24]:0.100608,no_tail_l1[&index=7]:0.014312)[&index=25]:0.037393)[&index=26];
357400	-502.321	-429.193	-73.1277	(ano_tail_r1[&index=8]:0.012486,(no_tail_l1[&index=7]:0.028031,((((blue_f1[&index=3]:0.008837,blue_f2[&index=4]:0.008047)[&index=22]:16.956846,(red_f1[&index=1]:0.018269,red_f2[&index=2]:0.003750)[&index=20]:1.296975)[&index=21]:7.002506,no_tail_l3[&index=5]:0.003414)[&index=23]:0.026729,no_tail_l2[&index=6]:0.000056)[&index=24]:0.139104)[&index=25]:0.030642,(((blue1[&index=11]:0.014492,((red1[&index=13]:0.022720,red2[&index=14]:0.031428)[&index=15]:3.128638,blue2[&index=12]:0.024612)[&index=16]:0.011141)[&index=17]:18.779697,no_tail_r3[&index=10]:0.024108)[&index=18]:0.114186,no_tail_r2[&index=9]:0.006344)[&index=19]:0.044290)[&index=26];
357500	-488.625	-420.217	-68.4087	((((no_tail_l3[&index=5]:0.042995,((red_f1[&index=1]:0.010845,red_f2[&index=2]:0.003708)[&index=20]:1.266369,(blue_f1[&index=3]:0.013921,blue_f2[&index=4]:0.009230)[&index=22]:6.764414)[&index=21]:6.931544)[&index=23]:0.022505,no_tail_l2[&index=6]:0.010115)[&index=24]:0.018188,no_tail_l1[&index=7]:0.003186)[&index=25]:0.052374,ano_tail_r1[&index=8]:0.007659,(no_tail_r2[&index=9]:0.006052,(no_tail_r3[&index=10]:0.009932,(((red1[&index=13]:0.015323,red2[&index=14]:0.014774)[&index=15]:3.528494,blue2[&index=12]:0.007522)[&index=16]:0.004975,blue1[&index=11]:0.003328)[&index=17]:5.321476)[&index=18]:0.028965)[&index=19]:0.044394)[&index=26];
357600	-500.184	-430.989	-69.1955	((((blue1[&index=11]:0.045483,(blue2[&index=12]:0.005862,(red1[&index=13]:0.055256,red2[&index=14]:0.035033)[&index=15]:9.899344)[&index=16]:0.009567)[&index=17]:11.215293,no_tail_r3[&index=10]:0.057417)[&index=18]:0.008035,no_tail_r2[&index=9]:0.007505)[&index=19]:0.013867,ano_tail_r1[&index=8]:0.010152,(((no_tail_l3[&index=5]:0.012939,((red_f2[&index=2]:0.019947,red_f1[&index=1]:0.004389)[&index=20]:2.194313,(blue_f2[&index=4]:0.012647,blue_f1[&index=3]:0.002105)[&index=22]:0.422838)[&index=21]:3.805462)[&index=23]:0.084261,no_tail_l2[&index=6]:0.003240)[&index=24]:0.030854,no_tail_l1[&index=7]:0.070557)[&index=25]:0.049914)[&index=26];
357700	-497.826	-427.604	-70.2229	((no_tail_l1[&index=7]:0.019302,((no_tail_l3[&index=5]:0.063555,((blue_f2[&index=4]:0.007343,blue_f1[&index=3]:0.021298)[&index=22]:8.315449,(red_f2[&index=2]:0.039915,red_f1[&index=1]:0.013112)[&index=20]:7.171303)[&index=21]:1.465610)[&index=23]:0.042276,no_tail_l2[&index=6]:0.067801)[&index=24]:0.040910)[&index=25]:0.068025,ano_tail_r1[&index=8]:0.025309,(no_tail_r2[&index=9]:0.021628,((((red2[&index=14]:0.004329,red1[&index=13]:0.003985)[&index=15]:5.198812,blue2[&index=12]:0.003209)[&index=16]:0.005493,blue1[&index=11]:0.010099)[&index=17]:10.525960,no_tail_r3[&index=10]:0.035634)[&index=18]:0.001535)[&index=19]:0.041462)[&index=26];
357800	-501.207	-427.267	-73.9405	((no_tail_l1[&index=7]:0.042805,((no_tail_l3[&index=5]:0.014683,((blue_f2[&index=4]:0.006176,blue_f1[&index=3]:0.001455)[&index=22]:2.405939,(red_f2[&index=2]:0.026388,red_f1[&index=1]:0.020516)[&index=20]:27.875178)[&index=21]:2.867052)[&index=23]:0.050780,no_tail_l2[&index=6]:0.006217)[&index=24]:0.040785)[&index=25]:0.052701,(((blue1[&index=11]:0.085857,(blue2[&index=12]:0.007926,(red1[&index=13]:0.008332,red2[&index=14]:0.015929)[&index=15]:3.089636)[&index=16]:0.003585)[&index=17]:15.064248,no_tail_r3[&index=10]:0.000216)[&index=18]:0.031128,no_tail_r2[&index=9]:0.003078)[&index=19]:0.056096,ano_tail_r1[&index=8]:0.024910)[&index=26];
357900	-490.602	-422.553	-68.0486	((((blue1[&index=11]:0.010245,((red1[&index=13]:0.014760,red2[&index=14]:0.000301)[&index=15]:2.632467,blue2[&index=12]:0.005952)[&index=16]:0.006010)[&index=17]:10.468300,no_tail_r3[&index=10]:0.003014)[&index=18]:0.031852,no_tail_r2[&index=9]:0.001283)[&index=19]:0.016698,(((no_tail_l3[&index=5]:0.053187,((red_f2[&index=2]:0.005505,red_f1[&index=1]:0.030391)[&index=20]:2.013612,(blue_f2[&index=4]:0.014143,blue_f1[&index=3]:0.007324)[&index=22]:2.602147)[&index=21]:4.261628)[&index=23]:0.016203,no_tail_l2[&index=6]:0.034341)[&index=24]:0.031603,no_tail_l1[&index=7]:0.027248)[&index=25]:0.041019,ano_tail_r1[&index=8]:0.012877)[&index=26];
358000	-496.782	-427.186	-69.5969	(ano_tail_r1[&index=8]:0.015151,(((((red_f1[&index=1]:0.006376,red_f2[&index=2]:0.002547)[&index=20]:1.910418,(blue_f1[&index=3]:0.002503,blue_f2[&index=4]:0.021679)[&index=22]:1.263039)[&index=21]:6.975877,no_tail_l3[&index=5]:0.034625)[&index=23]:0.012166,no_tail_l2[&index=6]:0.046307)[&index=24]:0.005550,no_tail_l1[&index=7]:0.023606)[&index=25]:0.073552,((no_tail_r3[&index=10]:0.019518,(blue1[&index=11]:0.025811,((red2[&index=14]:0.022748,red1[&index=13]:0.011606)[&index=15]:11.238571,blue2[&index=12]:0.012045)[&index=16]:0.009358)[&index=17]:8.223676)[&index=18]:0.079805,no_tail_r2[&index=9]:0.044861)[&index=19]:0.002173)[&index=26];
358100	-494.304	-425.541	-68.7632	(ano_tail_r1[&index=8]:0.007622,((no_tail_l2[&index=6]:0.020196,(no_tail_l3[&index=5]:0.081586,((blue_f2[&index=4]:0.011164,blue_f1[&index=3]:0.004078)[&index=22]:4.636388,(red_f2[&index=2]:0.004141,red_f1[&index=1]:0.003196)[&index=20]:3.788309)[&index=21]:11.244564)[&index=23]:0.005663)[&index=24]:0.036863,no_tail_l1[&index=7]:0.047339)[&index=25]:0.024663,(((blue1[&index=11]:0.021311,((red1[&index=13]:0.033271,red2[&index=14]:0.013302)[&index=15]:2.087032,blue2[&index=12]:0.023646)[&index=16]:0.000673)[&index=17]:3.765350,no_tail_r3[&index=10]:0.013279)[&index=18]:0.023800,no_tail_r2[&index=9]:0.002172)[&index=19]:0.015268)[&index=26];
358200	-504.283	-429.987	-74.2967	((no_tail_l1[&index=7]:0.045570,((((blue_f1[&index=3]:0.003143,blue_f2[&index=4]:0.002959)[&index=22]:24.231109,(red_f2[&index=2]:0.000005,red_f1[&index=1]:0.012560)[&index=20]:8.361913)[&index=21]:1.312794,no_tail_l3[&index=5]:0.019230)[&index=23]:0.061498,no_tail_l2[&index=6]:0.001056)[&index=24]:0.042147)[&index=25]:0.105183,ano_tail_r1[&index=8]:0.042922,((((blue2[&index=12]:0.025240,(red2[&index=14]:0.020955,red1[&index=13]:0.003536)[&index=15]:5.214601)[&index=16]:0.035432,blue1[&index=11]:0.002631)[&index=17]:13.835598,no_tail_r3[&index=10]:0.000543)[&index=18]:0.034832,no_tail_r2[&index=9]:0.147792)[&index=19]:0.019112)[&index=26];
358300	-494.038	-424.64	-69.3979	(ano_tail_r1[&index=8]:0.086326,(((no_tail_l3[&index=5]:0.013304,((blue_f2[&index=4]:0.006191,blue_f1[&index=3]:0.008283)[&index=22]:7.029458,(red_f2[&index=2]:0.004422,red_f1[&index=1]:0.001823)[&index=20]:4.905156)[&index=21]:0.203867)[&index=23]:0.015202,no_tail_l2[&index=6]:0.021325)[&index=24]:0.006135,no_tail_l1[&index=7]:0.011963)[&index=25]:0.016614,(((blue1[&index=11]:0.004641,((red2[&index=14]:0.010753,red1[&index=13]:0.004622)[&index=15]:5.303454,blue2[&index=12]:0.038304)[&index=16]:0.006699)[&index=17]:11.255815,no_tail_r3[&index=10]:0.010364)[&index=18]:0.052037,no_tail_r2[&index=9]:0.011355)[&index=19]:0.060342)[&index=26];
358400	-496.332	-426.72	-69.6123	(ano_tail_r1[&index=8]:0.009126,(((no_tail_l3[&index=5]:0.019212,((red_f1[&index=1]:0.010773,red_f2[&index=2]:0.004063)[&index=20]:8.761687,(blue_f2[&index=4]:0.003232,blue_f1[&index=3]:0.002578)[&index=22]:2.215662)[&index=21]:2.209988)[&index=23]:0.054169,no_tail_l2[&index=6]:0.031016)[&index=24]:0.042654,no_tail_l1[&index=7]:0.011019)[&index=25]:0.114259,(no_tail_r2[&index=9]:0.033713,((blue1[&index=11]:0.009815,(blue2[&index=12]:0.025548,(red2[&index=14]:0.051482,red1[&index=13]:0.004600)[&index=15]:8.623444)[&index=16]:0.011238)[&index=17]:7.822699,no_tail_r3[&index=10]:0.030236)[&index=18]:0.039343)[&index=19]:0.018928)[&index=26];
358500	-502.382	-431.567	-70.815	((((((red_f1[&index=1]:0.013239,red_f2[&index=2]:0.001137)[&index=20]:3.437304,(blue_f2[&index=4]:0.013460,blue_f1[&index=3]:0.008006)[&index=22]:12.937020)[&index=21]:4.399627,no_tail_l3[&index=5]:0.002218)[&index=23]:0.167757,no_tail_l2[&index=6]:0.018436)[&index=24]:0.061139,no_tail_l1[&index=7]:0.050462)[&index=25]:0.046816,((no_tail_r3[&index=10]:0.118879,((blue2[&index=12]:0.035194,(red1[&index=13]:0.010213,red2[&index=14]:0.010824)[&index=15]:7.701781)[&index=16]:0.035839,blue1[&index=11]:0.001652)[&index=17]:7.014118)[&index=18]:0.024622,no_tail_r2[&index=9]:0.015115)[&index=19]:0.042275,ano_tail_r1[&index=8]:0.006980)[&index=26];
358600	-496.942	-420.081	-76.8616	(ano_tail_r1[&index=8]:0.010751,(no_tail_l1[&index=7]:0.001682,(no_tail_l2[&index=6]:0.003715,(((blue_f1[&index=3]:0.024304,blue_f2[&index=4]:0.011458)[&index=22]:32.758041,(red_f1[&index=1]:0.004413,red_f2[&index=2]:0.002040)[&index=20]:3.537502)[&index=21]:17.214999,no_tail_l3[&index=5]:0.018620)[&index=23]:0.054911)[&index=24]:0.026735)[&index=25]:0.059631,(no_tail_r2[&index=9]:0.007187,(no_tail_r3[&index=10]:0.000289,(((red1[&index=13]:0.005116,red2[&index=14]:0.020438)[&index=15]:6.057665,blue2[&index=12]:0.004816)[&index=16]:0.000256,blue1[&index=11]:0.012362)[&index=17]:6.492373)[&index=18]:0.043698)[&index=19]:0.033998)[&index=26];
358700	-498.345	-430.092	-68.2532	((((no_tail_l3[&index=5]:0.027141,((blue_f1[&index=3]:0.003387,blue_f2[&index=4]:0.019777)[&index=22]:3.048333,(red_f1[&index=1]:0.090319,red_f2[&index=2]:0.016292)[&index=20]:0.780547)[&index=21]:4.660548)[&index=23]:0.079938,no_tail_l2[&index=6]:0.001770)[&index=24]:0.051689,no_tail_l1[&index=7]:0.008145)[&index=25]:0.043314,(no_tail_r2[&index=9]:0.005548,(no_tail_r3[&index=10]:0.005958,(blue1[&index=11]:0.008602,((red2[&index=14]:0.017497,red1[&index=13]:0.012111)[&index=15]:7.895829,blue2[&index=12]:0.005500)[&index=16]:0.013278)[&index=17]:6.496724)[&index=18]:0.012235)[&index=19]:0.007175,ano_tail_r1[&index=8]:0.053321)[&index=26];
358800	-495.173	-427.045	-68.1287	(((no_tail_l2[&index=6]:0.032605,(((red_f2[&index=2]:0.005810,red_f1[&index=1]:0.002476)[&index=20]:6.473168,(blue_f1[&index=3]:0.018267,blue_f2[&index=4]:0.007512)[&index=22]:4.374011)[&index=21]:5.432144,no_tail_l3[&index=5]:0.042117)[&index=23]:0.002530)[&index=24]:0.020179,no_tail_l1[&index=7]:0.035918)[&index=25]:0.068576,ano_tail_r1[&index=8]:0.004402,(((blue1[&index=11]:0.004926,((red2[&index=14]:0.021900,red1[&index=13]:0.017689)[&index=15]:1.556952,blue2[&index=12]:0.011766)[&index=16]:0.023672)[&index=17]:4.437940,no_tail_r3[&index=10]:0.104472)[&index=18]:0.013841,no_tail_r2[&index=9]:0.008244)[&index=19]:0.021283)[&index=26];
358900	-502.632	-429.994	-72.6379	((no_tail_l1[&index=7]:0.003117,((((red_f2[&index=2]:0.015201,red_f1[&index=1]:0.017289)[&index=20]:5.115321,(blue_f1[&index=3]:0.024761,blue_f2[&index=4]:0.007050)[&index=22]:4.892230)[&index=21]:5.935483,no_tail_l3[&index=5]:0.003317)[&index=23]:0.021505,no_tail_l2[&index=6]:0.022905)[&index=24]:0.016097)[&index=25]:0.090014,(no_tail_r2[&index=9]:0.021161,((((red2[&index=14]:0.000574,red1[&index=13]:0.017976)[&index=15]:16.751925,blue2[&index=12]:0.037386)[&index=16]:0.034469,blue1[&index=11]:0.030678)[&index=17]:12.011587,no_tail_r3[&index=10]:0.012142)[&index=18]:0.102528)[&index=19]:0.069193,ano_tail_r1[&index=8]:0.034357)[&index=26];
359000	-501.476	-429.779	-71.697	((no_tail_l1[&index=7]:0.003284,(no_tail_l2[&index=6]:0.001812,(((red_f2[&index=2]:0.011622,red_f1[&index=1]:0.004165)[&index=20]:6.641465,(blue_f2[&index=4]:0.046438,blue_f1[&index=3]:0.001800)[&index=22]:14.031438)[&index=21]:6.442347,no_tail_l3[&index=5]:0.108038)[&index=23]:0.045465)[&index=24]:0.062655)[&index=25]:0.069761,ano_tail_r1[&index=8]:0.012710,((((blue2[&index=12]:0.004245,(red2[&index=14]:0.006035,red1[&index=13]:0.010231)[&index=15]:4.950263)[&index=16]:0.089953,blue1[&index=11]:0.006256)[&index=17]:7.908857,no_tail_r3[&index=10]:0.017156)[&index=18]:0.026825,no_tail_r2[&index=9]:0.031643)[&index=19]:0.049694)[&index=26];
359100	-495.264	-426	-69.2647	((no_tail_r2[&index=9]:0.010462,((blue1[&index=11]:0.010173,((red1[&index=13]:0.002286,red2[&index=14]:0.037939)[&index=15]:6.692831,blue2[&index=12]:0.002784)[&index=16]:0.023151)[&index=17]:5.242002,no_tail_r3[&index=10]:0.002789)[&index=18]:0.062926)[&index=19]:0.035640,ano_tail_r1[&index=8]:0.001692,(no_tail_l1[&index=7]:0.007113,(no_tail_l2[&index=6]:0.016742,(no_tail_l3[&index=5]:0.017338,((red_f1[&index=1]:0.003710,red_f2[&index=2]:0.022242)[&index=20]:2.884846,(blue_f1[&index=3]:0.009444,blue_f2[&index=4]:0.025087)[&index=22]:2.349502)[&index=21]:10.735353)[&index=23]:0.021029)[&index=24]:0.083484)[&index=25]:0.122110)[&index=26];
359200	-493.113	-424.478	-68.6346	(ano_tail_r1[&index=8]:0.014968,(((((blue_f1[&index=3]:0.015082,blue_f2[&index=4]:0.002913)[&index=22]:0.526914,(red_f2[&index=2]:0.011961,red_f1[&index=1]:0.000674)[&index=20]:6.833853)[&index=21]:10.032974,no_tail_l3[&index=5]:0.002997)[&index=23]:0.046105,no_tail_l2[&index=6]:0.037398)[&index=24]:0.010174,no_tail_l1[&index=7]:0.022600)[&index=25]:0.016180,(no_tail_r2[&index=9]:0.003942,(no_tail_r3[&index=10]:0.000392,(blue1[&index=11]:0.002443,(blue2[&index=12]:0.017541,(red1[&index=13]:0.015717,red2[&index=14]:0.009994)[&index=15]:4.444683)[&index=16]:0.012210)[&index=17]:3.104801)[&index=18]:0.041480)[&index=19]:0.043860)[&index=26];
359300	-495.157	-425.909	-69.2478	((((no_tail_l3[&index=5]:0.076455,((blue_f1[&index=3]:0.033763,blue_f2[&index=4]:0.032737)[&index=22]:0.051038,(red_f2[&index=2]:0.000839,red_f1[&index=1]:0.003720)[&index=20]:8.609617)[&index=21]:7.761971)[&index=23]:0.010156,no_tail_l2[&index=6]:0.039596)[&index=24]:0.016855,no_tail_l1[&index=7]:0.033081)[&index=25]:0.073023,ano_tail_r1[&index=8]:0.007734,((no_tail_r3[&index=10]:0.057411,(blue1[&index=11]:0.014719,(blue2[&index=12]:0.018012,(red1[&index=13]:0.000410,red2[&index=14]:0.006705)[&index=15]:5.511908)[&index=16]:0.009405)[&index=17]:5.919897)[&index=18]:0.032116,no_tail_r2[&index=9]:0.002380)[&index=19]:0.014355)[&index=26];
359400	-491.96	-424.094	-67.8664	(ano_tail_r1[&index=8]:0.016455,(((((red_f2[&index=2]:0.011652,red_f1[&index=1]:0.007570)[&index=20]:1.742315,(blue_f2[&index=4]:0.021144,blue_f1[&index=3]:0.005099)[&index=22]:4.402608)[&index=21]:3.798772,no_tail_l3[&index=5]:0.025947)[&index=23]:0.027123,no_tail_l2[&index=6]:0.034838)[&index=24]:0.052530,no_tail_l1[&index=7]:0.005562)[&index=25]:0.117093,(no_tail_r2[&index=9]:0.001226,((blue1[&index=11]:0.028211,((red2[&index=14]:0.008526,red1[&index=13]:0.002804)[&index=15]:2.838408,blue2[&index=12]:0.031228)[&index=16]:0.003398)[&index=17]:8.165748,no_tail_r3[&index=10]:0.013494)[&index=18]:0.016906)[&index=19]:0.052091)[&index=26];
359500	-506.708	-433.187	-73.5206	((((no_tail_l3[&index=5]:0.018829,((blue_f1[&index=3]:0.010876,blue_f2[&index=4]:0.018131)[&index=22]:6.443314,(red_f2[&index=2]:0.026919,red_f1[&index=1]:0.014110)[&index=20]:4.897965)[&index=21]:0.615788)[&index=23]:0.025459,no_tail_l2[&index=6]:0.025357)[&index=24]:0.066434,no_tail_l1[&index=7]:0.091632)[&index=25]:0.019897,ano_tail_r1[&index=8]:0.020321,(((blue1[&index=11]:0.010348,(blue2[&index=12]:0.007943,(red2[&index=14]:0.011007,red1[&index=13]:0.031406)[&index=15]:6.955011)[&index=16]:0.018980)[&index=17]:30.161712,no_tail_r3[&index=10]:0.037893)[&index=18]:0.027215,no_tail_r2[&index=9]:0.049658)[&index=19]:0.095964)[&index=26];
359600	-491.785	-423.009	-68.7766	(ano_tail_r1[&index=8]:0.004342,(no_tail_l1[&index=7]:0.015375,((((red_f2[&index=2]:0.035315,red_f1[&index=1]:0.011462)[&index=20]:2.394547,(blue_f2[&index=4]:0.009217,blue_f1[&index=3]:0.005296)[&index=22]:3.480845)[&index=21]:2.754486,no_tail_l3[&index=5]:0.018697)[&index=23]:0.051384,no_tail_l2[&index=6]:0.013610)[&index=24]:0.032767)[&index=25]:0.084744,(((((red1[&index=13]:0.000227,red2[&index=14]:0.000121)[&index=15]:3.913852,blue2[&index=12]:0.004188)[&index=16]:0.001014,blue1[&index=11]:0.010467)[&index=17]:12.990679,no_tail_r3[&index=10]:0.068574)[&index=18]:0.031347,no_tail_r2[&index=9]:0.016065)[&index=19]:0.033397)[&index=26];
359700	-502.391	-431.135	-71.2564	(ano_tail_r1[&index=8]:0.002230,((no_tail_l2[&index=6]:0.005753,(no_tail_l3[&index=5]:0.105552,((blue_f2[&index=4]:0.018963,blue_f1[&index=3]:0.003643)[&index=22]:2.111630,(red_f1[&index=1]:0.014534,red_f2[&index=2]:0.000928)[&index=20]:5.380604)[&index=21]:4.942520)[&index=23]:0.003508)[&index=24]:0.118897,no_tail_l1[&index=7]:0.009796)[&index=25]:0.029253,((no_tail_r3[&index=10]:0.035146,(blue1[&index=11]:0.008331,(blue2[&index=12]:0.003877,(red2[&index=14]:0.011883,red1[&index=13]:0.002625)[&index=15]:17.702254)[&index=16]:0.025309)[&index=17]:7.575964)[&index=18]:0.131085,no_tail_r2[&index=9]:0.108105)[&index=19]:0.028463)[&index=26];
359800	-501.297	-426.271	-75.0264	((no_tail_r2[&index=9]:0.022020,(((blue2[&index=12]:0.001299,(red2[&index=14]:0.004116,red1[&index=13]:0.000874)[&index=15]:20.523562)[&index=16]:0.008694,blue1[&index=11]:0.017979)[&index=17]:20.292885,no_tail_r3[&index=10]:0.010884)[&index=18]:0.029906)[&index=19]:0.014756,ano_tail_r1[&index=8]:0.014318,((no_tail_l2[&index=6]:0.122023,(no_tail_l3[&index=5]:0.005903,((red_f2[&index=2]:0.004919,red_f1[&index=1]:0.000412)[&index=20]:2.133526,(blue_f1[&index=3]:0.010532,blue_f2[&index=4]:0.002503)[&index=22]:0.555061)[&index=21]:13.177387)[&index=23]:0.131985)[&index=24]:0.049467,no_tail_l1[&index=7]:0.019363)[&index=25]:0.076596)[&index=26];
359900	-508.119	-432.906	-75.2132	((no_tail_l1[&index=7]:0.024673,(no_tail_l2[&index=6]:0.015378,(((blue_f1[&index=3]:0.052817,blue_f2[&index=4]:0.012898)[&index=22]:0.925063,(red_f1[&index=1]:0.069263,red_f2[&index=2]:0.013178)[&index=20]:25.507566)[&index=21]:4.803644,no_tail_l3[&index=5]:0.051979)[&index=23]:0.023722)[&index=24]:0.007348)[&index=25]:0.022525,ano_tail_r1[&index=8]:0.010309,(no_tail_r2[&index=9]:0.071289,(((blue2[&index=12]:0.020673,(red1[&index=13]:0.001327,red2[&index=14]:0.007839)[&index=15]:16.857917)[&index=16]:0.007623,blue1[&index=11]:0.013997)[&index=17]:9.534740,no_tail_r3[&index=10]:0.032050)[&index=18]:0.051097)[&index=19]:0.026038)[&index=26];
360000	-499.284	-430.171	-69.1135	((no_tail_l1[&index=7]:0.010511,((((blue_f2[&index=4]:0.021565,blue_f1[&index=3]:0.008831)[&index=22]:0.857118,(red_f1[&index=1]:0.015703,red_f2[&index=2]:0.006317)[&index=20]:1.658197)[&index=21]:9.643833,no_tail_l3[&index=5]:0.001187)[&index=23]:0.100928,no_tail_l2[&index=6]:0.017413)[&index=24]:0.048402)[&index=25]:0.100402,(no_tail_r2[&index=9]:0.024102,(no_tail_r3[&index=10]:0.029300,(((red2[&index=14]:0.021558,red1[&index=13]:0.010986)[&index=15]:5.300110,blue2[&index=12]:0.001473)[&index=16]:0.009729,blue1[&index=11]:0.023585)[&index=17]:9.550329)[&index=18]:0.099905)[&index=19]:0.062981,ano_tail_r1[&index=8]:0.041788)[&index=26];
360100	-496.436	-429.982	-66.4536	((no_tail_r2[&index=9]:0.051581,(no_tail_r3[&index=10]:0.004919,(((red2[&index=14]:0.009857,red1[&index=13]:0.041484)[&index=15]:2.046401,blue2[&index=12]:0.011744)[&index=16]:0.032389,blue1[&index=11]:0.025636)[&index=17]:4.498529)[&index=18]:0.023914)[&index=19]:0.015756,ano_tail_r1[&index=8]:0.043510,(((((red_f1[&index=1]:0.009194,red_f2[&index=2]:0.008741)[&index=20]:3.046886,(blue_f2[&index=4]:0.014175,blue_f1[&index=3]:0.003432)[&index=22]:2.200511)[&index=21]:2.044159,no_tail_l3[&index=5]:0.016323)[&index=23]:0.041720,no_tail_l2[&index=6]:0.005207)[&index=24]:0.049540,no_tail_l1[&index=7]:0.017402)[&index=25]:0.104211)[&index=26];
360200	-494.894	-424.841	-70.0528	((no_tail_l1[&index=7]:0.010493,((((blue_f1[&index=3]:0.017330,blue_f2[&index=4]:0.002749)[&index=22]:1.295386,(red_f2[&index=2]:0.000486,red_f1[&index=1]:0.028691)[&index=20]:5.936007)[&index=21]:13.011428,no_tail_l3[&index=5]:0.037405)[&index=23]:0.060439,no_tail_l2[&index=6]:0.018019)[&index=24]:0.024025)[&index=25]:0.026815,ano_tail_r1[&index=8]:0.047399,(no_tail_r2[&index=9]:0.001564,((blue1[&index=11]:0.007264,(blue2[&index=12]:0.049116,(red1[&index=13]:0.001107,red2[&index=14]:0.000451)[&index=15]:4.884653)[&index=16]:0.018411)[&index=17]:6.812415,no_tail_r3[&index=10]:0.021606)[&index=18]:0.035965)[&index=19]:0.013668)[&index=26];
360300	-507.935	-438.514	-69.4205	(((no_tail_l2[&index=6]:0.000470,(((red_f1[&index=1]:0.064802,red_f2[&index=2]:0.013002)[&index=20]:0.786033,(blue_f2[&index=4]:0.017461,blue_f1[&index=3]:0.058000)[&index=22]:8.811989)[&index=21]:7.216867,no_tail_l3[&index=5]:0.101229)[&index=23]:0.069170)[&index=24]:0.017825,no_tail_l1[&index=7]:0.013048)[&index=25]:0.068062,ano_tail_r1[&index=8]:0.062239,(((blue1[&index=11]:0.009688,(blue2[&index=12]:0.026207,(red2[&index=14]:0.017572,red1[&index=13]:0.004419)[&index=15]:1.687303)[&index=16]:0.012201)[&index=17]:10.009262,no_tail_r3[&index=10]:0.005810)[&index=18]:0.067410,no_tail_r2[&index=9]:0.059964)[&index=19]:0.001328)[&index=26];
360400	-511.828	-433.947	-77.8809	(ano_tail_r1[&index=8]:0.059265,(no_tail_r2[&index=9]:0.052637,((blue1[&index=11]:0.016250,((red1[&index=13]:0.027251,red2[&index=14]:0.007427)[&index=15]:3.562938,blue2[&index=12]:0.009225)[&index=16]:0.035367)[&index=17]:14.034537,no_tail_r3[&index=10]:0.017849)[&index=18]:0.148338)[&index=19]:0.062996,(no_tail_l1[&index=7]:0.014922,((no_tail_l3[&index=5]:0.097144,((red_f2[&index=2]:0.006137,red_f1[&index=1]:0.011913)[&index=20]:17.799371,(blue_f2[&index=4]:0.003867,blue_f1[&index=3]:0.014077)[&index=22]:16.942016)[&index=21]:18.429615)[&index=23]:0.035216,no_tail_l2[&index=6]:0.024005)[&index=24]:0.045666)[&index=25]:0.045308)[&index=26];
360500	-501.91	-430.198	-71.7124	((((((red1[&index=13]:0.012686,red2[&index=14]:0.035623)[&index=15]:1.954767,blue2[&index=12]:0.028253)[&index=16]:0.009043,blue1[&index=11]:0.014513)[&index=17]:23.426679,no_tail_r3[&index=10]:0.070544)[&index=18]:0.049318,no_tail_r2[&index=9]:0.013942)[&index=19]:0.024650,ano_tail_r1[&index=8]:0.002190,(no_tail_l1[&index=7]:0.003005,(no_tail_l2[&index=6]:0.029812,(((red_f2[&index=2]:0.019246,red_f1[&index=1]:0.010779)[&index=20]:4.220222,(blue_f2[&index=4]:0.002496,blue_f1[&index=3]:0.007223)[&index=22]:5.125449)[&index=21]:5.328764,no_tail_l3[&index=5]:0.173958)[&index=23]:0.008182)[&index=24]:0.034687)[&index=25]:0.055008)[&index=26];
360600	-511.332	-441.029	-70.3026	((((((red_f2[&index=2]:0.029681,red_f1[&index=1]:0.011405)[&index=20]:8.470713,(blue_f2[&index=4]:0.005680,blue_f1[&index=3]:0.045680)[&index=22]:1.609771)[&index=21]:11.896961,no_tail_l3[&index=5]:0.044540)[&index=23]:0.157100,no_tail_l2[&index=6]:0.019597)[&index=24]:0.046270,no_tail_l1[&index=7]:0.019875)[&index=25]:0.032812,ano_tail_r1[&index=8]:0.141268,(no_tail_r2[&index=9]:0.014258,(no_tail_r3[&index=10]:0.067236,((blue2[&index=12]:0.007196,(red2[&index=14]:0.005818,red1[&index=13]:0.003967)[&index=15]:4.549212)[&index=16]:0.045472,blue1[&index=11]:0.023715)[&index=17]:6.230926)[&index=18]:0.117691)[&index=19]:0.015386)[&index=26];
360700	-503.837	-433.567	-70.2697	(ano_tail_r1[&index=8]:0.083624,((no_tail_r3[&index=10]:0.025791,(blue1[&index=11]:0.032980,(blue2[&index=12]:0.026603,(red1[&index=13]:0.011251,red2[&index=14]:0.047192)[&index=15]:13.727509)[&index=16]:0.017692)[&index=17]:7.509382)[&index=18]:0.024916,no_tail_r2[&index=9]:0.025000)[&index=19]:0.012348,(no_tail_l1[&index=7]:0.089203,((((blue_f1[&index=3]:0.003981,blue_f2[&index=4]:0.018476)[&index=22]:3.295662,(red_f1[&index=1]:0.015001,red_f2[&index=2]:0.009232)[&index=20]:5.338597)[&index=21]:2.914058,no_tail_l3[&index=5]:0.033520)[&index=23]:0.009020,no_tail_l2[&index=6]:0.011637)[&index=24]:0.030109)[&index=25]:0.134923)[&index=26];
360800	-495.34	-428.718	-66.6218	(ano_tail_r1[&index=8]:0.013390,((no_tail_r3[&index=10]:0.069692,(blue1[&index=11]:0.005046,((red1[&index=13]:0.012926,red2[&index=14]:0.002485)[&index=15]:2.381283,blue2[&index=12]:0.021172)[&index=16]:0.001132)[&index=17]:3.975677)[&index=18]:0.060891,no_tail_r2[&index=9]:0.005970)[&index=19]:0.022180,(no_tail_l1[&index=7]:0.036875,((no_tail_l3[&index=5]:0.045458,((blue_f2[&index=4]:0.033927,blue_f1[&index=3]:0.006987)[&index=22]:0.433991,(red_f1[&index=1]:0.015789,red_f2[&index=2]:0.019575)[&index=20]:3.110940)[&index=21]:4.810108)[&index=23]:0.033338,no_tail_l2[&index=6]:0.006748)[&index=24]:0.001469)[&index=25]:0.080723)[&index=26];
360900	-498.538	-428.503	-70.0352	((no_tail_l1[&index=7]:0.002083,((no_tail_l3[&index=5]:0.000587,((red_f1[&index=1]:0.043825,red_f2[&index=2]:0.002095)[&index=20]:10.308214,(blue_f2[&index=4]:0.028405,blue_f1[&index=3]:0.011179)[&index=22]:0.524414)[&index=21]:6.499845)[&index=23]:0.003638,no_tail_l2[&index=6]:0.086170)[&index=24]:0.042155)[&index=25]:0.035410,((no_tail_r3[&index=10]:0.016259,((blue2[&index=12]:0.009931,(red2[&index=14]:0.003391,red1[&index=13]:0.000368)[&index=15]:7.191157)[&index=16]:0.012483,blue1[&index=11]:0.014057)[&index=17]:7.276003)[&index=18]:0.021510,no_tail_r2[&index=9]:0.087553)[&index=19]:0.051100,ano_tail_r1[&index=8]:0.003274)[&index=26];
361000	-493.641	-424.279	-69.3625	((((blue1[&index=11]:0.017507,(blue2[&index=12]:0.010229,(red2[&index=14]:0.004026,red1[&index=13]:0.047442)[&index=15]:8.704549)[&index=16]:0.012868)[&index=17]:7.220072,no_tail_r3[&index=10]:0.004760)[&index=18]:0.044408,no_tail_r2[&index=9]:0.004707)[&index=19]:0.022027,ano_tail_r1[&index=8]:0.015201,((no_tail_l2[&index=6]:0.041596,(((red_f2[&index=2]:0.000070,red_f1[&index=1]:0.005486)[&index=20]:5.629267,(blue_f1[&index=3]:0.024033,blue_f2[&index=4]:0.005421)[&index=22]:1.723250)[&index=21]:5.199874,no_tail_l3[&index=5]:0.072390)[&index=23]:0.006599)[&index=24]:0.035156,no_tail_l1[&index=7]:0.006336)[&index=25]:0.053988)[&index=26];
361100	-493.157	-422.655	-70.5026	(((no_tail_l2[&index=6]:0.016563,(no_tail_l3[&index=5]:0.023395,((red_f2[&index=2]:0.001977,red_f1[&index=1]:0.011009)[&index=20]:3.633135,(blue_f2[&index=4]:0.001801,blue_f1[&index=3]:0.021545)[&index=22]:2.088338)[&index=21]:8.793513)[&index=23]:0.002078)[&index=24]:0.052490,no_tail_l1[&index=7]:0.001516)[&index=25]:0.079737,ano_tail_r1[&index=8]:0.011700,(((blue1[&index=11]:0.003703,(blue2[&index=12]:0.006013,(red2[&index=14]:0.052317,red1[&index=13]:0.003791)[&index=15]:6.289784)[&index=16]:0.018455)[&index=17]:13.426570,no_tail_r3[&index=10]:0.022290)[&index=18]:0.023680,no_tail_r2[&index=9]:0.015055)[&index=19]:0.011626)[&index=26];
361200	-503.255	-427.003	-76.2524	((no_tail_l1[&index=7]:0.030928,(no_tail_l2[&index=6]:0.000374,(no_tail_l3[&index=5]:0.045598,((red_f2[&index=2]:0.006228,red_f1[&index=1]:0.000213)[&index=20]:7.742659,(blue_f2[&index=4]:0.001200,blue_f1[&index=3]:0.005952)[&index=22]:22.663308)[&index=21]:12.526914)[&index=23]:0.010459)[&index=24]:0.069823)[&index=25]:0.129873,((no_tail_r3[&index=10]:0.102279,(blue1[&index=11]:0.014596,(blue2[&index=12]:0.003733,(red1[&index=13]:0.015197,red2[&index=14]:0.014590)[&index=15]:3.225821)[&index=16]:0.037968)[&index=17]:16.628349)[&index=18]:0.031733,no_tail_r2[&index=9]:0.007391)[&index=19]:0.002781,ano_tail_r1[&index=8]:0.042832)[&index=26];
361300	-496.917	-424.488	-72.4288	((no_tail_r2[&index=9]:0.014194,(no_tail_r3[&index=10]:0.054289,(blue1[&index=11]:0.032404,((red1[&index=13]:0.007649,red2[&index=14]:0.000642)[&index=15]:30.511376,blue2[&index=12]:0.021346)[&index=16]:0.003730)[&index=17]:5.314200)[&index=18]:0.016506)[&index=19]:0.032529,ano_tail_r1[&index=8]:0.013952,(((no_tail_l3[&index=5]:0.005399,((blue_f2[&index=4]:0.027704,(red_f1[&index=1]:0.002960,red_f2[&index=2]:0.007478)[&index=22]:3.541747)[&index=20]:0.001120,blue_f1[&index=3]:0.000000)[&index=21]:4.427600)[&index=23]:0.022461,no_tail_l2[&index=6]:0.047290)[&index=24]:0.047329,no_tail_l1[&index=7]:0.029087)[&index=25]:0.059757)[&index=26];
361400	-495.539	-424.873	-70.6665	((((no_tail_l3[&index=5]:0.032337,((blue_f1[&index=3]:0.021229,blue_f2[&index=4]:0.006806)[&index=20]:3.970334,(red_f2[&index=2]:0.003346,red_f1[&index=1]:0.006703)[&index=22]:11.679601)[&index=21]:6.318355)[&index=23]:0.038545,no_tail_l2[&index=6]:0.011976)[&index=24]:0.036974,no_tail_l1[&index=7]:0.013216)[&index=25]:0.029018,ano_tail_r1[&index=8]:0.010290,(no_tail_r2[&index=9]:0.005655,(no_tail_r3[&index=10]:0.060115,(blue1[&index=11]:0.022730,(blue2[&index=12]:0.006233,(red1[&index=13]:0.002746,red2[&index=14]:0.011508)[&index=15]:4.314661)[&index=16]:0.073958)[&index=17]:8.707817)[&index=18]:0.023014)[&index=19]:0.024102)[&index=26];
361500	-494.792	-425.636	-69.1563	(ano_tail_r1[&index=8]:0.022663,(((blue1[&index=11]:0.003874,((red1[&index=13]:0.009626,red2[&index=14]:0.004393)[&index=15]:3.545590,blue2[&index=12]:0.001382)[&index=16]:0.086891)[&index=17]:10.324132,no_tail_r3[&index=10]:0.008123)[&index=18]:0.034647,no_tail_r2[&index=9]:0.035976)[&index=19]:0.016957,(((((red_f2[&index=2]:0.000136,red_f1[&index=1]:0.012050)[&index=22]:3.304825,(blue_f1[&index=3]:0.039417,blue_f2[&index=4]:0.001832)[&index=20]:2.358866)[&index=21]:7.880393,no_tail_l3[&index=5]:0.004482)[&index=23]:0.017567,no_tail_l2[&index=6]:0.012542)[&index=24]:0.063837,no_tail_l1[&index=7]:0.004272)[&index=25]:0.085782)[&index=26];
361600	-502.211	-433.244	-68.9662	(((no_tail_r3[&index=10]:0.024145,(blue1[&index=11]:0.006741,(blue2[&index=12]:0.020536,(red1[&index=13]:0.008143,red2[&index=14]:0.010491)[&index=15]:2.625805)[&index=16]:0.025567)[&index=17]:5.313788)[&index=18]:0.043221,no_tail_r2[&index=9]:0.060347)[&index=19]:0.037669,(no_tail_l1[&index=7]:0.077882,(no_tail_l2[&index=6]:0.056153,(no_tail_l3[&index=5]:0.042491,((red_f1[&index=1]:0.004403,red_f2[&index=2]:0.039550)[&index=22]:0.266507,(blue_f2[&index=4]:0.012725,blue_f1[&index=3]:0.008309)[&index=20]:9.712762)[&index=21]:8.353996)[&index=23]:0.009474)[&index=24]:0.037952)[&index=25]:0.062180,ano_tail_r1[&index=8]:0.069294)[&index=26];
361700	-507.381	-434.434	-72.9477	((no_tail_l1[&index=7]:0.025360,(no_tail_l2[&index=6]:0.028223,(((blue_f1[&index=3]:0.048024,blue_f2[&index=4]:0.010927)[&index=20]:13.145247,(red_f1[&index=1]:0.009301,red_f2[&index=2]:0.009950)[&index=22]:1.005560)[&index=21]:11.012487,no_tail_l3[&index=5]:0.043941)[&index=23]:0.090220)[&index=24]:0.003150)[&index=25]:0.142310,ano_tail_r1[&index=8]:0.003511,(no_tail_r2[&index=9]:0.064942,(no_tail_r3[&index=10]:0.003773,(blue1[&index=11]:0.024884,((red1[&index=13]:0.031281,red2[&index=14]:0.000485)[&index=15]:12.986396,blue2[&index=12]:0.059841)[&index=16]:0.014621)[&index=17]:8.041500)[&index=18]:0.015473)[&index=19]:0.016061)[&index=26];
361800	-493.11	-421.837	-71.2727	(ano_tail_r1[&index=8]:0.000573,(no_tail_l1[&index=7]:0.006884,((((red_f2[&index=2]:0.004309,red_f1[&index=1]:0.006295)[&index=22]:1.442725,(blue_f1[&index=3]:0.010965,blue_f2[&index=4]:0.000138)[&index=20]:8.488587)[&index=21]:6.299915,no_tail_l3[&index=5]:0.024040)[&index=23]:0.009692,no_tail_l2[&index=6]:0.064116)[&index=24]:0.048843)[&index=25]:0.053973,((no_tail_r3[&index=10]:0.020233,(blue1[&index=11]:0.019834,(blue2[&index=12]:0.032346,(red1[&index=13]:0.016042,red2[&index=14]:0.003285)[&index=15]:7.487471)[&index=16]:0.001239)[&index=17]:14.357979)[&index=18]:0.043273,no_tail_r2[&index=9]:0.008096)[&index=19]:0.011572)[&index=26];
361900	-507.4	-433.494	-73.9056	(ano_tail_r1[&index=8]:0.005374,(((((red1[&index=13]:0.065880,red2[&index=14]:0.006517)[&index=15]:23.011824,blue2[&index=12]:0.024619)[&index=16]:0.034233,blue1[&index=11]:0.013029)[&index=17]:5.859371,no_tail_r3[&index=10]:0.014063)[&index=18]:0.017339,no_tail_r2[&index=9]:0.000392)[&index=19]:0.050677,((no_tail_l2[&index=6]:0.016384,(((blue_f2[&index=4]:0.035336,blue_f1[&index=3]:0.000345)[&index=20]:8.697172,(red_f2[&index=2]:0.009424,red_f1[&index=1]:0.009502)[&index=22]:0.685238)[&index=21]:12.674587,no_tail_l3[&index=5]:0.024932)[&index=23]:0.067996)[&index=24]:0.073135,no_tail_l1[&index=7]:0.072565)[&index=25]:0.156856)[&index=26];
362000	-498.11	-427.36	-70.7498	((no_tail_r2[&index=9]:0.040017,((((red2[&index=14]:0.007397,red1[&index=13]:0.006120)[&index=15]:10.965471,blue2[&index=12]:0.024266)[&index=16]:0.000042,blue1[&index=11]:0.003512)[&index=17]:9.879920,no_tail_r3[&index=10]:0.069098)[&index=18]:0.024660)[&index=19]:0.025774,ano_tail_r1[&index=8]:0.073774,(no_tail_l1[&index=7]:0.004695,(no_tail_l2[&index=6]:0.009690,(no_tail_l3[&index=5]:0.035414,((red_f2[&index=2]:0.012425,red_f1[&index=1]:0.001029)[&index=22]:1.312396,(blue_f1[&index=3]:0.039617,blue_f2[&index=4]:0.010705)[&index=20]:8.593486)[&index=21]:4.546238)[&index=23]:0.001742)[&index=24]:0.078909)[&index=25]:0.081694)[&index=26];
362100	-501.147	-426.562	-74.5857	((no_tail_r2[&index=9]:0.010747,(no_tail_r3[&index=10]:0.062547,(((red2[&index=14]:0.007079,red1[&index=13]:0.009275)[&index=15]:15.088817,blue2[&index=12]:0.004462)[&index=16]:0.019240,blue1[&index=11]:0.023064)[&index=17]:3.679397)[&index=18]:0.005218)[&index=19]:0.014698,ano_tail_r1[&index=8]:0.053035,(((((red_f1[&index=1]:0.009551,red_f2[&index=2]:0.009450)[&index=22]:26.919884,(blue_f1[&index=3]:0.035872,blue_f2[&index=4]:0.001645)[&index=20]:5.612868)[&index=21]:3.269303,no_tail_l3[&index=5]:0.004881)[&index=23]:0.038201,no_tail_l2[&index=6]:0.016636)[&index=24]:0.055642,no_tail_l1[&index=7]:0.029793)[&index=25]:0.046125)[&index=26];
362200	-497.593	-424.171	-73.4221	((no_tail_l1[&index=7]:0.010202,((no_tail_l3[&index=5]:0.001179,((red_f1[&index=1]:0.017873,red_f2[&index=2]:0.017351)[&index=22]:1.413078,(blue_f2[&index=4]:0.002210,blue_f1[&index=3]:0.004047)[&index=20]:5.826713)[&index=21]:10.577318)[&index=23]:0.014556,no_tail_l2[&index=6]:0.002021)[&index=24]:0.032383)[&index=25]:0.023635,(no_tail_r2[&index=9]:0.028776,((((red1[&index=13]:0.017842,red2[&index=14]:0.000987)[&index=15]:20.887454,blue2[&index=12]:0.004838)[&index=16]:0.007311,blue1[&index=11]:0.038595)[&index=17]:10.135343,no_tail_r3[&index=10]:0.077458)[&index=18]:0.013036)[&index=19]:0.007398,ano_tail_r1[&index=8]:0.047758)[&index=26];
362300	-494.144	-424.255	-69.8888	((((((red2[&index=14]:0.014917,red1[&index=13]:0.022849)[&index=15]:2.258382,blue2[&index=12]:0.001609)[&index=16]:0.007430,blue1[&index=11]:0.009361)[&index=17]:5.911454,no_tail_r3[&index=10]:0.009600)[&index=18]:0.001943,no_tail_r2[&index=9]:0.009655)[&index=19]:0.047562,((no_tail_l2[&index=6]:0.011182,(no_tail_l3[&index=5]:0.007163,((blue_f2[&index=4]:0.006555,blue_f1[&index=3]:0.000198)[&index=20]:8.728299,(red_f2[&index=2]:0.003819,red_f1[&index=1]:0.003802)[&index=22]:2.296719)[&index=21]:11.913728)[&index=23]:0.043834)[&index=24]:0.004998,no_tail_l1[&index=7]:0.074969)[&index=25]:0.124220,ano_tail_r1[&index=8]:0.028601)[&index=26];
362400	-502.485	-432.181	-70.3037	(((no_tail_r3[&index=10]:0.008441,(((red1[&index=13]:0.045412,red2[&index=14]:0.032472)[&index=15]:5.640466,blue2[&index=12]:0.007989)[&index=16]:0.006713,blue1[&index=11]:0.013152)[&index=17]:8.297069)[&index=18]:0.032833,no_tail_r2[&index=9]:0.018068)[&index=19]:0.032698,ano_tail_r1[&index=8]:0.034842,(no_tail_l1[&index=7]:0.006982,(no_tail_l2[&index=6]:0.000936,(((red_f1[&index=1]:0.029287,red_f2[&index=2]:0.044456)[&index=22]:10.646048,(blue_f2[&index=4]:0.012820,blue_f1[&index=3]:0.036286)[&index=20]:7.855392)[&index=21]:0.622587,no_tail_l3[&index=5]:0.015102)[&index=23]:0.008784)[&index=24]:0.010511)[&index=25]:0.158215)[&index=26];
362500	-497.67	-428.85	-68.8202	((((no_tail_l3[&index=5]:0.022558,((blue_f1[&index=3]:0.077700,blue_f2[&index=4]:0.029652)[&index=20]:7.929117,(red_f2[&index=2]:0.007605,red_f1[&index=1]:0.000823)[&index=22]:1.221341)[&index=21]:9.379639)[&index=23]:0.048734,no_tail_l2[&index=6]:0.042112)[&index=24]:0.038559,no_tail_l1[&index=7]:0.009125)[&index=25]:0.033605,ano_tail_r1[&index=8]:0.012131,(((blue1[&index=11]:0.004410,((red2[&index=14]:0.003400,red1[&index=13]:0.012954)[&index=15]:1.686621,blue2[&index=12]:0.007409)[&index=16]:0.002632)[&index=17]:5.498424,no_tail_r3[&index=10]:0.015573)[&index=18]:0.040456,no_tail_r2[&index=9]:0.008645)[&index=19]:0.066650)[&index=26];
362600	-503.101	-432.037	-71.0643	((no_tail_l1[&index=7]:0.038869,(no_tail_l2[&index=6]:0.064918,(((blue_f1[&index=3]:0.006555,blue_f2[&index=4]:0.024990)[&index=20]:3.856424,(red_f2[&index=2]:0.007006,red_f1[&index=1]:0.014048)[&index=22]:10.564101)[&index=21]:7.882373,no_tail_l3[&index=5]:0.119891)[&index=23]:0.040046)[&index=24]:0.036430)[&index=25]:0.047011,ano_tail_r1[&index=8]:0.017870,(no_tail_r2[&index=9]:0.000991,((((red1[&index=13]:0.032869,red2[&index=14]:0.007731)[&index=15]:3.642743,blue2[&index=12]:0.014196)[&index=16]:0.021537,blue1[&index=11]:0.033368)[&index=17]:10.827596,no_tail_r3[&index=10]:0.019311)[&index=18]:0.018624)[&index=19]:0.080976)[&index=26];
362700	-489.972	-422.147	-67.8256	(ano_tail_r1[&index=8]:0.012250,(((((red_f2[&index=2]:0.012446,red_f1[&index=1]:0.011001)[&index=22]:1.456164,(blue_f1[&index=3]:0.000822,blue_f2[&index=4]:0.013188)[&index=20]:5.102206)[&index=21]:2.961841,no_tail_l3[&index=5]:0.001725)[&index=23]:0.026277,no_tail_l2[&index=6]:0.013787)[&index=24]:0.040599,no_tail_l1[&index=7]:0.008547)[&index=25]:0.082524,(no_tail_r2[&index=9]:0.017125,((((red2[&index=14]:0.010234,red1[&index=13]:0.016190)[&index=15]:5.491377,blue2[&index=12]:0.017345)[&index=16]:0.006985,blue1[&index=11]:0.004579)[&index=17]:5.828511,no_tail_r3[&index=10]:0.068288)[&index=18]:0.004063)[&index=19]:0.019129)[&index=26];
362800	-505.447	-429.013	-76.4339	(ano_tail_r1[&index=8]:0.007505,(no_tail_r2[&index=9]:0.000959,((blue1[&index=11]:0.043258,((red1[&index=13]:0.013709,red2[&index=14]:0.001605)[&index=15]:10.082320,blue2[&index=12]:0.032197)[&index=16]:0.021470)[&index=17]:11.179399,no_tail_r3[&index=10]:0.006766)[&index=18]:0.041822)[&index=19]:0.072337,(no_tail_l1[&index=7]:0.036863,((((red_f2[&index=2]:0.016463,red_f1[&index=1]:0.008558)[&index=22]:30.615318,(blue_f2[&index=4]:0.000576,blue_f1[&index=3]:0.018048)[&index=20]:7.371267)[&index=21]:4.374623,no_tail_l3[&index=5]:0.037562)[&index=23]:0.059452,no_tail_l2[&index=6]:0.002984)[&index=24]:0.078445)[&index=25]:0.144989)[&index=26];
362900	-503.805	-432.097	-71.7084	((no_tail_l1[&index=7]:0.004796,((((red_f2[&index=2]:0.028509,red_f1[&index=1]:0.031990)[&index=22]:9.281483,(blue_f1[&index=3]:0.021209,blue_f2[&index=4]:0.002908)[&index=20]:2.027640)[&index=21]:17.853568,no_tail_l3[&index=5]:0.065540)[&index=23]:0.066038,no_tail_l2[&index=6]:0.035948)[&index=24]:0.048536)[&index=25]:0.134041,(no_tail_r2[&index=9]:0.023436,(no_tail_r3[&index=10]:0.082292,(blue1[&index=11]:0.002065,(blue2[&index=12]:0.003226,(red2[&index=14]:0.042419,red1[&index=13]:0.004324)[&index=15]:3.730141)[&index=16]:0.011689)[&index=17]:7.110685)[&index=18]:0.008270)[&index=19]:0.004896,ano_tail_r1[&index=8]:0.015299)[&index=26];
363000	-499.817	-430.768	-69.0496	((no_tail_l1[&index=7]:0.016150,((no_tail_l3[&index=5]:0.000509,((blue_f2[&index=4]:0.004301,blue_f1[&index=3]:0.005234)[&index=20]:0.785450,(red_f1[&index=1]:0.004201,red_f2[&index=2]:0.028551)[&index=22]:9.969464)[&index=21]:7.597605)[&index=23]:0.011176,no_tail_l2[&index=6]:0.041494)[&index=24]:0.076792)[&index=25]:0.176803,ano_tail_r1[&index=8]:0.013537,(no_tail_r2[&index=9]:0.017691,(((blue2[&index=12]:0.040738,(red1[&index=13]:0.005695,red2[&index=14]:0.014991)[&index=15]:2.575820)[&index=16]:0.017546,blue1[&index=11]:0.032282)[&index=17]:5.765149,no_tail_r3[&index=10]:0.033853)[&index=18]:0.053083)[&index=19]:0.058750)[&index=26];
363100	-511.635	-439.794	-71.8414	((((blue1[&index=11]:0.033899,(blue2[&index=12]:0.040514,(red2[&index=14]:0.009112,red1[&index=13]:0.016438)[&index=15]:21.692809)[&index=16]:0.024313)[&index=17]:4.674899,no_tail_r3[&index=10]:0.015202)[&index=18]:0.067237,no_tail_r2[&index=9]:0.046673)[&index=19]:0.047581,ano_tail_r1[&index=8]:0.065014,(((((blue_f2[&index=4]:0.011434,blue_f1[&index=3]:0.028312)[&index=20]:0.121188,(red_f1[&index=1]:0.004140,red_f2[&index=2]:0.035098)[&index=22]:9.898584)[&index=21]:4.106438,no_tail_l3[&index=5]:0.023814)[&index=23]:0.031333,no_tail_l2[&index=6]:0.079409)[&index=24]:0.052350,no_tail_l1[&index=7]:0.070301)[&index=25]:0.109898)[&index=26];
363200	-497.392	-429.25	-68.1421	(((no_tail_l2[&index=6]:0.010936,(no_tail_l3[&index=5]:0.015254,((blue_f1[&index=3]:0.003895,blue_f2[&index=4]:0.016217)[&index=20]:3.149413,(red_f1[&index=1]:0.006301,red_f2[&index=2]:0.000011)[&index=22]:1.598477)[&index=21]:7.203661)[&index=23]:0.027540)[&index=24]:0.074321,no_tail_l1[&index=7]:0.059413)[&index=25]:0.074722,(no_tail_r2[&index=9]:0.006397,(no_tail_r3[&index=10]:0.014541,((blue2[&index=12]:0.004975,(red2[&index=14]:0.028871,red1[&index=13]:0.025141)[&index=15]:5.676724)[&index=16]:0.068503,blue1[&index=11]:0.002578)[&index=17]:4.661939)[&index=18]:0.065308)[&index=19]:0.001234,ano_tail_r1[&index=8]:0.013150)[&index=26];
363300	-500.743	-433.371	-67.3715	((no_tail_l1[&index=7]:0.007512,((((blue_f2[&index=4]:0.009534,blue_f1[&index=3]:0.021885)[&index=20]:0.205411,(red_f2[&index=2]:0.004808,red_f1[&index=1]:0.001913)[&index=22]:4.983911)[&index=21]:5.998331,no_tail_l3[&index=5]:0.126419)[&index=23]:0.079598,no_tail_l2[&index=6]:0.016828)[&index=24]:0.111908)[&index=25]:0.085011,ano_tail_r1[&index=8]:0.031486,(no_tail_r2[&index=9]:0.055499,(no_tail_r3[&index=10]:0.002287,(blue1[&index=11]:0.025260,((red1[&index=13]:0.012857,red2[&index=14]:0.010179)[&index=15]:2.650183,blue2[&index=12]:0.012242)[&index=16]:0.004710)[&index=17]:4.373227)[&index=18]:0.047489)[&index=19]:0.078246)[&index=26];
363400	-495.927	-426.99	-68.9366	((no_tail_l1[&index=7]:0.019358,(no_tail_l2[&index=6]:0.010623,(no_tail_l3[&index=5]:0.038724,((red_f2[&index=2]:0.004874,red_f1[&index=1]:0.001340)[&index=22]:1.996926,(blue_f1[&index=3]:0.005096,blue_f2[&index=4]:0.000867)[&index=20]:5.255000)[&index=21]:11.029038)[&index=23]:0.004001)[&index=24]:0.054225)[&index=25]:0.074670,((no_tail_r3[&index=10]:0.150628,(blue1[&index=11]:0.001952,(blue2[&index=12]:0.017669,(red2[&index=14]:0.004563,red1[&index=13]:0.005327)[&index=15]:3.057787)[&index=16]:0.002502)[&index=17]:4.838480)[&index=18]:0.061292,no_tail_r2[&index=9]:0.017729)[&index=19]:0.078885,ano_tail_r1[&index=8]:0.050297)[&index=26];
363500	-494.181	-422.133	-72.0486	(ano_tail_r1[&index=8]:0.009166,(no_tail_r2[&index=9]:0.033049,(no_tail_r3[&index=10]:0.012120,(blue1[&index=11]:0.019779,((red2[&index=14]:0.002680,red1[&index=13]:0.004375)[&index=15]:3.783037,blue2[&index=12]:0.027589)[&index=16]:0.022202)[&index=17]:9.569573)[&index=18]:0.034031)[&index=19]:0.047975,(no_tail_l1[&index=7]:0.001914,(no_tail_l2[&index=6]:0.017732,(no_tail_l3[&index=5]:0.002490,((red_f1[&index=1]:0.011538,red_f2[&index=2]:0.024329)[&index=22]:3.404414,(blue_f1[&index=3]:0.006746,blue_f2[&index=4]:0.003338)[&index=20]:21.644090)[&index=21]:3.557237)[&index=23]:0.020786)[&index=24]:0.028677)[&index=25]:0.053122)[&index=26];
363600	-497.823	-426.525	-71.2983	(((no_tail_r3[&index=10]:0.028101,(blue1[&index=11]:0.002398,(blue2[&index=12]:0.020367,(red2[&index=14]:0.025898,red1[&index=13]:0.004063)[&index=15]:7.985782)[&index=16]:0.003401)[&index=17]:10.840447)[&index=18]:0.040706,no_tail_r2[&index=9]:0.007930)[&index=19]:0.042258,(no_tail_l1[&index=7]:0.011449,((((red_f2[&index=2]:0.005457,red_f1[&index=1]:0.008307)[&index=22]:1.099598,(blue_f2[&index=4]:0.012174,blue_f1[&index=3]:0.048184)[&index=20]:9.116623)[&index=21]:9.062379,no_tail_l3[&index=5]:0.028142)[&index=23]:0.036698,no_tail_l2[&index=6]:0.043284)[&index=24]:0.004049)[&index=25]:0.100143,ano_tail_r1[&index=8]:0.012567)[&index=26];
363700	-504.893	-434.189	-70.7044	(ano_tail_r1[&index=8]:0.070885,(no_tail_l1[&index=7]:0.052039,(no_tail_l2[&index=6]:0.000124,(((blue_f2[&index=4]:0.008594,blue_f1[&index=3]:0.005838)[&index=20]:0.920147,(red_f2[&index=2]:0.003317,red_f1[&index=1]:0.017632)[&index=22]:13.867830)[&index=21]:6.052480,no_tail_l3[&index=5]:0.022858)[&index=23]:0.006847)[&index=24]:0.021256)[&index=25]:0.063777,((no_tail_r3[&index=10]:0.046538,(blue1[&index=11]:0.013606,((red2[&index=14]:0.024511,red1[&index=13]:0.039813)[&index=15]:3.997169,blue2[&index=12]:0.058482)[&index=16]:0.060968)[&index=17]:10.171363)[&index=18]:0.027783,no_tail_r2[&index=9]:0.056590)[&index=19]:0.010390)[&index=26];
363800	-507.058	-433.361	-73.6969	((no_tail_r2[&index=9]:0.031320,((((red1[&index=13]:0.013352,red2[&index=14]:0.014634)[&index=15]:1.672445,blue2[&index=12]:0.037535)[&index=16]:0.041953,blue1[&index=11]:0.010591)[&index=17]:19.959877,no_tail_r3[&index=10]:0.056394)[&index=18]:0.067675)[&index=19]:0.040457,((no_tail_l2[&index=6]:0.052930,(no_tail_l3[&index=5]:0.013444,((blue_f1[&index=3]:0.011530,blue_f2[&index=4]:0.028546)[&index=20]:13.749290,(red_f1[&index=1]:0.001203,red_f2[&index=2]:0.005325)[&index=22]:0.798633)[&index=21]:13.770716)[&index=23]:0.006431)[&index=24]:0.050048,no_tail_l1[&index=7]:0.094565)[&index=25]:0.050904,ano_tail_r1[&index=8]:0.003527)[&index=26];
363900	-497.642	-426.142	-71.4998	(ano_tail_r1[&index=8]:0.006987,(no_tail_r2[&index=9]:0.001176,(no_tail_r3[&index=10]:0.073911,(blue1[&index=11]:0.006656,(blue2[&index=12]:0.004042,(red2[&index=14]:0.009260,red1[&index=13]:0.018811)[&index=15]:3.395116)[&index=16]:0.005888)[&index=17]:6.163550)[&index=18]:0.012230)[&index=19]:0.066591,((no_tail_l2[&index=6]:0.101136,(((red_f1[&index=1]:0.003177,red_f2[&index=2]:0.003840)[&index=22]:14.838955,(blue_f1[&index=3]:0.002675,blue_f2[&index=4]:0.024505)[&index=20]:5.974097)[&index=21]:8.705303,no_tail_l3[&index=5]:0.052831)[&index=23]:0.035693)[&index=24]:0.030566,no_tail_l1[&index=7]:0.011554)[&index=25]:0.049251)[&index=26];
364000	-496.893	-425.871	-71.0223	((no_tail_l1[&index=7]:0.008567,((no_tail_l3[&index=5]:0.012252,((blue_f2[&index=4]:0.002248,blue_f1[&index=3]:0.013430)[&index=20]:7.609681,(red_f1[&index=1]:0.013734,red_f2[&index=2]:0.012505)[&index=22]:3.452316)[&index=21]:15.549682)[&index=23]:0.031104,no_tail_l2[&index=6]:0.003850)[&index=24]:0.060035)[&index=25]:0.025367,ano_tail_r1[&index=8]:0.022254,(((blue1[&index=11]:0.006400,(blue2[&index=12]:0.015244,(red2[&index=14]:0.036728,red1[&index=13]:0.028007)[&index=15]:5.127442)[&index=16]:0.017477)[&index=17]:5.024990,no_tail_r3[&index=10]:0.026774)[&index=18]:0.066493,no_tail_r2[&index=9]:0.002410)[&index=19]:0.041746)[&index=26];
364100	-497.33	-426.283	-71.0468	(ano_tail_r1[&index=8]:0.012630,(no_tail_r2[&index=9]:0.000070,((((red1[&index=13]:0.010548,red2[&index=14]:0.008448)[&index=15]:17.629093,blue2[&index=12]:0.002843)[&index=16]:0.003373,blue1[&index=11]:0.016839)[&index=17]:6.093582,no_tail_r3[&index=10]:0.020786)[&index=18]:0.042815)[&index=19]:0.010356,(((no_tail_l3[&index=5]:0.003685,((red_f1[&index=1]:0.032994,red_f2[&index=2]:0.006021)[&index=22]:5.722121,(blue_f1[&index=3]:0.002186,blue_f2[&index=4]:0.023627)[&index=20]:2.098315)[&index=21]:5.344003)[&index=23]:0.044330,no_tail_l2[&index=6]:0.022717)[&index=24]:0.035747,no_tail_l1[&index=7]:0.106834)[&index=25]:0.039272)[&index=26];
364200	-497.279	-423.106	-74.1728	((no_tail_l1[&index=7]:0.037513,((((red_f1[&index=1]:0.027235,red_f2[&index=2]:0.013076)[&index=22]:2.247623,(blue_f2[&index=4]:0.032602,blue_f1[&index=3]:0.002030)[&index=20]:22.997503)[&index=21]:7.414417,no_tail_l3[&index=5]:0.002456)[&index=23]:0.040064,no_tail_l2[&index=6]:0.008240)[&index=24]:0.019525)[&index=25]:0.086178,(no_tail_r2[&index=9]:0.015584,((blue1[&index=11]:0.026766,((red1[&index=13]:0.001659,red2[&index=14]:0.001956)[&index=15]:12.618307,blue2[&index=12]:0.007227)[&index=16]:0.002949)[&index=17]:7.277607,no_tail_r3[&index=10]:0.021982)[&index=18]:0.045248)[&index=19]:0.014745,ano_tail_r1[&index=8]:0.000581)[&index=26];
364300	-499.508	-429.746	-69.7611	(ano_tail_r1[&index=8]:0.047962,((no_tail_l2[&index=6]:0.055102,(((blue_f1[&index=3]:0.017256,blue_f2[&index=4]:0.015080)[&index=20]:1.107876,(red_f2[&index=2]:0.001328,red_f1[&index=1]:0.008738)[&index=22]:8.446036)[&index=21]:9.899079,no_tail_l3[&index=5]:0.079170)[&index=23]:0.008251)[&index=24]:0.019210,no_tail_l1[&index=7]:0.021377)[&index=25]:0.041626,(no_tail_r2[&index=9]:0.029045,(no_tail_r3[&index=10]:0.025463,(((red2[&index=14]:0.051779,red1[&index=13]:0.002319)[&index=15]:3.216257,blue2[&index=12]:0.030176)[&index=16]:0.000507,blue1[&index=11]:0.024105)[&index=17]:7.714940)[&index=18]:0.033980)[&index=19]:0.007611)[&index=26];
364400	-496.311	-427.375	-68.9363	((no_tail_r2[&index=9]:0.069482,(no_tail_r3[&index=10]:0.030584,(blue1[&index=11]:0.016321,((red1[&index=13]:0.004156,red2[&index=14]:0.013421)[&index=15]:4.631556,blue2[&index=12]:0.028097)[&index=16]:0.012868)[&index=17]:5.427576)[&index=18]:0.031929)[&index=19]:0.049873,ano_tail_r1[&index=8]:0.023136,(((((red_f2[&index=2]:0.006954,red_f1[&index=1]:0.009106)[&index=22]:1.273902,(blue_f1[&index=3]:0.011131,blue_f2[&index=4]:0.017517)[&index=20]:1.864839)[&index=21]:13.013441,no_tail_l3[&index=5]:0.002077)[&index=23]:0.035739,no_tail_l2[&index=6]:0.007513)[&index=24]:0.059614,no_tail_l1[&index=7]:0.022827)[&index=25]:0.117005)[&index=26];
364500	-494.432	-426.647	-67.7853	((no_tail_l1[&index=7]:0.041093,((((blue_f2[&index=4]:0.017553,blue_f1[&index=3]:0.004021)[&index=20]:0.821928,(red_f2[&index=2]:0.000711,red_f1[&index=1]:0.043397)[&index=22]:6.995613)[&index=21]:3.349743,no_tail_l3[&index=5]:0.026988)[&index=23]:0.076198,no_tail_l2[&index=6]:0.013859)[&index=24]:0.040502)[&index=25]:0.067463,((no_tail_r3[&index=10]:0.008130,(blue1[&index=11]:0.030564,(blue2[&index=12]:0.010514,(red2[&index=14]:0.002777,red1[&index=13]:0.001189)[&index=15]:2.124318)[&index=16]:0.006516)[&index=17]:7.283506)[&index=18]:0.005447,no_tail_r2[&index=9]:0.016841)[&index=19]:0.011255,ano_tail_r1[&index=8]:0.025357)[&index=26];
364600	-498.37	-429.278	-69.093	(ano_tail_r1[&index=8]:0.021284,(((((blue_f1[&index=3]:0.006142,blue_f2[&index=4]:0.013133)[&index=20]:7.647591,(red_f1[&index=1]:0.002569,red_f2[&index=2]:0.004154)[&index=22]:1.371114)[&index=21]:8.904283,no_tail_l3[&index=5]:0.058825)[&index=23]:0.040659,no_tail_l2[&index=6]:0.026208)[&index=24]:0.020606,no_tail_l1[&index=7]:0.038945)[&index=25]:0.079117,((no_tail_r3[&index=10]:0.038563,((blue2[&index=12]:0.005640,(red2[&index=14]:0.005177,red1[&index=13]:0.001053)[&index=15]:5.910545)[&index=16]:0.020801,blue1[&index=11]:0.034381)[&index=17]:3.147739)[&index=18]:0.117613,no_tail_r2[&index=9]:0.018072)[&index=19]:0.029648)[&index=26];
364700	-493.548	-423.97	-69.5779	(ano_tail_r1[&index=8]:0.040420,((no_tail_l2[&index=6]:0.015477,(((blue_f1[&index=3]:0.007671,blue_f2[&index=4]:0.005584)[&index=20]:2.385983,(red_f1[&index=1]:0.019127,red_f2[&index=2]:0.007811)[&index=22]:0.332832)[&index=21]:9.166628,no_tail_l3[&index=5]:0.010385)[&index=23]:0.115676)[&index=24]:0.061213,no_tail_l1[&index=7]:0.020696)[&index=25]:0.025797,(no_tail_r2[&index=9]:0.001618,((blue1[&index=11]:0.004225,(blue2[&index=12]:0.026496,(red1[&index=13]:0.006273,red2[&index=14]:0.002754)[&index=15]:10.538869)[&index=16]:0.001512)[&index=17]:7.128802,no_tail_r3[&index=10]:0.020109)[&index=18]:0.020257)[&index=19]:0.022344)[&index=26];
364800	-500.087	-430.896	-69.1908	((no_tail_r2[&index=9]:0.018414,((((red2[&index=14]:0.003214,red1[&index=13]:0.034035)[&index=15]:13.006273,blue2[&index=12]:0.020669)[&index=16]:0.023142,blue1[&index=11]:0.001410)[&index=17]:6.947486,no_tail_r3[&index=10]:0.055555)[&index=18]:0.016271)[&index=19]:0.073327,(no_tail_l1[&index=7]:0.018559,((no_tail_l3[&index=5]:0.135595,((red_f2[&index=2]:0.017414,red_f1[&index=1]:0.040410)[&index=22]:2.011497,(blue_f1[&index=3]:0.010360,blue_f2[&index=4]:0.001540)[&index=20]:0.998668)[&index=21]:4.496710)[&index=23]:0.028814,no_tail_l2[&index=6]:0.015374)[&index=24]:0.035686)[&index=25]:0.026735,ano_tail_r1[&index=8]:0.016033)[&index=26];
364900	-502.72	-431.242	-71.4779	(((no_tail_r3[&index=10]:0.022236,(((red1[&index=13]:0.007389,red2[&index=14]:0.027629)[&index=15]:4.584655,blue2[&index=12]:0.014807)[&index=16]:0.040414,blue1[&index=11]:0.011398)[&index=17]:13.374630)[&index=18]:0.038023,no_tail_r2[&index=9]:0.047141)[&index=19]:0.048391,ano_tail_r1[&index=8]:0.068443,(no_tail_l1[&index=7]:0.046411,(no_tail_l2[&index=6]:0.000071,(((blue_f2[&index=4]:0.000454,blue_f1[&index=3]:0.002782)[&index=20]:13.599445,(red_f1[&index=1]:0.047869,red_f2[&index=2]:0.007143)[&index=22]:6.550374)[&index=21]:0.798157,no_tail_l3[&index=5]:0.000066)[&index=23]:0.035012)[&index=24]:0.095804)[&index=25]:0.019844)[&index=26];
365000	-511.295	-442.242	-69.0532	(((no_tail_r3[&index=10]:0.048703,((blue2[&index=12]:0.037570,(red1[&index=13]:0.006117,red2[&index=14]:0.007821)[&index=15]:3.991678)[&index=16]:0.124952,blue1[&index=11]:0.030342)[&index=17]:10.011217)[&index=18]:0.079323,no_tail_r2[&index=9]:0.076844)[&index=19]:0.081260,(((no_tail_l3[&index=5]:0.010108,((red_f1[&index=1]:0.040007,red_f2[&index=2]:0.023482)[&index=22]:6.086515,(blue_f1[&index=3]:0.013209,blue_f2[&index=4]:0.031527)[&index=20]:1.110053)[&index=21]:5.352798)[&index=23]:0.034194,no_tail_l2[&index=6]:0.012175)[&index=24]:0.013978,no_tail_l1[&index=7]:0.027073)[&index=25]:0.058093,ano_tail_r1[&index=8]:0.055802)[&index=26];
365100	-497.589	-426.959	-70.6304	(ano_tail_r1[&index=8]:0.030054,(no_tail_l1[&index=7]:0.001922,(no_tail_l2[&index=6]:0.000282,(no_tail_l3[&index=5]:0.020391,((blue_f2[&index=4]:0.004631,blue_f1[&index=3]:0.004426)[&index=20]:4.709582,(red_f1[&index=1]:0.005877,red_f2[&index=2]:0.020671)[&index=22]:10.254455)[&index=21]:6.621445)[&index=23]:0.059487)[&index=24]:0.079249)[&index=25]:0.042283,(((((red2[&index=14]:0.009455,red1[&index=13]:0.032904)[&index=15]:7.159173,blue2[&index=12]:0.016786)[&index=16]:0.031414,blue1[&index=11]:0.007667)[&index=17]:5.977273,no_tail_r3[&index=10]:0.007184)[&index=18]:0.049150,no_tail_r2[&index=9]:0.050356)[&index=19]:0.054829)[&index=26];
365200	-497.795	-428.108	-69.6871	(((no_tail_l2[&index=6]:0.003855,(((red_f1[&index=1]:0.001848,red_f2[&index=2]:0.012809)[&index=22]:8.100899,(blue_f1[&index=3]:0.004538,blue_f2[&index=4]:0.016126)[&index=20]:3.828799)[&index=21]:5.186773,no_tail_l3[&index=5]:0.005581)[&index=23]:0.116206)[&index=24]:0.002031,no_tail_l1[&index=7]:0.093165)[&index=25]:0.052512,ano_tail_r1[&index=8]:0.001018,((no_tail_r3[&index=10]:0.038342,(blue1[&index=11]:0.016034,((red2[&index=14]:0.033219,red1[&index=13]:0.020631)[&index=15]:8.259332,blue2[&index=12]:0.000144)[&index=16]:0.016775)[&index=17]:4.656953)[&index=18]:0.027284,no_tail_r2[&index=9]:0.001010)[&index=19]:0.038797)[&index=26];
365300	-492.897	-424.145	-68.7524	(ano_tail_r1[&index=8]:0.006942,(no_tail_l1[&index=7]:0.032592,((no_tail_l3[&index=5]:0.038099,((red_f1[&index=1]:0.002727,red_f2[&index=2]:0.006317)[&index=22]:1.194193,(blue_f1[&index=3]:0.019770,blue_f2[&index=4]:0.003025)[&index=20]:10.211069)[&index=21]:2.857914)[&index=23]:0.037326,no_tail_l2[&index=6]:0.002557)[&index=24]:0.013570)[&index=25]:0.037774,(((((red2[&index=14]:0.000376,red1[&index=13]:0.027493)[&index=15]:4.085900,blue2[&index=12]:0.009389)[&index=16]:0.013758,blue1[&index=11]:0.050012)[&index=17]:7.140338,no_tail_r3[&index=10]:0.027907)[&index=18]:0.005920,no_tail_r2[&index=9]:0.018493)[&index=19]:0.017534)[&index=26];
365400	-501.095	-423.488	-77.6069	((no_tail_l1[&index=7]:0.041509,((no_tail_l3[&index=5]:0.022220,((blue_f1[&index=3]:0.001344,blue_f2[&index=4]:0.000153)[&index=20]:7.701185,(red_f1[&index=1]:0.003520,red_f2[&index=2]:0.002773)[&index=22]:40.719627)[&index=21]:6.502819)[&index=23]:0.067095,no_tail_l2[&index=6]:0.069676)[&index=24]:0.016301)[&index=25]:0.022363,((no_tail_r3[&index=10]:0.042719,(blue1[&index=11]:0.002294,((red2[&index=14]:0.023193,red1[&index=13]:0.008214)[&index=15]:9.443972,blue2[&index=12]:0.007997)[&index=16]:0.011259)[&index=17]:5.367361)[&index=18]:0.006320,no_tail_r2[&index=9]:0.000764)[&index=19]:0.031523,ano_tail_r1[&index=8]:0.017041)[&index=26];
365500	-497.782	-424.496	-73.2853	(((no_tail_r3[&index=10]:0.061748,(((red2[&index=14]:0.017273,red1[&index=13]:0.001894)[&index=15]:10.524092,blue2[&index=12]:0.013578)[&index=16]:0.003468,blue1[&index=11]:0.045909)[&index=17]:5.661724)[&index=18]:0.011788,no_tail_r2[&index=9]:0.044273)[&index=19]:0.041664,(((no_tail_l3[&index=5]:0.006180,((blue_f2[&index=4]:0.009833,blue_f1[&index=3]:0.019456)[&index=20]:21.272445,(red_f1[&index=1]:0.008688,red_f2[&index=2]:0.005660)[&index=22]:5.883929)[&index=21]:4.729976)[&index=23]:0.044247,no_tail_l2[&index=6]:0.007572)[&index=24]:0.023217,no_tail_l1[&index=7]:0.006846)[&index=25]:0.055447,ano_tail_r1[&index=8]:0.024467)[&index=26];
365600	-491.392	-422.18	-69.2123	((no_tail_r2[&index=9]:0.009808,(no_tail_r3[&index=10]:0.001341,(blue1[&index=11]:0.007243,(blue2[&index=12]:0.005057,(red1[&index=13]:0.006767,red2[&index=14]:0.014468)[&index=15]:2.033792)[&index=16]:0.017955)[&index=17]:7.679366)[&index=18]:0.009817)[&index=19]:0.070350,(((no_tail_l3[&index=5]:0.002306,((blue_f2[&index=4]:0.020067,blue_f1[&index=3]:0.001619)[&index=20]:8.002161,(red_f2[&index=2]:0.007060,red_f1[&index=1]:0.003284)[&index=22]:2.351271)[&index=21]:7.677943)[&index=23]:0.029999,no_tail_l2[&index=6]:0.001108)[&index=24]:0.044960,no_tail_l1[&index=7]:0.011686)[&index=25]:0.132895,ano_tail_r1[&index=8]:0.018019)[&index=26];
365700	-504.423	-433.325	-71.0974	((((blue1[&index=11]:0.021290,(blue2[&index=12]:0.034145,(red2[&index=14]:0.007294,red1[&index=13]:0.012592)[&index=15]:3.603896)[&index=16]:0.009943)[&index=17]:3.637579,no_tail_r3[&index=10]:0.056944)[&index=18]:0.002012,no_tail_r2[&index=9]:0.008052)[&index=19]:0.090313,ano_tail_r1[&index=8]:0.126647,(no_tail_l1[&index=7]:0.004106,(no_tail_l2[&index=6]:0.000458,(no_tail_l3[&index=5]:0.006764,((red_f2[&index=2]:0.001799,red_f1[&index=1]:0.007822)[&index=22]:0.545947,(blue_f1[&index=3]:0.022346,blue_f2[&index=4]:0.036193)[&index=20]:16.107638)[&index=21]:13.029404)[&index=23]:0.062988)[&index=24]:0.007318)[&index=25]:0.142470)[&index=26];
365800	-503.628	-432.413	-71.2144	((no_tail_r2[&index=9]:0.123065,((blue1[&index=11]:0.032045,(blue2[&index=12]:0.005340,(red2[&index=14]:0.033321,red1[&index=13]:0.007394)[&index=15]:14.450111)[&index=16]:0.028962)[&index=17]:5.058675,no_tail_r3[&index=10]:0.133342)[&index=18]:0.067821)[&index=19]:0.004413,(((((blue_f2[&index=4]:0.005269,blue_f1[&index=3]:0.001162)[&index=20]:6.247970,(red_f1[&index=1]:0.002111,red_f2[&index=2]:0.002283)[&index=22]:3.453042)[&index=21]:8.248244,no_tail_l3[&index=5]:0.021541)[&index=23]:0.019368,no_tail_l2[&index=6]:0.008781)[&index=24]:0.083418,no_tail_l1[&index=7]:0.006850)[&index=25]:0.104280,ano_tail_r1[&index=8]:0.022097)[&index=26];
365900	-500.993	-429.141	-71.8516	(((no_tail_r3[&index=10]:0.005815,(blue1[&index=11]:0.020330,(blue2[&index=12]:0.013379,(red2[&index=14]:0.053856,red1[&index=13]:0.013187)[&index=15]:11.208351)[&index=16]:0.021221)[&index=17]:12.357792)[&index=18]:0.019619,no_tail_r2[&index=9]:0.020440)[&index=19]:0.044423,ano_tail_r1[&index=8]:0.041242,(no_tail_l1[&index=7]:0.034649,(no_tail_l2[&index=6]:0.006041,(no_tail_l3[&index=5]:0.008663,((blue_f2[&index=4]:0.040379,blue_f1[&index=3]:0.003815)[&index=20]:1.753338,(red_f1[&index=1]:0.009259,red_f2[&index=2]:0.000832)[&index=22]:7.887365)[&index=21]:7.625897)[&index=23]:0.020633)[&index=24]:0.100155)[&index=25]:0.046307)[&index=26];
366000	-494.416	-425.845	-68.571	((((((red_f2[&index=2]:0.017370,red_f1[&index=1]:0.001802)[&index=22]:2.576816,(blue_f1[&index=3]:0.015034,blue_f2[&index=4]:0.010975)[&index=20]:6.948634)[&index=21]:2.193792,no_tail_l3[&index=5]:0.018883)[&index=23]:0.003240,no_tail_l2[&index=6]:0.034419)[&index=24]:0.097302,no_tail_l1[&index=7]:0.018100)[&index=25]:0.073499,ano_tail_r1[&index=8]:0.008818,(no_tail_r2[&index=9]:0.009220,((((red2[&index=14]:0.001923,red1[&index=13]:0.021549)[&index=15]:6.034126,blue2[&index=12]:0.010393)[&index=16]:0.000171,blue1[&index=11]:0.016564)[&index=17]:6.690509,no_tail_r3[&index=10]:0.092782)[&index=18]:0.024620)[&index=19]:0.033380)[&index=26];
366100	-502.017	-431.332	-70.6853	(((no_tail_l2[&index=6]:0.003728,(((red_f2[&index=2]:0.035717,red_f1[&index=1]:0.002683)[&index=22]:2.401236,(blue_f2[&index=4]:0.001310,blue_f1[&index=3]:0.022830)[&index=20]:4.691341)[&index=21]:2.435092,no_tail_l3[&index=5]:0.013835)[&index=23]:0.012937)[&index=24]:0.081716,no_tail_l1[&index=7]:0.012121)[&index=25]:0.088827,ano_tail_r1[&index=8]:0.028977,(no_tail_r2[&index=9]:0.002647,((((red2[&index=14]:0.005027,red1[&index=13]:0.033694)[&index=15]:18.181078,blue2[&index=12]:0.049155)[&index=16]:0.048317,blue1[&index=11]:0.020370)[&index=17]:7.202904,no_tail_r3[&index=10]:0.047628)[&index=18]:0.037183)[&index=19]:0.065196)[&index=26];
366200	-497.592	-428.694	-68.8983	((no_tail_r2[&index=9]:0.005623,(no_tail_r3[&index=10]:0.006066,(blue1[&index=11]:0.018667,((red1[&index=13]:0.003751,red2[&index=14]:0.002229)[&index=15]:5.521069,blue2[&index=12]:0.014183)[&index=16]:0.040015)[&index=17]:5.166783)[&index=18]:0.135819)[&index=19]:0.043061,(no_tail_l1[&index=7]:0.026362,((no_tail_l3[&index=5]:0.071362,((blue_f1[&index=3]:0.000090,blue_f2[&index=4]:0.021367)[&index=20]:4.222948,(red_f1[&index=1]:0.001889,red_f2[&index=2]:0.023234)[&index=22]:3.424702)[&index=21]:7.737576)[&index=23]:0.007121,no_tail_l2[&index=6]:0.031509)[&index=24]:0.006457)[&index=25]:0.022446,ano_tail_r1[&index=8]:0.035990)[&index=26];
366300	-493.834	-423.722	-70.1128	((no_tail_l1[&index=7]:0.000873,((no_tail_l3[&index=5]:0.014077,((blue_f2[&index=4]:0.003338,blue_f1[&index=3]:0.004301)[&index=20]:7.962898,(red_f2[&index=2]:0.028871,red_f1[&index=1]:0.000310)[&index=22]:1.965564)[&index=21]:3.298606)[&index=23]:0.012531,no_tail_l2[&index=6]:0.015127)[&index=24]:0.013534)[&index=25]:0.062105,(no_tail_r2[&index=9]:0.000210,((blue1[&index=11]:0.012989,((red1[&index=13]:0.012825,red2[&index=14]:0.026263)[&index=15]:6.399098,blue2[&index=12]:0.013945)[&index=16]:0.037882)[&index=17]:12.651174,no_tail_r3[&index=10]:0.043958)[&index=18]:0.061374)[&index=19]:0.012357,ano_tail_r1[&index=8]:0.008808)[&index=26];
366400	-493.786	-423.72	-70.0654	(((no_tail_r3[&index=10]:0.007336,(((red1[&index=13]:0.011252,red2[&index=14]:0.023702)[&index=15]:4.778212,blue2[&index=12]:0.017414)[&index=16]:0.018134,blue1[&index=11]:0.024993)[&index=17]:4.223290)[&index=18]:0.027813,no_tail_r2[&index=9]:0.002078)[&index=19]:0.037071,ano_tail_r1[&index=8]:0.027230,(((((red_f1[&index=1]:0.019062,red_f2[&index=2]:0.004338)[&index=22]:4.997190,(blue_f2[&index=4]:0.002855,blue_f1[&index=3]:0.009605)[&index=20]:17.106061)[&index=21]:0.940761,no_tail_l3[&index=5]:0.007049)[&index=23]:0.035715,no_tail_l2[&index=6]:0.016799)[&index=24]:0.012427,no_tail_l1[&index=7]:0.019252)[&index=25]:0.056187)[&index=26];
366500	-494.301	-424.719	-69.5828	(ano_tail_r1[&index=8]:0.023787,(((blue1[&index=11]:0.016019,(blue2[&index=12]:0.018034,(red2[&index=14]:0.004600,red1[&index=13]:0.021284)[&index=15]:8.665756)[&index=16]:0.011990)[&index=17]:10.551498,no_tail_r3[&index=10]:0.018835)[&index=18]:0.015532,no_tail_r2[&index=9]:0.005314)[&index=19]:0.017516,(((((blue_f1[&index=3]:0.004486,blue_f2[&index=4]:0.000704)[&index=20]:2.096193,(red_f1[&index=1]:0.000403,red_f2[&index=2]:0.012029)[&index=22]:5.751051)[&index=21]:2.517805,no_tail_l3[&index=5]:0.054181)[&index=23]:0.048021,no_tail_l2[&index=6]:0.043523)[&index=24]:0.060740,no_tail_l1[&index=7]:0.029954)[&index=25]:0.023721)[&index=26];
366600	-493.578	-423.022	-70.5561	((no_tail_r2[&index=9]:0.011399,(((blue2[&index=12]:0.018572,(red1[&index=13]:0.006029,red2[&index=14]:0.013243)[&index=15]:10.979513)[&index=16]:0.001288,blue1[&index=11]:0.026320)[&index=17]:8.229977,no_tail_r3[&index=10]:0.000624)[&index=18]:0.002898)[&index=19]:0.018898,ano_tail_r1[&index=8]:0.000741,(no_tail_l1[&index=7]:0.055245,(no_tail_l2[&index=6]:0.047581,(no_tail_l3[&index=5]:0.034120,((red_f1[&index=1]:0.006952,red_f2[&index=2]:0.002603)[&index=22]:1.784539,(blue_f2[&index=4]:0.001049,blue_f1[&index=3]:0.009812)[&index=20]:1.170269)[&index=21]:12.357152)[&index=23]:0.018872)[&index=24]:0.016388)[&index=25]:0.065553)[&index=26];
366700	-496.923	-427.288	-69.635	((no_tail_l1[&index=7]:0.039027,((((red_f1[&index=1]:0.020543,red_f2[&index=2]:0.004343)[&index=22]:7.882311,(blue_f1[&index=3]:0.008717,blue_f2[&index=4]:0.019340)[&index=20]:3.693899)[&index=21]:1.889448,no_tail_l3[&index=5]:0.069960)[&index=23]:0.042189,no_tail_l2[&index=6]:0.009130)[&index=24]:0.096698)[&index=25]:0.052302,ano_tail_r1[&index=8]:0.000101,(((((red2[&index=14]:0.000588,red1[&index=13]:0.003558)[&index=15]:2.674784,blue2[&index=12]:0.010838)[&index=16]:0.012578,blue1[&index=11]:0.056776)[&index=17]:13.591426,no_tail_r3[&index=10]:0.038791)[&index=18]:0.023069,no_tail_r2[&index=9]:0.014141)[&index=19]:0.019214)[&index=26];
366800	-497.887	-429.03	-68.8572	((no_tail_l1[&index=7]:0.081772,(no_tail_l2[&index=6]:0.012769,(((red_f2[&index=2]:0.007978,red_f1[&index=1]:0.005955)[&index=22]:3.950126,(blue_f2[&index=4]:0.002579,blue_f1[&index=3]:0.004254)[&index=20]:2.546879)[&index=21]:9.378884,no_tail_l3[&index=5]:0.003016)[&index=23]:0.121405)[&index=24]:0.028334)[&index=25]:0.114599,(((((red1[&index=13]:0.028459,red2[&index=14]:0.003425)[&index=15]:3.709191,blue2[&index=12]:0.005625)[&index=16]:0.029349,blue1[&index=11]:0.043671)[&index=17]:6.180129,no_tail_r3[&index=10]:0.011854)[&index=18]:0.037253,no_tail_r2[&index=9]:0.014315)[&index=19]:0.046505,ano_tail_r1[&index=8]:0.016643)[&index=26];
366900	-503.044	-431.557	-71.4875	(ano_tail_r1[&index=8]:0.016533,((((blue2[&index=12]:0.035784,(red2[&index=14]:0.031988,red1[&index=13]:0.087656)[&index=15]:19.924956)[&index=16]:0.016213,blue1[&index=11]:0.001637)[&index=17]:11.235431,no_tail_r3[&index=10]:0.007021)[&index=18]:0.024556,no_tail_r2[&index=9]:0.018501)[&index=19]:0.084392,((no_tail_l2[&index=6]:0.000425,(no_tail_l3[&index=5]:0.008352,(red_f1[&index=1]:0.020601,(red_f2[&index=2]:0.008918,(blue_f2[&index=4]:0.001335,blue_f1[&index=3]:0.023395)[&index=21]:2.560288)[&index=20]:0.022057)[&index=22]:5.273644)[&index=23]:0.040670)[&index=24]:0.024888,no_tail_l1[&index=7]:0.000438)[&index=25]:0.066972)[&index=26];
367000	-505.655	-433.146	-72.5089	((no_tail_l1[&index=7]:0.048489,(no_tail_l2[&index=6]:0.038737,(((blue_f1[&index=3]:0.004795,blue_f2[&index=4]:0.019941)[&index=21]:14.766549,(red_f1[&index=1]:0.006299,red_f2[&index=2]:0.030216)[&index=20]:7.993579)[&index=22]:8.902883,no_tail_l3[&index=5]:0.032509)[&index=23]:0.004310)[&index=24]:0.022878)[&index=25]:0.147120,(no_tail_r2[&index=9]:0.008791,(no_tail_r3[&index=10]:0.056342,(((red2[&index=14]:0.006220,red1[&index=13]:0.014461)[&index=15]:7.234380,blue2[&index=12]:0.019825)[&index=16]:0.021785,blue1[&index=11]:0.048217)[&index=17]:5.065261)[&index=18]:0.034466)[&index=19]:0.033975,ano_tail_r1[&index=8]:0.081248)[&index=26];
367100	-502.142	-431.942	-70.2007	(ano_tail_r1[&index=8]:0.022760,((no_tail_l2[&index=6]:0.015877,(no_tail_l3[&index=5]:0.012715,((blue_f1[&index=3]:0.011064,blue_f2[&index=4]:0.006441)[&index=21]:4.994459,(red_f1[&index=1]:0.012984,red_f2[&index=2]:0.024621)[&index=20]:7.698986)[&index=22]:2.826031)[&index=23]:0.139303)[&index=24]:0.052540,no_tail_l1[&index=7]:0.018423)[&index=25]:0.077799,(no_tail_r2[&index=9]:0.011176,(no_tail_r3[&index=10]:0.026575,(((red1[&index=13]:0.001890,red2[&index=14]:0.035508)[&index=15]:3.627194,blue2[&index=12]:0.042632)[&index=16]:0.006727,blue1[&index=11]:0.040176)[&index=17]:13.286936)[&index=18]:0.009685)[&index=19]:0.099899)[&index=26];
367200	-499.891	-426.797	-73.0941	(((no_tail_l2[&index=6]:0.010292,(no_tail_l3[&index=5]:0.006471,((blue_f1[&index=3]:0.007235,blue_f2[&index=4]:0.018681)[&index=21]:11.134756,(red_f1[&index=1]:0.011551,red_f2[&index=2]:0.011154)[&index=20]:0.246426)[&index=22]:17.255987)[&index=23]:0.008923)[&index=24]:0.086877,no_tail_l1[&index=7]:0.019039)[&index=25]:0.035529,((no_tail_r3[&index=10]:0.039815,(blue1[&index=11]:0.008524,((red1[&index=13]:0.026356,red2[&index=14]:0.016822)[&index=15]:8.177480,blue2[&index=12]:0.017296)[&index=16]:0.030984)[&index=17]:10.278675)[&index=18]:0.007828,no_tail_r2[&index=9]:0.024688)[&index=19]:0.056421,ano_tail_r1[&index=8]:0.031667)[&index=26];
367300	-494.068	-422.395	-71.6729	(ano_tail_r1[&index=8]:0.024483,(no_tail_l1[&index=7]:0.042708,((((red_f1[&index=1]:0.000134,red_f2[&index=2]:0.018469)[&index=20]:7.150316,(blue_f2[&index=4]:0.011058,blue_f1[&index=3]:0.011631)[&index=21]:4.021262)[&index=22]:7.130710,no_tail_l3[&index=5]:0.018457)[&index=23]:0.018841,no_tail_l2[&index=6]:0.002565)[&index=24]:0.025350)[&index=25]:0.031010,((no_tail_r3[&index=10]:0.069788,(blue1[&index=11]:0.001508,(blue2[&index=12]:0.033742,(red1[&index=13]:0.001154,red2[&index=14]:0.004374)[&index=15]:5.719828)[&index=16]:0.014512)[&index=17]:16.040668)[&index=18]:0.003475,no_tail_r2[&index=9]:0.003234)[&index=19]:0.064186)[&index=26];
367400	-495.424	-424.414	-71.0102	((no_tail_l1[&index=7]:0.001726,(no_tail_l2[&index=6]:0.030179,(((red_f1[&index=1]:0.019134,red_f2[&index=2]:0.010056)[&index=20]:11.205316,(blue_f2[&index=4]:0.013112,blue_f1[&index=3]:0.006630)[&index=21]:16.836745)[&index=22]:1.894545,no_tail_l3[&index=5]:0.011471)[&index=23]:0.005457)[&index=24]:0.029986)[&index=25]:0.054164,ano_tail_r1[&index=8]:0.021731,((no_tail_r3[&index=10]:0.006847,(blue1[&index=11]:0.010040,((red2[&index=14]:0.020988,red1[&index=13]:0.007558)[&index=15]:2.954944,blue2[&index=12]:0.003237)[&index=16]:0.010218)[&index=17]:3.875032)[&index=18]:0.037209,no_tail_r2[&index=9]:0.053716)[&index=19]:0.030003)[&index=26];
367500	-504.182	-426.615	-77.5672	(ano_tail_r1[&index=8]:0.035967,(((((blue_f2[&index=4]:0.007674,blue_f1[&index=3]:0.001874)[&index=21]:21.364622,(red_f1[&index=1]:0.005243,red_f2[&index=2]:0.012934)[&index=20]:2.226944)[&index=22]:4.760206,no_tail_l3[&index=5]:0.008501)[&index=23]:0.046910,no_tail_l2[&index=6]:0.013099)[&index=24]:0.035283,no_tail_l1[&index=7]:0.125937)[&index=25]:0.100383,(no_tail_r2[&index=9]:0.033907,((blue1[&index=11]:0.018844,(blue2[&index=12]:0.019087,(red2[&index=14]:0.002025,red1[&index=13]:0.001999)[&index=15]:13.869724)[&index=16]:0.005430)[&index=17]:27.151887,no_tail_r3[&index=10]:0.001636)[&index=18]:0.032501)[&index=19]:0.052449)[&index=26];
367600	-497.744	-424.767	-72.9773	(ano_tail_r1[&index=8]:0.029347,((no_tail_l2[&index=6]:0.008241,(((red_f2[&index=2]:0.008644,red_f1[&index=1]:0.029069)[&index=20]:4.082733,(blue_f1[&index=3]:0.005040,blue_f2[&index=4]:0.008255)[&index=21]:8.238852)[&index=22]:3.646084,no_tail_l3[&index=5]:0.001646)[&index=23]:0.037750)[&index=24]:0.051416,no_tail_l1[&index=7]:0.026040)[&index=25]:0.031462,((no_tail_r3[&index=10]:0.009557,(((red1[&index=13]:0.022451,red2[&index=14]:0.004114)[&index=15]:23.354609,blue2[&index=12]:0.003250)[&index=16]:0.004640,blue1[&index=11]:0.032215)[&index=17]:7.213251)[&index=18]:0.026768,no_tail_r2[&index=9]:0.009500)[&index=19]:0.100554)[&index=26];
367700	-504.438	-428.838	-75.6008	(ano_tail_r1[&index=8]:0.014236,(no_tail_l1[&index=7]:0.043858,(no_tail_l2[&index=6]:0.001990,(no_tail_l3[&index=5]:0.047293,((blue_f2[&index=4]:0.001162,blue_f1[&index=3]:0.025230)[&index=21]:3.053597,(red_f2[&index=2]:0.014733,red_f1[&index=1]:0.031316)[&index=20]:1.242920)[&index=22]:17.373091)[&index=23]:0.011842)[&index=24]:0.105667)[&index=25]:0.059698,((no_tail_r3[&index=10]:0.070105,(blue1[&index=11]:0.000503,(blue2[&index=12]:0.009849,(red2[&index=14]:0.008721,red1[&index=13]:0.024782)[&index=15]:5.427281)[&index=16]:0.004784)[&index=17]:32.413963)[&index=18]:0.022003,no_tail_r2[&index=9]:0.003794)[&index=19]:0.090519)[&index=26];
367800	-500.554	-427.083	-73.4716	(((no_tail_l2[&index=6]:0.048805,(no_tail_l3[&index=5]:0.011595,((blue_f1[&index=3]:0.013650,blue_f2[&index=4]:0.005412)[&index=21]:6.105821,(red_f2[&index=2]:0.007778,red_f1[&index=1]:0.016686)[&index=20]:14.528407)[&index=22]:1.116936)[&index=23]:0.015408)[&index=24]:0.057627,no_tail_l1[&index=7]:0.000947)[&index=25]:0.058853,((no_tail_r3[&index=10]:0.051524,(((red1[&index=13]:0.010385,red2[&index=14]:0.008503)[&index=15]:11.402247,blue2[&index=12]:0.002497)[&index=16]:0.008580,blue1[&index=11]:0.010062)[&index=17]:15.755628)[&index=18]:0.106362,no_tail_r2[&index=9]:0.012227)[&index=19]:0.044559,ano_tail_r1[&index=8]:0.056564)[&index=26];
367900	-493.091	-422.96	-70.131	((((blue1[&index=11]:0.023957,(blue2[&index=12]:0.011961,(red2[&index=14]:0.000430,red1[&index=13]:0.016383)[&index=15]:16.921357)[&index=16]:0.020401)[&index=17]:4.690703,no_tail_r3[&index=10]:0.006562)[&index=18]:0.012949,no_tail_r2[&index=9]:0.029143)[&index=19]:0.098270,(((((blue_f2[&index=4]:0.008314,blue_f1[&index=3]:0.005704)[&index=21]:0.694919,(red_f2[&index=2]:0.006258,red_f1[&index=1]:0.004227)[&index=20]:4.649911)[&index=22]:5.381704,no_tail_l3[&index=5]:0.003717)[&index=23]:0.017840,no_tail_l2[&index=6]:0.005648)[&index=24]:0.009502,no_tail_l1[&index=7]:0.006687)[&index=25]:0.125730,ano_tail_r1[&index=8]:0.001682)[&index=26];
368000	-504.351	-427.082	-77.2692	((((((red1[&index=13]:0.015846,red2[&index=14]:0.013932)[&index=15]:12.285010,blue2[&index=12]:0.036635)[&index=16]:0.009928,blue1[&index=11]:0.027309)[&index=17]:5.727023,no_tail_r3[&index=10]:0.031678)[&index=18]:0.002437,no_tail_r2[&index=9]:0.007177)[&index=19]:0.132331,ano_tail_r1[&index=8]:0.032488,(((((blue_f1[&index=3]:0.024515,blue_f2[&index=4]:0.003496)[&index=21]:0.043732,(red_f2[&index=2]:0.016628,red_f1[&index=1]:0.000693)[&index=20]:40.185089)[&index=22]:9.713494,no_tail_l3[&index=5]:0.051744)[&index=23]:0.019315,no_tail_l2[&index=6]:0.006203)[&index=24]:0.007519,no_tail_l1[&index=7]:0.004971)[&index=25]:0.045823)[&index=26];
368100	-508.66	-436.934	-71.7256	(ano_tail_r1[&index=8]:0.019407,(no_tail_l1[&index=7]:0.009179,(no_tail_l2[&index=6]:0.027525,(no_tail_l3[&index=5]:0.074140,((red_f2[&index=2]:0.059664,red_f1[&index=1]:0.036228)[&index=20]:1.096438,(blue_f1[&index=3]:0.000742,blue_f2[&index=4]:0.004050)[&index=21]:4.211945)[&index=22]:13.285174)[&index=23]:0.001577)[&index=24]:0.000681)[&index=25]:0.101880,(no_tail_r2[&index=9]:0.146224,(no_tail_r3[&index=10]:0.074218,(blue1[&index=11]:0.023603,(blue2[&index=12]:0.005154,(red1[&index=13]:0.008079,red2[&index=14]:0.034901)[&index=15]:3.518093)[&index=16]:0.014386)[&index=17]:17.904078)[&index=18]:0.011011)[&index=19]:0.058680)[&index=26];
368200	-498.753	-429.191	-69.5626	(((no_tail_l2[&index=6]:0.027684,(((red_f1[&index=1]:0.006520,red_f2[&index=2]:0.041272)[&index=20]:9.387558,(blue_f1[&index=3]:0.004289,blue_f2[&index=4]:0.008019)[&index=21]:5.302140)[&index=22]:2.202947,no_tail_l3[&index=5]:0.140134)[&index=23]:0.025288)[&index=24]:0.019517,no_tail_l1[&index=7]:0.083731)[&index=25]:0.018183,ano_tail_r1[&index=8]:0.000278,(no_tail_r2[&index=9]:0.007928,((blue1[&index=11]:0.000061,(blue2[&index=12]:0.022156,(red2[&index=14]:0.006845,red1[&index=13]:0.003976)[&index=15]:4.970308)[&index=16]:0.037813)[&index=17]:7.543532,no_tail_r3[&index=10]:0.008218)[&index=18]:0.007529)[&index=19]:0.035844)[&index=26];
368300	-498.655	-432.019	-66.6359	((no_tail_r2[&index=9]:0.057000,(no_tail_r3[&index=10]:0.102360,((blue2[&index=12]:0.012646,(red1[&index=13]:0.000795,red2[&index=14]:0.001720)[&index=15]:3.230359)[&index=16]:0.002136,blue1[&index=11]:0.023170)[&index=17]:5.714297)[&index=18]:0.066484)[&index=19]:0.011234,ano_tail_r1[&index=8]:0.009699,(no_tail_l1[&index=7]:0.024254,((((blue_f2[&index=4]:0.079116,blue_f1[&index=3]:0.009070)[&index=21]:0.779971,(red_f2[&index=2]:0.019130,red_f1[&index=1]:0.000292)[&index=20]:1.682309)[&index=22]:3.274218,no_tail_l3[&index=5]:0.028036)[&index=23]:0.003597,no_tail_l2[&index=6]:0.011299)[&index=24]:0.073377)[&index=25]:0.062167)[&index=26];
368400	-504.377	-432.829	-71.5477	((no_tail_r2[&index=9]:0.055566,(no_tail_r3[&index=10]:0.053203,(((red2[&index=14]:0.023071,red1[&index=13]:0.010681)[&index=15]:3.545935,blue2[&index=12]:0.024536)[&index=16]:0.031697,blue1[&index=11]:0.056197)[&index=17]:10.137260)[&index=18]:0.014152)[&index=19]:0.064389,(((no_tail_l3[&index=5]:0.007174,((red_f2[&index=2]:0.010462,red_f1[&index=1]:0.004543)[&index=20]:8.535127,(blue_f2[&index=4]:0.011902,blue_f1[&index=3]:0.012039)[&index=21]:2.179285)[&index=22]:14.790441)[&index=23]:0.004280,no_tail_l2[&index=6]:0.004956)[&index=24]:0.072523,no_tail_l1[&index=7]:0.033246)[&index=25]:0.079773,ano_tail_r1[&index=8]:0.075195)[&index=26];
368500	-499.744	-430.013	-69.7312	(((((blue2[&index=12]:0.010912,(red1[&index=13]:0.033896,red2[&index=14]:0.010721)[&index=15]:3.293402)[&index=16]:0.091516,blue1[&index=11]:0.003785)[&index=17]:6.100962,no_tail_r3[&index=10]:0.053229)[&index=18]:0.053254,no_tail_r2[&index=9]:0.002769)[&index=19]:0.038508,(((no_tail_l3[&index=5]:0.151706,((red_f2[&index=2]:0.008276,red_f1[&index=1]:0.004819)[&index=20]:1.030538,(blue_f2[&index=4]:0.000477,blue_f1[&index=3]:0.013076)[&index=21]:9.901967)[&index=22]:9.821763)[&index=23]:0.005243,no_tail_l2[&index=6]:0.002855)[&index=24]:0.071082,no_tail_l1[&index=7]:0.006125)[&index=25]:0.037353,ano_tail_r1[&index=8]:0.006513)[&index=26];
368600	-509.868	-439.585	-70.2836	(ano_tail_r1[&index=8]:0.000084,(no_tail_l1[&index=7]:0.079482,((no_tail_l3[&index=5]:0.024194,((red_f1[&index=1]:0.006861,red_f2[&index=2]:0.039669)[&index=20]:15.433514,(blue_f2[&index=4]:0.006010,blue_f1[&index=3]:0.000771)[&index=21]:1.773657)[&index=22]:0.679221)[&index=23]:0.003421,no_tail_l2[&index=6]:0.060738)[&index=24]:0.040323)[&index=25]:0.144168,(no_tail_r2[&index=9]:0.000301,(no_tail_r3[&index=10]:0.002686,(((red1[&index=13]:0.002452,red2[&index=14]:0.063165)[&index=15]:10.544340,blue2[&index=12]:0.018067)[&index=16]:0.011514,blue1[&index=11]:0.028752)[&index=17]:4.353772)[&index=18]:0.093572)[&index=19]:0.106271)[&index=26];
368700	-502.758	-431.569	-71.1895	(ano_tail_r1[&index=8]:0.002587,(no_tail_l1[&index=7]:0.013260,(no_tail_l2[&index=6]:0.006859,(no_tail_l3[&index=5]:0.031222,((red_f2[&index=2]:0.000004,(blue_f2[&index=4]:0.011183,blue_f1[&index=3]:0.030503)[&index=21]:14.207066)[&index=20]:0.011021,red_f1[&index=1]:0.057002)[&index=22]:11.898768)[&index=23]:0.017324)[&index=24]:0.114963)[&index=25]:0.007873,((no_tail_r3[&index=10]:0.028176,((blue2[&index=12]:0.005666,(red1[&index=13]:0.019202,red2[&index=14]:0.001029)[&index=15]:4.718186)[&index=16]:0.088237,blue1[&index=11]:0.007325)[&index=17]:6.721566)[&index=18]:0.010251,no_tail_r2[&index=9]:0.007416)[&index=19]:0.029880)[&index=26];
368800	-500.51	-430.255	-70.2546	((no_tail_l1[&index=7]:0.005935,((no_tail_l3[&index=5]:0.016773,((red_f1[&index=1]:0.004866,red_f2[&index=2]:0.034719)[&index=20]:5.811694,(blue_f1[&index=3]:0.029639,blue_f2[&index=4]:0.025639)[&index=21]:5.762770)[&index=22]:8.391264)[&index=23]:0.002452,no_tail_l2[&index=6]:0.031455)[&index=24]:0.037950)[&index=25]:0.119137,ano_tail_r1[&index=8]:0.046394,(no_tail_r2[&index=9]:0.063021,(no_tail_r3[&index=10]:0.064311,((blue2[&index=12]:0.024867,(red1[&index=13]:0.011506,red2[&index=14]:0.004003)[&index=15]:5.467753)[&index=16]:0.006189,blue1[&index=11]:0.005232)[&index=17]:7.342613)[&index=18]:0.010048)[&index=19]:0.051733)[&index=26];
368900	-497.038	-429.943	-67.0952	((((((red2[&index=14]:0.004925,red1[&index=13]:0.029074)[&index=15]:3.494840,blue2[&index=12]:0.058147)[&index=16]:0.004415,blue1[&index=11]:0.003005)[&index=17]:4.979160,no_tail_r3[&index=10]:0.025316)[&index=18]:0.025848,no_tail_r2[&index=9]:0.068179)[&index=19]:0.037457,ano_tail_r1[&index=8]:0.060951,((no_tail_l2[&index=6]:0.015996,(((red_f2[&index=2]:0.038516,red_f1[&index=1]:0.001139)[&index=20]:2.768048,(blue_f2[&index=4]:0.000045,blue_f1[&index=3]:0.003302)[&index=21]:2.196528)[&index=22]:3.603472,no_tail_l3[&index=5]:0.005014)[&index=23]:0.009511)[&index=24]:0.111224,no_tail_l1[&index=7]:0.002047)[&index=25]:0.028887)[&index=26];
369000	-502.545	-432.623	-69.9226	(ano_tail_r1[&index=8]:0.003450,(no_tail_r2[&index=9]:0.008920,(((blue2[&index=12]:0.033744,(red2[&index=14]:0.067064,red1[&index=13]:0.001269)[&index=15]:2.171071)[&index=16]:0.007493,blue1[&index=11]:0.005499)[&index=17]:5.088650,no_tail_r3[&index=10]:0.028055)[&index=18]:0.023035)[&index=19]:0.089351,((no_tail_l2[&index=6]:0.008313,(((blue_f1[&index=3]:0.014584,blue_f2[&index=4]:0.019448)[&index=21]:10.652788,(red_f2[&index=2]:0.036408,red_f1[&index=1]:0.007994)[&index=20]:3.660817)[&index=22]:9.553660,no_tail_l3[&index=5]:0.082346)[&index=23]:0.078569)[&index=24]:0.006181,no_tail_l1[&index=7]:0.017625)[&index=25]:0.045718)[&index=26];
369100	-500.862	-430.85	-70.0115	(((no_tail_r3[&index=10]:0.070227,(blue1[&index=11]:0.028735,(blue2[&index=12]:0.005083,(red1[&index=13]:0.017480,red2[&index=14]:0.009906)[&index=15]:2.382413)[&index=16]:0.002752)[&index=17]:4.465670)[&index=18]:0.032008,no_tail_r2[&index=9]:0.009919)[&index=19]:0.049780,(no_tail_l1[&index=7]:0.003560,((no_tail_l3[&index=5]:0.047073,((blue_f2[&index=4]:0.017987,blue_f1[&index=3]:0.022594)[&index=21]:15.555717,(red_f2[&index=2]:0.010589,red_f1[&index=1]:0.026393)[&index=20]:3.458908)[&index=22]:5.706518)[&index=23]:0.101699,no_tail_l2[&index=6]:0.055292)[&index=24]:0.038113)[&index=25]:0.031082,ano_tail_r1[&index=8]:0.007013)[&index=26];
369200	-498.819	-425.312	-73.5074	((no_tail_l1[&index=7]:0.054582,(no_tail_l2[&index=6]:0.000656,(((blue_f1[&index=3]:0.021635,blue_f2[&index=4]:0.009677)[&index=21]:3.302522,(red_f1[&index=1]:0.006205,red_f2[&index=2]:0.002223)[&index=20]:8.279926)[&index=22]:16.162718,no_tail_l3[&index=5]:0.042034)[&index=23]:0.028587)[&index=24]:0.093814)[&index=25]:0.033529,((no_tail_r3[&index=10]:0.019299,(blue1[&index=11]:0.011474,((red2[&index=14]:0.013960,red1[&index=13]:0.010436)[&index=15]:3.820249,blue2[&index=12]:0.027717)[&index=16]:0.010563)[&index=17]:17.575572)[&index=18]:0.028349,no_tail_r2[&index=9]:0.003164)[&index=19]:0.056852,ano_tail_r1[&index=8]:0.020191)[&index=26];
369300	-507.804	-435.899	-71.9055	((no_tail_l1[&index=7]:0.044343,((((red_f2[&index=2]:0.055810,red_f1[&index=1]:0.012247)[&index=20]:7.501707,(blue_f1[&index=3]:0.015946,blue_f2[&index=4]:0.033039)[&index=21]:10.776883)[&index=22]:1.883529,no_tail_l3[&index=5]:0.062204)[&index=23]:0.007350,no_tail_l2[&index=6]:0.021342)[&index=24]:0.039118)[&index=25]:0.042155,ano_tail_r1[&index=8]:0.000685,(((blue1[&index=11]:0.017012,(blue2[&index=12]:0.011314,(red1[&index=13]:0.006479,red2[&index=14]:0.028214)[&index=15]:5.504667)[&index=16]:0.086946)[&index=17]:15.280799,no_tail_r3[&index=10]:0.059857)[&index=18]:0.031139,no_tail_r2[&index=9]:0.023392)[&index=19]:0.080498)[&index=26];
369400	-498.287	-426.946	-71.3411	((no_tail_l1[&index=7]:0.003479,(no_tail_l2[&index=6]:0.056388,(no_tail_l3[&index=5]:0.134966,((red_f2[&index=2]:0.017967,red_f1[&index=1]:0.018617)[&index=20]:1.455339,(blue_f1[&index=3]:0.010993,blue_f2[&index=4]:0.002753)[&index=21]:19.331353)[&index=22]:4.782375)[&index=23]:0.013412)[&index=24]:0.014193)[&index=25]:0.049637,(((blue1[&index=11]:0.023475,((red2[&index=14]:0.024429,red1[&index=13]:0.013613)[&index=15]:2.993669,blue2[&index=12]:0.006077)[&index=16]:0.013827)[&index=17]:9.759709,no_tail_r3[&index=10]:0.004408)[&index=18]:0.018259,no_tail_r2[&index=9]:0.024485)[&index=19]:0.029964,ano_tail_r1[&index=8]:0.001128)[&index=26];
369500	-507.895	-436.023	-71.8717	(((no_tail_r3[&index=10]:0.077722,(blue1[&index=11]:0.006910,(blue2[&index=12]:0.022319,(red2[&index=14]:0.010920,red1[&index=13]:0.028515)[&index=15]:4.570282)[&index=16]:0.070497)[&index=17]:14.660556)[&index=18]:0.089102,no_tail_r2[&index=9]:0.050690)[&index=19]:0.020774,(no_tail_l1[&index=7]:0.002585,(no_tail_l2[&index=6]:0.005576,(no_tail_l3[&index=5]:0.002368,((blue_f1[&index=3]:0.025908,blue_f2[&index=4]:0.007829)[&index=21]:2.515787,(red_f2[&index=2]:0.033905,red_f1[&index=1]:0.004683)[&index=20]:8.627868)[&index=22]:10.323589)[&index=23]:0.032257)[&index=24]:0.022262)[&index=25]:0.215864,ano_tail_r1[&index=8]:0.028732)[&index=26];
369600	-494.684	-424.043	-70.6408	(((no_tail_r3[&index=10]:0.042184,(blue1[&index=11]:0.052680,((red2[&index=14]:0.004131,red1[&index=13]:0.003203)[&index=15]:2.665040,blue2[&index=12]:0.002808)[&index=16]:0.020105)[&index=17]:17.828515)[&index=18]:0.024806,no_tail_r2[&index=9]:0.039096)[&index=19]:0.007752,(no_tail_l1[&index=7]:0.011562,((no_tail_l3[&index=5]:0.012309,((blue_f1[&index=3]:0.007102,blue_f2[&index=4]:0.011136)[&index=21]:7.500280,(red_f2[&index=2]:0.022789,red_f1[&index=1]:0.005085)[&index=20]:5.429794)[&index=22]:1.478969)[&index=23]:0.037411,no_tail_l2[&index=6]:0.008370)[&index=24]:0.010118)[&index=25]:0.063873,ano_tail_r1[&index=8]:0.013659)[&index=26];
369700	-510.677	-440.841	-69.8361	((no_tail_r2[&index=9]:0.027398,(no_tail_r3[&index=10]:0.020372,(blue1[&index=11]:0.040211,(blue2[&index=12]:0.066726,(red1[&index=13]:0.012411,red2[&index=14]:0.009570)[&index=15]:8.076506)[&index=16]:0.023914)[&index=17]:8.343699)[&index=18]:0.016980)[&index=19]:0.012492,ano_tail_r1[&index=8]:0.034126,(no_tail_l1[&index=7]:0.062781,((((red_f2[&index=2]:0.015503,red_f1[&index=1]:0.004090)[&index=20]:5.720789,(blue_f1[&index=3]:0.015633,blue_f2[&index=4]:0.014852)[&index=21]:2.738901)[&index=22]:5.526003,no_tail_l3[&index=5]:0.211628)[&index=23]:0.068214,no_tail_l2[&index=6]:0.025730)[&index=24]:0.130226)[&index=25]:0.060609)[&index=26];
369800	-509.823	-437.788	-72.0352	(ano_tail_r1[&index=8]:0.055181,(no_tail_l1[&index=7]:0.026235,((no_tail_l3[&index=5]:0.015414,((blue_f2[&index=4]:0.033629,blue_f1[&index=3]:0.063001)[&index=21]:6.839887,(red_f2[&index=2]:0.007656,red_f1[&index=1]:0.002541)[&index=20]:23.959851)[&index=22]:4.756466)[&index=23]:0.064998,no_tail_l2[&index=6]:0.045432)[&index=24]:0.056802)[&index=25]:0.069628,(no_tail_r2[&index=9]:0.000027,(no_tail_r3[&index=10]:0.007401,(blue1[&index=11]:0.021879,(blue2[&index=12]:0.004704,(red2[&index=14]:0.093189,red1[&index=13]:0.015058)[&index=15]:1.916874)[&index=16]:0.026277)[&index=17]:4.172763)[&index=18]:0.009743)[&index=19]:0.010253)[&index=26];
369900	-508.678	-439.153	-69.5242	(((no_tail_r3[&index=10]:0.056883,(blue1[&index=11]:0.018112,((red2[&index=14]:0.002721,red1[&index=13]:0.011106)[&index=15]:9.179636,blue2[&index=12]:0.081307)[&index=16]:0.028081)[&index=17]:7.358347)[&index=18]:0.064168,no_tail_r2[&index=9]:0.017069)[&index=19]:0.080055,(no_tail_l1[&index=7]:0.026150,((no_tail_l3[&index=5]:0.141114,((blue_f1[&index=3]:0.029069,blue_f2[&index=4]:0.005413)[&index=21]:8.706031,(red_f2[&index=2]:0.004168,red_f1[&index=1]:0.011179)[&index=20]:0.843485)[&index=22]:2.773983)[&index=23]:0.033998,no_tail_l2[&index=6]:0.032452)[&index=24]:0.130858)[&index=25]:0.075187,ano_tail_r1[&index=8]:0.009509)[&index=26];
370000	-500.775	-431.436	-69.3392	(ano_tail_r1[&index=8]:0.000356,(no_tail_l1[&index=7]:0.002360,(no_tail_l2[&index=6]:0.021513,(((blue_f1[&index=3]:0.011480,blue_f2[&index=4]:0.013654)[&index=21]:1.352877,(red_f2[&index=2]:0.004407,red_f1[&index=1]:0.047013)[&index=20]:1.378654)[&index=22]:10.298367,no_tail_l3[&index=5]:0.008793)[&index=23]:0.058110)[&index=24]:0.012215)[&index=25]:0.030520,(((((red1[&index=13]:0.010673,red2[&index=14]:0.020532)[&index=15]:2.215875,blue2[&index=12]:0.050258)[&index=16]:0.003689,blue1[&index=11]:0.042421)[&index=17]:13.015489,no_tail_r3[&index=10]:0.034219)[&index=18]:0.016326,no_tail_r2[&index=9]:0.096468)[&index=19]:0.048626)[&index=26];
370100	-498.686	-429.298	-69.3875	(((no_tail_r3[&index=10]:0.028679,(blue1[&index=11]:0.039354,(blue2[&index=12]:0.009861,(red2[&index=14]:0.002760,red1[&index=13]:0.007521)[&index=15]:7.749309)[&index=16]:0.027606)[&index=17]:3.956722)[&index=18]:0.008213,no_tail_r2[&index=9]:0.004819)[&index=19]:0.028642,((no_tail_l2[&index=6]:0.062043,(no_tail_l3[&index=5]:0.079945,((blue_f2[&index=4]:0.000986,blue_f1[&index=3]:0.017373)[&index=21]:1.398017,(red_f2[&index=2]:0.025842,red_f1[&index=1]:0.001474)[&index=20]:13.113659)[&index=22]:2.251191)[&index=23]:0.002102)[&index=24]:0.033979,no_tail_l1[&index=7]:0.011468)[&index=25]:0.165284,ano_tail_r1[&index=8]:0.009870)[&index=26];
370200	-500.257	-431.423	-68.8339	(((no_tail_l2[&index=6]:0.043390,(((blue_f1[&index=3]:0.008233,blue_f2[&index=4]:0.007349)[&index=21]:1.894955,(red_f2[&index=2]:0.009098,red_f1[&index=1]:0.015491)[&index=20]:0.335092)[&index=22]:14.608217,no_tail_l3[&index=5]:0.056998)[&index=23]:0.029981)[&index=24]:0.154858,no_tail_l1[&index=7]:0.047272)[&index=25]:0.021059,((((blue2[&index=12]:0.016166,(red1[&index=13]:0.004326,red2[&index=14]:0.002515)[&index=15]:2.699478)[&index=16]:0.003038,blue1[&index=11]:0.031070)[&index=17]:6.114273,no_tail_r3[&index=10]:0.018518)[&index=18]:0.007905,no_tail_r2[&index=9]:0.028953)[&index=19]:0.031987,ano_tail_r1[&index=8]:0.078242)[&index=26];
370300	-493.426	-425.973	-67.4534	((no_tail_l1[&index=7]:0.000188,(no_tail_l2[&index=6]:0.022025,(no_tail_l3[&index=5]:0.041161,((red_f1[&index=1]:0.022115,red_f2[&index=2]:0.031534)[&index=20]:0.322553,(blue_f2[&index=4]:0.003453,blue_f1[&index=3]:0.003274)[&index=21]:5.622423)[&index=22]:4.555576)[&index=23]:0.054260)[&index=24]:0.040616)[&index=25]:0.028329,(no_tail_r2[&index=9]:0.012608,((blue1[&index=11]:0.023106,(blue2[&index=12]:0.003099,(red1[&index=13]:0.022026,red2[&index=14]:0.000244)[&index=15]:2.256655)[&index=16]:0.003269)[&index=17]:6.148260,no_tail_r3[&index=10]:0.048318)[&index=18]:0.073695)[&index=19]:0.024254,ano_tail_r1[&index=8]:0.002834)[&index=26];
370400	-501.322	-431.413	-69.9089	(ano_tail_r1[&index=8]:0.061669,(((no_tail_l3[&index=5]:0.100987,((blue_f2[&index=4]:0.025788,blue_f1[&index=3]:0.017895)[&index=21]:7.957403,(red_f2[&index=2]:0.005752,red_f1[&index=1]:0.007879)[&index=20]:0.614287)[&index=22]:5.461710)[&index=23]:0.018259,no_tail_l2[&index=6]:0.009595)[&index=24]:0.018615,no_tail_l1[&index=7]:0.007670)[&index=25]:0.024781,(((((red1[&index=13]:0.007124,red2[&index=14]:0.005038)[&index=15]:10.209123,blue2[&index=12]:0.016358)[&index=16]:0.051270,blue1[&index=11]:0.024306)[&index=17]:6.799877,no_tail_r3[&index=10]:0.015899)[&index=18]:0.100141,no_tail_r2[&index=9]:0.030819)[&index=19]:0.051266)[&index=26];
370500	-497.116	-426.634	-70.4814	(((no_tail_r3[&index=10]:0.051129,(blue1[&index=11]:0.012701,(blue2[&index=12]:0.014443,(red1[&index=13]:0.013762,red2[&index=14]:0.002027)[&index=15]:8.884209)[&index=16]:0.007933)[&index=17]:9.304026)[&index=18]:0.047105,no_tail_r2[&index=9]:0.013053)[&index=19]:0.015303,ano_tail_r1[&index=8]:0.005369,(no_tail_l1[&index=7]:0.032229,((no_tail_l3[&index=5]:0.140502,((blue_f2[&index=4]:0.003592,blue_f1[&index=3]:0.004161)[&index=21]:4.700815,(red_f2[&index=2]:0.005004,red_f1[&index=1]:0.009567)[&index=20]:4.837671)[&index=22]:6.214060)[&index=23]:0.058272,no_tail_l2[&index=6]:0.024069)[&index=24]:0.013158)[&index=25]:0.091656)[&index=26];
370600	-496.834	-426.802	-70.0316	(((no_tail_l2[&index=6]:0.013032,(((red_f2[&index=2]:0.007486,red_f1[&index=1]:0.003262)[&index=20]:6.490057,(blue_f1[&index=3]:0.007530,blue_f2[&index=4]:0.030155)[&index=21]:4.609843)[&index=22]:7.440337,no_tail_l3[&index=5]:0.000859)[&index=23]:0.018441)[&index=24]:0.109334,no_tail_l1[&index=7]:0.005432)[&index=25]:0.090225,ano_tail_r1[&index=8]:0.042914,(no_tail_r2[&index=9]:0.020750,(no_tail_r3[&index=10]:0.006825,(blue1[&index=11]:0.006172,((red1[&index=13]:0.011678,red2[&index=14]:0.006271)[&index=15]:2.837802,blue2[&index=12]:0.043339)[&index=16]:0.027913)[&index=17]:10.394525)[&index=18]:0.000323)[&index=19]:0.032447)[&index=26];
370700	-503.787	-432.258	-71.5291	(ano_tail_r1[&index=8]:0.049915,(no_tail_l1[&index=7]:0.012536,(no_tail_l2[&index=6]:0.174505,(((blue_f2[&index=4]:0.008272,blue_f1[&index=3]:0.007150)[&index=21]:8.775797,(red_f1[&index=1]:0.009694,red_f2[&index=2]:0.005173)[&index=20]:0.609162)[&index=22]:12.574937,no_tail_l3[&index=5]:0.026960)[&index=23]:0.028517)[&index=24]:0.016030)[&index=25]:0.058579,(((((red2[&index=14]:0.000299,red1[&index=13]:0.024536)[&index=15]:7.127525,blue2[&index=12]:0.015108)[&index=16]:0.011956,blue1[&index=11]:0.003695)[&index=17]:9.999347,no_tail_r3[&index=10]:0.012095)[&index=18]:0.040697,no_tail_r2[&index=9]:0.089093)[&index=19]:0.063013)[&index=26];
370800	-497.093	-427.836	-69.2572	((((blue1[&index=11]:0.022498,(blue2[&index=12]:0.000045,(red1[&index=13]:0.016595,red2[&index=14]:0.002381)[&index=15]:4.800288)[&index=16]:0.008768)[&index=17]:8.459245,no_tail_r3[&index=10]:0.013536)[&index=18]:0.033211,no_tail_r2[&index=9]:0.026934)[&index=19]:0.089197,(((no_tail_l3[&index=5]:0.003574,((red_f1[&index=1]:0.006442,red_f2[&index=2]:0.066783)[&index=20]:3.712505,(blue_f1[&index=3]:0.022875,blue_f2[&index=4]:0.003268)[&index=21]:6.978048)[&index=22]:3.920007)[&index=23]:0.025545,no_tail_l2[&index=6]:0.012605)[&index=24]:0.012038,no_tail_l1[&index=7]:0.023903)[&index=25]:0.102835,ano_tail_r1[&index=8]:0.021875)[&index=26];
370900	-502.63	-432.819	-69.8104	(((no_tail_r3[&index=10]:0.028801,(blue1[&index=11]:0.009052,((red2[&index=14]:0.031919,red1[&index=13]:0.001788)[&index=15]:9.440437,blue2[&index=12]:0.011114)[&index=16]:0.004101)[&index=17]:12.416723)[&index=18]:0.011583,no_tail_r2[&index=9]:0.040727)[&index=19]:0.007886,ano_tail_r1[&index=8]:0.016888,(no_tail_l1[&index=7]:0.039371,((((red_f1[&index=1]:0.013878,red_f2[&index=2]:0.030184)[&index=20]:1.691039,(blue_f1[&index=3]:0.075529,blue_f2[&index=4]:0.002795)[&index=21]:1.912428)[&index=22]:5.057955,no_tail_l3[&index=5]:0.040302)[&index=23]:0.016754,no_tail_l2[&index=6]:0.002725)[&index=24]:0.090067)[&index=25]:0.157145)[&index=26];
371000	-511.817	-437.821	-73.9956	(((no_tail_l2[&index=6]:0.002680,(no_tail_l3[&index=5]:0.005270,((blue_f2[&index=4]:0.005894,blue_f1[&index=3]:0.010145)[&index=21]:12.884313,(red_f1[&index=1]:0.003518,red_f2[&index=2]:0.008086)[&index=20]:15.098252)[&index=22]:9.760002)[&index=23]:0.042206)[&index=24]:0.030148,no_tail_l1[&index=7]:0.076157)[&index=25]:0.119087,ano_tail_r1[&index=8]:0.016961,(no_tail_r2[&index=9]:0.020670,(no_tail_r3[&index=10]:0.172801,(((red2[&index=14]:0.013332,red1[&index=13]:0.036604)[&index=15]:9.423142,blue2[&index=12]:0.006037)[&index=16]:0.042776,blue1[&index=11]:0.091547)[&index=17]:4.113123)[&index=18]:0.033762)[&index=19]:0.060722)[&index=26];
371100	-501.386	-431.413	-69.9732	((((((red1[&index=13]:0.006094,red2[&index=14]:0.031670)[&index=15]:3.822713,blue2[&index=12]:0.093316)[&index=16]:0.006848,blue1[&index=11]:0.031814)[&index=17]:10.393074,no_tail_r3[&index=10]:0.012198)[&index=18]:0.016479,no_tail_r2[&index=9]:0.008227)[&index=19]:0.028322,((no_tail_l2[&index=6]:0.034450,(((blue_f2[&index=4]:0.020727,blue_f1[&index=3]:0.050321)[&index=21]:11.024200,(red_f1[&index=1]:0.011083,red_f2[&index=2]:0.004996)[&index=20]:2.382986)[&index=22]:3.827921,no_tail_l3[&index=5]:0.000277)[&index=23]:0.069392)[&index=24]:0.005848,no_tail_l1[&index=7]:0.013868)[&index=25]:0.058817,ano_tail_r1[&index=8]:0.009462)[&index=26];
371200	-491.993	-424.614	-67.379	(ano_tail_r1[&index=8]:0.019080,(((no_tail_l3[&index=5]:0.003423,((red_f2[&index=2]:0.018644,red_f1[&index=1]:0.017139)[&index=20]:2.469151,(blue_f2[&index=4]:0.004272,blue_f1[&index=3]:0.000151)[&index=21]:0.492964)[&index=22]:5.599964)[&index=23]:0.052052,no_tail_l2[&index=6]:0.045280)[&index=24]:0.010545,no_tail_l1[&index=7]:0.009301)[&index=25]:0.135116,((no_tail_r3[&index=10]:0.040002,((blue2[&index=12]:0.003135,(red1[&index=13]:0.009183,red2[&index=14]:0.001205)[&index=15]:3.807314)[&index=16]:0.001019,blue1[&index=11]:0.001465)[&index=17]:6.167473)[&index=18]:0.031587,no_tail_r2[&index=9]:0.033140)[&index=19]:0.021614)[&index=26];
371300	-497.806	-428.794	-69.0122	(ano_tail_r1[&index=8]:0.013972,(((no_tail_l3[&index=5]:0.018930,((blue_f1[&index=3]:0.004360,blue_f2[&index=4]:0.025217)[&index=21]:0.519704,(red_f1[&index=1]:0.002831,red_f2[&index=2]:0.008292)[&index=20]:4.042099)[&index=22]:3.159217)[&index=23]:0.007157,no_tail_l2[&index=6]:0.002343)[&index=24]:0.009184,no_tail_l1[&index=7]:0.041891)[&index=25]:0.102511,((no_tail_r3[&index=10]:0.001345,(((red1[&index=13]:0.062153,red2[&index=14]:0.006209)[&index=15]:1.805136,blue2[&index=12]:0.029643)[&index=16]:0.023959,blue1[&index=11]:0.015851)[&index=17]:17.180250)[&index=18]:0.019171,no_tail_r2[&index=9]:0.009039)[&index=19]:0.049539)[&index=26];
371400	-500.255	-430.259	-69.9963	((((no_tail_l3[&index=5]:0.001014,((red_f2[&index=2]:0.034604,red_f1[&index=1]:0.013970)[&index=20]:4.391888,(blue_f2[&index=4]:0.024748,blue_f1[&index=3]:0.009421)[&index=21]:5.637449)[&index=22]:3.765263)[&index=23]:0.017047,no_tail_l2[&index=6]:0.012798)[&index=24]:0.011296,no_tail_l1[&index=7]:0.011746)[&index=25]:0.089098,ano_tail_r1[&index=8]:0.067720,(no_tail_r2[&index=9]:0.019960,((blue1[&index=11]:0.068306,(blue2[&index=12]:0.031052,(red2[&index=14]:0.015843,red1[&index=13]:0.002510)[&index=15]:6.276285)[&index=16]:0.020317)[&index=17]:11.521925,no_tail_r3[&index=10]:0.006495)[&index=18]:0.021216)[&index=19]:0.008333)[&index=26];
371500	-500.169	-430.007	-70.1627	((((((blue_f1[&index=3]:0.019919,blue_f2[&index=4]:0.011196)[&index=21]:8.249813,(red_f2[&index=2]:0.004944,red_f1[&index=1]:0.007001)[&index=20]:8.453226)[&index=22]:4.142657,no_tail_l3[&index=5]:0.016337)[&index=23]:0.013201,no_tail_l2[&index=6]:0.014605)[&index=24]:0.121364,no_tail_l1[&index=7]:0.002611)[&index=25]:0.028932,((no_tail_r3[&index=10]:0.015718,(((red1[&index=13]:0.001703,red2[&index=14]:0.006994)[&index=15]:2.727179,blue2[&index=12]:0.075338)[&index=16]:0.024038,blue1[&index=11]:0.011156)[&index=17]:8.773546)[&index=18]:0.024140,no_tail_r2[&index=9]:0.006464)[&index=19]:0.042358,ano_tail_r1[&index=8]:0.118071)[&index=26];
371600	-504.839	-429.853	-74.986	((no_tail_r2[&index=9]:0.073902,((blue1[&index=11]:0.004961,((red2[&index=14]:0.005729,red1[&index=13]:0.011485)[&index=15]:11.272005,blue2[&index=12]:0.023135)[&index=16]:0.025025)[&index=17]:19.023363,no_tail_r3[&index=10]:0.046699)[&index=18]:0.055653)[&index=19]:0.001092,ano_tail_r1[&index=8]:0.040358,(((no_tail_l3[&index=5]:0.004605,((blue_f2[&index=4]:0.002185,blue_f1[&index=3]:0.008334)[&index=21]:6.303107,(red_f2[&index=2]:0.009561,red_f1[&index=1]:0.044652)[&index=20]:17.265599)[&index=22]:2.654226)[&index=23]:0.001843,no_tail_l2[&index=6]:0.023154)[&index=24]:0.027010,no_tail_l1[&index=7]:0.039108)[&index=25]:0.062164)[&index=26];
371700	-502.596	-431.9	-70.6957	((no_tail_l1[&index=7]:0.053242,((((blue_f1[&index=3]:0.021502,blue_f2[&index=4]:0.004485)[&index=21]:3.283328,(red_f1[&index=1]:0.034639,red_f2[&index=2]:0.001712)[&index=20]:2.608158)[&index=22]:2.691489,no_tail_l3[&index=5]:0.014920)[&index=23]:0.015789,no_tail_l2[&index=6]:0.001748)[&index=24]:0.011075)[&index=25]:0.081962,(no_tail_r2[&index=9]:0.008368,(no_tail_r3[&index=10]:0.041438,(blue1[&index=11]:0.004319,(blue2[&index=12]:0.053669,(red2[&index=14]:0.005622,red1[&index=13]:0.037465)[&index=15]:13.341544)[&index=16]:0.054575)[&index=17]:13.083380)[&index=18]:0.018288)[&index=19]:0.034591,ano_tail_r1[&index=8]:0.069944)[&index=26];
371800	-499.425	-427.773	-71.6515	(ano_tail_r1[&index=8]:0.058813,(no_tail_r2[&index=9]:0.069309,(((blue2[&index=12]:0.026192,(red2[&index=14]:0.017322,red1[&index=13]:0.023824)[&index=15]:3.353124)[&index=16]:0.012656,blue1[&index=11]:0.005883)[&index=17]:6.204506,no_tail_r3[&index=10]:0.048709)[&index=18]:0.066790)[&index=19]:0.028479,(((((red_f2[&index=2]:0.000645,red_f1[&index=1]:0.008943)[&index=20]:18.843508,(blue_f1[&index=3]:0.004748,blue_f2[&index=4]:0.004201)[&index=21]:2.853103)[&index=22]:8.592415,no_tail_l3[&index=5]:0.001218)[&index=23]:0.020525,no_tail_l2[&index=6]:0.029364)[&index=24]:0.021186,no_tail_l1[&index=7]:0.018285)[&index=25]:0.042590)[&index=26];
371900	-495.728	-423.776	-71.9516	((no_tail_l1[&index=7]:0.028538,((no_tail_l3[&index=5]:0.050352,((red_f1[&index=1]:0.014418,red_f2[&index=2]:0.020618)[&index=20]:5.306858,(blue_f2[&index=4]:0.001234,blue_f1[&index=3]:0.002697)[&index=21]:4.158263)[&index=22]:7.922112)[&index=23]:0.035289,no_tail_l2[&index=6]:0.015067)[&index=24]:0.037700)[&index=25]:0.037018,ano_tail_r1[&index=8]:0.005059,((no_tail_r3[&index=10]:0.029605,(((red2[&index=14]:0.003789,red1[&index=13]:0.003113)[&index=15]:14.086860,blue2[&index=12]:0.052245)[&index=16]:0.004861,blue1[&index=11]:0.033668)[&index=17]:9.944884)[&index=18]:0.009692,no_tail_r2[&index=9]:0.004240)[&index=19]:0.048785)[&index=26];
372000	-504.701	-436.367	-68.3335	(((no_tail_r3[&index=10]:0.014130,(blue1[&index=11]:0.029391,((red1[&index=13]:0.019353,red2[&index=14]:0.017414)[&index=15]:3.145592,blue2[&index=12]:0.029484)[&index=16]:0.008667)[&index=17]:7.691902)[&index=18]:0.033447,no_tail_r2[&index=9]:0.013217)[&index=19]:0.026511,ano_tail_r1[&index=8]:0.069478,((no_tail_l2[&index=6]:0.035090,(((blue_f1[&index=3]:0.006024,blue_f2[&index=4]:0.044846)[&index=21]:1.218167,(red_f1[&index=1]:0.008153,red_f2[&index=2]:0.022327)[&index=20]:3.620888)[&index=22]:7.289615,no_tail_l3[&index=5]:0.006717)[&index=23]:0.024562)[&index=24]:0.114331,no_tail_l1[&index=7]:0.000122)[&index=25]:0.277230)[&index=26];
372100	-496.38	-428.965	-67.415	((no_tail_r2[&index=9]:0.001369,((((red1[&index=13]:0.005148,red2[&index=14]:0.000342)[&index=15]:2.759211,blue2[&index=12]:0.030025)[&index=16]:0.023264,blue1[&index=11]:0.039062)[&index=17]:6.935046,no_tail_r3[&index=10]:0.001321)[&index=18]:0.051791)[&index=19]:0.015987,ano_tail_r1[&index=8]:0.086470,(no_tail_l1[&index=7]:0.058766,(no_tail_l2[&index=6]:0.038104,(((red_f2[&index=2]:0.012002,red_f1[&index=1]:0.017620)[&index=20]:0.333288,(blue_f1[&index=3]:0.009551,blue_f2[&index=4]:0.004830)[&index=21]:1.538728)[&index=22]:7.114279,no_tail_l3[&index=5]:0.000695)[&index=23]:0.031099)[&index=24]:0.030114)[&index=25]:0.035939)[&index=26];
372200	-500.666	-427.902	-72.7646	(((no_tail_r3[&index=10]:0.012017,(blue1[&index=11]:0.027962,((red1[&index=13]:0.013726,red2[&index=14]:0.000391)[&index=15]:18.263964,blue2[&index=12]:0.002028)[&index=16]:0.004928)[&index=17]:8.394763)[&index=18]:0.028525,no_tail_r2[&index=9]:0.012199)[&index=19]:0.137276,ano_tail_r1[&index=8]:0.003751,(no_tail_l1[&index=7]:0.059749,((((red_f2[&index=2]:0.000312,red_f1[&index=1]:0.028588)[&index=20]:0.585120,(blue_f1[&index=3]:0.008428,blue_f2[&index=4]:0.001124)[&index=21]:4.172106)[&index=22]:13.898056,no_tail_l3[&index=5]:0.026055)[&index=23]:0.044195,no_tail_l2[&index=6]:0.056993)[&index=24]:0.050063)[&index=25]:0.089824)[&index=26];
372300	-509.859	-434.469	-75.39	(((no_tail_r3[&index=10]:0.025135,(blue1[&index=11]:0.069627,(blue2[&index=12]:0.004875,(red1[&index=13]:0.007600,red2[&index=14]:0.003060)[&index=15]:4.432339)[&index=16]:0.006597)[&index=17]:16.515583)[&index=18]:0.137460,no_tail_r2[&index=9]:0.052352)[&index=19]:0.024972,ano_tail_r1[&index=8]:0.016199,((no_tail_l2[&index=6]:0.035968,(no_tail_l3[&index=5]:0.102234,((blue_f2[&index=4]:0.005487,blue_f1[&index=3]:0.016727)[&index=21]:2.811829,(red_f2[&index=2]:0.003105,red_f1[&index=1]:0.013850)[&index=20]:23.614076)[&index=22]:10.863096)[&index=23]:0.005585)[&index=24]:0.039053,no_tail_l1[&index=7]:0.009793)[&index=25]:0.232189)[&index=26];
372400	-508.118	-432.139	-75.979	(((no_tail_l2[&index=6]:0.001008,(no_tail_l3[&index=5]:0.035567,((red_f1[&index=1]:0.030254,red_f2[&index=2]:0.019289)[&index=20]:1.037555,(blue_f2[&index=4]:0.050986,blue_f1[&index=3]:0.002565)[&index=21]:16.031462)[&index=22]:2.894505)[&index=23]:0.205885)[&index=24]:0.017263,no_tail_l1[&index=7]:0.002069)[&index=25]:0.091448,(no_tail_r2[&index=9]:0.033366,(((blue2[&index=12]:0.001905,(red2[&index=14]:0.005597,red1[&index=13]:0.002632)[&index=15]:19.131394)[&index=16]:0.001570,blue1[&index=11]:0.023471)[&index=17]:22.300286,no_tail_r3[&index=10]:0.002864)[&index=18]:0.011092)[&index=19]:0.024528,ano_tail_r1[&index=8]:0.035408)[&index=26];
372500	-515.204	-438.389	-76.8143	(((no_tail_l2[&index=6]:0.053565,(((red_f1[&index=1]:0.000901,red_f2[&index=2]:0.028394)[&index=20]:16.550830,(blue_f1[&index=3]:0.003439,blue_f2[&index=4]:0.030775)[&index=21]:4.903615)[&index=22]:25.044437,no_tail_l3[&index=5]:0.032283)[&index=23]:0.016845)[&index=24]:0.031465,no_tail_l1[&index=7]:0.028508)[&index=25]:0.139045,(no_tail_r2[&index=9]:0.089363,(no_tail_r3[&index=10]:0.006429,(((red2[&index=14]:0.058666,red1[&index=13]:0.024279)[&index=15]:4.278499,blue2[&index=12]:0.014091)[&index=16]:0.017453,blue1[&index=11]:0.035758)[&index=17]:14.602102)[&index=18]:0.031382)[&index=19]:0.106476,ano_tail_r1[&index=8]:0.041884)[&index=26];
372600	-501.195	-429.933	-71.2617	(ano_tail_r1[&index=8]:0.000662,(no_tail_r2[&index=9]:0.007158,(no_tail_r3[&index=10]:0.075256,(blue1[&index=11]:0.010550,(blue2[&index=12]:0.028664,(red1[&index=13]:0.052991,red2[&index=14]:0.052795)[&index=15]:12.475179)[&index=16]:0.008538)[&index=17]:12.392313)[&index=18]:0.007920)[&index=19]:0.034412,(no_tail_l1[&index=7]:0.002194,((no_tail_l3[&index=5]:0.022228,((blue_f2[&index=4]:0.002948,blue_f1[&index=3]:0.001426)[&index=21]:0.754267,(red_f2[&index=2]:0.015017,red_f1[&index=1]:0.040685)[&index=20]:8.807167)[&index=22]:3.469075)[&index=23]:0.042706,no_tail_l2[&index=6]:0.024963)[&index=24]:0.037546)[&index=25]:0.040698)[&index=26];
372700	-498.742	-429.783	-68.9593	((no_tail_r2[&index=9]:0.054071,(((blue2[&index=12]:0.000648,(red2[&index=14]:0.029371,red1[&index=13]:0.006916)[&index=15]:2.860107)[&index=16]:0.001897,blue1[&index=11]:0.021396)[&index=17]:11.161973,no_tail_r3[&index=10]:0.011877)[&index=18]:0.035076)[&index=19]:0.023203,(no_tail_l1[&index=7]:0.002269,(no_tail_l2[&index=6]:0.009898,(((red_f1[&index=1]:0.003383,red_f2[&index=2]:0.021671)[&index=20]:1.571464,(blue_f1[&index=3]:0.004467,blue_f2[&index=4]:0.004385)[&index=21]:1.597365)[&index=22]:9.133942,no_tail_l3[&index=5]:0.057067)[&index=23]:0.017363)[&index=24]:0.095870)[&index=25]:0.030070,ano_tail_r1[&index=8]:0.139604)[&index=26];
372800	-503.872	-433.747	-70.1253	(((no_tail_l2[&index=6]:0.018727,(((blue_f1[&index=3]:0.001859,blue_f2[&index=4]:0.021472)[&index=21]:2.055662,(red_f2[&index=2]:0.019555,red_f1[&index=1]:0.015562)[&index=20]:11.856047)[&index=22]:8.369885,no_tail_l3[&index=5]:0.033123)[&index=23]:0.080279)[&index=24]:0.133012,no_tail_l1[&index=7]:0.056783)[&index=25]:0.044932,(no_tail_r2[&index=9]:0.075937,(no_tail_r3[&index=10]:0.027292,(((red2[&index=14]:0.002292,red1[&index=13]:0.011365)[&index=15]:3.285043,blue2[&index=12]:0.040525)[&index=16]:0.023150,blue1[&index=11]:0.015999)[&index=17]:6.468283)[&index=18]:0.008099)[&index=19]:0.029034,ano_tail_r1[&index=8]:0.031698)[&index=26];
372900	-497.351	-427.865	-69.4862	((no_tail_r2[&index=9]:0.031051,(no_tail_r3[&index=10]:0.015246,(((red1[&index=13]:0.019352,red2[&index=14]:0.010457)[&index=15]:5.196315,blue2[&index=12]:0.012240)[&index=16]:0.002624,blue1[&index=11]:0.037360)[&index=17]:5.320845)[&index=18]:0.012032)[&index=19]:0.050467,(no_tail_l1[&index=7]:0.027531,(no_tail_l2[&index=6]:0.006356,(no_tail_l3[&index=5]:0.043047,((blue_f2[&index=4]:0.027254,blue_f1[&index=3]:0.051615)[&index=21]:0.884957,(red_f2[&index=2]:0.001468,red_f1[&index=1]:0.001516)[&index=20]:13.126923)[&index=22]:4.510942)[&index=23]:0.017422)[&index=24]:0.050632)[&index=25]:0.042314,ano_tail_r1[&index=8]:0.029842)[&index=26];
373000	-491.793	-421.795	-69.9984	((no_tail_l1[&index=7]:0.017703,(no_tail_l2[&index=6]:0.027783,(no_tail_l3[&index=5]:0.048496,((blue_f1[&index=3]:0.000933,blue_f2[&index=4]:0.015157)[&index=21]:4.183636,(red_f1[&index=1]:0.014373,red_f2[&index=2]:0.012357)[&index=20]:4.943120)[&index=22]:11.226548)[&index=23]:0.005786)[&index=24]:0.023077)[&index=25]:0.132590,ano_tail_r1[&index=8]:0.003221,(no_tail_r2[&index=9]:0.003326,(no_tail_r3[&index=10]:0.026366,(blue1[&index=11]:0.003834,((red1[&index=13]:0.001740,red2[&index=14]:0.001260)[&index=15]:6.205018,blue2[&index=12]:0.029569)[&index=16]:0.011012)[&index=17]:5.126060)[&index=18]:0.015080)[&index=19]:0.012839)[&index=26];
373100	-493.894	-424.095	-69.799	((no_tail_r2[&index=9]:0.000455,((blue1[&index=11]:0.001053,(blue2[&index=12]:0.047752,(red1[&index=13]:0.020444,red2[&index=14]:0.008344)[&index=15]:4.650873)[&index=16]:0.009646)[&index=17]:6.660600,no_tail_r3[&index=10]:0.010406)[&index=18]:0.019343)[&index=19]:0.061500,(no_tail_l1[&index=7]:0.011752,(no_tail_l2[&index=6]:0.020616,(no_tail_l3[&index=5]:0.013510,((red_f1[&index=1]:0.000198,red_f2[&index=2]:0.008150)[&index=20]:1.463473,(blue_f2[&index=4]:0.007424,blue_f1[&index=3]:0.018951)[&index=21]:13.894131)[&index=22]:4.067398)[&index=23]:0.042955)[&index=24]:0.009751)[&index=25]:0.013960,ano_tail_r1[&index=8]:0.031189)[&index=26];
373200	-505.358	-435.216	-70.1424	((((((red1[&index=13]:0.003811,red2[&index=14]:0.021256)[&index=15]:4.372093,blue2[&index=12]:0.006672)[&index=16]:0.047803,blue1[&index=11]:0.024628)[&index=17]:8.875662,no_tail_r3[&index=10]:0.120153)[&index=18]:0.017235,no_tail_r2[&index=9]:0.007277)[&index=19]:0.102939,ano_tail_r1[&index=8]:0.007774,(((((red_f1[&index=1]:0.021607,red_f2[&index=2]:0.003484)[&index=20]:5.345043,(blue_f2[&index=4]:0.012719,blue_f1[&index=3]:0.011474)[&index=21]:9.567603)[&index=22]:3.852072,no_tail_l3[&index=5]:0.065317)[&index=23]:0.074675,no_tail_l2[&index=6]:0.081052)[&index=24]:0.078188,no_tail_l1[&index=7]:0.013296)[&index=25]:0.077205)[&index=26];
373300	-506.656	-423.675	-82.981	((no_tail_l1[&index=7]:0.012075,(no_tail_l2[&index=6]:0.019267,(((red_f2[&index=2]:0.003371,red_f1[&index=1]:0.006404)[&index=20]:35.873046,(blue_f1[&index=3]:0.012824,blue_f2[&index=4]:0.000044)[&index=21]:30.105588)[&index=22]:10.109628,no_tail_l3[&index=5]:0.020082)[&index=23]:0.027654)[&index=24]:0.082141)[&index=25]:0.065986,(no_tail_r2[&index=9]:0.016167,((((red2[&index=14]:0.022095,red1[&index=13]:0.010973)[&index=15]:11.119608,blue2[&index=12]:0.039423)[&index=16]:0.012243,blue1[&index=11]:0.011273)[&index=17]:9.363403,no_tail_r3[&index=10]:0.040980)[&index=18]:0.015439)[&index=19]:0.006540,ano_tail_r1[&index=8]:0.007784)[&index=26];
373400	-501.556	-432.62	-68.9356	(ano_tail_r1[&index=8]:0.146497,(no_tail_r2[&index=9]:0.025846,((blue1[&index=11]:0.003174,((red2[&index=14]:0.002477,red1[&index=13]:0.065842)[&index=15]:6.094314,blue2[&index=12]:0.004755)[&index=16]:0.027314)[&index=17]:11.138589,no_tail_r3[&index=10]:0.003908)[&index=18]:0.024518)[&index=19]:0.026549,(no_tail_l1[&index=7]:0.008652,((no_tail_l3[&index=5]:0.020579,((blue_f2[&index=4]:0.021381,blue_f1[&index=3]:0.005916)[&index=21]:1.907179,(red_f2[&index=2]:0.024107,red_f1[&index=1]:0.002737)[&index=20]:0.634063)[&index=22]:6.390585)[&index=23]:0.075099,no_tail_l2[&index=6]:0.020917)[&index=24]:0.050883)[&index=25]:0.051131)[&index=26];
373500	-496.064	-427.954	-68.1103	(ano_tail_r1[&index=8]:0.010626,((no_tail_r3[&index=10]:0.009293,(blue1[&index=11]:0.028899,(blue2[&index=12]:0.003512,(red2[&index=14]:0.005312,red1[&index=13]:0.018833)[&index=15]:6.949816)[&index=16]:0.010358)[&index=17]:5.669086)[&index=18]:0.071117,no_tail_r2[&index=9]:0.046423)[&index=19]:0.178543,((no_tail_l2[&index=6]:0.021690,(no_tail_l3[&index=5]:0.015697,((red_f2[&index=2]:0.002905,red_f1[&index=1]:0.001952)[&index=20]:0.475653,(blue_f1[&index=3]:0.023585,blue_f2[&index=4]:0.010993)[&index=21]:3.251223)[&index=22]:5.788617)[&index=23]:0.008796)[&index=24]:0.007854,no_tail_l1[&index=7]:0.002748)[&index=25]:0.037009)[&index=26];
373600	-493.445	-423.732	-69.713	(ano_tail_r1[&index=8]:0.003328,(no_tail_l1[&index=7]:0.033344,((((red_f1[&index=1]:0.008361,red_f2[&index=2]:0.013354)[&index=20]:1.993552,(blue_f2[&index=4]:0.015959,blue_f1[&index=3]:0.022446)[&index=21]:2.183238)[&index=22]:12.906634,no_tail_l3[&index=5]:0.019633)[&index=23]:0.013077,no_tail_l2[&index=6]:0.012594)[&index=24]:0.051179)[&index=25]:0.083630,(((blue1[&index=11]:0.001836,(blue2[&index=12]:0.023512,(red1[&index=13]:0.001445,red2[&index=14]:0.009461)[&index=15]:7.405773)[&index=16]:0.046774)[&index=17]:5.745564,no_tail_r3[&index=10]:0.002371)[&index=18]:0.018021,no_tail_r2[&index=9]:0.002327)[&index=19]:0.046726)[&index=26];
373700	-497.639	-426.152	-71.4864	(ano_tail_r1[&index=8]:0.003426,((no_tail_r3[&index=10]:0.019111,(blue1[&index=11]:0.018391,((red2[&index=14]:0.002063,red1[&index=13]:0.003915)[&index=15]:4.986136,blue2[&index=12]:0.020634)[&index=16]:0.044277)[&index=17]:4.426574)[&index=18]:0.043071,no_tail_r2[&index=9]:0.000044)[&index=19]:0.081287,((no_tail_l2[&index=6]:0.032884,(no_tail_l3[&index=5]:0.020220,((red_f2[&index=2]:0.009878,red_f1[&index=1]:0.007172)[&index=20]:11.314893,(blue_f1[&index=3]:0.008899,blue_f2[&index=4]:0.003625)[&index=21]:7.875809)[&index=22]:10.434238)[&index=23]:0.062024)[&index=24]:0.084727,no_tail_l1[&index=7]:0.010513)[&index=25]:0.017417)[&index=26];
373800	-498.661	-429.751	-68.9093	((((blue1[&index=11]:0.010839,(blue2[&index=12]:0.003739,(red2[&index=14]:0.003802,red1[&index=13]:0.011166)[&index=15]:2.757139)[&index=16]:0.025162)[&index=17]:4.117953,no_tail_r3[&index=10]:0.052481)[&index=18]:0.018172,no_tail_r2[&index=9]:0.021995)[&index=19]:0.000157,ano_tail_r1[&index=8]:0.080284,(no_tail_l1[&index=7]:0.062487,((((red_f2[&index=2]:0.033321,red_f1[&index=1]:0.000381)[&index=20]:12.524181,(blue_f1[&index=3]:0.001121,blue_f2[&index=4]:0.012265)[&index=21]:2.754681)[&index=22]:3.937995,no_tail_l3[&index=5]:0.096623)[&index=23]:0.006471,no_tail_l2[&index=6]:0.009595)[&index=24]:0.012937)[&index=25]:0.090628)[&index=26];
373900	-497.086	-424.547	-72.5398	((no_tail_r2[&index=9]:0.005952,((((red2[&index=14]:0.007383,red1[&index=13]:0.037081)[&index=15]:7.414686,blue2[&index=12]:0.007668)[&index=16]:0.015599,blue1[&index=11]:0.010779)[&index=17]:10.185056,no_tail_r3[&index=10]:0.037976)[&index=18]:0.023207)[&index=19]:0.018878,(no_tail_l1[&index=7]:0.009571,(no_tail_l2[&index=6]:0.021523,(no_tail_l3[&index=5]:0.015364,((blue_f1[&index=3]:0.041396,blue_f2[&index=4]:0.006576)[&index=21]:5.551849,(red_f2[&index=2]:0.001913,red_f1[&index=1]:0.006706)[&index=20]:20.362302)[&index=22]:0.859458)[&index=23]:0.019361)[&index=24]:0.056301)[&index=25]:0.053282,ano_tail_r1[&index=8]:0.027962)[&index=26];
374000	-494.398	-423.672	-70.726	((((((red2[&index=14]:0.000940,red1[&index=13]:0.003130)[&index=15]:3.450264,blue2[&index=12]:0.009335)[&index=16]:0.004847,blue1[&index=11]:0.018186)[&index=17]:5.929849,no_tail_r3[&index=10]:0.068900)[&index=18]:0.003488,no_tail_r2[&index=9]:0.015224)[&index=19]:0.026208,ano_tail_r1[&index=8]:0.011783,(((no_tail_l3[&index=5]:0.015151,((blue_f2[&index=4]:0.021124,blue_f1[&index=3]:0.000299)[&index=21]:6.152912,(red_f1[&index=1]:0.023957,red_f2[&index=2]:0.013335)[&index=20]:7.421593)[&index=22]:12.325972)[&index=23]:0.077117,no_tail_l2[&index=6]:0.018024)[&index=24]:0.046820,no_tail_l1[&index=7]:0.023644)[&index=25]:0.046872)[&index=26];
374100	-506.695	-436.146	-70.5493	((no_tail_l1[&index=7]:0.011854,(no_tail_l2[&index=6]:0.017529,(no_tail_l3[&index=5]:0.025645,((red_f2[&index=2]:0.018727,red_f1[&index=1]:0.008263)[&index=20]:2.456025,(blue_f2[&index=4]:0.066873,blue_f1[&index=3]:0.022136)[&index=21]:8.050208)[&index=22]:5.353722)[&index=23]:0.009294)[&index=24]:0.087822)[&index=25]:0.158358,ano_tail_r1[&index=8]:0.088144,(no_tail_r2[&index=9]:0.076093,((((red2[&index=14]:0.002697,red1[&index=13]:0.016544)[&index=15]:10.337101,blue2[&index=12]:0.010823)[&index=16]:0.021377,blue1[&index=11]:0.006953)[&index=17]:7.883601,no_tail_r3[&index=10]:0.021475)[&index=18]:0.058413)[&index=19]:0.035604)[&index=26];
374200	-499.063	-426.066	-72.9971	(ano_tail_r1[&index=8]:0.006232,(((no_tail_l3[&index=5]:0.022396,((blue_f2[&index=4]:0.030150,blue_f1[&index=3]:0.022278)[&index=21]:30.632799,(red_f2[&index=2]:0.000140,red_f1[&index=1]:0.028952)[&index=20]:3.267135)[&index=22]:1.992273)[&index=23]:0.004981,no_tail_l2[&index=6]:0.002224)[&index=24]:0.123166,no_tail_l1[&index=7]:0.010141)[&index=25]:0.097235,(no_tail_r2[&index=9]:0.018936,(((blue2[&index=12]:0.000170,(red1[&index=13]:0.005382,red2[&index=14]:0.006799)[&index=15]:5.702211)[&index=16]:0.006559,blue1[&index=11]:0.016402)[&index=17]:4.982223,no_tail_r3[&index=10]:0.060680)[&index=18]:0.005421)[&index=19]:0.039791)[&index=26];
374300	-494.992	-424.163	-70.8283	((no_tail_l1[&index=7]:0.002973,(no_tail_l2[&index=6]:0.010430,(no_tail_l3[&index=5]:0.095369,((blue_f1[&index=3]:0.000071,blue_f2[&index=4]:0.036070)[&index=21]:6.249966,(red_f2[&index=2]:0.021721,red_f1[&index=1]:0.000776)[&index=20]:2.752544)[&index=22]:6.181811)[&index=23]:0.007903)[&index=24]:0.066122)[&index=25]:0.039342,ano_tail_r1[&index=8]:0.015841,(no_tail_r2[&index=9]:0.000083,((((red1[&index=13]:0.018551,red2[&index=14]:0.006973)[&index=15]:13.176023,blue2[&index=12]:0.022208)[&index=16]:0.010670,blue1[&index=11]:0.009345)[&index=17]:7.446909,no_tail_r3[&index=10]:0.020484)[&index=18]:0.032484)[&index=19]:0.015746)[&index=26];
374400	-504.508	-430.853	-73.6548	(ano_tail_r1[&index=8]:0.038901,(no_tail_r2[&index=9]:0.017238,(no_tail_r3[&index=10]:0.105833,(blue1[&index=11]:0.031577,((red1[&index=13]:0.036387,red2[&index=14]:0.007141)[&index=15]:9.402291,blue2[&index=12]:0.019589)[&index=16]:0.031085)[&index=17]:5.780608)[&index=18]:0.008083)[&index=19]:0.040170,(((((blue_f1[&index=3]:0.005985,blue_f2[&index=4]:0.009644)[&index=21]:21.169779,(red_f2[&index=2]:0.033245,red_f1[&index=1]:0.004916)[&index=20]:1.275296)[&index=22]:12.180142,no_tail_l3[&index=5]:0.039870)[&index=23]:0.010620,no_tail_l2[&index=6]:0.011628)[&index=24]:0.001241,no_tail_l1[&index=7]:0.011187)[&index=25]:0.100578)[&index=26];
374500	-497.943	-428.822	-69.1203	(((no_tail_l2[&index=6]:0.008498,(((blue_f2[&index=4]:0.008813,blue_f1[&index=3]:0.019288)[&index=21]:5.721843,(red_f2[&index=2]:0.008184,red_f1[&index=1]:0.012369)[&index=20]:12.083616)[&index=22]:1.711693,no_tail_l3[&index=5]:0.036632)[&index=23]:0.047319)[&index=24]:0.090638,no_tail_l1[&index=7]:0.000895)[&index=25]:0.103108,(no_tail_r2[&index=9]:0.061612,(((blue2[&index=12]:0.021866,(red1[&index=13]:0.009221,red2[&index=14]:0.003557)[&index=15]:2.634712)[&index=16]:0.002240,blue1[&index=11]:0.034642)[&index=17]:4.923431,no_tail_r3[&index=10]:0.047424)[&index=18]:0.040962)[&index=19]:0.050122,ano_tail_r1[&index=8]:0.017950)[&index=26];
374600	-503.765	-435.085	-68.6801	(((((blue2[&index=12]:0.013922,(red1[&index=13]:0.004844,red2[&index=14]:0.072736)[&index=15]:10.821936)[&index=16]:0.026197,blue1[&index=11]:0.014090)[&index=17]:4.926164,no_tail_r3[&index=10]:0.034623)[&index=18]:0.006193,no_tail_r2[&index=9]:0.020615)[&index=19]:0.047409,ano_tail_r1[&index=8]:0.009916,((no_tail_l2[&index=6]:0.016805,(no_tail_l3[&index=5]:0.060384,((red_f2[&index=2]:0.036391,red_f1[&index=1]:0.029854)[&index=20]:0.083439,(blue_f1[&index=3]:0.018752,blue_f2[&index=4]:0.002357)[&index=21]:2.535726)[&index=22]:6.486352)[&index=23]:0.158183)[&index=24]:0.018206,no_tail_l1[&index=7]:0.011833)[&index=25]:0.042569)[&index=26];
374700	-505.473	-435.721	-69.752	((((no_tail_l3[&index=5]:0.034786,((blue_f1[&index=3]:0.021388,blue_f2[&index=4]:0.014746)[&index=21]:15.111959,(red_f2[&index=2]:0.006971,red_f1[&index=1]:0.008993)[&index=20]:4.935475)[&index=22]:0.942193)[&index=23]:0.008414,no_tail_l2[&index=6]:0.041644)[&index=24]:0.027016,no_tail_l1[&index=7]:0.024460)[&index=25]:0.139100,ano_tail_r1[&index=8]:0.070882,(no_tail_r2[&index=9]:0.029145,(no_tail_r3[&index=10]:0.102617,(((red1[&index=13]:0.001875,red2[&index=14]:0.028568)[&index=15]:4.102045,blue2[&index=12]:0.008472)[&index=16]:0.049323,blue1[&index=11]:0.075798)[&index=17]:5.043519)[&index=18]:0.000969)[&index=19]:0.028691)[&index=26];
374800	-502.922	-431.253	-71.6693	(((no_tail_l2[&index=6]:0.051148,(no_tail_l3[&index=5]:0.036037,((blue_f1[&index=3]:0.020619,blue_f2[&index=4]:0.002695)[&index=21]:26.354467,(red_f2[&index=2]:0.019240,red_f1[&index=1]:0.015644)[&index=20]:0.761209)[&index=22]:3.411257)[&index=23]:0.021364)[&index=24]:0.063698,no_tail_l1[&index=7]:0.030355)[&index=25]:0.043493,ano_tail_r1[&index=8]:0.002541,((no_tail_r3[&index=10]:0.021839,(blue1[&index=11]:0.054468,((red1[&index=13]:0.022651,red2[&index=14]:0.014929)[&index=15]:2.521422,blue2[&index=12]:0.031334)[&index=16]:0.014850)[&index=17]:6.825303)[&index=18]:0.016098,no_tail_r2[&index=9]:0.016600)[&index=19]:0.072457)[&index=26];
374900	-499.15	-428.572	-70.5783	(((no_tail_l2[&index=6]:0.013585,(no_tail_l3[&index=5]:0.027772,((blue_f2[&index=4]:0.006702,blue_f1[&index=3]:0.043939)[&index=21]:3.551532,(red_f2[&index=2]:0.035574,red_f1[&index=1]:0.008767)[&index=20]:3.311830)[&index=22]:6.553946)[&index=23]:0.007328)[&index=24]:0.032086,no_tail_l1[&index=7]:0.009426)[&index=25]:0.051974,ano_tail_r1[&index=8]:0.025959,((no_tail_r3[&index=10]:0.071273,(blue1[&index=11]:0.000978,(blue2[&index=12]:0.049088,(red2[&index=14]:0.015389,red1[&index=13]:0.007483)[&index=15]:8.765859)[&index=16]:0.016732)[&index=17]:12.298068)[&index=18]:0.000319,no_tail_r2[&index=9]:0.049972)[&index=19]:0.034802)[&index=26];
375000	-499.05	-428.515	-70.5345	(ano_tail_r1[&index=8]:0.078232,(no_tail_l1[&index=7]:0.016276,((no_tail_l3[&index=5]:0.050803,((red_f2[&index=2]:0.015143,red_f1[&index=1]:0.008866)[&index=20]:10.727105,(blue_f2[&index=4]:0.017077,blue_f1[&index=3]:0.000203)[&index=21]:1.545402)[&index=22]:3.922394)[&index=23]:0.016226,no_tail_l2[&index=6]:0.072068)[&index=24]:0.039464)[&index=25]:0.045299,(no_tail_r2[&index=9]:0.031779,(no_tail_r3[&index=10]:0.032677,(blue1[&index=11]:0.000302,(blue2[&index=12]:0.016962,(red2[&index=14]:0.009580,red1[&index=13]:0.001805)[&index=15]:13.248387)[&index=16]:0.009816)[&index=17]:4.761615)[&index=18]:0.023779)[&index=19]:0.080055)[&index=26];
375100	-507.796	-435.548	-72.2485	(((no_tail_l2[&index=6]:0.081078,(no_tail_l3[&index=5]:0.046576,((blue_f2[&index=4]:0.014810,blue_f1[&index=3]:0.004955)[&index=22]:16.855141,(red_f2[&index=2]:0.044878,red_f1[&index=1]:0.048305)[&index=20]:10.742215)[&index=21]:3.182674)[&index=23]:0.054254)[&index=24]:0.028245,no_tail_l1[&index=7]:0.010975)[&index=25]:0.015935,ano_tail_r1[&index=8]:0.084192,((no_tail_r3[&index=10]:0.003343,((blue2[&index=12]:0.048115,(red2[&index=14]:0.006908,red1[&index=13]:0.000255)[&index=15]:7.970792)[&index=16]:0.001572,blue1[&index=11]:0.033045)[&index=17]:3.969761)[&index=18]:0.029347,no_tail_r2[&index=9]:0.006007)[&index=19]:0.058220)[&index=26];
375200	-499.584	-426.22	-73.3638	((no_tail_l1[&index=7]:0.002494,((no_tail_l3[&index=5]:0.050131,((blue_f1[&index=3]:0.026924,blue_f2[&index=4]:0.009327)[&index=22]:12.394617,(red_f2[&index=2]:0.003177,red_f1[&index=1]:0.000139)[&index=20]:0.902029)[&index=21]:14.943710)[&index=23]:0.021125,no_tail_l2[&index=6]:0.015916)[&index=24]:0.038002)[&index=25]:0.022471,ano_tail_r1[&index=8]:0.017081,(no_tail_r2[&index=9]:0.001261,(no_tail_r3[&index=10]:0.051813,(blue1[&index=11]:0.007008,((red1[&index=13]:0.015154,red2[&index=14]:0.075938)[&index=15]:4.648086,blue2[&index=12]:0.000685)[&index=16]:0.005927)[&index=17]:15.594957)[&index=18]:0.001540)[&index=19]:0.068420)[&index=26];
375300	-502.114	-428.769	-73.3453	((no_tail_l1[&index=7]:0.023104,((no_tail_l3[&index=5]:0.098968,((blue_f1[&index=3]:0.003270,blue_f2[&index=4]:0.006688)[&index=22]:15.885730,(red_f2[&index=2]:0.038335,red_f1[&index=1]:0.004852)[&index=20]:5.576836)[&index=21]:7.915425)[&index=23]:0.046644,no_tail_l2[&index=6]:0.004769)[&index=24]:0.074977)[&index=25]:0.028962,ano_tail_r1[&index=8]:0.029142,(no_tail_r2[&index=9]:0.025841,(no_tail_r3[&index=10]:0.018102,(blue1[&index=11]:0.007312,(blue2[&index=12]:0.061871,(red1[&index=13]:0.014978,red2[&index=14]:0.007412)[&index=15]:6.040517)[&index=16]:0.005891)[&index=17]:12.870382)[&index=18]:0.004114)[&index=19]:0.031569)[&index=26];
375400	-501.474	-430.816	-70.6578	(ano_tail_r1[&index=8]:0.002886,(no_tail_l1[&index=7]:0.015659,((((red_f2[&index=2]:0.011717,red_f1[&index=1]:0.027241)[&index=20]:0.370138,(blue_f1[&index=3]:0.003908,blue_f2[&index=4]:0.035242)[&index=22]:7.650385)[&index=21]:7.969579,no_tail_l3[&index=5]:0.061448)[&index=23]:0.029016,no_tail_l2[&index=6]:0.043646)[&index=24]:0.031320)[&index=25]:0.174758,(((((red1[&index=13]:0.012044,red2[&index=14]:0.021980)[&index=15]:11.916595,blue2[&index=12]:0.005424)[&index=16]:0.055192,blue1[&index=11]:0.008322)[&index=17]:6.852199,no_tail_r3[&index=10]:0.019035)[&index=18]:0.004553,no_tail_r2[&index=9]:0.009695)[&index=19]:0.056124)[&index=26];
375500	-496.841	-425.426	-71.4147	((no_tail_r2[&index=9]:0.009644,((blue1[&index=11]:0.003245,((red2[&index=14]:0.023532,red1[&index=13]:0.001062)[&index=15]:6.778746,blue2[&index=12]:0.019410)[&index=16]:0.060844)[&index=17]:6.047135,no_tail_r3[&index=10]:0.011214)[&index=18]:0.023962)[&index=19]:0.036635,(no_tail_l1[&index=7]:0.003148,(no_tail_l2[&index=6]:0.011967,(((red_f1[&index=1]:0.017733,red_f2[&index=2]:0.014878)[&index=20]:19.336290,(blue_f2[&index=4]:0.005782,blue_f1[&index=3]:0.001458)[&index=22]:3.272047)[&index=21]:3.295957,no_tail_l3[&index=5]:0.120113)[&index=23]:0.023713)[&index=24]:0.029715)[&index=25]:0.023939,ano_tail_r1[&index=8]:0.000086)[&index=26];
375600	-514.546	-442.42	-72.1261	(ano_tail_r1[&index=8]:0.037083,(no_tail_l1[&index=7]:0.050287,((((blue_f2[&index=4]:0.027977,blue_f1[&index=3]:0.036385)[&index=22]:11.506175,(red_f2[&index=2]:0.001758,red_f1[&index=1]:0.012801)[&index=20]:19.883043)[&index=21]:4.549604,no_tail_l3[&index=5]:0.011966)[&index=23]:0.016226,no_tail_l2[&index=6]:0.053178)[&index=24]:0.041426)[&index=25]:0.139853,((no_tail_r3[&index=10]:0.070217,(blue1[&index=11]:0.028462,(blue2[&index=12]:0.038829,(red1[&index=13]:0.074530,red2[&index=14]:0.019384)[&index=15]:1.955474)[&index=16]:0.009664)[&index=17]:4.017741)[&index=18]:0.022777,no_tail_r2[&index=9]:0.099328)[&index=19]:0.025534)[&index=26];
375700	-497.443	-425.277	-72.1655	(((no_tail_r3[&index=10]:0.017528,(blue1[&index=11]:0.010742,((red2[&index=14]:0.012406,red1[&index=13]:0.001006)[&index=15]:9.371512,blue2[&index=12]:0.037589)[&index=16]:0.001459)[&index=17]:15.214895)[&index=18]:0.063788,no_tail_r2[&index=9]:0.025932)[&index=19]:0.076586,ano_tail_r1[&index=8]:0.027410,(no_tail_l1[&index=7]:0.039920,(no_tail_l2[&index=6]:0.013268,(((red_f2[&index=2]:0.009470,red_f1[&index=1]:0.016625)[&index=20]:2.458787,(blue_f2[&index=4]:0.012298,blue_f1[&index=3]:0.003095)[&index=22]:3.046086)[&index=21]:12.361102,no_tail_l3[&index=5]:0.010868)[&index=23]:0.006855)[&index=24]:0.008637)[&index=25]:0.078637)[&index=26];
375800	-509.978	-439.018	-70.9601	((no_tail_l1[&index=7]:0.031561,(no_tail_l2[&index=6]:0.021697,(no_tail_l3[&index=5]:0.051447,((blue_f1[&index=3]:0.028234,blue_f2[&index=4]:0.104585)[&index=22]:0.909534,(red_f1[&index=1]:0.040427,red_f2[&index=2]:0.019685)[&index=20]:3.842315)[&index=21]:6.472563)[&index=23]:0.017887)[&index=24]:0.035755)[&index=25]:0.073417,((no_tail_r3[&index=10]:0.032840,(blue1[&index=11]:0.002936,(blue2[&index=12]:0.026675,(red2[&index=14]:0.017969,red1[&index=13]:0.029187)[&index=15]:13.999716)[&index=16]:0.018603)[&index=17]:10.938392)[&index=18]:0.020208,no_tail_r2[&index=9]:0.033261)[&index=19]:0.102422,ano_tail_r1[&index=8]:0.028047)[&index=26];
375900	-507.924	-436.922	-71.0022	(ano_tail_r1[&index=8]:0.042027,(no_tail_l1[&index=7]:0.032783,((no_tail_l3[&index=5]:0.053564,((red_f2[&index=2]:0.009291,red_f1[&index=1]:0.019176)[&index=20]:3.984538,(blue_f1[&index=3]:0.023699,blue_f2[&index=4]:0.013601)[&index=22]:1.563249)[&index=21]:9.747477)[&index=23]:0.039701,no_tail_l2[&index=6]:0.003254)[&index=24]:0.087185)[&index=25]:0.155912,(no_tail_r2[&index=9]:0.010051,((((red1[&index=13]:0.012595,red2[&index=14]:0.020232)[&index=15]:13.583546,blue2[&index=12]:0.016079)[&index=16]:0.024136,blue1[&index=11]:0.023418)[&index=17]:7.379945,no_tail_r3[&index=10]:0.028583)[&index=18]:0.193461)[&index=19]:0.042460)[&index=26];
376000	-496.273	-426.424	-69.8486	((no_tail_l1[&index=7]:0.023368,(no_tail_l2[&index=6]:0.001019,(((red_f2[&index=2]:0.010127,red_f1[&index=1]:0.000776)[&index=20]:5.576383,(blue_f2[&index=4]:0.036013,blue_f1[&index=3]:0.006278)[&index=22]:9.897833)[&index=21]:5.983992,no_tail_l3[&index=5]:0.050674)[&index=23]:0.010878)[&index=24]:0.050408)[&index=25]:0.027655,(((blue1[&index=11]:0.020127,((red2[&index=14]:0.034459,red1[&index=13]:0.009323)[&index=15]:3.702828,blue2[&index=12]:0.044694)[&index=16]:0.002692)[&index=17]:5.747186,no_tail_r3[&index=10]:0.032952)[&index=18]:0.052927,no_tail_r2[&index=9]:0.009201)[&index=19]:0.007449,ano_tail_r1[&index=8]:0.002566)[&index=26];
376100	-494.518	-425.554	-68.9634	((no_tail_l1[&index=7]:0.026281,(no_tail_l2[&index=6]:0.037175,(((red_f1[&index=1]:0.005105,red_f2[&index=2]:0.020239)[&index=20]:1.314511,(blue_f1[&index=3]:0.046360,blue_f2[&index=4]:0.003806)[&index=22]:2.318348)[&index=21]:9.136439,no_tail_l3[&index=5]:0.024265)[&index=23]:0.015503)[&index=24]:0.038375)[&index=25]:0.064356,(((blue1[&index=11]:0.015997,((red2[&index=14]:0.022916,red1[&index=13]:0.010970)[&index=15]:6.798574,blue2[&index=12]:0.005875)[&index=16]:0.006131)[&index=17]:6.912941,no_tail_r3[&index=10]:0.036214)[&index=18]:0.000048,no_tail_r2[&index=9]:0.012721)[&index=19]:0.020275,ano_tail_r1[&index=8]:0.022641)[&index=26];
376200	-496.97	-428.442	-68.5285	(((no_tail_r3[&index=10]:0.047737,((blue2[&index=12]:0.006379,(red2[&index=14]:0.001438,red1[&index=13]:0.005597)[&index=15]:1.502497)[&index=16]:0.000420,blue1[&index=11]:0.043532)[&index=17]:3.660464)[&index=18]:0.076564,no_tail_r2[&index=9]:0.016648)[&index=19]:0.042431,((no_tail_l2[&index=6]:0.016271,(no_tail_l3[&index=5]:0.006490,((red_f2[&index=2]:0.036068,red_f1[&index=1]:0.003627)[&index=20]:0.663124,(blue_f2[&index=4]:0.008955,blue_f1[&index=3]:0.007032)[&index=22]:6.389549)[&index=21]:11.994831)[&index=23]:0.034719)[&index=24]:0.087658,no_tail_l1[&index=7]:0.015359)[&index=25]:0.066219,ano_tail_r1[&index=8]:0.007675)[&index=26];
376300	-497.22	-427.043	-70.1772	((no_tail_r2[&index=9]:0.000298,(((blue2[&index=12]:0.000262,(red2[&index=14]:0.007490,red1[&index=13]:0.002044)[&index=15]:4.558189)[&index=16]:0.010734,blue1[&index=11]:0.014308)[&index=17]:10.282333,no_tail_r3[&index=10]:0.003910)[&index=18]:0.025019)[&index=19]:0.014283,ano_tail_r1[&index=8]:0.023700,((no_tail_l2[&index=6]:0.084265,(no_tail_l3[&index=5]:0.055178,((red_f2[&index=2]:0.010389,red_f1[&index=1]:0.032178)[&index=20]:12.694001,(blue_f2[&index=4]:0.005158,blue_f1[&index=3]:0.016777)[&index=22]:4.054016)[&index=21]:0.936185)[&index=23]:0.017595)[&index=24]:0.068096,no_tail_l1[&index=7]:0.043153)[&index=25]:0.025464)[&index=26];
376400	-497.827	-430.713	-67.1138	(ano_tail_r1[&index=8]:0.039022,((no_tail_l2[&index=6]:0.009059,(no_tail_l3[&index=5]:0.061407,((red_f1[&index=1]:0.014110,red_f2[&index=2]:0.037218)[&index=20]:1.150351,(blue_f2[&index=4]:0.005551,blue_f1[&index=3]:0.045199)[&index=22]:3.073386)[&index=21]:4.259092)[&index=23]:0.053783)[&index=24]:0.053951,no_tail_l1[&index=7]:0.045817)[&index=25]:0.060214,((no_tail_r3[&index=10]:0.009866,(blue1[&index=11]:0.007038,((red2[&index=14]:0.004315,red1[&index=13]:0.005321)[&index=15]:4.461927,blue2[&index=12]:0.018825)[&index=16]:0.012522)[&index=17]:4.145653)[&index=18]:0.024267,no_tail_r2[&index=9]:0.025337)[&index=19]:0.044562)[&index=26];
376500	-507.169	-434.186	-72.9825	(((no_tail_l2[&index=6]:0.021414,(no_tail_l3[&index=5]:0.035954,((blue_f2[&index=4]:0.037074,blue_f1[&index=3]:0.025353)[&index=22]:2.869324,(red_f1[&index=1]:0.004221,red_f2[&index=2]:0.002473)[&index=20]:7.616318)[&index=21]:23.388768)[&index=23]:0.015829)[&index=24]:0.000301,no_tail_l1[&index=7]:0.020142)[&index=25]:0.061430,ano_tail_r1[&index=8]:0.030979,(no_tail_r2[&index=9]:0.040749,((((red1[&index=13]:0.019316,red2[&index=14]:0.001049)[&index=15]:4.248381,blue2[&index=12]:0.013757)[&index=16]:0.071921,blue1[&index=11]:0.002743)[&index=17]:8.236063,no_tail_r3[&index=10]:0.015512)[&index=18]:0.118769)[&index=19]:0.113818)[&index=26];
376600	-504.463	-430.752	-73.7104	(((no_tail_l2[&index=6]:0.015352,(((red_f1[&index=1]:0.026514,red_f2[&index=2]:0.007268)[&index=20]:23.100009,(blue_f2[&index=4]:0.022745,blue_f1[&index=3]:0.001805)[&index=22]:8.706139)[&index=21]:7.795886,no_tail_l3[&index=5]:0.007815)[&index=23]:0.024469)[&index=24]:0.079395,no_tail_l1[&index=7]:0.071392)[&index=25]:0.020244,(no_tail_r2[&index=9]:0.010677,(no_tail_r3[&index=10]:0.005623,(blue1[&index=11]:0.043128,(blue2[&index=12]:0.001715,(red2[&index=14]:0.031964,red1[&index=13]:0.013723)[&index=15]:2.900548)[&index=16]:0.015969)[&index=17]:7.582078)[&index=18]:0.103976)[&index=19]:0.042684,ano_tail_r1[&index=8]:0.019926)[&index=26];
376700	-500.41	-430.511	-69.8989	(((no_tail_r3[&index=10]:0.011744,(((red2[&index=14]:0.000008,red1[&index=13]:0.001435)[&index=15]:3.825078,blue2[&index=12]:0.026609)[&index=16]:0.068230,blue1[&index=11]:0.030671)[&index=17]:7.260598)[&index=18]:0.041989,no_tail_r2[&index=9]:0.035627)[&index=19]:0.058452,(no_tail_l1[&index=7]:0.014598,(no_tail_l2[&index=6]:0.028822,(no_tail_l3[&index=5]:0.028865,((red_f2[&index=2]:0.002572,red_f1[&index=1]:0.019036)[&index=20]:4.118963,(blue_f1[&index=3]:0.007758,blue_f2[&index=4]:0.039691)[&index=22]:9.690086)[&index=21]:6.094366)[&index=23]:0.026148)[&index=24]:0.047517)[&index=25]:0.074386,ano_tail_r1[&index=8]:0.040424)[&index=26];
376800	-504.7	-432.926	-71.7741	((no_tail_r2[&index=9]:0.070327,(no_tail_r3[&index=10]:0.108472,(blue1[&index=11]:0.006230,(blue2[&index=12]:0.032207,(red2[&index=14]:0.027660,red1[&index=13]:0.013150)[&index=15]:5.944821)[&index=16]:0.020702)[&index=17]:10.140472)[&index=18]:0.011140)[&index=19]:0.053443,ano_tail_r1[&index=8]:0.020603,((no_tail_l2[&index=6]:0.028278,(no_tail_l3[&index=5]:0.116832,((blue_f2[&index=4]:0.011163,blue_f1[&index=3]:0.015265)[&index=22]:14.687923,(red_f2[&index=2]:0.008612,red_f1[&index=1]:0.033932)[&index=20]:8.798444)[&index=21]:0.730680)[&index=23]:0.009306)[&index=24]:0.021724,no_tail_l1[&index=7]:0.000328)[&index=25]:0.057940)[&index=26];
376900	-493.187	-423.52	-69.6667	(((no_tail_l2[&index=6]:0.004016,(((red_f2[&index=2]:0.007436,red_f1[&index=1]:0.001078)[&index=20]:1.794205,(blue_f2[&index=4]:0.015890,blue_f1[&index=3]:0.020262)[&index=22]:0.905166)[&index=21]:12.868929,no_tail_l3[&index=5]:0.012552)[&index=23]:0.004356)[&index=24]:0.063184,no_tail_l1[&index=7]:0.011303)[&index=25]:0.028169,ano_tail_r1[&index=8]:0.011065,(no_tail_r2[&index=9]:0.003124,((((red2[&index=14]:0.009256,red1[&index=13]:0.033491)[&index=15]:5.374214,blue2[&index=12]:0.054914)[&index=16]:0.006003,blue1[&index=11]:0.011791)[&index=17]:9.147237,no_tail_r3[&index=10]:0.006961)[&index=18]:0.014286)[&index=19]:0.023422)[&index=26];
377000	-504.18	-436.167	-68.0133	(ano_tail_r1[&index=8]:0.023188,((no_tail_r3[&index=10]:0.015564,(((red1[&index=13]:0.016172,red2[&index=14]:0.009213)[&index=15]:4.107512,blue2[&index=12]:0.003469)[&index=16]:0.056113,blue1[&index=11]:0.010907)[&index=17]:5.818832)[&index=18]:0.024365,no_tail_r2[&index=9]:0.005475)[&index=19]:0.224219,(no_tail_l1[&index=7]:0.006629,((((blue_f1[&index=3]:0.009161,blue_f2[&index=4]:0.059510)[&index=22]:2.020026,(red_f2[&index=2]:0.013124,red_f1[&index=1]:0.038123)[&index=20]:3.086058)[&index=21]:6.426368,no_tail_l3[&index=5]:0.008101)[&index=23]:0.009337,no_tail_l2[&index=6]:0.029757)[&index=24]:0.009957)[&index=25]:0.134211)[&index=26];
377100	-500.073	-428.923	-71.1502	((no_tail_r2[&index=9]:0.000927,((blue1[&index=11]:0.007186,(blue2[&index=12]:0.004100,(red2[&index=14]:0.036230,red1[&index=13]:0.019374)[&index=15]:2.589892)[&index=16]:0.029616)[&index=17]:14.056497,no_tail_r3[&index=10]:0.007990)[&index=18]:0.072800)[&index=19]:0.030260,((no_tail_l2[&index=6]:0.015834,(no_tail_l3[&index=5]:0.049639,((blue_f2[&index=4]:0.025357,blue_f1[&index=3]:0.002803)[&index=22]:5.053112,(red_f1[&index=1]:0.006978,red_f2[&index=2]:0.000532)[&index=20]:12.104829)[&index=21]:3.528691)[&index=23]:0.038511)[&index=24]:0.028331,no_tail_l1[&index=7]:0.062017)[&index=25]:0.022429,ano_tail_r1[&index=8]:0.055975)[&index=26];
377200	-499.825	-431.276	-68.5494	((no_tail_r2[&index=9]:0.010207,((((red1[&index=13]:0.035938,red2[&index=14]:0.007490)[&index=15]:3.486326,blue2[&index=12]:0.004906)[&index=16]:0.038728,blue1[&index=11]:0.005848)[&index=17]:14.312735,no_tail_r3[&index=10]:0.117572)[&index=18]:0.002400)[&index=19]:0.035878,ano_tail_r1[&index=8]:0.040884,(no_tail_l1[&index=7]:0.049613,((((blue_f1[&index=3]:0.000892,blue_f2[&index=4]:0.007309)[&index=22]:1.217583,(red_f1[&index=1]:0.007903,red_f2[&index=2]:0.010404)[&index=20]:1.805744)[&index=21]:3.360195,no_tail_l3[&index=5]:0.094492)[&index=23]:0.003812,no_tail_l2[&index=6]:0.029573)[&index=24]:0.017204)[&index=25]:0.142537)[&index=26];
377300	-507.529	-437.939	-69.5893	((no_tail_r2[&index=9]:0.010383,((blue1[&index=11]:0.067064,((red1[&index=13]:0.062804,red2[&index=14]:0.006149)[&index=15]:2.652571,blue2[&index=12]:0.004097)[&index=16]:0.005079)[&index=17]:6.597685,no_tail_r3[&index=10]:0.019459)[&index=18]:0.055911)[&index=19]:0.052645,ano_tail_r1[&index=8]:0.068654,(((((blue_f1[&index=3]:0.002169,blue_f2[&index=4]:0.012347)[&index=22]:0.529571,(red_f2[&index=2]:0.011818,red_f1[&index=1]:0.017668)[&index=20]:1.480549)[&index=21]:17.978418,no_tail_l3[&index=5]:0.116967)[&index=23]:0.032013,no_tail_l2[&index=6]:0.010552)[&index=24]:0.034758,no_tail_l1[&index=7]:0.089102)[&index=25]:0.126823)[&index=26];
377400	-490.904	-422.015	-68.889	((no_tail_r2[&index=9]:0.020134,(no_tail_r3[&index=10]:0.044915,(blue1[&index=11]:0.046966,(blue2[&index=12]:0.014206,(red2[&index=14]:0.009513,red1[&index=13]:0.004792)[&index=15]:4.370685)[&index=16]:0.000576)[&index=17]:14.372113)[&index=18]:0.002787)[&index=19]:0.006263,((no_tail_l2[&index=6]:0.017583,(((red_f2[&index=2]:0.011536,red_f1[&index=1]:0.004193)[&index=20]:0.430605,(blue_f1[&index=3]:0.007238,blue_f2[&index=4]:0.002610)[&index=22]:1.398921)[&index=21]:5.647901,no_tail_l3[&index=5]:0.055839)[&index=23]:0.000373)[&index=24]:0.026200,no_tail_l1[&index=7]:0.012581)[&index=25]:0.031233,ano_tail_r1[&index=8]:0.004410)[&index=26];
377500	-511.238	-439.4	-71.8385	(ano_tail_r1[&index=8]:0.040540,(no_tail_r2[&index=9]:0.003611,(no_tail_r3[&index=10]:0.008974,(((red1[&index=13]:0.020179,red2[&index=14]:0.022057)[&index=15]:2.061043,blue2[&index=12]:0.014981)[&index=16]:0.068344,blue1[&index=11]:0.055271)[&index=17]:16.117592)[&index=18]:0.016840)[&index=19]:0.044361,(((no_tail_l3[&index=5]:0.017322,((blue_f2[&index=4]:0.018156,blue_f1[&index=3]:0.062955)[&index=22]:5.999559,(red_f1[&index=1]:0.024984,red_f2[&index=2]:0.004837)[&index=20]:1.957510)[&index=21]:14.401912)[&index=23]:0.005982,no_tail_l2[&index=6]:0.044308)[&index=24]:0.017704,no_tail_l1[&index=7]:0.024328)[&index=25]:0.238193)[&index=26];
377600	-504.667	-430.627	-74.0397	((((((red1[&index=13]:0.001790,red2[&index=14]:0.000852)[&index=15]:12.396943,blue2[&index=12]:0.054858)[&index=16]:0.019806,blue1[&index=11]:0.016520)[&index=17]:7.652710,no_tail_r3[&index=10]:0.011307)[&index=18]:0.020839,no_tail_r2[&index=9]:0.019712)[&index=19]:0.045978,ano_tail_r1[&index=8]:0.048672,(no_tail_l1[&index=7]:0.011855,((((blue_f2[&index=4]:0.008935,blue_f1[&index=3]:0.034022)[&index=22]:4.387675,(red_f1[&index=1]:0.023169,red_f2[&index=2]:0.018111)[&index=20]:25.390599)[&index=21]:1.910587,no_tail_l3[&index=5]:0.004631)[&index=23]:0.105688,no_tail_l2[&index=6]:0.006143)[&index=24]:0.088612)[&index=25]:0.017287)[&index=26];
377700	-497.66	-427.219	-70.4406	((((blue1[&index=11]:0.004197,(blue2[&index=12]:0.013888,(red1[&index=13]:0.001173,red2[&index=14]:0.008564)[&index=15]:2.314755)[&index=16]:0.008060)[&index=17]:15.498577,no_tail_r3[&index=10]:0.018551)[&index=18]:0.040567,no_tail_r2[&index=9]:0.028055)[&index=19]:0.073179,(((no_tail_l3[&index=5]:0.033572,((red_f2[&index=2]:0.010408,red_f1[&index=1]:0.010876)[&index=20]:0.552409,(blue_f1[&index=3]:0.028893,blue_f2[&index=4]:0.001921)[&index=22]:6.813809)[&index=21]:8.555297)[&index=23]:0.009647,no_tail_l2[&index=6]:0.009927)[&index=24]:0.015172,no_tail_l1[&index=7]:0.004895)[&index=25]:0.167283,ano_tail_r1[&index=8]:0.078328)[&index=26];
377800	-496.862	-426.326	-70.5365	((no_tail_l1[&index=7]:0.016281,((no_tail_l3[&index=5]:0.043620,((red_f1[&index=1]:0.002121,red_f2[&index=2]:0.046321)[&index=20]:1.616137,(blue_f2[&index=4]:0.003626,blue_f1[&index=3]:0.000312)[&index=22]:0.873991)[&index=21]:3.158475)[&index=23]:0.115204,no_tail_l2[&index=6]:0.009972)[&index=24]:0.069202)[&index=25]:0.038674,(no_tail_r2[&index=9]:0.007607,((blue1[&index=11]:0.005546,((red1[&index=13]:0.001056,red2[&index=14]:0.005457)[&index=15]:9.520705,blue2[&index=12]:0.010214)[&index=16]:0.001526)[&index=17]:19.115039,no_tail_r3[&index=10]:0.062376)[&index=18]:0.005402)[&index=19]:0.033364,ano_tail_r1[&index=8]:0.019430)[&index=26];
377900	-500.773	-426.527	-74.2467	((no_tail_r2[&index=9]:0.013462,(((blue2[&index=12]:0.012669,(red2[&index=14]:0.005578,red1[&index=13]:0.002390)[&index=15]:2.691940)[&index=16]:0.024802,blue1[&index=11]:0.009792)[&index=17]:13.091392,no_tail_r3[&index=10]:0.012491)[&index=18]:0.019440)[&index=19]:0.026178,ano_tail_r1[&index=8]:0.032314,(no_tail_l1[&index=7]:0.036213,((no_tail_l3[&index=5]:0.145753,((blue_f1[&index=3]:0.005990,blue_f2[&index=4]:0.008407)[&index=22]:18.069432,(red_f2[&index=2]:0.011421,red_f1[&index=1]:0.018533)[&index=20]:1.233923)[&index=21]:17.718221)[&index=23]:0.004920,no_tail_l2[&index=6]:0.025579)[&index=24]:0.009154)[&index=25]:0.102395)[&index=26];
378000	-498.556	-427.361	-71.1954	(((no_tail_l2[&index=6]:0.010072,(no_tail_l3[&index=5]:0.054011,((red_f2[&index=2]:0.012491,red_f1[&index=1]:0.038983)[&index=20]:2.607996,(blue_f2[&index=4]:0.001046,blue_f1[&index=3]:0.010329)[&index=22]:8.153346)[&index=21]:4.875616)[&index=23]:0.041422)[&index=24]:0.020525,no_tail_l1[&index=7]:0.022425)[&index=25]:0.021022,(((blue1[&index=11]:0.057528,((red1[&index=13]:0.010847,red2[&index=14]:0.000446)[&index=15]:9.784222,blue2[&index=12]:0.008096)[&index=16]:0.019242)[&index=17]:12.175054,no_tail_r3[&index=10]:0.019593)[&index=18]:0.019394,no_tail_r2[&index=9]:0.006838)[&index=19]:0.069409,ano_tail_r1[&index=8]:0.036143)[&index=26];
378100	-497.798	-429.476	-68.3224	((no_tail_r2[&index=9]:0.035004,(no_tail_r3[&index=10]:0.032931,(blue1[&index=11]:0.008586,((red1[&index=13]:0.002852,red2[&index=14]:0.009406)[&index=15]:2.076209,blue2[&index=12]:0.023766)[&index=16]:0.014816)[&index=17]:5.353634)[&index=18]:0.021970)[&index=19]:0.071242,(no_tail_l1[&index=7]:0.021917,((((red_f2[&index=2]:0.000415,red_f1[&index=1]:0.001123)[&index=20]:2.757342,(blue_f1[&index=3]:0.041351,blue_f2[&index=4]:0.010130)[&index=22]:6.408786)[&index=21]:6.535558,no_tail_l3[&index=5]:0.029253)[&index=23]:0.135684,no_tail_l2[&index=6]:0.007736)[&index=24]:0.084005)[&index=25]:0.020961,ano_tail_r1[&index=8]:0.006378)[&index=26];
378200	-504.394	-434.31	-70.0846	(((no_tail_r3[&index=10]:0.000114,(blue1[&index=11]:0.042272,(blue2[&index=12]:0.002839,(red1[&index=13]:0.004433,red2[&index=14]:0.024899)[&index=15]:1.386061)[&index=16]:0.023876)[&index=17]:5.450505)[&index=18]:0.010501,no_tail_r2[&index=9]:0.014285)[&index=19]:0.018433,((no_tail_l2[&index=6]:0.006744,(no_tail_l3[&index=5]:0.041412,((red_f1[&index=1]:0.003843,red_f2[&index=2]:0.066454)[&index=20]:4.624007,(blue_f1[&index=3]:0.008960,blue_f2[&index=4]:0.023693)[&index=22]:19.191053)[&index=21]:1.296560)[&index=23]:0.014872)[&index=24]:0.198201,no_tail_l1[&index=7]:0.012399)[&index=25]:0.045856,ano_tail_r1[&index=8]:0.009784)[&index=26];
378300	-502.58	-429.003	-73.577	((no_tail_r2[&index=9]:0.000902,(no_tail_r3[&index=10]:0.001108,(((red1[&index=13]:0.008743,red2[&index=14]:0.007831)[&index=15]:14.235126,blue2[&index=12]:0.007560)[&index=16]:0.002262,blue1[&index=11]:0.021320)[&index=17]:5.844596)[&index=18]:0.068151)[&index=19]:0.046975,ano_tail_r1[&index=8]:0.043542,(no_tail_l1[&index=7]:0.037537,(no_tail_l2[&index=6]:0.190858,(no_tail_l3[&index=5]:0.015490,((red_f1[&index=1]:0.002148,red_f2[&index=2]:0.006190)[&index=20]:3.496758,(blue_f2[&index=4]:0.006479,blue_f1[&index=3]:0.008136)[&index=22]:5.680336)[&index=21]:20.151277)[&index=23]:0.020827)[&index=24]:0.044032)[&index=25]:0.036037)[&index=26];
378400	-503.927	-433.713	-70.2137	((((((blue_f2[&index=4]:0.073825,blue_f1[&index=3]:0.055713)[&index=22]:0.262197,(red_f2[&index=2]:0.007175,red_f1[&index=1]:0.026085)[&index=20]:1.304298)[&index=21]:10.629678,no_tail_l3[&index=5]:0.051835)[&index=23]:0.044756,no_tail_l2[&index=6]:0.010192)[&index=24]:0.039362,no_tail_l1[&index=7]:0.024011)[&index=25]:0.110843,((no_tail_r3[&index=10]:0.015330,(blue1[&index=11]:0.010734,(blue2[&index=12]:0.024454,(red2[&index=14]:0.000937,red1[&index=13]:0.026063)[&index=15]:3.670109)[&index=16]:0.006753)[&index=17]:16.693084)[&index=18]:0.003162,no_tail_r2[&index=9]:0.005148)[&index=19]:0.062765,ano_tail_r1[&index=8]:0.008887)[&index=26];
378500	-502.245	-430.781	-71.4633	((no_tail_r2[&index=9]:0.003466,((((red1[&index=13]:0.014477,red2[&index=14]:0.020145)[&index=15]:7.520908,blue2[&index=12]:0.011317)[&index=16]:0.027879,blue1[&index=11]:0.016482)[&index=17]:13.461834,no_tail_r3[&index=10]:0.008602)[&index=18]:0.009812)[&index=19]:0.073612,((no_tail_l2[&index=6]:0.011662,(no_tail_l3[&index=5]:0.100502,((red_f2[&index=2]:0.019281,red_f1[&index=1]:0.000891)[&index=20]:2.777994,(blue_f2[&index=4]:0.025002,blue_f1[&index=3]:0.019665)[&index=22]:9.955329)[&index=21]:5.101978)[&index=23]:0.080854)[&index=24]:0.079571,no_tail_l1[&index=7]:0.016355)[&index=25]:0.029304,ano_tail_r1[&index=8]:0.028454)[&index=26];
378600	-498.151	-429.34	-68.8111	(ano_tail_r1[&index=8]:0.065126,(((((blue_f2[&index=4]:0.000005,blue_f1[&index=3]:0.004147)[&index=22]:2.972457,(red_f2[&index=2]:0.001192,red_f1[&index=1]:0.013101)[&index=20]:0.193757)[&index=21]:8.689581,no_tail_l3[&index=5]:0.054175)[&index=23]:0.046368,no_tail_l2[&index=6]:0.002427)[&index=24]:0.031165,no_tail_l1[&index=7]:0.013621)[&index=25]:0.077655,(no_tail_r2[&index=9]:0.015152,(no_tail_r3[&index=10]:0.022456,(blue1[&index=11]:0.014741,(blue2[&index=12]:0.009826,(red1[&index=13]:0.043112,red2[&index=14]:0.006420)[&index=15]:4.764762)[&index=16]:0.084276)[&index=17]:8.951519)[&index=18]:0.051432)[&index=19]:0.026028)[&index=26];
378700	-502.564	-432.105	-70.4594	(ano_tail_r1[&index=8]:0.036795,(((no_tail_l3[&index=5]:0.008256,((red_f2[&index=2]:0.016307,red_f1[&index=1]:0.020511)[&index=20]:4.425734,(blue_f1[&index=3]:0.009032,blue_f2[&index=4]:0.024314)[&index=22]:0.208097)[&index=21]:16.776779)[&index=23]:0.029131,no_tail_l2[&index=6]:0.044869)[&index=24]:0.106034,no_tail_l1[&index=7]:0.001516)[&index=25]:0.030500,(no_tail_r2[&index=9]:0.046602,((((red1[&index=13]:0.030463,red2[&index=14]:0.020856)[&index=15]:3.534267,blue2[&index=12]:0.016526)[&index=16]:0.010499,blue1[&index=11]:0.028363)[&index=17]:8.852399,no_tail_r3[&index=10]:0.003953)[&index=18]:0.084169)[&index=19]:0.030067)[&index=26];
378800	-507.831	-438.398	-69.4335	(((no_tail_l2[&index=6]:0.001258,(no_tail_l3[&index=5]:0.027707,((blue_f1[&index=3]:0.004285,blue_f2[&index=4]:0.005444)[&index=22]:6.826076,(red_f1[&index=1]:0.017529,red_f2[&index=2]:0.031335)[&index=20]:1.978895)[&index=21]:5.128021)[&index=23]:0.153028)[&index=24]:0.175777,no_tail_l1[&index=7]:0.011898)[&index=25]:0.042985,ano_tail_r1[&index=8]:0.002409,(no_tail_r2[&index=9]:0.003151,(no_tail_r3[&index=10]:0.014758,(blue1[&index=11]:0.034516,(blue2[&index=12]:0.052836,(red1[&index=13]:0.052718,red2[&index=14]:0.009203)[&index=15]:3.620628)[&index=16]:0.028126)[&index=17]:10.903399)[&index=18]:0.023306)[&index=19]:0.117044)[&index=26];
378900	-499.14	-428.267	-70.8738	((no_tail_l1[&index=7]:0.024334,((((red_f1[&index=1]:0.019699,red_f2[&index=2]:0.000633)[&index=20]:15.088911,(blue_f2[&index=4]:0.032425,blue_f1[&index=3]:0.015676)[&index=22]:0.895443)[&index=21]:10.897783,no_tail_l3[&index=5]:0.078981)[&index=23]:0.013588,no_tail_l2[&index=6]:0.038680)[&index=24]:0.062420)[&index=25]:0.105869,((no_tail_r3[&index=10]:0.013424,(blue1[&index=11]:0.007270,(blue2[&index=12]:0.011745,(red1[&index=13]:0.030414,red2[&index=14]:0.000292)[&index=15]:2.403898)[&index=16]:0.013578)[&index=17]:6.598795)[&index=18]:0.043293,no_tail_r2[&index=9]:0.003664)[&index=19]:0.054328,ano_tail_r1[&index=8]:0.012710)[&index=26];
379000	-501.244	-429.039	-72.2058	(ano_tail_r1[&index=8]:0.009901,((no_tail_r3[&index=10]:0.046682,(blue1[&index=11]:0.000132,((red2[&index=14]:0.010942,red1[&index=13]:0.028548)[&index=15]:10.271792,blue2[&index=12]:0.065011)[&index=16]:0.031943)[&index=17]:9.643135)[&index=18]:0.068743,no_tail_r2[&index=9]:0.007476)[&index=19]:0.049837,(no_tail_l1[&index=7]:0.009352,(no_tail_l2[&index=6]:0.007546,(((red_f2[&index=2]:0.012476,red_f1[&index=1]:0.030713)[&index=20]:13.596348,(blue_f1[&index=3]:0.014442,blue_f2[&index=4]:0.005386)[&index=22]:2.221358)[&index=21]:6.842569,no_tail_l3[&index=5]:0.037238)[&index=23]:0.035917)[&index=24]:0.030208)[&index=25]:0.050131)[&index=26];
379100	-496.717	-421.174	-75.5428	(ano_tail_r1[&index=8]:0.019429,(no_tail_l1[&index=7]:0.006739,(no_tail_l2[&index=6]:0.002686,(no_tail_l3[&index=5]:0.000469,((blue_f2[&index=4]:0.002460,blue_f1[&index=3]:0.025719)[&index=22]:12.999718,(red_f2[&index=2]:0.016287,red_f1[&index=1]:0.010432)[&index=20]:14.237983)[&index=21]:0.199691)[&index=23]:0.033165)[&index=24]:0.023683)[&index=25]:0.061893,((no_tail_r3[&index=10]:0.048189,(((red1[&index=13]:0.004175,red2[&index=14]:0.002723)[&index=15]:18.258101,blue2[&index=12]:0.004272)[&index=16]:0.005984,blue1[&index=11]:0.000111)[&index=17]:13.769105)[&index=18]:0.004524,no_tail_r2[&index=9]:0.051945)[&index=19]:0.023591)[&index=26];
379200	-494.357	-425.246	-69.1106	(ano_tail_r1[&index=8]:0.007530,(no_tail_l1[&index=7]:0.036120,(no_tail_l2[&index=6]:0.059998,(((red_f2[&index=2]:0.005403,red_f1[&index=1]:0.010558)[&index=20]:1.623048,(blue_f1[&index=3]:0.002196,blue_f2[&index=4]:0.013697)[&index=22]:4.000205)[&index=21]:10.077093,no_tail_l3[&index=5]:0.032096)[&index=23]:0.010501)[&index=24]:0.027886)[&index=25]:0.027232,(no_tail_r2[&index=9]:0.036332,(no_tail_r3[&index=10]:0.052719,((blue2[&index=12]:0.019406,(red1[&index=13]:0.004595,red2[&index=14]:0.000436)[&index=15]:5.464426)[&index=16]:0.031440,blue1[&index=11]:0.009618)[&index=17]:6.022748)[&index=18]:0.016192)[&index=19]:0.060591)[&index=26];
379300	-497.314	-426.473	-70.841	(ano_tail_r1[&index=8]:0.004216,(no_tail_l1[&index=7]:0.013279,(no_tail_l2[&index=6]:0.035032,(no_tail_l3[&index=5]:0.025513,((blue_f1[&index=3]:0.019644,blue_f2[&index=4]:0.025521)[&index=22]:10.635867,(red_f1[&index=1]:0.002505,red_f2[&index=2]:0.009723)[&index=20]:6.618826)[&index=21]:5.441795)[&index=23]:0.082095)[&index=24]:0.059284)[&index=25]:0.030075,(no_tail_r2[&index=9]:0.029225,(no_tail_r3[&index=10]:0.087494,(blue1[&index=11]:0.015220,((red1[&index=13]:0.000243,red2[&index=14]:0.000287)[&index=15]:3.900349,blue2[&index=12]:0.003536)[&index=16]:0.022064)[&index=17]:9.184172)[&index=18]:0.031432)[&index=19]:0.026568)[&index=26];
379400	-508.118	-437.919	-70.1993	((no_tail_r2[&index=9]:0.000889,(no_tail_r3[&index=10]:0.001741,(((red1[&index=13]:0.018113,red2[&index=14]:0.003485)[&index=15]:9.756852,blue2[&index=12]:0.044984)[&index=16]:0.035390,blue1[&index=11]:0.037391)[&index=17]:5.631588)[&index=18]:0.067285)[&index=19]:0.076245,(((no_tail_l3[&index=5]:0.002084,((blue_f1[&index=3]:0.033100,blue_f2[&index=4]:0.013180)[&index=22]:11.169253,(red_f2[&index=2]:0.013424,red_f1[&index=1]:0.033854)[&index=20]:0.474771)[&index=21]:5.404343)[&index=23]:0.030597,no_tail_l2[&index=6]:0.055474)[&index=24]:0.021265,no_tail_l1[&index=7]:0.148182)[&index=25]:0.012064,ano_tail_r1[&index=8]:0.010132)[&index=26];
379500	-499.016	-431.86	-67.1559	((no_tail_l1[&index=7]:0.024109,(no_tail_l2[&index=6]:0.056464,(no_tail_l3[&index=5]:0.015342,((blue_f2[&index=4]:0.002382,blue_f1[&index=3]:0.033351)[&index=22]:2.196723,(red_f2[&index=2]:0.004012,red_f1[&index=1]:0.023415)[&index=20]:0.303220)[&index=21]:6.754554)[&index=23]:0.010556)[&index=24]:0.022095)[&index=25]:0.084250,(((blue1[&index=11]:0.004285,((red1[&index=13]:0.038775,red2[&index=14]:0.022216)[&index=15]:4.699647,blue2[&index=12]:0.008362)[&index=16]:0.016793)[&index=17]:3.355623,no_tail_r3[&index=10]:0.015493)[&index=18]:0.043739,no_tail_r2[&index=9]:0.029619)[&index=19]:0.110943,ano_tail_r1[&index=8]:0.002750)[&index=26];
379600	-500.965	-430.347	-70.6176	(((no_tail_r3[&index=10]:0.136520,(blue1[&index=11]:0.019527,(blue2[&index=12]:0.010301,(red2[&index=14]:0.011982,red1[&index=13]:0.002045)[&index=15]:12.103280)[&index=16]:0.079039)[&index=17]:7.541919)[&index=18]:0.051286,no_tail_r2[&index=9]:0.003048)[&index=19]:0.067174,(no_tail_l1[&index=7]:0.020206,(no_tail_l2[&index=6]:0.040968,(no_tail_l3[&index=5]:0.064789,((blue_f2[&index=4]:0.007379,blue_f1[&index=3]:0.002219)[&index=22]:2.679782,(red_f2[&index=2]:0.000813,red_f1[&index=1]:0.007074)[&index=20]:6.476641)[&index=21]:5.786829)[&index=23]:0.003790)[&index=24]:0.048630)[&index=25]:0.013927,ano_tail_r1[&index=8]:0.007707)[&index=26];
379700	-497.797	-427.085	-70.7121	(ano_tail_r1[&index=8]:0.061504,((no_tail_l2[&index=6]:0.001825,(no_tail_l3[&index=5]:0.003911,((blue_f1[&index=3]:0.014270,blue_f2[&index=4]:0.020773)[&index=22]:5.684054,(red_f1[&index=1]:0.017181,red_f2[&index=2]:0.005553)[&index=20]:4.529397)[&index=21]:4.431622)[&index=23]:0.068831)[&index=24]:0.031740,no_tail_l1[&index=7]:0.031219)[&index=25]:0.123481,((((blue2[&index=12]:0.033088,(red1[&index=13]:0.001673,red2[&index=14]:0.002527)[&index=15]:8.561762)[&index=16]:0.028641,blue1[&index=11]:0.005018)[&index=17]:11.887822,no_tail_r3[&index=10]:0.011634)[&index=18]:0.028620,no_tail_r2[&index=9]:0.017839)[&index=19]:0.055588)[&index=26];
379800	-500.367	-431.734	-68.6326	((no_tail_l1[&index=7]:0.001742,(no_tail_l2[&index=6]:0.000916,(no_tail_l3[&index=5]:0.035798,((red_f2[&index=2]:0.027190,red_f1[&index=1]:0.021129)[&index=20]:3.131467,(blue_f2[&index=4]:0.004829,blue_f1[&index=3]:0.047004)[&index=22]:2.848655)[&index=21]:4.556542)[&index=23]:0.042960)[&index=24]:0.047820)[&index=25]:0.031159,(no_tail_r2[&index=9]:0.017794,(no_tail_r3[&index=10]:0.050402,(blue1[&index=11]:0.049415,(blue2[&index=12]:0.010800,(red2[&index=14]:0.011066,red1[&index=13]:0.001026)[&index=15]:7.893760)[&index=16]:0.025984)[&index=17]:6.217787)[&index=18]:0.035307)[&index=19]:0.102592,ano_tail_r1[&index=8]:0.048958)[&index=26];
379900	-494.324	-427.189	-67.135	(ano_tail_r1[&index=8]:0.038064,((no_tail_r3[&index=10]:0.051423,(((red1[&index=13]:0.009273,red2[&index=14]:0.001792)[&index=15]:3.098000,blue2[&index=12]:0.010153)[&index=16]:0.026871,blue1[&index=11]:0.029282)[&index=17]:8.096938)[&index=18]:0.003825,no_tail_r2[&index=9]:0.019380)[&index=19]:0.015298,(no_tail_l1[&index=7]:0.001175,(no_tail_l2[&index=6]:0.023835,(((blue_f1[&index=3]:0.002414,blue_f2[&index=4]:0.031430)[&index=22]:2.384782,(red_f1[&index=1]:0.009081,red_f2[&index=2]:0.031238)[&index=20]:0.355061)[&index=21]:3.404862,no_tail_l3[&index=5]:0.052592)[&index=23]:0.009848)[&index=24]:0.009561)[&index=25]:0.058040)[&index=26];
380000	-494.866	-424.717	-70.149	((((((red_f2[&index=2]:0.017771,red_f1[&index=1]:0.009838)[&index=20]:4.490977,(blue_f1[&index=3]:0.002567,blue_f2[&index=4]:0.001730)[&index=22]:7.961700)[&index=21]:6.142660,no_tail_l3[&index=5]:0.010668)[&index=23]:0.023513,no_tail_l2[&index=6]:0.062400)[&index=24]:0.046905,no_tail_l1[&index=7]:0.001773)[&index=25]:0.092522,ano_tail_r1[&index=8]:0.018897,(((blue1[&index=11]:0.001369,((red2[&index=14]:0.012493,red1[&index=13]:0.004334)[&index=15]:7.868436,blue2[&index=12]:0.012583)[&index=16]:0.025293)[&index=17]:5.906653,no_tail_r3[&index=10]:0.008694)[&index=18]:0.086623,no_tail_r2[&index=9]:0.027807)[&index=19]:0.005650)[&index=26];
380100	-503.669	-430.906	-72.7632	(((no_tail_l2[&index=6]:0.006322,(no_tail_l3[&index=5]:0.053400,((blue_f1[&index=3]:0.037535,blue_f2[&index=4]:0.024422)[&index=22]:11.262307,(red_f2[&index=2]:0.046915,red_f1[&index=1]:0.011907)[&index=20]:10.196940)[&index=21]:2.537433)[&index=23]:0.068240)[&index=24]:0.052222,no_tail_l1[&index=7]:0.008317)[&index=25]:0.015617,ano_tail_r1[&index=8]:0.027917,(no_tail_r2[&index=9]:0.056346,(no_tail_r3[&index=10]:0.013681,(blue1[&index=11]:0.013471,(blue2[&index=12]:0.011437,(red2[&index=14]:0.005724,red1[&index=13]:0.005783)[&index=15]:16.008383)[&index=16]:0.011073)[&index=17]:5.398421)[&index=18]:0.022015)[&index=19]:0.018982)[&index=26];
380200	-496.936	-427.835	-69.1011	(ano_tail_r1[&index=8]:0.011075,((no_tail_l2[&index=6]:0.034932,(no_tail_l3[&index=5]:0.030965,((blue_f2[&index=4]:0.020967,blue_f1[&index=3]:0.031257)[&index=22]:1.438369,(red_f1[&index=1]:0.014845,red_f2[&index=2]:0.013782)[&index=20]:4.356136)[&index=21]:10.995102)[&index=23]:0.026981)[&index=24]:0.002035,no_tail_l1[&index=7]:0.022715)[&index=25]:0.089706,(no_tail_r2[&index=9]:0.060052,(no_tail_r3[&index=10]:0.019793,(blue1[&index=11]:0.024422,((red2[&index=14]:0.006239,red1[&index=13]:0.007619)[&index=15]:2.764067,blue2[&index=12]:0.000004)[&index=16]:0.013926)[&index=17]:7.557583)[&index=18]:0.013739)[&index=19]:0.048275)[&index=26];
380300	-495.349	-425.506	-69.8429	(ano_tail_r1[&index=8]:0.022470,(no_tail_l1[&index=7]:0.035825,(no_tail_l2[&index=6]:0.002845,(no_tail_l3[&index=5]:0.036369,((blue_f1[&index=3]:0.008965,blue_f2[&index=4]:0.002739)[&index=22]:5.684824,(red_f2[&index=2]:0.001908,red_f1[&index=1]:0.009880)[&index=20]:6.147318)[&index=21]:1.235182)[&index=23]:0.021805)[&index=24]:0.014849)[&index=25]:0.061966,(no_tail_r2[&index=9]:0.031238,(no_tail_r3[&index=10]:0.034389,(blue1[&index=11]:0.014891,((red2[&index=14]:0.008054,red1[&index=13]:0.003018)[&index=15]:7.617702,blue2[&index=12]:0.014157)[&index=16]:0.093920)[&index=17]:10.165252)[&index=18]:0.008491)[&index=19]:0.035479)[&index=26];
380400	-498.197	-423.697	-74.4993	(ano_tail_r1[&index=8]:0.023784,((no_tail_l2[&index=6]:0.018311,(((red_f2[&index=2]:0.016610,red_f1[&index=1]:0.008669)[&index=20]:5.504056,(blue_f2[&index=4]:0.010877,blue_f1[&index=3]:0.008666)[&index=22]:5.062979)[&index=21]:5.391035,no_tail_l3[&index=5]:0.000585)[&index=23]:0.008907)[&index=24]:0.031265,no_tail_l1[&index=7]:0.026545)[&index=25]:0.107970,(no_tail_r2[&index=9]:0.001570,(no_tail_r3[&index=10]:0.023987,(blue1[&index=11]:0.031156,((red1[&index=13]:0.002059,red2[&index=14]:0.005463)[&index=15]:20.495755,blue2[&index=12]:0.029106)[&index=16]:0.022281)[&index=17]:17.726935)[&index=18]:0.015689)[&index=19]:0.021099)[&index=26];
380500	-498.425	-427.542	-70.8836	((no_tail_l1[&index=7]:0.014377,(no_tail_l2[&index=6]:0.025204,(((blue_f1[&index=3]:0.011252,blue_f2[&index=4]:0.034632)[&index=22]:7.056626,(red_f1[&index=1]:0.017230,red_f2[&index=2]:0.005443)[&index=20]:7.416518)[&index=21]:5.763027,no_tail_l3[&index=5]:0.022024)[&index=23]:0.051209)[&index=24]:0.064142)[&index=25]:0.019768,ano_tail_r1[&index=8]:0.034900,((no_tail_r3[&index=10]:0.002314,(((red1[&index=13]:0.007193,red2[&index=14]:0.004906)[&index=15]:11.904411,blue2[&index=12]:0.011512)[&index=16]:0.014417,blue1[&index=11]:0.005426)[&index=17]:3.888445)[&index=18]:0.034344,no_tail_r2[&index=9]:0.016460)[&index=19]:0.091271)[&index=26];
380600	-499.153	-430.905	-68.2486	(ano_tail_r1[&index=8]:0.068699,(no_tail_r2[&index=9]:0.046928,((((red1[&index=13]:0.034390,red2[&index=14]:0.010135)[&index=15]:1.692432,blue2[&index=12]:0.017630)[&index=16]:0.000231,blue1[&index=11]:0.021981)[&index=17]:4.285786,no_tail_r3[&index=10]:0.033998)[&index=18]:0.031995)[&index=19]:0.044621,(((no_tail_l3[&index=5]:0.059225,((red_f2[&index=2]:0.007119,red_f1[&index=1]:0.010842)[&index=20]:4.141229,(blue_f1[&index=3]:0.005320,blue_f2[&index=4]:0.004073)[&index=22]:10.953678)[&index=21]:1.706235)[&index=23]:0.003458,no_tail_l2[&index=6]:0.014588)[&index=24]:0.096517,no_tail_l1[&index=7]:0.027499)[&index=25]:0.023264)[&index=26];
380700	-490.922	-422.6	-68.3221	(ano_tail_r1[&index=8]:0.038493,(no_tail_l1[&index=7]:0.003987,(no_tail_l2[&index=6]:0.003808,(no_tail_l3[&index=5]:0.039366,((blue_f2[&index=4]:0.000860,blue_f1[&index=3]:0.014403)[&index=22]:2.969125,(red_f2[&index=2]:0.007642,red_f1[&index=1]:0.010874)[&index=20]:2.168957)[&index=21]:3.039933)[&index=23]:0.006474)[&index=24]:0.006805)[&index=25]:0.038888,(no_tail_r2[&index=9]:0.007047,((blue1[&index=11]:0.005524,(blue2[&index=12]:0.010348,(red1[&index=13]:0.002057,red2[&index=14]:0.002607)[&index=15]:3.944437)[&index=16]:0.044717)[&index=17]:11.244628,no_tail_r3[&index=10]:0.048812)[&index=18]:0.043206)[&index=19]:0.006350)[&index=26];
380800	-499.865	-431.419	-68.446	((((((blue_f2[&index=4]:0.014521,blue_f1[&index=3]:0.004515)[&index=22]:5.922696,(red_f1[&index=1]:0.003257,red_f2[&index=2]:0.005939)[&index=20]:5.187764)[&index=21]:2.760658,no_tail_l3[&index=5]:0.106371)[&index=23]:0.118546,no_tail_l2[&index=6]:0.045948)[&index=24]:0.055137,no_tail_l1[&index=7]:0.001324)[&index=25]:0.080098,(no_tail_r2[&index=9]:0.020419,(no_tail_r3[&index=10]:0.011967,((blue2[&index=12]:0.000672,(red1[&index=13]:0.033505,red2[&index=14]:0.006913)[&index=15]:4.265985)[&index=16]:0.021866,blue1[&index=11]:0.043058)[&index=17]:5.542383)[&index=18]:0.014390)[&index=19]:0.018575,ano_tail_r1[&index=8]:0.042355)[&index=26];
380900	-516.709	-441.153	-75.5565	((no_tail_r2[&index=9]:0.052966,((((red2[&index=14]:0.023029,red1[&index=13]:0.040584)[&index=15]:2.982661,blue2[&index=12]:0.045288)[&index=16]:0.053423,blue1[&index=11]:0.005228)[&index=17]:12.841160,no_tail_r3[&index=10]:0.038316)[&index=18]:0.013872)[&index=19]:0.080013,(no_tail_l1[&index=7]:0.021323,((no_tail_l3[&index=5]:0.020473,((red_f2[&index=2]:0.025497,red_f1[&index=1]:0.016969)[&index=20]:28.989867,(blue_f2[&index=4]:0.002596,blue_f1[&index=3]:0.009548)[&index=22]:13.545102)[&index=21]:0.689173)[&index=23]:0.143577,no_tail_l2[&index=6]:0.153806)[&index=24]:0.021917)[&index=25]:0.036550,ano_tail_r1[&index=8]:0.028572)[&index=26];
381000	-496.178	-423.853	-72.3249	(((no_tail_l2[&index=6]:0.003858,(no_tail_l3[&index=5]:0.020810,((red_f2[&index=2]:0.003020,red_f1[&index=1]:0.003494)[&index=20]:3.865815,(blue_f1[&index=3]:0.033945,blue_f2[&index=4]:0.005838)[&index=22]:7.727122)[&index=21]:15.878785)[&index=23]:0.022897)[&index=24]:0.025602,no_tail_l1[&index=7]:0.004823)[&index=25]:0.083753,ano_tail_r1[&index=8]:0.009830,(no_tail_r2[&index=9]:0.033753,((blue1[&index=11]:0.000724,((red2[&index=14]:0.023011,red1[&index=13]:0.044161)[&index=15]:7.049172,blue2[&index=12]:0.001364)[&index=16]:0.011196)[&index=17]:8.823773,no_tail_r3[&index=10]:0.008766)[&index=18]:0.001986)[&index=19]:0.035831)[&index=26];
381100	-512.19	-442.239	-69.951	(ano_tail_r1[&index=8]:0.124721,((no_tail_r3[&index=10]:0.002848,(((red2[&index=14]:0.039735,red1[&index=13]:0.008619)[&index=15]:8.932660,blue2[&index=12]:0.088488)[&index=16]:0.002085,blue1[&index=11]:0.009534)[&index=17]:7.772351)[&index=18]:0.085803,no_tail_r2[&index=9]:0.045057)[&index=19]:0.104930,(((((red_f1[&index=1]:0.034514,red_f2[&index=2]:0.012331)[&index=20]:8.527358,(blue_f2[&index=4]:0.017205,blue_f1[&index=3]:0.041602)[&index=22]:0.927974)[&index=21]:4.812872,no_tail_l3[&index=5]:0.025095)[&index=23]:0.036546,no_tail_l2[&index=6]:0.031256)[&index=24]:0.025799,no_tail_l1[&index=7]:0.011141)[&index=25]:0.133621)[&index=26];
381200	-497.792	-429.022	-68.7698	(((no_tail_l2[&index=6]:0.044965,(no_tail_l3[&index=5]:0.104195,((blue_f1[&index=3]:0.010911,blue_f2[&index=4]:0.014185)[&index=22]:4.306510,(red_f2[&index=2]:0.002334,red_f1[&index=1]:0.007823)[&index=20]:5.275581)[&index=21]:2.053826)[&index=23]:0.020245)[&index=24]:0.010413,no_tail_l1[&index=7]:0.030812)[&index=25]:0.022000,ano_tail_r1[&index=8]:0.000092,(no_tail_r2[&index=9]:0.000105,((blue1[&index=11]:0.005909,(blue2[&index=12]:0.003475,(red1[&index=13]:0.023658,red2[&index=14]:0.021996)[&index=15]:10.412813)[&index=16]:0.030323)[&index=17]:3.407673,no_tail_r3[&index=10]:0.060797)[&index=18]:0.001325)[&index=19]:0.076190)[&index=26];
381300	-505.535	-434.238	-71.2965	(ano_tail_r1[&index=8]:0.055706,(no_tail_r2[&index=9]:0.040551,(no_tail_r3[&index=10]:0.009229,(blue1[&index=11]:0.038676,(blue2[&index=12]:0.092804,(red2[&index=14]:0.003015,red1[&index=13]:0.003006)[&index=15]:7.388487)[&index=16]:0.027634)[&index=17]:20.456150)[&index=18]:0.003007)[&index=19]:0.014851,(((((blue_f1[&index=3]:0.070752,blue_f2[&index=4]:0.000291)[&index=22]:3.591478,(red_f1[&index=1]:0.024467,red_f2[&index=2]:0.000810)[&index=20]:1.713662)[&index=21]:4.817058,no_tail_l3[&index=5]:0.008937)[&index=23]:0.032008,no_tail_l2[&index=6]:0.007000)[&index=24]:0.080407,no_tail_l1[&index=7]:0.013277)[&index=25]:0.088276)[&index=26];
381400	-499.623	-428.202	-71.4203	((((no_tail_l3[&index=5]:0.019066,((blue_f1[&index=3]:0.011259,blue_f2[&index=4]:0.030617)[&index=22]:7.686140,(red_f1[&index=1]:0.003722,red_f2[&index=2]:0.024327)[&index=20]:14.273861)[&index=21]:7.601750)[&index=23]:0.024765,no_tail_l2[&index=6]:0.014762)[&index=24]:0.011351,no_tail_l1[&index=7]:0.062251)[&index=25]:0.082527,(no_tail_r2[&index=9]:0.036643,((blue1[&index=11]:0.040316,(blue2[&index=12]:0.008785,(red1[&index=13]:0.005311,red2[&index=14]:0.016014)[&index=15]:2.345938)[&index=16]:0.009648)[&index=17]:6.776094,no_tail_r3[&index=10]:0.000328)[&index=18]:0.093054)[&index=19]:0.021217,ano_tail_r1[&index=8]:0.000619)[&index=26];
381500	-498.223	-426.459	-71.7635	((((((red1[&index=13]:0.019556,red2[&index=14]:0.000144)[&index=15]:6.671901,blue2[&index=12]:0.068660)[&index=16]:0.008153,blue1[&index=11]:0.000244)[&index=17]:21.485958,no_tail_r3[&index=10]:0.059920)[&index=18]:0.022509,no_tail_r2[&index=9]:0.038069)[&index=19]:0.020999,((no_tail_l2[&index=6]:0.003878,(no_tail_l3[&index=5]:0.112448,((red_f1[&index=1]:0.015949,red_f2[&index=2]:0.004979)[&index=20]:2.967968,(blue_f2[&index=4]:0.002277,blue_f1[&index=3]:0.004310)[&index=22]:0.596299)[&index=21]:8.690919)[&index=23]:0.020712)[&index=24]:0.064536,no_tail_l1[&index=7]:0.001435)[&index=25]:0.023283,ano_tail_r1[&index=8]:0.011466)[&index=26];
381600	-497.823	-429.303	-68.5198	(ano_tail_r1[&index=8]:0.015001,(no_tail_l1[&index=7]:0.011558,((((red_f2[&index=2]:0.016482,red_f1[&index=1]:0.035692)[&index=20]:0.964906,(blue_f1[&index=3]:0.027449,blue_f2[&index=4]:0.000636)[&index=22]:5.361187)[&index=21]:7.268390,no_tail_l3[&index=5]:0.131462)[&index=23]:0.009281,no_tail_l2[&index=6]:0.003266)[&index=24]:0.054003)[&index=25]:0.071965,(no_tail_r2[&index=9]:0.028515,((blue1[&index=11]:0.004025,((red2[&index=14]:0.000525,red1[&index=13]:0.030733)[&index=15]:3.348733,blue2[&index=12]:0.007011)[&index=16]:0.000661)[&index=17]:7.158748,no_tail_r3[&index=10]:0.006227)[&index=18]:0.074643)[&index=19]:0.066649)[&index=26];
381700	-493.473	-425.648	-67.8255	((no_tail_r2[&index=9]:0.023030,((blue1[&index=11]:0.069719,((red2[&index=14]:0.010589,red1[&index=13]:0.000455)[&index=15]:5.745923,blue2[&index=12]:0.006479)[&index=16]:0.011487)[&index=17]:5.185057,no_tail_r3[&index=10]:0.070081)[&index=18]:0.038169)[&index=19]:0.020515,(((no_tail_l3[&index=5]:0.100385,((red_f2[&index=2]:0.013179,red_f1[&index=1]:0.006905)[&index=20]:3.509866,(blue_f1[&index=3]:0.003738,blue_f2[&index=4]:0.004428)[&index=22]:1.112597)[&index=21]:5.162734)[&index=23]:0.024826,no_tail_l2[&index=6]:0.002225)[&index=24]:0.018958,no_tail_l1[&index=7]:0.004445)[&index=25]:0.077096,ano_tail_r1[&index=8]:0.003352)[&index=26];
381800	-504.986	-436.455	-68.5304	(((no_tail_r3[&index=10]:0.120693,(blue1[&index=11]:0.061100,((red2[&index=14]:0.015216,red1[&index=13]:0.012559)[&index=15]:3.247041,blue2[&index=12]:0.022909)[&index=16]:0.026252)[&index=17]:6.413609)[&index=18]:0.003660,no_tail_r2[&index=9]:0.019472)[&index=19]:0.016727,(no_tail_l1[&index=7]:0.049200,((((red_f1[&index=1]:0.011447,red_f2[&index=2]:0.014698)[&index=20]:2.578968,(blue_f1[&index=3]:0.061450,blue_f2[&index=4]:0.039410)[&index=22]:7.934171)[&index=21]:3.931199,no_tail_l3[&index=5]:0.017906)[&index=23]:0.066281,no_tail_l2[&index=6]:0.010373)[&index=24]:0.003240)[&index=25]:0.063068,ano_tail_r1[&index=8]:0.010294)[&index=26];
381900	-503.429	-435.124	-68.3055	((no_tail_r2[&index=9]:0.023533,(no_tail_r3[&index=10]:0.015543,(((red1[&index=13]:0.039785,red2[&index=14]:0.015232)[&index=15]:3.245902,blue2[&index=12]:0.032709)[&index=16]:0.001203,blue1[&index=11]:0.002537)[&index=17]:5.896373)[&index=18]:0.121390)[&index=19]:0.035569,ano_tail_r1[&index=8]:0.078801,(((no_tail_l3[&index=5]:0.002272,((red_f2[&index=2]:0.006814,red_f1[&index=1]:0.027682)[&index=20]:3.475681,(blue_f2[&index=4]:0.013046,blue_f1[&index=3]:0.000954)[&index=22]:2.137668)[&index=21]:8.130272)[&index=23]:0.069236,no_tail_l2[&index=6]:0.053909)[&index=24]:0.076561,no_tail_l1[&index=7]:0.052033)[&index=25]:0.071697)[&index=26];
382000	-495.081	-426.966	-68.115	(ano_tail_r1[&index=8]:0.005835,(no_tail_l1[&index=7]:0.039704,((((blue_f1[&index=3]:0.002075,blue_f2[&index=4]:0.009589)[&index=22]:4.097421,(red_f2[&index=2]:0.020318,red_f1[&index=1]:0.027872)[&index=20]:5.875406)[&index=21]:6.197687,no_tail_l3[&index=5]:0.050802)[&index=23]:0.023160,no_tail_l2[&index=6]:0.023216)[&index=24]:0.060232)[&index=25]:0.045452,(((blue1[&index=11]:0.006567,(blue2[&index=12]:0.022070,(red1[&index=13]:0.002880,red2[&index=14]:0.008078)[&index=15]:2.641801)[&index=16]:0.014677)[&index=17]:3.367852,no_tail_r3[&index=10]:0.039558)[&index=18]:0.047643,no_tail_r2[&index=9]:0.003088)[&index=19]:0.041098)[&index=26];
382100	-496.395	-424.535	-71.8609	((no_tail_r2[&index=9]:0.003008,((blue1[&index=11]:0.006556,((red2[&index=14]:0.012491,red1[&index=13]:0.008471)[&index=15]:11.854614,blue2[&index=12]:0.018569)[&index=16]:0.016780)[&index=17]:7.714649,no_tail_r3[&index=10]:0.015414)[&index=18]:0.001981)[&index=19]:0.102937,ano_tail_r1[&index=8]:0.025901,(((((red_f2[&index=2]:0.004836,red_f1[&index=1]:0.002866)[&index=20]:0.387049,(blue_f1[&index=3]:0.027379,blue_f2[&index=4]:0.002871)[&index=22]:9.050652)[&index=21]:11.912689,no_tail_l3[&index=5]:0.015966)[&index=23]:0.003381,no_tail_l2[&index=6]:0.014783)[&index=24]:0.069164,no_tail_l1[&index=7]:0.027655)[&index=25]:0.103032)[&index=26];
382200	-502.836	-430.267	-72.5691	(ano_tail_r1[&index=8]:0.030071,(no_tail_l1[&index=7]:0.001334,((no_tail_l3[&index=5]:0.001018,((blue_f1[&index=3]:0.014826,blue_f2[&index=4]:0.000175)[&index=22]:1.237328,(red_f2[&index=2]:0.012979,red_f1[&index=1]:0.014315)[&index=20]:2.010570)[&index=21]:19.611202)[&index=23]:0.045441,no_tail_l2[&index=6]:0.050460)[&index=24]:0.067411)[&index=25]:0.032491,((no_tail_r3[&index=10]:0.013717,(blue1[&index=11]:0.008233,(blue2[&index=12]:0.057548,(red2[&index=14]:0.002763,red1[&index=13]:0.018861)[&index=15]:3.460948)[&index=16]:0.039515)[&index=17]:18.049109)[&index=18]:0.014952,no_tail_r2[&index=9]:0.059707)[&index=19]:0.089499)[&index=26];
382300	-494.381	-423.657	-70.7243	(ano_tail_r1[&index=8]:0.008588,(no_tail_l1[&index=7]:0.020538,(no_tail_l2[&index=6]:0.001322,(((red_f1[&index=1]:0.014265,red_f2[&index=2]:0.001339)[&index=20]:6.033919,(blue_f2[&index=4]:0.008111,blue_f1[&index=3]:0.004301)[&index=22]:11.114124)[&index=21]:1.815151,no_tail_l3[&index=5]:0.069272)[&index=23]:0.000118)[&index=24]:0.003109)[&index=25]:0.088792,((no_tail_r3[&index=10]:0.061653,((blue2[&index=12]:0.014463,(red2[&index=14]:0.011387,red1[&index=13]:0.002283)[&index=15]:6.797763)[&index=16]:0.002720,blue1[&index=11]:0.038142)[&index=17]:9.497707)[&index=18]:0.034482,no_tail_r2[&index=9]:0.006184)[&index=19]:0.070929)[&index=26];
382400	-496.384	-427.454	-68.9296	((no_tail_r2[&index=9]:0.009812,(no_tail_r3[&index=10]:0.017816,(((red2[&index=14]:0.005463,red1[&index=13]:0.012798)[&index=15]:4.494392,blue2[&index=12]:0.005769)[&index=16]:0.029134,blue1[&index=11]:0.009651)[&index=17]:6.882083)[&index=18]:0.075382)[&index=19]:0.010836,ano_tail_r1[&index=8]:0.087373,(no_tail_l1[&index=7]:0.011665,((no_tail_l3[&index=5]:0.013608,((blue_f1[&index=3]:0.001083,blue_f2[&index=4]:0.028562)[&index=22]:2.427011,(red_f1[&index=1]:0.013008,red_f2[&index=2]:0.031447)[&index=20]:8.630726)[&index=21]:3.806288)[&index=23]:0.006941,no_tail_l2[&index=6]:0.006525)[&index=24]:0.045811)[&index=25]:0.083977)[&index=26];
382500	-500.647	-428.178	-72.4693	(((no_tail_r3[&index=10]:0.005387,(blue1[&index=11]:0.023721,((red2[&index=14]:0.034589,red1[&index=13]:0.011928)[&index=15]:10.516675,blue2[&index=12]:0.006435)[&index=16]:0.079441)[&index=17]:7.875718)[&index=18]:0.042494,no_tail_r2[&index=9]:0.006438)[&index=19]:0.014758,(no_tail_l1[&index=7]:0.042938,((no_tail_l3[&index=5]:0.014879,((red_f2[&index=2]:0.012833,red_f1[&index=1]:0.003856)[&index=20]:14.268104,(blue_f1[&index=3]:0.011788,blue_f2[&index=4]:0.014180)[&index=22]:3.378398)[&index=21]:7.933949)[&index=23]:0.057106,no_tail_l2[&index=6]:0.005500)[&index=24]:0.036246)[&index=25]:0.030866,ano_tail_r1[&index=8]:0.017326)[&index=26];
382600	-494.54	-423.093	-71.4478	((no_tail_l1[&index=7]:0.002851,((no_tail_l3[&index=5]:0.031724,((red_f2[&index=2]:0.015696,red_f1[&index=1]:0.029897)[&index=20]:1.025216,(blue_f1[&index=3]:0.007216,blue_f2[&index=4]:0.002928)[&index=22]:0.710781)[&index=21]:24.207203)[&index=23]:0.017651,no_tail_l2[&index=6]:0.004785)[&index=24]:0.019407)[&index=25]:0.109374,((no_tail_r3[&index=10]:0.018384,(((red1[&index=13]:0.006316,red2[&index=14]:0.003224)[&index=15]:6.530352,blue2[&index=12]:0.000131)[&index=16]:0.036173,blue1[&index=11]:0.009045)[&index=17]:6.449870)[&index=18]:0.009930,no_tail_r2[&index=9]:0.022029)[&index=19]:0.052226,ano_tail_r1[&index=8]:0.015601)[&index=26];
382700	-494.503	-422.894	-71.6091	(ano_tail_r1[&index=8]:0.015885,(no_tail_r2[&index=9]:0.003933,((((red2[&index=14]:0.005781,red1[&index=13]:0.015726)[&index=15]:5.377727,blue2[&index=12]:0.010258)[&index=16]:0.035414,blue1[&index=11]:0.014180)[&index=17]:8.905285,no_tail_r3[&index=10]:0.028516)[&index=18]:0.043955)[&index=19]:0.019996,(no_tail_l1[&index=7]:0.010865,((no_tail_l3[&index=5]:0.000329,((red_f2[&index=2]:0.006613,red_f1[&index=1]:0.031017)[&index=20]:4.329329,(blue_f1[&index=3]:0.003875,blue_f2[&index=4]:0.003846)[&index=22]:4.846711)[&index=21]:16.291850)[&index=23]:0.039351,no_tail_l2[&index=6]:0.013871)[&index=24]:0.056315)[&index=25]:0.033710)[&index=26];
382800	-501.347	-429.079	-72.2675	(((no_tail_l2[&index=6]:0.007138,(no_tail_l3[&index=5]:0.048361,((blue_f2[&index=4]:0.021377,blue_f1[&index=3]:0.018929)[&index=22]:5.928050,(red_f2[&index=2]:0.020177,red_f1[&index=1]:0.003244)[&index=20]:5.913503)[&index=21]:0.768473)[&index=23]:0.070448)[&index=24]:0.030105,no_tail_l1[&index=7]:0.002655)[&index=25]:0.053191,ano_tail_r1[&index=8]:0.042093,(no_tail_r2[&index=9]:0.001312,(no_tail_r3[&index=10]:0.001657,(blue1[&index=11]:0.000981,((red1[&index=13]:0.032209,red2[&index=14]:0.039831)[&index=15]:19.534426,blue2[&index=12]:0.003737)[&index=16]:0.050009)[&index=17]:10.761825)[&index=18]:0.036177)[&index=19]:0.046448)[&index=26];
382900	-498.308	-430.123	-68.1853	(((no_tail_l2[&index=6]:0.051277,(((red_f1[&index=1]:0.009008,red_f2[&index=2]:0.016408)[&index=20]:2.572039,(blue_f2[&index=4]:0.030964,blue_f1[&index=3]:0.015863)[&index=22]:3.839009)[&index=21]:4.057751,no_tail_l3[&index=5]:0.131012)[&index=23]:0.009592)[&index=24]:0.028829,no_tail_l1[&index=7]:0.005286)[&index=25]:0.074205,ano_tail_r1[&index=8]:0.006248,(no_tail_r2[&index=9]:0.037885,((((red2[&index=14]:0.003211,red1[&index=13]:0.020147)[&index=15]:5.295135,blue2[&index=12]:0.020820)[&index=16]:0.005633,blue1[&index=11]:0.045570)[&index=17]:6.669831,no_tail_r3[&index=10]:0.017250)[&index=18]:0.013840)[&index=19]:0.048712)[&index=26];
383000	-493.749	-423.84	-69.908	(ano_tail_r1[&index=8]:0.002800,((no_tail_r3[&index=10]:0.018395,(blue1[&index=11]:0.014572,(blue2[&index=12]:0.012109,(red2[&index=14]:0.001547,red1[&index=13]:0.009930)[&index=15]:8.679640)[&index=16]:0.027573)[&index=17]:7.414185)[&index=18]:0.026903,no_tail_r2[&index=9]:0.013234)[&index=19]:0.002315,(no_tail_l1[&index=7]:0.001012,(no_tail_l2[&index=6]:0.005321,(no_tail_l3[&index=5]:0.097369,((red_f2[&index=2]:0.005716,red_f1[&index=1]:0.009578)[&index=20]:1.475407,(blue_f2[&index=4]:0.017866,blue_f1[&index=3]:0.006557)[&index=22]:0.927832)[&index=21]:12.718267)[&index=23]:0.034650)[&index=24]:0.030645)[&index=25]:0.085749)[&index=26];
383100	-506.14	-435.65	-70.4895	((no_tail_l1[&index=7]:0.006249,(no_tail_l2[&index=6]:0.013668,((((blue_f2[&index=4]:0.005237,blue_f1[&index=3]:0.020550)[&index=22]:7.031732,red_f1[&index=1]:0.002630)[&index=20]:0.007508,red_f2[&index=2]:0.029177)[&index=21]:14.729644,no_tail_l3[&index=5]:0.024511)[&index=23]:0.015177)[&index=24]:0.037630)[&index=25]:0.046534,(no_tail_r2[&index=9]:0.087466,(no_tail_r3[&index=10]:0.047218,(((red2[&index=14]:0.006511,red1[&index=13]:0.035280)[&index=15]:2.131595,blue2[&index=12]:0.001485)[&index=16]:0.025046,blue1[&index=11]:0.095249)[&index=17]:9.985548)[&index=18]:0.044421)[&index=19]:0.039576,ano_tail_r1[&index=8]:0.077028)[&index=26];
383200	-491.732	-424.274	-67.4577	((no_tail_l1[&index=7]:0.034767,((no_tail_l3[&index=5]:0.023780,((red_f1[&index=1]:0.000625,red_f2[&index=2]:0.025953)[&index=20]:1.602099,(blue_f2[&index=4]:0.005542,blue_f1[&index=3]:0.010927)[&index=22]:3.695529)[&index=21]:4.764249)[&index=23]:0.073423,no_tail_l2[&index=6]:0.013142)[&index=24]:0.015867)[&index=25]:0.077175,ano_tail_r1[&index=8]:0.040435,(no_tail_r2[&index=9]:0.020522,(((blue2[&index=12]:0.032119,(red2[&index=14]:0.000939,red1[&index=13]:0.001377)[&index=15]:2.637840)[&index=16]:0.008241,blue1[&index=11]:0.008311)[&index=17]:6.247430,no_tail_r3[&index=10]:0.006372)[&index=18]:0.030093)[&index=19]:0.010634)[&index=26];
383300	-497.447	-427.014	-70.4328	((no_tail_l1[&index=7]:0.008009,(no_tail_l2[&index=6]:0.045451,(no_tail_l3[&index=5]:0.002875,((blue_f1[&index=3]:0.009166,blue_f2[&index=4]:0.001920)[&index=22]:1.633862,(red_f2[&index=2]:0.003357,red_f1[&index=1]:0.003021)[&index=20]:3.575407)[&index=21]:7.570818)[&index=23]:0.028995)[&index=24]:0.094007)[&index=25]:0.106806,(no_tail_r2[&index=9]:0.008130,(no_tail_r3[&index=10]:0.104881,(((red1[&index=13]:0.003611,red2[&index=14]:0.012139)[&index=15]:6.344951,blue2[&index=12]:0.009479)[&index=16]:0.049630,blue1[&index=11]:0.007405)[&index=17]:14.527372)[&index=18]:0.015370)[&index=19]:0.077175,ano_tail_r1[&index=8]:0.019286)[&index=26];
383400	-504.122	-435.951	-68.171	((no_tail_l1[&index=7]:0.016280,((no_tail_l3[&index=5]:0.059329,((blue_f1[&index=3]:0.001172,blue_f2[&index=4]:0.001728)[&index=22]:5.102163,(red_f1[&index=1]:0.008654,red_f2[&index=2]:0.004826)[&index=20]:0.425549)[&index=21]:4.493869)[&index=23]:0.058239,no_tail_l2[&index=6]:0.016087)[&index=24]:0.086165)[&index=25]:0.102522,ano_tail_r1[&index=8]:0.023737,((no_tail_r3[&index=10]:0.032720,(blue1[&index=11]:0.097481,(blue2[&index=12]:0.038931,(red2[&index=14]:0.050367,red1[&index=13]:0.003231)[&index=15]:2.699805)[&index=16]:0.033286)[&index=17]:9.466242)[&index=18]:0.069115,no_tail_r2[&index=9]:0.005172)[&index=19]:0.057189)[&index=26];
383500	-500.148	-427.866	-72.2823	((no_tail_r2[&index=9]:0.003141,(no_tail_r3[&index=10]:0.014177,(((red1[&index=13]:0.006729,red2[&index=14]:0.006795)[&index=15]:5.448270,blue2[&index=12]:0.000636)[&index=16]:0.012416,blue1[&index=11]:0.074428)[&index=17]:19.759170)[&index=18]:0.018463)[&index=19]:0.111338,(((no_tail_l3[&index=5]:0.010346,((blue_f1[&index=3]:0.008355,blue_f2[&index=4]:0.005663)[&index=22]:5.405195,(red_f2[&index=2]:0.005158,red_f1[&index=1]:0.014055)[&index=20]:3.608039)[&index=21]:8.759540)[&index=23]:0.064412,no_tail_l2[&index=6]:0.054810)[&index=24]:0.011189,no_tail_l1[&index=7]:0.036468)[&index=25]:0.041008,ano_tail_r1[&index=8]:0.030823)[&index=26];
383600	-501.556	-431.083	-70.4734	((no_tail_r2[&index=9]:0.019404,(no_tail_r3[&index=10]:0.060439,(((red2[&index=14]:0.015835,red1[&index=13]:0.001829)[&index=15]:3.933775,blue2[&index=12]:0.002063)[&index=16]:0.035503,blue1[&index=11]:0.002868)[&index=17]:6.800318)[&index=18]:0.135026)[&index=19]:0.053769,(no_tail_l1[&index=7]:0.094113,(no_tail_l2[&index=6]:0.009609,(((red_f2[&index=2]:0.000491,red_f1[&index=1]:0.001193)[&index=20]:9.979199,(blue_f1[&index=3]:0.005426,blue_f2[&index=4]:0.017248)[&index=22]:10.480874)[&index=21]:2.573107,no_tail_l3[&index=5]:0.005080)[&index=23]:0.093635)[&index=24]:0.010165)[&index=25]:0.105331,ano_tail_r1[&index=8]:0.029558)[&index=26];
383700	-497.804	-428.839	-68.9652	((((blue1[&index=11]:0.004488,((red2[&index=14]:0.027752,red1[&index=13]:0.033978)[&index=15]:6.785277,blue2[&index=12]:0.005687)[&index=16]:0.004618)[&index=17]:4.857525,no_tail_r3[&index=10]:0.060713)[&index=18]:0.026789,no_tail_r2[&index=9]:0.011591)[&index=19]:0.025720,ano_tail_r1[&index=8]:0.018261,(no_tail_l1[&index=7]:0.017516,(no_tail_l2[&index=6]:0.052800,(no_tail_l3[&index=5]:0.040136,((red_f1[&index=1]:0.000809,red_f2[&index=2]:0.005532)[&index=20]:9.032948,(blue_f1[&index=3]:0.018600,blue_f2[&index=4]:0.004417)[&index=22]:4.198536)[&index=21]:1.465223)[&index=23]:0.027841)[&index=24]:0.090501)[&index=25]:0.107897)[&index=26];
383800	-507.435	-438.725	-68.7101	(((no_tail_l2[&index=6]:0.016907,(((blue_f2[&index=4]:0.032735,blue_f1[&index=3]:0.011731)[&index=22]:4.902362,(red_f1[&index=1]:0.029156,red_f2[&index=2]:0.034813)[&index=20]:2.528718)[&index=21]:7.600533,no_tail_l3[&index=5]:0.151152)[&index=23]:0.051539)[&index=24]:0.062434,no_tail_l1[&index=7]:0.051331)[&index=25]:0.038814,((((blue2[&index=12]:0.028320,(red2[&index=14]:0.015578,red1[&index=13]:0.010352)[&index=15]:2.773726)[&index=16]:0.024958,blue1[&index=11]:0.003948)[&index=17]:7.027217,no_tail_r3[&index=10]:0.047617)[&index=18]:0.015266,no_tail_r2[&index=9]:0.024896)[&index=19]:0.158697,ano_tail_r1[&index=8]:0.006520)[&index=26];
383900	-500.436	-430.378	-70.0581	(ano_tail_r1[&index=8]:0.016319,(no_tail_l1[&index=7]:0.013379,((((red_f2[&index=2]:0.012045,red_f1[&index=1]:0.007722)[&index=20]:2.810391,(blue_f1[&index=3]:0.005658,blue_f2[&index=4]:0.005489)[&index=22]:1.234895)[&index=21]:6.410305,no_tail_l3[&index=5]:0.037473)[&index=23]:0.053210,no_tail_l2[&index=6]:0.000958)[&index=24]:0.015611)[&index=25]:0.047980,(no_tail_r2[&index=9]:0.033621,(no_tail_r3[&index=10]:0.077721,(blue1[&index=11]:0.026643,((red1[&index=13]:0.029667,red2[&index=14]:0.041128)[&index=15]:16.503878,blue2[&index=12]:0.001289)[&index=16]:0.045331)[&index=17]:4.872668)[&index=18]:0.070526)[&index=19]:0.015603)[&index=26];
384000	-493.654	-423.536	-70.1183	((((((blue_f1[&index=3]:0.017710,blue_f2[&index=4]:0.048125)[&index=22]:9.139113,(red_f1[&index=1]:0.008922,red_f2[&index=2]:0.019685)[&index=20]:7.030099)[&index=21]:0.240324,no_tail_l3[&index=5]:0.015831)[&index=23]:0.023198,no_tail_l2[&index=6]:0.021588)[&index=24]:0.023193,no_tail_l1[&index=7]:0.009451)[&index=25]:0.072492,ano_tail_r1[&index=8]:0.004359,((((blue2[&index=12]:0.019474,(red1[&index=13]:0.006609,red2[&index=14]:0.008196)[&index=15]:4.465863)[&index=16]:0.001133,blue1[&index=11]:0.019149)[&index=17]:11.446007,no_tail_r3[&index=10]:0.016980)[&index=18]:0.008372,no_tail_r2[&index=9]:0.010032)[&index=19]:0.014638)[&index=26];
384100	-498.465	-430.533	-67.9314	((no_tail_l1[&index=7]:0.018445,(no_tail_l2[&index=6]:0.036482,(((red_f2[&index=2]:0.004387,red_f1[&index=1]:0.026843)[&index=20]:2.285992,(blue_f2[&index=4]:0.011720,blue_f1[&index=3]:0.005506)[&index=22]:1.187692)[&index=21]:4.758528,no_tail_l3[&index=5]:0.024944)[&index=23]:0.025604)[&index=24]:0.055296)[&index=25]:0.004356,((no_tail_r3[&index=10]:0.036315,(blue1[&index=11]:0.023925,(blue2[&index=12]:0.048565,(red2[&index=14]:0.022262,red1[&index=13]:0.003492)[&index=15]:8.264914)[&index=16]:0.009180)[&index=17]:4.769027)[&index=18]:0.031749,no_tail_r2[&index=9]:0.028577)[&index=19]:0.042154,ano_tail_r1[&index=8]:0.030219)[&index=26];
384200	-509.19	-430.856	-78.3341	((no_tail_l1[&index=7]:0.000652,(no_tail_l2[&index=6]:0.036889,(no_tail_l3[&index=5]:0.144230,((red_f1[&index=1]:0.008079,red_f2[&index=2]:0.017502)[&index=20]:19.755103,(blue_f1[&index=3]:0.007458,blue_f2[&index=4]:0.026185)[&index=22]:2.318454)[&index=21]:16.479565)[&index=23]:0.066906)[&index=24]:0.096846)[&index=25]:0.063554,((((blue2[&index=12]:0.004176,(red2[&index=14]:0.020102,red1[&index=13]:0.000965)[&index=15]:19.138586)[&index=16]:0.015323,blue1[&index=11]:0.001499)[&index=17]:15.437921,no_tail_r3[&index=10]:0.018122)[&index=18]:0.029581,no_tail_r2[&index=9]:0.003095)[&index=19]:0.013144,ano_tail_r1[&index=8]:0.065439)[&index=26];
384300	-498.974	-431.182	-67.7923	((((((red_f1[&index=1]:0.010283,red_f2[&index=2]:0.018778)[&index=20]:1.633946,(blue_f1[&index=3]:0.040039,blue_f2[&index=4]:0.019856)[&index=22]:2.168552)[&index=21]:5.031105,no_tail_l3[&index=5]:0.011054)[&index=23]:0.013178,no_tail_l2[&index=6]:0.100082)[&index=24]:0.026071,no_tail_l1[&index=7]:0.029609)[&index=25]:0.018358,ano_tail_r1[&index=8]:0.026728,(no_tail_r2[&index=9]:0.012302,(no_tail_r3[&index=10]:0.031182,(blue1[&index=11]:0.006148,(blue2[&index=12]:0.007580,(red1[&index=13]:0.006110,red2[&index=14]:0.036689)[&index=15]:3.945576)[&index=16]:0.017078)[&index=17]:7.799501)[&index=18]:0.038237)[&index=19]:0.012503)[&index=26];
384400	-496.795	-427.453	-69.3423	((((no_tail_l3[&index=5]:0.012757,((blue_f2[&index=4]:0.029854,blue_f1[&index=3]:0.014311)[&index=22]:11.421821,(red_f1[&index=1]:0.006247,red_f2[&index=2]:0.010340)[&index=20]:1.830151)[&index=21]:8.569040)[&index=23]:0.042309,no_tail_l2[&index=6]:0.002920)[&index=24]:0.010926,no_tail_l1[&index=7]:0.026254)[&index=25]:0.035151,ano_tail_r1[&index=8]:0.004660,(no_tail_r2[&index=9]:0.023382,(no_tail_r3[&index=10]:0.011278,(blue1[&index=11]:0.004279,((red2[&index=14]:0.015126,red1[&index=13]:0.001514)[&index=15]:1.633958,blue2[&index=12]:0.029273)[&index=16]:0.042021)[&index=17]:4.902313)[&index=18]:0.055760)[&index=19]:0.074657)[&index=26];
384500	-491.012	-422.883	-68.1294	((no_tail_l1[&index=7]:0.003701,(no_tail_l2[&index=6]:0.000944,(((blue_f1[&index=3]:0.029649,blue_f2[&index=4]:0.005251)[&index=22]:1.190068,(red_f1[&index=1]:0.036688,red_f2[&index=2]:0.007747)[&index=20]:6.989694)[&index=21]:5.275643,no_tail_l3[&index=5]:0.029334)[&index=23]:0.010097)[&index=24]:0.039992)[&index=25]:0.036398,((((blue2[&index=12]:0.023090,(red1[&index=13]:0.003464,red2[&index=14]:0.000352)[&index=15]:2.825712)[&index=16]:0.007800,blue1[&index=11]:0.007260)[&index=17]:6.065584,no_tail_r3[&index=10]:0.049238)[&index=18]:0.028408,no_tail_r2[&index=9]:0.002157)[&index=19]:0.055763,ano_tail_r1[&index=8]:0.021923)[&index=26];
384600	-495.144	-423.53	-71.6149	((no_tail_r2[&index=9]:0.004610,(((blue2[&index=12]:0.042006,(red2[&index=14]:0.005235,red1[&index=13]:0.004318)[&index=15]:3.413403)[&index=16]:0.002082,blue1[&index=11]:0.031988)[&index=17]:5.461229,no_tail_r3[&index=10]:0.013236)[&index=18]:0.038815)[&index=19]:0.001837,(no_tail_l1[&index=7]:0.000534,(no_tail_l2[&index=6]:0.018105,(no_tail_l3[&index=5]:0.033859,((blue_f2[&index=4]:0.006192,blue_f1[&index=3]:0.013488)[&index=22]:0.210619,(red_f1[&index=1]:0.014769,red_f2[&index=2]:0.005025)[&index=20]:8.180466)[&index=21]:22.500431)[&index=23]:0.022433)[&index=24]:0.036292)[&index=25]:0.104107,ano_tail_r1[&index=8]:0.008390)[&index=26];
384700	-496.694	-428.634	-68.0592	(ano_tail_r1[&index=8]:0.060316,(no_tail_r2[&index=9]:0.027626,(((blue2[&index=12]:0.006713,(red1[&index=13]:0.005140,red2[&index=14]:0.009393)[&index=15]:6.761819)[&index=16]:0.016370,blue1[&index=11]:0.033435)[&index=17]:5.040986,no_tail_r3[&index=10]:0.048285)[&index=18]:0.022122)[&index=19]:0.003714,(no_tail_l1[&index=7]:0.107669,(no_tail_l2[&index=6]:0.022696,(((blue_f2[&index=4]:0.009135,blue_f1[&index=3]:0.005288)[&index=22]:0.331707,(red_f2[&index=2]:0.005518,red_f1[&index=1]:0.000250)[&index=20]:3.153093)[&index=21]:6.599571,no_tail_l3[&index=5]:0.044489)[&index=23]:0.002064)[&index=24]:0.053162)[&index=25]:0.024544)[&index=26];
384800	-493.769	-425.139	-68.6305	((((no_tail_l3[&index=5]:0.030441,((blue_f1[&index=3]:0.001124,blue_f2[&index=4]:0.003719)[&index=22]:3.240187,(red_f2[&index=2]:0.002599,red_f1[&index=1]:0.017218)[&index=20]:5.313902)[&index=21]:1.735165)[&index=23]:0.004884,no_tail_l2[&index=6]:0.013635)[&index=24]:0.010043,no_tail_l1[&index=7]:0.040676)[&index=25]:0.062788,ano_tail_r1[&index=8]:0.015976,(no_tail_r2[&index=9]:0.025197,((blue1[&index=11]:0.043828,(blue2[&index=12]:0.009278,(red1[&index=13]:0.036503,red2[&index=14]:0.003628)[&index=15]:2.642333)[&index=16]:0.006561)[&index=17]:11.914410,no_tail_r3[&index=10]:0.019892)[&index=18]:0.050977)[&index=19]:0.006338)[&index=26];
384900	-497.35	-426.967	-70.3831	(ano_tail_r1[&index=8]:0.057847,(no_tail_l1[&index=7]:0.053396,(no_tail_l2[&index=6]:0.036290,(no_tail_l3[&index=5]:0.021658,((red_f2[&index=2]:0.019173,red_f1[&index=1]:0.002842)[&index=20]:6.592927,(blue_f1[&index=3]:0.002599,blue_f2[&index=4]:0.011287)[&index=22]:17.350281)[&index=21]:0.346997)[&index=23]:0.004765)[&index=24]:0.022389)[&index=25]:0.163595,(no_tail_r2[&index=9]:0.009600,(no_tail_r3[&index=10]:0.006665,((blue2[&index=12]:0.021217,(red1[&index=13]:0.004997,red2[&index=14]:0.001570)[&index=15]:4.712203)[&index=16]:0.001996,blue1[&index=11]:0.003987)[&index=17]:4.448915)[&index=18]:0.067178)[&index=19]:0.050080)[&index=26];
385000	-500.762	-431.438	-69.324	((((blue1[&index=11]:0.026156,(blue2[&index=12]:0.033745,(red1[&index=13]:0.004072,red2[&index=14]:0.021975)[&index=15]:6.301709)[&index=16]:0.017250)[&index=17]:10.683591,no_tail_r3[&index=10]:0.011914)[&index=18]:0.058453,no_tail_r2[&index=9]:0.022032)[&index=19]:0.011103,(((no_tail_l3[&index=5]:0.048991,((blue_f2[&index=4]:0.035029,blue_f1[&index=3]:0.011030)[&index=20]:1.438638,(red_f1[&index=1]:0.021875,red_f2[&index=2]:0.016411)[&index=22]:0.172347)[&index=21]:9.524513)[&index=23]:0.063756,no_tail_l2[&index=6]:0.013734)[&index=24]:0.036782,no_tail_l1[&index=7]:0.004632)[&index=25]:0.123979,ano_tail_r1[&index=8]:0.015199)[&index=26];
385100	-496.447	-428.462	-67.9846	((((blue1[&index=11]:0.004659,(blue2[&index=12]:0.049741,(red2[&index=14]:0.026392,red1[&index=13]:0.000581)[&index=15]:2.236189)[&index=16]:0.009960)[&index=17]:9.194724,no_tail_r3[&index=10]:0.002787)[&index=18]:0.054474,no_tail_r2[&index=9]:0.004971)[&index=19]:0.173938,((no_tail_l2[&index=6]:0.013849,(((red_f2[&index=2]:0.010953,red_f1[&index=1]:0.010584)[&index=22]:0.731797,(blue_f2[&index=4]:0.005823,blue_f1[&index=3]:0.028548)[&index=20]:3.691289)[&index=21]:5.590937,no_tail_l3[&index=5]:0.001451)[&index=23]:0.061429)[&index=24]:0.045751,no_tail_l1[&index=7]:0.000320)[&index=25]:0.056956,ano_tail_r1[&index=8]:0.014111)[&index=26];
385200	-497.968	-431.181	-66.7873	((((no_tail_l3[&index=5]:0.090020,((blue_f2[&index=4]:0.008283,blue_f1[&index=3]:0.001391)[&index=20]:2.327174,(red_f2[&index=2]:0.023026,red_f1[&index=1]:0.003202)[&index=22]:0.455834)[&index=21]:3.934540)[&index=23]:0.073136,no_tail_l2[&index=6]:0.039049)[&index=24]:0.095745,no_tail_l1[&index=7]:0.003384)[&index=25]:0.121201,((no_tail_r3[&index=10]:0.018956,(((red2[&index=14]:0.007414,red1[&index=13]:0.000058)[&index=15]:2.424581,blue2[&index=12]:0.008304)[&index=16]:0.043060,blue1[&index=11]:0.032201)[&index=17]:6.212637)[&index=18]:0.026081,no_tail_r2[&index=9]:0.027272)[&index=19]:0.042722,ano_tail_r1[&index=8]:0.016034)[&index=26];
385300	-499.251	-429.124	-70.1265	(((no_tail_r3[&index=10]:0.003599,((blue2[&index=12]:0.003604,(red2[&index=14]:0.028140,red1[&index=13]:0.004956)[&index=15]:5.808200)[&index=16]:0.023734,blue1[&index=11]:0.021406)[&index=17]:7.848341)[&index=18]:0.012653,no_tail_r2[&index=9]:0.002832)[&index=19]:0.045705,((no_tail_l2[&index=6]:0.125100,(no_tail_l3[&index=5]:0.009266,((blue_f1[&index=3]:0.000730,blue_f2[&index=4]:0.007492)[&index=20]:2.376491,(red_f1[&index=1]:0.009433,red_f2[&index=2]:0.000878)[&index=22]:3.147568)[&index=21]:12.999905)[&index=23]:0.003855)[&index=24]:0.162285,no_tail_l1[&index=7]:0.050833)[&index=25]:0.023294,ano_tail_r1[&index=8]:0.011253)[&index=26];
385400	-500.021	-429.71	-70.3108	((((no_tail_l3[&index=5]:0.001039,((red_f2[&index=2]:0.010126,red_f1[&index=1]:0.016714)[&index=22]:5.033656,(blue_f2[&index=4]:0.011681,blue_f1[&index=3]:0.027564)[&index=20]:0.462735)[&index=21]:6.027040)[&index=23]:0.054779,no_tail_l2[&index=6]:0.025405)[&index=24]:0.026643,no_tail_l1[&index=7]:0.027171)[&index=25]:0.029698,((no_tail_r3[&index=10]:0.031287,(((red1[&index=13]:0.044596,red2[&index=14]:0.009918)[&index=15]:9.718571,blue2[&index=12]:0.006077)[&index=16]:0.020923,blue1[&index=11]:0.040487)[&index=17]:11.893804)[&index=18]:0.005726,no_tail_r2[&index=9]:0.045699)[&index=19]:0.080184,ano_tail_r1[&index=8]:0.001476)[&index=26];
385500	-498.413	-427.621	-70.7919	((no_tail_r2[&index=9]:0.049363,(no_tail_r3[&index=10]:0.001446,((blue2[&index=12]:0.014771,(red2[&index=14]:0.019113,red1[&index=13]:0.004741)[&index=15]:5.168881)[&index=16]:0.026878,blue1[&index=11]:0.000739)[&index=17]:14.070962)[&index=18]:0.011174)[&index=19]:0.010837,((no_tail_l2[&index=6]:0.006262,(((blue_f2[&index=4]:0.009494,blue_f1[&index=3]:0.011297)[&index=20]:0.700072,(red_f1[&index=1]:0.004808,red_f2[&index=2]:0.006333)[&index=22]:2.740176)[&index=21]:12.912340,no_tail_l3[&index=5]:0.053871)[&index=23]:0.083084)[&index=24]:0.022269,no_tail_l1[&index=7]:0.052082)[&index=25]:0.030560,ano_tail_r1[&index=8]:0.047070)[&index=26];
385600	-497.038	-429.612	-67.4261	((((blue1[&index=11]:0.000165,((red1[&index=13]:0.004509,red2[&index=14]:0.010786)[&index=15]:5.438409,blue2[&index=12]:0.048567)[&index=16]:0.014868)[&index=17]:4.447331,no_tail_r3[&index=10]:0.047448)[&index=18]:0.049542,no_tail_r2[&index=9]:0.044227)[&index=19]:0.061652,ano_tail_r1[&index=8]:0.038464,(no_tail_l1[&index=7]:0.020116,(no_tail_l2[&index=6]:0.020894,(((red_f2[&index=2]:0.003168,red_f1[&index=1]:0.014899)[&index=22]:2.814046,(blue_f1[&index=3]:0.006164,blue_f2[&index=4]:0.002865)[&index=20]:5.235458)[&index=21]:0.706285,no_tail_l3[&index=5]:0.064913)[&index=23]:0.005658)[&index=24]:0.067564)[&index=25]:0.061664)[&index=26];
385700	-500.137	-430.653	-69.4841	((((blue1[&index=11]:0.047970,(blue2[&index=12]:0.111856,(red2[&index=14]:0.018108,red1[&index=13]:0.013220)[&index=15]:7.873853)[&index=16]:0.008039)[&index=17]:8.857008,no_tail_r3[&index=10]:0.001655)[&index=18]:0.050934,no_tail_r2[&index=9]:0.004261)[&index=19]:0.099704,(no_tail_l1[&index=7]:0.022082,(no_tail_l2[&index=6]:0.008732,(((blue_f2[&index=4]:0.003852,blue_f1[&index=3]:0.013949)[&index=20]:7.333560,(red_f1[&index=1]:0.009366,red_f2[&index=2]:0.002584)[&index=22]:1.125796)[&index=21]:3.823392,no_tail_l3[&index=5]:0.014182)[&index=23]:0.004586)[&index=24]:0.004532)[&index=25]:0.041862,ano_tail_r1[&index=8]:0.024439)[&index=26];
385800	-496.764	-426.138	-70.6266	(((no_tail_l2[&index=6]:0.006236,(((red_f1[&index=1]:0.020058,red_f2[&index=2]:0.011135)[&index=22]:2.281006,(blue_f2[&index=4]:0.022405,blue_f1[&index=3]:0.003346)[&index=20]:5.425045)[&index=21]:7.255205,no_tail_l3[&index=5]:0.001929)[&index=23]:0.015882)[&index=24]:0.046917,no_tail_l1[&index=7]:0.009302)[&index=25]:0.101616,((no_tail_r3[&index=10]:0.014077,(blue1[&index=11]:0.011751,((red1[&index=13]:0.001470,red2[&index=14]:0.025365)[&index=15]:5.645985,blue2[&index=12]:0.081594)[&index=16]:0.006274)[&index=17]:14.149612)[&index=18]:0.028373,no_tail_r2[&index=9]:0.031894)[&index=19]:0.033784,ano_tail_r1[&index=8]:0.001967)[&index=26];
385900	-494.584	-424.306	-70.2782	(ano_tail_r1[&index=8]:0.013483,(no_tail_r2[&index=9]:0.022468,(no_tail_r3[&index=10]:0.002991,((blue2[&index=12]:0.019141,(red2[&index=14]:0.006622,red1[&index=13]:0.019646)[&index=15]:3.974064)[&index=16]:0.042750,blue1[&index=11]:0.042924)[&index=17]:6.176387)[&index=18]:0.012624)[&index=19]:0.052096,(((no_tail_l3[&index=5]:0.001405,((blue_f2[&index=4]:0.006113,blue_f1[&index=3]:0.006303)[&index=20]:4.561968,(red_f2[&index=2]:0.012162,red_f1[&index=1]:0.001760)[&index=22]:14.003791)[&index=21]:4.366460)[&index=23]:0.006608,no_tail_l2[&index=6]:0.007466)[&index=24]:0.041018,no_tail_l1[&index=7]:0.005024)[&index=25]:0.084699)[&index=26];
386000	-494.104	-423.806	-70.2982	(ano_tail_r1[&index=8]:0.000784,(no_tail_l1[&index=7]:0.005484,(no_tail_l2[&index=6]:0.017306,(no_tail_l3[&index=5]:0.072311,((blue_f1[&index=3]:0.032155,blue_f2[&index=4]:0.011573)[&index=20]:3.220459,(red_f1[&index=1]:0.000476,red_f2[&index=2]:0.011231)[&index=22]:1.231372)[&index=21]:20.500215)[&index=23]:0.002743)[&index=24]:0.046975)[&index=25]:0.052779,(((blue1[&index=11]:0.002451,((red1[&index=13]:0.002072,red2[&index=14]:0.011136)[&index=15]:3.005097,blue2[&index=12]:0.024326)[&index=16]:0.017383)[&index=17]:5.177598,no_tail_r3[&index=10]:0.024126)[&index=18]:0.032720,no_tail_r2[&index=9]:0.029215)[&index=19]:0.058081)[&index=26];
386100	-508.377	-429.754	-78.6232	(ano_tail_r1[&index=8]:0.042589,(((no_tail_l3[&index=5]:0.007736,((red_f1[&index=1]:0.002106,red_f2[&index=2]:0.007215)[&index=22]:14.508903,(blue_f1[&index=3]:0.026326,blue_f2[&index=4]:0.002473)[&index=20]:9.858208)[&index=21]:15.357264)[&index=23]:0.034992,no_tail_l2[&index=6]:0.010120)[&index=24]:0.070776,no_tail_l1[&index=7]:0.013796)[&index=25]:0.096923,((no_tail_r3[&index=10]:0.000903,((blue2[&index=12]:0.044394,(red1[&index=13]:0.003574,red2[&index=14]:0.006206)[&index=15]:23.622999)[&index=16]:0.053363,blue1[&index=11]:0.050066)[&index=17]:11.343931)[&index=18]:0.000814,no_tail_r2[&index=9]:0.021685)[&index=19]:0.027834)[&index=26];
386200	-508.756	-438.829	-69.9272	(ano_tail_r1[&index=8]:0.026627,(no_tail_l1[&index=7]:0.005731,(no_tail_l2[&index=6]:0.003945,(no_tail_l3[&index=5]:0.124288,((blue_f1[&index=3]:0.025031,blue_f2[&index=4]:0.029718)[&index=20]:7.339201,(red_f2[&index=2]:0.048950,red_f1[&index=1]:0.006226)[&index=22]:12.562021)[&index=21]:1.760893)[&index=23]:0.064027)[&index=24]:0.043066)[&index=25]:0.063181,((no_tail_r3[&index=10]:0.039277,(blue1[&index=11]:0.072382,((red2[&index=14]:0.018309,red1[&index=13]:0.022878)[&index=15]:4.060785,blue2[&index=12]:0.008084)[&index=16]:0.034519)[&index=17]:5.241971)[&index=18]:0.006295,no_tail_r2[&index=9]:0.058844)[&index=19]:0.068663)[&index=26];
386300	-497.599	-427.751	-69.8478	((no_tail_l1[&index=7]:0.019408,(no_tail_l2[&index=6]:0.007487,(no_tail_l3[&index=5]:0.018225,((red_f1[&index=1]:0.006551,red_f2[&index=2]:0.016461)[&index=22]:2.332510,(blue_f2[&index=4]:0.004795,blue_f1[&index=3]:0.012991)[&index=20]:7.516742)[&index=21]:10.155092)[&index=23]:0.027192)[&index=24]:0.039155)[&index=25]:0.032655,(no_tail_r2[&index=9]:0.000326,(no_tail_r3[&index=10]:0.119247,(blue1[&index=11]:0.041388,(blue2[&index=12]:0.001905,(red2[&index=14]:0.013574,red1[&index=13]:0.026285)[&index=15]:5.613953)[&index=16]:0.017984)[&index=17]:5.181806)[&index=18]:0.028183)[&index=19]:0.098268,ano_tail_r1[&index=8]:0.005677)[&index=26];
386400	-496.344	-425.826	-70.5175	(ano_tail_r1[&index=8]:0.006288,((no_tail_r3[&index=10]:0.051557,(blue1[&index=11]:0.062725,(blue2[&index=12]:0.008113,(red2[&index=14]:0.004144,red1[&index=13]:0.009700)[&index=15]:8.634573)[&index=16]:0.004777)[&index=17]:5.509930)[&index=18]:0.037406,no_tail_r2[&index=9]:0.029423)[&index=19]:0.022519,(no_tail_l1[&index=7]:0.015667,((no_tail_l3[&index=5]:0.032668,((red_f1[&index=1]:0.010437,red_f2[&index=2]:0.018244)[&index=22]:3.982494,(blue_f1[&index=3]:0.009779,blue_f2[&index=4]:0.000067)[&index=20]:1.317453)[&index=21]:14.704405)[&index=23]:0.025763,no_tail_l2[&index=6]:0.009201)[&index=24]:0.067321)[&index=25]:0.111978)[&index=26];
386500	-499.249	-426.2	-73.0488	((no_tail_l1[&index=7]:0.017611,(no_tail_l2[&index=6]:0.039225,(((blue_f2[&index=4]:0.019325,blue_f1[&index=3]:0.006716)[&index=20]:6.956004,(red_f2[&index=2]:0.042836,red_f1[&index=1]:0.001931)[&index=22]:5.017865)[&index=21]:12.688741,no_tail_l3[&index=5]:0.022341)[&index=23]:0.018944)[&index=24]:0.021226)[&index=25]:0.036659,(no_tail_r2[&index=9]:0.015307,((blue1[&index=11]:0.003407,(blue2[&index=12]:0.012173,(red1[&index=13]:0.006012,red2[&index=14]:0.006844)[&index=15]:7.455606)[&index=16]:0.038121)[&index=17]:14.748469,no_tail_r3[&index=10]:0.027489)[&index=18]:0.044465)[&index=19]:0.085588,ano_tail_r1[&index=8]:0.010261)[&index=26];
386600	-501.195	-429.803	-71.3919	((no_tail_r2[&index=9]:0.039422,(no_tail_r3[&index=10]:0.048235,(blue1[&index=11]:0.017948,(blue2[&index=12]:0.005679,(red1[&index=13]:0.030614,red2[&index=14]:0.037143)[&index=15]:7.785417)[&index=16]:0.011070)[&index=17]:13.953877)[&index=18]:0.000364)[&index=19]:0.105088,ano_tail_r1[&index=8]:0.032262,((no_tail_l2[&index=6]:0.020999,(no_tail_l3[&index=5]:0.048201,((blue_f1[&index=3]:0.009976,blue_f2[&index=4]:0.010294)[&index=20]:0.403751,(red_f2[&index=2]:0.009034,red_f1[&index=1]:0.013079)[&index=22]:13.523009)[&index=21]:2.866421)[&index=23]:0.003321)[&index=24]:0.033367,no_tail_l1[&index=7]:0.001235)[&index=25]:0.048692)[&index=26];
386700	-496.277	-424.472	-71.8047	((no_tail_l1[&index=7]:0.022045,((no_tail_l3[&index=5]:0.033842,((red_f2[&index=2]:0.000978,red_f1[&index=1]:0.005886)[&index=22]:4.058283,(blue_f2[&index=4]:0.031888,blue_f1[&index=3]:0.018328)[&index=20]:0.062263)[&index=21]:7.292414)[&index=23]:0.016694,no_tail_l2[&index=6]:0.018106)[&index=24]:0.058600)[&index=25]:0.055895,ano_tail_r1[&index=8]:0.005013,(no_tail_r2[&index=9]:0.051748,(no_tail_r3[&index=10]:0.032029,(blue1[&index=11]:0.012670,(blue2[&index=12]:0.012477,(red1[&index=13]:0.000342,red2[&index=14]:0.000591)[&index=15]:6.926469)[&index=16]:0.009704)[&index=17]:22.294447)[&index=18]:0.060817)[&index=19]:0.040943)[&index=26];
386800	-504.804	-430.782	-74.0212	(ano_tail_r1[&index=8]:0.005759,(((no_tail_l3[&index=5]:0.006540,((blue_f2[&index=4]:0.015331,blue_f1[&index=3]:0.061443)[&index=20]:1.581427,(red_f1[&index=1]:0.006098,red_f2[&index=2]:0.069141)[&index=22]:11.972446)[&index=21]:9.755638)[&index=23]:0.004740,no_tail_l2[&index=6]:0.001359)[&index=24]:0.037745,no_tail_l1[&index=7]:0.024010)[&index=25]:0.124445,((no_tail_r3[&index=10]:0.029372,(blue1[&index=11]:0.016900,((red1[&index=13]:0.015208,red2[&index=14]:0.002051)[&index=15]:12.668635,blue2[&index=12]:0.032544)[&index=16]:0.006985)[&index=17]:15.680641)[&index=18]:0.016296,no_tail_r2[&index=9]:0.028299)[&index=19]:0.041810)[&index=26];
386900	-506.465	-437.911	-68.5539	(ano_tail_r1[&index=8]:0.013268,(((((blue_f2[&index=4]:0.021113,blue_f1[&index=3]:0.015930)[&index=20]:3.968972,(red_f1[&index=1]:0.016242,red_f2[&index=2]:0.004394)[&index=22]:3.499037)[&index=21]:4.513915,no_tail_l3[&index=5]:0.054178)[&index=23]:0.058469,no_tail_l2[&index=6]:0.006473)[&index=24]:0.052169,no_tail_l1[&index=7]:0.028533)[&index=25]:0.047582,((no_tail_r3[&index=10]:0.052176,((blue2[&index=12]:0.017556,(red1[&index=13]:0.058650,red2[&index=14]:0.027911)[&index=15]:2.803305)[&index=16]:0.006111,blue1[&index=11]:0.021024)[&index=17]:9.320162)[&index=18]:0.035382,no_tail_r2[&index=9]:0.188524)[&index=19]:0.037551)[&index=26];
387000	-495.855	-426.436	-69.4182	(ano_tail_r1[&index=8]:0.001905,(((blue1[&index=11]:0.012799,((red2[&index=14]:0.039315,red1[&index=13]:0.005640)[&index=15]:6.291890,blue2[&index=12]:0.005408)[&index=16]:0.026551)[&index=17]:7.402751,no_tail_r3[&index=10]:0.001689)[&index=18]:0.026057,no_tail_r2[&index=9]:0.009465)[&index=19]:0.020838,(no_tail_l1[&index=7]:0.006137,(no_tail_l2[&index=6]:0.035316,(no_tail_l3[&index=5]:0.096009,((blue_f2[&index=4]:0.005344,blue_f1[&index=3]:0.012523)[&index=20]:0.560243,(red_f1[&index=1]:0.001945,red_f2[&index=2]:0.001708)[&index=22]:6.152965)[&index=21]:8.288743)[&index=23]:0.066902)[&index=24]:0.090393)[&index=25]:0.027648)[&index=26];
387100	-493.961	-425.416	-68.5452	((no_tail_r2[&index=9]:0.029893,((blue1[&index=11]:0.008187,(blue2[&index=12]:0.022757,(red2[&index=14]:0.004389,red1[&index=13]:0.004063)[&index=15]:2.151690)[&index=16]:0.020007)[&index=17]:5.611584,no_tail_r3[&index=10]:0.077774)[&index=18]:0.002715)[&index=19]:0.030303,((no_tail_l2[&index=6]:0.018124,(no_tail_l3[&index=5]:0.032677,((blue_f1[&index=3]:0.009206,blue_f2[&index=4]:0.005314)[&index=20]:5.449155,(red_f1[&index=1]:0.002907,red_f2[&index=2]:0.006421)[&index=22]:3.583703)[&index=21]:7.522018)[&index=23]:0.016477)[&index=24]:0.039113,no_tail_l1[&index=7]:0.085348)[&index=25]:0.071979,ano_tail_r1[&index=8]:0.019035)[&index=26];
387200	-490.941	-422.563	-68.3784	((((blue1[&index=11]:0.040939,(blue2[&index=12]:0.004744,(red2[&index=14]:0.024073,red1[&index=13]:0.004588)[&index=15]:2.611648)[&index=16]:0.000344)[&index=17]:4.950223,no_tail_r3[&index=10]:0.017059)[&index=18]:0.031984,no_tail_r2[&index=9]:0.000131)[&index=19]:0.062034,ano_tail_r1[&index=8]:0.010736,((no_tail_l2[&index=6]:0.003950,(((blue_f1[&index=3]:0.005376,blue_f2[&index=4]:0.001360)[&index=20]:8.668644,(red_f2[&index=2]:0.007873,red_f1[&index=1]:0.005213)[&index=22]:5.163831)[&index=21]:2.143099,no_tail_l3[&index=5]:0.057079)[&index=23]:0.029650)[&index=24]:0.082218,no_tail_l1[&index=7]:0.005395)[&index=25]:0.058768)[&index=26];
387300	-497.43	-427.148	-70.2818	((no_tail_l1[&index=7]:0.021463,((no_tail_l3[&index=5]:0.024691,((blue_f2[&index=4]:0.004125,blue_f1[&index=3]:0.017000)[&index=20]:2.967434,(red_f1[&index=1]:0.018428,red_f2[&index=2]:0.025298)[&index=22]:7.419192)[&index=21]:10.887474)[&index=23]:0.057467,no_tail_l2[&index=6]:0.015601)[&index=24]:0.017708)[&index=25]:0.131688,((no_tail_r3[&index=10]:0.026979,(blue1[&index=11]:0.006177,(blue2[&index=12]:0.010153,(red1[&index=13]:0.020471,red2[&index=14]:0.005300)[&index=15]:1.847252)[&index=16]:0.007661)[&index=17]:9.866946)[&index=18]:0.074339,no_tail_r2[&index=9]:0.003229)[&index=19]:0.014904,ano_tail_r1[&index=8]:0.016784)[&index=26];
387400	-494.568	-423.785	-70.783	((no_tail_r2[&index=9]:0.017059,(no_tail_r3[&index=10]:0.021553,(blue1[&index=11]:0.035931,(blue2[&index=12]:0.015051,(red2[&index=14]:0.010214,red1[&index=13]:0.000617)[&index=15]:8.946241)[&index=16]:0.003956)[&index=17]:11.738309)[&index=18]:0.038039)[&index=19]:0.052592,ano_tail_r1[&index=8]:0.005477,(no_tail_l1[&index=7]:0.021823,(no_tail_l2[&index=6]:0.026436,(no_tail_l3[&index=5]:0.017763,((blue_f2[&index=4]:0.010349,blue_f1[&index=3]:0.004584)[&index=20]:5.183791,(red_f2[&index=2]:0.026761,red_f1[&index=1]:0.014852)[&index=22]:3.436942)[&index=21]:6.322193)[&index=23]:0.026892)[&index=24]:0.009905)[&index=25]:0.026666)[&index=26];
387500	-509.92	-441.129	-68.7912	((no_tail_r2[&index=9]:0.005284,((blue1[&index=11]:0.005172,((red2[&index=14]:0.014749,red1[&index=13]:0.033649)[&index=15]:3.719398,blue2[&index=12]:0.061570)[&index=16]:0.008825)[&index=17]:13.415059,no_tail_r3[&index=10]:0.041805)[&index=18]:0.040697)[&index=19]:0.045205,((no_tail_l2[&index=6]:0.006433,(no_tail_l3[&index=5]:0.061637,(blue_f1[&index=3]:0.038863,((red_f2[&index=2]:0.004371,red_f1[&index=1]:0.006262)[&index=22]:4.210835,blue_f2[&index=4]:0.018748)[&index=20]:0.030338)[&index=21]:3.866679)[&index=23]:0.066247)[&index=24]:0.125565,no_tail_l1[&index=7]:0.090977)[&index=25]:0.059935,ano_tail_r1[&index=8]:0.076501)[&index=26];
387600	-496.759	-427.204	-69.555	(ano_tail_r1[&index=8]:0.029505,(no_tail_l1[&index=7]:0.001792,(no_tail_l2[&index=6]:0.030489,(((red_f1[&index=1]:0.008144,red_f2[&index=2]:0.003647)[&index=22]:1.552148,(blue_f2[&index=4]:0.006565,blue_f1[&index=3]:0.000299)[&index=20]:7.849960)[&index=21]:9.347797,no_tail_l3[&index=5]:0.088384)[&index=23]:0.004718)[&index=24]:0.090314)[&index=25]:0.058400,(((blue1[&index=11]:0.016125,(blue2[&index=12]:0.032313,(red1[&index=13]:0.009514,red2[&index=14]:0.002525)[&index=15]:4.446580)[&index=16]:0.010487)[&index=17]:6.073359,no_tail_r3[&index=10]:0.041061)[&index=18]:0.017012,no_tail_r2[&index=9]:0.035781)[&index=19]:0.116935)[&index=26];
387700	-502.467	-432.998	-69.4689	(ano_tail_r1[&index=8]:0.008149,(no_tail_l1[&index=7]:0.049645,((((red_f2[&index=2]:0.002264,red_f1[&index=1]:0.010172)[&index=22]:0.380746,(blue_f2[&index=4]:0.008304,blue_f1[&index=3]:0.041219)[&index=20]:7.119334)[&index=21]:11.073413,no_tail_l3[&index=5]:0.039290)[&index=23]:0.050855,no_tail_l2[&index=6]:0.001269)[&index=24]:0.101987)[&index=25]:0.138156,(no_tail_r2[&index=9]:0.011201,((((red2[&index=14]:0.001198,red1[&index=13]:0.002288)[&index=15]:5.906913,blue2[&index=12]:0.041023)[&index=16]:0.051019,blue1[&index=11]:0.045794)[&index=17]:4.268787,no_tail_r3[&index=10]:0.051740)[&index=18]:0.006367)[&index=19]:0.032365)[&index=26];
387800	-503.408	-433.794	-69.6143	(((no_tail_r3[&index=10]:0.048472,((blue2[&index=12]:0.007603,(red1[&index=13]:0.036396,red2[&index=14]:0.004618)[&index=15]:2.540651)[&index=16]:0.035309,blue1[&index=11]:0.028333)[&index=17]:5.615886)[&index=18]:0.001866,no_tail_r2[&index=9]:0.006875)[&index=19]:0.031464,((no_tail_l2[&index=6]:0.074658,(no_tail_l3[&index=5]:0.008946,((blue_f1[&index=3]:0.043309,blue_f2[&index=4]:0.000510)[&index=20]:6.657568,(red_f1[&index=1]:0.066341,red_f2[&index=2]:0.002071)[&index=22]:5.537692)[&index=21]:9.221141)[&index=23]:0.016880)[&index=24]:0.029419,no_tail_l1[&index=7]:0.081489)[&index=25]:0.069796,ano_tail_r1[&index=8]:0.003420)[&index=26];
387900	-501.079	-428.461	-72.6182	(ano_tail_r1[&index=8]:0.024912,(no_tail_r2[&index=9]:0.068895,(no_tail_r3[&index=10]:0.022678,((blue2[&index=12]:0.026514,(red1[&index=13]:0.016842,red2[&index=14]:0.010267)[&index=15]:18.597051)[&index=16]:0.033498,blue1[&index=11]:0.005551)[&index=17]:5.926194)[&index=18]:0.002600)[&index=19]:0.020439,(((no_tail_l3[&index=5]:0.063744,((blue_f2[&index=4]:0.006390,blue_f1[&index=3]:0.001616)[&index=20]:3.077380,(red_f2[&index=2]:0.036408,red_f1[&index=1]:0.022232)[&index=22]:0.790535)[&index=21]:16.289257)[&index=23]:0.016474,no_tail_l2[&index=6]:0.016114)[&index=24]:0.032352,no_tail_l1[&index=7]:0.022468)[&index=25]:0.059671)[&index=26];
388000	-504.223	-434.974	-69.249	((no_tail_l1[&index=7]:0.090870,(no_tail_l2[&index=6]:0.021602,(no_tail_l3[&index=5]:0.000239,((red_f1[&index=1]:0.001675,red_f2[&index=2]:0.013336)[&index=22]:3.788446,(blue_f1[&index=3]:0.016884,blue_f2[&index=4]:0.013073)[&index=20]:3.394208)[&index=21]:10.742815)[&index=23]:0.063630)[&index=24]:0.009591)[&index=25]:0.057830,((no_tail_r3[&index=10]:0.011149,(blue1[&index=11]:0.034883,(blue2[&index=12]:0.009820,(red1[&index=13]:0.015665,red2[&index=14]:0.045637)[&index=15]:3.791486)[&index=16]:0.043972)[&index=17]:5.940728)[&index=18]:0.096148,no_tail_r2[&index=9]:0.011184)[&index=19]:0.081814,ano_tail_r1[&index=8]:0.047170)[&index=26];
388100	-503.79	-432.901	-70.8889	(((no_tail_l2[&index=6]:0.010180,(no_tail_l3[&index=5]:0.000675,((red_f1[&index=1]:0.004486,red_f2[&index=2]:0.026063)[&index=22]:11.546914,(blue_f1[&index=3]:0.006371,blue_f2[&index=4]:0.031949)[&index=20]:3.053992)[&index=21]:3.335247)[&index=23]:0.093714)[&index=24]:0.024036,no_tail_l1[&index=7]:0.083134)[&index=25]:0.034391,ano_tail_r1[&index=8]:0.063391,((no_tail_r3[&index=10]:0.031651,(((red1[&index=13]:0.006438,red2[&index=14]:0.060129)[&index=15]:7.728894,blue2[&index=12]:0.022685)[&index=16]:0.004947,blue1[&index=11]:0.013881)[&index=17]:10.327309)[&index=18]:0.004622,no_tail_r2[&index=9]:0.023102)[&index=19]:0.005495)[&index=26];
388200	-495.436	-426.087	-69.349	((no_tail_l1[&index=7]:0.000228,(no_tail_l2[&index=6]:0.004471,(((blue_f1[&index=3]:0.025457,blue_f2[&index=4]:0.005354)[&index=20]:6.223652,(red_f1[&index=1]:0.045267,red_f2[&index=2]:0.001643)[&index=22]:0.571105)[&index=21]:7.898317,no_tail_l3[&index=5]:0.035773)[&index=23]:0.038818)[&index=24]:0.007411)[&index=25]:0.030342,(no_tail_r2[&index=9]:0.012840,(no_tail_r3[&index=10]:0.080472,(((red2[&index=14]:0.021250,red1[&index=13]:0.010025)[&index=15]:6.441863,blue2[&index=12]:0.050108)[&index=16]:0.000810,blue1[&index=11]:0.005202)[&index=17]:7.291239)[&index=18]:0.011803)[&index=19]:0.026324,ano_tail_r1[&index=8]:0.004064)[&index=26];
388300	-498.088	-428.512	-69.5756	(ano_tail_r1[&index=8]:0.020873,(((((red1[&index=13]:0.015365,red2[&index=14]:0.005331)[&index=15]:9.260195,blue2[&index=12]:0.000764)[&index=16]:0.037092,blue1[&index=11]:0.000237)[&index=17]:4.032617,no_tail_r3[&index=10]:0.016393)[&index=18]:0.059796,no_tail_r2[&index=9]:0.001088)[&index=19]:0.098671,(((no_tail_l3[&index=5]:0.042211,((blue_f1[&index=3]:0.012941,blue_f2[&index=4]:0.016292)[&index=20]:0.546707,(red_f1[&index=1]:0.004133,red_f2[&index=2]:0.008170)[&index=22]:7.983752)[&index=21]:7.569950)[&index=23]:0.053340,no_tail_l2[&index=6]:0.027027)[&index=24]:0.075092,no_tail_l1[&index=7]:0.046694)[&index=25]:0.042369)[&index=26];
388400	-497.025	-425.399	-71.6262	((no_tail_l1[&index=7]:0.048241,(no_tail_l2[&index=6]:0.000123,(((red_f1[&index=1]:0.003298,red_f2[&index=2]:0.006446)[&index=22]:3.874746,(blue_f2[&index=4]:0.022009,blue_f1[&index=3]:0.001378)[&index=20]:19.669367)[&index=21]:3.996233,no_tail_l3[&index=5]:0.062373)[&index=23]:0.010912)[&index=24]:0.064344)[&index=25]:0.028395,(no_tail_r2[&index=9]:0.025177,(no_tail_r3[&index=10]:0.022895,(blue1[&index=11]:0.026954,((red1[&index=13]:0.015200,red2[&index=14]:0.009428)[&index=15]:5.285280,blue2[&index=12]:0.008437)[&index=16]:0.008471)[&index=17]:6.950319)[&index=18]:0.043817)[&index=19]:0.009575,ano_tail_r1[&index=8]:0.036754)[&index=26];
388500	-498.72	-427.562	-71.1585	(((no_tail_l2[&index=6]:0.014546,(((red_f1[&index=1]:0.002427,red_f2[&index=2]:0.000666)[&index=22]:6.083331,(blue_f1[&index=3]:0.012726,blue_f2[&index=4]:0.002498)[&index=20]:4.752681)[&index=21]:11.780840,no_tail_l3[&index=5]:0.054670)[&index=23]:0.072190)[&index=24]:0.001460,no_tail_l1[&index=7]:0.050886)[&index=25]:0.020089,ano_tail_r1[&index=8]:0.012984,(no_tail_r2[&index=9]:0.007650,(((blue2[&index=12]:0.008495,(red2[&index=14]:0.010507,red1[&index=13]:0.000810)[&index=15]:4.137531)[&index=16]:0.080673,blue1[&index=11]:0.001230)[&index=17]:10.768146,no_tail_r3[&index=10]:0.002883)[&index=18]:0.010096)[&index=19]:0.001675)[&index=26];
388600	-503.081	-430.077	-73.0043	(ano_tail_r1[&index=8]:0.014386,(((((red_f1[&index=1]:0.034307,red_f2[&index=2]:0.022332)[&index=22]:1.870057,(blue_f2[&index=4]:0.030531,blue_f1[&index=3]:0.000055)[&index=20]:21.360008)[&index=21]:6.183600,no_tail_l3[&index=5]:0.022591)[&index=23]:0.106348,no_tail_l2[&index=6]:0.012905)[&index=24]:0.030130,no_tail_l1[&index=7]:0.030111)[&index=25]:0.061168,(no_tail_r2[&index=9]:0.029517,(no_tail_r3[&index=10]:0.003387,(blue1[&index=11]:0.007738,(blue2[&index=12]:0.021551,(red2[&index=14]:0.002310,red1[&index=13]:0.012099)[&index=15]:4.683781)[&index=16]:0.059191)[&index=17]:12.474141)[&index=18]:0.008945)[&index=19]:0.039505)[&index=26];
388700	-503.883	-436.66	-67.2227	(ano_tail_r1[&index=8]:0.043669,(no_tail_r2[&index=9]:0.013150,(no_tail_r3[&index=10]:0.025929,(blue1[&index=11]:0.028431,((red1[&index=13]:0.033623,red2[&index=14]:0.011096)[&index=15]:5.398689,blue2[&index=12]:0.024953)[&index=16]:0.021771)[&index=17]:5.001392)[&index=18]:0.054882)[&index=19]:0.024080,((no_tail_l2[&index=6]:0.005792,(no_tail_l3[&index=5]:0.001614,((red_f1[&index=1]:0.045637,red_f2[&index=2]:0.003583)[&index=22]:3.103970,(blue_f2[&index=4]:0.034140,blue_f1[&index=3]:0.008754)[&index=20]:3.207279)[&index=21]:0.900820)[&index=23]:0.056918)[&index=24]:0.001309,no_tail_l1[&index=7]:0.114189)[&index=25]:0.046657)[&index=26];
388800	-496.523	-429.887	-66.6365	(ano_tail_r1[&index=8]:0.014816,(no_tail_l1[&index=7]:0.009813,((((red_f2[&index=2]:0.033079,red_f1[&index=1]:0.017603)[&index=22]:2.395629,(blue_f2[&index=4]:0.004402,blue_f1[&index=3]:0.017310)[&index=20]:3.069033)[&index=21]:1.502056,no_tail_l3[&index=5]:0.013609)[&index=23]:0.075744,no_tail_l2[&index=6]:0.002458)[&index=24]:0.114195)[&index=25]:0.069111,(no_tail_r2[&index=9]:0.002709,(no_tail_r3[&index=10]:0.052128,((blue2[&index=12]:0.016209,(red1[&index=13]:0.002990,red2[&index=14]:0.007583)[&index=15]:3.558715)[&index=16]:0.007550,blue1[&index=11]:0.029279)[&index=17]:4.171799)[&index=18]:0.052685)[&index=19]:0.040777)[&index=26];
388900	-503.959	-435.016	-68.9427	(ano_tail_r1[&index=8]:0.035235,(no_tail_l1[&index=7]:0.035595,((no_tail_l3[&index=5]:0.026941,((blue_f2[&index=4]:0.008459,blue_f1[&index=3]:0.013600)[&index=20]:9.972471,(red_f2[&index=2]:0.009456,red_f1[&index=1]:0.000596)[&index=22]:1.537271)[&index=21]:1.924699)[&index=23]:0.117932,no_tail_l2[&index=6]:0.044362)[&index=24]:0.185617)[&index=25]:0.025358,((no_tail_r3[&index=10]:0.103284,(blue1[&index=11]:0.008791,(blue2[&index=12]:0.057472,(red2[&index=14]:0.001152,red1[&index=13]:0.002569)[&index=15]:4.984535)[&index=16]:0.006986)[&index=17]:7.664177)[&index=18]:0.019845,no_tail_r2[&index=9]:0.002428)[&index=19]:0.023524)[&index=26];
389000	-503.541	-434.113	-69.4277	((no_tail_l1[&index=7]:0.017270,(no_tail_l2[&index=6]:0.082418,(no_tail_l3[&index=5]:0.094871,((red_f1[&index=1]:0.001746,red_f2[&index=2]:0.007350)[&index=22]:3.082318,(blue_f1[&index=3]:0.004451,blue_f2[&index=4]:0.018269)[&index=20]:5.930120)[&index=21]:5.837893)[&index=23]:0.062904)[&index=24]:0.041061)[&index=25]:0.030861,(no_tail_r2[&index=9]:0.033468,(no_tail_r3[&index=10]:0.056099,(blue1[&index=11]:0.001597,((red2[&index=14]:0.010877,red1[&index=13]:0.047332)[&index=15]:8.398186,blue2[&index=12]:0.008152)[&index=16]:0.006739)[&index=17]:5.281966)[&index=18]:0.091101)[&index=19]:0.080650,ano_tail_r1[&index=8]:0.009596)[&index=26];
389100	-498.471	-426.362	-72.1096	(ano_tail_r1[&index=8]:0.002865,((no_tail_l2[&index=6]:0.003264,(no_tail_l3[&index=5]:0.107217,((red_f2[&index=2]:0.004211,red_f1[&index=1]:0.035955)[&index=22]:4.679778,(blue_f2[&index=4]:0.003426,blue_f1[&index=3]:0.004967)[&index=20]:2.511926)[&index=21]:9.273641)[&index=23]:0.001770)[&index=24]:0.038588,no_tail_l1[&index=7]:0.027770)[&index=25]:0.036826,((no_tail_r3[&index=10]:0.015911,((blue2[&index=12]:0.006084,(red1[&index=13]:0.019077,red2[&index=14]:0.024241)[&index=15]:3.437935)[&index=16]:0.011964,blue1[&index=11]:0.053438)[&index=17]:22.284978)[&index=18]:0.020634,no_tail_r2[&index=9]:0.020794)[&index=19]:0.019594)[&index=26];
389200	-503.348	-434.03	-69.3182	((((no_tail_l3[&index=5]:0.014020,((blue_f1[&index=3]:0.004530,blue_f2[&index=4]:0.003045)[&index=20]:4.632073,(red_f1[&index=1]:0.028725,red_f2[&index=2]:0.001788)[&index=22]:1.383088)[&index=21]:4.000517)[&index=23]:0.028165,no_tail_l2[&index=6]:0.075246)[&index=24]:0.070861,no_tail_l1[&index=7]:0.048392)[&index=25]:0.249640,ano_tail_r1[&index=8]:0.028264,(no_tail_r2[&index=9]:0.012516,(no_tail_r3[&index=10]:0.000863,(blue1[&index=11]:0.042023,((red2[&index=14]:0.005252,red1[&index=13]:0.001425)[&index=15]:4.901081,blue2[&index=12]:0.041835)[&index=16]:0.004286)[&index=17]:12.983993)[&index=18]:0.074967)[&index=19]:0.053363)[&index=26];
389300	-501.563	-430.118	-71.445	(ano_tail_r1[&index=8]:0.001958,((no_tail_l2[&index=6]:0.001998,(((blue_f2[&index=4]:0.018318,blue_f1[&index=3]:0.013873)[&index=20]:15.782795,(red_f2[&index=2]:0.020197,red_f1[&index=1]:0.043862)[&index=22]:6.479978)[&index=21]:4.676391,no_tail_l3[&index=5]:0.025734)[&index=23]:0.044072)[&index=24]:0.016494,no_tail_l1[&index=7]:0.015006)[&index=25]:0.039329,(no_tail_r2[&index=9]:0.038004,(no_tail_r3[&index=10]:0.083594,(blue1[&index=11]:0.007439,(blue2[&index=12]:0.029465,(red1[&index=13]:0.004308,red2[&index=14]:0.008992)[&index=15]:1.784461)[&index=16]:0.003473)[&index=17]:10.051292)[&index=18]:0.095525)[&index=19]:0.037355)[&index=26];
389400	-499.695	-426.022	-73.6728	((((blue1[&index=11]:0.009620,((red2[&index=14]:0.014824,red1[&index=13]:0.008997)[&index=15]:6.357237,blue2[&index=12]:0.007078)[&index=16]:0.001405)[&index=17]:7.729756,no_tail_r3[&index=10]:0.086443)[&index=18]:0.016044,no_tail_r2[&index=9]:0.013639)[&index=19]:0.003952,(((no_tail_l3[&index=5]:0.012803,((blue_f1[&index=3]:0.005776,blue_f2[&index=4]:0.008597)[&index=20]:9.448568,(red_f1[&index=1]:0.001723,red_f2[&index=2]:0.007153)[&index=22]:25.428890)[&index=21]:1.021469)[&index=23]:0.030411,no_tail_l2[&index=6]:0.037770)[&index=24]:0.113319,no_tail_l1[&index=7]:0.007505)[&index=25]:0.033687,ano_tail_r1[&index=8]:0.056185)[&index=26];
389500	-507.346	-433.769	-73.5768	((no_tail_r2[&index=9]:0.011757,(no_tail_r3[&index=10]:0.010213,(blue1[&index=11]:0.051604,(blue2[&index=12]:0.020062,(red2[&index=14]:0.061285,red1[&index=13]:0.008442)[&index=15]:22.131121)[&index=16]:0.004605)[&index=17]:8.910561)[&index=18]:0.011122)[&index=19]:0.036230,(no_tail_l1[&index=7]:0.046255,((((red_f1[&index=1]:0.007659,red_f2[&index=2]:0.007142)[&index=22]:2.660763,(blue_f2[&index=4]:0.017418,blue_f1[&index=3]:0.027058)[&index=20]:10.199532)[&index=21]:5.437619,no_tail_l3[&index=5]:0.167549)[&index=23]:0.011113,no_tail_l2[&index=6]:0.049542)[&index=24]:0.012037)[&index=25]:0.077206,ano_tail_r1[&index=8]:0.004997)[&index=26];
389600	-506.11	-428.946	-77.1637	(ano_tail_r1[&index=8]:0.023628,((no_tail_r3[&index=10]:0.020864,((blue2[&index=12]:0.008459,(red1[&index=13]:0.031234,red2[&index=14]:0.027363)[&index=15]:28.901330)[&index=16]:0.018317,blue1[&index=11]:0.027191)[&index=17]:11.427679)[&index=18]:0.043215,no_tail_r2[&index=9]:0.030533)[&index=19]:0.124232,(no_tail_l1[&index=7]:0.012153,((no_tail_l3[&index=5]:0.050286,((red_f1[&index=1]:0.001682,red_f2[&index=2]:0.012537)[&index=22]:22.536206,(blue_f2[&index=4]:0.004912,blue_f1[&index=3]:0.011977)[&index=20]:4.452898)[&index=21]:0.027451)[&index=23]:0.008231,no_tail_l2[&index=6]:0.002329)[&index=24]:0.071249)[&index=25]:0.041409)[&index=26];
389700	-497.125	-427.771	-69.3541	(ano_tail_r1[&index=8]:0.029959,((no_tail_l2[&index=6]:0.014194,(no_tail_l3[&index=5]:0.032669,((red_f2[&index=2]:0.004548,red_f1[&index=1]:0.002555)[&index=22]:4.813994,(blue_f2[&index=4]:0.000145,blue_f1[&index=3]:0.027100)[&index=20]:10.412024)[&index=21]:1.805087)[&index=23]:0.029237)[&index=24]:0.055429,no_tail_l1[&index=7]:0.006877)[&index=25]:0.035514,(no_tail_r2[&index=9]:0.078052,((((red1[&index=13]:0.007397,red2[&index=14]:0.000043)[&index=15]:7.344610,blue2[&index=12]:0.004102)[&index=16]:0.032468,blue1[&index=11]:0.070586)[&index=17]:4.025331,no_tail_r3[&index=10]:0.008881)[&index=18]:0.011519)[&index=19]:0.016948)[&index=26];
389800	-493.707	-423.72	-69.9864	(ano_tail_r1[&index=8]:0.000097,(no_tail_r2[&index=9]:0.054220,(no_tail_r3[&index=10]:0.034533,((blue2[&index=12]:0.018004,(red1[&index=13]:0.001924,red2[&index=14]:0.000774)[&index=15]:7.214788)[&index=16]:0.054861,blue1[&index=11]:0.006382)[&index=17]:8.203711)[&index=18]:0.011294)[&index=19]:0.018456,((no_tail_l2[&index=6]:0.024698,(((red_f1[&index=1]:0.004846,red_f2[&index=2]:0.000493)[&index=22]:9.795298,(blue_f2[&index=4]:0.026526,blue_f1[&index=3]:0.012419)[&index=20]:1.772540)[&index=21]:4.624624,no_tail_l3[&index=5]:0.023768)[&index=23]:0.027771)[&index=24]:0.018912,no_tail_l1[&index=7]:0.013961)[&index=25]:0.066338)[&index=26];
389900	-500.62	-428.858	-71.7624	((no_tail_r2[&index=9]:0.003754,(no_tail_r3[&index=10]:0.026580,(((red1[&index=13]:0.018358,red2[&index=14]:0.005316)[&index=15]:4.258762,blue2[&index=12]:0.040040)[&index=16]:0.023075,blue1[&index=11]:0.027285)[&index=17]:19.168709)[&index=18]:0.043120)[&index=19]:0.142925,(no_tail_l1[&index=7]:0.001862,((no_tail_l3[&index=5]:0.026769,((blue_f1[&index=3]:0.009043,blue_f2[&index=4]:0.026603)[&index=20]:1.343459,(red_f1[&index=1]:0.014178,red_f2[&index=2]:0.008282)[&index=22]:2.261022)[&index=21]:13.322994)[&index=23]:0.044581,no_tail_l2[&index=6]:0.025675)[&index=24]:0.014836)[&index=25]:0.043776,ano_tail_r1[&index=8]:0.009748)[&index=26];
390000	-497.92	-429.476	-68.4441	(((no_tail_r3[&index=10]:0.005482,(((red1[&index=13]:0.030346,red2[&index=14]:0.013772)[&index=15]:6.146311,blue2[&index=12]:0.010791)[&index=16]:0.044047,blue1[&index=11]:0.005317)[&index=17]:7.222097)[&index=18]:0.019486,no_tail_r2[&index=9]:0.029981)[&index=19]:0.108354,ano_tail_r1[&index=8]:0.032282,(no_tail_l1[&index=7]:0.007676,(no_tail_l2[&index=6]:0.020173,(((blue_f2[&index=4]:0.019007,blue_f1[&index=3]:0.001362)[&index=20]:1.389388,(red_f2[&index=2]:0.000689,red_f1[&index=1]:0.013409)[&index=22]:5.755022)[&index=21]:3.217636,no_tail_l3[&index=5]:0.007587)[&index=23]:0.120701)[&index=24]:0.035837)[&index=25]:0.062692)[&index=26];
390100	-502.115	-430.94	-71.1743	(((no_tail_l2[&index=6]:0.011863,(((red_f1[&index=1]:0.008047,red_f2[&index=2]:0.003864)[&index=22]:4.232848,(blue_f1[&index=3]:0.000216,blue_f2[&index=4]:0.003717)[&index=20]:7.169404)[&index=21]:4.671155,no_tail_l3[&index=5]:0.124741)[&index=23]:0.020342)[&index=24]:0.028276,no_tail_l1[&index=7]:0.040434)[&index=25]:0.034175,((((blue2[&index=12]:0.002700,(red2[&index=14]:0.012450,red1[&index=13]:0.018853)[&index=15]:2.765532)[&index=16]:0.021629,blue1[&index=11]:0.006747)[&index=17]:18.504517,no_tail_r3[&index=10]:0.082723)[&index=18]:0.025809,no_tail_r2[&index=9]:0.038115)[&index=19]:0.020430,ano_tail_r1[&index=8]:0.121720)[&index=26];
390200	-500.418	-429.24	-71.1783	((no_tail_r2[&index=9]:0.030935,(((blue2[&index=12]:0.054037,(red1[&index=13]:0.004739,red2[&index=14]:0.000138)[&index=15]:2.327028)[&index=16]:0.003443,blue1[&index=11]:0.008865)[&index=17]:20.262616,no_tail_r3[&index=10]:0.139824)[&index=18]:0.054246)[&index=19]:0.025062,(no_tail_l1[&index=7]:0.030745,(no_tail_l2[&index=6]:0.010371,(no_tail_l3[&index=5]:0.028330,((blue_f2[&index=4]:0.005483,blue_f1[&index=3]:0.051794)[&index=20]:7.751296,(red_f2[&index=2]:0.006543,red_f1[&index=1]:0.007956)[&index=22]:4.163621)[&index=21]:2.923414)[&index=23]:0.017013)[&index=24]:0.039224)[&index=25]:0.038197,ano_tail_r1[&index=8]:0.005322)[&index=26];
390300	-501.098	-427.92	-73.1776	((no_tail_r2[&index=9]:0.041983,((((red2[&index=14]:0.028613,red1[&index=13]:0.018381)[&index=15]:3.417271,blue2[&index=12]:0.004781)[&index=16]:0.018127,blue1[&index=11]:0.004320)[&index=17]:19.010655,no_tail_r3[&index=10]:0.038378)[&index=18]:0.080904)[&index=19]:0.089447,ano_tail_r1[&index=8]:0.013763,(no_tail_l1[&index=7]:0.019359,(no_tail_l2[&index=6]:0.015760,(((blue_f2[&index=4]:0.009037,blue_f1[&index=3]:0.007781)[&index=20]:5.188971,(red_f2[&index=2]:0.003175,red_f1[&index=1]:0.000608)[&index=22]:11.610489)[&index=21]:8.164970,no_tail_l3[&index=5]:0.039197)[&index=23]:0.007062)[&index=24]:0.099502)[&index=25]:0.054219)[&index=26];
390400	-496.467	-426.267	-70.2004	((no_tail_l1[&index=7]:0.009618,(no_tail_l2[&index=6]:0.022944,(((blue_f1[&index=3]:0.004897,blue_f2[&index=4]:0.015250)[&index=20]:2.085422,(red_f2[&index=2]:0.010489,red_f1[&index=1]:0.020956)[&index=22]:2.916932)[&index=21]:3.349337,no_tail_l3[&index=5]:0.057188)[&index=23]:0.020562)[&index=24]:0.052851)[&index=25]:0.040938,(no_tail_r2[&index=9]:0.019982,((blue1[&index=11]:0.027843,((red2[&index=14]:0.000414,red1[&index=13]:0.026891)[&index=15]:9.723943,blue2[&index=12]:0.000455)[&index=16]:0.035906)[&index=17]:14.569264,no_tail_r3[&index=10]:0.000089)[&index=18]:0.082263)[&index=19]:0.005348,ano_tail_r1[&index=8]:0.001215)[&index=26];
390500	-494.792	-425.526	-69.2652	(ano_tail_r1[&index=8]:0.009695,((no_tail_r3[&index=10]:0.016391,(((red2[&index=14]:0.003054,red1[&index=13]:0.005933)[&index=15]:4.038792,blue2[&index=12]:0.006745)[&index=16]:0.012039,blue1[&index=11]:0.014893)[&index=17]:6.664559)[&index=18]:0.045417,no_tail_r2[&index=9]:0.011829)[&index=19]:0.089101,((no_tail_l2[&index=6]:0.048457,(((red_f2[&index=2]:0.029741,red_f1[&index=1]:0.005004)[&index=22]:0.085917,(blue_f1[&index=3]:0.006806,blue_f2[&index=4]:0.010822)[&index=20]:9.138411)[&index=21]:7.961513,no_tail_l3[&index=5]:0.076338)[&index=23]:0.024802)[&index=24]:0.034460,no_tail_l1[&index=7]:0.008090)[&index=25]:0.075978)[&index=26];
390600	-506.086	-430.515	-75.5712	((no_tail_l1[&index=7]:0.107412,(no_tail_l2[&index=6]:0.006104,(((blue_f1[&index=3]:0.001748,blue_f2[&index=4]:0.002330)[&index=20]:12.431705,(red_f2[&index=2]:0.005212,red_f1[&index=1]:0.024016)[&index=22]:12.202201)[&index=21]:15.338290,no_tail_l3[&index=5]:0.013719)[&index=23]:0.015442)[&index=24]:0.010402)[&index=25]:0.039191,(no_tail_r2[&index=9]:0.016520,(no_tail_r3[&index=10]:0.128071,(blue1[&index=11]:0.048548,(blue2[&index=12]:0.005986,(red1[&index=13]:0.019271,red2[&index=14]:0.041724)[&index=15]:8.581494)[&index=16]:0.010954)[&index=17]:10.871346)[&index=18]:0.022403)[&index=19]:0.010674,ano_tail_r1[&index=8]:0.000201)[&index=26];
390700	-501.762	-428.291	-73.4713	(ano_tail_r1[&index=8]:0.028353,(((blue1[&index=11]:0.024351,((red1[&index=13]:0.015055,red2[&index=14]:0.013753)[&index=15]:10.641617,blue2[&index=12]:0.002221)[&index=16]:0.018707)[&index=17]:4.535539,no_tail_r3[&index=10]:0.019458)[&index=18]:0.026201,no_tail_r2[&index=9]:0.005662)[&index=19]:0.022083,((no_tail_l2[&index=6]:0.008204,(no_tail_l3[&index=5]:0.086960,((blue_f1[&index=3]:0.013418,blue_f2[&index=4]:0.025767)[&index=20]:26.773647,(red_f1[&index=1]:0.038560,red_f2[&index=2]:0.012763)[&index=22]:5.588606)[&index=21]:1.461830)[&index=23]:0.026602)[&index=24]:0.022946,no_tail_l1[&index=7]:0.020538)[&index=25]:0.022745)[&index=26];
390800	-501.378	-431.78	-69.5974	(ano_tail_r1[&index=8]:0.021753,(((no_tail_l3[&index=5]:0.020307,((red_f2[&index=2]:0.056012,red_f1[&index=1]:0.006479)[&index=22]:10.450856,(blue_f1[&index=3]:0.023302,blue_f2[&index=4]:0.025750)[&index=20]:2.629083)[&index=21]:2.271193)[&index=23]:0.035280,no_tail_l2[&index=6]:0.002584)[&index=24]:0.040096,no_tail_l1[&index=7]:0.020391)[&index=25]:0.120885,((no_tail_r3[&index=10]:0.030333,(((red2[&index=14]:0.023838,red1[&index=13]:0.005414)[&index=15]:5.371925,blue2[&index=12]:0.031353)[&index=16]:0.041483,blue1[&index=11]:0.004708)[&index=17]:8.741352)[&index=18]:0.024864,no_tail_r2[&index=9]:0.018163)[&index=19]:0.068763)[&index=26];
390900	-500.232	-433.297	-66.9349	((no_tail_l1[&index=7]:0.099506,((no_tail_l3[&index=5]:0.003216,((red_f2[&index=2]:0.013163,red_f1[&index=1]:0.020809)[&index=22]:2.839386,(blue_f1[&index=3]:0.023996,blue_f2[&index=4]:0.007999)[&index=20]:3.026922)[&index=21]:2.033003)[&index=23]:0.111987,no_tail_l2[&index=6]:0.052641)[&index=24]:0.000259)[&index=25]:0.116751,ano_tail_r1[&index=8]:0.035290,(((((red1[&index=13]:0.002134,red2[&index=14]:0.007077)[&index=15]:2.633079,blue2[&index=12]:0.011784)[&index=16]:0.003018,blue1[&index=11]:0.010256)[&index=17]:5.553645,no_tail_r3[&index=10]:0.032272)[&index=18]:0.034112,no_tail_r2[&index=9]:0.021214)[&index=19]:0.080164)[&index=26];
391000	-504.216	-433.593	-70.6237	(ano_tail_r1[&index=8]:0.003557,(no_tail_r2[&index=9]:0.042735,(no_tail_r3[&index=10]:0.010554,(((red2[&index=14]:0.004301,red1[&index=13]:0.011304)[&index=15]:7.562600,blue2[&index=12]:0.004686)[&index=16]:0.005018,blue1[&index=11]:0.004272)[&index=17]:4.272706)[&index=18]:0.126518)[&index=19]:0.087011,(no_tail_l1[&index=7]:0.013045,((no_tail_l3[&index=5]:0.111665,((blue_f1[&index=3]:0.058037,blue_f2[&index=4]:0.008322)[&index=20]:6.958077,(red_f2[&index=2]:0.037136,red_f1[&index=1]:0.000817)[&index=22]:12.475523)[&index=21]:3.259143)[&index=23]:0.012128,no_tail_l2[&index=6]:0.032491)[&index=24]:0.018586)[&index=25]:0.097252)[&index=26];
391100	-496.305	-429.293	-67.0116	((no_tail_l1[&index=7]:0.047175,((((red_f2[&index=2]:0.020170,red_f1[&index=1]:0.015102)[&index=22]:4.154997,(blue_f1[&index=3]:0.013946,blue_f2[&index=4]:0.010259)[&index=20]:1.369306)[&index=21]:2.990531,no_tail_l3[&index=5]:0.063457)[&index=23]:0.007159,no_tail_l2[&index=6]:0.002256)[&index=24]:0.029887)[&index=25]:0.075645,ano_tail_r1[&index=8]:0.000211,(((blue1[&index=11]:0.019074,((red1[&index=13]:0.005343,red2[&index=14]:0.004315)[&index=15]:1.978197,blue2[&index=12]:0.008911)[&index=16]:0.042812)[&index=17]:6.083645,no_tail_r3[&index=10]:0.064201)[&index=18]:0.013428,no_tail_r2[&index=9]:0.034261)[&index=19]:0.102791)[&index=26];
391200	-506.37	-432.313	-74.0567	(ano_tail_r1[&index=8]:0.044296,(no_tail_l1[&index=7]:0.034290,(no_tail_l2[&index=6]:0.027108,(no_tail_l3[&index=5]:0.006541,((blue_f1[&index=3]:0.002359,blue_f2[&index=4]:0.023296)[&index=20]:6.382908,(red_f2[&index=2]:0.002398,red_f1[&index=1]:0.036227)[&index=22]:2.326340)[&index=21]:15.037289)[&index=23]:0.030281)[&index=24]:0.117378)[&index=25]:0.013287,((no_tail_r3[&index=10]:0.054372,(((red1[&index=13]:0.025428,red2[&index=14]:0.008233)[&index=15]:11.213902,blue2[&index=12]:0.005454)[&index=16]:0.009299,blue1[&index=11]:0.024594)[&index=17]:16.810090)[&index=18]:0.051836,no_tail_r2[&index=9]:0.048150)[&index=19]:0.047013)[&index=26];
391300	-488.912	-421.806	-67.1058	(((no_tail_r3[&index=10]:0.027126,(((red2[&index=14]:0.012207,red1[&index=13]:0.000998)[&index=15]:3.606512,blue2[&index=12]:0.010822)[&index=16]:0.001237,blue1[&index=11]:0.019190)[&index=17]:5.897652)[&index=18]:0.023293,no_tail_r2[&index=9]:0.013715)[&index=19]:0.011738,ano_tail_r1[&index=8]:0.011020,(no_tail_l1[&index=7]:0.000881,((((red_f1[&index=1]:0.009092,red_f2[&index=2]:0.010658)[&index=22]:0.976732,(blue_f2[&index=4]:0.010078,blue_f1[&index=3]:0.009036)[&index=20]:3.090391)[&index=21]:3.714413,no_tail_l3[&index=5]:0.053416)[&index=23]:0.045312,no_tail_l2[&index=6]:0.007910)[&index=24]:0.005759)[&index=25]:0.058630)[&index=26];
391400	-499.608	-430.757	-68.8504	(ano_tail_r1[&index=8]:0.094111,(no_tail_l1[&index=7]:0.006672,((no_tail_l3[&index=5]:0.011383,((blue_f1[&index=3]:0.006427,blue_f2[&index=4]:0.000712)[&index=20]:5.298105,(red_f1[&index=1]:0.002583,red_f2[&index=2]:0.013635)[&index=22]:1.369489)[&index=21]:5.223383)[&index=23]:0.040157,no_tail_l2[&index=6]:0.021833)[&index=24]:0.028221)[&index=25]:0.057088,((no_tail_r3[&index=10]:0.078444,(blue1[&index=11]:0.043156,((red1[&index=13]:0.021037,red2[&index=14]:0.001634)[&index=15]:9.215977,blue2[&index=12]:0.024119)[&index=16]:0.014989)[&index=17]:4.630268)[&index=18]:0.106212,no_tail_r2[&index=9]:0.025147)[&index=19]:0.016446)[&index=26];
391500	-502.115	-430.278	-71.8376	(((no_tail_r3[&index=10]:0.018670,(blue1[&index=11]:0.031563,(blue2[&index=12]:0.023464,(red2[&index=14]:0.001291,red1[&index=13]:0.018442)[&index=15]:5.964394)[&index=16]:0.008925)[&index=17]:10.710415)[&index=18]:0.071137,no_tail_r2[&index=9]:0.028064)[&index=19]:0.009396,ano_tail_r1[&index=8]:0.029146,(((((red_f1[&index=1]:0.007879,red_f2[&index=2]:0.000275)[&index=22]:0.190837,(blue_f1[&index=3]:0.008208,blue_f2[&index=4]:0.004805)[&index=20]:19.112939)[&index=21]:4.674901,no_tail_l3[&index=5]:0.008776)[&index=23]:0.096655,no_tail_l2[&index=6]:0.043876)[&index=24]:0.019058,no_tail_l1[&index=7]:0.083761)[&index=25]:0.119957)[&index=26];
391600	-499.657	-428.628	-71.0288	(((no_tail_r3[&index=10]:0.037884,(blue1[&index=11]:0.012643,((red2[&index=14]:0.057392,red1[&index=13]:0.027333)[&index=15]:1.988168,blue2[&index=12]:0.021765)[&index=16]:0.001299)[&index=17]:23.704896)[&index=18]:0.017322,no_tail_r2[&index=9]:0.029311)[&index=19]:0.052006,((no_tail_l2[&index=6]:0.002487,(no_tail_l3[&index=5]:0.010850,((blue_f2[&index=4]:0.024203,blue_f1[&index=3]:0.003561)[&index=20]:5.150113,(red_f1[&index=1]:0.007441,red_f2[&index=2]:0.000327)[&index=22]:3.006571)[&index=21]:2.831718)[&index=23]:0.067839)[&index=24]:0.030947,no_tail_l1[&index=7]:0.000993)[&index=25]:0.136244,ano_tail_r1[&index=8]:0.019868)[&index=26];
391700	-495.448	-423.366	-72.0824	((no_tail_r2[&index=9]:0.012978,(no_tail_r3[&index=10]:0.029772,(blue1[&index=11]:0.014028,((red1[&index=13]:0.003179,red2[&index=14]:0.002698)[&index=15]:4.618049,blue2[&index=12]:0.000612)[&index=16]:0.039284)[&index=17]:9.421226)[&index=18]:0.011525)[&index=19]:0.046894,(((((red_f2[&index=2]:0.000275,red_f1[&index=1]:0.002220)[&index=22]:11.577035,(blue_f2[&index=4]:0.000048,blue_f1[&index=3]:0.013234)[&index=20]:3.937946)[&index=21]:12.492771,no_tail_l3[&index=5]:0.035474)[&index=23]:0.084752,no_tail_l2[&index=6]:0.023881)[&index=24]:0.031223,no_tail_l1[&index=7]:0.054953)[&index=25]:0.041989,ano_tail_r1[&index=8]:0.014982)[&index=26];
391800	-505.206	-431.432	-73.7744	((no_tail_r2[&index=9]:0.016005,((blue1[&index=11]:0.005731,((red2[&index=14]:0.004031,red1[&index=13]:0.017040)[&index=15]:3.114072,blue2[&index=12]:0.010459)[&index=16]:0.001552)[&index=17]:8.781590,no_tail_r3[&index=10]:0.035519)[&index=18]:0.063996)[&index=19]:0.100864,(no_tail_l1[&index=7]:0.081675,((no_tail_l3[&index=5]:0.117072,((blue_f1[&index=3]:0.018186,blue_f2[&index=4]:0.001381)[&index=20]:3.875926,(red_f1[&index=1]:0.017724,red_f2[&index=2]:0.002739)[&index=22]:10.408029)[&index=21]:24.064330)[&index=23]:0.024633,no_tail_l2[&index=6]:0.007254)[&index=24]:0.049701)[&index=25]:0.129278,ano_tail_r1[&index=8]:0.021991)[&index=26];
391900	-508.889	-433.091	-75.7978	((no_tail_r2[&index=9]:0.023889,(no_tail_r3[&index=10]:0.048840,((blue2[&index=12]:0.059399,(red2[&index=14]:0.010786,red1[&index=13]:0.062390)[&index=15]:5.671418)[&index=16]:0.023102,blue1[&index=11]:0.018062)[&index=17]:14.169669)[&index=18]:0.036200)[&index=19]:0.010344,ano_tail_r1[&index=8]:0.012727,(no_tail_l1[&index=7]:0.027219,((((red_f2[&index=2]:0.021393,red_f1[&index=1]:0.000090)[&index=22]:7.127583,(blue_f1[&index=3]:0.007473,blue_f2[&index=4]:0.013019)[&index=20]:6.395149)[&index=21]:27.152063,no_tail_l3[&index=5]:0.091982)[&index=23]:0.056360,no_tail_l2[&index=6]:0.003043)[&index=24]:0.026500)[&index=25]:0.019211)[&index=26];
392000	-502.676	-431.538	-71.1375	((((((red1[&index=13]:0.024755,red2[&index=14]:0.002504)[&index=15]:6.487079,blue2[&index=12]:0.025709)[&index=16]:0.027155,blue1[&index=11]:0.009409)[&index=17]:8.256700,no_tail_r3[&index=10]:0.001618)[&index=18]:0.033814,no_tail_r2[&index=9]:0.073687)[&index=19]:0.052970,(no_tail_l1[&index=7]:0.007354,(no_tail_l2[&index=6]:0.000074,(no_tail_l3[&index=5]:0.034037,((blue_f2[&index=4]:0.014419,blue_f1[&index=3]:0.009176)[&index=20]:12.952604,(red_f1[&index=1]:0.006913,red_f2[&index=2]:0.008206)[&index=22]:3.941307)[&index=21]:5.455038)[&index=23]:0.159683)[&index=24]:0.045297)[&index=25]:0.116660,ano_tail_r1[&index=8]:0.040081)[&index=26];
392100	-494.784	-422.57	-72.2144	(ano_tail_r1[&index=8]:0.009791,((((blue2[&index=12]:0.002182,(red1[&index=13]:0.002003,red2[&index=14]:0.004002)[&index=15]:9.126589)[&index=16]:0.009234,blue1[&index=11]:0.002232)[&index=17]:8.101522,no_tail_r3[&index=10]:0.020712)[&index=18]:0.036885,no_tail_r2[&index=9]:0.005768)[&index=19]:0.037256,(no_tail_l1[&index=7]:0.000111,(no_tail_l2[&index=6]:0.001773,(no_tail_l3[&index=5]:0.090025,((red_f2[&index=2]:0.003690,red_f1[&index=1]:0.042661)[&index=22]:15.255440,(blue_f2[&index=4]:0.006488,blue_f1[&index=3]:0.020430)[&index=20]:3.273010)[&index=21]:6.996602)[&index=23]:0.020880)[&index=24]:0.054301)[&index=25]:0.047199)[&index=26];
392200	-496.316	-427.865	-68.4505	((no_tail_l1[&index=7]:0.068682,((no_tail_l3[&index=5]:0.076950,((red_f2[&index=2]:0.002994,red_f1[&index=1]:0.005009)[&index=22]:1.177305,(blue_f2[&index=4]:0.034230,blue_f1[&index=3]:0.002206)[&index=20]:3.153644)[&index=21]:11.288066)[&index=23]:0.011055,no_tail_l2[&index=6]:0.033992)[&index=24]:0.016373)[&index=25]:0.074901,ano_tail_r1[&index=8]:0.020967,(((blue1[&index=11]:0.006185,(blue2[&index=12]:0.023053,(red2[&index=14]:0.004115,red1[&index=13]:0.022097)[&index=15]:2.408749)[&index=16]:0.005743)[&index=17]:5.769633,no_tail_r3[&index=10]:0.035652)[&index=18]:0.010754,no_tail_r2[&index=9]:0.014482)[&index=19]:0.084602)[&index=26];
392300	-509.214	-440.375	-68.8391	(((no_tail_l2[&index=6]:0.156299,(no_tail_l3[&index=5]:0.060466,((red_f1[&index=1]:0.033533,red_f2[&index=2]:0.018872)[&index=22]:5.832586,(blue_f2[&index=4]:0.008483,blue_f1[&index=3]:0.024666)[&index=20]:9.365758)[&index=21]:2.635165)[&index=23]:0.018352)[&index=24]:0.086848,no_tail_l1[&index=7]:0.041121)[&index=25]:0.167955,(((blue1[&index=11]:0.028049,(blue2[&index=12]:0.014965,(red1[&index=13]:0.014704,red2[&index=14]:0.009169)[&index=15]:2.450671)[&index=16]:0.053635)[&index=17]:5.154669,no_tail_r3[&index=10]:0.029772)[&index=18]:0.025571,no_tail_r2[&index=9]:0.031139)[&index=19]:0.019433,ano_tail_r1[&index=8]:0.012798)[&index=26];
392400	-494.615	-425.213	-69.4024	((((((red_f2[&index=2]:0.001219,red_f1[&index=1]:0.009342)[&index=22]:2.148117,(blue_f1[&index=3]:0.000086,blue_f2[&index=4]:0.006020)[&index=20]:1.249620)[&index=21]:3.257681,no_tail_l3[&index=5]:0.028781)[&index=23]:0.006078,no_tail_l2[&index=6]:0.007036)[&index=24]:0.024149,no_tail_l1[&index=7]:0.080739)[&index=25]:0.142771,ano_tail_r1[&index=8]:0.004285,((no_tail_r3[&index=10]:0.045718,(blue1[&index=11]:0.027725,(blue2[&index=12]:0.008821,(red2[&index=14]:0.006666,red1[&index=13]:0.008149)[&index=15]:12.082993)[&index=16]:0.012671)[&index=17]:9.867318)[&index=18]:0.071015,no_tail_r2[&index=9]:0.002630)[&index=19]:0.011595)[&index=26];
392500	-495.536	-424.845	-70.691	((no_tail_r2[&index=9]:0.019287,(no_tail_r3[&index=10]:0.067196,((blue2[&index=12]:0.029818,(red1[&index=13]:0.004142,red2[&index=14]:0.008456)[&index=15]:2.343225)[&index=16]:0.019376,blue1[&index=11]:0.001406)[&index=17]:8.603322)[&index=18]:0.009090)[&index=19]:0.061072,(((no_tail_l3[&index=5]:0.029245,((blue_f2[&index=4]:0.004357,blue_f1[&index=3]:0.001684)[&index=20]:17.389298,(red_f2[&index=2]:0.011154,red_f1[&index=1]:0.011635)[&index=22]:1.584370)[&index=21]:5.140521)[&index=23]:0.073388,no_tail_l2[&index=6]:0.018665)[&index=24]:0.017742,no_tail_l1[&index=7]:0.033085)[&index=25]:0.054345,ano_tail_r1[&index=8]:0.017949)[&index=26];
392600	-496.675	-427.1	-69.575	((no_tail_r2[&index=9]:0.002604,((blue1[&index=11]:0.001104,((red1[&index=13]:0.030311,red2[&index=14]:0.024624)[&index=15]:2.475059,blue2[&index=12]:0.060847)[&index=16]:0.007039)[&index=17]:4.938159,no_tail_r3[&index=10]:0.021138)[&index=18]:0.003614)[&index=19]:0.016586,ano_tail_r1[&index=8]:0.030710,(no_tail_l1[&index=7]:0.007161,((no_tail_l3[&index=5]:0.000777,((blue_f1[&index=3]:0.000155,blue_f2[&index=4]:0.018703)[&index=20]:1.017040,(red_f2[&index=2]:0.013515,red_f1[&index=1]:0.004453)[&index=22]:7.853744)[&index=21]:13.257503)[&index=23]:0.091205,no_tail_l2[&index=6]:0.044106)[&index=24]:0.017584)[&index=25]:0.036365)[&index=26];
392700	-497.805	-429.757	-68.0481	(ano_tail_r1[&index=8]:0.048100,(no_tail_l1[&index=7]:0.029648,((no_tail_l3[&index=5]:0.007680,((blue_f1[&index=3]:0.002010,blue_f2[&index=4]:0.014190)[&index=20]:0.868348,(red_f2[&index=2]:0.009620,red_f1[&index=1]:0.018199)[&index=22]:3.316809)[&index=21]:3.280011)[&index=23]:0.014272,no_tail_l2[&index=6]:0.053874)[&index=24]:0.037055)[&index=25]:0.032375,((((blue2[&index=12]:0.001197,(red1[&index=13]:0.021274,red2[&index=14]:0.016301)[&index=15]:3.565425)[&index=16]:0.000276,blue1[&index=11]:0.076171)[&index=17]:10.803049,no_tail_r3[&index=10]:0.025052)[&index=18]:0.056118,no_tail_r2[&index=9]:0.015899)[&index=19]:0.026288)[&index=26];
392800	-496.594	-428.67	-67.9249	((((blue1[&index=11]:0.009545,(blue2[&index=12]:0.026013,(red2[&index=14]:0.046926,red1[&index=13]:0.015958)[&index=15]:3.207129)[&index=16]:0.039347)[&index=17]:4.928147,no_tail_r3[&index=10]:0.049093)[&index=18]:0.003047,no_tail_r2[&index=9]:0.021452)[&index=19]:0.043270,(((no_tail_l3[&index=5]:0.028370,((red_f2[&index=2]:0.000223,red_f1[&index=1]:0.021190)[&index=22]:7.934004,(blue_f2[&index=4]:0.019833,blue_f1[&index=3]:0.004349)[&index=20]:2.308602)[&index=21]:2.806136)[&index=23]:0.002189,no_tail_l2[&index=6]:0.005529)[&index=24]:0.043379,no_tail_l1[&index=7]:0.005147)[&index=25]:0.120242,ano_tail_r1[&index=8]:0.034365)[&index=26];
392900	-500.421	-429.445	-70.9762	((no_tail_l1[&index=7]:0.005501,(no_tail_l2[&index=6]:0.006793,(((red_f1[&index=1]:0.002096,red_f2[&index=2]:0.021161)[&index=22]:2.248323,(blue_f2[&index=4]:0.012822,blue_f1[&index=3]:0.009722)[&index=20]:2.306410)[&index=21]:8.418693,no_tail_l3[&index=5]:0.059905)[&index=23]:0.040240)[&index=24]:0.149675)[&index=25]:0.084172,(no_tail_r2[&index=9]:0.026927,(no_tail_r3[&index=10]:0.015307,(blue1[&index=11]:0.010890,(blue2[&index=12]:0.001132,(red2[&index=14]:0.000049,red1[&index=13]:0.066934)[&index=15]:19.150934)[&index=16]:0.004147)[&index=17]:4.286281)[&index=18]:0.005323)[&index=19]:0.036678,ano_tail_r1[&index=8]:0.009956)[&index=26];
393000	-495.018	-425.718	-69.3003	(ano_tail_r1[&index=8]:0.037590,(no_tail_l1[&index=7]:0.005293,(no_tail_l2[&index=6]:0.061331,(no_tail_l3[&index=5]:0.018268,((blue_f1[&index=3]:0.000424,blue_f2[&index=4]:0.009056)[&index=20]:1.671694,(red_f2[&index=2]:0.002533,red_f1[&index=1]:0.016862)[&index=22]:4.608225)[&index=21]:7.776008)[&index=23]:0.009896)[&index=24]:0.077180)[&index=25]:0.045340,(((blue1[&index=11]:0.031316,(blue2[&index=12]:0.010467,(red1[&index=13]:0.012685,red2[&index=14]:0.006832)[&index=15]:8.591620)[&index=16]:0.037132)[&index=17]:5.468011,no_tail_r3[&index=10]:0.042896)[&index=18]:0.014715,no_tail_r2[&index=9]:0.006526)[&index=19]:0.038682)[&index=26];
393100	-497.553	-425.049	-72.5041	(ano_tail_r1[&index=8]:0.003980,(no_tail_l1[&index=7]:0.022278,(no_tail_l2[&index=6]:0.027975,(((red_f1[&index=1]:0.035928,red_f2[&index=2]:0.001641)[&index=22]:8.379328,(blue_f1[&index=3]:0.010201,blue_f2[&index=4]:0.026444)[&index=20]:3.827821)[&index=21]:9.342823,no_tail_l3[&index=5]:0.012627)[&index=23]:0.020137)[&index=24]:0.017441)[&index=25]:0.033239,(no_tail_r2[&index=9]:0.002234,(no_tail_r3[&index=10]:0.035553,(blue1[&index=11]:0.056973,(blue2[&index=12]:0.008804,(red2[&index=14]:0.002262,red1[&index=13]:0.000394)[&index=15]:10.753266)[&index=16]:0.030330)[&index=17]:11.911479)[&index=18]:0.001134)[&index=19]:0.055155)[&index=26];
393200	-493.22	-420.701	-72.5187	(((no_tail_r3[&index=10]:0.027533,(blue1[&index=11]:0.040133,(blue2[&index=12]:0.012247,(red1[&index=13]:0.003758,red2[&index=14]:0.002143)[&index=15]:5.408588)[&index=16]:0.001259)[&index=17]:9.754262)[&index=18]:0.017773,no_tail_r2[&index=9]:0.025996)[&index=19]:0.035838,((no_tail_l2[&index=6]:0.023914,(((red_f2[&index=2]:0.021168,red_f1[&index=1]:0.002105)[&index=22]:3.386269,(blue_f2[&index=4]:0.005435,blue_f1[&index=3]:0.000538)[&index=20]:7.216709)[&index=21]:18.553487,no_tail_l3[&index=5]:0.009073)[&index=23]:0.026999)[&index=24]:0.009833,no_tail_l1[&index=7]:0.011758)[&index=25]:0.092911,ano_tail_r1[&index=8]:0.002728)[&index=26];
393300	-499.762	-432.02	-67.7421	(ano_tail_r1[&index=8]:0.114994,(no_tail_l1[&index=7]:0.009275,(no_tail_l2[&index=6]:0.026142,(no_tail_l3[&index=5]:0.000352,((red_f2[&index=2]:0.000665,red_f1[&index=1]:0.019500)[&index=22]:8.266256,(blue_f1[&index=3]:0.002608,blue_f2[&index=4]:0.008027)[&index=20]:0.860570)[&index=21]:5.245883)[&index=23]:0.080408)[&index=24]:0.031212)[&index=25]:0.140223,(no_tail_r2[&index=9]:0.060505,(no_tail_r3[&index=10]:0.068379,(blue1[&index=11]:0.002061,((red2[&index=14]:0.014856,red1[&index=13]:0.005585)[&index=15]:1.841487,blue2[&index=12]:0.007164)[&index=16]:0.017751)[&index=17]:3.930862)[&index=18]:0.033878)[&index=19]:0.021057)[&index=26];
393400	-495.973	-428.036	-67.9375	((no_tail_r2[&index=9]:0.015628,((blue1[&index=11]:0.008789,((red1[&index=13]:0.003435,red2[&index=14]:0.018095)[&index=15]:8.798379,blue2[&index=12]:0.001770)[&index=16]:0.015989)[&index=17]:4.647874,no_tail_r3[&index=10]:0.000954)[&index=18]:0.049270)[&index=19]:0.025482,ano_tail_r1[&index=8]:0.024777,((no_tail_l2[&index=6]:0.128061,(((red_f2[&index=2]:0.012689,red_f1[&index=1]:0.020854)[&index=22]:2.372621,(blue_f1[&index=3]:0.002413,blue_f2[&index=4]:0.000568)[&index=20]:1.649767)[&index=21]:3.768608,no_tail_l3[&index=5]:0.029588)[&index=23]:0.036658)[&index=24]:0.041247,no_tail_l1[&index=7]:0.028065)[&index=25]:0.085070)[&index=26];
393500	-497.869	-426.558	-71.3114	((((((blue_f1[&index=3]:0.004743,blue_f2[&index=4]:0.000010)[&index=20]:7.407136,(red_f2[&index=2]:0.017343,red_f1[&index=1]:0.003945)[&index=22]:5.760480)[&index=21]:14.736097,no_tail_l3[&index=5]:0.049492)[&index=23]:0.007144,no_tail_l2[&index=6]:0.012340)[&index=24]:0.115067,no_tail_l1[&index=7]:0.010856)[&index=25]:0.026899,(((blue1[&index=11]:0.011411,((red1[&index=13]:0.022297,red2[&index=14]:0.013955)[&index=15]:3.151452,blue2[&index=12]:0.003481)[&index=16]:0.002757)[&index=17]:7.079359,no_tail_r3[&index=10]:0.128259)[&index=18]:0.001701,no_tail_r2[&index=9]:0.032307)[&index=19]:0.037991,ano_tail_r1[&index=8]:0.019553)[&index=26];
393600	-496.277	-424.692	-71.585	(ano_tail_r1[&index=8]:0.006605,(no_tail_l1[&index=7]:0.004564,((((blue_f1[&index=3]:0.021533,blue_f2[&index=4]:0.010484)[&index=20]:6.366767,(red_f2[&index=2]:0.009951,red_f1[&index=1]:0.009020)[&index=22]:0.674431)[&index=21]:6.325989,no_tail_l3[&index=5]:0.037344)[&index=23]:0.043018,no_tail_l2[&index=6]:0.041640)[&index=24]:0.045298)[&index=25]:0.077284,(no_tail_r2[&index=9]:0.017105,(((blue2[&index=12]:0.001551,(red2[&index=14]:0.002051,red1[&index=13]:0.020169)[&index=15]:16.687190)[&index=16]:0.029715,blue1[&index=11]:0.005250)[&index=17]:9.480498,no_tail_r3[&index=10]:0.060807)[&index=18]:0.019706)[&index=19]:0.025874)[&index=26];
393700	-493.483	-423.277	-70.2065	(ano_tail_r1[&index=8]:0.001570,(((no_tail_l3[&index=5]:0.025347,((blue_f1[&index=3]:0.003062,blue_f2[&index=4]:0.002158)[&index=20]:2.427401,(red_f2[&index=2]:0.001762,red_f1[&index=1]:0.012159)[&index=22]:1.370316)[&index=21]:19.263592)[&index=23]:0.103760,no_tail_l2[&index=6]:0.000746)[&index=24]:0.022394,no_tail_l1[&index=7]:0.027691)[&index=25]:0.124603,(no_tail_r2[&index=9]:0.024735,(no_tail_r3[&index=10]:0.040646,((blue2[&index=12]:0.004384,(red1[&index=13]:0.011803,red2[&index=14]:0.008359)[&index=15]:3.714708)[&index=16]:0.012138,blue1[&index=11]:0.015106)[&index=17]:5.860351)[&index=18]:0.010914)[&index=19]:0.041551)[&index=26];
393800	-501.474	-428.886	-72.5877	((no_tail_l1[&index=7]:0.052006,((((red_f1[&index=1]:0.014888,red_f2[&index=2]:0.017487)[&index=22]:13.427194,(blue_f1[&index=3]:0.000380,blue_f2[&index=4]:0.024614)[&index=20]:0.594012)[&index=21]:18.132400,no_tail_l3[&index=5]:0.040005)[&index=23]:0.014206,no_tail_l2[&index=6]:0.000053)[&index=24]:0.054207)[&index=25]:0.048210,ano_tail_r1[&index=8]:0.115301,(no_tail_r2[&index=9]:0.015826,((((red2[&index=14]:0.015260,red1[&index=13]:0.006262)[&index=15]:4.596094,blue2[&index=12]:0.004965)[&index=16]:0.034856,blue1[&index=11]:0.007294)[&index=17]:7.723469,no_tail_r3[&index=10]:0.006897)[&index=18]:0.024941)[&index=19]:0.066533)[&index=26];
393900	-501.202	-429.614	-71.5879	((no_tail_r2[&index=9]:0.015009,(no_tail_r3[&index=10]:0.023065,((blue2[&index=12]:0.001804,(red1[&index=13]:0.003441,red2[&index=14]:0.017499)[&index=15]:8.189283)[&index=16]:0.028208,blue1[&index=11]:0.018718)[&index=17]:6.149116)[&index=18]:0.018265)[&index=19]:0.148463,(((((red_f2[&index=2]:0.003918,red_f1[&index=1]:0.009115)[&index=22]:6.286480,(blue_f2[&index=4]:0.006405,blue_f1[&index=3]:0.009686)[&index=20]:9.765276)[&index=21]:9.035485,no_tail_l3[&index=5]:0.040029)[&index=23]:0.059024,no_tail_l2[&index=6]:0.059403)[&index=24]:0.014790,no_tail_l1[&index=7]:0.078770)[&index=25]:0.052345,ano_tail_r1[&index=8]:0.004834)[&index=26];
394000	-504.476	-433.767	-70.7087	(ano_tail_r1[&index=8]:0.038597,(no_tail_l1[&index=7]:0.020375,((((red_f2[&index=2]:0.025508,red_f1[&index=1]:0.018743)[&index=22]:4.195079,(blue_f1[&index=3]:0.032944,blue_f2[&index=4]:0.000964)[&index=20]:2.520120)[&index=21]:3.251818,no_tail_l3[&index=5]:0.085058)[&index=23]:0.093466,no_tail_l2[&index=6]:0.012681)[&index=24]:0.034165)[&index=25]:0.078582,(no_tail_r2[&index=9]:0.065879,((blue1[&index=11]:0.015267,((red2[&index=14]:0.039040,red1[&index=13]:0.016085)[&index=15]:8.916859,blue2[&index=12]:0.004283)[&index=16]:0.007429)[&index=17]:16.087533,no_tail_r3[&index=10]:0.013228)[&index=18]:0.018056)[&index=19]:0.050697)[&index=26];
394100	-499.059	-430.002	-69.0574	(ano_tail_r1[&index=8]:0.155038,(((no_tail_l3[&index=5]:0.073440,((red_f2[&index=2]:0.005713,red_f1[&index=1]:0.020168)[&index=22]:1.455181,(blue_f1[&index=3]:0.003899,blue_f2[&index=4]:0.001694)[&index=20]:3.794698)[&index=21]:5.821284)[&index=23]:0.000270,no_tail_l2[&index=6]:0.005080)[&index=24]:0.013535,no_tail_l1[&index=7]:0.011787)[&index=25]:0.146088,((((blue2[&index=12]:0.042397,(red1[&index=13]:0.000376,red2[&index=14]:0.007701)[&index=15]:5.194114)[&index=16]:0.022501,blue1[&index=11]:0.010815)[&index=17]:10.471486,no_tail_r3[&index=10]:0.018299)[&index=18]:0.085431,no_tail_r2[&index=9]:0.005545)[&index=19]:0.019521)[&index=26];
394200	-494.95	-427.102	-67.8482	((((((red_f1[&index=1]:0.007709,red_f2[&index=2]:0.002643)[&index=22]:0.133105,(blue_f2[&index=4]:0.003904,blue_f1[&index=3]:0.018435)[&index=20]:2.459853)[&index=21]:6.969830,no_tail_l3[&index=5]:0.028141)[&index=23]:0.015560,no_tail_l2[&index=6]:0.001709)[&index=24]:0.043782,no_tail_l1[&index=7]:0.056169)[&index=25]:0.063258,ano_tail_r1[&index=8]:0.029054,(no_tail_r2[&index=9]:0.076874,(no_tail_r3[&index=10]:0.061509,(((red2[&index=14]:0.039059,red1[&index=13]:0.000526)[&index=15]:4.751435,blue2[&index=12]:0.002743)[&index=16]:0.004564,blue1[&index=11]:0.006758)[&index=17]:6.525020)[&index=18]:0.029674)[&index=19]:0.008819)[&index=26];
394300	-506.978	-435.137	-71.8416	((((no_tail_l3[&index=5]:0.017058,((blue_f1[&index=3]:0.007442,blue_f2[&index=4]:0.048928)[&index=20]:10.446688,(red_f2[&index=2]:0.014652,red_f1[&index=1]:0.010807)[&index=22]:12.264721)[&index=21]:0.135314)[&index=23]:0.039871,no_tail_l2[&index=6]:0.005612)[&index=24]:0.021669,no_tail_l1[&index=7]:0.061054)[&index=25]:0.144665,ano_tail_r1[&index=8]:0.052384,(no_tail_r2[&index=9]:0.021365,(no_tail_r3[&index=10]:0.031200,(((red2[&index=14]:0.037712,red1[&index=13]:0.017129)[&index=15]:9.274327,blue2[&index=12]:0.048932)[&index=16]:0.013209,blue1[&index=11]:0.024226)[&index=17]:8.481524)[&index=18]:0.060178)[&index=19]:0.026458)[&index=26];
394400	-494.297	-424.269	-70.0284	((no_tail_l1[&index=7]:0.032926,((no_tail_l3[&index=5]:0.016508,((red_f2[&index=2]:0.003202,red_f1[&index=1]:0.011233)[&index=22]:7.181054,(blue_f2[&index=4]:0.004927,blue_f1[&index=3]:0.005617)[&index=20]:0.665135)[&index=21]:7.203626)[&index=23]:0.023650,no_tail_l2[&index=6]:0.008191)[&index=24]:0.081182)[&index=25]:0.088522,(no_tail_r2[&index=9]:0.026743,((blue1[&index=11]:0.030187,(blue2[&index=12]:0.000831,(red2[&index=14]:0.009444,red1[&index=13]:0.023949)[&index=15]:5.875553)[&index=16]:0.005273)[&index=17]:10.836661,no_tail_r3[&index=10]:0.012739)[&index=18]:0.031836)[&index=19]:0.023121,ano_tail_r1[&index=8]:0.039082)[&index=26];
394500	-502.372	-431.13	-71.2417	(((no_tail_r3[&index=10]:0.163850,(blue1[&index=11]:0.017638,((red1[&index=13]:0.001395,red2[&index=14]:0.008274)[&index=15]:15.230237,blue2[&index=12]:0.008314)[&index=16]:0.006511)[&index=17]:9.181210)[&index=18]:0.009998,no_tail_r2[&index=9]:0.078017)[&index=19]:0.018347,(no_tail_l1[&index=7]:0.007623,((no_tail_l3[&index=5]:0.035404,((red_f2[&index=2]:0.012882,red_f1[&index=1]:0.002597)[&index=22]:1.832115,(blue_f2[&index=4]:0.016190,blue_f1[&index=3]:0.007089)[&index=20]:5.340012)[&index=21]:6.035146)[&index=23]:0.038930,no_tail_l2[&index=6]:0.047278)[&index=24]:0.083002)[&index=25]:0.074701,ano_tail_r1[&index=8]:0.050785)[&index=26];
394600	-497.84	-424.787	-73.0539	(((no_tail_r3[&index=10]:0.000910,(blue1[&index=11]:0.013177,(blue2[&index=12]:0.000361,(red1[&index=13]:0.025095,red2[&index=14]:0.005180)[&index=15]:9.675403)[&index=16]:0.008241)[&index=17]:16.500973)[&index=18]:0.008284,no_tail_r2[&index=9]:0.016910)[&index=19]:0.007546,(no_tail_l1[&index=7]:0.042232,(no_tail_l2[&index=6]:0.002589,(no_tail_l3[&index=5]:0.037911,((red_f2[&index=2]:0.014147,red_f1[&index=1]:0.010046)[&index=22]:2.180085,(blue_f2[&index=4]:0.000906,blue_f1[&index=3]:0.003741)[&index=20]:7.170426)[&index=21]:11.382500)[&index=23]:0.012993)[&index=24]:0.086853)[&index=25]:0.124598,ano_tail_r1[&index=8]:0.037320)[&index=26];
394700	-503.849	-433.057	-70.7924	((((no_tail_l3[&index=5]:0.007932,((red_f1[&index=1]:0.014831,red_f2[&index=2]:0.039597)[&index=22]:12.177177,(blue_f1[&index=3]:0.009444,blue_f2[&index=4]:0.045629)[&index=20]:4.026984)[&index=21]:9.416063)[&index=23]:0.054568,no_tail_l2[&index=6]:0.010716)[&index=24]:0.093483,no_tail_l1[&index=7]:0.024599)[&index=25]:0.024415,ano_tail_r1[&index=8]:0.068259,(no_tail_r2[&index=9]:0.003173,((blue1[&index=11]:0.025458,((red2[&index=14]:0.032702,red1[&index=13]:0.000904)[&index=15]:5.682995,blue2[&index=12]:0.010137)[&index=16]:0.021937)[&index=17]:4.164731,no_tail_r3[&index=10]:0.008451)[&index=18]:0.033832)[&index=19]:0.062799)[&index=26];
394800	-502.69	-434.186	-68.5047	(ano_tail_r1[&index=8]:0.008918,(no_tail_l1[&index=7]:0.023143,(no_tail_l2[&index=6]:0.013360,(no_tail_l3[&index=5]:0.022073,((blue_f2[&index=4]:0.046825,blue_f1[&index=3]:0.055152)[&index=20]:2.703800,(red_f2[&index=2]:0.015455,red_f1[&index=1]:0.006110)[&index=22]:1.166193)[&index=21]:9.968282)[&index=23]:0.043889)[&index=24]:0.058595)[&index=25]:0.007000,(no_tail_r2[&index=9]:0.035087,((blue1[&index=11]:0.017882,((red2[&index=14]:0.026563,red1[&index=13]:0.000370)[&index=15]:2.714061,blue2[&index=12]:0.028167)[&index=16]:0.055335)[&index=17]:7.542600,no_tail_r3[&index=10]:0.004547)[&index=18]:0.040650)[&index=19]:0.018577)[&index=26];
394900	-495.86	-426.159	-69.7002	((no_tail_l1[&index=7]:0.017097,(no_tail_l2[&index=6]:0.022316,(((blue_f2[&index=4]:0.000332,blue_f1[&index=3]:0.033636)[&index=20]:1.876828,(red_f1[&index=1]:0.015150,red_f2[&index=2]:0.033578)[&index=22]:12.597564)[&index=21]:6.325256,no_tail_l3[&index=5]:0.038228)[&index=23]:0.010795)[&index=24]:0.046794)[&index=25]:0.042043,ano_tail_r1[&index=8]:0.030285,(no_tail_r2[&index=9]:0.036043,(no_tail_r3[&index=10]:0.024534,(blue1[&index=11]:0.038796,(blue2[&index=12]:0.004036,(red1[&index=13]:0.009281,red2[&index=14]:0.002605)[&index=15]:2.594965)[&index=16]:0.004860)[&index=17]:6.764119)[&index=18]:0.015621)[&index=19]:0.015157)[&index=26];
395000	-501.644	-433.351	-68.2925	((no_tail_r2[&index=9]:0.049550,((blue1[&index=11]:0.021827,(blue2[&index=12]:0.035245,(red2[&index=14]:0.004713,red1[&index=13]:0.020534)[&index=15]:5.676601)[&index=16]:0.054293)[&index=17]:3.891961,no_tail_r3[&index=10]:0.002352)[&index=18]:0.033567)[&index=19]:0.001338,(no_tail_l1[&index=7]:0.028253,(no_tail_l2[&index=6]:0.038963,(((blue_f1[&index=3]:0.007633,blue_f2[&index=4]:0.033539)[&index=20]:5.579529,(red_f1[&index=1]:0.030135,red_f2[&index=2]:0.000138)[&index=22]:4.619713)[&index=21]:3.240847,no_tail_l3[&index=5]:0.003297)[&index=23]:0.054216)[&index=24]:0.026393)[&index=25]:0.063312,ano_tail_r1[&index=8]:0.043342)[&index=26];
395100	-501.801	-428.967	-72.8337	((no_tail_r2[&index=9]:0.006739,(no_tail_r3[&index=10]:0.072522,(((red2[&index=14]:0.000721,red1[&index=13]:0.002012)[&index=15]:22.237768,blue2[&index=12]:0.007736)[&index=16]:0.004569,blue1[&index=11]:0.079109)[&index=17]:4.503845)[&index=18]:0.010259)[&index=19]:0.009016,(((((blue_f2[&index=4]:0.013105,blue_f1[&index=3]:0.005314)[&index=20]:1.452714,(red_f2[&index=2]:0.011675,red_f1[&index=1]:0.020097)[&index=22]:7.208964)[&index=21]:10.300407,no_tail_l3[&index=5]:0.057086)[&index=23]:0.020990,no_tail_l2[&index=6]:0.002837)[&index=24]:0.097107,no_tail_l1[&index=7]:0.033615)[&index=25]:0.055721,ano_tail_r1[&index=8]:0.053604)[&index=26];
395200	-509.505	-428.881	-80.6237	(ano_tail_r1[&index=8]:0.006872,((no_tail_l2[&index=6]:0.028788,(((blue_f1[&index=3]:0.003389,blue_f2[&index=4]:0.000094)[&index=20]:7.919230,(red_f2[&index=2]:0.000300,red_f1[&index=1]:0.003973)[&index=22]:4.378883)[&index=21]:1.324502,no_tail_l3[&index=5]:0.014435)[&index=23]:0.070416)[&index=24]:0.076421,no_tail_l1[&index=7]:0.003829)[&index=25]:0.143351,(no_tail_r2[&index=9]:0.022523,(no_tail_r3[&index=10]:0.036905,((blue2[&index=12]:0.050630,(red2[&index=14]:0.029893,red1[&index=13]:0.022668)[&index=15]:28.549973)[&index=16]:0.022485,blue1[&index=11]:0.017152)[&index=17]:42.410740)[&index=18]:0.013206)[&index=19]:0.066720)[&index=26];
395300	-511.925	-437.296	-74.6296	((no_tail_l1[&index=7]:0.058344,((((blue_f2[&index=4]:0.003284,blue_f1[&index=3]:0.010994)[&index=20]:6.366487,(red_f2[&index=2]:0.001029,red_f1[&index=1]:0.004371)[&index=22]:6.637842)[&index=21]:19.438598,no_tail_l3[&index=5]:0.143627)[&index=23]:0.159362,no_tail_l2[&index=6]:0.041882)[&index=24]:0.043834)[&index=25]:0.030636,ano_tail_r1[&index=8]:0.006465,(((blue1[&index=11]:0.011493,((red1[&index=13]:0.008629,red2[&index=14]:0.005135)[&index=15]:3.912151,blue2[&index=12]:0.005279)[&index=16]:0.081708)[&index=17]:18.055198,no_tail_r3[&index=10]:0.032077)[&index=18]:0.043122,no_tail_r2[&index=9]:0.046835)[&index=19]:0.098376)[&index=26];
395400	-500.306	-430.836	-69.4695	(ano_tail_r1[&index=8]:0.061638,(no_tail_l1[&index=7]:0.028479,((((blue_f1[&index=3]:0.016854,blue_f2[&index=4]:0.013292)[&index=20]:1.519557,(red_f1[&index=1]:0.002421,red_f2[&index=2]:0.016270)[&index=22]:1.985995)[&index=21]:18.196416,no_tail_l3[&index=5]:0.042446)[&index=23]:0.029119,no_tail_l2[&index=6]:0.012705)[&index=24]:0.044981)[&index=25]:0.073944,(((blue1[&index=11]:0.015200,((red1[&index=13]:0.006489,red2[&index=14]:0.033438)[&index=15]:1.949858,blue2[&index=12]:0.045268)[&index=16]:0.012543)[&index=17]:5.188160,no_tail_r3[&index=10]:0.037486)[&index=18]:0.071943,no_tail_r2[&index=9]:0.007223)[&index=19]:0.034975)[&index=26];
395500	-499.611	-427.866	-71.7445	((((blue1[&index=11]:0.000200,(blue2[&index=12]:0.026191,(red1[&index=13]:0.030064,red2[&index=14]:0.009328)[&index=15]:21.585307)[&index=16]:0.022698)[&index=17]:8.039855,no_tail_r3[&index=10]:0.016731)[&index=18]:0.017235,no_tail_r2[&index=9]:0.000403)[&index=19]:0.071261,(((no_tail_l3[&index=5]:0.002748,((red_f2[&index=2]:0.019916,red_f1[&index=1]:0.008459)[&index=22]:3.105752,(blue_f1[&index=3]:0.004362,blue_f2[&index=4]:0.046774)[&index=20]:5.658283)[&index=21]:1.907842)[&index=23]:0.037486,no_tail_l2[&index=6]:0.006063)[&index=24]:0.060335,no_tail_l1[&index=7]:0.001679)[&index=25]:0.082568,ano_tail_r1[&index=8]:0.060085)[&index=26];
395600	-502.902	-434.452	-68.4501	(ano_tail_r1[&index=8]:0.018048,(no_tail_r2[&index=9]:0.002424,((blue1[&index=11]:0.100178,((red2[&index=14]:0.007397,red1[&index=13]:0.003612)[&index=15]:2.929878,blue2[&index=12]:0.024922)[&index=16]:0.003322)[&index=17]:8.298036,no_tail_r3[&index=10]:0.017018)[&index=18]:0.007427)[&index=19]:0.020828,(no_tail_l1[&index=7]:0.032139,(no_tail_l2[&index=6]:0.021031,(no_tail_l3[&index=5]:0.002197,((red_f2[&index=2]:0.003396,red_f1[&index=1]:0.002282)[&index=22]:2.735659,(blue_f1[&index=3]:0.091803,blue_f2[&index=4]:0.048348)[&index=20]:1.804108)[&index=21]:7.958702)[&index=23]:0.083715)[&index=24]:0.055814)[&index=25]:0.077309)[&index=26];
395700	-499.792	-430.017	-69.7755	((no_tail_r2[&index=9]:0.021741,((blue1[&index=11]:0.029682,(blue2[&index=12]:0.045963,(red1[&index=13]:0.017402,red2[&index=14]:0.052595)[&index=15]:5.409859)[&index=16]:0.000605)[&index=17]:8.476490,no_tail_r3[&index=10]:0.022472)[&index=18]:0.012939)[&index=19]:0.078987,ano_tail_r1[&index=8]:0.054067,(((((blue_f1[&index=3]:0.014754,blue_f2[&index=4]:0.000755)[&index=20]:1.929648,(red_f2[&index=2]:0.013901,red_f1[&index=1]:0.003683)[&index=22]:7.778282)[&index=21]:6.844716,no_tail_l3[&index=5]:0.007286)[&index=23]:0.030289,no_tail_l2[&index=6]:0.008044)[&index=24]:0.080406,no_tail_l1[&index=7]:0.023068)[&index=25]:0.018666)[&index=26];
395800	-507.656	-436.039	-71.6174	((no_tail_r2[&index=9]:0.009261,(no_tail_r3[&index=10]:0.125141,(blue1[&index=11]:0.000787,((red1[&index=13]:0.028886,red2[&index=14]:0.019716)[&index=15]:9.996805,blue2[&index=12]:0.026424)[&index=16]:0.014571)[&index=17]:13.892410)[&index=18]:0.056480)[&index=19]:0.031383,ano_tail_r1[&index=8]:0.009434,(((no_tail_l3[&index=5]:0.037720,((blue_f1[&index=3]:0.022600,blue_f2[&index=4]:0.075807)[&index=20]:5.262972,(red_f2[&index=2]:0.030342,red_f1[&index=1]:0.006087)[&index=22]:4.785015)[&index=21]:5.546858)[&index=23]:0.007379,no_tail_l2[&index=6]:0.052584)[&index=24]:0.014237,no_tail_l1[&index=7]:0.010122)[&index=25]:0.122752)[&index=26];
395900	-495.206	-424.162	-71.0444	(ano_tail_r1[&index=8]:0.009952,(no_tail_r2[&index=9]:0.017415,(no_tail_r3[&index=10]:0.008053,((blue2[&index=12]:0.024792,(red2[&index=14]:0.001951,red1[&index=13]:0.000449)[&index=15]:8.435294)[&index=16]:0.040444,blue1[&index=11]:0.012886)[&index=17]:8.012382)[&index=18]:0.078322)[&index=19]:0.086270,((no_tail_l2[&index=6]:0.006785,(((red_f2[&index=2]:0.000187,red_f1[&index=1]:0.001580)[&index=22]:8.325874,(blue_f2[&index=4]:0.000405,blue_f1[&index=3]:0.001987)[&index=20]:9.965732)[&index=21]:2.038946,no_tail_l3[&index=5]:0.089462)[&index=23]:0.005543)[&index=24]:0.093411,no_tail_l1[&index=7]:0.010910)[&index=25]:0.051837)[&index=26];
396000	-501.791	-434.234	-67.5566	(ano_tail_r1[&index=8]:0.010175,(no_tail_l1[&index=7]:0.067735,((no_tail_l3[&index=5]:0.080630,((red_f1[&index=1]:0.005612,red_f2[&index=2]:0.071094)[&index=22]:6.287880,(blue_f1[&index=3]:0.014148,blue_f2[&index=4]:0.022776)[&index=20]:5.880481)[&index=21]:1.090450)[&index=23]:0.010429,no_tail_l2[&index=6]:0.011369)[&index=24]:0.029570)[&index=25]:0.090704,(no_tail_r2[&index=9]:0.042026,(((blue2[&index=12]:0.028342,(red1[&index=13]:0.015163,red2[&index=14]:0.000414)[&index=15]:2.141228)[&index=16]:0.025757,blue1[&index=11]:0.004942)[&index=17]:3.838482,no_tail_r3[&index=10]:0.063379)[&index=18]:0.028679)[&index=19]:0.020469)[&index=26];
396100	-492.024	-424.945	-67.0786	(ano_tail_r1[&index=8]:0.006595,((no_tail_l2[&index=6]:0.028457,(no_tail_l3[&index=5]:0.001499,((red_f2[&index=2]:0.000700,red_f1[&index=1]:0.007362)[&index=22]:0.128229,(blue_f1[&index=3]:0.003626,blue_f2[&index=4]:0.004491)[&index=20]:5.250209)[&index=21]:4.225343)[&index=23]:0.066944)[&index=24]:0.019561,no_tail_l1[&index=7]:0.000316)[&index=25]:0.029906,(no_tail_r2[&index=9]:0.017741,((blue1[&index=11]:0.052014,(blue2[&index=12]:0.001041,(red1[&index=13]:0.000155,red2[&index=14]:0.054937)[&index=15]:4.040646)[&index=16]:0.005038)[&index=17]:3.484160,no_tail_r3[&index=10]:0.001232)[&index=18]:0.034373)[&index=19]:0.027591)[&index=26];
396200	-502.209	-433.156	-69.0528	(ano_tail_r1[&index=8]:0.011586,(no_tail_r2[&index=9]:0.081855,(no_tail_r3[&index=10]:0.082172,((blue2[&index=12]:0.022428,(red2[&index=14]:0.011448,red1[&index=13]:0.008003)[&index=15]:2.548456)[&index=16]:0.006361,blue1[&index=11]:0.011246)[&index=17]:11.675192)[&index=18]:0.006494)[&index=19]:0.073373,(no_tail_l1[&index=7]:0.043030,(no_tail_l2[&index=6]:0.064066,(no_tail_l3[&index=5]:0.005587,((blue_f2[&index=4]:0.020868,blue_f1[&index=3]:0.004564)[&index=20]:2.450999,(red_f2[&index=2]:0.003647,red_f1[&index=1]:0.012608)[&index=22]:1.549008)[&index=21]:8.384651)[&index=23]:0.039339)[&index=24]:0.091004)[&index=25]:0.155119)[&index=26];
396300	-494.303	-422.445	-71.8585	(ano_tail_r1[&index=8]:0.010541,((no_tail_r3[&index=10]:0.000604,(blue1[&index=11]:0.003981,((red1[&index=13]:0.006835,red2[&index=14]:0.017452)[&index=15]:5.648748,blue2[&index=12]:0.016728)[&index=16]:0.003830)[&index=17]:10.006853)[&index=18]:0.014271,no_tail_r2[&index=9]:0.001980)[&index=19]:0.022930,(((no_tail_l3[&index=5]:0.011416,((red_f1[&index=1]:0.007257,red_f2[&index=2]:0.015940)[&index=22]:5.208225,(blue_f1[&index=3]:0.028567,blue_f2[&index=4]:0.002298)[&index=20]:16.065658)[&index=21]:4.120265)[&index=23]:0.016884,no_tail_l2[&index=6]:0.045756)[&index=24]:0.063301,no_tail_l1[&index=7]:0.016601)[&index=25]:0.034708)[&index=26];
396400	-499.476	-428.257	-71.2198	(((no_tail_l2[&index=6]:0.029180,(no_tail_l3[&index=5]:0.008444,((blue_f1[&index=3]:0.001744,blue_f2[&index=4]:0.030895)[&index=20]:0.156643,(red_f2[&index=2]:0.003689,red_f1[&index=1]:0.006563)[&index=22]:18.929833)[&index=21]:5.333826)[&index=23]:0.029428)[&index=24]:0.043790,no_tail_l1[&index=7]:0.026519)[&index=25]:0.044758,ano_tail_r1[&index=8]:0.024631,(no_tail_r2[&index=9]:0.024263,(no_tail_r3[&index=10]:0.012099,((blue2[&index=12]:0.037566,(red1[&index=13]:0.016179,red2[&index=14]:0.030102)[&index=15]:5.711687)[&index=16]:0.014336,blue1[&index=11]:0.049032)[&index=17]:7.609610)[&index=18]:0.013381)[&index=19]:0.009542)[&index=26];
396500	-497.158	-426.628	-70.5303	(((no_tail_r3[&index=10]:0.009845,(blue1[&index=11]:0.004461,((red2[&index=14]:0.034181,red1[&index=13]:0.012684)[&index=15]:5.644697,blue2[&index=12]:0.019072)[&index=16]:0.001825)[&index=17]:14.777896)[&index=18]:0.024400,no_tail_r2[&index=9]:0.053574)[&index=19]:0.049457,(no_tail_l1[&index=7]:0.057551,(no_tail_l2[&index=6]:0.051296,(((red_f2[&index=2]:0.001173,red_f1[&index=1]:0.012822)[&index=22]:2.396740,(blue_f1[&index=3]:0.008868,blue_f2[&index=4]:0.013191)[&index=20]:6.306200)[&index=21]:5.158247,no_tail_l3[&index=5]:0.009094)[&index=23]:0.037550)[&index=24]:0.022013)[&index=25]:0.040176,ano_tail_r1[&index=8]:0.003264)[&index=26];
396600	-489.425	-419.723	-69.702	(ano_tail_r1[&index=8]:0.016793,(no_tail_l1[&index=7]:0.002334,(no_tail_l2[&index=6]:0.027984,(no_tail_l3[&index=5]:0.012914,((red_f2[&index=2]:0.015177,red_f1[&index=1]:0.002199)[&index=22]:10.731478,(blue_f2[&index=4]:0.000989,blue_f1[&index=3]:0.007149)[&index=20]:4.655068)[&index=21]:1.025972)[&index=23]:0.041486)[&index=24]:0.017573)[&index=25]:0.028621,(no_tail_r2[&index=9]:0.005888,(no_tail_r3[&index=10]:0.012169,((blue2[&index=12]:0.002290,(red2[&index=14]:0.000088,red1[&index=13]:0.001124)[&index=15]:9.196777)[&index=16]:0.000464,blue1[&index=11]:0.032403)[&index=17]:4.686536)[&index=18]:0.012279)[&index=19]:0.073280)[&index=26];
396700	-500.888	-429.249	-71.6387	((no_tail_l1[&index=7]:0.010676,((no_tail_l3[&index=5]:0.018502,((blue_f1[&index=3]:0.016485,blue_f2[&index=4]:0.010669)[&index=20]:14.700186,(red_f2[&index=2]:0.013110,red_f1[&index=1]:0.013225)[&index=22]:2.345970)[&index=21]:6.442008)[&index=23]:0.008026,no_tail_l2[&index=6]:0.002755)[&index=24]:0.146237)[&index=25]:0.105821,ano_tail_r1[&index=8]:0.021342,((no_tail_r3[&index=10]:0.073075,(((red1[&index=13]:0.001357,red2[&index=14]:0.008060)[&index=15]:9.218040,blue2[&index=12]:0.015854)[&index=16]:0.005257,blue1[&index=11]:0.086932)[&index=17]:6.984163)[&index=18]:0.022459,no_tail_r2[&index=9]:0.003573)[&index=19]:0.018872)[&index=26];
396800	-502.328	-432.569	-69.7584	(ano_tail_r1[&index=8]:0.000611,((((blue2[&index=12]:0.001003,(red2[&index=14]:0.017400,red1[&index=13]:0.007664)[&index=15]:8.740735)[&index=16]:0.037114,blue1[&index=11]:0.005841)[&index=17]:7.047203,no_tail_r3[&index=10]:0.021591)[&index=18]:0.062471,no_tail_r2[&index=9]:0.111729)[&index=19]:0.031246,((no_tail_l2[&index=6]:0.009436,(no_tail_l3[&index=5]:0.039310,((blue_f1[&index=3]:0.067619,blue_f2[&index=4]:0.000059)[&index=20]:3.633251,(red_f2[&index=2]:0.017804,red_f1[&index=1]:0.003503)[&index=22]:5.870555)[&index=21]:4.967842)[&index=23]:0.002287)[&index=24]:0.085997,no_tail_l1[&index=7]:0.068174)[&index=25]:0.040468)[&index=26];
396900	-494.789	-424.852	-69.937	((((((blue_f1[&index=3]:0.002122,blue_f2[&index=4]:0.011306)[&index=20]:9.785771,(red_f2[&index=2]:0.016023,red_f1[&index=1]:0.001829)[&index=22]:2.667185)[&index=21]:5.440332,no_tail_l3[&index=5]:0.018575)[&index=23]:0.052119,no_tail_l2[&index=6]:0.024902)[&index=24]:0.115027,no_tail_l1[&index=7]:0.011510)[&index=25]:0.087592,((no_tail_r3[&index=10]:0.008234,(((red2[&index=14]:0.011617,red1[&index=13]:0.002483)[&index=15]:7.177017,blue2[&index=12]:0.017203)[&index=16]:0.008142,blue1[&index=11]:0.001908)[&index=17]:6.232321)[&index=18]:0.004933,no_tail_r2[&index=9]:0.016245)[&index=19]:0.013301,ano_tail_r1[&index=8]:0.056474)[&index=26];
397000	-504.083	-432.979	-71.104	((no_tail_l1[&index=7]:0.030057,((((red_f2[&index=2]:0.004359,red_f1[&index=1]:0.027160)[&index=22]:7.280460,(blue_f1[&index=3]:0.011230,blue_f2[&index=4]:0.018039)[&index=20]:12.442526)[&index=21]:5.849163,no_tail_l3[&index=5]:0.017273)[&index=23]:0.005589,no_tail_l2[&index=6]:0.005801)[&index=24]:0.041186)[&index=25]:0.129664,ano_tail_r1[&index=8]:0.039461,(((blue1[&index=11]:0.059452,(blue2[&index=12]:0.025686,(red1[&index=13]:0.015530,red2[&index=14]:0.077506)[&index=15]:6.103285)[&index=16]:0.004944)[&index=17]:5.348123,no_tail_r3[&index=10]:0.065844)[&index=18]:0.001943,no_tail_r2[&index=9]:0.006000)[&index=19]:0.008459)[&index=26];
397100	-507.073	-433.664	-73.4095	(((((blue2[&index=12]:0.019488,(red2[&index=14]:0.001298,red1[&index=13]:0.004114)[&index=15]:27.135805)[&index=16]:0.040503,blue1[&index=11]:0.002611)[&index=17]:5.600605,no_tail_r3[&index=10]:0.030624)[&index=18]:0.059188,no_tail_r2[&index=9]:0.088020)[&index=19]:0.048148,((no_tail_l2[&index=6]:0.066054,(no_tail_l3[&index=5]:0.063965,((blue_f1[&index=3]:0.000452,blue_f2[&index=4]:0.003561)[&index=20]:1.398209,(red_f2[&index=2]:0.024740,red_f1[&index=1]:0.031053)[&index=22]:2.711096)[&index=21]:11.561141)[&index=23]:0.022945)[&index=24]:0.114752,no_tail_l1[&index=7]:0.015071)[&index=25]:0.077617,ano_tail_r1[&index=8]:0.025357)[&index=26];
397200	-510.478	-439.735	-70.7427	(((no_tail_l2[&index=6]:0.025047,(no_tail_l3[&index=5]:0.085874,((blue_f1[&index=3]:0.017858,blue_f2[&index=4]:0.010529)[&index=20]:1.800665,(red_f1[&index=1]:0.048884,red_f2[&index=2]:0.049427)[&index=22]:11.006710)[&index=21]:7.735783)[&index=23]:0.057192)[&index=24]:0.038204,no_tail_l1[&index=7]:0.024304)[&index=25]:0.055149,(((blue1[&index=11]:0.022524,(blue2[&index=12]:0.021573,(red1[&index=13]:0.013382,red2[&index=14]:0.023500)[&index=15]:7.185579)[&index=16]:0.015813)[&index=17]:7.255280,no_tail_r3[&index=10]:0.000134)[&index=18]:0.075784,no_tail_r2[&index=9]:0.034730)[&index=19]:0.175829,ano_tail_r1[&index=8]:0.032600)[&index=26];
397300	-497.722	-428.608	-69.1136	(((no_tail_l2[&index=6]:0.016827,(no_tail_l3[&index=5]:0.026060,((blue_f2[&index=4]:0.014199,blue_f1[&index=3]:0.006000)[&index=20]:9.607345,(red_f2[&index=2]:0.023660,red_f1[&index=1]:0.017322)[&index=22]:0.137921)[&index=21]:9.562740)[&index=23]:0.036940)[&index=24]:0.041940,no_tail_l1[&index=7]:0.021044)[&index=25]:0.084594,ano_tail_r1[&index=8]:0.036260,(((blue1[&index=11]:0.000209,((red2[&index=14]:0.000903,red1[&index=13]:0.007915)[&index=15]:2.834705,blue2[&index=12]:0.004069)[&index=16]:0.043813)[&index=17]:4.931029,no_tail_r3[&index=10]:0.098610)[&index=18]:0.011538,no_tail_r2[&index=9]:0.047165)[&index=19]:0.054359)[&index=26];
397400	-501.636	-431.112	-70.5237	((no_tail_r2[&index=9]:0.013906,(no_tail_r3[&index=10]:0.000434,(blue1[&index=11]:0.041072,((red2[&index=14]:0.059450,red1[&index=13]:0.008887)[&index=15]:8.486786,blue2[&index=12]:0.004751)[&index=16]:0.025311)[&index=17]:5.838714)[&index=18]:0.122061)[&index=19]:0.099574,ano_tail_r1[&index=8]:0.030772,((no_tail_l2[&index=6]:0.011337,(((blue_f2[&index=4]:0.001117,blue_f1[&index=3]:0.018461)[&index=20]:4.712151,(red_f1[&index=1]:0.008731,red_f2[&index=2]:0.003233)[&index=22]:5.609275)[&index=21]:9.414421,no_tail_l3[&index=5]:0.039604)[&index=23]:0.003336)[&index=24]:0.069116,no_tail_l1[&index=7]:0.008493)[&index=25]:0.086711)[&index=26];
397500	-494.994	-427.947	-67.0478	(ano_tail_r1[&index=8]:0.037220,(no_tail_l1[&index=7]:0.010315,(no_tail_l2[&index=6]:0.050258,(((red_f1[&index=1]:0.029128,red_f2[&index=2]:0.025441)[&index=22]:1.100956,(blue_f1[&index=3]:0.002856,blue_f2[&index=4]:0.003158)[&index=20]:2.053954)[&index=21]:7.084656,no_tail_l3[&index=5]:0.004145)[&index=23]:0.022647)[&index=24]:0.032190)[&index=25]:0.013110,((no_tail_r3[&index=10]:0.065225,(((red2[&index=14]:0.019175,red1[&index=13]:0.010399)[&index=15]:1.879735,blue2[&index=12]:0.005023)[&index=16]:0.005411,blue1[&index=11]:0.024694)[&index=17]:4.787411)[&index=18]:0.026633,no_tail_r2[&index=9]:0.005867)[&index=19]:0.038532)[&index=26];
397600	-503.24	-433.029	-70.2107	(ano_tail_r1[&index=8]:0.001742,((no_tail_r3[&index=10]:0.007003,(blue1[&index=11]:0.007030,((red2[&index=14]:0.001188,red1[&index=13]:0.070150)[&index=15]:6.705497,blue2[&index=12]:0.008587)[&index=16]:0.073139)[&index=17]:5.706500)[&index=18]:0.079382,no_tail_r2[&index=9]:0.007576)[&index=19]:0.010605,(((no_tail_l3[&index=5]:0.035532,((red_f1[&index=1]:0.056407,red_f2[&index=2]:0.020123)[&index=22]:10.508174,(blue_f1[&index=3]:0.000233,blue_f2[&index=4]:0.009074)[&index=20]:6.759316)[&index=21]:2.889095)[&index=23]:0.044194,no_tail_l2[&index=6]:0.054020)[&index=24]:0.015297,no_tail_l1[&index=7]:0.002980)[&index=25]:0.079426)[&index=26];
397700	-496.844	-427.285	-69.5594	(ano_tail_r1[&index=8]:0.016606,(no_tail_r2[&index=9]:0.013620,(no_tail_r3[&index=10]:0.000721,(blue1[&index=11]:0.009769,(blue2[&index=12]:0.051590,(red2[&index=14]:0.034542,red1[&index=13]:0.011730)[&index=15]:4.074803)[&index=16]:0.005632)[&index=17]:8.589404)[&index=18]:0.099676)[&index=19]:0.008650,(((no_tail_l3[&index=5]:0.004063,((red_f1[&index=1]:0.010347,red_f2[&index=2]:0.003665)[&index=22]:8.422215,(blue_f2[&index=4]:0.029645,blue_f1[&index=3]:0.015855)[&index=20]:7.209406)[&index=21]:1.159478)[&index=23]:0.035205,no_tail_l2[&index=6]:0.012345)[&index=24]:0.033606,no_tail_l1[&index=7]:0.015503)[&index=25]:0.027832)[&index=26];
397800	-496.798	-428.459	-68.3391	(ano_tail_r1[&index=8]:0.002508,(no_tail_l1[&index=7]:0.009163,(no_tail_l2[&index=6]:0.005650,(no_tail_l3[&index=5]:0.021247,((red_f1[&index=1]:0.006286,red_f2[&index=2]:0.000154)[&index=22]:5.815612,(blue_f2[&index=4]:0.034620,blue_f1[&index=3]:0.022311)[&index=20]:1.067196)[&index=21]:4.454778)[&index=23]:0.014296)[&index=24]:0.037837)[&index=25]:0.152238,(((blue1[&index=11]:0.104633,(blue2[&index=12]:0.006773,(red1[&index=13]:0.007658,red2[&index=14]:0.002782)[&index=15]:2.818519)[&index=16]:0.011396)[&index=17]:9.077766,no_tail_r3[&index=10]:0.064390)[&index=18]:0.006879,no_tail_r2[&index=9]:0.021637)[&index=19]:0.028240)[&index=26];
397900	-498.66	-428.137	-70.5235	((((blue1[&index=11]:0.002699,(blue2[&index=12]:0.038241,(red1[&index=13]:0.003053,red2[&index=14]:0.002361)[&index=15]:2.030221)[&index=16]:0.009481)[&index=17]:3.095696,no_tail_r3[&index=10]:0.031814)[&index=18]:0.031937,no_tail_r2[&index=9]:0.084191)[&index=19]:0.032229,ano_tail_r1[&index=8]:0.006527,(((((red_f1[&index=1]:0.005592,red_f2[&index=2]:0.012539)[&index=22]:9.635546,(blue_f1[&index=3]:0.029191,blue_f2[&index=4]:0.013845)[&index=20]:14.449904)[&index=21]:4.996930,no_tail_l3[&index=5]:0.050006)[&index=23]:0.013443,no_tail_l2[&index=6]:0.003136)[&index=24]:0.033962,no_tail_l1[&index=7]:0.007591)[&index=25]:0.096284)[&index=26];
398000	-513.99	-440.818	-73.1719	((no_tail_l1[&index=7]:0.007020,(no_tail_l2[&index=6]:0.111754,(((blue_f2[&index=4]:0.027366,blue_f1[&index=3]:0.058471)[&index=20]:7.569739,(red_f1[&index=1]:0.016731,red_f2[&index=2]:0.036459)[&index=22]:2.580598)[&index=21]:25.244649,no_tail_l3[&index=5]:0.163264)[&index=23]:0.004851)[&index=24]:0.019950)[&index=25]:0.054154,(no_tail_r2[&index=9]:0.018092,(no_tail_r3[&index=10]:0.018620,((blue2[&index=12]:0.022712,(red1[&index=13]:0.006052,red2[&index=14]:0.069476)[&index=15]:7.785473)[&index=16]:0.003132,blue1[&index=11]:0.003300)[&index=17]:4.020753)[&index=18]:0.070809)[&index=19]:0.021392,ano_tail_r1[&index=8]:0.023433)[&index=26];
398100	-504.085	-435.61	-68.4754	((((no_tail_l3[&index=5]:0.037916,((blue_f2[&index=4]:0.009537,blue_f1[&index=3]:0.037089)[&index=20]:1.685782,(red_f2[&index=2]:0.011455,red_f1[&index=1]:0.011247)[&index=22]:8.340616)[&index=21]:2.706388)[&index=23]:0.021589,no_tail_l2[&index=6]:0.010554)[&index=24]:0.045450,no_tail_l1[&index=7]:0.070494)[&index=25]:0.084345,ano_tail_r1[&index=8]:0.048016,(((blue1[&index=11]:0.057160,((red1[&index=13]:0.011897,red2[&index=14]:0.007703)[&index=15]:2.366617,blue2[&index=12]:0.019194)[&index=16]:0.033701)[&index=17]:8.688174,no_tail_r3[&index=10]:0.031574)[&index=18]:0.034106,no_tail_r2[&index=9]:0.089268)[&index=19]:0.015943)[&index=26];
398200	-502.407	-429.933	-72.4737	((no_tail_r2[&index=9]:0.005308,(no_tail_r3[&index=10]:0.029860,(blue1[&index=11]:0.029599,(blue2[&index=12]:0.008015,(red1[&index=13]:0.004175,red2[&index=14]:0.004141)[&index=15]:9.368262)[&index=16]:0.052368)[&index=17]:16.783888)[&index=18]:0.052123)[&index=19]:0.028689,((no_tail_l2[&index=6]:0.046098,(no_tail_l3[&index=5]:0.015486,((blue_f2[&index=4]:0.008769,blue_f1[&index=3]:0.024182)[&index=20]:10.130296,(red_f1[&index=1]:0.004866,red_f2[&index=2]:0.003208)[&index=22]:1.452484)[&index=21]:6.122863)[&index=23]:0.182741)[&index=24]:0.027257,no_tail_l1[&index=7]:0.016308)[&index=25]:0.041490,ano_tail_r1[&index=8]:0.025098)[&index=26];
398300	-504.838	-436.065	-68.7736	((no_tail_l1[&index=7]:0.017221,((((red_f1[&index=1]:0.008064,red_f2[&index=2]:0.005545)[&index=22]:14.274717,(blue_f1[&index=3]:0.008220,blue_f2[&index=4]:0.042735)[&index=20]:3.686322)[&index=21]:0.181024,no_tail_l3[&index=5]:0.043722)[&index=23]:0.008473,no_tail_l2[&index=6]:0.019908)[&index=24]:0.087045)[&index=25]:0.017540,((no_tail_r3[&index=10]:0.101872,((blue2[&index=12]:0.000954,(red1[&index=13]:0.018061,red2[&index=14]:0.001671)[&index=15]:2.070352)[&index=16]:0.042887,blue1[&index=11]:0.052515)[&index=17]:5.111124)[&index=18]:0.012388,no_tail_r2[&index=9]:0.117575)[&index=19]:0.015399,ano_tail_r1[&index=8]:0.021715)[&index=26];
398400	-506.216	-434.852	-71.364	(((no_tail_r3[&index=10]:0.093610,(((red1[&index=13]:0.000293,red2[&index=14]:0.004234)[&index=15]:11.763587,blue2[&index=12]:0.000228)[&index=16]:0.000113,blue1[&index=11]:0.028505)[&index=17]:14.238094)[&index=18]:0.005780,no_tail_r2[&index=9]:0.008574)[&index=19]:0.034341,ano_tail_r1[&index=8]:0.020474,(no_tail_l1[&index=7]:0.022104,(no_tail_l2[&index=6]:0.027666,(no_tail_l3[&index=5]:0.054359,((blue_f1[&index=3]:0.021410,blue_f2[&index=4]:0.017173)[&index=20]:3.825454,(red_f2[&index=2]:0.063226,red_f1[&index=1]:0.000793)[&index=22]:4.018957)[&index=21]:4.308040)[&index=23]:0.221303)[&index=24]:0.070405)[&index=25]:0.070272)[&index=26];
398500	-496.956	-427.366	-69.5901	((((((red_f1[&index=1]:0.010662,red_f2[&index=2]:0.027302)[&index=22]:2.071494,(blue_f1[&index=3]:0.007104,blue_f2[&index=4]:0.027609)[&index=20]:2.986554)[&index=21]:6.943230,no_tail_l3[&index=5]:0.064655)[&index=23]:0.067504,no_tail_l2[&index=6]:0.043076)[&index=24]:0.039048,no_tail_l1[&index=7]:0.013633)[&index=25]:0.088019,ano_tail_r1[&index=8]:0.010473,(no_tail_r2[&index=9]:0.037100,(((blue2[&index=12]:0.010161,(red2[&index=14]:0.001621,red1[&index=13]:0.007114)[&index=15]:5.274282)[&index=16]:0.005364,blue1[&index=11]:0.016265)[&index=17]:12.219343,no_tail_r3[&index=10]:0.004221)[&index=18]:0.044369)[&index=19]:0.029275)[&index=26];
398600	-501.783	-427.874	-73.9091	((no_tail_r2[&index=9]:0.005301,(((blue2[&index=12]:0.013930,(red1[&index=13]:0.027655,red2[&index=14]:0.006812)[&index=15]:7.463064)[&index=16]:0.004018,blue1[&index=11]:0.013502)[&index=17]:11.486214,no_tail_r3[&index=10]:0.036198)[&index=18]:0.011498)[&index=19]:0.024086,(no_tail_l1[&index=7]:0.062564,((((blue_f1[&index=3]:0.005940,blue_f2[&index=4]:0.000295)[&index=20]:10.598964,(red_f2[&index=2]:0.057760,red_f1[&index=1]:0.026577)[&index=22]:5.235257)[&index=21]:16.374375,no_tail_l3[&index=5]:0.027293)[&index=23]:0.005009,no_tail_l2[&index=6]:0.009599)[&index=24]:0.042429)[&index=25]:0.056583,ano_tail_r1[&index=8]:0.049692)[&index=26];
398700	-509.311	-440.224	-69.0878	((no_tail_l1[&index=7]:0.027609,((no_tail_l3[&index=5]:0.108511,((blue_f2[&index=4]:0.002520,blue_f1[&index=3]:0.008420)[&index=20]:5.151769,(red_f1[&index=1]:0.011493,red_f2[&index=2]:0.007992)[&index=22]:2.453333)[&index=21]:1.590785)[&index=23]:0.050359,no_tail_l2[&index=6]:0.013790)[&index=24]:0.021781)[&index=25]:0.072353,ano_tail_r1[&index=8]:0.063368,(((((red2[&index=14]:0.006968,red1[&index=13]:0.060816)[&index=15]:12.312545,blue2[&index=12]:0.010800)[&index=16]:0.055665,blue1[&index=11]:0.019053)[&index=17]:5.183479,no_tail_r3[&index=10]:0.124673)[&index=18]:0.063490,no_tail_r2[&index=9]:0.057178)[&index=19]:0.059047)[&index=26];
398800	-492.934	-424.52	-68.4137	((no_tail_l1[&index=7]:0.009099,((((blue_f1[&index=3]:0.008257,blue_f2[&index=4]:0.001990)[&index=20]:1.593693,(red_f2[&index=2]:0.004439,red_f1[&index=1]:0.008249)[&index=22]:6.932208)[&index=21]:4.523686,no_tail_l3[&index=5]:0.071043)[&index=23]:0.017114,no_tail_l2[&index=6]:0.032911)[&index=24]:0.008280)[&index=25]:0.071393,ano_tail_r1[&index=8]:0.045025,(((blue1[&index=11]:0.014753,(blue2[&index=12]:0.021640,(red1[&index=13]:0.006180,red2[&index=14]:0.004853)[&index=15]:6.578378)[&index=16]:0.016741)[&index=17]:4.087830,no_tail_r3[&index=10]:0.046988)[&index=18]:0.039323,no_tail_r2[&index=9]:0.003333)[&index=19]:0.020332)[&index=26];
398900	-498.929	-427.568	-71.3612	((no_tail_l1[&index=7]:0.010265,(no_tail_l2[&index=6]:0.005249,(no_tail_l3[&index=5]:0.037912,((red_f2[&index=2]:0.001013,red_f1[&index=1]:0.002416)[&index=22]:15.023472,(blue_f2[&index=4]:0.002933,blue_f1[&index=3]:0.022105)[&index=20]:5.849461)[&index=21]:0.969262)[&index=23]:0.033573)[&index=24]:0.039517)[&index=25]:0.022052,ano_tail_r1[&index=8]:0.051765,(no_tail_r2[&index=9]:0.035213,(no_tail_r3[&index=10]:0.002146,(((red2[&index=14]:0.008786,red1[&index=13]:0.010025)[&index=15]:13.309515,blue2[&index=12]:0.007549)[&index=16]:0.010640,blue1[&index=11]:0.078467)[&index=17]:3.336999)[&index=18]:0.019139)[&index=19]:0.015523)[&index=26];
399000	-501.909	-430.359	-71.5499	(ano_tail_r1[&index=8]:0.004808,(((((blue_f1[&index=3]:0.049541,blue_f2[&index=4]:0.039675)[&index=20]:5.608200,(red_f2[&index=2]:0.002864,red_f1[&index=1]:0.008790)[&index=22]:7.105396)[&index=21]:14.546773,no_tail_l3[&index=5]:0.035798)[&index=23]:0.027129,no_tail_l2[&index=6]:0.016686)[&index=24]:0.053031,no_tail_l1[&index=7]:0.032224)[&index=25]:0.018899,(no_tail_r2[&index=9]:0.010939,((((red2[&index=14]:0.010018,red1[&index=13]:0.000809)[&index=15]:3.796312,blue2[&index=12]:0.004130)[&index=16]:0.091759,blue1[&index=11]:0.004900)[&index=17]:8.269392,no_tail_r3[&index=10]:0.000158)[&index=18]:0.022490)[&index=19]:0.087841)[&index=26];
399100	-493.069	-423.609	-69.4595	((no_tail_r2[&index=9]:0.043340,((blue1[&index=11]:0.023468,(blue2[&index=12]:0.002689,(red1[&index=13]:0.027624,red2[&index=14]:0.003785)[&index=15]:14.090813)[&index=16]:0.007522)[&index=17]:6.563798,no_tail_r3[&index=10]:0.019786)[&index=18]:0.003230)[&index=19]:0.010442,ano_tail_r1[&index=8]:0.007601,(no_tail_l1[&index=7]:0.008209,(no_tail_l2[&index=6]:0.004185,(no_tail_l3[&index=5]:0.032364,((red_f1[&index=1]:0.016110,red_f2[&index=2]:0.006294)[&index=22]:2.165878,(blue_f2[&index=4]:0.021204,blue_f1[&index=3]:0.007958)[&index=20]:1.804753)[&index=21]:4.371718)[&index=23]:0.034196)[&index=24]:0.028654)[&index=25]:0.090749)[&index=26];
399200	-502.563	-434.789	-67.7738	((no_tail_l1[&index=7]:0.064406,((((red_f2[&index=2]:0.003154,red_f1[&index=1]:0.028969)[&index=22]:3.824239,(blue_f2[&index=4]:0.016026,blue_f1[&index=3]:0.001715)[&index=20]:0.389100)[&index=21]:5.488264,no_tail_l3[&index=5]:0.020349)[&index=23]:0.005590,no_tail_l2[&index=6]:0.022733)[&index=24]:0.104564)[&index=25]:0.048776,ano_tail_r1[&index=8]:0.067540,(no_tail_r2[&index=9]:0.051387,((blue1[&index=11]:0.017280,(blue2[&index=12]:0.021564,(red2[&index=14]:0.031825,red1[&index=13]:0.004384)[&index=15]:3.217991)[&index=16]:0.083728)[&index=17]:7.417802,no_tail_r3[&index=10]:0.006683)[&index=18]:0.017815)[&index=19]:0.012272)[&index=26];
399300	-505.74	-432.89	-72.8497	((no_tail_r2[&index=9]:0.015173,(no_tail_r3[&index=10]:0.061343,((blue2[&index=12]:0.035359,(red2[&index=14]:0.005172,red1[&index=13]:0.003627)[&index=15]:26.391854)[&index=16]:0.043515,blue1[&index=11]:0.002418)[&index=17]:6.019101)[&index=18]:0.010413)[&index=19]:0.007100,ano_tail_r1[&index=8]:0.020794,(((no_tail_l3[&index=5]:0.052718,(((red_f1[&index=1]:0.008293,red_f2[&index=2]:0.010863)[&index=22]:9.499270,blue_f1[&index=3]:0.031357)[&index=20]:0.006406,blue_f2[&index=4]:0.015705)[&index=21]:3.783161)[&index=23]:0.067231,no_tail_l2[&index=6]:0.000551)[&index=24]:0.019058,no_tail_l1[&index=7]:0.068627)[&index=25]:0.168559)[&index=26];
399400	-496.538	-421.924	-74.6142	(((((blue2[&index=12]:0.005771,(red1[&index=13]:0.021524,red2[&index=14]:0.001263)[&index=15]:14.390379)[&index=16]:0.029970,blue1[&index=11]:0.009376)[&index=17]:15.744060,no_tail_r3[&index=10]:0.042302)[&index=18]:0.008579,no_tail_r2[&index=9]:0.014574)[&index=19]:0.031199,ano_tail_r1[&index=8]:0.015967,((no_tail_l2[&index=6]:0.004748,(no_tail_l3[&index=5]:0.022362,((blue_f1[&index=3]:0.008392,blue_f2[&index=4]:0.029467)[&index=21]:13.767742,(red_f2[&index=2]:0.008086,red_f1[&index=1]:0.001541)[&index=22]:9.883569)[&index=20]:1.010060)[&index=23]:0.017116)[&index=24]:0.034957,no_tail_l1[&index=7]:0.023115)[&index=25]:0.043995)[&index=26];
399500	-500.456	-426.602	-73.8541	((no_tail_l1[&index=7]:0.007669,(no_tail_l2[&index=6]:0.008073,(((blue_f2[&index=4]:0.013802,blue_f1[&index=3]:0.006353)[&index=21]:15.502791,(red_f2[&index=2]:0.019160,red_f1[&index=1]:0.009040)[&index=22]:1.896917)[&index=20]:9.497334,no_tail_l3[&index=5]:0.047786)[&index=23]:0.029219)[&index=24]:0.078574)[&index=25]:0.033019,ano_tail_r1[&index=8]:0.002777,(no_tail_r2[&index=9]:0.027759,(((blue2[&index=12]:0.039864,(red2[&index=14]:0.022680,red1[&index=13]:0.004845)[&index=15]:2.966859)[&index=16]:0.011121,blue1[&index=11]:0.010309)[&index=17]:21.010592,no_tail_r3[&index=10]:0.084768)[&index=18]:0.026408)[&index=19]:0.012014)[&index=26];
399600	-500.103	-430.531	-69.5719	((no_tail_r2[&index=9]:0.006997,(no_tail_r3[&index=10]:0.059771,(blue1[&index=11]:0.014485,(blue2[&index=12]:0.005929,(red1[&index=13]:0.003437,red2[&index=14]:0.002060)[&index=15]:4.398052)[&index=16]:0.025332)[&index=17]:12.109894)[&index=18]:0.019802)[&index=19]:0.005556,ano_tail_r1[&index=8]:0.024777,(((((red_f2[&index=2]:0.029797,red_f1[&index=1]:0.011290)[&index=22]:4.004924,(blue_f1[&index=3]:0.064204,blue_f2[&index=4]:0.002011)[&index=21]:3.680696)[&index=20]:5.197938,no_tail_l3[&index=5]:0.020747)[&index=23]:0.118086,no_tail_l2[&index=6]:0.060390)[&index=24]:0.024240,no_tail_l1[&index=7]:0.005465)[&index=25]:0.062607)[&index=26];
399700	-502.702	-431.458	-71.2441	(((no_tail_l2[&index=6]:0.024076,(((blue_f1[&index=3]:0.016183,blue_f2[&index=4]:0.027980)[&index=21]:5.873094,(red_f1[&index=1]:0.003252,red_f2[&index=2]:0.023615)[&index=22]:10.229252)[&index=20]:6.902175,no_tail_l3[&index=5]:0.044701)[&index=23]:0.020449)[&index=24]:0.143166,no_tail_l1[&index=7]:0.001356)[&index=25]:0.044734,(no_tail_r2[&index=9]:0.042690,(no_tail_r3[&index=10]:0.030517,((blue2[&index=12]:0.018459,(red1[&index=13]:0.024684,red2[&index=14]:0.022023)[&index=15]:7.375203)[&index=16]:0.001553,blue1[&index=11]:0.014303)[&index=17]:7.307838)[&index=18]:0.029747)[&index=19]:0.066700,ano_tail_r1[&index=8]:0.031803)[&index=26];
399800	-493.093	-424.908	-68.1856	(ano_tail_r1[&index=8]:0.011387,((((blue2[&index=12]:0.005127,(red1[&index=13]:0.007682,red2[&index=14]:0.017256)[&index=15]:3.704422)[&index=16]:0.024006,blue1[&index=11]:0.019066)[&index=17]:9.750642,no_tail_r3[&index=10]:0.006282)[&index=18]:0.034428,no_tail_r2[&index=9]:0.055888)[&index=19]:0.024171,(no_tail_l1[&index=7]:0.014066,(no_tail_l2[&index=6]:0.003499,(((red_f2[&index=2]:0.008917,red_f1[&index=1]:0.000353)[&index=22]:5.455701,(blue_f1[&index=3]:0.005857,blue_f2[&index=4]:0.011112)[&index=21]:1.842346)[&index=20]:1.811323,no_tail_l3[&index=5]:0.063872)[&index=23]:0.030125)[&index=24]:0.042190)[&index=25]:0.077119)[&index=26];
399900	-500.115	-428.601	-71.5143	(ano_tail_r1[&index=8]:0.003523,(no_tail_l1[&index=7]:0.016396,((no_tail_l3[&index=5]:0.011848,((red_f2[&index=2]:0.002839,red_f1[&index=1]:0.011118)[&index=22]:7.258075,(blue_f2[&index=4]:0.002821,blue_f1[&index=3]:0.011149)[&index=21]:6.356680)[&index=20]:11.610678)[&index=23]:0.088051,no_tail_l2[&index=6]:0.030300)[&index=24]:0.000637)[&index=25]:0.048194,(no_tail_r2[&index=9]:0.029734,((blue1[&index=11]:0.014620,((red2[&index=14]:0.001774,red1[&index=13]:0.044742)[&index=15]:8.695274,blue2[&index=12]:0.026711)[&index=16]:0.041157)[&index=17]:5.242977,no_tail_r3[&index=10]:0.006197)[&index=18]:0.064166)[&index=19]:0.050755)[&index=26];
400000	-492.51	-424.661	-67.8489	(((no_tail_l2[&index=6]:0.041733,(no_tail_l3[&index=5]:0.012869,((blue_f1[&index=3]:0.024000,blue_f2[&index=4]:0.004454)[&index=21]:4.943356,(red_f2[&index=2]:0.015920,red_f1[&index=1]:0.000083)[&index=22]:1.093963)[&index=20]:5.419190)[&index=23]:0.048852)[&index=24]:0.007591,no_tail_l1[&index=7]:0.003287)[&index=25]:0.060525,ano_tail_r1[&index=8]:0.000841,(((blue1[&index=11]:0.012218,(blue2[&index=12]:0.007349,(red1[&index=13]:0.001556,red2[&index=14]:0.024334)[&index=15]:2.972617)[&index=16]:0.006944)[&index=17]:6.464378,no_tail_r3[&index=10]:0.086737)[&index=18]:0.055202,no_tail_r2[&index=9]:0.005913)[&index=19]:0.029345)[&index=26];
400100	-504.661	-432.952	-71.7091	((((((red2[&index=14]:0.003574,red1[&index=13]:0.008160)[&index=15]:2.885203,blue2[&index=12]:0.045982)[&index=16]:0.000772,blue1[&index=11]:0.038135)[&index=17]:7.695337,no_tail_r3[&index=10]:0.150747)[&index=18]:0.006704,no_tail_r2[&index=9]:0.016131)[&index=19]:0.068720,ano_tail_r1[&index=8]:0.071119,(no_tail_l1[&index=7]:0.002089,((no_tail_l3[&index=5]:0.004281,((blue_f2[&index=4]:0.009705,blue_f1[&index=3]:0.022785)[&index=21]:5.378720,(red_f1[&index=1]:0.018617,red_f2[&index=2]:0.020580)[&index=22]:14.762820)[&index=20]:9.216671)[&index=23]:0.093826,no_tail_l2[&index=6]:0.009101)[&index=24]:0.033247)[&index=25]:0.081408)[&index=26];
400200	-501.969	-429.546	-72.4228	(ano_tail_r1[&index=8]:0.005646,(no_tail_l1[&index=7]:0.019014,((((red_f2[&index=2]:0.035422,red_f1[&index=1]:0.004998)[&index=22]:7.359951,(blue_f1[&index=3]:0.008847,blue_f2[&index=4]:0.055314)[&index=21]:6.090182)[&index=20]:21.768251,no_tail_l3[&index=5]:0.012231)[&index=23]:0.000316,no_tail_l2[&index=6]:0.015717)[&index=24]:0.012113)[&index=25]:0.069700,((no_tail_r3[&index=10]:0.039904,((blue2[&index=12]:0.007538,(red1[&index=13]:0.004111,red2[&index=14]:0.041370)[&index=15]:2.198436)[&index=16]:0.001061,blue1[&index=11]:0.050250)[&index=17]:6.309184)[&index=18]:0.042668,no_tail_r2[&index=9]:0.003724)[&index=19]:0.057056)[&index=26];
400300	-496.113	-428.269	-67.8443	(ano_tail_r1[&index=8]:0.004535,((no_tail_r3[&index=10]:0.012259,(blue1[&index=11]:0.000421,(blue2[&index=12]:0.033450,(red1[&index=13]:0.010067,red2[&index=14]:0.025249)[&index=15]:4.269566)[&index=16]:0.005546)[&index=17]:6.440581)[&index=18]:0.032425,no_tail_r2[&index=9]:0.067750)[&index=19]:0.007185,(no_tail_l1[&index=7]:0.035803,((no_tail_l3[&index=5]:0.044555,((blue_f2[&index=4]:0.013353,blue_f1[&index=3]:0.008340)[&index=21]:2.671425,(red_f1[&index=1]:0.001667,red_f2[&index=2]:0.000078)[&index=22]:0.219223)[&index=20]:7.163536)[&index=23]:0.048994,no_tail_l2[&index=6]:0.046339)[&index=24]:0.089789)[&index=25]:0.068239)[&index=26];
400400	-498.747	-427.322	-71.4254	((no_tail_r2[&index=9]:0.003511,(no_tail_r3[&index=10]:0.022927,(blue1[&index=11]:0.023436,(blue2[&index=12]:0.000738,(red1[&index=13]:0.020667,red2[&index=14]:0.012156)[&index=15]:4.189522)[&index=16]:0.019931)[&index=17]:7.673840)[&index=18]:0.047136)[&index=19]:0.018972,(no_tail_l1[&index=7]:0.036402,((no_tail_l3[&index=5]:0.036017,((red_f2[&index=2]:0.010843,red_f1[&index=1]:0.022078)[&index=22]:3.847760,(blue_f2[&index=4]:0.027787,blue_f1[&index=3]:0.001856)[&index=21]:0.295911)[&index=20]:22.712593)[&index=23]:0.033817,no_tail_l2[&index=6]:0.027119)[&index=24]:0.039977)[&index=25]:0.054528,ano_tail_r1[&index=8]:0.046347)[&index=26];
400500	-511.89	-437.459	-74.4309	((((blue1[&index=11]:0.034028,(blue2[&index=12]:0.025162,(red1[&index=13]:0.002705,red2[&index=14]:0.035421)[&index=15]:19.241627)[&index=16]:0.045730)[&index=17]:5.870365,no_tail_r3[&index=10]:0.111378)[&index=18]:0.107495,no_tail_r2[&index=9]:0.041516)[&index=19]:0.026675,(no_tail_l1[&index=7]:0.079475,((no_tail_l3[&index=5]:0.020099,((blue_f2[&index=4]:0.010675,blue_f1[&index=3]:0.001676)[&index=21]:3.657139,(red_f1[&index=1]:0.031368,red_f2[&index=2]:0.007599)[&index=22]:15.512825)[&index=20]:9.196044)[&index=23]:0.066488,no_tail_l2[&index=6]:0.030309)[&index=24]:0.006993)[&index=25]:0.086872,ano_tail_r1[&index=8]:0.003901)[&index=26];
400600	-507.148	-435.603	-71.5459	((((no_tail_l3[&index=5]:0.028750,((blue_f1[&index=3]:0.007534,blue_f2[&index=4]:0.000576)[&index=21]:0.793579,(red_f2[&index=2]:0.024437,red_f1[&index=1]:0.044097)[&index=22]:2.824685)[&index=20]:9.321033)[&index=23]:0.063199,no_tail_l2[&index=6]:0.047197)[&index=24]:0.114545,no_tail_l1[&index=7]:0.007938)[&index=25]:0.094468,ano_tail_r1[&index=8]:0.031846,(no_tail_r2[&index=9]:0.056038,(no_tail_r3[&index=10]:0.009560,((blue2[&index=12]:0.007624,(red1[&index=13]:0.000172,red2[&index=14]:0.059885)[&index=15]:8.033680)[&index=16]:0.010136,blue1[&index=11]:0.000598)[&index=17]:18.098583)[&index=18]:0.036737)[&index=19]:0.111738)[&index=26];
400700	-493.263	-423.115	-70.1476	((no_tail_r2[&index=9]:0.000775,(no_tail_r3[&index=10]:0.011728,(blue1[&index=11]:0.007413,((red1[&index=13]:0.002628,red2[&index=14]:0.005446)[&index=15]:3.820170,blue2[&index=12]:0.030471)[&index=16]:0.004284)[&index=17]:4.761592)[&index=18]:0.019734)[&index=19]:0.071293,ano_tail_r1[&index=8]:0.024448,(no_tail_l1[&index=7]:0.052182,((no_tail_l3[&index=5]:0.010548,((blue_f1[&index=3]:0.007881,blue_f2[&index=4]:0.001495)[&index=21]:0.868855,(red_f1[&index=1]:0.008394,red_f2[&index=2]:0.006797)[&index=22]:4.285622)[&index=20]:18.679699)[&index=23]:0.077931,no_tail_l2[&index=6]:0.021881)[&index=24]:0.023812)[&index=25]:0.032138)[&index=26];
400800	-505.987	-434.162	-71.8246	((no_tail_r2[&index=9]:0.024206,(no_tail_r3[&index=10]:0.006237,(blue1[&index=11]:0.006681,((red2[&index=14]:0.008699,red1[&index=13]:0.016590)[&index=15]:10.097262,blue2[&index=12]:0.002475)[&index=16]:0.035738)[&index=17]:16.249424)[&index=18]:0.014235)[&index=19]:0.207448,ano_tail_r1[&index=8]:0.005277,(no_tail_l1[&index=7]:0.019063,((no_tail_l3[&index=5]:0.047459,((red_f2[&index=2]:0.002894,red_f1[&index=1]:0.025013)[&index=22]:0.728063,(blue_f2[&index=4]:0.019903,blue_f1[&index=3]:0.050760)[&index=21]:2.877523)[&index=20]:10.642902)[&index=23]:0.006441,no_tail_l2[&index=6]:0.086158)[&index=24]:0.017771)[&index=25]:0.023610)[&index=26];
400900	-505.666	-433.808	-71.8577	((no_tail_r2[&index=9]:0.052604,(((blue2[&index=12]:0.018293,(red1[&index=13]:0.030951,red2[&index=14]:0.006019)[&index=15]:2.580615)[&index=16]:0.032189,blue1[&index=11]:0.009411)[&index=17]:7.416902,no_tail_r3[&index=10]:0.003626)[&index=18]:0.045743)[&index=19]:0.031114,((no_tail_l2[&index=6]:0.005243,(no_tail_l3[&index=5]:0.008366,((blue_f1[&index=3]:0.005030,blue_f2[&index=4]:0.038363)[&index=21]:3.144437,(red_f1[&index=1]:0.009630,red_f2[&index=2]:0.017498)[&index=22]:13.568749)[&index=20]:13.988603)[&index=23]:0.102962)[&index=24]:0.125258,no_tail_l1[&index=7]:0.037151)[&index=25]:0.058154,ano_tail_r1[&index=8]:0.050817)[&index=26];
401000	-502.413	-429.402	-73.0117	((no_tail_l1[&index=7]:0.021373,((((blue_f2[&index=4]:0.002029,blue_f1[&index=3]:0.023365)[&index=21]:4.108267,(red_f1[&index=1]:0.023851,red_f2[&index=2]:0.017134)[&index=22]:0.831527)[&index=20]:16.784199,no_tail_l3[&index=5]:0.106581)[&index=23]:0.015880,no_tail_l2[&index=6]:0.055279)[&index=24]:0.008492)[&index=25]:0.040630,((no_tail_r3[&index=10]:0.011858,(blue1[&index=11]:0.035192,((red2[&index=14]:0.012100,red1[&index=13]:0.006998)[&index=15]:15.500921,blue2[&index=12]:0.004005)[&index=16]:0.063586)[&index=17]:9.442525)[&index=18]:0.000570,no_tail_r2[&index=9]:0.014380)[&index=19]:0.024000,ano_tail_r1[&index=8]:0.002553)[&index=26];
401100	-498.623	-427.119	-71.5037	((((((red1[&index=13]:0.001209,red2[&index=14]:0.012116)[&index=15]:14.641562,blue2[&index=12]:0.017989)[&index=16]:0.007044,blue1[&index=11]:0.002116)[&index=17]:11.453725,no_tail_r3[&index=10]:0.046962)[&index=18]:0.049803,no_tail_r2[&index=9]:0.000197)[&index=19]:0.082621,ano_tail_r1[&index=8]:0.010949,(no_tail_l1[&index=7]:0.008440,((((blue_f2[&index=4]:0.014555,blue_f1[&index=3]:0.048440)[&index=21]:2.756544,(red_f1[&index=1]:0.017614,red_f2[&index=2]:0.004485)[&index=22]:0.522982)[&index=20]:9.716809,no_tail_l3[&index=5]:0.017128)[&index=23]:0.001067,no_tail_l2[&index=6]:0.033618)[&index=24]:0.101505)[&index=25]:0.047959)[&index=26];
401200	-500.295	-430.64	-69.6548	((no_tail_r2[&index=9]:0.041042,(no_tail_r3[&index=10]:0.100057,(blue1[&index=11]:0.021545,(blue2[&index=12]:0.010987,(red2[&index=14]:0.015008,red1[&index=13]:0.000888)[&index=15]:6.687483)[&index=16]:0.030316)[&index=17]:6.862086)[&index=18]:0.010904)[&index=19]:0.053359,(no_tail_l1[&index=7]:0.004343,(no_tail_l2[&index=6]:0.017474,(no_tail_l3[&index=5]:0.036672,((blue_f2[&index=4]:0.025102,blue_f1[&index=3]:0.014788)[&index=21]:1.291189,(red_f1[&index=1]:0.008958,red_f2[&index=2]:0.034787)[&index=22]:3.183881)[&index=20]:11.718293)[&index=23]:0.005441)[&index=24]:0.085547)[&index=25]:0.074462,ano_tail_r1[&index=8]:0.038434)[&index=26];
401300	-496.73	-425.29	-71.4405	(ano_tail_r1[&index=8]:0.044495,(no_tail_l1[&index=7]:0.003848,((((red_f2[&index=2]:0.001817,red_f1[&index=1]:0.004314)[&index=22]:14.951817,(blue_f1[&index=3]:0.014311,blue_f2[&index=4]:0.000067)[&index=21]:3.541732)[&index=20]:5.934105,no_tail_l3[&index=5]:0.014369)[&index=23]:0.011032,no_tail_l2[&index=6]:0.017014)[&index=24]:0.057430)[&index=25]:0.063564,(((blue1[&index=11]:0.058736,((red2[&index=14]:0.016458,red1[&index=13]:0.019040)[&index=15]:5.463723,blue2[&index=12]:0.016588)[&index=16]:0.005220)[&index=17]:8.918466,no_tail_r3[&index=10]:0.017760)[&index=18]:0.031079,no_tail_r2[&index=9]:0.017644)[&index=19]:0.076830)[&index=26];
401400	-498.058	-427.776	-70.2826	((no_tail_r2[&index=9]:0.020732,(((blue2[&index=12]:0.001423,(red1[&index=13]:0.042357,red2[&index=14]:0.017025)[&index=15]:7.466405)[&index=16]:0.000956,blue1[&index=11]:0.013977)[&index=17]:5.236587,no_tail_r3[&index=10]:0.025247)[&index=18]:0.032664)[&index=19]:0.039717,(((((red_f1[&index=1]:0.002645,red_f2[&index=2]:0.001995)[&index=22]:3.316575,(blue_f1[&index=3]:0.002232,blue_f2[&index=4]:0.027171)[&index=21]:4.965293)[&index=20]:12.068320,no_tail_l3[&index=5]:0.040675)[&index=23]:0.004112,no_tail_l2[&index=6]:0.022166)[&index=24]:0.005624,no_tail_l1[&index=7]:0.069897)[&index=25]:0.039501,ano_tail_r1[&index=8]:0.048909)[&index=26];
401500	-498.213	-431.721	-66.4917	((((no_tail_l3[&index=5]:0.041392,((blue_f2[&index=4]:0.004550,blue_f1[&index=3]:0.002332)[&index=21]:0.590820,(red_f2[&index=2]:0.014824,red_f1[&index=1]:0.001927)[&index=22]:1.145000)[&index=20]:5.799600)[&index=23]:0.041195,no_tail_l2[&index=6]:0.072280)[&index=24]:0.015557,no_tail_l1[&index=7]:0.027087)[&index=25]:0.023559,(no_tail_r2[&index=9]:0.060429,((((red1[&index=13]:0.004504,red2[&index=14]:0.009327)[&index=15]:1.877444,blue2[&index=12]:0.021932)[&index=16]:0.027630,blue1[&index=11]:0.010516)[&index=17]:4.560300,no_tail_r3[&index=10]:0.045407)[&index=18]:0.028452)[&index=19]:0.116914,ano_tail_r1[&index=8]:0.014757)[&index=26];
401600	-499.317	-428.398	-70.9187	(ano_tail_r1[&index=8]:0.049560,(no_tail_l1[&index=7]:0.001824,(no_tail_l2[&index=6]:0.002631,(no_tail_l3[&index=5]:0.014564,((red_f1[&index=1]:0.006577,red_f2[&index=2]:0.010270)[&index=22]:7.170066,(blue_f1[&index=3]:0.029180,blue_f2[&index=4]:0.015341)[&index=21]:14.055247)[&index=20]:3.003983)[&index=23]:0.028894)[&index=24]:0.043626)[&index=25]:0.081008,((no_tail_r3[&index=10]:0.102747,(blue1[&index=11]:0.004818,((red1[&index=13]:0.009994,red2[&index=14]:0.010319)[&index=15]:1.798460,blue2[&index=12]:0.026108)[&index=16]:0.010173)[&index=17]:10.083345)[&index=18]:0.032068,no_tail_r2[&index=9]:0.004904)[&index=19]:0.096564)[&index=26];
401700	-499.846	-432.014	-67.832	(ano_tail_r1[&index=8]:0.046471,((no_tail_l2[&index=6]:0.028267,(no_tail_l3[&index=5]:0.033007,((blue_f2[&index=4]:0.031551,blue_f1[&index=3]:0.033095)[&index=21]:4.794638,(red_f1[&index=1]:0.018206,red_f2[&index=2]:0.015542)[&index=22]:0.908036)[&index=20]:7.107791)[&index=23]:0.054665)[&index=24]:0.070236,no_tail_l1[&index=7]:0.030555)[&index=25]:0.036071,(no_tail_r2[&index=9]:0.007170,(no_tail_r3[&index=10]:0.039856,(((red1[&index=13]:0.006426,red2[&index=14]:0.016859)[&index=15]:2.465234,blue2[&index=12]:0.003594)[&index=16]:0.000387,blue1[&index=11]:0.002142)[&index=17]:5.376361)[&index=18]:0.043349)[&index=19]:0.089401)[&index=26];
401800	-497.148	-426.41	-70.7378	((no_tail_r2[&index=9]:0.017465,(no_tail_r3[&index=10]:0.032280,(blue1[&index=11]:0.023146,(blue2[&index=12]:0.054705,(red1[&index=13]:0.013566,red2[&index=14]:0.001633)[&index=15]:13.406715)[&index=16]:0.009509)[&index=17]:5.404634)[&index=18]:0.008473)[&index=19]:0.053898,((no_tail_l2[&index=6]:0.006040,(((red_f1[&index=1]:0.016333,red_f2[&index=2]:0.017546)[&index=22]:2.863600,(blue_f1[&index=3]:0.008496,blue_f2[&index=4]:0.005334)[&index=21]:10.572863)[&index=20]:3.088462,no_tail_l3[&index=5]:0.025684)[&index=23]:0.003416)[&index=24]:0.064228,no_tail_l1[&index=7]:0.061057)[&index=25]:0.021011,ano_tail_r1[&index=8]:0.008093)[&index=26];
401900	-497.18	-425.152	-72.0277	((((((blue_f2[&index=4]:0.005904,blue_f1[&index=3]:0.011687)[&index=21]:8.158472,(red_f2[&index=2]:0.011187,red_f1[&index=1]:0.001773)[&index=22]:3.698880)[&index=20]:10.470820,no_tail_l3[&index=5]:0.008030)[&index=23]:0.018498,no_tail_l2[&index=6]:0.001219)[&index=24]:0.058434,no_tail_l1[&index=7]:0.010805)[&index=25]:0.017109,((((blue2[&index=12]:0.009146,(red2[&index=14]:0.011073,red1[&index=13]:0.027499)[&index=15]:5.792173)[&index=16]:0.043855,blue1[&index=11]:0.001490)[&index=17]:13.706289,no_tail_r3[&index=10]:0.052526)[&index=18]:0.092493,no_tail_r2[&index=9]:0.005392)[&index=19]:0.010004,ano_tail_r1[&index=8]:0.012583)[&index=26];
402000	-491.709	-422.654	-69.0548	((((blue1[&index=11]:0.000740,((red1[&index=13]:0.001702,red2[&index=14]:0.002758)[&index=15]:3.252245,blue2[&index=12]:0.006752)[&index=16]:0.013051)[&index=17]:7.591876,no_tail_r3[&index=10]:0.061962)[&index=18]:0.024736,no_tail_r2[&index=9]:0.015753)[&index=19]:0.028988,ano_tail_r1[&index=8]:0.005331,(no_tail_l1[&index=7]:0.020646,(no_tail_l2[&index=6]:0.016343,(no_tail_l3[&index=5]:0.042338,((blue_f1[&index=3]:0.011733,blue_f2[&index=4]:0.022077)[&index=21]:3.526880,(red_f1[&index=1]:0.013256,red_f2[&index=2]:0.015451)[&index=22]:7.366333)[&index=20]:5.233292)[&index=23]:0.033304)[&index=24]:0.025354)[&index=25]:0.040021)[&index=26];
402100	-493.55	-423.82	-69.7299	((no_tail_r2[&index=9]:0.003750,(no_tail_r3[&index=10]:0.007160,(blue1[&index=11]:0.026734,(blue2[&index=12]:0.007285,(red1[&index=13]:0.025638,red2[&index=14]:0.009165)[&index=15]:7.686573)[&index=16]:0.007011)[&index=17]:10.311133)[&index=18]:0.073321)[&index=19]:0.022655,ano_tail_r1[&index=8]:0.000429,(no_tail_l1[&index=7]:0.034045,((no_tail_l3[&index=5]:0.043638,((red_f2[&index=2]:0.009328,red_f1[&index=1]:0.008378)[&index=22]:3.617920,(blue_f2[&index=4]:0.036521,blue_f1[&index=3]:0.003050)[&index=21]:6.395553)[&index=20]:2.323499)[&index=23]:0.012329,no_tail_l2[&index=6]:0.004879)[&index=24]:0.019631)[&index=25]:0.059057)[&index=26];
402200	-497.475	-424.863	-72.6119	((((((red_f2[&index=2]:0.003554,red_f1[&index=1]:0.015382)[&index=22]:11.010013,(blue_f2[&index=4]:0.007684,blue_f1[&index=3]:0.003470)[&index=21]:2.208677)[&index=20]:19.992556,no_tail_l3[&index=5]:0.039143)[&index=23]:0.029527,no_tail_l2[&index=6]:0.020284)[&index=24]:0.026768,no_tail_l1[&index=7]:0.030068)[&index=25]:0.055292,((no_tail_r3[&index=10]:0.038585,(blue1[&index=11]:0.047862,(blue2[&index=12]:0.000695,(red2[&index=14]:0.000582,red1[&index=13]:0.003308)[&index=15]:6.541484)[&index=16]:0.003019)[&index=17]:4.899080)[&index=18]:0.024298,no_tail_r2[&index=9]:0.003789)[&index=19]:0.102059,ano_tail_r1[&index=8]:0.051078)[&index=26];
402300	-507.297	-439.231	-68.0662	(ano_tail_r1[&index=8]:0.037757,(no_tail_l1[&index=7]:0.114756,(no_tail_l2[&index=6]:0.040088,(no_tail_l3[&index=5]:0.051555,((blue_f2[&index=4]:0.017986,blue_f1[&index=3]:0.008041)[&index=21]:1.931519,(red_f1[&index=1]:0.008888,red_f2[&index=2]:0.011725)[&index=22]:0.128902)[&index=20]:10.885535)[&index=23]:0.022283)[&index=24]:0.001582)[&index=25]:0.050741,((no_tail_r3[&index=10]:0.047171,((blue2[&index=12]:0.055563,(red2[&index=14]:0.000760,red1[&index=13]:0.017298)[&index=15]:2.522619)[&index=16]:0.008333,blue1[&index=11]:0.030119)[&index=17]:6.163998)[&index=18]:0.061433,no_tail_r2[&index=9]:0.077511)[&index=19]:0.133908)[&index=26];
402400	-504.362	-427.263	-77.099	(ano_tail_r1[&index=8]:0.018334,((no_tail_l2[&index=6]:0.016883,(((red_f1[&index=1]:0.027863,red_f2[&index=2]:0.023726)[&index=22]:8.465335,(blue_f2[&index=4]:0.017505,blue_f1[&index=3]:0.004604)[&index=21]:7.672184)[&index=20]:28.864776,no_tail_l3[&index=5]:0.026403)[&index=23]:0.042354)[&index=24]:0.025116,no_tail_l1[&index=7]:0.024809)[&index=25]:0.044430,(((((red2[&index=14]:0.014081,red1[&index=13]:0.006930)[&index=15]:8.389153,blue2[&index=12]:0.008201)[&index=16]:0.002384,blue1[&index=11]:0.073949)[&index=17]:13.718439,no_tail_r3[&index=10]:0.033048)[&index=18]:0.026868,no_tail_r2[&index=9]:0.015550)[&index=19]:0.031267)[&index=26];
402500	-499.747	-429.448	-70.2984	((((blue1[&index=11]:0.035566,((red1[&index=13]:0.019809,red2[&index=14]:0.047301)[&index=15]:15.726288,blue2[&index=12]:0.025298)[&index=16]:0.019129)[&index=17]:9.966587,no_tail_r3[&index=10]:0.043324)[&index=18]:0.020365,no_tail_r2[&index=9]:0.014268)[&index=19]:0.028262,ano_tail_r1[&index=8]:0.016860,((no_tail_l2[&index=6]:0.007596,(no_tail_l3[&index=5]:0.001114,((red_f1[&index=1]:0.043022,red_f2[&index=2]:0.003853)[&index=22]:1.217283,(blue_f1[&index=3]:0.008317,blue_f2[&index=4]:0.001387)[&index=21]:0.441299)[&index=20]:5.747033)[&index=23]:0.036686)[&index=24]:0.046479,no_tail_l1[&index=7]:0.028176)[&index=25]:0.045631)[&index=26];
402600	-494.249	-419.3	-74.9485	(ano_tail_r1[&index=8]:0.007403,(no_tail_l1[&index=7]:0.024091,(no_tail_l2[&index=6]:0.003094,(no_tail_l3[&index=5]:0.020793,((red_f1[&index=1]:0.005251,red_f2[&index=2]:0.009391)[&index=22]:5.690910,(blue_f2[&index=4]:0.002549,blue_f1[&index=3]:0.003218)[&index=21]:12.525887)[&index=20]:10.251471)[&index=23]:0.006027)[&index=24]:0.010180)[&index=25]:0.063943,((no_tail_r3[&index=10]:0.030629,(blue1[&index=11]:0.004193,((red1[&index=13]:0.009850,red2[&index=14]:0.001412)[&index=15]:20.245250,blue2[&index=12]:0.016787)[&index=16]:0.017788)[&index=17]:7.795041)[&index=18]:0.038101,no_tail_r2[&index=9]:0.017204)[&index=19]:0.040955)[&index=26];
402700	-502.182	-432.842	-69.3399	((no_tail_r2[&index=9]:0.017344,(((blue2[&index=12]:0.009330,(red2[&index=14]:0.039201,red1[&index=13]:0.004699)[&index=15]:11.537376)[&index=16]:0.046303,blue1[&index=11]:0.004684)[&index=17]:6.638907,no_tail_r3[&index=10]:0.002358)[&index=18]:0.005345)[&index=19]:0.039175,ano_tail_r1[&index=8]:0.049687,(no_tail_l1[&index=7]:0.033514,((no_tail_l3[&index=5]:0.004326,((red_f2[&index=2]:0.012909,red_f1[&index=1]:0.014988)[&index=22]:6.290542,(blue_f2[&index=4]:0.014275,blue_f1[&index=3]:0.017604)[&index=21]:3.352947)[&index=20]:0.360669)[&index=23]:0.150887,no_tail_l2[&index=6]:0.000375)[&index=24]:0.042919)[&index=25]:0.108318)[&index=26];
402800	-504.163	-435.845	-68.3184	(ano_tail_r1[&index=8]:0.052607,(no_tail_r2[&index=9]:0.000745,(((blue2[&index=12]:0.003020,(red2[&index=14]:0.048253,red1[&index=13]:0.008420)[&index=15]:4.424548)[&index=16]:0.017833,blue1[&index=11]:0.044644)[&index=17]:5.051005,no_tail_r3[&index=10]:0.071175)[&index=18]:0.034984)[&index=19]:0.047922,(no_tail_l1[&index=7]:0.000964,(no_tail_l2[&index=6]:0.065004,(no_tail_l3[&index=5]:0.006607,((blue_f1[&index=3]:0.008105,blue_f2[&index=4]:0.025222)[&index=21]:3.858494,(red_f1[&index=1]:0.018636,red_f2[&index=2]:0.043875)[&index=22]:7.877239)[&index=20]:1.761845)[&index=23]:0.019797)[&index=24]:0.081879)[&index=25]:0.118257)[&index=26];
402900	-501.554	-430.251	-71.3032	((no_tail_l1[&index=7]:0.089607,(no_tail_l2[&index=6]:0.036892,(no_tail_l3[&index=5]:0.008701,((blue_f2[&index=4]:0.027732,blue_f1[&index=3]:0.025616)[&index=21]:3.801282,(red_f1[&index=1]:0.004985,red_f2[&index=2]:0.031911)[&index=22]:8.255785)[&index=20]:9.481774)[&index=23]:0.023783)[&index=24]:0.044967)[&index=25]:0.046726,ano_tail_r1[&index=8]:0.006383,(no_tail_r2[&index=9]:0.015460,((blue1[&index=11]:0.002421,(blue2[&index=12]:0.015638,(red2[&index=14]:0.009258,red1[&index=13]:0.011786)[&index=15]:5.483382)[&index=16]:0.028734)[&index=17]:11.023627,no_tail_r3[&index=10]:0.011608)[&index=18]:0.025065)[&index=19]:0.101680)[&index=26];
403000	-494.118	-420.923	-73.195	(((no_tail_l2[&index=6]:0.005833,(no_tail_l3[&index=5]:0.022366,((blue_f1[&index=3]:0.015357,blue_f2[&index=4]:0.002329)[&index=21]:6.907044,(red_f2[&index=2]:0.004686,red_f1[&index=1]:0.014192)[&index=22]:5.137772)[&index=20]:4.771543)[&index=23]:0.002582)[&index=24]:0.012959,no_tail_l1[&index=7]:0.011138)[&index=25]:0.075060,ano_tail_r1[&index=8]:0.015442,((no_tail_r3[&index=10]:0.013884,(blue1[&index=11]:0.035065,(blue2[&index=12]:0.001379,(red2[&index=14]:0.014264,red1[&index=13]:0.017084)[&index=15]:17.022082)[&index=16]:0.003759)[&index=17]:13.905886)[&index=18]:0.048705,no_tail_r2[&index=9]:0.001862)[&index=19]:0.011545)[&index=26];
403100	-502.982	-432.612	-70.3708	(((no_tail_l2[&index=6]:0.010322,(no_tail_l3[&index=5]:0.045768,((red_f2[&index=2]:0.002834,red_f1[&index=1]:0.030552)[&index=22]:4.791796,(blue_f2[&index=4]:0.000616,blue_f1[&index=3]:0.016021)[&index=21]:5.158977)[&index=20]:0.319817)[&index=23]:0.040170)[&index=24]:0.045861,no_tail_l1[&index=7]:0.002173)[&index=25]:0.160473,(((blue1[&index=11]:0.001581,(blue2[&index=12]:0.115581,(red2[&index=14]:0.021233,red1[&index=13]:0.002019)[&index=15]:16.778003)[&index=16]:0.005370)[&index=17]:6.228173,no_tail_r3[&index=10]:0.081181)[&index=18]:0.006819,no_tail_r2[&index=9]:0.001032)[&index=19]:0.013640,ano_tail_r1[&index=8]:0.073174)[&index=26];
403200	-497.93	-426.854	-71.0764	(((((blue2[&index=12]:0.006872,(red1[&index=13]:0.009192,red2[&index=14]:0.007763)[&index=15]:14.140787)[&index=16]:0.033563,blue1[&index=11]:0.052836)[&index=17]:8.568761,no_tail_r3[&index=10]:0.017742)[&index=18]:0.099564,no_tail_r2[&index=9]:0.001787)[&index=19]:0.007686,ano_tail_r1[&index=8]:0.002862,(((no_tail_l3[&index=5]:0.010385,((red_f1[&index=1]:0.004607,red_f2[&index=2]:0.010056)[&index=22]:2.778577,(blue_f1[&index=3]:0.004165,blue_f2[&index=4]:0.009396)[&index=21]:4.672853)[&index=20]:6.777180)[&index=23]:0.012804,no_tail_l2[&index=6]:0.034351)[&index=24]:0.058267,no_tail_l1[&index=7]:0.000234)[&index=25]:0.158941)[&index=26];
403300	-500.149	-425.462	-74.6864	((((no_tail_l3[&index=5]:0.069525,((red_f2[&index=2]:0.002596,red_f1[&index=1]:0.004709)[&index=22]:2.690485,(blue_f2[&index=4]:0.006223,blue_f1[&index=3]:0.002531)[&index=21]:19.400291)[&index=20]:15.491179)[&index=23]:0.006821,no_tail_l2[&index=6]:0.011225)[&index=24]:0.084848,no_tail_l1[&index=7]:0.039450)[&index=25]:0.074697,ano_tail_r1[&index=8]:0.066811,(no_tail_r2[&index=9]:0.003451,((blue1[&index=11]:0.027969,(blue2[&index=12]:0.019727,(red1[&index=13]:0.005903,red2[&index=14]:0.001265)[&index=15]:9.230321)[&index=16]:0.018119)[&index=17]:8.166808,no_tail_r3[&index=10]:0.030264)[&index=18]:0.043066)[&index=19]:0.032712)[&index=26];
403400	-494.211	-426.573	-67.6379	(ano_tail_r1[&index=8]:0.004207,(no_tail_l1[&index=7]:0.046853,(no_tail_l2[&index=6]:0.022603,(no_tail_l3[&index=5]:0.041295,((blue_f1[&index=3]:0.010258,blue_f2[&index=4]:0.007845)[&index=21]:1.409588,(red_f2[&index=2]:0.020014,red_f1[&index=1]:0.014125)[&index=22]:2.683710)[&index=20]:4.933911)[&index=23]:0.005885)[&index=24]:0.062972)[&index=25]:0.125675,(((blue1[&index=11]:0.027805,((red2[&index=14]:0.017922,red1[&index=13]:0.003202)[&index=15]:2.516193,blue2[&index=12]:0.006982)[&index=16]:0.001433)[&index=17]:8.186991,no_tail_r3[&index=10]:0.006609)[&index=18]:0.096532,no_tail_r2[&index=9]:0.000448)[&index=19]:0.035200)[&index=26];
403500	-504.553	-433.828	-70.7249	(ano_tail_r1[&index=8]:0.024619,(no_tail_r2[&index=9]:0.011788,(no_tail_r3[&index=10]:0.036190,(blue1[&index=11]:0.017502,((red1[&index=13]:0.030314,red2[&index=14]:0.011018)[&index=15]:2.517232,blue2[&index=12]:0.001773)[&index=16]:0.001699)[&index=17]:6.575284)[&index=18]:0.009768)[&index=19]:0.033575,(no_tail_l1[&index=7]:0.015146,((((red_f2[&index=2]:0.009748,red_f1[&index=1]:0.049947)[&index=22]:14.574123,(blue_f1[&index=3]:0.001551,blue_f2[&index=4]:0.024820)[&index=21]:6.775085)[&index=20]:4.600260,no_tail_l3[&index=5]:0.089984)[&index=23]:0.123214,no_tail_l2[&index=6]:0.080738)[&index=24]:0.029914)[&index=25]:0.078427)[&index=26];
403600	-509.44	-441.206	-68.2339	(((((blue2[&index=12]:0.032542,(red1[&index=13]:0.043774,red2[&index=14]:0.007253)[&index=15]:1.969202)[&index=16]:0.031437,blue1[&index=11]:0.010098)[&index=17]:8.441208,no_tail_r3[&index=10]:0.000542)[&index=18]:0.026526,no_tail_r2[&index=9]:0.019063)[&index=19]:0.014283,ano_tail_r1[&index=8]:0.047083,((no_tail_l2[&index=6]:0.010201,(((red_f2[&index=2]:0.009332,red_f1[&index=1]:0.013908)[&index=22]:0.809834,(blue_f2[&index=4]:0.019733,blue_f1[&index=3]:0.014317)[&index=21]:7.755429)[&index=20]:3.425879,no_tail_l3[&index=5]:0.018827)[&index=23]:0.104941)[&index=24]:0.122864,no_tail_l1[&index=7]:0.158734)[&index=25]:0.161511)[&index=26];
403700	-497.193	-424.807	-72.3858	(ano_tail_r1[&index=8]:0.002501,(no_tail_r2[&index=9]:0.016142,(no_tail_r3[&index=10]:0.002606,(blue1[&index=11]:0.003719,(blue2[&index=12]:0.065521,(red2[&index=14]:0.000939,red1[&index=13]:0.021454)[&index=15]:3.278179)[&index=16]:0.025275)[&index=17]:8.063770)[&index=18]:0.005611)[&index=19]:0.033359,(no_tail_l1[&index=7]:0.027041,((no_tail_l3[&index=5]:0.017221,((blue_f2[&index=4]:0.008317,blue_f1[&index=3]:0.004123)[&index=21]:6.934173,(red_f1[&index=1]:0.008382,red_f2[&index=2]:0.003792)[&index=22]:23.707828)[&index=20]:1.606837)[&index=23]:0.050389,no_tail_l2[&index=6]:0.035244)[&index=24]:0.041459)[&index=25]:0.064015)[&index=26];
403800	-497.072	-428.157	-68.9145	((no_tail_r2[&index=9]:0.000966,(no_tail_r3[&index=10]:0.088779,(blue1[&index=11]:0.022933,(blue2[&index=12]:0.021052,(red2[&index=14]:0.007839,red1[&index=13]:0.010084)[&index=15]:2.498671)[&index=16]:0.000832)[&index=17]:7.525236)[&index=18]:0.028939)[&index=19]:0.052831,(((no_tail_l3[&index=5]:0.061390,((red_f2[&index=2]:0.014033,red_f1[&index=1]:0.040321)[&index=22]:2.149273,(blue_f2[&index=4]:0.011918,blue_f1[&index=3]:0.014268)[&index=21]:9.843605)[&index=20]:4.071594)[&index=23]:0.008276,no_tail_l2[&index=6]:0.015374)[&index=24]:0.033234,no_tail_l1[&index=7]:0.011625)[&index=25]:0.119646,ano_tail_r1[&index=8]:0.018626)[&index=26];
403900	-500.896	-431.732	-69.164	((no_tail_r2[&index=9]:0.011898,(no_tail_r3[&index=10]:0.054818,(blue1[&index=11]:0.014869,((red2[&index=14]:0.020599,red1[&index=13]:0.002011)[&index=15]:8.655848,blue2[&index=12]:0.004403)[&index=16]:0.005876)[&index=17]:5.639384)[&index=18]:0.016299)[&index=19]:0.067771,ano_tail_r1[&index=8]:0.020451,(((no_tail_l3[&index=5]:0.055925,((red_f1[&index=1]:0.045277,red_f2[&index=2]:0.006264)[&index=22]:6.548196,(blue_f1[&index=3]:0.008092,blue_f2[&index=4]:0.007997)[&index=21]:5.376301)[&index=20]:0.984804)[&index=23]:0.043890,no_tail_l2[&index=6]:0.039756)[&index=24]:0.146632,no_tail_l1[&index=7]:0.002558)[&index=25]:0.139318)[&index=26];
404000	-495.964	-428.647	-67.3166	((((((red_f2[&index=2]:0.007535,red_f1[&index=1]:0.022919)[&index=22]:1.965931,(blue_f1[&index=3]:0.016785,blue_f2[&index=4]:0.010353)[&index=21]:2.864604)[&index=20]:6.373813,no_tail_l3[&index=5]:0.040071)[&index=23]:0.053701,no_tail_l2[&index=6]:0.003030)[&index=24]:0.024701,no_tail_l1[&index=7]:0.099578)[&index=25]:0.041661,ano_tail_r1[&index=8]:0.021377,((((blue2[&index=12]:0.013685,(red1[&index=13]:0.042954,red2[&index=14]:0.005383)[&index=15]:1.892229)[&index=16]:0.000371,blue1[&index=11]:0.005201)[&index=17]:5.099916,no_tail_r3[&index=10]:0.003150)[&index=18]:0.038366,no_tail_r2[&index=9]:0.007549)[&index=19]:0.027286)[&index=26];
404100	-502.718	-432.13	-70.5882	(ano_tail_r1[&index=8]:0.059575,(no_tail_r2[&index=9]:0.015284,((((red2[&index=14]:0.000850,red1[&index=13]:0.001641)[&index=15]:5.497131,blue2[&index=12]:0.044022)[&index=16]:0.006645,blue1[&index=11]:0.012441)[&index=17]:4.735099,no_tail_r3[&index=10]:0.092643)[&index=18]:0.014139)[&index=19]:0.003627,(no_tail_l1[&index=7]:0.060496,(no_tail_l2[&index=6]:0.034642,(no_tail_l3[&index=5]:0.020027,((red_f2[&index=2]:0.003819,red_f1[&index=1]:0.002953)[&index=22]:18.297041,(blue_f1[&index=3]:0.008135,blue_f2[&index=4]:0.013036)[&index=21]:5.166082)[&index=20]:0.732951)[&index=23]:0.074684)[&index=24]:0.130785)[&index=25]:0.012094)[&index=26];
404200	-510.766	-440.669	-70.0972	((no_tail_r2[&index=9]:0.027209,(((blue2[&index=12]:0.007157,(red2[&index=14]:0.062460,red1[&index=13]:0.071897)[&index=15]:5.177272)[&index=16]:0.075280,blue1[&index=11]:0.004889)[&index=17]:9.621677,no_tail_r3[&index=10]:0.026041)[&index=18]:0.024570)[&index=19]:0.072514,((no_tail_l2[&index=6]:0.011184,(no_tail_l3[&index=5]:0.059038,((red_f1[&index=1]:0.071903,red_f2[&index=2]:0.001402)[&index=22]:6.876375,(blue_f1[&index=3]:0.017367,blue_f2[&index=4]:0.006013)[&index=21]:3.912517)[&index=20]:6.173888)[&index=23]:0.011295)[&index=24]:0.051451,no_tail_l1[&index=7]:0.005699)[&index=25]:0.202843,ano_tail_r1[&index=8]:0.013227)[&index=26];
404300	-495.095	-426.931	-68.1649	(ano_tail_r1[&index=8]:0.012164,(((blue1[&index=11]:0.023303,((red2[&index=14]:0.027084,red1[&index=13]:0.008743)[&index=15]:6.042513,blue2[&index=12]:0.002029)[&index=16]:0.032997)[&index=17]:5.738317,no_tail_r3[&index=10]:0.112160)[&index=18]:0.009453,no_tail_r2[&index=9]:0.055077)[&index=19]:0.036737,(((no_tail_l3[&index=5]:0.058742,((red_f1[&index=1]:0.006871,red_f2[&index=2]:0.002795)[&index=22]:3.496437,(blue_f1[&index=3]:0.008147,blue_f2[&index=4]:0.000533)[&index=21]:0.891383)[&index=20]:6.212494)[&index=23]:0.040837,no_tail_l2[&index=6]:0.025005)[&index=24]:0.024545,no_tail_l1[&index=7]:0.001513)[&index=25]:0.053549)[&index=26];
404400	-505.326	-426.694	-78.6322	((no_tail_l1[&index=7]:0.038543,((((red_f2[&index=2]:0.025029,red_f1[&index=1]:0.000556)[&index=22]:9.621850,(blue_f2[&index=4]:0.001984,blue_f1[&index=3]:0.005681)[&index=21]:9.945187)[&index=20]:9.102823,no_tail_l3[&index=5]:0.001174)[&index=23]:0.017122,no_tail_l2[&index=6]:0.039001)[&index=24]:0.088850)[&index=25]:0.080904,ano_tail_r1[&index=8]:0.008118,(((((red2[&index=14]:0.013870,red1[&index=13]:0.001337)[&index=15]:20.244004,blue2[&index=12]:0.019350)[&index=16]:0.008519,blue1[&index=11]:0.012904)[&index=17]:25.789941,no_tail_r3[&index=10]:0.065085)[&index=18]:0.034867,no_tail_r2[&index=9]:0.050622)[&index=19]:0.042562)[&index=26];
404500	-499.595	-426.321	-73.2744	(((no_tail_l2[&index=6]:0.003322,(((red_f1[&index=1]:0.007292,red_f2[&index=2]:0.004306)[&index=22]:19.799243,(blue_f1[&index=3]:0.006818,blue_f2[&index=4]:0.007510)[&index=21]:9.073938)[&index=20]:11.502653,no_tail_l3[&index=5]:0.008614)[&index=23]:0.012516)[&index=24]:0.038274,no_tail_l1[&index=7]:0.000811)[&index=25]:0.129433,ano_tail_r1[&index=8]:0.027719,(no_tail_r2[&index=9]:0.030535,(no_tail_r3[&index=10]:0.015023,(blue1[&index=11]:0.036357,(blue2[&index=12]:0.043930,(red1[&index=13]:0.006732,red2[&index=14]:0.000677)[&index=15]:2.072924)[&index=16]:0.017736)[&index=17]:5.484334)[&index=18]:0.044651)[&index=19]:0.095601)[&index=26];
404600	-493.89	-427.036	-66.8533	((no_tail_r2[&index=9]:0.034596,(no_tail_r3[&index=10]:0.075630,((blue2[&index=12]:0.025174,(red1[&index=13]:0.018548,red2[&index=14]:0.001247)[&index=15]:4.649127)[&index=16]:0.002848,blue1[&index=11]:0.003803)[&index=17]:4.677459)[&index=18]:0.050580)[&index=19]:0.091075,(no_tail_l1[&index=7]:0.001502,(no_tail_l2[&index=6]:0.037414,(((blue_f1[&index=3]:0.003232,blue_f2[&index=4]:0.015925)[&index=21]:1.392568,(red_f2[&index=2]:0.007107,red_f1[&index=1]:0.005402)[&index=22]:2.199265)[&index=20]:2.892021,no_tail_l3[&index=5]:0.023784)[&index=23]:0.021451)[&index=24]:0.038976)[&index=25]:0.093670,ano_tail_r1[&index=8]:0.003094)[&index=26];
404700	-498.119	-428.683	-69.4369	((no_tail_r2[&index=9]:0.008980,(no_tail_r3[&index=10]:0.000240,(blue1[&index=11]:0.031936,((red1[&index=13]:0.006019,red2[&index=14]:0.003377)[&index=15]:4.466084,blue2[&index=12]:0.032650)[&index=16]:0.001937)[&index=17]:10.697856)[&index=18]:0.017484)[&index=19]:0.011972,ano_tail_r1[&index=8]:0.009625,(no_tail_l1[&index=7]:0.000794,(no_tail_l2[&index=6]:0.088491,(((blue_f1[&index=3]:0.001575,blue_f2[&index=4]:0.013862)[&index=21]:6.930071,(red_f2[&index=2]:0.027024,red_f1[&index=1]:0.003738)[&index=22]:6.563099)[&index=20]:0.038035,no_tail_l3[&index=5]:0.008564)[&index=23]:0.106590)[&index=24]:0.062646)[&index=25]:0.150815)[&index=26];
404800	-497.732	-429.277	-68.4553	(((((blue2[&index=12]:0.002733,(red1[&index=13]:0.001943,red2[&index=14]:0.001431)[&index=15]:10.768439)[&index=16]:0.063773,blue1[&index=11]:0.000607)[&index=17]:5.628656,no_tail_r3[&index=10]:0.015892)[&index=18]:0.003490,no_tail_r2[&index=9]:0.009393)[&index=19]:0.065458,(((((red_f1[&index=1]:0.019578,red_f2[&index=2]:0.011928)[&index=22]:1.399021,(blue_f2[&index=4]:0.032452,blue_f1[&index=3]:0.001444)[&index=21]:3.376402)[&index=20]:2.651688,no_tail_l3[&index=5]:0.027527)[&index=23]:0.023790,no_tail_l2[&index=6]:0.058326)[&index=24]:0.023967,no_tail_l1[&index=7]:0.047991)[&index=25]:0.104990,ano_tail_r1[&index=8]:0.034613)[&index=26];
404900	-503.457	-431.146	-72.311	(ano_tail_r1[&index=8]:0.025840,(no_tail_r2[&index=9]:0.028162,((((red2[&index=14]:0.008586,red1[&index=13]:0.002148)[&index=15]:18.222801,blue2[&index=12]:0.002480)[&index=16]:0.019778,blue1[&index=11]:0.011775)[&index=17]:19.158788,no_tail_r3[&index=10]:0.029754)[&index=18]:0.004301)[&index=19]:0.046321,(no_tail_l1[&index=7]:0.003723,(no_tail_l2[&index=6]:0.040818,(((red_f2[&index=2]:0.006672,red_f1[&index=1]:0.006661)[&index=22]:0.104070,(blue_f2[&index=4]:0.001013,blue_f1[&index=3]:0.093011)[&index=21]:2.681752)[&index=20]:2.955011,no_tail_l3[&index=5]:0.082612)[&index=23]:0.024788)[&index=24]:0.008819)[&index=25]:0.084406)[&index=26];
405000	-509.496	-438.764	-70.7321	((no_tail_r2[&index=9]:0.053519,(no_tail_r3[&index=10]:0.025858,(blue1[&index=11]:0.039384,(blue2[&index=12]:0.052799,(red2[&index=14]:0.022790,red1[&index=13]:0.010508)[&index=15]:8.249241)[&index=16]:0.026679)[&index=17]:12.887764)[&index=18]:0.056229)[&index=19]:0.111616,(((no_tail_l3[&index=5]:0.012012,((red_f1[&index=1]:0.017192,red_f2[&index=2]:0.034696)[&index=22]:3.181646,(blue_f1[&index=3]:0.002031,blue_f2[&index=4]:0.012690)[&index=21]:3.778938)[&index=20]:6.885373)[&index=23]:0.084300,no_tail_l2[&index=6]:0.003648)[&index=24]:0.095733,no_tail_l1[&index=7]:0.067710)[&index=25]:0.011764,ano_tail_r1[&index=8]:0.035151)[&index=26];
405100	-501.383	-432.419	-68.964	(((no_tail_r3[&index=10]:0.037237,(((red1[&index=13]:0.017725,red2[&index=14]:0.004706)[&index=15]:4.723908,blue2[&index=12]:0.008758)[&index=16]:0.021476,blue1[&index=11]:0.017740)[&index=17]:10.229116)[&index=18]:0.022873,no_tail_r2[&index=9]:0.009272)[&index=19]:0.013908,ano_tail_r1[&index=8]:0.024701,((no_tail_l2[&index=6]:0.019378,(no_tail_l3[&index=5]:0.012438,((blue_f2[&index=4]:0.056826,blue_f1[&index=3]:0.021253)[&index=21]:2.038516,(red_f2[&index=2]:0.018817,red_f1[&index=1]:0.024563)[&index=22]:1.105678)[&index=20]:8.192254)[&index=23]:0.059448)[&index=24]:0.147542,no_tail_l1[&index=7]:0.019939)[&index=25]:0.070865)[&index=26];
405200	-498.125	-428.78	-69.344	(((no_tail_l2[&index=6]:0.013589,(no_tail_l3[&index=5]:0.029595,((blue_f2[&index=4]:0.000581,blue_f1[&index=3]:0.013458)[&index=21]:4.327610,(red_f2[&index=2]:0.058800,red_f1[&index=1]:0.074472)[&index=22]:6.604713)[&index=20]:5.948317)[&index=23]:0.001962)[&index=24]:0.028355,no_tail_l1[&index=7]:0.007326)[&index=25]:0.031640,ano_tail_r1[&index=8]:0.009301,((no_tail_r3[&index=10]:0.004100,(blue1[&index=11]:0.024952,((red2[&index=14]:0.000778,red1[&index=13]:0.037822)[&index=15]:2.720790,blue2[&index=12]:0.005389)[&index=16]:0.004893)[&index=17]:8.783587)[&index=18]:0.019972,no_tail_r2[&index=9]:0.018401)[&index=19]:0.048716)[&index=26];
405300	-494.166	-422.833	-71.3331	((((blue1[&index=11]:0.015944,(blue2[&index=12]:0.001648,(red2[&index=14]:0.006115,red1[&index=13]:0.002161)[&index=15]:12.204686)[&index=16]:0.030674)[&index=17]:12.076253,no_tail_r3[&index=10]:0.015718)[&index=18]:0.020671,no_tail_r2[&index=9]:0.009950)[&index=19]:0.027609,ano_tail_r1[&index=8]:0.065378,(no_tail_l1[&index=7]:0.013784,((no_tail_l3[&index=5]:0.031259,((blue_f2[&index=4]:0.003483,blue_f1[&index=3]:0.026917)[&index=21]:3.204465,(red_f2[&index=2]:0.011150,red_f1[&index=1]:0.010062)[&index=22]:7.266434)[&index=20]:3.624239)[&index=23]:0.016500,no_tail_l2[&index=6]:0.007623)[&index=24]:0.013574)[&index=25]:0.058053)[&index=26];
405400	-500.902	-427.062	-73.8399	(ano_tail_r1[&index=8]:0.002849,(((((red_f1[&index=1]:0.019987,red_f2[&index=2]:0.011206)[&index=22]:6.647794,(blue_f1[&index=3]:0.004341,blue_f2[&index=4]:0.003162)[&index=21]:4.631991)[&index=20]:20.856881,no_tail_l3[&index=5]:0.013177)[&index=23]:0.167623,no_tail_l2[&index=6]:0.064653)[&index=24]:0.014264,no_tail_l1[&index=7]:0.006030)[&index=25]:0.013888,(((blue1[&index=11]:0.001466,(blue2[&index=12]:0.013536,(red2[&index=14]:0.010712,red1[&index=13]:0.008836)[&index=15]:11.206762)[&index=16]:0.017112)[&index=17]:7.488941,no_tail_r3[&index=10]:0.003846)[&index=18]:0.016521,no_tail_r2[&index=9]:0.027349)[&index=19]:0.045351)[&index=26];
405500	-494.619	-423.436	-71.1832	((no_tail_r2[&index=9]:0.020316,((((red2[&index=14]:0.000072,red1[&index=13]:0.000834)[&index=15]:6.337913,blue2[&index=12]:0.005835)[&index=16]:0.082257,blue1[&index=11]:0.020228)[&index=17]:10.741596,no_tail_r3[&index=10]:0.004981)[&index=18]:0.028465)[&index=19]:0.037185,(no_tail_l1[&index=7]:0.011974,(no_tail_l2[&index=6]:0.001698,(no_tail_l3[&index=5]:0.011566,((blue_f2[&index=4]:0.012774,blue_f1[&index=3]:0.020266)[&index=21]:7.673470,(red_f1[&index=1]:0.000590,red_f2[&index=2]:0.001712)[&index=22]:1.291666)[&index=20]:11.512431)[&index=23]:0.042569)[&index=24]:0.055880)[&index=25]:0.086600,ano_tail_r1[&index=8]:0.011872)[&index=26];
405600	-498.004	-427.479	-70.5247	(((no_tail_l2[&index=6]:0.017418,(no_tail_l3[&index=5]:0.031527,((red_f1[&index=1]:0.000299,red_f2[&index=2]:0.020691)[&index=22]:7.128441,(blue_f2[&index=4]:0.001045,blue_f1[&index=3]:0.020641)[&index=21]:13.251447)[&index=20]:1.605593)[&index=23]:0.008421)[&index=24]:0.032336,no_tail_l1[&index=7]:0.024378)[&index=25]:0.102228,(no_tail_r2[&index=9]:0.013185,(no_tail_r3[&index=10]:0.011948,(blue1[&index=11]:0.012552,((red2[&index=14]:0.004442,red1[&index=13]:0.019912)[&index=15]:7.691514,blue2[&index=12]:0.043625)[&index=16]:0.033793)[&index=17]:4.501279)[&index=18]:0.082441)[&index=19]:0.051329,ano_tail_r1[&index=8]:0.012182)[&index=26];
405700	-505.356	-434.379	-70.9767	(ano_tail_r1[&index=8]:0.013429,(no_tail_r2[&index=9]:0.014367,(no_tail_r3[&index=10]:0.000370,(blue1[&index=11]:0.068386,(blue2[&index=12]:0.025368,(red1[&index=13]:0.011816,red2[&index=14]:0.011287)[&index=15]:3.617795)[&index=16]:0.009510)[&index=17]:12.928872)[&index=18]:0.085381)[&index=19]:0.030483,(((no_tail_l3[&index=5]:0.003988,((red_f1[&index=1]:0.046706,red_f2[&index=2]:0.007961)[&index=22]:5.717382,(blue_f2[&index=4]:0.002637,blue_f1[&index=3]:0.049654)[&index=21]:3.140787)[&index=20]:10.929578)[&index=23]:0.063430,no_tail_l2[&index=6]:0.006067)[&index=24]:0.079625,no_tail_l1[&index=7]:0.084208)[&index=25]:0.033401)[&index=26];
405800	-496.953	-426.652	-70.3017	(ano_tail_r1[&index=8]:0.003716,((no_tail_l2[&index=6]:0.004601,(((red_f2[&index=2]:0.004275,red_f1[&index=1]:0.003772)[&index=22]:14.023998,(blue_f2[&index=4]:0.000799,blue_f1[&index=3]:0.009868)[&index=21]:4.720712)[&index=20]:1.751293,no_tail_l3[&index=5]:0.005998)[&index=23]:0.049795)[&index=24]:0.064314,no_tail_l1[&index=7]:0.003592)[&index=25]:0.030771,(no_tail_r2[&index=9]:0.018848,(no_tail_r3[&index=10]:0.073797,(blue1[&index=11]:0.052848,((red1[&index=13]:0.000446,red2[&index=14]:0.005564)[&index=15]:2.170599,blue2[&index=12]:0.078570)[&index=16]:0.030098)[&index=17]:10.450808)[&index=18]:0.004639)[&index=19]:0.043762)[&index=26];
405900	-501.252	-430.714	-70.5383	(ano_tail_r1[&index=8]:0.011694,(no_tail_l1[&index=7]:0.001617,(no_tail_l2[&index=6]:0.043324,(((blue_f2[&index=4]:0.020490,blue_f1[&index=3]:0.007625)[&index=21]:3.178924,(red_f2[&index=2]:0.033701,red_f1[&index=1]:0.029937)[&index=22]:8.531110)[&index=20]:9.756623,no_tail_l3[&index=5]:0.064550)[&index=23]:0.006223)[&index=24]:0.039393)[&index=25]:0.102564,(no_tail_r2[&index=9]:0.023835,(no_tail_r3[&index=10]:0.025950,((blue2[&index=12]:0.008631,(red1[&index=13]:0.040270,red2[&index=14]:0.002187)[&index=15]:6.146789)[&index=16]:0.008309,blue1[&index=11]:0.063688)[&index=17]:6.596399)[&index=18]:0.008212)[&index=19]:0.038572)[&index=26];
406000	-493.747	-424.532	-69.2146	((((no_tail_l3[&index=5]:0.017165,((red_f2[&index=2]:0.025909,red_f1[&index=1]:0.016116)[&index=22]:1.298464,(blue_f1[&index=3]:0.004349,blue_f2[&index=4]:0.025528)[&index=21]:2.111074)[&index=20]:7.435505)[&index=23]:0.015020,no_tail_l2[&index=6]:0.026250)[&index=24]:0.018871,no_tail_l1[&index=7]:0.039583)[&index=25]:0.100345,ano_tail_r1[&index=8]:0.007034,((((blue2[&index=12]:0.013423,(red1[&index=13]:0.006994,red2[&index=14]:0.021875)[&index=15]:6.836820)[&index=16]:0.004240,blue1[&index=11]:0.014353)[&index=17]:10.073942,no_tail_r3[&index=10]:0.026193)[&index=18]:0.019746,no_tail_r2[&index=9]:0.000264)[&index=19]:0.013088)[&index=26];
406100	-496.805	-426.329	-70.4762	(ano_tail_r1[&index=8]:0.029666,(((blue1[&index=11]:0.001387,(blue2[&index=12]:0.014249,(red1[&index=13]:0.003350,red2[&index=14]:0.010963)[&index=15]:17.190428)[&index=16]:0.018501)[&index=17]:5.576700,no_tail_r3[&index=10]:0.061956)[&index=18]:0.035720,no_tail_r2[&index=9]:0.044464)[&index=19]:0.048053,(((((blue_f1[&index=3]:0.001869,blue_f2[&index=4]:0.006847)[&index=21]:7.159269,(red_f2[&index=2]:0.020848,red_f1[&index=1]:0.017524)[&index=22]:1.002378)[&index=20]:3.105649,no_tail_l3[&index=5]:0.010663)[&index=23]:0.011496,no_tail_l2[&index=6]:0.032440)[&index=24]:0.022629,no_tail_l1[&index=7]:0.022364)[&index=25]:0.030758)[&index=26];
406200	-490.97	-422.104	-68.8661	((((blue1[&index=11]:0.000328,(blue2[&index=12]:0.027008,(red2[&index=14]:0.010125,red1[&index=13]:0.000768)[&index=15]:6.306775)[&index=16]:0.024998)[&index=17]:7.897074,no_tail_r3[&index=10]:0.013692)[&index=18]:0.045622,no_tail_r2[&index=9]:0.001464)[&index=19]:0.035342,ano_tail_r1[&index=8]:0.003386,(no_tail_l1[&index=7]:0.020741,(no_tail_l2[&index=6]:0.054007,(no_tail_l3[&index=5]:0.034162,((blue_f2[&index=4]:0.004501,blue_f1[&index=3]:0.016892)[&index=21]:0.439025,(red_f2[&index=2]:0.005323,red_f1[&index=1]:0.001282)[&index=22]:6.892302)[&index=20]:4.482037)[&index=23]:0.006497)[&index=24]:0.054263)[&index=25]:0.052019)[&index=26];
406300	-506.625	-432.009	-74.6155	(((no_tail_l2[&index=6]:0.000485,(no_tail_l3[&index=5]:0.032155,((red_f1[&index=1]:0.011267,red_f2[&index=2]:0.066192)[&index=22]:18.024553,(blue_f1[&index=3]:0.006468,blue_f2[&index=4]:0.018375)[&index=21]:4.505237)[&index=20]:6.971574)[&index=23]:0.006561)[&index=24]:0.003049,no_tail_l1[&index=7]:0.054718)[&index=25]:0.040864,(no_tail_r2[&index=9]:0.000617,((blue1[&index=11]:0.077141,((red2[&index=14]:0.020918,red1[&index=13]:0.006758)[&index=15]:6.860103,blue2[&index=12]:0.011060)[&index=16]:0.015255)[&index=17]:18.296741,no_tail_r3[&index=10]:0.074449)[&index=18]:0.024767)[&index=19]:0.022257,ano_tail_r1[&index=8]:0.025032)[&index=26];
406400	-499.3	-430.135	-69.1648	(ano_tail_r1[&index=8]:0.006448,(no_tail_r2[&index=9]:0.006986,(((blue2[&index=12]:0.004275,(red1[&index=13]:0.024821,red2[&index=14]:0.091913)[&index=15]:2.331191)[&index=16]:0.026766,blue1[&index=11]:0.035420)[&index=17]:13.434453,no_tail_r3[&index=10]:0.028589)[&index=18]:0.037452)[&index=19]:0.059350,(no_tail_l1[&index=7]:0.055998,((((red_f1[&index=1]:0.008084,red_f2[&index=2]:0.000201)[&index=22]:6.418490,(blue_f1[&index=3]:0.003062,blue_f2[&index=4]:0.008320)[&index=21]:2.073047)[&index=20]:3.125260,no_tail_l3[&index=5]:0.035044)[&index=23]:0.010300,no_tail_l2[&index=6]:0.014745)[&index=24]:0.029109)[&index=25]:0.053677)[&index=26];
406500	-498.937	-430.069	-68.8681	((((no_tail_l3[&index=5]:0.051748,((red_f1[&index=1]:0.013320,red_f2[&index=2]:0.000186)[&index=22]:4.882967,(blue_f1[&index=3]:0.033003,blue_f2[&index=4]:0.000002)[&index=21]:7.817406)[&index=20]:2.000658)[&index=23]:0.058536,no_tail_l2[&index=6]:0.015392)[&index=24]:0.015206,no_tail_l1[&index=7]:0.003387)[&index=25]:0.156450,(((((red1[&index=13]:0.015826,red2[&index=14]:0.023526)[&index=15]:6.422492,blue2[&index=12]:0.011789)[&index=16]:0.009429,blue1[&index=11]:0.010064)[&index=17]:4.694328,no_tail_r3[&index=10]:0.045924)[&index=18]:0.021730,no_tail_r2[&index=9]:0.039185)[&index=19]:0.035924,ano_tail_r1[&index=8]:0.060807)[&index=26];
406600	-496.415	-426.447	-69.9674	(((no_tail_r3[&index=10]:0.067866,(((red1[&index=13]:0.013664,red2[&index=14]:0.025118)[&index=15]:7.663270,blue2[&index=12]:0.018063)[&index=16]:0.002133,blue1[&index=11]:0.001366)[&index=17]:7.045999)[&index=18]:0.013806,no_tail_r2[&index=9]:0.000564)[&index=19]:0.042256,(no_tail_l1[&index=7]:0.019015,(no_tail_l2[&index=6]:0.048369,(((blue_f1[&index=3]:0.035907,blue_f2[&index=4]:0.010814)[&index=21]:6.631713,(red_f1[&index=1]:0.029782,red_f2[&index=2]:0.007799)[&index=22]:10.011490)[&index=20]:0.154537,no_tail_l3[&index=5]:0.015774)[&index=23]:0.013193)[&index=24]:0.013554)[&index=25]:0.041064,ano_tail_r1[&index=8]:0.008685)[&index=26];
406700	-502.597	-431.222	-71.3758	((((((red2[&index=14]:0.027828,red1[&index=13]:0.017355)[&index=15]:8.878108,blue2[&index=12]:0.007574)[&index=16]:0.002909,blue1[&index=11]:0.025014)[&index=17]:6.126386,no_tail_r3[&index=10]:0.010686)[&index=18]:0.034192,no_tail_r2[&index=9]:0.039422)[&index=19]:0.035174,ano_tail_r1[&index=8]:0.021846,(no_tail_l1[&index=7]:0.042038,((((blue_f2[&index=4]:0.034952,blue_f1[&index=3]:0.001530)[&index=21]:12.842364,(red_f2[&index=2]:0.001316,red_f1[&index=1]:0.035355)[&index=22]:5.961273)[&index=20]:4.599749,no_tail_l3[&index=5]:0.000279)[&index=23]:0.047677,no_tail_l2[&index=6]:0.082192)[&index=24]:0.002707)[&index=25]:0.099823)[&index=26];
406800	-498.181	-429.847	-68.3346	(ano_tail_r1[&index=8]:0.046651,(no_tail_r2[&index=9]:0.006742,((blue1[&index=11]:0.017946,(blue2[&index=12]:0.024281,(red2[&index=14]:0.032262,red1[&index=13]:0.017090)[&index=15]:2.687424)[&index=16]:0.024876)[&index=17]:5.723545,no_tail_r3[&index=10]:0.027102)[&index=18]:0.017104)[&index=19]:0.022519,(no_tail_l1[&index=7]:0.005683,(no_tail_l2[&index=6]:0.018990,(((blue_f1[&index=3]:0.001107,blue_f2[&index=4]:0.015177)[&index=21]:6.280101,(red_f2[&index=2]:0.027358,red_f1[&index=1]:0.010452)[&index=22]:7.147904)[&index=20]:1.451120,no_tail_l3[&index=5]:0.074429)[&index=23]:0.043508)[&index=24]:0.038029)[&index=25]:0.010569)[&index=26];
406900	-511.209	-439.55	-71.659	(ano_tail_r1[&index=8]:0.021210,(no_tail_l1[&index=7]:0.059029,((no_tail_l3[&index=5]:0.011524,((red_f2[&index=2]:0.002231,red_f1[&index=1]:0.037542)[&index=22]:14.486091,(blue_f1[&index=3]:0.006798,blue_f2[&index=4]:0.008719)[&index=21]:4.695495)[&index=20]:10.585544)[&index=23]:0.049013,no_tail_l2[&index=6]:0.067839)[&index=24]:0.050335)[&index=25]:0.106789,(((blue1[&index=11]:0.011616,(blue2[&index=12]:0.012266,(red1[&index=13]:0.046734,red2[&index=14]:0.049917)[&index=15]:2.233535)[&index=16]:0.034069)[&index=17]:7.555277,no_tail_r3[&index=10]:0.010333)[&index=18]:0.141260,no_tail_r2[&index=9]:0.012480)[&index=19]:0.098356)[&index=26];
407000	-495.723	-425.826	-69.8978	((no_tail_l1[&index=7]:0.004916,(no_tail_l2[&index=6]:0.004578,(no_tail_l3[&index=5]:0.063962,((red_f2[&index=2]:0.013556,red_f1[&index=1]:0.039536)[&index=22]:7.056816,(blue_f1[&index=3]:0.005549,blue_f2[&index=4]:0.008104)[&index=21]:5.017346)[&index=20]:1.687372)[&index=23]:0.027573)[&index=24]:0.020503)[&index=25]:0.079592,ano_tail_r1[&index=8]:0.057537,(no_tail_r2[&index=9]:0.024587,((((red1[&index=13]:0.001128,red2[&index=14]:0.006422)[&index=15]:5.123564,blue2[&index=12]:0.056135)[&index=16]:0.004070,blue1[&index=11]:0.002161)[&index=17]:12.260306,no_tail_r3[&index=10]:0.004778)[&index=18]:0.007164)[&index=19]:0.010718)[&index=26];
407100	-510.784	-438.485	-72.2992	(ano_tail_r1[&index=8]:0.001790,(no_tail_l1[&index=7]:0.006815,(no_tail_l2[&index=6]:0.007843,(((blue_f1[&index=3]:0.001998,blue_f2[&index=4]:0.006981)[&index=21]:21.518795,(red_f2[&index=2]:0.045098,red_f1[&index=1]:0.004837)[&index=22]:3.869731)[&index=20]:2.700522,no_tail_l3[&index=5]:0.083058)[&index=23]:0.028840)[&index=24]:0.268140)[&index=25]:0.152503,(no_tail_r2[&index=9]:0.019581,((((red2[&index=14]:0.002700,red1[&index=13]:0.007793)[&index=15]:2.640445,blue2[&index=12]:0.038352)[&index=16]:0.100236,blue1[&index=11]:0.016191)[&index=17]:12.013279,no_tail_r3[&index=10]:0.018142)[&index=18]:0.014907)[&index=19]:0.026635)[&index=26];
407200	-494.819	-427.574	-67.2442	((no_tail_l1[&index=7]:0.055367,((no_tail_l3[&index=5]:0.020565,((red_f1[&index=1]:0.017175,red_f2[&index=2]:0.049988)[&index=22]:6.319552,(blue_f2[&index=4]:0.002976,blue_f1[&index=3]:0.010906)[&index=21]:1.149797)[&index=20]:3.505931)[&index=23]:0.003817,no_tail_l2[&index=6]:0.002603)[&index=24]:0.002350)[&index=25]:0.126796,(no_tail_r2[&index=9]:0.001789,(no_tail_r3[&index=10]:0.013281,(((red2[&index=14]:0.009422,red1[&index=13]:0.014097)[&index=15]:2.634695,blue2[&index=12]:0.000571)[&index=16]:0.045505,blue1[&index=11]:0.002119)[&index=17]:4.242172)[&index=18]:0.045921)[&index=19]:0.036949,ano_tail_r1[&index=8]:0.005530)[&index=26];
407300	-496.299	-424.839	-71.4596	(ano_tail_r1[&index=8]:0.022179,(((no_tail_l3[&index=5]:0.015353,((blue_f2[&index=4]:0.012847,blue_f1[&index=3]:0.008680)[&index=21]:2.844845,(red_f1[&index=1]:0.052197,red_f2[&index=2]:0.001398)[&index=22]:2.834784)[&index=20]:7.789709)[&index=23]:0.006137,no_tail_l2[&index=6]:0.004314)[&index=24]:0.019702,no_tail_l1[&index=7]:0.015941)[&index=25]:0.038436,(no_tail_r2[&index=9]:0.026473,(no_tail_r3[&index=10]:0.027284,((blue2[&index=12]:0.001592,(red1[&index=13]:0.038931,red2[&index=14]:0.011826)[&index=15]:9.831168)[&index=16]:0.008807,blue1[&index=11]:0.004429)[&index=17]:15.728251)[&index=18]:0.015637)[&index=19]:0.036237)[&index=26];
407400	-498.271	-423.996	-74.2743	((no_tail_l1[&index=7]:0.016506,((((blue_f2[&index=4]:0.013531,blue_f1[&index=3]:0.005648)[&index=21]:13.254856,(red_f1[&index=1]:0.012048,red_f2[&index=2]:0.004774)[&index=22]:10.772772)[&index=20]:9.371239,no_tail_l3[&index=5]:0.032972)[&index=23]:0.062463,no_tail_l2[&index=6]:0.001272)[&index=24]:0.033466)[&index=25]:0.064555,ano_tail_r1[&index=8]:0.044893,((no_tail_r3[&index=10]:0.004512,(((red2[&index=14]:0.015790,red1[&index=13]:0.004463)[&index=15]:5.742704,blue2[&index=12]:0.012135)[&index=16]:0.006692,blue1[&index=11]:0.056890)[&index=17]:13.895379)[&index=18]:0.013256,no_tail_r2[&index=9]:0.003528)[&index=19]:0.024326)[&index=26];
407500	-495.136	-424.449	-70.6869	((no_tail_r2[&index=9]:0.000488,(no_tail_r3[&index=10]:0.082381,(blue1[&index=11]:0.004508,((red2[&index=14]:0.005801,red1[&index=13]:0.011757)[&index=15]:19.968523,blue2[&index=12]:0.022813)[&index=16]:0.026375)[&index=17]:6.928254)[&index=18]:0.006366)[&index=19]:0.066254,ano_tail_r1[&index=8]:0.006713,(no_tail_l1[&index=7]:0.013588,(no_tail_l2[&index=6]:0.004397,(no_tail_l3[&index=5]:0.062467,((red_f1[&index=1]:0.009014,red_f2[&index=2]:0.025332)[&index=22]:0.949439,(blue_f2[&index=4]:0.006235,blue_f1[&index=3]:0.008695)[&index=21]:3.721434)[&index=20]:3.489770)[&index=23]:0.018599)[&index=24]:0.024106)[&index=25]:0.070388)[&index=26];
407600	-495.997	-427.382	-68.6155	(((no_tail_l2[&index=6]:0.022610,(((blue_f2[&index=4]:0.006963,blue_f1[&index=3]:0.008285)[&index=21]:5.593320,(red_f2[&index=2]:0.010933,red_f1[&index=1]:0.001683)[&index=22]:2.922781)[&index=20]:3.623632,no_tail_l3[&index=5]:0.014915)[&index=23]:0.016047)[&index=24]:0.024308,no_tail_l1[&index=7]:0.007342)[&index=25]:0.063275,((((blue2[&index=12]:0.036228,(red1[&index=13]:0.005441,red2[&index=14]:0.045116)[&index=15]:2.313260)[&index=16]:0.016475,blue1[&index=11]:0.013154)[&index=17]:10.266375,no_tail_r3[&index=10]:0.013256)[&index=18]:0.059077,no_tail_r2[&index=9]:0.071176)[&index=19]:0.000335,ano_tail_r1[&index=8]:0.020409)[&index=26];
407700	-497.713	-428.042	-69.6714	(ano_tail_r1[&index=8]:0.007821,((no_tail_l2[&index=6]:0.005284,(no_tail_l3[&index=5]:0.051138,((red_f2[&index=2]:0.010076,red_f1[&index=1]:0.005740)[&index=22]:5.928175,(blue_f1[&index=3]:0.031168,blue_f2[&index=4]:0.008774)[&index=21]:6.210729)[&index=20]:6.245536)[&index=23]:0.009350)[&index=24]:0.017180,no_tail_l1[&index=7]:0.034833)[&index=25]:0.089517,(((blue1[&index=11]:0.006475,(blue2[&index=12]:0.013375,(red2[&index=14]:0.001742,red1[&index=13]:0.007015)[&index=15]:2.337497)[&index=16]:0.098867)[&index=17]:9.222172,no_tail_r3[&index=10]:0.045118)[&index=18]:0.045070,no_tail_r2[&index=9]:0.013875)[&index=19]:0.009234)[&index=26];
407800	-506.451	-436.745	-69.7069	(ano_tail_r1[&index=8]:0.039888,(((blue1[&index=11]:0.012453,(blue2[&index=12]:0.040624,(red1[&index=13]:0.021391,red2[&index=14]:0.002751)[&index=15]:4.073841)[&index=16]:0.128103)[&index=17]:5.264419,no_tail_r3[&index=10]:0.016483)[&index=18]:0.036429,no_tail_r2[&index=9]:0.010890)[&index=19]:0.044048,(((no_tail_l3[&index=5]:0.012369,((red_f1[&index=1]:0.002467,red_f2[&index=2]:0.001714)[&index=22]:7.749602,(blue_f1[&index=3]:0.019221,blue_f2[&index=4]:0.036945)[&index=21]:2.347402)[&index=20]:10.493654)[&index=23]:0.007250,no_tail_l2[&index=6]:0.015957)[&index=24]:0.099329,no_tail_l1[&index=7]:0.091812)[&index=25]:0.064371)[&index=26];
407900	-498.497	-430.225	-68.2719	((no_tail_l1[&index=7]:0.093886,((no_tail_l3[&index=5]:0.022846,((blue_f1[&index=3]:0.006379,blue_f2[&index=4]:0.002095)[&index=21]:3.510184,(red_f1[&index=1]:0.019428,red_f2[&index=2]:0.008354)[&index=22]:4.000436)[&index=20]:3.825424)[&index=23]:0.006307,no_tail_l2[&index=6]:0.020583)[&index=24]:0.058268)[&index=25]:0.031057,ano_tail_r1[&index=8]:0.029519,((no_tail_r3[&index=10]:0.113277,(((red1[&index=13]:0.020225,red2[&index=14]:0.002370)[&index=15]:2.599957,blue2[&index=12]:0.013382)[&index=16]:0.008209,blue1[&index=11]:0.008304)[&index=17]:8.916502)[&index=18]:0.030690,no_tail_r2[&index=9]:0.047483)[&index=19]:0.063196)[&index=26];
408000	-497.859	-428.236	-69.6229	(ano_tail_r1[&index=8]:0.027744,(no_tail_l1[&index=7]:0.020142,(no_tail_l2[&index=6]:0.033033,(no_tail_l3[&index=5]:0.024954,((red_f1[&index=1]:0.013305,red_f2[&index=2]:0.005051)[&index=22]:1.951680,(blue_f1[&index=3]:0.010517,blue_f2[&index=4]:0.012333)[&index=21]:6.164218)[&index=20]:11.547532)[&index=23]:0.016825)[&index=24]:0.034682)[&index=25]:0.187301,((no_tail_r3[&index=10]:0.035302,(((red2[&index=14]:0.019988,red1[&index=13]:0.016211)[&index=15]:1.675458,blue2[&index=12]:0.007664)[&index=16]:0.015788,blue1[&index=11]:0.015600)[&index=17]:8.324522)[&index=18]:0.031634,no_tail_r2[&index=9]:0.013477)[&index=19]:0.008445)[&index=26];
408100	-495.841	-425.678	-70.163	(((no_tail_l2[&index=6]:0.002179,(((blue_f2[&index=4]:0.019606,blue_f1[&index=3]:0.023080)[&index=21]:10.613776,(red_f1[&index=1]:0.023686,red_f2[&index=2]:0.003883)[&index=22]:1.455606)[&index=20]:9.000399,no_tail_l3[&index=5]:0.019656)[&index=23]:0.026005)[&index=24]:0.075366,no_tail_l1[&index=7]:0.007917)[&index=25]:0.044924,(((blue1[&index=11]:0.041891,((red2[&index=14]:0.014021,red1[&index=13]:0.002053)[&index=15]:5.033997,blue2[&index=12]:0.022231)[&index=16]:0.002991)[&index=17]:6.331733,no_tail_r3[&index=10]:0.034114)[&index=18]:0.018236,no_tail_r2[&index=9]:0.030447)[&index=19]:0.052538,ano_tail_r1[&index=8]:0.013787)[&index=26];
408200	-496.138	-428.499	-67.6385	((((blue1[&index=11]:0.018997,((red1[&index=13]:0.002514,red2[&index=14]:0.015721)[&index=15]:5.489365,blue2[&index=12]:0.017614)[&index=16]:0.017272)[&index=17]:7.107032,no_tail_r3[&index=10]:0.040791)[&index=18]:0.080454,no_tail_r2[&index=9]:0.036476)[&index=19]:0.032915,(no_tail_l1[&index=7]:0.005412,(no_tail_l2[&index=6]:0.033220,(((red_f2[&index=2]:0.010431,red_f1[&index=1]:0.011793)[&index=22]:1.369133,(blue_f2[&index=4]:0.006717,blue_f1[&index=3]:0.030990)[&index=21]:0.625746)[&index=20]:5.170377,no_tail_l3[&index=5]:0.068558)[&index=23]:0.015865)[&index=24]:0.034497)[&index=25]:0.032952,ano_tail_r1[&index=8]:0.016673)[&index=26];
408300	-497.429	-427.125	-70.304	(ano_tail_r1[&index=8]:0.039147,((no_tail_r3[&index=10]:0.012879,(blue1[&index=11]:0.021136,(blue2[&index=12]:0.006719,(red1[&index=13]:0.009617,red2[&index=14]:0.027239)[&index=15]:1.721428)[&index=16]:0.011068)[&index=17]:5.938079)[&index=18]:0.024889,no_tail_r2[&index=9]:0.009723)[&index=19]:0.114526,(no_tail_l1[&index=7]:0.008084,((no_tail_l3[&index=5]:0.017239,((red_f2[&index=2]:0.005099,red_f1[&index=1]:0.004531)[&index=22]:3.319382,(blue_f1[&index=3]:0.013294,blue_f2[&index=4]:0.014556)[&index=21]:18.507469)[&index=20]:3.599253)[&index=23]:0.061832,no_tail_l2[&index=6]:0.003215)[&index=24]:0.070675)[&index=25]:0.057753)[&index=26];
408400	-497.249	-420.572	-76.6775	((no_tail_l1[&index=7]:0.011746,(no_tail_l2[&index=6]:0.030726,(no_tail_l3[&index=5]:0.047628,((red_f2[&index=2]:0.006955,red_f1[&index=1]:0.008903)[&index=22]:8.045156,(blue_f1[&index=3]:0.015512,blue_f2[&index=4]:0.005575)[&index=21]:21.481525)[&index=20]:2.425249)[&index=23]:0.018727)[&index=24]:0.041938)[&index=25]:0.039524,(no_tail_r2[&index=9]:0.004930,((blue1[&index=11]:0.022739,((red2[&index=14]:0.003814,red1[&index=13]:0.002043)[&index=15]:12.848880,blue2[&index=12]:0.000442)[&index=16]:0.001735)[&index=17]:20.347419,no_tail_r3[&index=10]:0.030213)[&index=18]:0.010692)[&index=19]:0.009011,ano_tail_r1[&index=8]:0.025243)[&index=26];
408500	-495.927	-424.553	-71.3737	(ano_tail_r1[&index=8]:0.016084,(no_tail_r2[&index=9]:0.015402,(no_tail_r3[&index=10]:0.027294,(blue1[&index=11]:0.011214,((red1[&index=13]:0.008499,red2[&index=14]:0.003101)[&index=15]:6.963138,blue2[&index=12]:0.002449)[&index=16]:0.011575)[&index=17]:7.906878)[&index=18]:0.029502)[&index=19]:0.040964,((no_tail_l2[&index=6]:0.025638,(no_tail_l3[&index=5]:0.052010,((red_f2[&index=2]:0.009106,red_f1[&index=1]:0.001414)[&index=22]:16.731088,(blue_f2[&index=4]:0.008153,blue_f1[&index=3]:0.035731)[&index=21]:5.884843)[&index=20]:1.021028)[&index=23]:0.027246)[&index=24]:0.016446,no_tail_l1[&index=7]:0.057610)[&index=25]:0.061276)[&index=26];
408600	-496.509	-427.322	-69.1875	((no_tail_r2[&index=9]:0.006435,((((red2[&index=14]:0.015792,red1[&index=13]:0.007534)[&index=15]:6.207128,blue2[&index=12]:0.012261)[&index=16]:0.004733,blue1[&index=11]:0.023309)[&index=17]:15.675494,no_tail_r3[&index=10]:0.040613)[&index=18]:0.034179)[&index=19]:0.078847,(no_tail_l1[&index=7]:0.012131,((no_tail_l3[&index=5]:0.029862,((red_f1[&index=1]:0.011622,red_f2[&index=2]:0.035886)[&index=22]:0.220201,(blue_f1[&index=3]:0.027749,blue_f2[&index=4]:0.001804)[&index=21]:1.777654)[&index=20]:3.662963)[&index=23]:0.010379,no_tail_l2[&index=6]:0.010391)[&index=24]:0.038803)[&index=25]:0.065122,ano_tail_r1[&index=8]:0.025656)[&index=26];
408700	-502.708	-430.363	-72.3456	(ano_tail_r1[&index=8]:0.015366,(no_tail_r2[&index=9]:0.017565,(no_tail_r3[&index=10]:0.043728,(blue1[&index=11]:0.039607,(blue2[&index=12]:0.005481,(red1[&index=13]:0.007148,red2[&index=14]:0.015928)[&index=15]:20.406912)[&index=16]:0.010551)[&index=17]:10.334168)[&index=18]:0.040228)[&index=19]:0.040346,(no_tail_l1[&index=7]:0.016754,(no_tail_l2[&index=6]:0.016133,(no_tail_l3[&index=5]:0.001981,((red_f1[&index=1]:0.008131,red_f2[&index=2]:0.000907)[&index=22]:5.739634,(blue_f2[&index=4]:0.022121,blue_f1[&index=3]:0.014160)[&index=21]:0.411546)[&index=20]:6.318965)[&index=23]:0.139695)[&index=24]:0.140270)[&index=25]:0.019459)[&index=26];
408800	-499.354	-430.566	-68.7877	((no_tail_r2[&index=9]:0.057400,(no_tail_r3[&index=10]:0.051585,(blue1[&index=11]:0.018903,(blue2[&index=12]:0.022681,(red2[&index=14]:0.002636,red1[&index=13]:0.009353)[&index=15]:7.149621)[&index=16]:0.000288)[&index=17]:6.688314)[&index=18]:0.020088)[&index=19]:0.085239,ano_tail_r1[&index=8]:0.041367,((no_tail_l2[&index=6]:0.017207,(no_tail_l3[&index=5]:0.029376,((red_f1[&index=1]:0.038901,red_f2[&index=2]:0.043455)[&index=22]:3.940085,(blue_f1[&index=3]:0.000727,blue_f2[&index=4]:0.004205)[&index=21]:0.316736)[&index=20]:7.303821)[&index=23]:0.037708)[&index=24]:0.023034,no_tail_l1[&index=7]:0.010952)[&index=25]:0.123891)[&index=26];
408900	-499.897	-430.208	-69.6883	((no_tail_r2[&index=9]:0.004031,(no_tail_r3[&index=10]:0.056979,(((red1[&index=13]:0.017734,red2[&index=14]:0.017664)[&index=15]:7.041893,blue2[&index=12]:0.003283)[&index=16]:0.012242,blue1[&index=11]:0.020095)[&index=17]:7.643467)[&index=18]:0.058634)[&index=19]:0.061088,ano_tail_r1[&index=8]:0.051835,((no_tail_l2[&index=6]:0.042743,(no_tail_l3[&index=5]:0.001817,((blue_f1[&index=3]:0.035621,blue_f2[&index=4]:0.008157)[&index=21]:8.995924,(red_f2[&index=2]:0.005759,red_f1[&index=1]:0.003387)[&index=22]:4.583184)[&index=20]:1.644158)[&index=23]:0.046167)[&index=24]:0.105359,no_tail_l1[&index=7]:0.019299)[&index=25]:0.059975)[&index=26];
409000	-503.275	-433.03	-70.2446	((((((red2[&index=14]:0.014868,red1[&index=13]:0.003491)[&index=15]:3.687620,blue2[&index=12]:0.003787)[&index=16]:0.010842,blue1[&index=11]:0.015147)[&index=17]:8.137519,no_tail_r3[&index=10]:0.022250)[&index=18]:0.030943,no_tail_r2[&index=9]:0.064496)[&index=19]:0.047018,(no_tail_l1[&index=7]:0.082203,(no_tail_l2[&index=6]:0.033486,(((red_f1[&index=1]:0.015685,red_f2[&index=2]:0.038772)[&index=22]:7.279652,(blue_f1[&index=3]:0.037396,blue_f2[&index=4]:0.012002)[&index=21]:6.310629)[&index=20]:7.317047,no_tail_l3[&index=5]:0.013032)[&index=23]:0.019876)[&index=24]:0.010266)[&index=25]:0.047008,ano_tail_r1[&index=8]:0.067151)[&index=26];
409100	-493.805	-424.154	-69.6506	((no_tail_r2[&index=9]:0.020087,((((red2[&index=14]:0.004557,red1[&index=13]:0.010330)[&index=15]:5.286403,blue2[&index=12]:0.013609)[&index=16]:0.010020,blue1[&index=11]:0.030880)[&index=17]:8.922144,no_tail_r3[&index=10]:0.070924)[&index=18]:0.024675)[&index=19]:0.025324,(no_tail_l1[&index=7]:0.023045,((no_tail_l3[&index=5]:0.069802,((blue_f2[&index=4]:0.010842,blue_f1[&index=3]:0.005500)[&index=21]:7.887047,(red_f2[&index=2]:0.001394,red_f1[&index=1]:0.002337)[&index=22]:4.637308)[&index=20]:3.174331)[&index=23]:0.005369,no_tail_l2[&index=6]:0.033325)[&index=24]:0.016570)[&index=25]:0.034207,ano_tail_r1[&index=8]:0.032157)[&index=26];
409200	-496.203	-424.052	-72.1504	(ano_tail_r1[&index=8]:0.004377,(no_tail_r2[&index=9]:0.126483,(((blue2[&index=12]:0.021725,(red2[&index=14]:0.008178,red1[&index=13]:0.001310)[&index=15]:3.526087)[&index=16]:0.009345,blue1[&index=11]:0.003549)[&index=17]:7.429672,no_tail_r3[&index=10]:0.030198)[&index=18]:0.021765)[&index=19]:0.022104,(((no_tail_l3[&index=5]:0.025690,((red_f1[&index=1]:0.022679,red_f2[&index=2]:0.002922)[&index=22]:1.733166,(blue_f2[&index=4]:0.000037,blue_f1[&index=3]:0.011840)[&index=21]:3.089390)[&index=20]:26.666582)[&index=23]:0.003188,no_tail_l2[&index=6]:0.016264)[&index=24]:0.013868,no_tail_l1[&index=7]:0.018612)[&index=25]:0.042170)[&index=26];
409300	-513.81	-441.528	-72.2829	(ano_tail_r1[&index=8]:0.003142,(((((blue_f2[&index=4]:0.008738,blue_f1[&index=3]:0.016188)[&index=21]:11.991908,(red_f1[&index=1]:0.023238,red_f2[&index=2]:0.039224)[&index=22]:3.269034)[&index=20]:9.827280,no_tail_l3[&index=5]:0.112367)[&index=23]:0.021568,no_tail_l2[&index=6]:0.094770)[&index=24]:0.024953,no_tail_l1[&index=7]:0.033288)[&index=25]:0.105869,(no_tail_r2[&index=9]:0.021724,(no_tail_r3[&index=10]:0.069782,(blue1[&index=11]:0.033918,(blue2[&index=12]:0.071229,(red1[&index=13]:0.008983,red2[&index=14]:0.049456)[&index=15]:6.518882)[&index=16]:0.010569)[&index=17]:11.053111)[&index=18]:0.087301)[&index=19]:0.016898)[&index=26];
409400	-498.501	-428.892	-69.6096	(ano_tail_r1[&index=8]:0.022740,(((((red_f2[&index=2]:0.012572,red_f1[&index=1]:0.000762)[&index=22]:0.443989,(blue_f2[&index=4]:0.043592,blue_f1[&index=3]:0.012524)[&index=21]:2.252761)[&index=20]:3.545148,no_tail_l3[&index=5]:0.008845)[&index=23]:0.057292,no_tail_l2[&index=6]:0.000547)[&index=24]:0.060303,no_tail_l1[&index=7]:0.019513)[&index=25]:0.053952,(((blue1[&index=11]:0.045537,(blue2[&index=12]:0.045971,(red1[&index=13]:0.000601,red2[&index=14]:0.001889)[&index=15]:7.278584)[&index=16]:0.004028)[&index=17]:16.089177,no_tail_r3[&index=10]:0.004814)[&index=18]:0.070654,no_tail_r2[&index=9]:0.043754)[&index=19]:0.027566)[&index=26];
409500	-502.048	-429.429	-72.6187	(((((blue2[&index=12]:0.000194,(red1[&index=13]:0.004022,red2[&index=14]:0.010786)[&index=15]:3.817969)[&index=16]:0.023269,blue1[&index=11]:0.002548)[&index=17]:16.801180,no_tail_r3[&index=10]:0.058630)[&index=18]:0.031018,no_tail_r2[&index=9]:0.021017)[&index=19]:0.052487,ano_tail_r1[&index=8]:0.026365,(no_tail_l1[&index=7]:0.070072,(no_tail_l2[&index=6]:0.008281,(no_tail_l3[&index=5]:0.020208,((blue_f2[&index=4]:0.025135,blue_f1[&index=3]:0.010568)[&index=21]:5.748370,(red_f2[&index=2]:0.018930,red_f1[&index=1]:0.014552)[&index=22]:9.875353)[&index=20]:8.342409)[&index=23]:0.003446)[&index=24]:0.140195)[&index=25]:0.065365)[&index=26];
409600	-500.148	-427.895	-72.2533	(ano_tail_r1[&index=8]:0.016467,(no_tail_r2[&index=9]:0.020330,(no_tail_r3[&index=10]:0.005900,(blue1[&index=11]:0.018933,(blue2[&index=12]:0.017888,(red2[&index=14]:0.010242,red1[&index=13]:0.020138)[&index=15]:4.767856)[&index=16]:0.011581)[&index=17]:9.765102)[&index=18]:0.183210)[&index=19]:0.065510,((no_tail_l2[&index=6]:0.009977,(no_tail_l3[&index=5]:0.004101,((blue_f1[&index=3]:0.002835,blue_f2[&index=4]:0.011121)[&index=21]:2.671540,(red_f2[&index=2]:0.009839,red_f1[&index=1]:0.013803)[&index=22]:15.032364)[&index=20]:10.541742)[&index=23]:0.020533)[&index=24]:0.050761,no_tail_l1[&index=7]:0.017936)[&index=25]:0.075568)[&index=26];
409700	-496.177	-425.955	-70.2219	((((no_tail_l3[&index=5]:0.033210,((red_f1[&index=1]:0.036431,red_f2[&index=2]:0.017761)[&index=22]:2.836800,(blue_f1[&index=3]:0.007373,blue_f2[&index=4]:0.004493)[&index=21]:11.132319)[&index=20]:1.643660)[&index=23]:0.061168,no_tail_l2[&index=6]:0.017386)[&index=24]:0.118491,no_tail_l1[&index=7]:0.005279)[&index=25]:0.062539,ano_tail_r1[&index=8]:0.008614,(no_tail_r2[&index=9]:0.010237,((((red2[&index=14]:0.000373,red1[&index=13]:0.014168)[&index=15]:6.842089,blue2[&index=12]:0.000390)[&index=16]:0.008741,blue1[&index=11]:0.022582)[&index=17]:10.265796,no_tail_r3[&index=10]:0.022225)[&index=18]:0.025289)[&index=19]:0.011021)[&index=26];
409800	-507.761	-433.736	-74.0253	(((((blue2[&index=12]:0.047608,(red1[&index=13]:0.003505,red2[&index=14]:0.003200)[&index=15]:5.404592)[&index=16]:0.003159,blue1[&index=11]:0.008201)[&index=17]:11.357841,no_tail_r3[&index=10]:0.109742)[&index=18]:0.035122,no_tail_r2[&index=9]:0.003830)[&index=19]:0.074336,(no_tail_l1[&index=7]:0.109308,(no_tail_l2[&index=6]:0.058221,(no_tail_l3[&index=5]:0.030418,((red_f2[&index=2]:0.013681,red_f1[&index=1]:0.010285)[&index=22]:3.610397,(blue_f2[&index=4]:0.002221,blue_f1[&index=3]:0.001558)[&index=21]:18.498619)[&index=20]:12.572634)[&index=23]:0.022578)[&index=24]:0.092360)[&index=25]:0.089107,ano_tail_r1[&index=8]:0.062846)[&index=26];
409900	-501.506	-431.92	-69.5858	(ano_tail_r1[&index=8]:0.010029,(no_tail_r2[&index=9]:0.010822,(((blue2[&index=12]:0.042321,(red1[&index=13]:0.009884,red2[&index=14]:0.016824)[&index=15]:4.254351)[&index=16]:0.037614,blue1[&index=11]:0.064626)[&index=17]:8.623858,no_tail_r3[&index=10]:0.002880)[&index=18]:0.018979)[&index=19]:0.057468,((no_tail_l2[&index=6]:0.050013,(no_tail_l3[&index=5]:0.079881,((blue_f2[&index=4]:0.008375,blue_f1[&index=3]:0.001213)[&index=21]:7.373640,(red_f1[&index=1]:0.027506,red_f2[&index=2]:0.013169)[&index=22]:0.516130)[&index=20]:8.641746)[&index=23]:0.024767)[&index=24]:0.019524,no_tail_l1[&index=7]:0.027018)[&index=25]:0.095213)[&index=26];
410000	-498.326	-427.303	-71.0229	(ano_tail_r1[&index=8]:0.028549,(((no_tail_l3[&index=5]:0.017997,((red_f1[&index=1]:0.003143,red_f2[&index=2]:0.008587)[&index=22]:4.325041,(blue_f2[&index=4]:0.003262,blue_f1[&index=3]:0.003727)[&index=21]:8.968021)[&index=20]:3.974656)[&index=23]:0.021251,no_tail_l2[&index=6]:0.013649)[&index=24]:0.012644,no_tail_l1[&index=7]:0.013883)[&index=25]:0.193062,(no_tail_r2[&index=9]:0.022962,(no_tail_r3[&index=10]:0.025785,((blue2[&index=12]:0.056191,(red1[&index=13]:0.012561,red2[&index=14]:0.006643)[&index=15]:12.322109)[&index=16]:0.005470,blue1[&index=11]:0.038613)[&index=17]:7.079602)[&index=18]:0.050933)[&index=19]:0.005186)[&index=26];
410100	-503.993	-430.82	-73.1732	(ano_tail_r1[&index=8]:0.024875,(((no_tail_l3[&index=5]:0.015158,((blue_f1[&index=3]:0.003814,blue_f2[&index=4]:0.009654)[&index=21]:5.267705,(red_f2[&index=2]:0.014404,red_f1[&index=1]:0.007757)[&index=22]:0.493184)[&index=20]:8.060178)[&index=23]:0.059469,no_tail_l2[&index=6]:0.017047)[&index=24]:0.118615,no_tail_l1[&index=7]:0.084367)[&index=25]:0.057284,(no_tail_r2[&index=9]:0.001042,(((blue2[&index=12]:0.026653,(red1[&index=13]:0.011030,red2[&index=14]:0.037615)[&index=15]:25.001732)[&index=16]:0.041669,blue1[&index=11]:0.018983)[&index=17]:8.545696,no_tail_r3[&index=10]:0.008850)[&index=18]:0.024243)[&index=19]:0.014184)[&index=26];
410200	-496.621	-426.043	-70.5786	(((no_tail_r3[&index=10]:0.037712,(blue1[&index=11]:0.002854,(blue2[&index=12]:0.010674,(red2[&index=14]:0.035606,red1[&index=13]:0.008960)[&index=15]:2.705672)[&index=16]:0.013913)[&index=17]:5.617680)[&index=18]:0.014131,no_tail_r2[&index=9]:0.034060)[&index=19]:0.005028,(no_tail_l1[&index=7]:0.038021,(no_tail_l2[&index=6]:0.011383,(((blue_f1[&index=3]:0.038834,blue_f2[&index=4]:0.002327)[&index=21]:15.784963,(red_f2[&index=2]:0.001712,red_f1[&index=1]:0.000586)[&index=22]:9.897927)[&index=20]:0.530920,no_tail_l3[&index=5]:0.002483)[&index=23]:0.054427)[&index=24]:0.041605)[&index=25]:0.071228,ano_tail_r1[&index=8]:0.029089)[&index=26];
410300	-502.522	-432.065	-70.4569	(ano_tail_r1[&index=8]:0.003589,(no_tail_l1[&index=7]:0.012031,((((blue_f2[&index=4]:0.004572,blue_f1[&index=3]:0.073257)[&index=21]:9.008233,(red_f1[&index=1]:0.002975,red_f2[&index=2]:0.021307)[&index=22]:14.799202)[&index=20]:3.401480,no_tail_l3[&index=5]:0.038084)[&index=23]:0.001064,no_tail_l2[&index=6]:0.089469)[&index=24]:0.038264)[&index=25]:0.018483,((no_tail_r3[&index=10]:0.003374,(blue1[&index=11]:0.042646,((red1[&index=13]:0.016477,red2[&index=14]:0.005740)[&index=15]:3.602918,blue2[&index=12]:0.032662)[&index=16]:0.004347)[&index=17]:3.098198)[&index=18]:0.020900,no_tail_r2[&index=9]:0.000384)[&index=19]:0.043745)[&index=26];
410400	-498.812	-424.171	-74.641	((no_tail_l1[&index=7]:0.000781,((no_tail_l3[&index=5]:0.063143,((red_f2[&index=2]:0.007366,red_f1[&index=1]:0.012669)[&index=22]:4.237515,(blue_f2[&index=4]:0.005293,blue_f1[&index=3]:0.036987)[&index=21]:17.799053)[&index=20]:7.602315)[&index=23]:0.003108,no_tail_l2[&index=6]:0.004371)[&index=24]:0.053675)[&index=25]:0.132947,ano_tail_r1[&index=8]:0.014771,((no_tail_r3[&index=10]:0.046572,(blue1[&index=11]:0.016611,((red1[&index=13]:0.000890,red2[&index=14]:0.002208)[&index=15]:9.693017,blue2[&index=12]:0.016318)[&index=16]:0.007806)[&index=17]:15.448449)[&index=18]:0.050113,no_tail_r2[&index=9]:0.004650)[&index=19]:0.043337)[&index=26];
410500	-492.967	-423.7	-69.2669	((((blue1[&index=11]:0.006544,(blue2[&index=12]:0.009331,(red1[&index=13]:0.004007,red2[&index=14]:0.011208)[&index=15]:2.702433)[&index=16]:0.002678)[&index=17]:6.898299,no_tail_r3[&index=10]:0.010189)[&index=18]:0.097150,no_tail_r2[&index=9]:0.014387)[&index=19]:0.082964,ano_tail_r1[&index=8]:0.004152,(((((blue_f2[&index=4]:0.012943,blue_f1[&index=3]:0.002190)[&index=21]:5.120621,(red_f1[&index=1]:0.034158,red_f2[&index=2]:0.008625)[&index=22]:12.141119)[&index=20]:1.162065,no_tail_l3[&index=5]:0.014455)[&index=23]:0.011476,no_tail_l2[&index=6]:0.011943)[&index=24]:0.036019,no_tail_l1[&index=7]:0.008957)[&index=25]:0.025716)[&index=26];
410600	-493.766	-424.067	-69.6993	(ano_tail_r1[&index=8]:0.007355,(no_tail_r2[&index=9]:0.002398,(no_tail_r3[&index=10]:0.011095,(((red1[&index=13]:0.007789,red2[&index=14]:0.000996)[&index=15]:7.759797,blue2[&index=12]:0.010371)[&index=16]:0.005971,blue1[&index=11]:0.016419)[&index=17]:3.855666)[&index=18]:0.035507)[&index=19]:0.034139,(no_tail_l1[&index=7]:0.031809,(no_tail_l2[&index=6]:0.022224,(no_tail_l3[&index=5]:0.000178,((red_f1[&index=1]:0.001981,red_f2[&index=2]:0.073423)[&index=22]:9.173266,(blue_f1[&index=3]:0.000450,blue_f2[&index=4]:0.003741)[&index=21]:9.383586)[&index=20]:0.013061)[&index=23]:0.036120)[&index=24]:0.043361)[&index=25]:0.064568)[&index=26];
410700	-498.693	-428.351	-70.3425	(ano_tail_r1[&index=8]:0.023694,(((no_tail_l3[&index=5]:0.042883,((blue_f2[&index=4]:0.022151,blue_f1[&index=3]:0.015539)[&index=21]:2.202049,(red_f2[&index=2]:0.000454,red_f1[&index=1]:0.003689)[&index=22]:14.667847)[&index=20]:6.246862)[&index=23]:0.019339,no_tail_l2[&index=6]:0.009939)[&index=24]:0.019251,no_tail_l1[&index=7]:0.000509)[&index=25]:0.068469,(((blue1[&index=11]:0.004956,((red1[&index=13]:0.027157,red2[&index=14]:0.007817)[&index=15]:6.510939,blue2[&index=12]:0.016121)[&index=16]:0.020921)[&index=17]:3.645841,no_tail_r3[&index=10]:0.072889)[&index=18]:0.111929,no_tail_r2[&index=9]:0.024165)[&index=19]:0.026241)[&index=26];
410800	-490.657	-421.308	-69.3492	((((no_tail_l3[&index=5]:0.024731,((blue_f2[&index=4]:0.000668,blue_f1[&index=3]:0.000067)[&index=21]:0.676614,(red_f2[&index=2]:0.021433,red_f1[&index=1]:0.016167)[&index=22]:4.151163)[&index=20]:10.450124)[&index=23]:0.026087,no_tail_l2[&index=6]:0.038714)[&index=24]:0.029812,no_tail_l1[&index=7]:0.012983)[&index=25]:0.065093,(((blue1[&index=11]:0.008966,(blue2[&index=12]:0.001345,(red1[&index=13]:0.003527,red2[&index=14]:0.009650)[&index=15]:8.003532)[&index=16]:0.020639)[&index=17]:5.170086,no_tail_r3[&index=10]:0.018906)[&index=18]:0.020814,no_tail_r2[&index=9]:0.006548)[&index=19]:0.058790,ano_tail_r1[&index=8]:0.008348)[&index=26];
410900	-502.015	-425.303	-76.7116	(ano_tail_r1[&index=8]:0.022329,(no_tail_l1[&index=7]:0.006551,((no_tail_l3[&index=5]:0.007813,((red_f2[&index=2]:0.040267,red_f1[&index=1]:0.004616)[&index=22]:1.170657,(blue_f2[&index=4]:0.006098,blue_f1[&index=3]:0.001734)[&index=21]:0.780977)[&index=20]:13.717128)[&index=23]:0.043523,no_tail_l2[&index=6]:0.057114)[&index=24]:0.027358)[&index=25]:0.047585,(no_tail_r2[&index=9]:0.010222,((blue1[&index=11]:0.044051,(blue2[&index=12]:0.001988,(red2[&index=14]:0.005772,red1[&index=13]:0.002070)[&index=15]:36.984183)[&index=16]:0.013021)[&index=17]:12.540756,no_tail_r3[&index=10]:0.069252)[&index=18]:0.015047)[&index=19]:0.036935)[&index=26];
411000	-500.257	-431.441	-68.8168	(((no_tail_r3[&index=10]:0.064935,(blue1[&index=11]:0.020258,((red1[&index=13]:0.001257,red2[&index=14]:0.013433)[&index=15]:5.786326,blue2[&index=12]:0.018383)[&index=16]:0.021295)[&index=17]:7.116616)[&index=18]:0.052989,no_tail_r2[&index=9]:0.084277)[&index=19]:0.030783,ano_tail_r1[&index=8]:0.011981,(no_tail_l1[&index=7]:0.009003,(no_tail_l2[&index=6]:0.084436,(no_tail_l3[&index=5]:0.102251,((blue_f1[&index=3]:0.001064,blue_f2[&index=4]:0.024451)[&index=21]:1.223401,(red_f1[&index=1]:0.003415,red_f2[&index=2]:0.011808)[&index=22]:7.353013)[&index=20]:4.065750)[&index=23]:0.018457)[&index=24]:0.022055)[&index=25]:0.041531)[&index=26];
411100	-508.269	-437.988	-70.2809	((((blue1[&index=11]:0.031763,((red2[&index=14]:0.012901,red1[&index=13]:0.010216)[&index=15]:3.949883,blue2[&index=12]:0.094374)[&index=16]:0.030199)[&index=17]:7.478872,no_tail_r3[&index=10]:0.022291)[&index=18]:0.029847,no_tail_r2[&index=9]:0.000866)[&index=19]:0.032793,ano_tail_r1[&index=8]:0.048611,((no_tail_l2[&index=6]:0.004125,(no_tail_l3[&index=5]:0.088686,((red_f2[&index=2]:0.024494,red_f1[&index=1]:0.091627)[&index=22]:2.062088,(blue_f1[&index=3]:0.013346,blue_f2[&index=4]:0.019404)[&index=21]:5.704992)[&index=20]:13.586187)[&index=23]:0.033522)[&index=24]:0.039683,no_tail_l1[&index=7]:0.001224)[&index=25]:0.091523)[&index=26];
411200	-500.54	-431.411	-69.1282	((no_tail_r2[&index=9]:0.012246,(no_tail_r3[&index=10]:0.019609,((blue2[&index=12]:0.003636,(red1[&index=13]:0.008387,red2[&index=14]:0.017838)[&index=15]:4.585852)[&index=16]:0.016605,blue1[&index=11]:0.031434)[&index=17]:4.574189)[&index=18]:0.153111)[&index=19]:0.113180,((no_tail_l2[&index=6]:0.002898,(((red_f2[&index=2]:0.000775,red_f1[&index=1]:0.010409)[&index=22]:3.398285,(blue_f2[&index=4]:0.005206,blue_f1[&index=3]:0.025775)[&index=21]:0.966307)[&index=20]:13.526120,no_tail_l3[&index=5]:0.048883)[&index=23]:0.001280)[&index=24]:0.018309,no_tail_l1[&index=7]:0.023586)[&index=25]:0.135449,ano_tail_r1[&index=8]:0.040771)[&index=26];
411300	-505.117	-432.593	-72.5239	(ano_tail_r1[&index=8]:0.015982,(no_tail_l1[&index=7]:0.009691,(no_tail_l2[&index=6]:0.045933,(((blue_f2[&index=4]:0.001480,blue_f1[&index=3]:0.038232)[&index=21]:0.698348,(red_f2[&index=2]:0.009519,red_f1[&index=1]:0.024811)[&index=22]:18.820219)[&index=20]:4.039713,no_tail_l3[&index=5]:0.005250)[&index=23]:0.122631)[&index=24]:0.033267)[&index=25]:0.107210,((no_tail_r3[&index=10]:0.030575,(((red1[&index=13]:0.006840,red2[&index=14]:0.013648)[&index=15]:15.228993,blue2[&index=12]:0.021950)[&index=16]:0.016593,blue1[&index=11]:0.000170)[&index=17]:5.254502)[&index=18]:0.055648,no_tail_r2[&index=9]:0.082447)[&index=19]:0.034929)[&index=26];
411400	-498.205	-425.935	-72.2705	((no_tail_r2[&index=9]:0.014457,((blue1[&index=11]:0.024947,(blue2[&index=12]:0.020485,(red2[&index=14]:0.003776,red1[&index=13]:0.000502)[&index=15]:2.664618)[&index=16]:0.007259)[&index=17]:13.822451,no_tail_r3[&index=10]:0.027850)[&index=18]:0.016976)[&index=19]:0.066088,ano_tail_r1[&index=8]:0.050168,(no_tail_l1[&index=7]:0.016334,((no_tail_l3[&index=5]:0.055039,((red_f2[&index=2]:0.044944,red_f1[&index=1]:0.000433)[&index=22]:4.995893,(blue_f1[&index=3]:0.004029,blue_f2[&index=4]:0.022136)[&index=21]:0.022279)[&index=20]:21.437401)[&index=23]:0.031203,no_tail_l2[&index=6]:0.000365)[&index=24]:0.046157)[&index=25]:0.055782)[&index=26];
411500	-494.273	-424.783	-69.4899	((no_tail_l1[&index=7]:0.027690,((((red_f2[&index=2]:0.002340,red_f1[&index=1]:0.005096)[&index=22]:2.763015,(blue_f2[&index=4]:0.003693,blue_f1[&index=3]:0.001063)[&index=21]:2.663185)[&index=20]:5.036442,no_tail_l3[&index=5]:0.008777)[&index=23]:0.044938,no_tail_l2[&index=6]:0.009160)[&index=24]:0.104232)[&index=25]:0.049333,ano_tail_r1[&index=8]:0.010600,(no_tail_r2[&index=9]:0.049800,(no_tail_r3[&index=10]:0.009400,(blue1[&index=11]:0.031307,(blue2[&index=12]:0.013034,(red2[&index=14]:0.000880,red1[&index=13]:0.027982)[&index=15]:8.498595)[&index=16]:0.025551)[&index=17]:10.103901)[&index=18]:0.017928)[&index=19]:0.040741)[&index=26];
411600	-505.425	-437.362	-68.063	((no_tail_l1[&index=7]:0.016365,((((blue_f2[&index=4]:0.037460,blue_f1[&index=3]:0.010644)[&index=21]:1.504015,(red_f1[&index=1]:0.059978,red_f2[&index=2]:0.013501)[&index=22]:2.033783)[&index=20]:3.776612,no_tail_l3[&index=5]:0.007992)[&index=23]:0.077330,no_tail_l2[&index=6]:0.006557)[&index=24]:0.143066)[&index=25]:0.180751,ano_tail_r1[&index=8]:0.011729,(no_tail_r2[&index=9]:0.014999,(((blue2[&index=12]:0.031471,(red1[&index=13]:0.020680,red2[&index=14]:0.001514)[&index=15]:5.484119)[&index=16]:0.035008,blue1[&index=11]:0.002393)[&index=17]:8.796250,no_tail_r3[&index=10]:0.031910)[&index=18]:0.023182)[&index=19]:0.092818)[&index=26];
411700	-501.036	-431.67	-69.3657	((((((blue_f1[&index=3]:0.002137,blue_f2[&index=4]:0.024008)[&index=21]:2.649337,(red_f2[&index=2]:0.006548,red_f1[&index=1]:0.003029)[&index=22]:2.562612)[&index=20]:12.820817,no_tail_l3[&index=5]:0.010747)[&index=23]:0.098771,no_tail_l2[&index=6]:0.019551)[&index=24]:0.026554,no_tail_l1[&index=7]:0.020844)[&index=25]:0.105886,ano_tail_r1[&index=8]:0.028102,(no_tail_r2[&index=9]:0.022693,((((red2[&index=14]:0.019962,red1[&index=13]:0.065388)[&index=15]:2.639911,blue2[&index=12]:0.037606)[&index=16]:0.000012,blue1[&index=11]:0.022939)[&index=17]:7.616867,no_tail_r3[&index=10]:0.015087)[&index=18]:0.076556)[&index=19]:0.031465)[&index=26];
411800	-503.557	-431.755	-71.8024	(((no_tail_r3[&index=10]:0.001353,(blue1[&index=11]:0.023472,(blue2[&index=12]:0.018802,(red2[&index=14]:0.028338,red1[&index=13]:0.013714)[&index=15]:22.065287)[&index=16]:0.071526)[&index=17]:8.686103)[&index=18]:0.064984,no_tail_r2[&index=9]:0.005665)[&index=19]:0.143368,(no_tail_l1[&index=7]:0.012061,(no_tail_l2[&index=6]:0.003302,(((blue_f1[&index=3]:0.017516,blue_f2[&index=4]:0.037507)[&index=21]:4.993043,(red_f1[&index=1]:0.006182,red_f2[&index=2]:0.004660)[&index=22]:1.232140)[&index=20]:3.514759,no_tail_l3[&index=5]:0.018558)[&index=23]:0.039610)[&index=24]:0.024730)[&index=25]:0.076886,ano_tail_r1[&index=8]:0.007625)[&index=26];
411900	-498.589	-426.521	-72.0688	((no_tail_l1[&index=7]:0.026355,((((red_f2[&index=2]:0.012268,red_f1[&index=1]:0.001935)[&index=22]:5.366603,(blue_f1[&index=3]:0.016859,blue_f2[&index=4]:0.015065)[&index=21]:4.512343)[&index=20]:10.546940,no_tail_l3[&index=5]:0.013766)[&index=23]:0.036602,no_tail_l2[&index=6]:0.006258)[&index=24]:0.178094)[&index=25]:0.041745,(no_tail_r2[&index=9]:0.001927,((blue1[&index=11]:0.039834,(blue2[&index=12]:0.013776,(red2[&index=14]:0.003872,red1[&index=13]:0.001165)[&index=15]:8.905830)[&index=16]:0.001967)[&index=17]:12.544819,no_tail_r3[&index=10]:0.057916)[&index=18]:0.026095)[&index=19]:0.068953,ano_tail_r1[&index=8]:0.002087)[&index=26];
412000	-513.932	-441.985	-71.9468	((((((red1[&index=13]:0.005773,red2[&index=14]:0.074286)[&index=15]:5.321775,blue2[&index=12]:0.012973)[&index=16]:0.024788,blue1[&index=11]:0.005916)[&index=17]:6.977500,no_tail_r3[&index=10]:0.019936)[&index=18]:0.032380,no_tail_r2[&index=9]:0.002571)[&index=19]:0.090816,(no_tail_l1[&index=7]:0.040125,(no_tail_l2[&index=6]:0.076064,(no_tail_l3[&index=5]:0.162038,((red_f2[&index=2]:0.021585,red_f1[&index=1]:0.015594)[&index=22]:8.943523,(blue_f2[&index=4]:0.013927,blue_f1[&index=3]:0.047614)[&index=21]:8.789342)[&index=20]:10.939016)[&index=23]:0.014728)[&index=24]:0.033324)[&index=25]:0.060940,ano_tail_r1[&index=8]:0.106657)[&index=26];
412100	-501.992	-433.743	-68.2497	(ano_tail_r1[&index=8]:0.118568,(no_tail_l1[&index=7]:0.032320,((((red_f2[&index=2]:0.001435,red_f1[&index=1]:0.050228)[&index=22]:2.510120,(blue_f1[&index=3]:0.004926,blue_f2[&index=4]:0.016415)[&index=21]:4.532829)[&index=20]:5.762424,no_tail_l3[&index=5]:0.007356)[&index=23]:0.069754,no_tail_l2[&index=6]:0.000726)[&index=24]:0.014416)[&index=25]:0.093648,(no_tail_r2[&index=9]:0.030875,(no_tail_r3[&index=10]:0.020165,(blue1[&index=11]:0.000210,(blue2[&index=12]:0.000052,(red1[&index=13]:0.034470,red2[&index=14]:0.017185)[&index=15]:4.562125)[&index=16]:0.016165)[&index=17]:5.312614)[&index=18]:0.099011)[&index=19]:0.039556)[&index=26];
412200	-499.197	-430.501	-68.6966	((no_tail_l1[&index=7]:0.059415,((no_tail_l3[&index=5]:0.042165,((blue_f2[&index=4]:0.004876,blue_f1[&index=3]:0.007700)[&index=21]:4.455447,(red_f2[&index=2]:0.027303,red_f1[&index=1]:0.007451)[&index=22]:5.473637)[&index=20]:2.143046)[&index=23]:0.015712,no_tail_l2[&index=6]:0.057395)[&index=24]:0.019729)[&index=25]:0.076766,ano_tail_r1[&index=8]:0.051535,(no_tail_r2[&index=9]:0.021335,(no_tail_r3[&index=10]:0.000308,((blue2[&index=12]:0.012816,(red2[&index=14]:0.030121,red1[&index=13]:0.018394)[&index=15]:5.803245)[&index=16]:0.018755,blue1[&index=11]:0.002082)[&index=17]:7.106016)[&index=18]:0.049900)[&index=19]:0.076914)[&index=26];
412300	-499.943	-433.009	-66.9337	((((blue1[&index=11]:0.061121,((red1[&index=13]:0.022765,red2[&index=14]:0.007406)[&index=15]:3.620556,blue2[&index=12]:0.006607)[&index=16]:0.033510)[&index=17]:4.571621,no_tail_r3[&index=10]:0.000998)[&index=18]:0.013716,no_tail_r2[&index=9]:0.018724)[&index=19]:0.074930,(no_tail_l1[&index=7]:0.006398,(no_tail_l2[&index=6]:0.005931,(((red_f1[&index=1]:0.003420,red_f2[&index=2]:0.015992)[&index=22]:3.798919,(blue_f2[&index=4]:0.051678,blue_f1[&index=3]:0.008443)[&index=21]:0.957584)[&index=20]:3.237115,no_tail_l3[&index=5]:0.120227)[&index=23]:0.011811)[&index=24]:0.012597)[&index=25]:0.064736,ano_tail_r1[&index=8]:0.040854)[&index=26];
412400	-503.398	-427.776	-75.6219	((no_tail_l1[&index=7]:0.041212,((no_tail_l3[&index=5]:0.018374,((red_f2[&index=2]:0.017764,red_f1[&index=1]:0.015682)[&index=22]:7.372120,(blue_f2[&index=4]:0.001219,blue_f1[&index=3]:0.018937)[&index=21]:14.179044)[&index=20]:5.659078)[&index=23]:0.006308,no_tail_l2[&index=6]:0.031254)[&index=24]:0.062341)[&index=25]:0.015500,ano_tail_r1[&index=8]:0.007662,(no_tail_r2[&index=9]:0.014946,(no_tail_r3[&index=10]:0.001445,(blue1[&index=11]:0.094129,(blue2[&index=12]:0.023141,(red2[&index=14]:0.004015,red1[&index=13]:0.000117)[&index=15]:27.114180)[&index=16]:0.002200)[&index=17]:5.448165)[&index=18]:0.045447)[&index=19]:0.014324)[&index=26];
412500	-503.093	-434.022	-69.0717	(ano_tail_r1[&index=8]:0.007205,((no_tail_r3[&index=10]:0.008929,(((red1[&index=13]:0.004195,red2[&index=14]:0.038741)[&index=15]:7.046398,blue2[&index=12]:0.046290)[&index=16]:0.049934,blue1[&index=11]:0.006229)[&index=17]:4.326035)[&index=18]:0.023669,no_tail_r2[&index=9]:0.006246)[&index=19]:0.036757,((no_tail_l2[&index=6]:0.020208,(((blue_f2[&index=4]:0.015842,blue_f1[&index=3]:0.041813)[&index=21]:8.037412,(red_f1[&index=1]:0.003766,red_f2[&index=2]:0.096296)[&index=22]:0.796689)[&index=20]:6.698320,no_tail_l3[&index=5]:0.019541)[&index=23]:0.021168)[&index=24]:0.029382,no_tail_l1[&index=7]:0.016545)[&index=25]:0.059826)[&index=26];
412600	-500.81	-430.091	-70.7198	(ano_tail_r1[&index=8]:0.044276,(no_tail_r2[&index=9]:0.058731,(no_tail_r3[&index=10]:0.066993,(blue1[&index=11]:0.018575,((red2[&index=14]:0.002297,red1[&index=13]:0.011746)[&index=15]:11.504744,blue2[&index=12]:0.029604)[&index=16]:0.014859)[&index=17]:5.131760)[&index=18]:0.021564)[&index=19]:0.041229,(no_tail_l1[&index=7]:0.020638,((((red_f2[&index=2]:0.019580,red_f1[&index=1]:0.017869)[&index=22]:7.883627,(blue_f2[&index=4]:0.001583,blue_f1[&index=3]:0.002066)[&index=21]:5.583436)[&index=20]:4.983567,no_tail_l3[&index=5]:0.080731)[&index=23]:0.060912,no_tail_l2[&index=6]:0.022710)[&index=24]:0.034945)[&index=25]:0.039959)[&index=26];
412700	-496.049	-427.662	-68.3868	((((((red1[&index=13]:0.002226,red2[&index=14]:0.013021)[&index=15]:4.208154,blue2[&index=12]:0.040656)[&index=16]:0.006077,blue1[&index=11]:0.004428)[&index=17]:7.699866,no_tail_r3[&index=10]:0.009980)[&index=18]:0.030999,no_tail_r2[&index=9]:0.025358)[&index=19]:0.023843,ano_tail_r1[&index=8]:0.011250,(((((red_f2[&index=2]:0.015293,red_f1[&index=1]:0.010399)[&index=22]:5.234163,(blue_f2[&index=4]:0.016585,blue_f1[&index=3]:0.000686)[&index=21]:0.347544)[&index=20]:5.949734,no_tail_l3[&index=5]:0.045470)[&index=23]:0.140908,no_tail_l2[&index=6]:0.022689)[&index=24]:0.050389,no_tail_l1[&index=7]:0.007316)[&index=25]:0.115755)[&index=26];
412800	-498.595	-427.883	-70.7122	(ano_tail_r1[&index=8]:0.053023,((((blue2[&index=12]:0.043000,(red1[&index=13]:0.008131,red2[&index=14]:0.020400)[&index=15]:4.125211)[&index=16]:0.025061,blue1[&index=11]:0.000209)[&index=17]:8.752596,no_tail_r3[&index=10]:0.032148)[&index=18]:0.014608,no_tail_r2[&index=9]:0.006791)[&index=19]:0.004123,(no_tail_l1[&index=7]:0.016422,((no_tail_l3[&index=5]:0.039333,((red_f2[&index=2]:0.037887,red_f1[&index=1]:0.029515)[&index=22]:8.959835,(blue_f1[&index=3]:0.010572,blue_f2[&index=4]:0.011275)[&index=21]:10.039510)[&index=20]:3.315834)[&index=23]:0.008131,no_tail_l2[&index=6]:0.004693)[&index=24]:0.019219)[&index=25]:0.082625)[&index=26];
412900	-501.804	-431.955	-69.8487	((((blue1[&index=11]:0.046441,((red1[&index=13]:0.021302,red2[&index=14]:0.013027)[&index=15]:4.680926,blue2[&index=12]:0.028049)[&index=16]:0.006237)[&index=17]:8.039492,no_tail_r3[&index=10]:0.016978)[&index=18]:0.032172,no_tail_r2[&index=9]:0.109047)[&index=19]:0.012904,(no_tail_l1[&index=7]:0.003885,((((red_f2[&index=2]:0.009708,red_f1[&index=1]:0.007740)[&index=22]:2.450608,(blue_f1[&index=3]:0.001902,blue_f2[&index=4]:0.034717)[&index=21]:14.637955)[&index=20]:0.994500,no_tail_l3[&index=5]:0.008479)[&index=23]:0.094643,no_tail_l2[&index=6]:0.025013)[&index=24]:0.018630)[&index=25]:0.037594,ano_tail_r1[&index=8]:0.010318)[&index=26];
413000	-497.939	-423.532	-74.4074	(ano_tail_r1[&index=8]:0.021345,((no_tail_r3[&index=10]:0.010556,(blue1[&index=11]:0.009495,((red1[&index=13]:0.005108,red2[&index=14]:0.000395)[&index=15]:15.898402,blue2[&index=12]:0.018671)[&index=16]:0.033532)[&index=17]:11.552524)[&index=18]:0.034350,no_tail_r2[&index=9]:0.036974)[&index=19]:0.097658,((no_tail_l2[&index=6]:0.021812,(no_tail_l3[&index=5]:0.005470,((blue_f1[&index=3]:0.002417,blue_f2[&index=4]:0.024753)[&index=21]:6.466541,(red_f1[&index=1]:0.004923,red_f2[&index=2]:0.000530)[&index=22]:18.293324)[&index=20]:1.480355)[&index=23]:0.040323)[&index=24]:0.042543,no_tail_l1[&index=7]:0.003171)[&index=25]:0.030645)[&index=26];
413100	-500.7	-430.28	-70.4203	(ano_tail_r1[&index=8]:0.006015,(no_tail_l1[&index=7]:0.048237,((((blue_f2[&index=4]:0.002383,blue_f1[&index=3]:0.018862)[&index=21]:4.364741,(red_f1[&index=1]:0.067924,red_f2[&index=2]:0.000461)[&index=22]:4.140435)[&index=20]:2.926438,no_tail_l3[&index=5]:0.000111)[&index=23]:0.006242,no_tail_l2[&index=6]:0.021600)[&index=24]:0.062479)[&index=25]:0.127194,(no_tail_r2[&index=9]:0.012337,(no_tail_r3[&index=10]:0.006367,(((red1[&index=13]:0.002387,red2[&index=14]:0.005269)[&index=15]:12.735610,blue2[&index=12]:0.010779)[&index=16]:0.025624,blue1[&index=11]:0.003807)[&index=17]:9.428828)[&index=18]:0.143967)[&index=19]:0.032214)[&index=26];
413200	-500.328	-425.876	-74.4521	(ano_tail_r1[&index=8]:0.044609,((no_tail_r3[&index=10]:0.007331,(blue1[&index=11]:0.019741,(blue2[&index=12]:0.033196,(red1[&index=13]:0.001141,red2[&index=14]:0.008338)[&index=15]:16.835651)[&index=16]:0.013570)[&index=17]:9.142650)[&index=18]:0.003113,no_tail_r2[&index=9]:0.021188)[&index=19]:0.008985,((no_tail_l2[&index=6]:0.046133,(no_tail_l3[&index=5]:0.018179,((red_f1[&index=1]:0.001064,red_f2[&index=2]:0.048328)[&index=22]:4.612227,(blue_f2[&index=4]:0.000129,blue_f1[&index=3]:0.006217)[&index=21]:1.954822)[&index=20]:21.414074)[&index=23]:0.026208)[&index=24]:0.005025,no_tail_l1[&index=7]:0.011276)[&index=25]:0.076204)[&index=26];
413300	-496.259	-427.799	-68.4598	((((blue1[&index=11]:0.001355,(blue2[&index=12]:0.021292,(red2[&index=14]:0.015261,red1[&index=13]:0.013616)[&index=15]:2.022384)[&index=16]:0.006410)[&index=17]:5.464523,no_tail_r3[&index=10]:0.013763)[&index=18]:0.022597,no_tail_r2[&index=9]:0.018099)[&index=19]:0.035062,ano_tail_r1[&index=8]:0.052870,(no_tail_l1[&index=7]:0.005234,(no_tail_l2[&index=6]:0.047482,(((red_f2[&index=2]:0.008221,red_f1[&index=1]:0.011371)[&index=22]:4.713647,(blue_f1[&index=3]:0.005507,blue_f2[&index=4]:0.007783)[&index=21]:11.205072)[&index=20]:0.421134,no_tail_l3[&index=5]:0.014702)[&index=23]:0.035335)[&index=24]:0.086730)[&index=25]:0.148667)[&index=26];
413400	-497.611	-426.715	-70.8954	(((no_tail_r3[&index=10]:0.005639,((blue2[&index=12]:0.067529,(red1[&index=13]:0.001336,red2[&index=14]:0.000924)[&index=15]:4.802845)[&index=16]:0.017813,blue1[&index=11]:0.000103)[&index=17]:17.840539)[&index=18]:0.058285,no_tail_r2[&index=9]:0.008553)[&index=19]:0.132845,ano_tail_r1[&index=8]:0.012673,(no_tail_l1[&index=7]:0.037234,(no_tail_l2[&index=6]:0.005404,(((red_f2[&index=2]:0.008950,red_f1[&index=1]:0.009407)[&index=22]:0.250647,(blue_f2[&index=4]:0.007460,blue_f1[&index=3]:0.001201)[&index=21]:5.569503)[&index=20]:7.529182,no_tail_l3[&index=5]:0.021162)[&index=23]:0.005056)[&index=24]:0.016538)[&index=25]:0.165267)[&index=26];
413500	-495.663	-423.926	-71.7372	((no_tail_l1[&index=7]:0.057458,(no_tail_l2[&index=6]:0.003585,(((blue_f1[&index=3]:0.009323,blue_f2[&index=4]:0.009806)[&index=21]:13.407792,(red_f1[&index=1]:0.003626,red_f2[&index=2]:0.010786)[&index=22]:0.150244)[&index=20]:12.438049,no_tail_l3[&index=5]:0.017462)[&index=23]:0.045435)[&index=24]:0.093079)[&index=25]:0.057455,ano_tail_r1[&index=8]:0.018951,((no_tail_r3[&index=10]:0.049186,(((red2[&index=14]:0.000787,red1[&index=13]:0.002959)[&index=15]:5.849431,blue2[&index=12]:0.018161)[&index=16]:0.006281,blue1[&index=11]:0.014392)[&index=17]:8.427305)[&index=18]:0.017342,no_tail_r2[&index=9]:0.003468)[&index=19]:0.072758)[&index=26];
413600	-499.171	-430.161	-69.0103	(ano_tail_r1[&index=8]:0.019749,(((((blue_f2[&index=4]:0.007343,blue_f1[&index=3]:0.018491)[&index=21]:2.263959,(red_f2[&index=2]:0.005915,red_f1[&index=1]:0.010450)[&index=22]:6.413487)[&index=20]:7.624345,no_tail_l3[&index=5]:0.029111)[&index=23]:0.007597,no_tail_l2[&index=6]:0.011042)[&index=24]:0.032177,no_tail_l1[&index=7]:0.020709)[&index=25]:0.139820,((no_tail_r3[&index=10]:0.036557,(blue1[&index=11]:0.027685,(blue2[&index=12]:0.020584,(red2[&index=14]:0.016393,red1[&index=13]:0.012392)[&index=15]:4.883525)[&index=16]:0.063423)[&index=17]:5.371944)[&index=18]:0.104965,no_tail_r2[&index=9]:0.001182)[&index=19]:0.007459)[&index=26];
413700	-499.856	-428.341	-71.5155	(((no_tail_l2[&index=6]:0.002530,(((blue_f2[&index=4]:0.029893,blue_f1[&index=3]:0.003282)[&index=21]:5.918149,(red_f2[&index=2]:0.037636,red_f1[&index=1]:0.044974)[&index=22]:8.826234)[&index=20]:12.272714,no_tail_l3[&index=5]:0.036367)[&index=23]:0.029959)[&index=24]:0.068921,no_tail_l1[&index=7]:0.019184)[&index=25]:0.048355,ano_tail_r1[&index=8]:0.006088,(((((red1[&index=13]:0.001746,red2[&index=14]:0.003230)[&index=15]:2.925951,blue2[&index=12]:0.018625)[&index=16]:0.016851,blue1[&index=11]:0.015610)[&index=17]:9.213949,no_tail_r3[&index=10]:0.001600)[&index=18]:0.060201,no_tail_r2[&index=9]:0.052603)[&index=19]:0.021887)[&index=26];
413800	-496.054	-424.833	-71.2214	(ano_tail_r1[&index=8]:0.006872,((no_tail_r3[&index=10]:0.040455,((blue2[&index=12]:0.004270,(red2[&index=14]:0.015683,red1[&index=13]:0.002000)[&index=15]:8.102700)[&index=16]:0.006792,blue1[&index=11]:0.027610)[&index=17]:5.919970)[&index=18]:0.022888,no_tail_r2[&index=9]:0.026020)[&index=19]:0.029849,(((((red_f2[&index=2]:0.009790,red_f1[&index=1]:0.016555)[&index=22]:8.081476,(blue_f2[&index=4]:0.003161,blue_f1[&index=3]:0.033760)[&index=21]:13.757264)[&index=20]:1.896724,no_tail_l3[&index=5]:0.043051)[&index=23]:0.020695,no_tail_l2[&index=6]:0.013428)[&index=24]:0.010476,no_tail_l1[&index=7]:0.040708)[&index=25]:0.073849)[&index=26];
413900	-498.25	-427.379	-70.8713	((no_tail_l1[&index=7]:0.012053,((((red_f1[&index=1]:0.006889,red_f2[&index=2]:0.002244)[&index=22]:4.683367,(blue_f1[&index=3]:0.024090,blue_f2[&index=4]:0.018841)[&index=21]:1.889910)[&index=20]:3.187026,no_tail_l3[&index=5]:0.039997)[&index=23]:0.014777,no_tail_l2[&index=6]:0.023684)[&index=24]:0.046177)[&index=25]:0.037882,(no_tail_r2[&index=9]:0.027387,((((red2[&index=14]:0.002736,red1[&index=13]:0.023240)[&index=15]:7.535590,blue2[&index=12]:0.014875)[&index=16]:0.044195,blue1[&index=11]:0.011191)[&index=17]:18.652361,no_tail_r3[&index=10]:0.009685)[&index=18]:0.035621)[&index=19]:0.070302,ano_tail_r1[&index=8]:0.041591)[&index=26];
414000	-499.512	-425.472	-74.0399	((no_tail_r2[&index=9]:0.007167,(no_tail_r3[&index=10]:0.000356,((blue2[&index=12]:0.033589,(red1[&index=13]:0.003125,red2[&index=14]:0.018238)[&index=15]:13.388193)[&index=16]:0.003968,blue1[&index=11]:0.011035)[&index=17]:7.208292)[&index=18]:0.138411)[&index=19]:0.025460,ano_tail_r1[&index=8]:0.005580,((no_tail_l2[&index=6]:0.039675,(no_tail_l3[&index=5]:0.073980,((red_f2[&index=2]:0.004147,red_f1[&index=1]:0.010192)[&index=22]:3.296798,(blue_f1[&index=3]:0.006476,blue_f2[&index=4]:0.021838)[&index=21]:23.337471)[&index=20]:4.570134)[&index=23]:0.006634)[&index=24]:0.031078,no_tail_l1[&index=7]:0.007006)[&index=25]:0.049661)[&index=26];
414100	-507.451	-435.382	-72.0691	((((blue1[&index=11]:0.050183,((red2[&index=14]:0.000640,red1[&index=13]:0.100659)[&index=15]:2.944429,blue2[&index=12]:0.050412)[&index=16]:0.001038)[&index=17]:5.762208,no_tail_r3[&index=10]:0.030207)[&index=18]:0.008146,no_tail_r2[&index=9]:0.016118)[&index=19]:0.020167,((no_tail_l2[&index=6]:0.055078,(no_tail_l3[&index=5]:0.008898,((blue_f1[&index=3]:0.011937,blue_f2[&index=4]:0.002072)[&index=21]:7.279093,(red_f2[&index=2]:0.016990,red_f1[&index=1]:0.052635)[&index=22]:9.683481)[&index=20]:16.166640)[&index=23]:0.074913)[&index=24]:0.031617,no_tail_l1[&index=7]:0.010333)[&index=25]:0.052278,ano_tail_r1[&index=8]:0.014305)[&index=26];
414200	-503.897	-427.467	-76.4302	((no_tail_r2[&index=9]:0.019179,((blue1[&index=11]:0.012750,(blue2[&index=12]:0.010767,(red1[&index=13]:0.057658,red2[&index=14]:0.004707)[&index=15]:10.874149)[&index=16]:0.026926)[&index=17]:21.369840,no_tail_r3[&index=10]:0.034277)[&index=18]:0.029277)[&index=19]:0.060708,ano_tail_r1[&index=8]:0.024219,(no_tail_l1[&index=7]:0.014782,((((blue_f2[&index=4]:0.005629,blue_f1[&index=3]:0.012708)[&index=21]:7.597393,(red_f1[&index=1]:0.012578,red_f2[&index=2]:0.010422)[&index=22]:0.519598)[&index=20]:23.369953,no_tail_l3[&index=5]:0.009586)[&index=23]:0.054934,no_tail_l2[&index=6]:0.000399)[&index=24]:0.005557)[&index=25]:0.112232)[&index=26];
414300	-494.762	-426.834	-67.9286	(ano_tail_r1[&index=8]:0.008725,(((no_tail_l3[&index=5]:0.090003,((blue_f1[&index=3]:0.007854,blue_f2[&index=4]:0.003215)[&index=21]:5.491412,(red_f1[&index=1]:0.038634,red_f2[&index=2]:0.014043)[&index=22]:5.965824)[&index=20]:0.991524)[&index=23]:0.027979,no_tail_l2[&index=6]:0.006009)[&index=24]:0.030671,no_tail_l1[&index=7]:0.015816)[&index=25]:0.087444,(no_tail_r2[&index=9]:0.014637,((blue1[&index=11]:0.005825,((red1[&index=13]:0.013907,red2[&index=14]:0.024783)[&index=15]:2.974593,blue2[&index=12]:0.032626)[&index=16]:0.018544)[&index=17]:5.820005,no_tail_r3[&index=10]:0.013787)[&index=18]:0.016285)[&index=19]:0.028073)[&index=26];
414400	-498.903	-430.132	-68.7703	((no_tail_l1[&index=7]:0.014066,(no_tail_l2[&index=6]:0.043379,(no_tail_l3[&index=5]:0.007438,((blue_f2[&index=4]:0.011856,blue_f1[&index=3]:0.006172)[&index=21]:1.267187,(red_f1[&index=1]:0.002383,red_f2[&index=2]:0.038546)[&index=22]:10.253082)[&index=20]:5.307190)[&index=23]:0.025572)[&index=24]:0.094165)[&index=25]:0.066920,ano_tail_r1[&index=8]:0.013775,((((blue2[&index=12]:0.035418,(red2[&index=14]:0.003363,red1[&index=13]:0.033423)[&index=15]:5.338801)[&index=16]:0.031084,blue1[&index=11]:0.017609)[&index=17]:3.265939,no_tail_r3[&index=10]:0.031416)[&index=18]:0.004428,no_tail_r2[&index=9]:0.015041)[&index=19]:0.022210)[&index=26];
414500	-501.563	-429.373	-72.1896	((no_tail_r2[&index=9]:0.002199,(no_tail_r3[&index=10]:0.051386,((blue2[&index=12]:0.003485,(red1[&index=13]:0.016798,red2[&index=14]:0.033615)[&index=15]:4.920358)[&index=16]:0.024681,blue1[&index=11]:0.029880)[&index=17]:17.971637)[&index=18]:0.004941)[&index=19]:0.012850,(no_tail_l1[&index=7]:0.022877,((no_tail_l3[&index=5]:0.024718,((blue_f1[&index=3]:0.009183,blue_f2[&index=4]:0.016574)[&index=21]:4.669456,(red_f1[&index=1]:0.020308,red_f2[&index=2]:0.019453)[&index=22]:2.054310)[&index=20]:12.866630)[&index=23]:0.015731,no_tail_l2[&index=6]:0.010108)[&index=24]:0.165777)[&index=25]:0.076158,ano_tail_r1[&index=8]:0.003871)[&index=26];
414600	-501.97	-433.098	-68.8722	(ano_tail_r1[&index=8]:0.036893,((((blue2[&index=12]:0.037142,(red2[&index=14]:0.014492,red1[&index=13]:0.001985)[&index=15]:4.300907)[&index=16]:0.040820,blue1[&index=11]:0.006675)[&index=17]:4.456730,no_tail_r3[&index=10]:0.026178)[&index=18]:0.111473,no_tail_r2[&index=9]:0.048432)[&index=19]:0.032397,(((no_tail_l3[&index=5]:0.051332,((blue_f2[&index=4]:0.001958,blue_f1[&index=3]:0.051633)[&index=21]:10.694622,(red_f2[&index=2]:0.001659,red_f1[&index=1]:0.026757)[&index=22]:5.173766)[&index=20]:1.166723)[&index=23]:0.054990,no_tail_l2[&index=6]:0.007990)[&index=24]:0.028926,no_tail_l1[&index=7]:0.002595)[&index=25]:0.083091)[&index=26];
414700	-500.272	-431.132	-69.1401	((((((red2[&index=14]:0.002987,red1[&index=13]:0.016607)[&index=15]:5.663649,blue2[&index=12]:0.018616)[&index=16]:0.055099,blue1[&index=11]:0.009911)[&index=17]:5.178556,no_tail_r3[&index=10]:0.064157)[&index=18]:0.122612,no_tail_r2[&index=9]:0.010825)[&index=19]:0.034068,(((no_tail_l3[&index=5]:0.033812,((red_f2[&index=2]:0.003447,red_f1[&index=1]:0.011719)[&index=22]:2.977092,(blue_f2[&index=4]:0.019276,blue_f1[&index=3]:0.005247)[&index=21]:6.069766)[&index=20]:7.280960)[&index=23]:0.037896,no_tail_l2[&index=6]:0.009387)[&index=24]:0.067801,no_tail_l1[&index=7]:0.029434)[&index=25]:0.030159,ano_tail_r1[&index=8]:0.046414)[&index=26];
414800	-501.028	-428.716	-72.3112	((no_tail_l1[&index=7]:0.028742,(no_tail_l2[&index=6]:0.011152,(no_tail_l3[&index=5]:0.029661,((red_f1[&index=1]:0.007758,red_f2[&index=2]:0.010795)[&index=22]:5.681259,(blue_f1[&index=3]:0.042402,blue_f2[&index=4]:0.016393)[&index=21]:11.710998)[&index=20]:4.205259)[&index=23]:0.096363)[&index=24]:0.013904)[&index=25]:0.041176,(((blue1[&index=11]:0.002967,(blue2[&index=12]:0.035266,(red1[&index=13]:0.026189,red2[&index=14]:0.001028)[&index=15]:9.835768)[&index=16]:0.025159)[&index=17]:11.694610,no_tail_r3[&index=10]:0.043191)[&index=18]:0.027811,no_tail_r2[&index=9]:0.001597)[&index=19]:0.040720,ano_tail_r1[&index=8]:0.024662)[&index=26];
414900	-501.634	-434.505	-67.129	(ano_tail_r1[&index=8]:0.068570,(no_tail_r2[&index=9]:0.111484,(no_tail_r3[&index=10]:0.021951,(blue1[&index=11]:0.031664,((red1[&index=13]:0.009936,red2[&index=14]:0.003833)[&index=15]:3.094224,blue2[&index=12]:0.018852)[&index=16]:0.044397)[&index=17]:4.353704)[&index=18]:0.011561)[&index=19]:0.035785,((no_tail_l2[&index=6]:0.019651,(no_tail_l3[&index=5]:0.066966,((red_f1[&index=1]:0.001217,red_f2[&index=2]:0.009083)[&index=22]:0.579739,(blue_f2[&index=4]:0.040950,blue_f1[&index=3]:0.012078)[&index=21]:5.712427)[&index=20]:3.397570)[&index=23]:0.016780)[&index=24]:0.019197,no_tail_l1[&index=7]:0.026846)[&index=25]:0.035356)[&index=26];
415000	-495.482	-426.6	-68.8817	((no_tail_r2[&index=9]:0.005131,((((red2[&index=14]:0.006675,red1[&index=13]:0.006765)[&index=15]:9.437662,blue2[&index=12]:0.018770)[&index=16]:0.013908,blue1[&index=11]:0.001877)[&index=17]:5.016040,no_tail_r3[&index=10]:0.045761)[&index=18]:0.003202)[&index=19]:0.078947,ano_tail_r1[&index=8]:0.005077,(no_tail_l1[&index=7]:0.037713,((((blue_f2[&index=4]:0.004630,blue_f1[&index=3]:0.001600)[&index=21]:1.242472,(red_f1[&index=1]:0.010620,red_f2[&index=2]:0.019635)[&index=22]:1.814432)[&index=20]:8.425507,no_tail_l3[&index=5]:0.100578)[&index=23]:0.030304,no_tail_l2[&index=6]:0.050941)[&index=24]:0.032636)[&index=25]:0.096387)[&index=26];
415100	-494.559	-426.278	-68.2812	((((((red_f1[&index=1]:0.001981,red_f2[&index=2]:0.015728)[&index=22]:2.480365,(blue_f2[&index=4]:0.005620,blue_f1[&index=3]:0.008070)[&index=21]:0.736405)[&index=20]:5.307383,no_tail_l3[&index=5]:0.008818)[&index=23]:0.031514,no_tail_l2[&index=6]:0.002020)[&index=24]:0.080019,no_tail_l1[&index=7]:0.049948)[&index=25]:0.079966,ano_tail_r1[&index=8]:0.046258,(no_tail_r2[&index=9]:0.003964,(no_tail_r3[&index=10]:0.005325,((blue2[&index=12]:0.010439,(red2[&index=14]:0.002963,red1[&index=13]:0.029954)[&index=15]:8.437811)[&index=16]:0.001792,blue1[&index=11]:0.015434)[&index=17]:6.003852)[&index=18]:0.027790)[&index=19]:0.111478)[&index=26];
415200	-501.865	-433.062	-68.8024	(((no_tail_r3[&index=10]:0.006008,(((red1[&index=13]:0.025823,red2[&index=14]:0.001016)[&index=15]:3.016469,blue2[&index=12]:0.016301)[&index=16]:0.009479,blue1[&index=11]:0.009830)[&index=17]:8.680445)[&index=18]:0.043702,no_tail_r2[&index=9]:0.013218)[&index=19]:0.123180,((no_tail_l2[&index=6]:0.037096,(((red_f1[&index=1]:0.042794,red_f2[&index=2]:0.014778)[&index=22]:4.059894,(blue_f2[&index=4]:0.001247,blue_f1[&index=3]:0.002347)[&index=21]:2.193415)[&index=20]:7.414978,no_tail_l3[&index=5]:0.064137)[&index=23]:0.016654)[&index=24]:0.143251,no_tail_l1[&index=7]:0.037808)[&index=25]:0.112797,ano_tail_r1[&index=8]:0.024476)[&index=26];
415300	-496.168	-425.887	-70.281	((((blue1[&index=11]:0.065026,((red1[&index=13]:0.007381,red2[&index=14]:0.018679)[&index=15]:9.825095,blue2[&index=12]:0.013328)[&index=16]:0.005288)[&index=17]:8.970689,no_tail_r3[&index=10]:0.028772)[&index=18]:0.028017,no_tail_r2[&index=9]:0.017362)[&index=19]:0.039728,ano_tail_r1[&index=8]:0.042630,(no_tail_l1[&index=7]:0.035970,(no_tail_l2[&index=6]:0.028075,(no_tail_l3[&index=5]:0.001882,((red_f2[&index=2]:0.001292,red_f1[&index=1]:0.003536)[&index=22]:0.181126,(blue_f1[&index=3]:0.012072,blue_f2[&index=4]:0.001979)[&index=21]:2.699205)[&index=20]:11.331703)[&index=23]:0.012615)[&index=24]:0.036197)[&index=25]:0.096336)[&index=26];
415400	-501.934	-426.23	-75.7038	((no_tail_l1[&index=7]:0.004395,((((blue_f2[&index=4]:0.001800,blue_f1[&index=3]:0.013637)[&index=21]:7.884359,(red_f1[&index=1]:0.029177,red_f2[&index=2]:0.026175)[&index=22]:7.559489)[&index=20]:7.430319,no_tail_l3[&index=5]:0.071724)[&index=23]:0.013188,no_tail_l2[&index=6]:0.008520)[&index=24]:0.026589)[&index=25]:0.128756,ano_tail_r1[&index=8]:0.012405,(no_tail_r2[&index=9]:0.001608,(no_tail_r3[&index=10]:0.053220,(blue1[&index=11]:0.004435,((red2[&index=14]:0.001937,red1[&index=13]:0.004589)[&index=15]:4.432108,blue2[&index=12]:0.018007)[&index=16]:0.007797)[&index=17]:32.751499)[&index=18]:0.096980)[&index=19]:0.035278)[&index=26];
415500	-499.789	-427.45	-72.3385	(((no_tail_r3[&index=10]:0.014937,(blue1[&index=11]:0.018187,(blue2[&index=12]:0.003813,(red1[&index=13]:0.010801,red2[&index=14]:0.023056)[&index=15]:7.491029)[&index=16]:0.018329)[&index=17]:23.538562)[&index=18]:0.088701,no_tail_r2[&index=9]:0.000090)[&index=19]:0.021539,ano_tail_r1[&index=8]:0.005433,(no_tail_l1[&index=7]:0.020101,(no_tail_l2[&index=6]:0.000188,(no_tail_l3[&index=5]:0.009768,((blue_f1[&index=3]:0.034922,blue_f2[&index=4]:0.010211)[&index=21]:2.169717,(red_f1[&index=1]:0.011457,red_f2[&index=2]:0.009960)[&index=22]:0.214297)[&index=20]:9.858034)[&index=23]:0.029531)[&index=24]:0.147336)[&index=25]:0.041531)[&index=26];
415600	-497.011	-427.629	-69.382	((no_tail_r2[&index=9]:0.002616,((blue1[&index=11]:0.009602,((red1[&index=13]:0.001389,red2[&index=14]:0.083186)[&index=15]:3.582283,blue2[&index=12]:0.016933)[&index=16]:0.003270)[&index=17]:10.687862,no_tail_r3[&index=10]:0.027632)[&index=18]:0.028797)[&index=19]:0.017755,(no_tail_l1[&index=7]:0.001084,((no_tail_l3[&index=5]:0.066407,((blue_f1[&index=3]:0.000183,blue_f2[&index=4]:0.033174)[&index=21]:6.045858,(red_f1[&index=1]:0.005685,red_f2[&index=2]:0.023296)[&index=22]:6.383995)[&index=20]:1.837003)[&index=23]:0.016846,no_tail_l2[&index=6]:0.035083)[&index=24]:0.014643)[&index=25]:0.072442,ano_tail_r1[&index=8]:0.011826)[&index=26];
415700	-502.578	-431.91	-70.6676	(ano_tail_r1[&index=8]:0.043730,(((no_tail_l3[&index=5]:0.025882,((red_f1[&index=1]:0.001111,red_f2[&index=2]:0.034451)[&index=22]:14.606514,(blue_f2[&index=4]:0.003188,blue_f1[&index=3]:0.010369)[&index=21]:0.141892)[&index=20]:12.506544)[&index=23]:0.016196,no_tail_l2[&index=6]:0.005284)[&index=24]:0.111091,no_tail_l1[&index=7]:0.043517)[&index=25]:0.151832,(no_tail_r2[&index=9]:0.004800,((blue1[&index=11]:0.057356,(blue2[&index=12]:0.021246,(red2[&index=14]:0.005550,red1[&index=13]:0.020241)[&index=15]:4.029259)[&index=16]:0.017474)[&index=17]:3.519880,no_tail_r3[&index=10]:0.038065)[&index=18]:0.002797)[&index=19]:0.018966)[&index=26];
415800	-500.043	-432.513	-67.5299	(ano_tail_r1[&index=8]:0.025565,(((((red1[&index=13]:0.006215,red2[&index=14]:0.007572)[&index=15]:4.520645,blue2[&index=12]:0.036472)[&index=16]:0.008570,blue1[&index=11]:0.089389)[&index=17]:7.626431,no_tail_r3[&index=10]:0.037795)[&index=18]:0.040476,no_tail_r2[&index=9]:0.012197)[&index=19]:0.034265,(((no_tail_l3[&index=5]:0.037773,((blue_f1[&index=3]:0.017672,blue_f2[&index=4]:0.031064)[&index=21]:3.604965,(red_f2[&index=2]:0.015655,red_f1[&index=1]:0.001030)[&index=22]:2.029270)[&index=20]:1.369594)[&index=23]:0.031988,no_tail_l2[&index=6]:0.021237)[&index=24]:0.070214,no_tail_l1[&index=7]:0.010488)[&index=25]:0.062057)[&index=26];
415900	-506.785	-436.104	-70.6809	(((((blue2[&index=12]:0.066901,(red2[&index=14]:0.006126,red1[&index=13]:0.014991)[&index=15]:9.976777)[&index=16]:0.028299,blue1[&index=11]:0.000034)[&index=17]:6.029978,no_tail_r3[&index=10]:0.001039)[&index=18]:0.062138,no_tail_r2[&index=9]:0.000101)[&index=19]:0.026789,ano_tail_r1[&index=8]:0.113285,(no_tail_l1[&index=7]:0.001717,((((blue_f2[&index=4]:0.064201,blue_f1[&index=3]:0.006624)[&index=21]:3.742315,(red_f2[&index=2]:0.005112,red_f1[&index=1]:0.027487)[&index=22]:6.132375)[&index=20]:8.893442,no_tail_l3[&index=5]:0.066128)[&index=23]:0.053266,no_tail_l2[&index=6]:0.042951)[&index=24]:0.063688)[&index=25]:0.077857)[&index=26];
416000	-502.252	-431.266	-70.9861	((no_tail_l1[&index=7]:0.058914,((((blue_f2[&index=4]:0.015712,blue_f1[&index=3]:0.010429)[&index=21]:6.463254,(red_f1[&index=1]:0.003234,red_f2[&index=2]:0.012378)[&index=22]:2.338789)[&index=20]:11.070011,no_tail_l3[&index=5]:0.052054)[&index=23]:0.042756,no_tail_l2[&index=6]:0.011655)[&index=24]:0.010627)[&index=25]:0.100707,(no_tail_r2[&index=9]:0.046100,(no_tail_r3[&index=10]:0.009613,(blue1[&index=11]:0.009256,((red1[&index=13]:0.014433,red2[&index=14]:0.011138)[&index=15]:7.614256,blue2[&index=12]:0.074024)[&index=16]:0.024245)[&index=17]:8.909090)[&index=18]:0.027189)[&index=19]:0.089315,ano_tail_r1[&index=8]:0.010460)[&index=26];
416100	-496.593	-426.962	-69.6308	((no_tail_l1[&index=7]:0.017766,(no_tail_l2[&index=6]:0.007041,(((blue_f2[&index=4]:0.006060,blue_f1[&index=3]:0.005722)[&index=21]:3.566575,(red_f1[&index=1]:0.006832,red_f2[&index=2]:0.000518)[&index=22]:0.911744)[&index=20]:18.834416,no_tail_l3[&index=5]:0.003662)[&index=23]:0.031286)[&index=24]:0.020870)[&index=25]:0.215391,((no_tail_r3[&index=10]:0.036981,(((red1[&index=13]:0.009420,red2[&index=14]:0.016893)[&index=15]:1.749951,blue2[&index=12]:0.012413)[&index=16]:0.022702,blue1[&index=11]:0.022332)[&index=17]:4.630602)[&index=18]:0.003263,no_tail_r2[&index=9]:0.004393)[&index=19]:0.095806,ano_tail_r1[&index=8]:0.020225)[&index=26];
416200	-500.992	-429.322	-71.6697	(ano_tail_r1[&index=8]:0.022562,((no_tail_r3[&index=10]:0.040491,(((red2[&index=14]:0.003156,red1[&index=13]:0.026215)[&index=15]:7.363357,blue2[&index=12]:0.004723)[&index=16]:0.014788,blue1[&index=11]:0.011498)[&index=17]:11.042872)[&index=18]:0.034262,no_tail_r2[&index=9]:0.001025)[&index=19]:0.017375,(((((blue_f2[&index=4]:0.013982,blue_f1[&index=3]:0.012176)[&index=21]:15.174820,(red_f2[&index=2]:0.020220,red_f1[&index=1]:0.022384)[&index=22]:1.378937)[&index=20]:4.881547,no_tail_l3[&index=5]:0.049214)[&index=23]:0.003029,no_tail_l2[&index=6]:0.051417)[&index=24]:0.106355,no_tail_l1[&index=7]:0.022765)[&index=25]:0.128336)[&index=26];
416300	-493.816	-421.58	-72.2365	(((no_tail_l2[&index=6]:0.029258,(((red_f2[&index=2]:0.003603,red_f1[&index=1]:0.006352)[&index=22]:14.832866,(blue_f2[&index=4]:0.006458,blue_f1[&index=3]:0.011444)[&index=21]:10.116673)[&index=20]:7.608835,no_tail_l3[&index=5]:0.032287)[&index=23]:0.030196)[&index=24]:0.010365,no_tail_l1[&index=7]:0.020809)[&index=25]:0.063187,(no_tail_r2[&index=9]:0.003223,(no_tail_r3[&index=10]:0.029475,(blue1[&index=11]:0.030841,(blue2[&index=12]:0.011367,(red2[&index=14]:0.002872,red1[&index=13]:0.000384)[&index=15]:4.929644)[&index=16]:0.003908)[&index=17]:5.385174)[&index=18]:0.064044)[&index=19]:0.041672,ano_tail_r1[&index=8]:0.006442)[&index=26];
416400	-493.109	-423.522	-69.5876	((no_tail_r2[&index=9]:0.003152,(((blue2[&index=12]:0.011307,(red2[&index=14]:0.005878,red1[&index=13]:0.007659)[&index=15]:5.066365)[&index=16]:0.070413,blue1[&index=11]:0.025323)[&index=17]:4.763786,no_tail_r3[&index=10]:0.026875)[&index=18]:0.015404)[&index=19]:0.055587,(no_tail_l1[&index=7]:0.024290,((no_tail_l3[&index=5]:0.007757,((blue_f1[&index=3]:0.000964,blue_f2[&index=4]:0.004664)[&index=21]:6.706949,(red_f2[&index=2]:0.011714,red_f1[&index=1]:0.008329)[&index=22]:1.344097)[&index=20]:11.754532)[&index=23]:0.001807,no_tail_l2[&index=6]:0.009063)[&index=24]:0.021552)[&index=25]:0.081692,ano_tail_r1[&index=8]:0.007704)[&index=26];
416500	-500.056	-429.356	-70.7002	((no_tail_l1[&index=7]:0.072156,(no_tail_l2[&index=6]:0.001181,(no_tail_l3[&index=5]:0.045554,((blue_f2[&index=4]:0.017800,blue_f1[&index=3]:0.005413)[&index=21]:15.483858,(red_f2[&index=2]:0.022705,red_f1[&index=1]:0.008627)[&index=22]:1.847892)[&index=20]:3.101125)[&index=23]:0.051158)[&index=24]:0.051365)[&index=25]:0.125105,(no_tail_r2[&index=9]:0.022563,(((blue2[&index=12]:0.009970,(red1[&index=13]:0.042592,red2[&index=14]:0.015923)[&index=15]:4.962466)[&index=16]:0.019537,blue1[&index=11]:0.001467)[&index=17]:9.629899,no_tail_r3[&index=10]:0.018333)[&index=18]:0.010669)[&index=19]:0.025367,ano_tail_r1[&index=8]:0.007179)[&index=26];
416600	-499.468	-431.722	-67.7457	((no_tail_r2[&index=9]:0.086320,(no_tail_r3[&index=10]:0.012186,(((red1[&index=13]:0.020851,red2[&index=14]:0.000460)[&index=15]:3.363591,blue2[&index=12]:0.020150)[&index=16]:0.081799,blue1[&index=11]:0.015084)[&index=17]:5.581109)[&index=18]:0.063749)[&index=19]:0.034815,ano_tail_r1[&index=8]:0.019569,(no_tail_l1[&index=7]:0.034790,((((blue_f1[&index=3]:0.018803,blue_f2[&index=4]:0.000248)[&index=21]:4.454249,(red_f1[&index=1]:0.014810,red_f2[&index=2]:0.002771)[&index=22]:1.972257)[&index=20]:4.813747,no_tail_l3[&index=5]:0.094228)[&index=23]:0.005288,no_tail_l2[&index=6]:0.001435)[&index=24]:0.017266)[&index=25]:0.097988)[&index=26];
416700	-499.283	-429.797	-69.4864	((((((red_f1[&index=1]:0.021877,red_f2[&index=2]:0.006095)[&index=22]:0.835167,(blue_f1[&index=3]:0.019847,blue_f2[&index=4]:0.005104)[&index=21]:4.971615)[&index=20]:4.328522,no_tail_l3[&index=5]:0.022529)[&index=23]:0.011440,no_tail_l2[&index=6]:0.013131)[&index=24]:0.058681,no_tail_l1[&index=7]:0.006562)[&index=25]:0.006149,((no_tail_r3[&index=10]:0.012314,((blue2[&index=12]:0.027610,(red1[&index=13]:0.009336,red2[&index=14]:0.047495)[&index=15]:5.295234)[&index=16]:0.020380,blue1[&index=11]:0.020192)[&index=17]:13.622413)[&index=18]:0.049508,no_tail_r2[&index=9]:0.006922)[&index=19]:0.061317,ano_tail_r1[&index=8]:0.051356)[&index=26];
416800	-506.253	-436.485	-69.7674	((((blue1[&index=11]:0.012059,((red1[&index=13]:0.013147,red2[&index=14]:0.015589)[&index=15]:6.071655,blue2[&index=12]:0.003599)[&index=16]:0.003060)[&index=17]:3.653288,no_tail_r3[&index=10]:0.072211)[&index=18]:0.015633,no_tail_r2[&index=9]:0.025245)[&index=19]:0.031153,((no_tail_l2[&index=6]:0.012165,(((blue_f2[&index=4]:0.018259,blue_f1[&index=3]:0.000111)[&index=21]:0.026231,(red_f1[&index=1]:0.010784,red_f2[&index=2]:0.006856)[&index=22]:2.690970)[&index=20]:17.655662,no_tail_l3[&index=5]:0.044980)[&index=23]:0.074475)[&index=24]:0.119736,no_tail_l1[&index=7]:0.106669)[&index=25]:0.237200,ano_tail_r1[&index=8]:0.015098)[&index=26];
416900	-500.739	-429.375	-71.3637	((no_tail_r2[&index=9]:0.024512,(no_tail_r3[&index=10]:0.017373,(blue1[&index=11]:0.004865,((red1[&index=13]:0.002480,red2[&index=14]:0.017559)[&index=15]:21.186985,blue2[&index=12]:0.023383)[&index=16]:0.000942)[&index=17]:9.986281)[&index=18]:0.013519)[&index=19]:0.049054,ano_tail_r1[&index=8]:0.018465,(no_tail_l1[&index=7]:0.012861,(no_tail_l2[&index=6]:0.052261,(no_tail_l3[&index=5]:0.142809,((red_f2[&index=2]:0.024736,red_f1[&index=1]:0.002468)[&index=22]:3.278680,(blue_f1[&index=3]:0.032240,blue_f2[&index=4]:0.006980)[&index=21]:1.590686)[&index=20]:2.340048)[&index=23]:0.029117)[&index=24]:0.012259)[&index=25]:0.046956)[&index=26];
417000	-498.388	-425.519	-72.8686	(ano_tail_r1[&index=8]:0.004249,(((((red_f1[&index=1]:0.014238,red_f2[&index=2]:0.017207)[&index=22]:6.878999,(blue_f1[&index=3]:0.022934,blue_f2[&index=4]:0.002238)[&index=21]:0.400183)[&index=20]:17.652700,no_tail_l3[&index=5]:0.019524)[&index=23]:0.025424,no_tail_l2[&index=6]:0.000452)[&index=24]:0.162479,no_tail_l1[&index=7]:0.021179)[&index=25]:0.043381,(no_tail_r2[&index=9]:0.009718,(no_tail_r3[&index=10]:0.004264,(((red2[&index=14]:0.005353,red1[&index=13]:0.003171)[&index=15]:4.419460,blue2[&index=12]:0.016788)[&index=16]:0.028001,blue1[&index=11]:0.011883)[&index=17]:16.579798)[&index=18]:0.056455)[&index=19]:0.041676)[&index=26];
417100	-497.522	-423.491	-74.0308	((((blue1[&index=11]:0.019928,((red1[&index=13]:0.003601,red2[&index=14]:0.010695)[&index=15]:16.930836,blue2[&index=12]:0.003865)[&index=16]:0.011006)[&index=17]:12.616143,no_tail_r3[&index=10]:0.029939)[&index=18]:0.072373,no_tail_r2[&index=9]:0.004294)[&index=19]:0.051632,ano_tail_r1[&index=8]:0.002433,((no_tail_l2[&index=6]:0.012859,(no_tail_l3[&index=5]:0.044880,((red_f1[&index=1]:0.004791,red_f2[&index=2]:0.017185)[&index=22]:2.085897,(blue_f1[&index=3]:0.047014,blue_f2[&index=4]:0.006570)[&index=21]:15.775977)[&index=20]:4.423020)[&index=23]:0.009147)[&index=24]:0.020037,no_tail_l1[&index=7]:0.002369)[&index=25]:0.046653)[&index=26];
417200	-501.397	-428.369	-73.0282	(ano_tail_r1[&index=8]:0.013627,(((no_tail_l3[&index=5]:0.027122,((blue_f2[&index=4]:0.007342,blue_f1[&index=3]:0.001313)[&index=21]:8.777441,(red_f2[&index=2]:0.037725,red_f1[&index=1]:0.020291)[&index=22]:13.520953)[&index=20]:15.432366)[&index=23]:0.016508,no_tail_l2[&index=6]:0.046114)[&index=24]:0.019761,no_tail_l1[&index=7]:0.022395)[&index=25]:0.127346,(no_tail_r2[&index=9]:0.000412,(no_tail_r3[&index=10]:0.053176,(((red1[&index=13]:0.025287,red2[&index=14]:0.033728)[&index=15]:2.139697,blue2[&index=12]:0.022177)[&index=16]:0.008406,blue1[&index=11]:0.009093)[&index=17]:6.855707)[&index=18]:0.002255)[&index=19]:0.019893)[&index=26];
417300	-504.072	-431.005	-73.067	((((no_tail_l3[&index=5]:0.025161,((red_f1[&index=1]:0.006581,red_f2[&index=2]:0.043039)[&index=22]:10.216666,(blue_f2[&index=4]:0.009613,blue_f1[&index=3]:0.009792)[&index=21]:11.417314)[&index=20]:6.930706)[&index=23]:0.149743,no_tail_l2[&index=6]:0.031797)[&index=24]:0.068275,no_tail_l1[&index=7]:0.001211)[&index=25]:0.035791,ano_tail_r1[&index=8]:0.022008,(((blue1[&index=11]:0.018237,((red2[&index=14]:0.005327,red1[&index=13]:0.016732)[&index=15]:7.900983,blue2[&index=12]:0.003746)[&index=16]:0.063940)[&index=17]:10.363333,no_tail_r3[&index=10]:0.028172)[&index=18]:0.029367,no_tail_r2[&index=9]:0.010460)[&index=19]:0.025898)[&index=26];
417400	-501.966	-432.78	-69.1864	(ano_tail_r1[&index=8]:0.025961,((no_tail_r3[&index=10]:0.025230,((blue2[&index=12]:0.030475,(red1[&index=13]:0.010281,red2[&index=14]:0.030860)[&index=15]:13.499618)[&index=16]:0.038978,blue1[&index=11]:0.019598)[&index=17]:5.201804)[&index=18]:0.030570,no_tail_r2[&index=9]:0.007465)[&index=19]:0.018772,(no_tail_l1[&index=7]:0.008037,((no_tail_l3[&index=5]:0.018996,((blue_f1[&index=3]:0.034454,blue_f2[&index=4]:0.037137)[&index=21]:4.027700,(red_f2[&index=2]:0.024425,red_f1[&index=1]:0.015452)[&index=22]:3.397927)[&index=20]:1.341335)[&index=23]:0.023172,no_tail_l2[&index=6]:0.050468)[&index=24]:0.045298)[&index=25]:0.067221)[&index=26];
417500	-497.829	-425.311	-72.5187	((no_tail_r2[&index=9]:0.004160,((((red1[&index=13]:0.017861,red2[&index=14]:0.006805)[&index=15]:1.689843,blue2[&index=12]:0.006408)[&index=16]:0.004539,blue1[&index=11]:0.006415)[&index=17]:5.509535,no_tail_r3[&index=10]:0.023197)[&index=18]:0.060523)[&index=19]:0.053509,ano_tail_r1[&index=8]:0.005033,(((((blue_f1[&index=3]:0.017956,blue_f2[&index=4]:0.023898)[&index=21]:2.715170,(red_f1[&index=1]:0.001642,red_f2[&index=2]:0.007714)[&index=22]:13.737531)[&index=20]:20.601545,no_tail_l3[&index=5]:0.004333)[&index=23]:0.015097,no_tail_l2[&index=6]:0.018549)[&index=24]:0.093886,no_tail_l1[&index=7]:0.030580)[&index=25]:0.036831)[&index=26];
417600	-495.958	-426.955	-69.0033	(((no_tail_l2[&index=6]:0.049147,(((red_f1[&index=1]:0.003160,red_f2[&index=2]:0.006969)[&index=22]:7.690369,(blue_f2[&index=4]:0.012279,blue_f1[&index=3]:0.004401)[&index=21]:5.673131)[&index=20]:1.690339,no_tail_l3[&index=5]:0.040901)[&index=23]:0.022188)[&index=24]:0.046414,no_tail_l1[&index=7]:0.015648)[&index=25]:0.005790,ano_tail_r1[&index=8]:0.020650,(no_tail_r2[&index=9]:0.002600,((blue1[&index=11]:0.025549,((red2[&index=14]:0.004975,red1[&index=13]:0.026031)[&index=15]:2.114350,blue2[&index=12]:0.003274)[&index=16]:0.005082)[&index=17]:9.488506,no_tail_r3[&index=10]:0.017940)[&index=18]:0.053910)[&index=19]:0.092104)[&index=26];
417700	-497.819	-430.214	-67.6052	(((no_tail_r3[&index=10]:0.019510,(((red1[&index=13]:0.002551,red2[&index=14]:0.002235)[&index=15]:3.028202,blue2[&index=12]:0.005446)[&index=16]:0.061777,blue1[&index=11]:0.010177)[&index=17]:4.112768)[&index=18]:0.003155,no_tail_r2[&index=9]:0.010313)[&index=19]:0.024900,(((no_tail_l3[&index=5]:0.053869,((blue_f1[&index=3]:0.003114,blue_f2[&index=4]:0.039339)[&index=21]:1.545163,(red_f1[&index=1]:0.029483,red_f2[&index=2]:0.017718)[&index=22]:3.378447)[&index=20]:7.536433)[&index=23]:0.000219,no_tail_l2[&index=6]:0.028780)[&index=24]:0.045410,no_tail_l1[&index=7]:0.055108)[&index=25]:0.050389,ano_tail_r1[&index=8]:0.060235)[&index=26];
417800	-530.162	-449.196	-80.9659	((((no_tail_l3[&index=5]:0.011903,((blue_f1[&index=3]:0.015766,blue_f2[&index=4]:0.116220)[&index=21]:38.994597,(red_f1[&index=1]:0.010233,red_f2[&index=2]:0.011378)[&index=22]:6.614688)[&index=20]:10.544135)[&index=23]:0.009215,no_tail_l2[&index=6]:0.022185)[&index=24]:0.063465,no_tail_l1[&index=7]:0.061726)[&index=25]:0.012267,((((blue2[&index=12]:0.024588,(red1[&index=13]:0.014865,red2[&index=14]:0.077883)[&index=15]:4.643668)[&index=16]:0.038231,blue1[&index=11]:0.039134)[&index=17]:25.242813,no_tail_r3[&index=10]:0.078026)[&index=18]:0.160348,no_tail_r2[&index=9]:0.106212)[&index=19]:0.005217,ano_tail_r1[&index=8]:0.009841)[&index=26];
417900	-504.799	-435.74	-69.0586	(ano_tail_r1[&index=8]:0.001716,(no_tail_l1[&index=7]:0.004682,((((red_f2[&index=2]:0.017752,red_f1[&index=1]:0.019067)[&index=22]:0.630384,(blue_f1[&index=3]:0.022076,blue_f2[&index=4]:0.009133)[&index=21]:1.418606)[&index=20]:8.716309,no_tail_l3[&index=5]:0.124279)[&index=23]:0.007344,no_tail_l2[&index=6]:0.081105)[&index=24]:0.049063)[&index=25]:0.089604,((no_tail_r3[&index=10]:0.036334,(((red1[&index=13]:0.008022,red2[&index=14]:0.000273)[&index=15]:1.356387,blue2[&index=12]:0.049944)[&index=16]:0.016411,blue1[&index=11]:0.045536)[&index=17]:14.571997)[&index=18]:0.008742,no_tail_r2[&index=9]:0.034626)[&index=19]:0.072833)[&index=26];
418000	-498.449	-429.601	-68.8474	((no_tail_l1[&index=7]:0.009720,(no_tail_l2[&index=6]:0.013364,(((blue_f2[&index=4]:0.015334,blue_f1[&index=3]:0.021632)[&index=21]:13.861335,(red_f2[&index=2]:0.024441,red_f1[&index=1]:0.010103)[&index=22]:3.727740)[&index=20]:0.490115,no_tail_l3[&index=5]:0.029949)[&index=23]:0.079312)[&index=24]:0.021460)[&index=25]:0.076709,(no_tail_r2[&index=9]:0.017927,(no_tail_r3[&index=10]:0.045485,(blue1[&index=11]:0.034158,(blue2[&index=12]:0.016338,(red2[&index=14]:0.003891,red1[&index=13]:0.025574)[&index=15]:2.671655)[&index=16]:0.005771)[&index=17]:5.029313)[&index=18]:0.004573)[&index=19]:0.057805,ano_tail_r1[&index=8]:0.042313)[&index=26];
418100	-495.374	-421.965	-73.4085	(ano_tail_r1[&index=8]:0.026245,(no_tail_l1[&index=7]:0.009610,(no_tail_l2[&index=6]:0.009782,(((red_f1[&index=1]:0.011438,red_f2[&index=2]:0.004130)[&index=22]:9.325308,(blue_f1[&index=3]:0.008836,blue_f2[&index=4]:0.022343)[&index=21]:2.700347)[&index=20]:20.249807,no_tail_l3[&index=5]:0.029348)[&index=23]:0.028818)[&index=24]:0.013674)[&index=25]:0.052185,((no_tail_r3[&index=10]:0.018298,(blue1[&index=11]:0.010075,((red1[&index=13]:0.000334,red2[&index=14]:0.014013)[&index=15]:8.019886,blue2[&index=12]:0.005010)[&index=16]:0.042231)[&index=17]:8.484644)[&index=18]:0.010482,no_tail_r2[&index=9]:0.014993)[&index=19]:0.029752)[&index=26];
418200	-505.622	-432.617	-73.0057	((no_tail_l1[&index=7]:0.005936,((no_tail_l3[&index=5]:0.005875,((red_f2[&index=2]:0.032615,red_f1[&index=1]:0.040719)[&index=22]:0.419544,(blue_f1[&index=3]:0.011854,blue_f2[&index=4]:0.012120)[&index=21]:4.441503)[&index=20]:12.180571)[&index=23]:0.030893,no_tail_l2[&index=6]:0.002609)[&index=24]:0.005988)[&index=25]:0.016165,(no_tail_r2[&index=9]:0.001495,(no_tail_r3[&index=10]:0.027875,(blue1[&index=11]:0.006158,((red2[&index=14]:0.011888,red1[&index=13]:0.102273)[&index=15]:6.946504,blue2[&index=12]:0.021133)[&index=16]:0.014768)[&index=17]:22.662964)[&index=18]:0.015453)[&index=19]:0.078760,ano_tail_r1[&index=8]:0.031601)[&index=26];
418300	-496.744	-425.09	-71.6538	(ano_tail_r1[&index=8]:0.022262,(((no_tail_l3[&index=5]:0.038950,((blue_f2[&index=4]:0.003169,blue_f1[&index=3]:0.007210)[&index=21]:12.585624,(red_f2[&index=2]:0.000113,red_f1[&index=1]:0.006498)[&index=22]:1.840597)[&index=20]:6.747719)[&index=23]:0.011372,no_tail_l2[&index=6]:0.010182)[&index=24]:0.032622,no_tail_l1[&index=7]:0.034242)[&index=25]:0.037208,(no_tail_r2[&index=9]:0.025792,(no_tail_r3[&index=10]:0.008558,(blue1[&index=11]:0.008144,(blue2[&index=12]:0.011657,(red2[&index=14]:0.006764,red1[&index=13]:0.006236)[&index=15]:3.114752)[&index=16]:0.016070)[&index=17]:15.576395)[&index=18]:0.010553)[&index=19]:0.205324)[&index=26];
418400	-498.383	-428.752	-69.6309	(((no_tail_r3[&index=10]:0.056507,(((red1[&index=13]:0.013331,red2[&index=14]:0.026464)[&index=15]:5.412970,blue2[&index=12]:0.000141)[&index=16]:0.030648,blue1[&index=11]:0.010133)[&index=17]:9.793118)[&index=18]:0.079237,no_tail_r2[&index=9]:0.009702)[&index=19]:0.038922,((no_tail_l2[&index=6]:0.008133,(((red_f2[&index=2]:0.006669,red_f1[&index=1]:0.014549)[&index=22]:8.125128,(blue_f1[&index=3]:0.006900,blue_f2[&index=4]:0.004641)[&index=21]:4.359424)[&index=20]:1.929956,no_tail_l3[&index=5]:0.049136)[&index=23]:0.029453)[&index=24]:0.139295,no_tail_l1[&index=7]:0.024226)[&index=25]:0.079998,ano_tail_r1[&index=8]:0.004794)[&index=26];
418500	-499.771	-428.661	-71.1097	((no_tail_r2[&index=9]:0.032487,(no_tail_r3[&index=10]:0.025223,(((red2[&index=14]:0.001131,red1[&index=13]:0.023051)[&index=15]:6.566867,blue2[&index=12]:0.024461)[&index=16]:0.009831,blue1[&index=11]:0.020211)[&index=17]:6.111317)[&index=18]:0.027333)[&index=19]:0.057435,(no_tail_l1[&index=7]:0.001896,((((blue_f1[&index=3]:0.007638,blue_f2[&index=4]:0.045300)[&index=21]:18.926035,(red_f1[&index=1]:0.006725,red_f2[&index=2]:0.034814)[&index=22]:1.469869)[&index=20]:4.017712,no_tail_l3[&index=5]:0.034046)[&index=23]:0.015103,no_tail_l2[&index=6]:0.006608)[&index=24]:0.045747)[&index=25]:0.102598,ano_tail_r1[&index=8]:0.034257)[&index=26];
418600	-500.72	-429.177	-71.5434	(ano_tail_r1[&index=8]:0.022376,((((blue2[&index=12]:0.008393,(red1[&index=13]:0.028541,red2[&index=14]:0.002500)[&index=15]:3.031020)[&index=16]:0.006626,blue1[&index=11]:0.001775)[&index=17]:11.366259,no_tail_r3[&index=10]:0.011123)[&index=18]:0.096990,no_tail_r2[&index=9]:0.026556)[&index=19]:0.018162,(((no_tail_l3[&index=5]:0.002991,((red_f2[&index=2]:0.000638,red_f1[&index=1]:0.005660)[&index=22]:6.610758,(blue_f1[&index=3]:0.009083,blue_f2[&index=4]:0.060488)[&index=21]:11.549966)[&index=20]:6.659173)[&index=23]:0.043234,no_tail_l2[&index=6]:0.012218)[&index=24]:0.129636,no_tail_l1[&index=7]:0.000479)[&index=25]:0.111357)[&index=26];
418700	-500.578	-429.588	-70.99	((no_tail_r2[&index=9]:0.000472,(((blue2[&index=12]:0.012880,(red2[&index=14]:0.065735,red1[&index=13]:0.002705)[&index=15]:4.078918)[&index=16]:0.075514,blue1[&index=11]:0.008129)[&index=17]:9.487034,no_tail_r3[&index=10]:0.068802)[&index=18]:0.004450)[&index=19]:0.032415,ano_tail_r1[&index=8]:0.001792,(no_tail_l1[&index=7]:0.000754,(no_tail_l2[&index=6]:0.045271,(((blue_f2[&index=4]:0.023646,blue_f1[&index=3]:0.005080)[&index=21]:11.653153,(red_f1[&index=1]:0.011939,red_f2[&index=2]:0.001075)[&index=22]:7.689859)[&index=20]:3.611390,no_tail_l3[&index=5]:0.056307)[&index=23]:0.049907)[&index=24]:0.005021)[&index=25]:0.056707)[&index=26];
418800	-512.531	-438.048	-74.4833	((no_tail_r2[&index=9]:0.040094,((blue1[&index=11]:0.040794,((red1[&index=13]:0.044594,red2[&index=14]:0.027888)[&index=15]:7.404169,blue2[&index=12]:0.007293)[&index=16]:0.035092)[&index=17]:5.066978,no_tail_r3[&index=10]:0.057558)[&index=18]:0.006685)[&index=19]:0.045698,ano_tail_r1[&index=8]:0.067057,(no_tail_l1[&index=7]:0.054542,((no_tail_l3[&index=5]:0.010827,((blue_f2[&index=4]:0.014389,blue_f1[&index=3]:0.011874)[&index=21]:8.502976,(red_f2[&index=2]:0.027555,red_f1[&index=1]:0.012262)[&index=22]:24.578059)[&index=20]:8.184454)[&index=23]:0.026262,no_tail_l2[&index=6]:0.039419)[&index=24]:0.059648)[&index=25]:0.149383)[&index=26];
418900	-502.976	-430.413	-72.5623	(ano_tail_r1[&index=8]:0.002688,(no_tail_r2[&index=9]:0.031880,((((red1[&index=13]:0.053009,red2[&index=14]:0.018369)[&index=15]:19.660756,blue2[&index=12]:0.010844)[&index=16]:0.049335,blue1[&index=11]:0.032543)[&index=17]:5.576739,no_tail_r3[&index=10]:0.018558)[&index=18]:0.011746)[&index=19]:0.032152,((no_tail_l2[&index=6]:0.010108,(((red_f2[&index=2]:0.002899,red_f1[&index=1]:0.006752)[&index=22]:5.184292,(blue_f1[&index=3]:0.036299,blue_f2[&index=4]:0.009972)[&index=21]:10.970540)[&index=20]:2.957579,no_tail_l3[&index=5]:0.031215)[&index=23]:0.001909)[&index=24]:0.021517,no_tail_l1[&index=7]:0.015023)[&index=25]:0.163602)[&index=26];
419000	-500.328	-429.65	-70.678	((((blue1[&index=11]:0.003467,(blue2[&index=12]:0.014773,(red2[&index=14]:0.024590,red1[&index=13]:0.021637)[&index=15]:1.200425)[&index=16]:0.030883)[&index=17]:12.685771,no_tail_r3[&index=10]:0.022835)[&index=18]:0.035477,no_tail_r2[&index=9]:0.015811)[&index=19]:0.027628,ano_tail_r1[&index=8]:0.009185,(no_tail_l1[&index=7]:0.052247,(no_tail_l2[&index=6]:0.011341,(no_tail_l3[&index=5]:0.020407,((red_f2[&index=2]:0.014648,red_f1[&index=1]:0.000383)[&index=22]:11.455955,(blue_f2[&index=4]:0.002337,blue_f1[&index=3]:0.004066)[&index=21]:3.898973)[&index=20]:5.690571)[&index=23]:0.084742)[&index=24]:0.043266)[&index=25]:0.117401)[&index=26];
419100	-504.746	-435.808	-68.9379	(((no_tail_r3[&index=10]:0.037873,(blue1[&index=11]:0.029505,((red1[&index=13]:0.012425,red2[&index=14]:0.015555)[&index=15]:2.274843,blue2[&index=12]:0.024285)[&index=16]:0.040348)[&index=17]:13.146911)[&index=18]:0.000490,no_tail_r2[&index=9]:0.040165)[&index=19]:0.034146,(no_tail_l1[&index=7]:0.001134,((((blue_f1[&index=3]:0.041195,blue_f2[&index=4]:0.033095)[&index=21]:2.683271,(red_f1[&index=1]:0.006828,red_f2[&index=2]:0.007865)[&index=22]:6.861547)[&index=20]:1.154866,no_tail_l3[&index=5]:0.022231)[&index=23]:0.098876,no_tail_l2[&index=6]:0.082603)[&index=24]:0.053997)[&index=25]:0.053375,ano_tail_r1[&index=8]:0.030995)[&index=26];
419200	-493.587	-422.022	-71.5646	((((((red_f1[&index=1]:0.023536,red_f2[&index=2]:0.004380)[&index=22]:6.608936,(blue_f2[&index=4]:0.000313,blue_f1[&index=3]:0.023407)[&index=21]:4.540513)[&index=20]:13.622282,no_tail_l3[&index=5]:0.048030)[&index=23]:0.017463,no_tail_l2[&index=6]:0.006549)[&index=24]:0.005345,no_tail_l1[&index=7]:0.021914)[&index=25]:0.033091,ano_tail_r1[&index=8]:0.010810,(no_tail_r2[&index=9]:0.008038,(no_tail_r3[&index=10]:0.014316,((blue2[&index=12]:0.015276,(red1[&index=13]:0.002769,red2[&index=14]:0.011943)[&index=15]:5.073358)[&index=16]:0.003956,blue1[&index=11]:0.004858)[&index=17]:9.727979)[&index=18]:0.047402)[&index=19]:0.045417)[&index=26];
419300	-496.677	-424.867	-71.8105	(ano_tail_r1[&index=8]:0.007879,(no_tail_r2[&index=9]:0.002368,((blue1[&index=11]:0.038975,(blue2[&index=12]:0.022596,(red2[&index=14]:0.013955,red1[&index=13]:0.008612)[&index=15]:9.573119)[&index=16]:0.009970)[&index=17]:15.371080,no_tail_r3[&index=10]:0.094007)[&index=18]:0.025202)[&index=19]:0.007068,(((((red_f2[&index=2]:0.013072,red_f1[&index=1]:0.016041)[&index=22]:9.917167,(blue_f2[&index=4]:0.003274,blue_f1[&index=3]:0.017673)[&index=21]:5.278807)[&index=20]:0.580056,no_tail_l3[&index=5]:0.002695)[&index=23]:0.021189,no_tail_l2[&index=6]:0.007606)[&index=24]:0.045127,no_tail_l1[&index=7]:0.011476)[&index=25]:0.062490)[&index=26];
419400	-503.997	-435.105	-68.8928	(ano_tail_r1[&index=8]:0.015950,(no_tail_l1[&index=7]:0.055798,((no_tail_l3[&index=5]:0.011985,((blue_f2[&index=4]:0.057867,blue_f1[&index=3]:0.000415)[&index=21]:5.661690,(red_f1[&index=1]:0.027835,red_f2[&index=2]:0.035464)[&index=22]:4.993337)[&index=20]:4.448215)[&index=23]:0.024393,no_tail_l2[&index=6]:0.013880)[&index=24]:0.063395)[&index=25]:0.021034,(((blue1[&index=11]:0.014445,(blue2[&index=12]:0.013881,(red2[&index=14]:0.033129,red1[&index=13]:0.026021)[&index=15]:4.169316)[&index=16]:0.012962)[&index=17]:6.662829,no_tail_r3[&index=10]:0.107726)[&index=18]:0.039455,no_tail_r2[&index=9]:0.010885)[&index=19]:0.040834)[&index=26];
419500	-495.958	-424.983	-70.9744	((no_tail_l1[&index=7]:0.005311,(no_tail_l2[&index=6]:0.028193,(no_tail_l3[&index=5]:0.003871,((blue_f2[&index=4]:0.004308,blue_f1[&index=3]:0.019057)[&index=21]:2.626044,(red_f2[&index=2]:0.011407,red_f1[&index=1]:0.016760)[&index=22]:0.994086)[&index=20]:2.387254)[&index=23]:0.001181)[&index=24]:0.038372)[&index=25]:0.088892,(no_tail_r2[&index=9]:0.001566,(no_tail_r3[&index=10]:0.025740,(((red1[&index=13]:0.007318,red2[&index=14]:0.008635)[&index=15]:20.356751,blue2[&index=12]:0.038923)[&index=16]:0.007535,blue1[&index=11]:0.000804)[&index=17]:10.195647)[&index=18]:0.031863)[&index=19]:0.071365,ano_tail_r1[&index=8]:0.000191)[&index=26];
419600	-498.37	-425.292	-73.0775	(ano_tail_r1[&index=8]:0.001004,((no_tail_l2[&index=6]:0.063116,(((blue_f2[&index=4]:0.001341,blue_f1[&index=3]:0.006927)[&index=21]:10.577290,(red_f2[&index=2]:0.002981,red_f1[&index=1]:0.014792)[&index=22]:10.634905)[&index=20]:7.976080,no_tail_l3[&index=5]:0.028350)[&index=23]:0.038534)[&index=24]:0.029241,no_tail_l1[&index=7]:0.009923)[&index=25]:0.071379,(no_tail_r2[&index=9]:0.003694,((((red2[&index=14]:0.028660,red1[&index=13]:0.005751)[&index=15]:4.126863,blue2[&index=12]:0.032229)[&index=16]:0.031830,blue1[&index=11]:0.004493)[&index=17]:13.703211,no_tail_r3[&index=10]:0.008942)[&index=18]:0.076469)[&index=19]:0.008471)[&index=26];
419700	-493.144	-423.424	-69.7205	(ano_tail_r1[&index=8]:0.020218,(no_tail_r2[&index=9]:0.014925,(no_tail_r3[&index=10]:0.027772,(((red2[&index=14]:0.006553,red1[&index=13]:0.009824)[&index=15]:4.518326,blue2[&index=12]:0.017691)[&index=16]:0.019302,blue1[&index=11]:0.008923)[&index=17]:11.367941)[&index=18]:0.069755)[&index=19]:0.119278,(no_tail_l1[&index=7]:0.000965,(no_tail_l2[&index=6]:0.010457,(((blue_f1[&index=3]:0.003773,blue_f2[&index=4]:0.004755)[&index=21]:4.926394,(red_f1[&index=1]:0.018550,red_f2[&index=2]:0.003705)[&index=22]:5.279317)[&index=20]:4.170848,no_tail_l3[&index=5]:0.003310)[&index=23]:0.015102)[&index=24]:0.028291)[&index=25]:0.035469)[&index=26];
419800	-498.824	-428.859	-69.9647	(ano_tail_r1[&index=8]:0.042710,((no_tail_l2[&index=6]:0.055563,(((blue_f1[&index=3]:0.009494,blue_f2[&index=4]:0.012469)[&index=21]:7.927796,(red_f2[&index=2]:0.018085,red_f1[&index=1]:0.009333)[&index=22]:1.345471)[&index=20]:8.300264,no_tail_l3[&index=5]:0.073160)[&index=23]:0.065737)[&index=24]:0.009041,no_tail_l1[&index=7]:0.001758)[&index=25]:0.069795,((no_tail_r3[&index=10]:0.019874,((blue2[&index=12]:0.007264,(red2[&index=14]:0.034100,red1[&index=13]:0.014422)[&index=15]:6.144948)[&index=16]:0.008585,blue1[&index=11]:0.021146)[&index=17]:7.673786)[&index=18]:0.017264,no_tail_r2[&index=9]:0.024629)[&index=19]:0.015940)[&index=26];
419900	-498.27	-423.718	-74.5519	((no_tail_r2[&index=9]:0.043763,(no_tail_r3[&index=10]:0.001846,(blue1[&index=11]:0.012646,(blue2[&index=12]:0.002306,(red2[&index=14]:0.021284,red1[&index=13]:0.017181)[&index=15]:6.427152)[&index=16]:0.016144)[&index=17]:22.068213)[&index=18]:0.045989)[&index=19]:0.041251,ano_tail_r1[&index=8]:0.004372,(no_tail_l1[&index=7]:0.001776,(no_tail_l2[&index=6]:0.023088,(((red_f2[&index=2]:0.017106,red_f1[&index=1]:0.000266)[&index=22]:5.678736,(blue_f2[&index=4]:0.032752,blue_f1[&index=3]:0.004017)[&index=21]:18.547888)[&index=20]:1.758144,no_tail_l3[&index=5]:0.004838)[&index=23]:0.010303)[&index=24]:0.043292)[&index=25]:0.034111)[&index=26];
420000	-500.28	-430.158	-70.1223	((no_tail_l1[&index=7]:0.026773,((no_tail_l3[&index=5]:0.124703,((red_f2[&index=2]:0.000430,red_f1[&index=1]:0.000773)[&index=22]:9.247950,(blue_f2[&index=4]:0.005450,blue_f1[&index=3]:0.007490)[&index=21]:3.333892)[&index=20]:4.231586)[&index=23]:0.000251,no_tail_l2[&index=6]:0.021352)[&index=24]:0.018047)[&index=25]:0.122583,ano_tail_r1[&index=8]:0.000663,(no_tail_r2[&index=9]:0.052832,((((red2[&index=14]:0.015413,red1[&index=13]:0.001280)[&index=15]:10.485416,blue2[&index=12]:0.035740)[&index=16]:0.017920,blue1[&index=11]:0.058931)[&index=17]:4.768269,no_tail_r3[&index=10]:0.097350)[&index=18]:0.004517)[&index=19]:0.030831)[&index=26];
420100	-498.564	-431.209	-67.3551	(ano_tail_r1[&index=8]:0.026186,(no_tail_r2[&index=9]:0.017450,((blue1[&index=11]:0.010565,((red2[&index=14]:0.006249,red1[&index=13]:0.017141)[&index=15]:2.456834,blue2[&index=12]:0.011273)[&index=16]:0.029408)[&index=17]:6.850480,no_tail_r3[&index=10]:0.099766)[&index=18]:0.123289)[&index=19]:0.059233,((no_tail_l2[&index=6]:0.006739,(((red_f1[&index=1]:0.009044,red_f2[&index=2]:0.023265)[&index=22]:0.246411,(blue_f1[&index=3]:0.020935,blue_f2[&index=4]:0.002618)[&index=21]:2.194453)[&index=20]:6.521258,no_tail_l3[&index=5]:0.015155)[&index=23]:0.018596)[&index=24]:0.042052,no_tail_l1[&index=7]:0.040877)[&index=25]:0.025331)[&index=26];
420200	-497.481	-427.757	-69.7235	(ano_tail_r1[&index=8]:0.028349,((no_tail_r3[&index=10]:0.000733,(blue1[&index=11]:0.010677,(blue2[&index=12]:0.016954,(red1[&index=13]:0.009657,red2[&index=14]:0.002854)[&index=15]:4.740845)[&index=16]:0.007069)[&index=17]:9.876472)[&index=18]:0.156323,no_tail_r2[&index=9]:0.055911)[&index=19]:0.016158,(no_tail_l1[&index=7]:0.010092,(no_tail_l2[&index=6]:0.000890,(((red_f1[&index=1]:0.003299,red_f2[&index=2]:0.016939)[&index=22]:3.259141,(blue_f1[&index=3]:0.019430,blue_f2[&index=4]:0.015564)[&index=21]:8.303587)[&index=20]:3.975251,no_tail_l3[&index=5]:0.043895)[&index=23]:0.007926)[&index=24]:0.092572)[&index=25]:0.046015)[&index=26];
420300	-496.52	-426.919	-69.6016	((no_tail_r2[&index=9]:0.022394,(no_tail_r3[&index=10]:0.025073,(((red1[&index=13]:0.014728,red2[&index=14]:0.001411)[&index=15]:10.917336,blue2[&index=12]:0.003173)[&index=16]:0.045410,blue1[&index=11]:0.011444)[&index=17]:4.505261)[&index=18]:0.001785)[&index=19]:0.062160,ano_tail_r1[&index=8]:0.075005,(((((blue_f2[&index=4]:0.002924,blue_f1[&index=3]:0.000987)[&index=21]:4.315404,(red_f1[&index=1]:0.006622,red_f2[&index=2]:0.005545)[&index=22]:9.706390)[&index=20]:0.152770,no_tail_l3[&index=5]:0.011953)[&index=23]:0.066746,no_tail_l2[&index=6]:0.001591)[&index=24]:0.012365,no_tail_l1[&index=7]:0.065752)[&index=25]:0.072819)[&index=26];
420400	-498.726	-428.071	-70.6546	((no_tail_l1[&index=7]:0.000351,((((red_f1[&index=1]:0.023650,red_f2[&index=2]:0.063921)[&index=22]:2.681422,(blue_f2[&index=4]:0.005171,blue_f1[&index=3]:0.006566)[&index=21]:4.912336)[&index=20]:4.973577,no_tail_l3[&index=5]:0.039235)[&index=23]:0.039998,no_tail_l2[&index=6]:0.032688)[&index=24]:0.018502)[&index=25]:0.017879,(no_tail_r2[&index=9]:0.002942,(no_tail_r3[&index=10]:0.040671,(blue1[&index=11]:0.020280,((red1[&index=13]:0.001145,red2[&index=14]:0.002175)[&index=15]:7.386569,blue2[&index=12]:0.018968)[&index=16]:0.009113)[&index=17]:14.940410)[&index=18]:0.081748)[&index=19]:0.026673,ano_tail_r1[&index=8]:0.026224)[&index=26];
420500	-499.069	-427.332	-71.7372	(ano_tail_r1[&index=8]:0.025223,(no_tail_r2[&index=9]:0.002708,(((blue2[&index=12]:0.007691,(red1[&index=13]:0.038322,red2[&index=14]:0.008510)[&index=15]:22.106439)[&index=16]:0.007948,blue1[&index=11]:0.002547)[&index=17]:5.000930,no_tail_r3[&index=10]:0.017136)[&index=18]:0.036742)[&index=19]:0.011770,(no_tail_l1[&index=7]:0.007041,(no_tail_l2[&index=6]:0.056239,(no_tail_l3[&index=5]:0.049251,((blue_f2[&index=4]:0.019518,blue_f1[&index=3]:0.013380)[&index=21]:2.312196,(red_f2[&index=2]:0.025571,red_f1[&index=1]:0.005743)[&index=22]:8.218621)[&index=20]:2.686332)[&index=23]:0.042820)[&index=24]:0.029109)[&index=25]:0.053303)[&index=26];
420600	-493.174	-425.807	-67.3667	((((((red_f2[&index=2]:0.001352,red_f1[&index=1]:0.022716)[&index=22]:0.034030,(blue_f1[&index=3]:0.013987,blue_f2[&index=4]:0.017344)[&index=21]:2.864194)[&index=20]:7.693400,no_tail_l3[&index=5]:0.024639)[&index=23]:0.000804,no_tail_l2[&index=6]:0.107871)[&index=24]:0.026946,no_tail_l1[&index=7]:0.002480)[&index=25]:0.082847,((no_tail_r3[&index=10]:0.022370,(blue1[&index=11]:0.000955,(blue2[&index=12]:0.004583,(red1[&index=13]:0.009342,red2[&index=14]:0.008236)[&index=15]:3.865488)[&index=16]:0.008114)[&index=17]:4.033041)[&index=18]:0.034164,no_tail_r2[&index=9]:0.013472)[&index=19]:0.022639,ano_tail_r1[&index=8]:0.017715)[&index=26];
420700	-497.73	-428.519	-69.2111	(ano_tail_r1[&index=8]:0.079971,((no_tail_l2[&index=6]:0.005238,(no_tail_l3[&index=5]:0.014654,((blue_f2[&index=4]:0.000688,blue_f1[&index=3]:0.000706)[&index=21]:8.017573,(red_f2[&index=2]:0.056803,red_f1[&index=1]:0.006821)[&index=22]:2.260210)[&index=20]:3.607578)[&index=23]:0.035371)[&index=24]:0.052692,no_tail_l1[&index=7]:0.034439)[&index=25]:0.101099,(no_tail_r2[&index=9]:0.002067,(no_tail_r3[&index=10]:0.050588,(blue1[&index=11]:0.035960,((red2[&index=14]:0.008557,red1[&index=13]:0.019122)[&index=15]:7.149622,blue2[&index=12]:0.015139)[&index=16]:0.003811)[&index=17]:6.565093)[&index=18]:0.020436)[&index=19]:0.010316)[&index=26];
420800	-495.738	-425.947	-69.7915	((no_tail_r2[&index=9]:0.059497,(no_tail_r3[&index=10]:0.001786,((blue2[&index=12]:0.006620,(red1[&index=13]:0.009794,red2[&index=14]:0.001999)[&index=15]:13.238269)[&index=16]:0.024507,blue1[&index=11]:0.023434)[&index=17]:9.762948)[&index=18]:0.002755)[&index=19]:0.081032,(no_tail_l1[&index=7]:0.027726,(no_tail_l2[&index=6]:0.038949,(((red_f2[&index=2]:0.006270,red_f1[&index=1]:0.013007)[&index=22]:2.846092,(blue_f1[&index=3]:0.001715,blue_f2[&index=4]:0.001406)[&index=21]:1.780991)[&index=20]:2.995581,no_tail_l3[&index=5]:0.011763)[&index=23]:0.025777)[&index=24]:0.006028)[&index=25]:0.052850,ano_tail_r1[&index=8]:0.035565)[&index=26];
420900	-495.931	-425.004	-70.9269	(ano_tail_r1[&index=8]:0.004079,(no_tail_l1[&index=7]:0.004320,((((red_f1[&index=1]:0.002091,red_f2[&index=2]:0.008551)[&index=22]:1.161586,(blue_f1[&index=3]:0.008252,blue_f2[&index=4]:0.010225)[&index=21]:8.024956)[&index=20]:6.529948,no_tail_l3[&index=5]:0.020809)[&index=23]:0.092356,no_tail_l2[&index=6]:0.010549)[&index=24]:0.019362)[&index=25]:0.059319,((no_tail_r3[&index=10]:0.002566,((blue2[&index=12]:0.001107,(red2[&index=14]:0.030253,red1[&index=13]:0.009607)[&index=15]:3.691617)[&index=16]:0.001762,blue1[&index=11]:0.049524)[&index=17]:16.840822)[&index=18]:0.028198,no_tail_r2[&index=9]:0.025365)[&index=19]:0.096262)[&index=26];
421000	-504.602	-430.115	-74.4869	((no_tail_l1[&index=7]:0.015379,((no_tail_l3[&index=5]:0.030221,((red_f2[&index=2]:0.038321,red_f1[&index=1]:0.011971)[&index=22]:19.441682,(blue_f1[&index=3]:0.001983,blue_f2[&index=4]:0.019880)[&index=21]:1.509696)[&index=20]:4.584389)[&index=23]:0.023852,no_tail_l2[&index=6]:0.030589)[&index=24]:0.036042)[&index=25]:0.058468,ano_tail_r1[&index=8]:0.077039,(no_tail_r2[&index=9]:0.023937,(no_tail_r3[&index=10]:0.018796,(blue1[&index=11]:0.012342,(blue2[&index=12]:0.030282,(red1[&index=13]:0.009816,red2[&index=14]:0.020742)[&index=15]:24.787230)[&index=16]:0.014411)[&index=17]:3.731413)[&index=18]:0.001935)[&index=19]:0.002912)[&index=26];
421100	-493.119	-424.697	-68.4226	(((no_tail_l2[&index=6]:0.027289,(no_tail_l3[&index=5]:0.029159,((red_f1[&index=1]:0.020490,red_f2[&index=2]:0.020960)[&index=22]:1.804232,(blue_f2[&index=4]:0.011923,blue_f1[&index=3]:0.012283)[&index=21]:0.143746)[&index=20]:10.637438)[&index=23]:0.007251)[&index=24]:0.066658,no_tail_l1[&index=7]:0.022916)[&index=25]:0.059517,ano_tail_r1[&index=8]:0.013247,(((((red2[&index=14]:0.006087,red1[&index=13]:0.012938)[&index=15]:2.762537,blue2[&index=12]:0.027170)[&index=16]:0.010022,blue1[&index=11]:0.003976)[&index=17]:8.419802,no_tail_r3[&index=10]:0.035514)[&index=18]:0.016692,no_tail_r2[&index=9]:0.003455)[&index=19]:0.036650)[&index=26];
421200	-505.314	-434.226	-71.0877	(ano_tail_r1[&index=8]:0.007115,(no_tail_l1[&index=7]:0.013036,(no_tail_l2[&index=6]:0.061439,(((blue_f1[&index=3]:0.013845,blue_f2[&index=4]:0.003123)[&index=21]:2.696329,(red_f1[&index=1]:0.004952,red_f2[&index=2]:0.012494)[&index=22]:2.086801)[&index=20]:11.131131,no_tail_l3[&index=5]:0.062151)[&index=23]:0.014757)[&index=24]:0.028912)[&index=25]:0.027125,(no_tail_r2[&index=9]:0.036635,(no_tail_r3[&index=10]:0.060554,(blue1[&index=11]:0.019984,(blue2[&index=12]:0.054449,(red2[&index=14]:0.055998,red1[&index=13]:0.009515)[&index=15]:6.489501)[&index=16]:0.016478)[&index=17]:14.462234)[&index=18]:0.064512)[&index=19]:0.104382)[&index=26];
421300	-492.542	-422.093	-70.4488	(((no_tail_l2[&index=6]:0.004733,(no_tail_l3[&index=5]:0.016255,((blue_f1[&index=3]:0.013673,blue_f2[&index=4]:0.024857)[&index=21]:6.951949,(red_f1[&index=1]:0.009365,red_f2[&index=2]:0.028216)[&index=22]:0.815999)[&index=20]:18.060534)[&index=23]:0.010116)[&index=24]:0.050426,no_tail_l1[&index=7]:0.001055)[&index=25]:0.065871,((((blue2[&index=12]:0.011317,(red1[&index=13]:0.001256,red2[&index=14]:0.003097)[&index=15]:3.730464)[&index=16]:0.010582,blue1[&index=11]:0.002091)[&index=17]:4.412004,no_tail_r3[&index=10]:0.016894)[&index=18]:0.008732,no_tail_r2[&index=9]:0.031596)[&index=19]:0.057724,ano_tail_r1[&index=8]:0.004095)[&index=26];
421400	-499.042	-424.04	-75.0021	((no_tail_r2[&index=9]:0.021080,(no_tail_r3[&index=10]:0.041409,(blue1[&index=11]:0.028708,(blue2[&index=12]:0.057343,(red2[&index=14]:0.002968,red1[&index=13]:0.014497)[&index=15]:22.225119)[&index=16]:0.015298)[&index=17]:6.845028)[&index=18]:0.034823)[&index=19]:0.018147,(no_tail_l1[&index=7]:0.008104,((((red_f2[&index=2]:0.007349,red_f1[&index=1]:0.011962)[&index=22]:7.270999,(blue_f2[&index=4]:0.002179,blue_f1[&index=3]:0.001237)[&index=21]:11.623732)[&index=20]:8.703938,no_tail_l3[&index=5]:0.034907)[&index=23]:0.011649,no_tail_l2[&index=6]:0.026131)[&index=24]:0.043540)[&index=25]:0.051663,ano_tail_r1[&index=8]:0.007847)[&index=26];
421500	-494.094	-423.004	-71.09	(ano_tail_r1[&index=8]:0.007356,(((no_tail_l3[&index=5]:0.009925,((red_f2[&index=2]:0.010253,red_f1[&index=1]:0.018253)[&index=22]:4.009404,(blue_f1[&index=3]:0.002290,blue_f2[&index=4]:0.001518)[&index=21]:14.530060)[&index=20]:3.032086)[&index=23]:0.017810,no_tail_l2[&index=6]:0.067632)[&index=24]:0.028490,no_tail_l1[&index=7]:0.010814)[&index=25]:0.054728,(no_tail_r2[&index=9]:0.000414,(no_tail_r3[&index=10]:0.018821,(((red2[&index=14]:0.007851,red1[&index=13]:0.021671)[&index=15]:10.382424,blue2[&index=12]:0.018439)[&index=16]:0.003951,blue1[&index=11]:0.003819)[&index=17]:5.181092)[&index=18]:0.060172)[&index=19]:0.049649)[&index=26];
421600	-502.653	-430.151	-72.5026	((no_tail_l1[&index=7]:0.030517,(no_tail_l2[&index=6]:0.009133,(((red_f2[&index=2]:0.024556,red_f1[&index=1]:0.010750)[&index=22]:20.498544,(blue_f1[&index=3]:0.008338,blue_f2[&index=4]:0.105831)[&index=21]:6.363564)[&index=20]:0.170688,no_tail_l3[&index=5]:0.002820)[&index=23]:0.013816)[&index=24]:0.065691)[&index=25]:0.096328,(no_tail_r2[&index=9]:0.027524,((blue1[&index=11]:0.016086,((red1[&index=13]:0.003527,red2[&index=14]:0.010829)[&index=15]:3.874690,blue2[&index=12]:0.012849)[&index=16]:0.010680)[&index=17]:13.171163,no_tail_r3[&index=10]:0.051985)[&index=18]:0.000075)[&index=19]:0.020722,ano_tail_r1[&index=8]:0.011037)[&index=26];
421700	-496.414	-426.508	-69.9061	(ano_tail_r1[&index=8]:0.019897,(no_tail_l1[&index=7]:0.001184,((no_tail_l3[&index=5]:0.046194,((blue_f1[&index=3]:0.025872,blue_f2[&index=4]:0.007860)[&index=21]:0.608993,(red_f2[&index=2]:0.016316,red_f1[&index=1]:0.013083)[&index=22]:1.845680)[&index=20]:14.733686)[&index=23]:0.027618,no_tail_l2[&index=6]:0.003126)[&index=24]:0.054068)[&index=25]:0.185308,(no_tail_r2[&index=9]:0.048828,(no_tail_r3[&index=10]:0.016280,(((red2[&index=14]:0.005109,red1[&index=13]:0.002340)[&index=15]:3.740013,blue2[&index=12]:0.006185)[&index=16]:0.023169,blue1[&index=11]:0.010694)[&index=17]:10.143149)[&index=18]:0.021185)[&index=19]:0.023661)[&index=26];
421800	-495.598	-425.092	-70.5063	(ano_tail_r1[&index=8]:0.007283,(no_tail_r2[&index=9]:0.032919,((((red2[&index=14]:0.006269,red1[&index=13]:0.003694)[&index=15]:3.006263,blue2[&index=12]:0.033875)[&index=16]:0.029635,blue1[&index=11]:0.002592)[&index=17]:4.673415,no_tail_r3[&index=10]:0.006490)[&index=18]:0.072250)[&index=19]:0.056760,(no_tail_l1[&index=7]:0.004192,((((blue_f2[&index=4]:0.038947,blue_f1[&index=3]:0.005991)[&index=21]:1.764629,(red_f1[&index=1]:0.006622,red_f2[&index=2]:0.006835)[&index=22]:12.129817)[&index=20]:12.594214,no_tail_l3[&index=5]:0.044863)[&index=23]:0.030387,no_tail_l2[&index=6]:0.003249)[&index=24]:0.017006)[&index=25]:0.052286)[&index=26];
421900	-500.422	-429.125	-71.2973	(ano_tail_r1[&index=8]:0.015253,((((blue2[&index=12]:0.067357,(red2[&index=14]:0.017759,red1[&index=13]:0.000740)[&index=15]:15.560960)[&index=16]:0.006101,blue1[&index=11]:0.008968)[&index=17]:4.634500,no_tail_r3[&index=10]:0.005959)[&index=18]:0.015394,no_tail_r2[&index=9]:0.015060)[&index=19]:0.056465,(no_tail_l1[&index=7]:0.011306,(no_tail_l2[&index=6]:0.090654,(((red_f1[&index=1]:0.019999,red_f2[&index=2]:0.022904)[&index=22]:9.262407,(blue_f2[&index=4]:0.000851,blue_f1[&index=3]:0.000604)[&index=21]:3.302753)[&index=20]:5.335009,no_tail_l3[&index=5]:0.099464)[&index=23]:0.008700)[&index=24]:0.006515)[&index=25]:0.019681)[&index=26];
422000	-502.198	-429.547	-72.6506	(ano_tail_r1[&index=8]:0.032547,(no_tail_l1[&index=7]:0.028278,((((blue_f1[&index=3]:0.001102,blue_f2[&index=4]:0.011289)[&index=21]:4.878439,(red_f1[&index=1]:0.005964,red_f2[&index=2]:0.003335)[&index=22]:10.570026)[&index=20]:7.655879,no_tail_l3[&index=5]:0.031228)[&index=23]:0.004555,no_tail_l2[&index=6]:0.072684)[&index=24]:0.011123)[&index=25]:0.228011,((no_tail_r3[&index=10]:0.011063,(blue1[&index=11]:0.009543,((red2[&index=14]:0.012249,red1[&index=13]:0.023155)[&index=15]:11.481249,blue2[&index=12]:0.032386)[&index=16]:0.015885)[&index=17]:10.177792)[&index=18]:0.015118,no_tail_r2[&index=9]:0.032938)[&index=19]:0.006081)[&index=26];
422100	-501.917	-432.154	-69.7625	((no_tail_l1[&index=7]:0.017244,(no_tail_l2[&index=6]:0.092045,(((red_f2[&index=2]:0.002356,red_f1[&index=1]:0.045452)[&index=22]:4.551914,(blue_f1[&index=3]:0.001446,blue_f2[&index=4]:0.034916)[&index=21]:12.531216)[&index=20]:1.593987,no_tail_l3[&index=5]:0.012493)[&index=23]:0.103719)[&index=24]:0.001461)[&index=25]:0.014491,ano_tail_r1[&index=8]:0.009828,(((blue1[&index=11]:0.025827,(blue2[&index=12]:0.012146,(red1[&index=13]:0.001569,red2[&index=14]:0.009561)[&index=15]:5.650233)[&index=16]:0.015816)[&index=17]:6.041681,no_tail_r3[&index=10]:0.034079)[&index=18]:0.001955,no_tail_r2[&index=9]:0.056802)[&index=19]:0.049117)[&index=26];
422200	-501.645	-428.127	-73.518	(((no_tail_r3[&index=10]:0.019303,(blue1[&index=11]:0.008092,(blue2[&index=12]:0.005531,(red2[&index=14]:0.037326,red1[&index=13]:0.004023)[&index=15]:3.045228)[&index=16]:0.045012)[&index=17]:15.134936)[&index=18]:0.049695,no_tail_r2[&index=9]:0.003206)[&index=19]:0.039752,ano_tail_r1[&index=8]:0.078088,(no_tail_l1[&index=7]:0.006280,(no_tail_l2[&index=6]:0.008493,(no_tail_l3[&index=5]:0.009488,((red_f2[&index=2]:0.018884,red_f1[&index=1]:0.019104)[&index=22]:7.812375,(blue_f1[&index=3]:0.002581,blue_f2[&index=4]:0.016144)[&index=21]:6.845906)[&index=20]:16.335481)[&index=23]:0.051107)[&index=24]:0.065326)[&index=25]:0.027379)[&index=26];
422300	-499.416	-428.998	-70.418	(ano_tail_r1[&index=8]:0.002720,((no_tail_r3[&index=10]:0.003606,(blue1[&index=11]:0.020522,((red1[&index=13]:0.006440,red2[&index=14]:0.004033)[&index=15]:7.506813,blue2[&index=12]:0.051075)[&index=16]:0.045702)[&index=17]:6.631086)[&index=18]:0.004773,no_tail_r2[&index=9]:0.023485)[&index=19]:0.050964,(((no_tail_l3[&index=5]:0.021399,((blue_f1[&index=3]:0.004722,blue_f2[&index=4]:0.015657)[&index=21]:7.458722,(red_f1[&index=1]:0.004323,red_f2[&index=2]:0.021115)[&index=22]:4.237148)[&index=20]:7.817915)[&index=23]:0.002489,no_tail_l2[&index=6]:0.015282)[&index=24]:0.165814,no_tail_l1[&index=7]:0.020794)[&index=25]:0.052333)[&index=26];
422400	-497.016	-425.032	-71.9844	((((no_tail_l3[&index=5]:0.006418,((red_f2[&index=2]:0.022276,red_f1[&index=1]:0.008796)[&index=22]:6.059520,(blue_f2[&index=4]:0.007882,blue_f1[&index=3]:0.021820)[&index=21]:9.282905)[&index=20]:13.727702)[&index=23]:0.022831,no_tail_l2[&index=6]:0.034293)[&index=24]:0.034038,no_tail_l1[&index=7]:0.027402)[&index=25]:0.005430,ano_tail_r1[&index=8]:0.008240,(((blue1[&index=11]:0.004219,(blue2[&index=12]:0.020565,(red2[&index=14]:0.003398,red1[&index=13]:0.012182)[&index=15]:7.035818)[&index=16]:0.014794)[&index=17]:5.605992,no_tail_r3[&index=10]:0.001853)[&index=18]:0.024466,no_tail_r2[&index=9]:0.014883)[&index=19]:0.013085)[&index=26];
422500	-501.669	-431.697	-69.972	((no_tail_l1[&index=7]:0.065764,((no_tail_l3[&index=5]:0.001006,((red_f1[&index=1]:0.032114,red_f2[&index=2]:0.001660)[&index=22]:0.624712,(blue_f2[&index=4]:0.006618,blue_f1[&index=3]:0.008113)[&index=21]:4.440370)[&index=20]:11.753155)[&index=23]:0.041663,no_tail_l2[&index=6]:0.002325)[&index=24]:0.036045)[&index=25]:0.196009,((no_tail_r3[&index=10]:0.003737,(blue1[&index=11]:0.002663,((red1[&index=13]:0.025403,red2[&index=14]:0.030450)[&index=15]:8.392850,blue2[&index=12]:0.061184)[&index=16]:0.011328)[&index=17]:6.092928)[&index=18]:0.039081,no_tail_r2[&index=9]:0.016198)[&index=19]:0.037074,ano_tail_r1[&index=8]:0.036496)[&index=26];
422600	-506.19	-434.563	-71.6268	(((no_tail_l2[&index=6]:0.058984,(no_tail_l3[&index=5]:0.021654,((red_f2[&index=2]:0.047745,red_f1[&index=1]:0.004354)[&index=22]:3.637759,(blue_f1[&index=3]:0.020334,blue_f2[&index=4]:0.032198)[&index=21]:4.798209)[&index=20]:1.459254)[&index=23]:0.003410)[&index=24]:0.003398,no_tail_l1[&index=7]:0.009355)[&index=25]:0.059737,ano_tail_r1[&index=8]:0.073283,(no_tail_r2[&index=9]:0.026331,((((red2[&index=14]:0.006644,red1[&index=13]:0.044646)[&index=15]:9.551836,blue2[&index=12]:0.002066)[&index=16]:0.013049,blue1[&index=11]:0.031158)[&index=17]:20.196343,no_tail_r3[&index=10]:0.023008)[&index=18]:0.044544)[&index=19]:0.063782)[&index=26];
422700	-496.097	-425.725	-70.3727	(ano_tail_r1[&index=8]:0.008102,((no_tail_l2[&index=6]:0.046551,(((blue_f1[&index=3]:0.003743,blue_f2[&index=4]:0.015222)[&index=21]:5.573025,(red_f1[&index=1]:0.011380,red_f2[&index=2]:0.010573)[&index=22]:4.064557)[&index=20]:11.881765,no_tail_l3[&index=5]:0.033779)[&index=23]:0.016580)[&index=24]:0.026251,no_tail_l1[&index=7]:0.000480)[&index=25]:0.084018,((no_tail_r3[&index=10]:0.021266,(((red2[&index=14]:0.020017,red1[&index=13]:0.001062)[&index=15]:8.172324,blue2[&index=12]:0.063354)[&index=16]:0.002542,blue1[&index=11]:0.023671)[&index=17]:3.832017)[&index=18]:0.033232,no_tail_r2[&index=9]:0.006941)[&index=19]:0.009974)[&index=26];
422800	-494.079	-424.763	-69.3157	((((((red_f1[&index=1]:0.011987,red_f2[&index=2]:0.017832)[&index=22]:4.088592,(blue_f1[&index=3]:0.012749,blue_f2[&index=4]:0.001350)[&index=21]:5.749429)[&index=20]:1.976993,no_tail_l3[&index=5]:0.004194)[&index=23]:0.029981,no_tail_l2[&index=6]:0.047952)[&index=24]:0.011015,no_tail_l1[&index=7]:0.008976)[&index=25]:0.130579,((no_tail_r3[&index=10]:0.044817,(blue1[&index=11]:0.020844,((red2[&index=14]:0.006958,red1[&index=13]:0.003290)[&index=15]:5.372283,blue2[&index=12]:0.012925)[&index=16]:0.000104)[&index=17]:11.011731)[&index=18]:0.015248,no_tail_r2[&index=9]:0.030727)[&index=19]:0.034709,ano_tail_r1[&index=8]:0.032419)[&index=26];
422900	-493.921	-426.281	-67.6399	((no_tail_l1[&index=7]:0.015252,((no_tail_l3[&index=5]:0.049811,((blue_f1[&index=3]:0.047623,blue_f2[&index=4]:0.016176)[&index=21]:5.415956,(red_f2[&index=2]:0.002790,red_f1[&index=1]:0.001671)[&index=22]:0.588514)[&index=20]:6.370825)[&index=23]:0.021987,no_tail_l2[&index=6]:0.015987)[&index=24]:0.051427)[&index=25]:0.082471,ano_tail_r1[&index=8]:0.027830,(no_tail_r2[&index=9]:0.004185,((blue1[&index=11]:0.013282,((red1[&index=13]:0.019430,red2[&index=14]:0.021364)[&index=15]:3.111680,blue2[&index=12]:0.008588)[&index=16]:0.004670)[&index=17]:4.336558,no_tail_r3[&index=10]:0.014148)[&index=18]:0.036216)[&index=19]:0.020095)[&index=26];
423000	-494.377	-426.805	-67.5718	((((((blue_f1[&index=3]:0.014303,blue_f2[&index=4]:0.013314)[&index=21]:2.460364,(red_f1[&index=1]:0.007947,red_f2[&index=2]:0.038655)[&index=22]:0.384514)[&index=20]:5.318002,no_tail_l3[&index=5]:0.006424)[&index=23]:0.025351,no_tail_l2[&index=6]:0.032506)[&index=24]:0.019356,no_tail_l1[&index=7]:0.000198)[&index=25]:0.053022,((no_tail_r3[&index=10]:0.039997,(blue1[&index=11]:0.012546,(blue2[&index=12]:0.005442,(red2[&index=14]:0.027056,red1[&index=13]:0.011892)[&index=15]:1.815420)[&index=16]:0.029106)[&index=17]:9.530216)[&index=18]:0.011743,no_tail_r2[&index=9]:0.001957)[&index=19]:0.085876,ano_tail_r1[&index=8]:0.012829)[&index=26];
423100	-499.063	-432.744	-66.319	(ano_tail_r1[&index=8]:0.019874,(no_tail_r2[&index=9]:0.008810,(no_tail_r3[&index=10]:0.041015,(blue1[&index=11]:0.010253,((red1[&index=13]:0.026540,red2[&index=14]:0.007119)[&index=15]:1.318719,blue2[&index=12]:0.023679)[&index=16]:0.024452)[&index=17]:3.332939)[&index=18]:0.016874)[&index=19]:0.048973,(no_tail_l1[&index=7]:0.013602,(no_tail_l2[&index=6]:0.016927,(((red_f1[&index=1]:0.001904,red_f2[&index=2]:0.036143)[&index=22]:2.481872,(blue_f1[&index=3]:0.008867,blue_f2[&index=4]:0.009261)[&index=21]:2.442833)[&index=20]:3.516411,no_tail_l3[&index=5]:0.064780)[&index=23]:0.009857)[&index=24]:0.100912)[&index=25]:0.111569)[&index=26];
423200	-502.205	-432.975	-69.2292	(ano_tail_r1[&index=8]:0.017739,((no_tail_r3[&index=10]:0.014802,((blue2[&index=12]:0.002167,(red2[&index=14]:0.016339,red1[&index=13]:0.038269)[&index=15]:5.715370)[&index=16]:0.034436,blue1[&index=11]:0.012614)[&index=17]:3.395894)[&index=18]:0.077375,no_tail_r2[&index=9]:0.071679)[&index=19]:0.020785,(((((blue_f2[&index=4]:0.006232,blue_f1[&index=3]:0.001803)[&index=21]:0.521578,(red_f2[&index=2]:0.005193,red_f1[&index=1]:0.064919)[&index=22]:5.461322)[&index=20]:12.589204,no_tail_l3[&index=5]:0.032181)[&index=23]:0.006520,no_tail_l2[&index=6]:0.021332)[&index=24]:0.037134,no_tail_l1[&index=7]:0.038348)[&index=25]:0.041705)[&index=26];
423300	-500.61	-428.435	-72.1751	((no_tail_l1[&index=7]:0.033507,((no_tail_l3[&index=5]:0.029604,((red_f1[&index=1]:0.028953,red_f2[&index=2]:0.013205)[&index=22]:18.632126,(blue_f1[&index=3]:0.005427,blue_f2[&index=4]:0.007493)[&index=21]:8.749036)[&index=20]:8.446238)[&index=23]:0.009338,no_tail_l2[&index=6]:0.024850)[&index=24]:0.092022)[&index=25]:0.078525,(((blue1[&index=11]:0.030997,(blue2[&index=12]:0.022577,(red1[&index=13]:0.002493,red2[&index=14]:0.039497)[&index=15]:1.988153)[&index=16]:0.003165)[&index=17]:4.671352,no_tail_r3[&index=10]:0.034454)[&index=18]:0.004999,no_tail_r2[&index=9]:0.004018)[&index=19]:0.004379,ano_tail_r1[&index=8]:0.018309)[&index=26];
423400	-504.976	-430.215	-74.7609	(((no_tail_r3[&index=10]:0.016566,(((red2[&index=14]:0.025613,red1[&index=13]:0.010815)[&index=15]:3.688661,blue2[&index=12]:0.049632)[&index=16]:0.003420,blue1[&index=11]:0.029698)[&index=17]:7.151961)[&index=18]:0.096676,no_tail_r2[&index=9]:0.043811)[&index=19]:0.069662,((no_tail_l2[&index=6]:0.001417,(no_tail_l3[&index=5]:0.031361,((red_f2[&index=2]:0.008116,red_f1[&index=1]:0.025858)[&index=22]:2.543252,(blue_f1[&index=3]:0.000698,blue_f2[&index=4]:0.009381)[&index=21]:14.739349)[&index=20]:27.146622)[&index=23]:0.010710)[&index=24]:0.102385,no_tail_l1[&index=7]:0.012230)[&index=25]:0.068872,ano_tail_r1[&index=8]:0.016809)[&index=26];
423500	-499.648	-431.346	-68.3017	((((blue1[&index=11]:0.029582,(blue2[&index=12]:0.034913,(red1[&index=13]:0.021494,red2[&index=14]:0.044632)[&index=15]:2.813242)[&index=16]:0.014804)[&index=17]:4.400749,no_tail_r3[&index=10]:0.043938)[&index=18]:0.083628,no_tail_r2[&index=9]:0.017767)[&index=19]:0.014145,ano_tail_r1[&index=8]:0.000633,(((no_tail_l3[&index=5]:0.009441,((red_f2[&index=2]:0.000726,red_f1[&index=1]:0.009278)[&index=22]:5.144380,(blue_f1[&index=3]:0.049128,blue_f2[&index=4]:0.005100)[&index=21]:1.539758)[&index=20]:9.215321)[&index=23]:0.010055,no_tail_l2[&index=6]:0.000472)[&index=24]:0.048109,no_tail_l1[&index=7]:0.038182)[&index=25]:0.018151)[&index=26];
423600	-491.181	-423.196	-67.9853	(ano_tail_r1[&index=8]:0.013782,((no_tail_l2[&index=6]:0.005335,(((red_f1[&index=1]:0.004996,red_f2[&index=2]:0.010531)[&index=22]:2.507061,(blue_f1[&index=3]:0.007266,blue_f2[&index=4]:0.010268)[&index=21]:0.915046)[&index=20]:5.641699,no_tail_l3[&index=5]:0.047857)[&index=23]:0.007273)[&index=24]:0.025886,no_tail_l1[&index=7]:0.053579)[&index=25]:0.052974,(no_tail_r2[&index=9]:0.003963,((((red2[&index=14]:0.014647,red1[&index=13]:0.019813)[&index=15]:3.025298,blue2[&index=12]:0.047758)[&index=16]:0.010684,blue1[&index=11]:0.001065)[&index=17]:9.562125,no_tail_r3[&index=10]:0.006508)[&index=18]:0.007645)[&index=19]:0.022296)[&index=26];
423700	-503.863	-431.209	-72.6537	(ano_tail_r1[&index=8]:0.068084,((no_tail_l2[&index=6]:0.030602,(((blue_f2[&index=4]:0.003305,blue_f1[&index=3]:0.024039)[&index=21]:2.625045,(red_f1[&index=1]:0.000704,red_f2[&index=2]:0.023256)[&index=22]:4.567490)[&index=20]:19.388678,no_tail_l3[&index=5]:0.061114)[&index=23]:0.023112)[&index=24]:0.019449,no_tail_l1[&index=7]:0.004610)[&index=25]:0.038845,((no_tail_r3[&index=10]:0.089025,(blue1[&index=11]:0.034167,((red2[&index=14]:0.014332,red1[&index=13]:0.008662)[&index=15]:11.311630,blue2[&index=12]:0.058137)[&index=16]:0.001781)[&index=17]:6.916398)[&index=18]:0.049268,no_tail_r2[&index=9]:0.003063)[&index=19]:0.002851)[&index=26];
423800	-498.647	-429.819	-68.8273	((((blue1[&index=11]:0.033896,((red1[&index=13]:0.034848,red2[&index=14]:0.006244)[&index=15]:7.185717,blue2[&index=12]:0.021768)[&index=16]:0.000659)[&index=17]:3.963902,no_tail_r3[&index=10]:0.007989)[&index=18]:0.031539,no_tail_r2[&index=9]:0.011327)[&index=19]:0.014213,ano_tail_r1[&index=8]:0.027998,(no_tail_l1[&index=7]:0.022039,(no_tail_l2[&index=6]:0.022776,(((blue_f2[&index=4]:0.055524,blue_f1[&index=3]:0.006682)[&index=21]:6.135717,(red_f2[&index=2]:0.007151,red_f1[&index=1]:0.000738)[&index=22]:4.883178)[&index=20]:3.521051,no_tail_l3[&index=5]:0.082377)[&index=23]:0.017570)[&index=24]:0.068817)[&index=25]:0.071520)[&index=26];
423900	-496.37	-428.081	-68.2893	(((no_tail_r3[&index=10]:0.011891,(blue1[&index=11]:0.015286,((red2[&index=14]:0.003155,red1[&index=13]:0.032480)[&index=15]:4.314126,blue2[&index=12]:0.001095)[&index=16]:0.003368)[&index=17]:6.419128)[&index=18]:0.002298,no_tail_r2[&index=9]:0.013354)[&index=19]:0.031921,ano_tail_r1[&index=8]:0.003480,(no_tail_l1[&index=7]:0.043279,(no_tail_l2[&index=6]:0.094274,(((red_f1[&index=1]:0.001674,red_f2[&index=2]:0.005727)[&index=22]:7.330127,(blue_f1[&index=3]:0.019015,blue_f2[&index=4]:0.001935)[&index=21]:0.310589)[&index=20]:4.624311,no_tail_l3[&index=5]:0.042610)[&index=23]:0.081503)[&index=24]:0.061732)[&index=25]:0.076909)[&index=26];
424000	-495.845	-425.817	-70.0277	((no_tail_l1[&index=7]:0.029437,((((red_f1[&index=1]:0.005592,red_f2[&index=2]:0.003927)[&index=22]:4.213040,(blue_f2[&index=4]:0.017635,blue_f1[&index=3]:0.004760)[&index=21]:2.718134)[&index=20]:16.376830,no_tail_l3[&index=5]:0.015560)[&index=23]:0.033755,no_tail_l2[&index=6]:0.004828)[&index=24]:0.073859)[&index=25]:0.033171,ano_tail_r1[&index=8]:0.001311,(no_tail_r2[&index=9]:0.015335,((blue1[&index=11]:0.011001,((red2[&index=14]:0.026448,red1[&index=13]:0.011618)[&index=15]:1.590432,blue2[&index=12]:0.006435)[&index=16]:0.009708)[&index=17]:6.870327,no_tail_r3[&index=10]:0.017669)[&index=18]:0.106430)[&index=19]:0.040180)[&index=26];
424100	-509.031	-436.858	-72.1734	((((no_tail_l3[&index=5]:0.077638,((red_f1[&index=1]:0.008287,red_f2[&index=2]:0.042274)[&index=22]:8.146834,(blue_f2[&index=4]:0.014686,blue_f1[&index=3]:0.009061)[&index=21]:12.613722)[&index=20]:11.997043)[&index=23]:0.071796,no_tail_l2[&index=6]:0.020284)[&index=24]:0.147768,no_tail_l1[&index=7]:0.006317)[&index=25]:0.152757,(((((red2[&index=14]:0.005462,red1[&index=13]:0.034015)[&index=15]:3.460935,blue2[&index=12]:0.008870)[&index=16]:0.010546,blue1[&index=11]:0.011417)[&index=17]:5.908196,no_tail_r3[&index=10]:0.063324)[&index=18]:0.074608,no_tail_r2[&index=9]:0.016897)[&index=19]:0.027427,ano_tail_r1[&index=8]:0.035844)[&index=26];
424200	-506.419	-435.894	-70.5247	(ano_tail_r1[&index=8]:0.011567,((no_tail_l2[&index=6]:0.005719,(((red_f2[&index=2]:0.026648,red_f1[&index=1]:0.007635)[&index=22]:8.734549,(blue_f1[&index=3]:0.077154,blue_f2[&index=4]:0.002164)[&index=21]:4.567159)[&index=20]:12.549324,no_tail_l3[&index=5]:0.071235)[&index=23]:0.010822)[&index=24]:0.026885,no_tail_l1[&index=7]:0.019378)[&index=25]:0.095016,(no_tail_r2[&index=9]:0.005049,((((red2[&index=14]:0.016958,red1[&index=13]:0.090672)[&index=15]:2.268018,blue2[&index=12]:0.040648)[&index=16]:0.006646,blue1[&index=11]:0.006754)[&index=17]:5.946444,no_tail_r3[&index=10]:0.013763)[&index=18]:0.010366)[&index=19]:0.112162)[&index=26];
424300	-499.695	-429.403	-70.2917	(ano_tail_r1[&index=8]:0.007077,(((blue1[&index=11]:0.038069,(blue2[&index=12]:0.010124,(red2[&index=14]:0.023017,red1[&index=13]:0.038221)[&index=15]:3.079596)[&index=16]:0.042111)[&index=17]:4.593303,no_tail_r3[&index=10]:0.000736)[&index=18]:0.025729,no_tail_r2[&index=9]:0.023695)[&index=19]:0.041266,((no_tail_l2[&index=6]:0.030367,(((blue_f2[&index=4]:0.006067,blue_f1[&index=3]:0.022330)[&index=21]:3.588035,(red_f2[&index=2]:0.005540,red_f1[&index=1]:0.003377)[&index=22]:4.846413)[&index=20]:16.928257,no_tail_l3[&index=5]:0.025531)[&index=23]:0.089234)[&index=24]:0.021419,no_tail_l1[&index=7]:0.016990)[&index=25]:0.050872)[&index=26];
424400	-494.87	-424.557	-70.3129	(ano_tail_r1[&index=8]:0.018956,(no_tail_r2[&index=9]:0.019293,(no_tail_r3[&index=10]:0.008546,((blue2[&index=12]:0.024293,(red1[&index=13]:0.015303,red2[&index=14]:0.012065)[&index=15]:2.909618)[&index=16]:0.017134,blue1[&index=11]:0.027466)[&index=17]:11.279624)[&index=18]:0.052515)[&index=19]:0.031100,(no_tail_l1[&index=7]:0.022960,((no_tail_l3[&index=5]:0.025909,((red_f1[&index=1]:0.017712,red_f2[&index=2]:0.001493)[&index=22]:1.627247,(blue_f2[&index=4]:0.007264,blue_f1[&index=3]:0.000204)[&index=21]:1.652513)[&index=20]:15.715807)[&index=23]:0.009354,no_tail_l2[&index=6]:0.028655)[&index=24]:0.028363)[&index=25]:0.110211)[&index=26];
424500	-496.897	-424.527	-72.3695	((no_tail_r2[&index=9]:0.045169,(no_tail_r3[&index=10]:0.023206,((blue2[&index=12]:0.038807,(red1[&index=13]:0.013446,red2[&index=14]:0.010464)[&index=15]:3.887566)[&index=16]:0.023287,blue1[&index=11]:0.006008)[&index=17]:22.796750)[&index=18]:0.002240)[&index=19]:0.043565,(no_tail_l1[&index=7]:0.036716,((no_tail_l3[&index=5]:0.014621,((blue_f1[&index=3]:0.003039,blue_f2[&index=4]:0.012219)[&index=21]:8.676711,(red_f2[&index=2]:0.009081,red_f1[&index=1]:0.017819)[&index=22]:3.794071)[&index=20]:4.384116)[&index=23]:0.005221,no_tail_l2[&index=6]:0.016314)[&index=24]:0.017083)[&index=25]:0.057377,ano_tail_r1[&index=8]:0.011427)[&index=26];
424600	-499.719	-430.093	-69.6257	(ano_tail_r1[&index=8]:0.027544,(no_tail_r2[&index=9]:0.077271,((blue1[&index=11]:0.073704,((red1[&index=13]:0.003959,red2[&index=14]:0.024474)[&index=15]:3.137727,blue2[&index=12]:0.008549)[&index=16]:0.008415)[&index=17]:6.988228,no_tail_r3[&index=10]:0.004442)[&index=18]:0.039590)[&index=19]:0.068426,((no_tail_l2[&index=6]:0.016914,(no_tail_l3[&index=5]:0.009085,((red_f2[&index=2]:0.014310,red_f1[&index=1]:0.017229)[&index=22]:7.614339,(blue_f1[&index=3]:0.000795,blue_f2[&index=4]:0.018713)[&index=21]:5.751219)[&index=20]:6.164891)[&index=23]:0.028133)[&index=24]:0.010664,no_tail_l1[&index=7]:0.026605)[&index=25]:0.092026)[&index=26];
424700	-497.133	-426.373	-70.7607	((no_tail_l1[&index=7]:0.001331,((no_tail_l3[&index=5]:0.062430,((blue_f1[&index=3]:0.000970,blue_f2[&index=4]:0.007005)[&index=21]:14.300610,(red_f2[&index=2]:0.000922,red_f1[&index=1]:0.013734)[&index=22]:2.270353)[&index=20]:1.426652)[&index=23]:0.001652,no_tail_l2[&index=6]:0.001066)[&index=24]:0.013677)[&index=25]:0.030512,ano_tail_r1[&index=8]:0.011974,(no_tail_r2[&index=9]:0.016623,(((blue2[&index=12]:0.006372,(red2[&index=14]:0.022198,red1[&index=13]:0.006208)[&index=15]:5.956809)[&index=16]:0.039969,blue1[&index=11]:0.013003)[&index=17]:11.467330,no_tail_r3[&index=10]:0.070805)[&index=18]:0.009810)[&index=19]:0.150361)[&index=26];
424800	-498.678	-429.687	-68.9912	(((no_tail_r3[&index=10]:0.011690,(((red2[&index=14]:0.001968,red1[&index=13]:0.010870)[&index=15]:10.660335,blue2[&index=12]:0.033596)[&index=16]:0.013080,blue1[&index=11]:0.015020)[&index=17]:7.338553)[&index=18]:0.010859,no_tail_r2[&index=9]:0.010535)[&index=19]:0.016770,ano_tail_r1[&index=8]:0.009666,((no_tail_l2[&index=6]:0.035575,(((red_f2[&index=2]:0.029706,red_f1[&index=1]:0.013420)[&index=22]:4.520508,(blue_f2[&index=4]:0.049312,blue_f1[&index=3]:0.042894)[&index=21]:2.066406)[&index=20]:1.998744,no_tail_l3[&index=5]:0.015371)[&index=23]:0.001407)[&index=24]:0.025272,no_tail_l1[&index=7]:0.010404)[&index=25]:0.113118)[&index=26];
424900	-495.928	-427.55	-68.378	(((((blue2[&index=12]:0.015306,(red1[&index=13]:0.012873,red2[&index=14]:0.024870)[&index=15]:8.162151)[&index=16]:0.006928,blue1[&index=11]:0.000913)[&index=17]:3.034153,no_tail_r3[&index=10]:0.009760)[&index=18]:0.010265,no_tail_r2[&index=9]:0.006555)[&index=19]:0.020926,ano_tail_r1[&index=8]:0.053649,(((no_tail_l3[&index=5]:0.096145,((blue_f1[&index=3]:0.025390,blue_f2[&index=4]:0.009821)[&index=21]:5.688042,(red_f2[&index=2]:0.013562,red_f1[&index=1]:0.000660)[&index=22]:2.683909)[&index=20]:4.029485)[&index=23]:0.020795,no_tail_l2[&index=6]:0.010648)[&index=24]:0.004180,no_tail_l1[&index=7]:0.002053)[&index=25]:0.045864)[&index=26];
425000	-495.807	-424.441	-71.3656	(((no_tail_r3[&index=10]:0.052898,(((red2[&index=14]:0.002548,red1[&index=13]:0.006917)[&index=15]:1.478490,blue2[&index=12]:0.006628)[&index=16]:0.015178,blue1[&index=11]:0.001081)[&index=17]:17.789171)[&index=18]:0.025873,no_tail_r2[&index=9]:0.007364)[&index=19]:0.082923,ano_tail_r1[&index=8]:0.012232,(no_tail_l1[&index=7]:0.014026,(no_tail_l2[&index=6]:0.008437,(no_tail_l3[&index=5]:0.053521,((blue_f2[&index=4]:0.024320,blue_f1[&index=3]:0.002175)[&index=21]:11.752914,(red_f2[&index=2]:0.002156,red_f1[&index=1]:0.008611)[&index=22]:3.732229)[&index=20]:3.702701)[&index=23]:0.003795)[&index=24]:0.010486)[&index=25]:0.130216)[&index=26];
425100	-497.001	-425.061	-71.9404	(ano_tail_r1[&index=8]:0.000418,(((blue1[&index=11]:0.012470,(blue2[&index=12]:0.047019,(red2[&index=14]:0.024156,red1[&index=13]:0.029538)[&index=15]:5.910969)[&index=16]:0.014706)[&index=17]:5.851464,no_tail_r3[&index=10]:0.037376)[&index=18]:0.027076,no_tail_r2[&index=9]:0.017243)[&index=19]:0.059984,((no_tail_l2[&index=6]:0.011669,(no_tail_l3[&index=5]:0.000364,((red_f1[&index=1]:0.000946,red_f2[&index=2]:0.010091)[&index=22]:14.941987,(blue_f1[&index=3]:0.008623,blue_f2[&index=4]:0.001100)[&index=21]:9.088679)[&index=20]:5.525575)[&index=23]:0.071647)[&index=24]:0.033940,no_tail_l1[&index=7]:0.013282)[&index=25]:0.060721)[&index=26];
425200	-495.944	-424.508	-71.4367	((no_tail_l1[&index=7]:0.001493,(no_tail_l2[&index=6]:0.012635,(no_tail_l3[&index=5]:0.005544,((red_f1[&index=1]:0.007695,red_f2[&index=2]:0.008047)[&index=22]:11.953776,(blue_f2[&index=4]:0.029452,blue_f1[&index=3]:0.002232)[&index=21]:3.380488)[&index=20]:8.937955)[&index=23]:0.013688)[&index=24]:0.023304)[&index=25]:0.048373,(((((red1[&index=13]:0.018891,red2[&index=14]:0.010326)[&index=15]:7.794876,blue2[&index=12]:0.012549)[&index=16]:0.007312,blue1[&index=11]:0.044379)[&index=17]:6.810032,no_tail_r3[&index=10]:0.014301)[&index=18]:0.026333,no_tail_r2[&index=9]:0.075912)[&index=19]:0.037895,ano_tail_r1[&index=8]:0.004757)[&index=26];
425300	-492.893	-424.153	-68.7399	((no_tail_r2[&index=9]:0.021138,(no_tail_r3[&index=10]:0.008822,(((red1[&index=13]:0.007805,red2[&index=14]:0.031967)[&index=15]:3.989256,blue2[&index=12]:0.025874)[&index=16]:0.020259,blue1[&index=11]:0.001856)[&index=17]:3.754579)[&index=18]:0.019601)[&index=19]:0.075738,ano_tail_r1[&index=8]:0.000439,((no_tail_l2[&index=6]:0.028904,(((blue_f2[&index=4]:0.001964,blue_f1[&index=3]:0.001844)[&index=21]:5.631232,(red_f2[&index=2]:0.003565,red_f1[&index=1]:0.009918)[&index=22]:10.731791)[&index=20]:1.278806,no_tail_l3[&index=5]:0.011003)[&index=23]:0.057030)[&index=24]:0.054594,no_tail_l1[&index=7]:0.003043)[&index=25]:0.027233)[&index=26];
425400	-501.424	-429.103	-72.321	((((((red1[&index=13]:0.040518,red2[&index=14]:0.014586)[&index=15]:9.981976,blue2[&index=12]:0.071038)[&index=16]:0.048526,blue1[&index=11]:0.004382)[&index=17]:19.244062,no_tail_r3[&index=10]:0.011049)[&index=18]:0.026782,no_tail_r2[&index=9]:0.037204)[&index=19]:0.065143,ano_tail_r1[&index=8]:0.004867,(no_tail_l1[&index=7]:0.003090,((((blue_f2[&index=4]:0.000603,blue_f1[&index=3]:0.003741)[&index=21]:3.767436,(red_f2[&index=2]:0.003373,red_f1[&index=1]:0.006553)[&index=22]:0.541342)[&index=20]:9.642680,no_tail_l3[&index=5]:0.047072)[&index=23]:0.002726,no_tail_l2[&index=6]:0.063867)[&index=24]:0.037467)[&index=25]:0.034056)[&index=26];
425500	-501.607	-432.641	-68.9655	((no_tail_l1[&index=7]:0.077817,((((red_f1[&index=1]:0.001119,red_f2[&index=2]:0.006433)[&index=22]:10.273913,(blue_f2[&index=4]:0.005143,blue_f1[&index=3]:0.008859)[&index=21]:0.978335)[&index=20]:7.438774,no_tail_l3[&index=5]:0.024216)[&index=23]:0.059269,no_tail_l2[&index=6]:0.010711)[&index=24]:0.060925)[&index=25]:0.077959,ano_tail_r1[&index=8]:0.094887,(no_tail_r2[&index=9]:0.011516,((blue1[&index=11]:0.070990,((red2[&index=14]:0.011229,red1[&index=13]:0.010536)[&index=15]:2.073194,blue2[&index=12]:0.008590)[&index=16]:0.008924)[&index=17]:5.462537,no_tail_r3[&index=10]:0.092125)[&index=18]:0.011080)[&index=19]:0.047382)[&index=26];
425600	-505.312	-432.675	-72.6362	((((blue1[&index=11]:0.018866,(blue2[&index=12]:0.010557,(red2[&index=14]:0.001982,red1[&index=13]:0.009219)[&index=15]:5.542935)[&index=16]:0.035080)[&index=17]:7.169292,no_tail_r3[&index=10]:0.003779)[&index=18]:0.057323,no_tail_r2[&index=9]:0.068778)[&index=19]:0.112731,(((((blue_f2[&index=4]:0.049756,blue_f1[&index=3]:0.021416)[&index=21]:1.028641,(red_f2[&index=2]:0.000404,red_f1[&index=1]:0.000454)[&index=22]:6.814223)[&index=20]:24.030194,no_tail_l3[&index=5]:0.025334)[&index=23]:0.028488,no_tail_l2[&index=6]:0.033606)[&index=24]:0.015338,no_tail_l1[&index=7]:0.070129)[&index=25]:0.129517,ano_tail_r1[&index=8]:0.001924)[&index=26];
425700	-498.351	-428.405	-69.9458	(ano_tail_r1[&index=8]:0.093466,((no_tail_r3[&index=10]:0.047740,(blue1[&index=11]:0.008731,((red2[&index=14]:0.017352,red1[&index=13]:0.015602)[&index=15]:2.191771,blue2[&index=12]:0.017317)[&index=16]:0.009828)[&index=17]:16.814590)[&index=18]:0.057000,no_tail_r2[&index=9]:0.016604)[&index=19]:0.001252,(((((blue_f1[&index=3]:0.009598,blue_f2[&index=4]:0.009966)[&index=21]:5.046808,(red_f1[&index=1]:0.036325,red_f2[&index=2]:0.007222)[&index=22]:3.087003)[&index=20]:4.206187,no_tail_l3[&index=5]:0.008828)[&index=23]:0.007307,no_tail_l2[&index=6]:0.001199)[&index=24]:0.025040,no_tail_l1[&index=7]:0.019817)[&index=25]:0.071636)[&index=26];
425800	-500.229	-429.517	-70.7114	((no_tail_l1[&index=7]:0.009821,(no_tail_l2[&index=6]:0.006078,(no_tail_l3[&index=5]:0.062271,((blue_f1[&index=3]:0.030237,blue_f2[&index=4]:0.000973)[&index=21]:2.737291,(red_f1[&index=1]:0.003126,red_f2[&index=2]:0.008875)[&index=22]:2.176637)[&index=20]:10.550470)[&index=23]:0.040503)[&index=24]:0.034716)[&index=25]:0.095473,((no_tail_r3[&index=10]:0.042651,(blue1[&index=11]:0.005022,((red2[&index=14]:0.011148,red1[&index=13]:0.009164)[&index=15]:2.403468,blue2[&index=12]:0.001900)[&index=16]:0.001545)[&index=17]:17.139886)[&index=18]:0.071850,no_tail_r2[&index=9]:0.046422)[&index=19]:0.163278,ano_tail_r1[&index=8]:0.003185)[&index=26];
425900	-497.408	-426.591	-70.8167	(ano_tail_r1[&index=8]:0.003988,(no_tail_l1[&index=7]:0.057668,((((blue_f1[&index=3]:0.013150,blue_f2[&index=4]:0.003788)[&index=21]:7.072955,(red_f1[&index=1]:0.016122,red_f2[&index=2]:0.018897)[&index=22]:3.952124)[&index=20]:11.675834,no_tail_l3[&index=5]:0.009103)[&index=23]:0.001237,no_tail_l2[&index=6]:0.000984)[&index=24]:0.015384)[&index=25]:0.013285,(no_tail_r2[&index=9]:0.021226,((blue1[&index=11]:0.023605,(blue2[&index=12]:0.018392,(red1[&index=13]:0.005206,red2[&index=14]:0.008358)[&index=15]:6.849560)[&index=16]:0.029374)[&index=17]:6.233765,no_tail_r3[&index=10]:0.019208)[&index=18]:0.016983)[&index=19]:0.102501)[&index=26];
426000	-496.498	-425.716	-70.7812	(((no_tail_r3[&index=10]:0.029584,((blue2[&index=12]:0.022948,(red1[&index=13]:0.014891,red2[&index=14]:0.036149)[&index=15]:7.213223)[&index=16]:0.007823,blue1[&index=11]:0.033671)[&index=17]:6.008840)[&index=18]:0.086451,no_tail_r2[&index=9]:0.001246)[&index=19]:0.017898,ano_tail_r1[&index=8]:0.005247,(no_tail_l1[&index=7]:0.021492,(no_tail_l2[&index=6]:0.043897,(no_tail_l3[&index=5]:0.003312,((red_f1[&index=1]:0.008064,red_f2[&index=2]:0.001346)[&index=22]:7.764925,(blue_f1[&index=3]:0.005530,blue_f2[&index=4]:0.007823)[&index=21]:1.462268)[&index=20]:13.113665)[&index=23]:0.024972)[&index=24]:0.036954)[&index=25]:0.032617)[&index=26];
426100	-492.153	-422.942	-69.2108	(((no_tail_l2[&index=6]:0.012074,(((red_f1[&index=1]:0.012321,red_f2[&index=2]:0.006295)[&index=22]:1.735980,(blue_f2[&index=4]:0.004548,blue_f1[&index=3]:0.013020)[&index=21]:3.919587)[&index=20]:4.098687,no_tail_l3[&index=5]:0.050024)[&index=23]:0.021954)[&index=24]:0.006163,no_tail_l1[&index=7]:0.001789)[&index=25]:0.060061,(no_tail_r2[&index=9]:0.003153,(no_tail_r3[&index=10]:0.031622,(((red2[&index=14]:0.009537,red1[&index=13]:0.001592)[&index=15]:8.872904,blue2[&index=12]:0.033660)[&index=16]:0.013614,blue1[&index=11]:0.013044)[&index=17]:9.098735)[&index=18]:0.040744)[&index=19]:0.086593,ano_tail_r1[&index=8]:0.005262)[&index=26];
426200	-495.502	-423.83	-71.6726	(((no_tail_r3[&index=10]:0.016485,(blue1[&index=11]:0.011225,(blue2[&index=12]:0.001040,(red1[&index=13]:0.001936,red2[&index=14]:0.009247)[&index=15]:3.458451)[&index=16]:0.007943)[&index=17]:10.675588)[&index=18]:0.072596,no_tail_r2[&index=9]:0.006083)[&index=19]:0.008386,ano_tail_r1[&index=8]:0.009799,(no_tail_l1[&index=7]:0.011378,((no_tail_l3[&index=5]:0.079674,((red_f2[&index=2]:0.006763,red_f1[&index=1]:0.002154)[&index=22]:3.670607,(blue_f2[&index=4]:0.025243,blue_f1[&index=3]:0.012043)[&index=21]:12.269193)[&index=20]:9.926015)[&index=23]:0.028369,no_tail_l2[&index=6]:0.023942)[&index=24]:0.059151)[&index=25]:0.068784)[&index=26];
426300	-502.107	-429.383	-72.7244	(ano_tail_r1[&index=8]:0.024296,((no_tail_l2[&index=6]:0.027069,(no_tail_l3[&index=5]:0.014641,((blue_f1[&index=3]:0.002421,blue_f2[&index=4]:0.012497)[&index=21]:4.997000,(red_f1[&index=1]:0.021367,red_f2[&index=2]:0.040663)[&index=22]:5.913944)[&index=20]:4.177534)[&index=23]:0.096899)[&index=24]:0.044894,no_tail_l1[&index=7]:0.008839)[&index=25]:0.014037,(no_tail_r2[&index=9]:0.031432,((((red1[&index=13]:0.026888,red2[&index=14]:0.020110)[&index=15]:24.811953,blue2[&index=12]:0.003129)[&index=16]:0.021314,blue1[&index=11]:0.001252)[&index=17]:5.339276,no_tail_r3[&index=10]:0.036973)[&index=18]:0.000659)[&index=19]:0.032097)[&index=26];
426400	-498.201	-429.904	-68.2978	(((no_tail_l2[&index=6]:0.022613,(((red_f1[&index=1]:0.002459,red_f2[&index=2]:0.014153)[&index=22]:1.617868,(blue_f1[&index=3]:0.014656,blue_f2[&index=4]:0.007147)[&index=21]:1.481936)[&index=20]:4.872347,no_tail_l3[&index=5]:0.085718)[&index=23]:0.020612)[&index=24]:0.094494,no_tail_l1[&index=7]:0.030205)[&index=25]:0.043099,(no_tail_r2[&index=9]:0.003795,((((red1[&index=13]:0.006771,red2[&index=14]:0.000762)[&index=15]:8.825908,blue2[&index=12]:0.041647)[&index=16]:0.007864,blue1[&index=11]:0.039898)[&index=17]:6.157765,no_tail_r3[&index=10]:0.095749)[&index=18]:0.042596)[&index=19]:0.039556,ano_tail_r1[&index=8]:0.018119)[&index=26];
426500	-502.103	-431.972	-70.1315	((((blue1[&index=11]:0.013421,(blue2[&index=12]:0.007703,(red1[&index=13]:0.029613,red2[&index=14]:0.010648)[&index=15]:2.331874)[&index=16]:0.006623)[&index=17]:14.327604,no_tail_r3[&index=10]:0.058269)[&index=18]:0.016738,no_tail_r2[&index=9]:0.066284)[&index=19]:0.004634,ano_tail_r1[&index=8]:0.000929,(no_tail_l1[&index=7]:0.101360,((no_tail_l3[&index=5]:0.026547,((red_f1[&index=1]:0.027110,red_f2[&index=2]:0.018673)[&index=22]:2.627526,(blue_f2[&index=4]:0.018214,blue_f1[&index=3]:0.009559)[&index=21]:5.663568)[&index=20]:7.247036)[&index=23]:0.004450,no_tail_l2[&index=6]:0.052499)[&index=24]:0.017688)[&index=25]:0.067983)[&index=26];
426600	-494.434	-426.118	-68.3158	((((((blue_f1[&index=3]:0.009782,blue_f2[&index=4]:0.022326)[&index=21]:3.657830,(red_f1[&index=1]:0.010462,red_f2[&index=2]:0.011023)[&index=22]:7.390020)[&index=20]:3.970183,no_tail_l3[&index=5]:0.010408)[&index=23]:0.002317,no_tail_l2[&index=6]:0.017593)[&index=24]:0.031321,no_tail_l1[&index=7]:0.010688)[&index=25]:0.035513,ano_tail_r1[&index=8]:0.013345,(no_tail_r2[&index=9]:0.014294,(((blue2[&index=12]:0.018246,(red1[&index=13]:0.032865,red2[&index=14]:0.019446)[&index=15]:2.221522)[&index=16]:0.002221,blue1[&index=11]:0.009668)[&index=17]:6.007597,no_tail_r3[&index=10]:0.080204)[&index=18]:0.015697)[&index=19]:0.063466)[&index=26];
426700	-503.217	-429.654	-73.563	((no_tail_r2[&index=9]:0.002894,((((red1[&index=13]:0.013079,red2[&index=14]:0.013528)[&index=15]:5.685072,blue2[&index=12]:0.015428)[&index=16]:0.044540,blue1[&index=11]:0.020490)[&index=17]:9.138955,no_tail_r3[&index=10]:0.032281)[&index=18]:0.029089)[&index=19]:0.099930,ano_tail_r1[&index=8]:0.111595,((no_tail_l2[&index=6]:0.016406,(no_tail_l3[&index=5]:0.031111,((red_f1[&index=1]:0.010290,red_f2[&index=2]:0.005003)[&index=22]:9.546442,(blue_f1[&index=3]:0.008649,blue_f2[&index=4]:0.002870)[&index=21]:4.155392)[&index=20]:20.793406)[&index=23]:0.004498)[&index=24]:0.065122,no_tail_l1[&index=7]:0.038390)[&index=25]:0.029332)[&index=26];
426800	-501.359	-434.145	-67.2142	(ano_tail_r1[&index=8]:0.002480,(((((red_f1[&index=1]:0.023257,red_f2[&index=2]:0.025945)[&index=22]:4.613612,(blue_f2[&index=4]:0.028808,blue_f1[&index=3]:0.005385)[&index=21]:2.743859)[&index=20]:4.957374,no_tail_l3[&index=5]:0.004120)[&index=23]:0.105616,no_tail_l2[&index=6]:0.008946)[&index=24]:0.039769,no_tail_l1[&index=7]:0.008481)[&index=25]:0.023583,(no_tail_r2[&index=9]:0.001902,((((red2[&index=14]:0.009665,red1[&index=13]:0.005457)[&index=15]:2.560179,blue2[&index=12]:0.004838)[&index=16]:0.107000,blue1[&index=11]:0.016790)[&index=17]:2.734377,no_tail_r3[&index=10]:0.026583)[&index=18]:0.045312)[&index=19]:0.066804)[&index=26];
426900	-500.695	-425.652	-75.0427	(ano_tail_r1[&index=8]:0.022705,(((blue1[&index=11]:0.012226,(blue2[&index=12]:0.001808,(red1[&index=13]:0.016139,red2[&index=14]:0.023784)[&index=15]:34.837348)[&index=16]:0.001504)[&index=17]:12.775092,no_tail_r3[&index=10]:0.005407)[&index=18]:0.019332,no_tail_r2[&index=9]:0.011416)[&index=19]:0.054040,((no_tail_l2[&index=6]:0.007575,(((red_f1[&index=1]:0.004702,red_f2[&index=2]:0.013317)[&index=22]:3.088507,(blue_f1[&index=3]:0.008443,blue_f2[&index=4]:0.037831)[&index=21]:2.712241)[&index=20]:3.447395,no_tail_l3[&index=5]:0.053632)[&index=23]:0.025456)[&index=24]:0.045141,no_tail_l1[&index=7]:0.038536)[&index=25]:0.048825)[&index=26];
427000	-496.953	-427.338	-69.6145	((no_tail_l1[&index=7]:0.005278,((no_tail_l3[&index=5]:0.055420,((blue_f2[&index=4]:0.006400,blue_f1[&index=3]:0.008198)[&index=21]:3.423760,(red_f2[&index=2]:0.006839,red_f1[&index=1]:0.019664)[&index=22]:0.364557)[&index=20]:8.561017)[&index=23]:0.038456,no_tail_l2[&index=6]:0.032799)[&index=24]:0.124488)[&index=25]:0.053459,(((blue1[&index=11]:0.011718,((red2[&index=14]:0.024918,red1[&index=13]:0.003265)[&index=15]:8.054646,blue2[&index=12]:0.021802)[&index=16]:0.009408)[&index=17]:9.228632,no_tail_r3[&index=10]:0.032610)[&index=18]:0.006524,no_tail_r2[&index=9]:0.045227)[&index=19]:0.016989,ano_tail_r1[&index=8]:0.015538)[&index=26];
427100	-512.266	-434.434	-77.8322	(((no_tail_r3[&index=10]:0.060462,((blue2[&index=12]:0.008776,(red2[&index=14]:0.008072,red1[&index=13]:0.013443)[&index=15]:31.815054)[&index=16]:0.022526,blue1[&index=11]:0.015264)[&index=17]:19.057515)[&index=18]:0.033069,no_tail_r2[&index=9]:0.034641)[&index=19]:0.018159,ano_tail_r1[&index=8]:0.012548,(no_tail_l1[&index=7]:0.116970,(no_tail_l2[&index=6]:0.009124,(((blue_f2[&index=4]:0.023372,blue_f1[&index=3]:0.019459)[&index=21]:8.498740,(red_f1[&index=1]:0.020320,red_f2[&index=2]:0.033372)[&index=22]:8.073041)[&index=20]:3.146950,no_tail_l3[&index=5]:0.080258)[&index=23]:0.069041)[&index=24]:0.029343)[&index=25]:0.040586)[&index=26];
427200	-508.176	-435.372	-72.8039	(ano_tail_r1[&index=8]:0.000252,((no_tail_r3[&index=10]:0.012613,(blue1[&index=11]:0.006898,((red1[&index=13]:0.010921,red2[&index=14]:0.097126)[&index=15]:16.198552,blue2[&index=12]:0.011334)[&index=16]:0.009818)[&index=17]:11.803308)[&index=18]:0.032502,no_tail_r2[&index=9]:0.041615)[&index=19]:0.012890,(no_tail_l1[&index=7]:0.023338,(no_tail_l2[&index=6]:0.020456,(((red_f1[&index=1]:0.017907,red_f2[&index=2]:0.018274)[&index=22]:0.187491,(blue_f2[&index=4]:0.081874,blue_f1[&index=3]:0.001687)[&index=21]:9.184531)[&index=20]:8.150230,no_tail_l3[&index=5]:0.078751)[&index=23]:0.025515)[&index=24]:0.006340)[&index=25]:0.084481)[&index=26];
427300	-496.4	-424.934	-71.4658	(ano_tail_r1[&index=8]:0.014605,(no_tail_r2[&index=9]:0.029083,((blue1[&index=11]:0.010125,((red1[&index=13]:0.002116,red2[&index=14]:0.006069)[&index=15]:4.863954,blue2[&index=12]:0.005699)[&index=16]:0.027419)[&index=17]:18.520289,no_tail_r3[&index=10]:0.027645)[&index=18]:0.007128)[&index=19]:0.050107,(((((red_f1[&index=1]:0.010713,red_f2[&index=2]:0.013535)[&index=22]:2.084828,(blue_f2[&index=4]:0.001637,blue_f1[&index=3]:0.001537)[&index=21]:6.183133)[&index=20]:7.246256,no_tail_l3[&index=5]:0.046703)[&index=23]:0.063385,no_tail_l2[&index=6]:0.034753)[&index=24]:0.010590,no_tail_l1[&index=7]:0.020165)[&index=25]:0.146556)[&index=26];
427400	-500.285	-432.009	-68.2764	((no_tail_l1[&index=7]:0.007699,(no_tail_l2[&index=6]:0.002632,(((blue_f2[&index=4]:0.035049,blue_f1[&index=3]:0.004302)[&index=21]:5.927579,(red_f2[&index=2]:0.056373,red_f1[&index=1]:0.035737)[&index=22]:8.728227)[&index=20]:0.053573,no_tail_l3[&index=5]:0.043141)[&index=23]:0.057942)[&index=24]:0.052834)[&index=25]:0.081040,(((blue1[&index=11]:0.017224,((red1[&index=13]:0.008430,red2[&index=14]:0.007738)[&index=15]:3.353585,blue2[&index=12]:0.017019)[&index=16]:0.025445)[&index=17]:4.807107,no_tail_r3[&index=10]:0.099917)[&index=18]:0.032667,no_tail_r2[&index=9]:0.000516)[&index=19]:0.014239,ano_tail_r1[&index=8]:0.011079)[&index=26];
427500	-515.427	-440.146	-75.2807	(((no_tail_r3[&index=10]:0.215525,(blue1[&index=11]:0.026885,((red1[&index=13]:0.004234,red2[&index=14]:0.010125)[&index=15]:21.382312,blue2[&index=12]:0.049240)[&index=16]:0.016981)[&index=17]:3.728823)[&index=18]:0.028941,no_tail_r2[&index=9]:0.098878)[&index=19]:0.057855,(no_tail_l1[&index=7]:0.010945,(no_tail_l2[&index=6]:0.004606,(no_tail_l3[&index=5]:0.018208,((red_f1[&index=1]:0.008211,red_f2[&index=2]:0.011064)[&index=22]:16.532576,(blue_f2[&index=4]:0.043941,blue_f1[&index=3]:0.019224)[&index=21]:15.922805)[&index=20]:0.070750)[&index=23]:0.009480)[&index=24]:0.141343)[&index=25]:0.086579,ano_tail_r1[&index=8]:0.002836)[&index=26];
427600	-492.567	-423.17	-69.397	(ano_tail_r1[&index=8]:0.046487,(no_tail_r2[&index=9]:0.010193,((blue1[&index=11]:0.029918,(blue2[&index=12]:0.006298,(red1[&index=13]:0.019794,red2[&index=14]:0.002508)[&index=15]:7.226741)[&index=16]:0.013606)[&index=17]:5.318611,no_tail_r3[&index=10]:0.019726)[&index=18]:0.035771)[&index=19]:0.075732,(((no_tail_l3[&index=5]:0.008703,((blue_f1[&index=3]:0.008296,blue_f2[&index=4]:0.005800)[&index=21]:7.275333,(red_f1[&index=1]:0.002364,red_f2[&index=2]:0.004919)[&index=22]:7.411604)[&index=20]:1.422676)[&index=23]:0.007612,no_tail_l2[&index=6]:0.001008)[&index=24]:0.062014,no_tail_l1[&index=7]:0.025248)[&index=25]:0.043087)[&index=26];
427700	-499.86	-428.073	-71.7871	((no_tail_r2[&index=9]:0.009874,(((blue2[&index=12]:0.004139,(red2[&index=14]:0.055987,red1[&index=13]:0.012131)[&index=15]:10.929146)[&index=16]:0.012496,blue1[&index=11]:0.065272)[&index=17]:5.563137,no_tail_r3[&index=10]:0.023813)[&index=18]:0.052061)[&index=19]:0.043348,ano_tail_r1[&index=8]:0.005664,((no_tail_l2[&index=6]:0.031069,(no_tail_l3[&index=5]:0.004349,((red_f2[&index=2]:0.000817,red_f1[&index=1]:0.000415)[&index=22]:8.175223,(blue_f1[&index=3]:0.000684,blue_f2[&index=4]:0.009592)[&index=21]:11.872577)[&index=20]:3.942308)[&index=23]:0.131343)[&index=24]:0.031767,no_tail_l1[&index=7]:0.004955)[&index=25]:0.052236)[&index=26];
427800	-493.816	-423.333	-70.4833	(((no_tail_r3[&index=10]:0.005524,(blue1[&index=11]:0.003447,((red2[&index=14]:0.003019,red1[&index=13]:0.002020)[&index=15]:2.338977,blue2[&index=12]:0.054216)[&index=16]:0.004197)[&index=17]:12.417552)[&index=18]:0.023890,no_tail_r2[&index=9]:0.005057)[&index=19]:0.066650,ano_tail_r1[&index=8]:0.017672,((no_tail_l2[&index=6]:0.042083,(((blue_f2[&index=4]:0.004580,blue_f1[&index=3]:0.001095)[&index=21]:2.698895,(red_f2[&index=2]:0.012007,red_f1[&index=1]:0.003259)[&index=22]:11.816265)[&index=20]:4.796600,no_tail_l3[&index=5]:0.009253)[&index=23]:0.099799)[&index=24]:0.007914,no_tail_l1[&index=7]:0.015643)[&index=25]:0.065788)[&index=26];
427900	-501.317	-433.972	-67.3456	(((no_tail_l2[&index=6]:0.014882,(((red_f1[&index=1]:0.012076,red_f2[&index=2]:0.042133)[&index=22]:2.002947,(blue_f2[&index=4]:0.137223,blue_f1[&index=3]:0.001155)[&index=21]:4.473146)[&index=20]:3.272562,no_tail_l3[&index=5]:0.030903)[&index=23]:0.010896)[&index=24]:0.004160,no_tail_l1[&index=7]:0.017989)[&index=25]:0.056990,ano_tail_r1[&index=8]:0.011993,((no_tail_r3[&index=10]:0.000053,(blue1[&index=11]:0.005083,((red2[&index=14]:0.003659,red1[&index=13]:0.008560)[&index=15]:2.545374,blue2[&index=12]:0.030793)[&index=16]:0.035546)[&index=17]:6.018778)[&index=18]:0.010005,no_tail_r2[&index=9]:0.006291)[&index=19]:0.073908)[&index=26];
428000	-499.952	-430.525	-69.4271	(ano_tail_r1[&index=8]:0.001214,(((((red_f1[&index=1]:0.044118,red_f2[&index=2]:0.000528)[&index=22]:1.436318,(blue_f2[&index=4]:0.054691,blue_f1[&index=3]:0.011035)[&index=21]:5.649247)[&index=20]:10.283032,no_tail_l3[&index=5]:0.033430)[&index=23]:0.001102,no_tail_l2[&index=6]:0.028220)[&index=24]:0.115804,no_tail_l1[&index=7]:0.019050)[&index=25]:0.024362,(no_tail_r2[&index=9]:0.015037,(no_tail_r3[&index=10]:0.016491,(blue1[&index=11]:0.055496,((red2[&index=14]:0.014068,red1[&index=13]:0.013404)[&index=15]:6.617615,blue2[&index=12]:0.010402)[&index=16]:0.006587)[&index=17]:4.760667)[&index=18]:0.002748)[&index=19]:0.019577)[&index=26];
428100	-498.15	-428.27	-69.8803	((((((red1[&index=13]:0.010666,red2[&index=14]:0.006859)[&index=15]:4.142245,blue2[&index=12]:0.020220)[&index=16]:0.000514,blue1[&index=11]:0.004342)[&index=17]:10.228258,no_tail_r3[&index=10]:0.135083)[&index=18]:0.001354,no_tail_r2[&index=9]:0.017125)[&index=19]:0.071418,(no_tail_l1[&index=7]:0.002284,((((blue_f2[&index=4]:0.025078,blue_f1[&index=3]:0.027082)[&index=21]:11.531853,(red_f1[&index=1]:0.001774,red_f2[&index=2]:0.005553)[&index=22]:4.693692)[&index=20]:0.333249,no_tail_l3[&index=5]:0.007221)[&index=23]:0.035694,no_tail_l2[&index=6]:0.006308)[&index=24]:0.064463)[&index=25]:0.046141,ano_tail_r1[&index=8]:0.082231)[&index=26];
428200	-506.635	-435.605	-71.0299	((no_tail_l1[&index=7]:0.058370,(no_tail_l2[&index=6]:0.049712,(no_tail_l3[&index=5]:0.062690,((red_f1[&index=1]:0.003006,red_f2[&index=2]:0.004631)[&index=22]:0.466766,(blue_f1[&index=3]:0.011790,blue_f2[&index=4]:0.007814)[&index=21]:7.909724)[&index=20]:12.757313)[&index=23]:0.044628)[&index=24]:0.154749)[&index=25]:0.005851,((no_tail_r3[&index=10]:0.027684,(((red1[&index=13]:0.025687,red2[&index=14]:0.004778)[&index=15]:7.018204,blue2[&index=12]:0.055143)[&index=16]:0.056861,blue1[&index=11]:0.000513)[&index=17]:8.442280)[&index=18]:0.002093,no_tail_r2[&index=9]:0.014791)[&index=19]:0.009661,ano_tail_r1[&index=8]:0.053571)[&index=26];
428300	-493.445	-424.413	-69.0323	((no_tail_l1[&index=7]:0.017490,((((blue_f1[&index=3]:0.010129,blue_f2[&index=4]:0.003073)[&index=21]:3.096981,(red_f2[&index=2]:0.003084,red_f1[&index=1]:0.005840)[&index=22]:5.776209)[&index=20]:10.382614,no_tail_l3[&index=5]:0.011787)[&index=23]:0.046938,no_tail_l2[&index=6]:0.024705)[&index=24]:0.005986)[&index=25]:0.105911,((((blue2[&index=12]:0.009177,(red2[&index=14]:0.011275,red1[&index=13]:0.013347)[&index=15]:3.817390)[&index=16]:0.026585,blue1[&index=11]:0.010580)[&index=17]:3.741367,no_tail_r3[&index=10]:0.029714)[&index=18]:0.005940,no_tail_r2[&index=9]:0.003429)[&index=19]:0.068386,ano_tail_r1[&index=8]:0.032407)[&index=26];
428400	-500.846	-426.576	-74.2702	(ano_tail_r1[&index=8]:0.001155,(no_tail_l1[&index=7]:0.004422,(no_tail_l2[&index=6]:0.011730,(no_tail_l3[&index=5]:0.020417,((red_f1[&index=1]:0.002658,red_f2[&index=2]:0.022003)[&index=22]:14.701865,(blue_f1[&index=3]:0.004047,blue_f2[&index=4]:0.005536)[&index=21]:2.916266)[&index=20]:1.182960)[&index=23]:0.004749)[&index=24]:0.033010)[&index=25]:0.076370,((no_tail_r3[&index=10]:0.031311,((blue2[&index=12]:0.041066,(red2[&index=14]:0.000847,red1[&index=13]:0.011377)[&index=15]:20.351447)[&index=16]:0.030575,blue1[&index=11]:0.013501)[&index=17]:13.779279)[&index=18]:0.174383,no_tail_r2[&index=9]:0.000218)[&index=19]:0.028995)[&index=26];
428500	-512.276	-438.887	-73.3895	((((((red2[&index=14]:0.010542,red1[&index=13]:0.007397)[&index=15]:14.972768,blue2[&index=12]:0.017899)[&index=16]:0.028555,blue1[&index=11]:0.001238)[&index=17]:5.816400,no_tail_r3[&index=10]:0.012573)[&index=18]:0.065273,no_tail_r2[&index=9]:0.027102)[&index=19]:0.013565,(((((blue_f2[&index=4]:0.025649,blue_f1[&index=3]:0.016945)[&index=21]:15.037267,(red_f1[&index=1]:0.147418,red_f2[&index=2]:0.011821)[&index=22]:9.406484)[&index=20]:3.077729,no_tail_l3[&index=5]:0.031422)[&index=23]:0.064615,no_tail_l2[&index=6]:0.011540)[&index=24]:0.002105,no_tail_l1[&index=7]:0.063376)[&index=25]:0.165471,ano_tail_r1[&index=8]:0.011097)[&index=26];
428600	-502.886	-429.498	-73.388	((((no_tail_l3[&index=5]:0.027096,((blue_f1[&index=3]:0.001421,blue_f2[&index=4]:0.031017)[&index=21]:1.203271,(red_f2[&index=2]:0.001268,red_f1[&index=1]:0.017381)[&index=22]:19.127438)[&index=20]:5.056711)[&index=23]:0.008784,no_tail_l2[&index=6]:0.060964)[&index=24]:0.028418,no_tail_l1[&index=7]:0.032324)[&index=25]:0.092014,ano_tail_r1[&index=8]:0.027390,(no_tail_r2[&index=9]:0.031049,((blue1[&index=11]:0.004479,(blue2[&index=12]:0.006815,(red2[&index=14]:0.031904,red1[&index=13]:0.006595)[&index=15]:12.832321)[&index=16]:0.015997)[&index=17]:10.222429,no_tail_r3[&index=10]:0.098715)[&index=18]:0.003996)[&index=19]:0.069185)[&index=26];
428700	-491.253	-422.519	-68.7343	((no_tail_r2[&index=9]:0.007812,(no_tail_r3[&index=10]:0.047147,((blue2[&index=12]:0.001267,(red1[&index=13]:0.022623,red2[&index=14]:0.005578)[&index=15]:7.768803)[&index=16]:0.006333,blue1[&index=11]:0.009256)[&index=17]:5.733260)[&index=18]:0.032859)[&index=19]:0.074878,ano_tail_r1[&index=8]:0.000823,(((no_tail_l3[&index=5]:0.031037,((red_f2[&index=2]:0.003729,red_f1[&index=1]:0.003708)[&index=22]:0.468119,(blue_f1[&index=3]:0.004089,blue_f2[&index=4]:0.000104)[&index=21]:4.561938)[&index=20]:6.779127)[&index=23]:0.034489,no_tail_l2[&index=6]:0.003850)[&index=24]:0.019064,no_tail_l1[&index=7]:0.062140)[&index=25]:0.088693)[&index=26];
428800	-494.458	-426.062	-68.3961	((no_tail_l1[&index=7]:0.028585,((no_tail_l3[&index=5]:0.000451,((red_f2[&index=2]:0.010814,red_f1[&index=1]:0.002009)[&index=22]:1.764669,(blue_f1[&index=3]:0.032344,blue_f2[&index=4]:0.005312)[&index=21]:4.932039)[&index=20]:4.053688)[&index=23]:0.010170,no_tail_l2[&index=6]:0.022147)[&index=24]:0.006094)[&index=25]:0.119867,ano_tail_r1[&index=8]:0.029705,((no_tail_r3[&index=10]:0.020676,(blue1[&index=11]:0.007273,((red2[&index=14]:0.003127,red1[&index=13]:0.009137)[&index=15]:5.717861,blue2[&index=12]:0.009155)[&index=16]:0.030627)[&index=17]:7.134960)[&index=18]:0.046441,no_tail_r2[&index=9]:0.025754)[&index=19]:0.056472)[&index=26];
428900	-493.403	-423.05	-70.3528	((no_tail_l1[&index=7]:0.019584,((((red_f1[&index=1]:0.006408,red_f2[&index=2]:0.003512)[&index=22]:7.171127,(blue_f2[&index=4]:0.014887,blue_f1[&index=3]:0.006365)[&index=21]:3.350952)[&index=20]:5.386128,no_tail_l3[&index=5]:0.032334)[&index=23]:0.017033,no_tail_l2[&index=6]:0.009419)[&index=24]:0.077736)[&index=25]:0.079130,(no_tail_r2[&index=9]:0.017337,((blue1[&index=11]:0.004197,(blue2[&index=12]:0.029328,(red1[&index=13]:0.000979,red2[&index=14]:0.000177)[&index=15]:5.126046)[&index=16]:0.032397)[&index=17]:12.350974,no_tail_r3[&index=10]:0.035596)[&index=18]:0.039218)[&index=19]:0.030082,ano_tail_r1[&index=8]:0.022021)[&index=26];
429000	-504.818	-429.156	-75.6617	(((no_tail_l2[&index=6]:0.011858,(no_tail_l3[&index=5]:0.008764,((blue_f2[&index=4]:0.005007,blue_f1[&index=3]:0.023969)[&index=21]:12.703802,(red_f1[&index=1]:0.004486,red_f2[&index=2]:0.003192)[&index=22]:19.979674)[&index=20]:4.408393)[&index=23]:0.009440)[&index=24]:0.063146,no_tail_l1[&index=7]:0.036849)[&index=25]:0.051423,(no_tail_r2[&index=9]:0.022516,((((red1[&index=13]:0.010031,red2[&index=14]:0.038454)[&index=15]:13.835843,blue2[&index=12]:0.047607)[&index=16]:0.021534,blue1[&index=11]:0.050447)[&index=17]:8.991604,no_tail_r3[&index=10]:0.034004)[&index=18]:0.021646)[&index=19]:0.006133,ano_tail_r1[&index=8]:0.017825)[&index=26];
429100	-496.722	-423.922	-72.8003	((((blue1[&index=11]:0.000822,((red2[&index=14]:0.009543,red1[&index=13]:0.001940)[&index=15]:17.924941,blue2[&index=12]:0.032252)[&index=16]:0.005517)[&index=17]:13.904133,no_tail_r3[&index=10]:0.007501)[&index=18]:0.011115,no_tail_r2[&index=9]:0.001209)[&index=19]:0.020683,(no_tail_l1[&index=7]:0.001740,(no_tail_l2[&index=6]:0.011048,(no_tail_l3[&index=5]:0.047133,((red_f1[&index=1]:0.008014,red_f2[&index=2]:0.013724)[&index=22]:5.263269,(blue_f2[&index=4]:0.019307,blue_f1[&index=3]:0.024116)[&index=21]:5.992853)[&index=20]:2.641583)[&index=23]:0.082482)[&index=24]:0.043844)[&index=25]:0.016508,ano_tail_r1[&index=8]:0.015342)[&index=26];
429200	-499.359	-427.759	-71.5995	(ano_tail_r1[&index=8]:0.025028,(((((red_f1[&index=1]:0.028675,red_f2[&index=2]:0.007205)[&index=22]:9.002754,(blue_f1[&index=3]:0.011012,blue_f2[&index=4]:0.007606)[&index=21]:4.364602)[&index=20]:5.011017,no_tail_l3[&index=5]:0.020950)[&index=23]:0.049491,no_tail_l2[&index=6]:0.012106)[&index=24]:0.052423,no_tail_l1[&index=7]:0.026270)[&index=25]:0.020018,(no_tail_r2[&index=9]:0.030854,((blue1[&index=11]:0.037372,(blue2[&index=12]:0.012573,(red2[&index=14]:0.006822,red1[&index=13]:0.014279)[&index=15]:5.868164)[&index=16]:0.005750)[&index=17]:15.325680,no_tail_r3[&index=10]:0.049348)[&index=18]:0.033216)[&index=19]:0.073475)[&index=26];
429300	-499.553	-427.119	-72.434	(ano_tail_r1[&index=8]:0.020659,((no_tail_r3[&index=10]:0.029634,(((red2[&index=14]:0.006079,red1[&index=13]:0.035264)[&index=15]:4.914247,blue2[&index=12]:0.004698)[&index=16]:0.019069,blue1[&index=11]:0.004666)[&index=17]:16.648338)[&index=18]:0.006175,no_tail_r2[&index=9]:0.103405)[&index=19]:0.006243,(((((blue_f2[&index=4]:0.003924,blue_f1[&index=3]:0.012640)[&index=21]:6.544299,(red_f1[&index=1]:0.017683,red_f2[&index=2]:0.000480)[&index=22]:7.061802)[&index=20]:8.634376,no_tail_l3[&index=5]:0.051860)[&index=23]:0.057544,no_tail_l2[&index=6]:0.001971)[&index=24]:0.018733,no_tail_l1[&index=7]:0.021401)[&index=25]:0.044000)[&index=26];
429400	-498.437	-422.682	-75.7552	((no_tail_r2[&index=9]:0.008281,(no_tail_r3[&index=10]:0.018703,(blue1[&index=11]:0.005992,(blue2[&index=12]:0.000709,(red1[&index=13]:0.001488,red2[&index=14]:0.000931)[&index=15]:31.133689)[&index=16]:0.047984)[&index=17]:15.443660)[&index=18]:0.061590)[&index=19]:0.002226,(no_tail_l1[&index=7]:0.038325,((no_tail_l3[&index=5]:0.015301,((red_f1[&index=1]:0.002736,red_f2[&index=2]:0.007079)[&index=22]:2.723630,(blue_f2[&index=4]:0.000812,blue_f1[&index=3]:0.003963)[&index=21]:1.593943)[&index=20]:9.544195)[&index=23]:0.059719,no_tail_l2[&index=6]:0.007243)[&index=24]:0.015359)[&index=25]:0.133603,ano_tail_r1[&index=8]:0.003893)[&index=26];
429500	-500.042	-429.7	-70.3423	(ano_tail_r1[&index=8]:0.013026,((no_tail_l2[&index=6]:0.006897,(((red_f2[&index=2]:0.020026,red_f1[&index=1]:0.011766)[&index=22]:3.898160,(blue_f1[&index=3]:0.006035,blue_f2[&index=4]:0.003748)[&index=21]:1.869424)[&index=20]:4.223136,no_tail_l3[&index=5]:0.038203)[&index=23]:0.000053)[&index=24]:0.008757,no_tail_l1[&index=7]:0.043196)[&index=25]:0.075886,(((blue1[&index=11]:0.067772,((red2[&index=14]:0.019075,red1[&index=13]:0.012414)[&index=15]:8.558211,blue2[&index=12]:0.014985)[&index=16]:0.016784)[&index=17]:14.719626,no_tail_r3[&index=10]:0.095546)[&index=18]:0.050254,no_tail_r2[&index=9]:0.028290)[&index=19]:0.009183)[&index=26];
429600	-506.245	-431.891	-74.3532	((((((blue_f2[&index=4]:0.008796,blue_f1[&index=3]:0.038815)[&index=21]:7.078616,(red_f1[&index=1]:0.008687,red_f2[&index=2]:0.003497)[&index=22]:2.071893)[&index=20]:24.659626,no_tail_l3[&index=5]:0.097622)[&index=23]:0.000205,no_tail_l2[&index=6]:0.011592)[&index=24]:0.067072,no_tail_l1[&index=7]:0.023151)[&index=25]:0.139285,((no_tail_r3[&index=10]:0.020368,(blue1[&index=11]:0.015867,((red2[&index=14]:0.009391,red1[&index=13]:0.008040)[&index=15]:7.608838,blue2[&index=12]:0.005459)[&index=16]:0.006450)[&index=17]:11.725616)[&index=18]:0.043042,no_tail_r2[&index=9]:0.006903)[&index=19]:0.074946,ano_tail_r1[&index=8]:0.131326)[&index=26];
429700	-492.659	-423.627	-69.0318	(((((blue2[&index=12]:0.021532,(red1[&index=13]:0.017842,red2[&index=14]:0.007716)[&index=15]:3.993320)[&index=16]:0.037015,blue1[&index=11]:0.022985)[&index=17]:6.587525,no_tail_r3[&index=10]:0.052401)[&index=18]:0.006834,no_tail_r2[&index=9]:0.007876)[&index=19]:0.030988,((no_tail_l2[&index=6]:0.014296,(((red_f2[&index=2]:0.003342,red_f1[&index=1]:0.003479)[&index=22]:0.850555,(blue_f2[&index=4]:0.007697,blue_f1[&index=3]:0.002341)[&index=21]:1.997385)[&index=20]:13.362194,no_tail_l3[&index=5]:0.075411)[&index=23]:0.030865)[&index=24]:0.031848,no_tail_l1[&index=7]:0.017703)[&index=25]:0.073353,ano_tail_r1[&index=8]:0.001382)[&index=26];
429800	-498.956	-428.726	-70.23	(ano_tail_r1[&index=8]:0.012008,(no_tail_r2[&index=9]:0.011190,((blue1[&index=11]:0.021469,(blue2[&index=12]:0.009360,(red1[&index=13]:0.002011,red2[&index=14]:0.002832)[&index=15]:8.649668)[&index=16]:0.022659)[&index=17]:3.707168,no_tail_r3[&index=10]:0.057691)[&index=18]:0.021690)[&index=19]:0.000297,(no_tail_l1[&index=7]:0.016654,(no_tail_l2[&index=6]:0.022505,(no_tail_l3[&index=5]:0.080825,((red_f1[&index=1]:0.033429,red_f2[&index=2]:0.011092)[&index=22]:5.096531,(blue_f2[&index=4]:0.006896,blue_f1[&index=3]:0.021078)[&index=21]:0.010762)[&index=20]:15.366166)[&index=23]:0.014013)[&index=24]:0.001546)[&index=25]:0.049697)[&index=26];
429900	-498.354	-423.124	-75.2299	(((no_tail_r3[&index=10]:0.000337,(((red1[&index=13]:0.005157,red2[&index=14]:0.012769)[&index=15]:9.825858,blue2[&index=12]:0.010303)[&index=16]:0.027525,blue1[&index=11]:0.008449)[&index=17]:19.970240)[&index=18]:0.048095,no_tail_r2[&index=9]:0.021330)[&index=19]:0.051588,(no_tail_l1[&index=7]:0.003424,(no_tail_l2[&index=6]:0.039592,(((blue_f1[&index=3]:0.005274,blue_f2[&index=4]:0.019371)[&index=21]:1.067958,(red_f2[&index=2]:0.004164,red_f1[&index=1]:0.006152)[&index=22]:15.682332)[&index=20]:11.253415,no_tail_l3[&index=5]:0.030197)[&index=23]:0.010094)[&index=24]:0.054364)[&index=25]:0.062655,ano_tail_r1[&index=8]:0.027628)[&index=26];
430000	-503.003	-433.758	-69.2453	((no_tail_r2[&index=9]:0.027149,(no_tail_r3[&index=10]:0.009734,(blue1[&index=11]:0.011349,((red1[&index=13]:0.018089,red2[&index=14]:0.002539)[&index=15]:3.987237,blue2[&index=12]:0.015094)[&index=16]:0.005669)[&index=17]:6.429358)[&index=18]:0.030799)[&index=19]:0.035899,ano_tail_r1[&index=8]:0.005448,(((no_tail_l3[&index=5]:0.049494,((red_f1[&index=1]:0.020177,red_f2[&index=2]:0.013570)[&index=22]:1.389010,(blue_f2[&index=4]:0.000744,blue_f1[&index=3]:0.000835)[&index=21]:13.444089)[&index=20]:2.345215)[&index=23]:0.077313,no_tail_l2[&index=6]:0.111038)[&index=24]:0.111364,no_tail_l1[&index=7]:0.065243)[&index=25]:0.119248)[&index=26];
430100	-503.467	-436.468	-66.9993	(ano_tail_r1[&index=8]:0.001847,(no_tail_r2[&index=9]:0.031805,(no_tail_r3[&index=10]:0.007111,((blue2[&index=12]:0.052484,(red1[&index=13]:0.009492,red2[&index=14]:0.003091)[&index=15]:3.996307)[&index=16]:0.017847,blue1[&index=11]:0.027447)[&index=17]:4.514260)[&index=18]:0.161291)[&index=19]:0.028870,(((no_tail_l3[&index=5]:0.057258,((red_f2[&index=2]:0.031248,red_f1[&index=1]:0.003841)[&index=22]:1.967425,(blue_f2[&index=4]:0.057325,blue_f1[&index=3]:0.009648)[&index=21]:0.489617)[&index=20]:5.492520)[&index=23]:0.000663,no_tail_l2[&index=6]:0.036443)[&index=24]:0.036267,no_tail_l1[&index=7]:0.050090)[&index=25]:0.011121)[&index=26];
430200	-503.87	-432.608	-71.2612	(ano_tail_r1[&index=8]:0.014749,(no_tail_r2[&index=9]:0.073384,(no_tail_r3[&index=10]:0.036362,((blue2[&index=12]:0.042919,(red1[&index=13]:0.021802,red2[&index=14]:0.012470)[&index=15]:14.001263)[&index=16]:0.021469,blue1[&index=11]:0.001796)[&index=17]:5.560510)[&index=18]:0.011141)[&index=19]:0.016247,(((((blue_f1[&index=3]:0.024572,blue_f2[&index=4]:0.025103)[&index=21]:13.809768,(red_f2[&index=2]:0.016915,red_f1[&index=1]:0.013089)[&index=22]:0.727056)[&index=20]:3.711476,no_tail_l3[&index=5]:0.013335)[&index=23]:0.083245,no_tail_l2[&index=6]:0.047171)[&index=24]:0.043392,no_tail_l1[&index=7]:0.021986)[&index=25]:0.053525)[&index=26];
430300	-496.224	-428.18	-68.0433	(((((blue2[&index=12]:0.016641,(red2[&index=14]:0.005642,red1[&index=13]:0.015205)[&index=15]:4.503314)[&index=16]:0.037365,blue1[&index=11]:0.000127)[&index=17]:9.269114,no_tail_r3[&index=10]:0.163329)[&index=18]:0.020098,no_tail_r2[&index=9]:0.053201)[&index=19]:0.040837,(no_tail_l1[&index=7]:0.008012,((no_tail_l3[&index=5]:0.033208,((blue_f2[&index=4]:0.006903,blue_f1[&index=3]:0.006402)[&index=21]:2.286482,(red_f1[&index=1]:0.007691,red_f2[&index=2]:0.008518)[&index=22]:1.010705)[&index=20]:4.662064)[&index=23]:0.006881,no_tail_l2[&index=6]:0.013998)[&index=24]:0.057033)[&index=25]:0.050026,ano_tail_r1[&index=8]:0.032477)[&index=26];
430400	-492.615	-424.145	-68.4702	(((no_tail_l2[&index=6]:0.006056,(no_tail_l3[&index=5]:0.026502,((red_f1[&index=1]:0.001024,red_f2[&index=2]:0.026029)[&index=22]:0.832055,(blue_f2[&index=4]:0.016537,blue_f1[&index=3]:0.000144)[&index=21]:8.103889)[&index=20]:5.974595)[&index=23]:0.024641)[&index=24]:0.020781,no_tail_l1[&index=7]:0.015652)[&index=25]:0.094565,ano_tail_r1[&index=8]:0.045169,(no_tail_r2[&index=9]:0.001765,((blue1[&index=11]:0.003389,((red2[&index=14]:0.023200,red1[&index=13]:0.012360)[&index=15]:1.752431,blue2[&index=12]:0.004765)[&index=16]:0.011876)[&index=17]:7.369677,no_tail_r3[&index=10]:0.060497)[&index=18]:0.006772)[&index=19]:0.015779)[&index=26];
430500	-498.521	-430.06	-68.4606	(ano_tail_r1[&index=8]:0.012063,(no_tail_r2[&index=9]:0.070985,((blue1[&index=11]:0.007522,(blue2[&index=12]:0.025346,(red2[&index=14]:0.020563,red1[&index=13]:0.011497)[&index=15]:3.263334)[&index=16]:0.005665)[&index=17]:9.689603,no_tail_r3[&index=10]:0.127205)[&index=18]:0.005276)[&index=19]:0.040553,(no_tail_l1[&index=7]:0.057015,(no_tail_l2[&index=6]:0.035439,(no_tail_l3[&index=5]:0.059661,((red_f1[&index=1]:0.002920,red_f2[&index=2]:0.003521)[&index=22]:5.514197,(blue_f1[&index=3]:0.007164,blue_f2[&index=4]:0.011345)[&index=21]:4.320148)[&index=20]:0.985413)[&index=23]:0.019725)[&index=24]:0.050737)[&index=25]:0.055152)[&index=26];
430600	-498.066	-426.396	-71.6707	(((no_tail_l2[&index=6]:0.003314,(((blue_f1[&index=3]:0.014364,blue_f2[&index=4]:0.011290)[&index=21]:13.728059,(red_f2[&index=2]:0.010824,red_f1[&index=1]:0.020742)[&index=22]:0.863389)[&index=20]:4.635691,no_tail_l3[&index=5]:0.058424)[&index=23]:0.010187)[&index=24]:0.068559,no_tail_l1[&index=7]:0.022392)[&index=25]:0.109677,ano_tail_r1[&index=8]:0.013531,((no_tail_r3[&index=10]:0.044331,(blue1[&index=11]:0.010368,(blue2[&index=12]:0.014407,(red2[&index=14]:0.003846,red1[&index=13]:0.011985)[&index=15]:4.783930)[&index=16]:0.029010)[&index=17]:15.917825)[&index=18]:0.010890,no_tail_r2[&index=9]:0.043459)[&index=19]:0.012186)[&index=26];
430700	-502.998	-430.362	-72.6352	(ano_tail_r1[&index=8]:0.033204,(((((red1[&index=13]:0.000159,red2[&index=14]:0.000726)[&index=15]:4.170383,blue2[&index=12]:0.007617)[&index=16]:0.023073,blue1[&index=11]:0.002265)[&index=17]:9.748448,no_tail_r3[&index=10]:0.029339)[&index=18]:0.000355,no_tail_r2[&index=9]:0.007123)[&index=19]:0.050814,(no_tail_l1[&index=7]:0.014901,((no_tail_l3[&index=5]:0.006394,((red_f2[&index=2]:0.003957,red_f1[&index=1]:0.007133)[&index=22]:1.792929,(blue_f2[&index=4]:0.092038,blue_f1[&index=3]:0.016289)[&index=21]:21.179176)[&index=20]:7.879777)[&index=23]:0.013950,no_tail_l2[&index=6]:0.114131)[&index=24]:0.000741)[&index=25]:0.080205)[&index=26];
430800	-499.607	-432.47	-67.1368	(ano_tail_r1[&index=8]:0.081749,((no_tail_l2[&index=6]:0.024910,(((red_f1[&index=1]:0.001895,red_f2[&index=2]:0.026650)[&index=22]:4.278762,(blue_f2[&index=4]:0.001959,blue_f1[&index=3]:0.002942)[&index=21]:3.527099)[&index=20]:1.311649,no_tail_l3[&index=5]:0.072021)[&index=23]:0.037241)[&index=24]:0.012533,no_tail_l1[&index=7]:0.005242)[&index=25]:0.017549,(no_tail_r2[&index=9]:0.017092,(no_tail_r3[&index=10]:0.127001,(blue1[&index=11]:0.051673,((red2[&index=14]:0.003212,red1[&index=13]:0.002603)[&index=15]:3.110612,blue2[&index=12]:0.024447)[&index=16]:0.038093)[&index=17]:4.965340)[&index=18]:0.008930)[&index=19]:0.031829)[&index=26];
430900	-506.118	-433.909	-72.2088	(((no_tail_l2[&index=6]:0.006080,(no_tail_l3[&index=5]:0.002953,((red_f2[&index=2]:0.000510,red_f1[&index=1]:0.006355)[&index=22]:11.102004,(blue_f1[&index=3]:0.023605,blue_f2[&index=4]:0.009799)[&index=21]:17.267050)[&index=20]:2.734214)[&index=23]:0.021148)[&index=24]:0.096814,no_tail_l1[&index=7]:0.008406)[&index=25]:0.059808,ano_tail_r1[&index=8]:0.011469,(no_tail_r2[&index=9]:0.077053,(no_tail_r3[&index=10]:0.026437,((blue2[&index=12]:0.041107,(red1[&index=13]:0.058676,red2[&index=14]:0.083776)[&index=15]:4.335443)[&index=16]:0.003397,blue1[&index=11]:0.017744)[&index=17]:7.107116)[&index=18]:0.031618)[&index=19]:0.010232)[&index=26];
431000	-495.401	-427.851	-67.5503	(ano_tail_r1[&index=8]:0.009737,(no_tail_l1[&index=7]:0.016486,(no_tail_l2[&index=6]:0.010410,(no_tail_l3[&index=5]:0.006147,((blue_f1[&index=3]:0.003839,blue_f2[&index=4]:0.017085)[&index=21]:4.397387,(red_f2[&index=2]:0.006394,red_f1[&index=1]:0.010441)[&index=22]:6.980437)[&index=20]:1.512876)[&index=23]:0.041186)[&index=24]:0.066112)[&index=25]:0.043318,(no_tail_r2[&index=9]:0.039722,((blue1[&index=11]:0.000131,(blue2[&index=12]:0.006587,(red2[&index=14]:0.003721,red1[&index=13]:0.030391)[&index=15]:3.663275)[&index=16]:0.067782)[&index=17]:2.863713,no_tail_r3[&index=10]:0.004425)[&index=18]:0.013709)[&index=19]:0.035209)[&index=26];
431100	-491.977	-421.963	-70.0135	(ano_tail_r1[&index=8]:0.008473,(no_tail_r2[&index=9]:0.010929,((blue1[&index=11]:0.024212,((red1[&index=13]:0.010727,red2[&index=14]:0.010924)[&index=15]:2.989536,blue2[&index=12]:0.000818)[&index=16]:0.025431)[&index=17]:9.914875,no_tail_r3[&index=10]:0.017402)[&index=18]:0.068109)[&index=19]:0.010242,((no_tail_l2[&index=6]:0.003840,(no_tail_l3[&index=5]:0.014326,((blue_f2[&index=4]:0.011928,blue_f1[&index=3]:0.006160)[&index=21]:5.372608,(red_f1[&index=1]:0.004728,red_f2[&index=2]:0.017122)[&index=22]:2.675286)[&index=20]:10.811549)[&index=23]:0.022906)[&index=24]:0.038380,no_tail_l1[&index=7]:0.001741)[&index=25]:0.094326)[&index=26];
431200	-504.293	-429.671	-74.6226	((no_tail_r2[&index=9]:0.032559,((blue1[&index=11]:0.049543,(blue2[&index=12]:0.005799,(red1[&index=13]:0.055739,red2[&index=14]:0.011822)[&index=15]:2.452747)[&index=16]:0.000888)[&index=17]:4.264172,no_tail_r3[&index=10]:0.057059)[&index=18]:0.010753)[&index=19]:0.056076,ano_tail_r1[&index=8]:0.004109,((no_tail_l2[&index=6]:0.001796,(no_tail_l3[&index=5]:0.036071,((blue_f2[&index=4]:0.044680,blue_f1[&index=3]:0.006106)[&index=21]:31.642103,(red_f1[&index=1]:0.026783,red_f2[&index=2]:0.004265)[&index=22]:0.905847)[&index=20]:15.488163)[&index=23]:0.003989)[&index=24]:0.023339,no_tail_l1[&index=7]:0.007244)[&index=25]:0.020101)[&index=26];
431300	-501.073	-430.892	-70.1811	(ano_tail_r1[&index=8]:0.036654,(no_tail_r2[&index=9]:0.041244,(no_tail_r3[&index=10]:0.018536,(((red2[&index=14]:0.011389,red1[&index=13]:0.020529)[&index=15]:1.861100,blue2[&index=12]:0.058860)[&index=16]:0.005070,blue1[&index=11]:0.031201)[&index=17]:8.790106)[&index=18]:0.002454)[&index=19]:0.089584,(((no_tail_l3[&index=5]:0.038974,((red_f2[&index=2]:0.005863,red_f1[&index=1]:0.019024)[&index=22]:5.222209,(blue_f1[&index=3]:0.004741,blue_f2[&index=4]:0.003525)[&index=21]:15.464334)[&index=20]:1.040846)[&index=23]:0.034704,no_tail_l2[&index=6]:0.000397)[&index=24]:0.039823,no_tail_l1[&index=7]:0.040983)[&index=25]:0.122261)[&index=26];
431400	-498.674	-429.43	-69.2439	((((blue1[&index=11]:0.011080,(blue2[&index=12]:0.038296,(red1[&index=13]:0.025564,red2[&index=14]:0.004967)[&index=15]:3.949999)[&index=16]:0.019855)[&index=17]:5.627187,no_tail_r3[&index=10]:0.015572)[&index=18]:0.069972,no_tail_r2[&index=9]:0.027532)[&index=19]:0.002283,ano_tail_r1[&index=8]:0.027946,(((no_tail_l3[&index=5]:0.004224,((red_f1[&index=1]:0.009683,red_f2[&index=2]:0.047409)[&index=22]:0.412046,(blue_f2[&index=4]:0.008025,blue_f1[&index=3]:0.007762)[&index=21]:4.833209)[&index=20]:12.968445)[&index=23]:0.005408,no_tail_l2[&index=6]:0.010350)[&index=24]:0.029664,no_tail_l1[&index=7]:0.001977)[&index=25]:0.159925)[&index=26];
431500	-495.827	-425.983	-69.8444	(((no_tail_l2[&index=6]:0.000382,(((red_f1[&index=1]:0.003922,red_f2[&index=2]:0.001415)[&index=22]:6.456224,(blue_f1[&index=3]:0.002481,blue_f2[&index=4]:0.003214)[&index=21]:3.063640)[&index=20]:7.817761,no_tail_l3[&index=5]:0.005657)[&index=23]:0.033311)[&index=24]:0.084349,no_tail_l1[&index=7]:0.020946)[&index=25]:0.061760,ano_tail_r1[&index=8]:0.096396,(no_tail_r2[&index=9]:0.006662,(no_tail_r3[&index=10]:0.019377,(blue1[&index=11]:0.009999,((red2[&index=14]:0.003912,red1[&index=13]:0.020117)[&index=15]:5.838006,blue2[&index=12]:0.006782)[&index=16]:0.048901)[&index=17]:7.595430)[&index=18]:0.049789)[&index=19]:0.070565)[&index=26];
431600	-501.705	-432.548	-69.1568	(ano_tail_r1[&index=8]:0.179609,(no_tail_l1[&index=7]:0.002767,((((blue_f2[&index=4]:0.009807,blue_f1[&index=3]:0.010477)[&index=21]:5.389683,(red_f1[&index=1]:0.008310,red_f2[&index=2]:0.020938)[&index=22]:1.460566)[&index=20]:10.651133,no_tail_l3[&index=5]:0.019844)[&index=23]:0.006804,no_tail_l2[&index=6]:0.010818)[&index=24]:0.092926)[&index=25]:0.054728,(no_tail_r2[&index=9]:0.016752,(((blue2[&index=12]:0.056787,(red1[&index=13]:0.011266,red2[&index=14]:0.023313)[&index=15]:3.533089)[&index=16]:0.002135,blue1[&index=11]:0.011188)[&index=17]:6.225577,no_tail_r3[&index=10]:0.072561)[&index=18]:0.008326)[&index=19]:0.003789)[&index=26];
431700	-494.202	-425.381	-68.8208	((no_tail_l1[&index=7]:0.002802,(no_tail_l2[&index=6]:0.006010,(((blue_f2[&index=4]:0.013891,blue_f1[&index=3]:0.016167)[&index=21]:6.776942,(red_f1[&index=1]:0.020356,red_f2[&index=2]:0.001834)[&index=22]:1.445238)[&index=20]:6.103333,no_tail_l3[&index=5]:0.005671)[&index=23]:0.077489)[&index=24]:0.018960)[&index=25]:0.059732,ano_tail_r1[&index=8]:0.004570,(no_tail_r2[&index=9]:0.036897,(no_tail_r3[&index=10]:0.012753,((blue2[&index=12]:0.014374,(red1[&index=13]:0.027487,red2[&index=14]:0.025947)[&index=15]:2.362261)[&index=16]:0.019416,blue1[&index=11]:0.004264)[&index=17]:9.065184)[&index=18]:0.029595)[&index=19]:0.051922)[&index=26];
431800	-497.645	-430.282	-67.3634	(ano_tail_r1[&index=8]:0.035761,(no_tail_r2[&index=9]:0.002517,(no_tail_r3[&index=10]:0.006313,(blue1[&index=11]:0.017083,(blue2[&index=12]:0.034862,(red2[&index=14]:0.029899,red1[&index=13]:0.069056)[&index=15]:3.091486)[&index=16]:0.003982)[&index=17]:6.705975)[&index=18]:0.029981)[&index=19]:0.044513,(no_tail_l1[&index=7]:0.024208,(no_tail_l2[&index=6]:0.020220,(((blue_f2[&index=4]:0.004599,blue_f1[&index=3]:0.007750)[&index=21]:2.909772,(red_f1[&index=1]:0.007400,red_f2[&index=2]:0.009307)[&index=22]:0.579664)[&index=20]:5.044630,no_tail_l3[&index=5]:0.011157)[&index=23]:0.096172)[&index=24]:0.050052)[&index=25]:0.079803)[&index=26];
431900	-497.972	-428.336	-69.6352	(ano_tail_r1[&index=8]:0.020001,((no_tail_l2[&index=6]:0.005165,(no_tail_l3[&index=5]:0.013965,((blue_f2[&index=4]:0.010509,blue_f1[&index=3]:0.005670)[&index=21]:1.436705,(red_f2[&index=2]:0.015042,red_f1[&index=1]:0.005785)[&index=22]:2.708892)[&index=20]:7.735256)[&index=23]:0.053195)[&index=24]:0.049117,no_tail_l1[&index=7]:0.012752)[&index=25]:0.138229,(no_tail_r2[&index=9]:0.019675,(no_tail_r3[&index=10]:0.085597,(((red2[&index=14]:0.011945,red1[&index=13]:0.009304)[&index=15]:13.753482,blue2[&index=12]:0.008074)[&index=16]:0.026213,blue1[&index=11]:0.059119)[&index=17]:4.069062)[&index=18]:0.009035)[&index=19]:0.012961)[&index=26];
432000	-512.85	-445.297	-67.5528	(((no_tail_r3[&index=10]:0.129624,(((red1[&index=13]:0.026148,red2[&index=14]:0.004292)[&index=15]:2.666409,blue2[&index=12]:0.049716)[&index=16]:0.033984,blue1[&index=11]:0.016635)[&index=17]:8.043775)[&index=18]:0.013219,no_tail_r2[&index=9]:0.234887)[&index=19]:0.072529,((no_tail_l2[&index=6]:0.056598,(no_tail_l3[&index=5]:0.019550,((red_f1[&index=1]:0.004400,red_f2[&index=2]:0.024400)[&index=22]:0.639338,(blue_f2[&index=4]:0.026427,blue_f1[&index=3]:0.023474)[&index=21]:1.897524)[&index=20]:5.685442)[&index=23]:0.027293)[&index=24]:0.005489,no_tail_l1[&index=7]:0.021815)[&index=25]:0.072732,ano_tail_r1[&index=8]:0.067529)[&index=26];
432100	-498.989	-431.126	-67.8628	((no_tail_r2[&index=9]:0.004033,((blue1[&index=11]:0.000569,((red1[&index=13]:0.000870,red2[&index=14]:0.010841)[&index=15]:4.257076,blue2[&index=12]:0.008786)[&index=16]:0.005479)[&index=17]:5.831601,no_tail_r3[&index=10]:0.070745)[&index=18]:0.036491)[&index=19]:0.045826,(no_tail_l1[&index=7]:0.009865,((no_tail_l3[&index=5]:0.005065,((blue_f1[&index=3]:0.024301,blue_f2[&index=4]:0.013115)[&index=21]:6.549267,(red_f2[&index=2]:0.019458,red_f1[&index=1]:0.002563)[&index=22]:3.375349)[&index=20]:0.715168)[&index=23]:0.081950,no_tail_l2[&index=6]:0.017785)[&index=24]:0.116512)[&index=25]:0.142829,ano_tail_r1[&index=8]:0.067328)[&index=26];
432200	-500.686	-429.884	-70.8013	((((no_tail_l3[&index=5]:0.015406,((blue_f2[&index=4]:0.023671,blue_f1[&index=3]:0.015464)[&index=21]:1.763263,(red_f2[&index=2]:0.016368,red_f1[&index=1]:0.017143)[&index=22]:5.518826)[&index=20]:3.678121)[&index=23]:0.022100,no_tail_l2[&index=6]:0.014284)[&index=24]:0.040200,no_tail_l1[&index=7]:0.006083)[&index=25]:0.068975,(no_tail_r2[&index=9]:0.079540,(((blue2[&index=12]:0.004193,(red1[&index=13]:0.002303,red2[&index=14]:0.007215)[&index=15]:3.353217)[&index=16]:0.028915,blue1[&index=11]:0.101069)[&index=17]:21.272914,no_tail_r3[&index=10]:0.016423)[&index=18]:0.018092)[&index=19]:0.013338,ano_tail_r1[&index=8]:0.008425)[&index=26];
432300	-490.18	-422.102	-68.0787	((((no_tail_l3[&index=5]:0.020379,((blue_f2[&index=4]:0.013042,blue_f1[&index=3]:0.000640)[&index=21]:1.550279,(red_f1[&index=1]:0.001890,red_f2[&index=2]:0.004106)[&index=22]:0.911012)[&index=20]:10.868082)[&index=23]:0.009587,no_tail_l2[&index=6]:0.001764)[&index=24]:0.040052,no_tail_l1[&index=7]:0.072981)[&index=25]:0.095247,((no_tail_r3[&index=10]:0.071206,((blue2[&index=12]:0.006560,(red1[&index=13]:0.012923,red2[&index=14]:0.001503)[&index=15]:3.350810)[&index=16]:0.007629,blue1[&index=11]:0.018646)[&index=17]:5.375691)[&index=18]:0.004469,no_tail_r2[&index=9]:0.017337)[&index=19]:0.035329,ano_tail_r1[&index=8]:0.001135)[&index=26];
432400	-500.019	-428.937	-71.0814	((((((red2[&index=14]:0.003228,red1[&index=13]:0.048322)[&index=15]:3.469136,blue2[&index=12]:0.021297)[&index=16]:0.026656,blue1[&index=11]:0.001740)[&index=17]:13.910530,no_tail_r3[&index=10]:0.025739)[&index=18]:0.001717,no_tail_r2[&index=9]:0.010997)[&index=19]:0.008555,ano_tail_r1[&index=8]:0.061662,(no_tail_l1[&index=7]:0.011739,(no_tail_l2[&index=6]:0.003771,(no_tail_l3[&index=5]:0.009150,((blue_f1[&index=3]:0.015580,blue_f2[&index=4]:0.014606)[&index=21]:12.446924,(red_f2[&index=2]:0.024824,red_f1[&index=1]:0.049014)[&index=22]:6.845225)[&index=20]:0.429067)[&index=23]:0.002781)[&index=24]:0.026141)[&index=25]:0.037383)[&index=26];
432500	-502.48	-432.888	-69.5925	((((blue1[&index=11]:0.001062,(blue2[&index=12]:0.011196,(red1[&index=13]:0.003007,red2[&index=14]:0.010947)[&index=15]:2.040306)[&index=16]:0.050300)[&index=17]:14.855467,no_tail_r3[&index=10]:0.011689)[&index=18]:0.042507,no_tail_r2[&index=9]:0.020044)[&index=19]:0.056979,ano_tail_r1[&index=8]:0.015284,(no_tail_l1[&index=7]:0.024868,(no_tail_l2[&index=6]:0.050315,(((red_f2[&index=2]:0.018162,red_f1[&index=1]:0.056634)[&index=22]:2.437596,(blue_f2[&index=4]:0.006836,blue_f1[&index=3]:0.017334)[&index=21]:2.186482)[&index=20]:7.889583,no_tail_l3[&index=5]:0.004541)[&index=23]:0.102066)[&index=24]:0.104288)[&index=25]:0.044150)[&index=26];
432600	-497.946	-429.831	-68.1145	((no_tail_l1[&index=7]:0.004463,(no_tail_l2[&index=6]:0.040487,(no_tail_l3[&index=5]:0.087162,((blue_f2[&index=4]:0.012568,blue_f1[&index=3]:0.036376)[&index=21]:4.288378,(red_f2[&index=2]:0.002690,red_f1[&index=1]:0.012780)[&index=22]:3.838589)[&index=20]:2.624798)[&index=23]:0.002697)[&index=24]:0.117801)[&index=25]:0.148278,(((blue1[&index=11]:0.026102,(blue2[&index=12]:0.010349,(red2[&index=14]:0.004789,red1[&index=13]:0.004722)[&index=15]:3.655910)[&index=16]:0.004414)[&index=17]:7.636980,no_tail_r3[&index=10]:0.006854)[&index=18]:0.021189,no_tail_r2[&index=9]:0.005890)[&index=19]:0.006921,ano_tail_r1[&index=8]:0.070465)[&index=26];
432700	-494.559	-425.413	-69.1461	((((((red2[&index=14]:0.005269,red1[&index=13]:0.009712)[&index=15]:3.012647,blue2[&index=12]:0.005278)[&index=16]:0.006503,blue1[&index=11]:0.039513)[&index=17]:5.226789,no_tail_r3[&index=10]:0.034445)[&index=18]:0.042776,no_tail_r2[&index=9]:0.003454)[&index=19]:0.029899,(no_tail_l1[&index=7]:0.005368,((no_tail_l3[&index=5]:0.122229,((red_f2[&index=2]:0.000194,red_f1[&index=1]:0.025941)[&index=22]:1.009169,(blue_f2[&index=4]:0.007720,blue_f1[&index=3]:0.000210)[&index=21]:5.861611)[&index=20]:12.187386)[&index=23]:0.003193,no_tail_l2[&index=6]:0.016428)[&index=24]:0.072388)[&index=25]:0.069531,ano_tail_r1[&index=8]:0.031820)[&index=26];
432800	-497.671	-426.822	-70.8494	(((no_tail_r3[&index=10]:0.024738,((blue2[&index=12]:0.039396,(red2[&index=14]:0.003734,red1[&index=13]:0.007935)[&index=15]:11.693921)[&index=16]:0.017068,blue1[&index=11]:0.026641)[&index=17]:10.398994)[&index=18]:0.007281,no_tail_r2[&index=9]:0.013733)[&index=19]:0.092943,(no_tail_l1[&index=7]:0.021650,((((red_f2[&index=2]:0.005352,red_f1[&index=1]:0.014660)[&index=22]:7.171958,(blue_f2[&index=4]:0.011433,blue_f1[&index=3]:0.010788)[&index=21]:1.560831)[&index=20]:4.950439,no_tail_l3[&index=5]:0.002470)[&index=23]:0.064847,no_tail_l2[&index=6]:0.018741)[&index=24]:0.045350)[&index=25]:0.127464,ano_tail_r1[&index=8]:0.013398)[&index=26];
432900	-499.157	-427.486	-71.671	((no_tail_r2[&index=9]:0.005842,(no_tail_r3[&index=10]:0.004217,(blue1[&index=11]:0.033094,(blue2[&index=12]:0.011312,(red2[&index=14]:0.016729,red1[&index=13]:0.015067)[&index=15]:8.810014)[&index=16]:0.051625)[&index=17]:11.678076)[&index=18]:0.079943)[&index=19]:0.024489,(no_tail_l1[&index=7]:0.006298,((no_tail_l3[&index=5]:0.036010,((blue_f1[&index=3]:0.001713,blue_f2[&index=4]:0.056895)[&index=21]:6.624787,(red_f2[&index=2]:0.006408,red_f1[&index=1]:0.000252)[&index=22]:2.441059)[&index=20]:10.400811)[&index=23]:0.071772,no_tail_l2[&index=6]:0.001278)[&index=24]:0.035258)[&index=25]:0.039107,ano_tail_r1[&index=8]:0.001776)[&index=26];
433000	-505.254	-433.717	-71.5373	((no_tail_r2[&index=9]:0.082185,((((red1[&index=13]:0.007155,red2[&index=14]:0.040390)[&index=15]:3.579395,blue2[&index=12]:0.021417)[&index=16]:0.035560,blue1[&index=11]:0.013482)[&index=17]:12.757782,no_tail_r3[&index=10]:0.028919)[&index=18]:0.103288)[&index=19]:0.039463,ano_tail_r1[&index=8]:0.029737,(no_tail_l1[&index=7]:0.011741,(no_tail_l2[&index=6]:0.005098,(no_tail_l3[&index=5]:0.013267,((blue_f2[&index=4]:0.021210,blue_f1[&index=3]:0.025277)[&index=21]:7.511868,(red_f2[&index=2]:0.015716,red_f1[&index=1]:0.006074)[&index=22]:9.213424)[&index=20]:6.017462)[&index=23]:0.031731)[&index=24]:0.057409)[&index=25]:0.116528)[&index=26];
433100	-506.99	-437.293	-69.6968	((no_tail_l1[&index=7]:0.094880,(no_tail_l2[&index=6]:0.071688,(no_tail_l3[&index=5]:0.047212,((red_f1[&index=1]:0.010148,red_f2[&index=2]:0.005016)[&index=22]:4.491143,(blue_f1[&index=3]:0.008607,blue_f2[&index=4]:0.004256)[&index=21]:0.263131)[&index=20]:7.914810)[&index=23]:0.007146)[&index=24]:0.036601)[&index=25]:0.054575,ano_tail_r1[&index=8]:0.007737,(no_tail_r2[&index=9]:0.099443,(no_tail_r3[&index=10]:0.077676,((blue2[&index=12]:0.041182,(red1[&index=13]:0.022593,red2[&index=14]:0.003083)[&index=15]:3.601708)[&index=16]:0.042336,blue1[&index=11]:0.023607)[&index=17]:13.526361)[&index=18]:0.101731)[&index=19]:0.026163)[&index=26];
433200	-495.99	-427.575	-68.4155	((no_tail_l1[&index=7]:0.059280,((((red_f1[&index=1]:0.008018,red_f2[&index=2]:0.009428)[&index=22]:6.943767,(blue_f1[&index=3]:0.008788,blue_f2[&index=4]:0.001100)[&index=21]:4.586616)[&index=20]:3.849405,no_tail_l3[&index=5]:0.001640)[&index=23]:0.014646,no_tail_l2[&index=6]:0.013580)[&index=24]:0.092617)[&index=25]:0.049659,ano_tail_r1[&index=8]:0.079390,(((((red1[&index=13]:0.010498,red2[&index=14]:0.014730)[&index=15]:4.305349,blue2[&index=12]:0.002284)[&index=16]:0.014605,blue1[&index=11]:0.037538)[&index=17]:4.013433,no_tail_r3[&index=10]:0.004544)[&index=18]:0.022290,no_tail_r2[&index=9]:0.019354)[&index=19]:0.013819)[&index=26];
433300	-501.803	-431.896	-69.9071	(ano_tail_r1[&index=8]:0.002320,((no_tail_r3[&index=10]:0.033199,(blue1[&index=11]:0.040164,((red2[&index=14]:0.023133,red1[&index=13]:0.000739)[&index=15]:4.590968,blue2[&index=12]:0.007455)[&index=16]:0.115064)[&index=17]:15.476993)[&index=18]:0.060616,no_tail_r2[&index=9]:0.053666)[&index=19]:0.031117,(((no_tail_l3[&index=5]:0.022222,((blue_f2[&index=4]:0.041037,blue_f1[&index=3]:0.003484)[&index=21]:4.965467,(red_f2[&index=2]:0.001321,red_f1[&index=1]:0.004848)[&index=22]:0.606021)[&index=20]:5.496467)[&index=23]:0.019276,no_tail_l2[&index=6]:0.016080)[&index=24]:0.008591,no_tail_l1[&index=7]:0.000941)[&index=25]:0.013180)[&index=26];
433400	-497.013	-426.688	-70.3245	(ano_tail_r1[&index=8]:0.009858,(no_tail_r2[&index=9]:0.006843,(no_tail_r3[&index=10]:0.005118,(blue1[&index=11]:0.041660,(blue2[&index=12]:0.038957,(red2[&index=14]:0.019110,red1[&index=13]:0.000268)[&index=15]:8.448131)[&index=16]:0.009141)[&index=17]:5.016524)[&index=18]:0.083981)[&index=19]:0.019450,((no_tail_l2[&index=6]:0.006335,(no_tail_l3[&index=5]:0.005360,((red_f1[&index=1]:0.028249,red_f2[&index=2]:0.000662)[&index=22]:4.388398,(blue_f2[&index=4]:0.006517,blue_f1[&index=3]:0.000443)[&index=21]:11.296541)[&index=20]:4.067134)[&index=23]:0.015601)[&index=24]:0.019391,no_tail_l1[&index=7]:0.068009)[&index=25]:0.119654)[&index=26];
433500	-494.512	-425.533	-68.9793	(ano_tail_r1[&index=8]:0.019337,(no_tail_r2[&index=9]:0.001460,((blue1[&index=11]:0.023699,((red1[&index=13]:0.001356,red2[&index=14]:0.057116)[&index=15]:6.928365,blue2[&index=12]:0.010908)[&index=16]:0.004778)[&index=17]:4.628294,no_tail_r3[&index=10]:0.029558)[&index=18]:0.000402)[&index=19]:0.070252,(((((red_f2[&index=2]:0.007493,red_f1[&index=1]:0.037678)[&index=22]:0.892722,(blue_f2[&index=4]:0.005286,blue_f1[&index=3]:0.004707)[&index=21]:1.522462)[&index=20]:12.597706,no_tail_l3[&index=5]:0.036541)[&index=23]:0.030841,no_tail_l2[&index=6]:0.010121)[&index=24]:0.016511,no_tail_l1[&index=7]:0.005520)[&index=25]:0.052420)[&index=26];
433600	-507.135	-438.645	-68.4891	(((no_tail_r3[&index=10]:0.042942,((blue2[&index=12]:0.001435,(red1[&index=13]:0.087674,red2[&index=14]:0.010772)[&index=15]:2.638996)[&index=16]:0.027583,blue1[&index=11]:0.094063)[&index=17]:10.582610)[&index=18]:0.153342,no_tail_r2[&index=9]:0.068743)[&index=19]:0.005658,ano_tail_r1[&index=8]:0.012736,(no_tail_l1[&index=7]:0.039216,((no_tail_l3[&index=5]:0.000915,((blue_f2[&index=4]:0.000934,blue_f1[&index=3]:0.004999)[&index=21]:4.519221,(red_f1[&index=1]:0.007892,red_f2[&index=2]:0.018719)[&index=22]:5.922401)[&index=20]:0.160979)[&index=23]:0.056057,no_tail_l2[&index=6]:0.009965)[&index=24]:0.015245)[&index=25]:0.061580)[&index=26];
433700	-498.406	-426.806	-71.6	(ano_tail_r1[&index=8]:0.035983,(no_tail_l1[&index=7]:0.010431,(no_tail_l2[&index=6]:0.001867,(no_tail_l3[&index=5]:0.030615,((blue_f1[&index=3]:0.022601,blue_f2[&index=4]:0.009163)[&index=21]:1.353692,(red_f2[&index=2]:0.003182,red_f1[&index=1]:0.020118)[&index=22]:11.781607)[&index=20]:13.309770)[&index=23]:0.035218)[&index=24]:0.032866)[&index=25]:0.109805,((no_tail_r3[&index=10]:0.013562,(blue1[&index=11]:0.017243,((red2[&index=14]:0.009632,red1[&index=13]:0.004799)[&index=15]:4.560269,blue2[&index=12]:0.059378)[&index=16]:0.000329)[&index=17]:8.551321)[&index=18]:0.034791,no_tail_r2[&index=9]:0.043157)[&index=19]:0.047343)[&index=26];
433800	-499.807	-423.797	-76.0094	((((((red_f2[&index=2]:0.036987,red_f1[&index=1]:0.002561)[&index=22]:7.412465,(blue_f2[&index=4]:0.000056,blue_f1[&index=3]:0.004063)[&index=21]:1.126871)[&index=20]:19.927312,no_tail_l3[&index=5]:0.002950)[&index=23]:0.049999,no_tail_l2[&index=6]:0.019534)[&index=24]:0.028934,no_tail_l1[&index=7]:0.005701)[&index=25]:0.076830,ano_tail_r1[&index=8]:0.004455,((no_tail_r3[&index=10]:0.043439,(blue1[&index=11]:0.000237,((red1[&index=13]:0.015902,red2[&index=14]:0.002258)[&index=15]:19.265287,blue2[&index=12]:0.008872)[&index=16]:0.022196)[&index=17]:13.951775)[&index=18]:0.051591,no_tail_r2[&index=9]:0.060493)[&index=19]:0.025409)[&index=26];
433900	-499.058	-430.098	-68.9593	((((no_tail_l3[&index=5]:0.003788,((red_f1[&index=1]:0.002949,red_f2[&index=2]:0.008360)[&index=22]:5.455340,(blue_f2[&index=4]:0.035714,blue_f1[&index=3]:0.000443)[&index=21]:2.349629)[&index=20]:8.699169)[&index=23]:0.052925,no_tail_l2[&index=6]:0.021221)[&index=24]:0.002528,no_tail_l1[&index=7]:0.023051)[&index=25]:0.167353,((no_tail_r3[&index=10]:0.006143,(blue1[&index=11]:0.007712,((red2[&index=14]:0.028262,red1[&index=13]:0.049848)[&index=15]:4.758984,blue2[&index=12]:0.008875)[&index=16]:0.013480)[&index=17]:5.095023)[&index=18]:0.006260,no_tail_r2[&index=9]:0.018548)[&index=19]:0.044107,ano_tail_r1[&index=8]:0.035985)[&index=26];
434000	-494.144	-424.446	-69.6977	(((((blue2[&index=12]:0.027516,(red1[&index=13]:0.001602,red2[&index=14]:0.012612)[&index=15]:11.837224)[&index=16]:0.017131,blue1[&index=11]:0.027788)[&index=17]:7.613036,no_tail_r3[&index=10]:0.004275)[&index=18]:0.038220,no_tail_r2[&index=9]:0.001498)[&index=19]:0.036993,ano_tail_r1[&index=8]:0.029677,(no_tail_l1[&index=7]:0.035413,(no_tail_l2[&index=6]:0.023910,(((red_f1[&index=1]:0.022549,red_f2[&index=2]:0.011855)[&index=22]:3.680999,(blue_f2[&index=4]:0.000898,blue_f1[&index=3]:0.011725)[&index=21]:5.622341)[&index=20]:1.403535,no_tail_l3[&index=5]:0.002026)[&index=23]:0.033324)[&index=24]:0.045147)[&index=25]:0.046266)[&index=26];
434100	-498.755	-425.507	-73.2483	((no_tail_r2[&index=9]:0.001780,(((blue2[&index=12]:0.014428,(red1[&index=13]:0.010527,red2[&index=14]:0.000531)[&index=15]:3.501031)[&index=16]:0.016866,blue1[&index=11]:0.008380)[&index=17]:10.731641,no_tail_r3[&index=10]:0.034154)[&index=18]:0.087243)[&index=19]:0.011393,(no_tail_l1[&index=7]:0.013832,((no_tail_l3[&index=5]:0.035520,((red_f2[&index=2]:0.020579,red_f1[&index=1]:0.027235)[&index=22]:1.928073,(blue_f1[&index=3]:0.005707,blue_f2[&index=4]:0.006617)[&index=21]:12.603358)[&index=20]:19.059305)[&index=23]:0.031885,no_tail_l2[&index=6]:0.009710)[&index=24]:0.086418)[&index=25]:0.084802,ano_tail_r1[&index=8]:0.009647)[&index=26];
434200	-499.352	-428.113	-71.2387	(ano_tail_r1[&index=8]:0.007318,((((blue2[&index=12]:0.038930,(red2[&index=14]:0.004478,red1[&index=13]:0.011955)[&index=15]:5.892332)[&index=16]:0.010713,blue1[&index=11]:0.015465)[&index=17]:12.115521,no_tail_r3[&index=10]:0.000665)[&index=18]:0.019593,no_tail_r2[&index=9]:0.002805)[&index=19]:0.046714,(no_tail_l1[&index=7]:0.018381,((no_tail_l3[&index=5]:0.038200,((blue_f1[&index=3]:0.069239,blue_f2[&index=4]:0.026397)[&index=21]:14.693719,(red_f1[&index=1]:0.001618,red_f2[&index=2]:0.008597)[&index=22]:2.266109)[&index=20]:2.851719)[&index=23]:0.072132,no_tail_l2[&index=6]:0.015410)[&index=24]:0.007996)[&index=25]:0.056543)[&index=26];
434300	-494.739	-426.434	-68.3052	(((no_tail_l2[&index=6]:0.033445,(no_tail_l3[&index=5]:0.061375,((blue_f2[&index=4]:0.019504,blue_f1[&index=3]:0.001867)[&index=21]:2.976833,(red_f1[&index=1]:0.004947,red_f2[&index=2]:0.005805)[&index=22]:5.623404)[&index=20]:0.283603)[&index=23]:0.002933)[&index=24]:0.065262,no_tail_l1[&index=7]:0.004074)[&index=25]:0.093292,ano_tail_r1[&index=8]:0.026988,((no_tail_r3[&index=10]:0.031090,((blue2[&index=12]:0.007573,(red1[&index=13]:0.005461,red2[&index=14]:0.001693)[&index=15]:3.520735)[&index=16]:0.000250,blue1[&index=11]:0.022841)[&index=17]:10.726489)[&index=18]:0.050056,no_tail_r2[&index=9]:0.049525)[&index=19]:0.005953)[&index=26];
434400	-495.713	-425.587	-70.1263	(((no_tail_l2[&index=6]:0.014005,(no_tail_l3[&index=5]:0.034845,((red_f1[&index=1]:0.017639,red_f2[&index=2]:0.007545)[&index=22]:0.693648,(blue_f2[&index=4]:0.001103,blue_f1[&index=3]:0.003465)[&index=21]:3.055598)[&index=20]:5.876113)[&index=23]:0.066722)[&index=24]:0.009838,no_tail_l1[&index=7]:0.025683)[&index=25]:0.117227,ano_tail_r1[&index=8]:0.003026,(((blue1[&index=11]:0.005725,((red1[&index=13]:0.030474,red2[&index=14]:0.005777)[&index=15]:7.680803,blue2[&index=12]:0.010366)[&index=16]:0.010938)[&index=17]:14.893307,no_tail_r3[&index=10]:0.074243)[&index=18]:0.003149,no_tail_r2[&index=9]:0.016308)[&index=19]:0.073152)[&index=26];
434500	-498.323	-427.433	-70.8897	((no_tail_r2[&index=9]:0.029196,((((red1[&index=13]:0.000179,red2[&index=14]:0.012044)[&index=15]:2.681800,blue2[&index=12]:0.035504)[&index=16]:0.022875,blue1[&index=11]:0.049857)[&index=17]:11.171065,no_tail_r3[&index=10]:0.065613)[&index=18]:0.069375)[&index=19]:0.010906,ano_tail_r1[&index=8]:0.031918,(((((red_f2[&index=2]:0.004456,red_f1[&index=1]:0.004188)[&index=22]:3.722717,(blue_f1[&index=3]:0.016008,blue_f2[&index=4]:0.011811)[&index=21]:4.815273)[&index=20]:13.640402,no_tail_l3[&index=5]:0.041275)[&index=23]:0.004476,no_tail_l2[&index=6]:0.003791)[&index=24]:0.027875,no_tail_l1[&index=7]:0.014492)[&index=25]:0.060292)[&index=26];
434600	-499.546	-429.096	-70.4494	((no_tail_l1[&index=7]:0.044245,((no_tail_l3[&index=5]:0.058113,((blue_f2[&index=4]:0.044177,blue_f1[&index=3]:0.007112)[&index=21]:4.229309,(red_f2[&index=2]:0.017334,red_f1[&index=1]:0.001221)[&index=22]:3.221114)[&index=20]:0.626373)[&index=23]:0.011219,no_tail_l2[&index=6]:0.001528)[&index=24]:0.079771)[&index=25]:0.057160,ano_tail_r1[&index=8]:0.079988,(((((red2[&index=14]:0.012075,red1[&index=13]:0.002312)[&index=15]:8.055096,blue2[&index=12]:0.004417)[&index=16]:0.026611,blue1[&index=11]:0.020376)[&index=17]:17.686571,no_tail_r3[&index=10]:0.000508)[&index=18]:0.027923,no_tail_r2[&index=9]:0.004774)[&index=19]:0.026560)[&index=26];
434700	-506.46	-427.856	-78.604	((no_tail_r2[&index=9]:0.040108,(no_tail_r3[&index=10]:0.028375,(blue1[&index=11]:0.008371,(blue2[&index=12]:0.012568,(red2[&index=14]:0.028132,red1[&index=13]:0.008119)[&index=15]:28.128334)[&index=16]:0.004268)[&index=17]:22.488881)[&index=18]:0.032448)[&index=19]:0.046783,(((((red_f1[&index=1]:0.014445,red_f2[&index=2]:0.008622)[&index=22]:18.612682,(blue_f1[&index=3]:0.013474,blue_f2[&index=4]:0.003876)[&index=21]:2.680850)[&index=20]:2.626749,no_tail_l3[&index=5]:0.026591)[&index=23]:0.082534,no_tail_l2[&index=6]:0.005027)[&index=24]:0.073545,no_tail_l1[&index=7]:0.056606)[&index=25]:0.080771,ano_tail_r1[&index=8]:0.006782)[&index=26];
434800	-492.9	-423.691	-69.209	(((no_tail_l2[&index=6]:0.001474,(no_tail_l3[&index=5]:0.003422,((blue_f1[&index=3]:0.009598,blue_f2[&index=4]:0.001256)[&index=21]:0.844115,(red_f2[&index=2]:0.035582,red_f1[&index=1]:0.014522)[&index=22]:3.436267)[&index=20]:7.669441)[&index=23]:0.032998)[&index=24]:0.052145,no_tail_l1[&index=7]:0.016573)[&index=25]:0.012330,ano_tail_r1[&index=8]:0.019904,(no_tail_r2[&index=9]:0.007178,(((blue2[&index=12]:0.018394,(red1[&index=13]:0.001394,red2[&index=14]:0.010400)[&index=15]:7.765444)[&index=16]:0.019340,blue1[&index=11]:0.020564)[&index=17]:8.058050,no_tail_r3[&index=10]:0.033816)[&index=18]:0.022224)[&index=19]:0.037714)[&index=26];
434900	-502.197	-430.41	-71.7873	((no_tail_r2[&index=9]:0.004373,((blue1[&index=11]:0.013466,((red1[&index=13]:0.023766,red2[&index=14]:0.055181)[&index=15]:5.420047,blue2[&index=12]:0.058298)[&index=16]:0.042924)[&index=17]:16.249071,no_tail_r3[&index=10]:0.000338)[&index=18]:0.013335)[&index=19]:0.057047,(no_tail_l1[&index=7]:0.030970,(no_tail_l2[&index=6]:0.023099,(((red_f2[&index=2]:0.000535,red_f1[&index=1]:0.001456)[&index=22]:9.138858,(blue_f1[&index=3]:0.005776,blue_f2[&index=4]:0.006979)[&index=21]:2.095410)[&index=20]:7.617898,no_tail_l3[&index=5]:0.051250)[&index=23]:0.072040)[&index=24]:0.012981)[&index=25]:0.028737,ano_tail_r1[&index=8]:0.011671)[&index=26];
435000	-495.471	-426.152	-69.3196	((((((blue_f2[&index=4]:0.005634,blue_f1[&index=3]:0.020486)[&index=21]:2.518065,(red_f2[&index=2]:0.002375,red_f1[&index=1]:0.006366)[&index=22]:3.571431)[&index=20]:4.176407,no_tail_l3[&index=5]:0.069117)[&index=23]:0.015569,no_tail_l2[&index=6]:0.000581)[&index=24]:0.026506,no_tail_l1[&index=7]:0.018417)[&index=25]:0.067059,ano_tail_r1[&index=8]:0.026259,(no_tail_r2[&index=9]:0.019887,(no_tail_r3[&index=10]:0.025594,(blue1[&index=11]:0.013188,(blue2[&index=12]:0.016103,(red2[&index=14]:0.063943,red1[&index=13]:0.014543)[&index=15]:6.661688)[&index=16]:0.008655)[&index=17]:11.296880)[&index=18]:0.001013)[&index=19]:0.051020)[&index=26];
435100	-501.127	-426.647	-74.4794	(ano_tail_r1[&index=8]:0.003154,(no_tail_r2[&index=9]:0.015581,(no_tail_r3[&index=10]:0.039999,(blue1[&index=11]:0.046666,((red2[&index=14]:0.011683,red1[&index=13]:0.002931)[&index=15]:17.307108,blue2[&index=12]:0.028075)[&index=16]:0.027978)[&index=17]:7.338787)[&index=18]:0.046483)[&index=19]:0.037570,((no_tail_l2[&index=6]:0.028352,(no_tail_l3[&index=5]:0.002274,((blue_f1[&index=3]:0.009361,blue_f2[&index=4]:0.003562)[&index=21]:0.165062,(red_f1[&index=1]:0.006027,red_f2[&index=2]:0.001723)[&index=22]:16.424182)[&index=20]:12.689623)[&index=23]:0.048479)[&index=24]:0.049974,no_tail_l1[&index=7]:0.031452)[&index=25]:0.129690)[&index=26];
435200	-506.129	-436.114	-70.0145	((no_tail_r2[&index=9]:0.008789,(no_tail_r3[&index=10]:0.007039,(blue1[&index=11]:0.022829,((red1[&index=13]:0.003129,red2[&index=14]:0.016249)[&index=15]:3.885271,blue2[&index=12]:0.036520)[&index=16]:0.021155)[&index=17]:5.976785)[&index=18]:0.134929)[&index=19]:0.091903,ano_tail_r1[&index=8]:0.004300,(no_tail_l1[&index=7]:0.046144,(no_tail_l2[&index=6]:0.053026,(no_tail_l3[&index=5]:0.018396,((red_f2[&index=2]:0.037382,red_f1[&index=1]:0.010970)[&index=22]:4.981505,(blue_f1[&index=3]:0.027338,blue_f2[&index=4]:0.031063)[&index=21]:12.574651)[&index=20]:4.050946)[&index=23]:0.008023)[&index=24]:0.100439)[&index=25]:0.022862)[&index=26];
435300	-505.99	-436.544	-69.4464	(ano_tail_r1[&index=8]:0.121902,(no_tail_l1[&index=7]:0.062105,((no_tail_l3[&index=5]:0.014197,((red_f1[&index=1]:0.003181,red_f2[&index=2]:0.035613)[&index=22]:2.060026,(blue_f2[&index=4]:0.000663,blue_f1[&index=3]:0.011703)[&index=21]:4.203754)[&index=20]:2.923916)[&index=23]:0.072373,no_tail_l2[&index=6]:0.005127)[&index=24]:0.075665)[&index=25]:0.061308,(((((red2[&index=14]:0.019435,red1[&index=13]:0.061844)[&index=15]:5.153080,blue2[&index=12]:0.047121)[&index=16]:0.004797,blue1[&index=11]:0.002163)[&index=17]:14.259918,no_tail_r3[&index=10]:0.006620)[&index=18]:0.066511,no_tail_r2[&index=9]:0.030020)[&index=19]:0.028056)[&index=26];
435400	-495.566	-425.074	-70.4919	((((blue1[&index=11]:0.000785,(blue2[&index=12]:0.000333,(red2[&index=14]:0.026007,red1[&index=13]:0.020849)[&index=15]:9.621465)[&index=16]:0.022039)[&index=17]:5.358204,no_tail_r3[&index=10]:0.012360)[&index=18]:0.056495,no_tail_r2[&index=9]:0.031775)[&index=19]:0.015454,((no_tail_l2[&index=6]:0.013507,(((blue_f2[&index=4]:0.015777,blue_f1[&index=3]:0.029934)[&index=21]:8.323264,(red_f1[&index=1]:0.009639,red_f2[&index=2]:0.012450)[&index=22]:4.674689)[&index=20]:6.157994,no_tail_l3[&index=5]:0.010899)[&index=23]:0.026915)[&index=24]:0.032216,no_tail_l1[&index=7]:0.015650)[&index=25]:0.069436,ano_tail_r1[&index=8]:0.000456)[&index=26];
435500	-504.166	-430.263	-73.9036	(ano_tail_r1[&index=8]:0.037374,(((((red2[&index=14]:0.000875,red1[&index=13]:0.004851)[&index=15]:15.563500,blue2[&index=12]:0.027043)[&index=16]:0.018606,blue1[&index=11]:0.037669)[&index=17]:15.993935,no_tail_r3[&index=10]:0.011780)[&index=18]:0.007969,no_tail_r2[&index=9]:0.059425)[&index=19]:0.016538,((no_tail_l2[&index=6]:0.181153,(no_tail_l3[&index=5]:0.033835,((red_f2[&index=2]:0.006804,red_f1[&index=1]:0.010283)[&index=22]:3.497123,(blue_f2[&index=4]:0.000532,blue_f1[&index=3]:0.007886)[&index=21]:8.113189)[&index=20]:7.903449)[&index=23]:0.006846)[&index=24]:0.039918,no_tail_l1[&index=7]:0.005849)[&index=25]:0.030334)[&index=26];
435600	-496.067	-425.308	-70.7587	((((((red2[&index=14]:0.000627,red1[&index=13]:0.029832)[&index=15]:5.362155,blue2[&index=12]:0.011297)[&index=16]:0.010190,blue1[&index=11]:0.035675)[&index=17]:15.173891,no_tail_r3[&index=10]:0.006752)[&index=18]:0.036367,no_tail_r2[&index=9]:0.038512)[&index=19]:0.066433,(((((red_f1[&index=1]:0.007417,red_f2[&index=2]:0.014408)[&index=22]:11.642847,(blue_f1[&index=3]:0.002029,blue_f2[&index=4]:0.002752)[&index=21]:0.812012)[&index=20]:2.448785,no_tail_l3[&index=5]:0.020851)[&index=23]:0.041906,no_tail_l2[&index=6]:0.014700)[&index=24]:0.039871,no_tail_l1[&index=7]:0.005402)[&index=25]:0.058782,ano_tail_r1[&index=8]:0.009151)[&index=26];
435700	-497.514	-428.54	-68.9737	((no_tail_r2[&index=9]:0.016469,(((blue2[&index=12]:0.003056,(red2[&index=14]:0.036591,red1[&index=13]:0.001223)[&index=15]:5.446866)[&index=16]:0.012233,blue1[&index=11]:0.012943)[&index=17]:7.430037,no_tail_r3[&index=10]:0.015344)[&index=18]:0.040619)[&index=19]:0.018502,ano_tail_r1[&index=8]:0.021045,(no_tail_l1[&index=7]:0.001002,(no_tail_l2[&index=6]:0.045746,(no_tail_l3[&index=5]:0.069324,((blue_f2[&index=4]:0.000328,blue_f1[&index=3]:0.061278)[&index=21]:3.805367,(red_f1[&index=1]:0.001309,red_f2[&index=2]:0.007955)[&index=22]:8.035810)[&index=20]:1.688012)[&index=23]:0.014436)[&index=24]:0.022380)[&index=25]:0.159795)[&index=26];
435800	-492.768	-424.328	-68.4397	(ano_tail_r1[&index=8]:0.001969,(no_tail_r2[&index=9]:0.005689,(no_tail_r3[&index=10]:0.006220,(blue1[&index=11]:0.057577,((red1[&index=13]:0.004058,red2[&index=14]:0.006728)[&index=15]:5.550797,blue2[&index=12]:0.006703)[&index=16]:0.012037)[&index=17]:9.320169)[&index=18]:0.005277)[&index=19]:0.148494,(no_tail_l1[&index=7]:0.020201,((no_tail_l3[&index=5]:0.000978,((red_f1[&index=1]:0.005805,red_f2[&index=2]:0.022054)[&index=22]:3.458354,(blue_f2[&index=4]:0.001248,blue_f1[&index=3]:0.000790)[&index=21]:4.572711)[&index=20]:1.033728)[&index=23]:0.011327,no_tail_l2[&index=6]:0.002374)[&index=24]:0.008284)[&index=25]:0.034150)[&index=26];
435900	-503.872	-432.278	-71.5936	((no_tail_r2[&index=9]:0.001302,(no_tail_r3[&index=10]:0.000162,(((red1[&index=13]:0.028116,red2[&index=14]:0.002493)[&index=15]:6.917390,blue2[&index=12]:0.049972)[&index=16]:0.012381,blue1[&index=11]:0.002487)[&index=17]:4.357612)[&index=18]:0.026454)[&index=19]:0.081916,(((no_tail_l3[&index=5]:0.028689,((blue_f2[&index=4]:0.018668,blue_f1[&index=3]:0.078745)[&index=21]:14.421809,(red_f2[&index=2]:0.060548,red_f1[&index=1]:0.009462)[&index=22]:8.043335)[&index=20]:5.815116)[&index=23]:0.008038,no_tail_l2[&index=6]:0.003450)[&index=24]:0.033588,no_tail_l1[&index=7]:0.007374)[&index=25]:0.031067,ano_tail_r1[&index=8]:0.026908)[&index=26];
436000	-495.137	-423.749	-71.3884	((((blue1[&index=11]:0.001603,(blue2[&index=12]:0.019052,(red1[&index=13]:0.016431,red2[&index=14]:0.000952)[&index=15]:15.362699)[&index=16]:0.020916)[&index=17]:11.472886,no_tail_r3[&index=10]:0.021594)[&index=18]:0.039365,no_tail_r2[&index=9]:0.069550)[&index=19]:0.029152,ano_tail_r1[&index=8]:0.017923,(no_tail_l1[&index=7]:0.001398,(no_tail_l2[&index=6]:0.022511,(no_tail_l3[&index=5]:0.004314,((blue_f1[&index=3]:0.013081,blue_f2[&index=4]:0.002187)[&index=21]:1.458553,(red_f1[&index=1]:0.001498,red_f2[&index=2]:0.004867)[&index=22]:0.406972)[&index=20]:9.877789)[&index=23]:0.043028)[&index=24]:0.024703)[&index=25]:0.107844)[&index=26];
436100	-501.069	-429.495	-71.5741	(ano_tail_r1[&index=8]:0.039323,((((blue2[&index=12]:0.008099,(red2[&index=14]:0.026409,red1[&index=13]:0.011138)[&index=15]:12.348543)[&index=16]:0.021530,blue1[&index=11]:0.004343)[&index=17]:10.131981,no_tail_r3[&index=10]:0.009094)[&index=18]:0.033392,no_tail_r2[&index=9]:0.044380)[&index=19]:0.083220,((no_tail_l2[&index=6]:0.020909,(no_tail_l3[&index=5]:0.100007,((blue_f2[&index=4]:0.000227,blue_f1[&index=3]:0.019039)[&index=21]:5.800476,(red_f1[&index=1]:0.001479,red_f2[&index=2]:0.018246)[&index=22]:8.929362)[&index=20]:2.193049)[&index=23]:0.068423)[&index=24]:0.018030,no_tail_l1[&index=7]:0.013773)[&index=25]:0.025034)[&index=26];
436200	-510.091	-439.619	-70.4718	(ano_tail_r1[&index=8]:0.141408,(((((red_f2[&index=2]:0.049838,red_f1[&index=1]:0.007828)[&index=22]:5.274673,(blue_f1[&index=3]:0.007094,blue_f2[&index=4]:0.010679)[&index=21]:2.139817)[&index=20]:5.858868,no_tail_l3[&index=5]:0.084602)[&index=23]:0.027030,no_tail_l2[&index=6]:0.034022)[&index=24]:0.043524,no_tail_l1[&index=7]:0.055868)[&index=25]:0.011803,((no_tail_r3[&index=10]:0.060868,(blue1[&index=11]:0.021305,((red1[&index=13]:0.013742,red2[&index=14]:0.002828)[&index=15]:3.441102,blue2[&index=12]:0.013790)[&index=16]:0.031415)[&index=17]:16.954198)[&index=18]:0.112278,no_tail_r2[&index=9]:0.030048)[&index=19]:0.029583)[&index=26];
436300	-504.929	-432.823	-72.1057	(ano_tail_r1[&index=8]:0.016428,((no_tail_l2[&index=6]:0.053647,(((blue_f1[&index=3]:0.015813,blue_f2[&index=4]:0.018138)[&index=21]:11.395566,(red_f1[&index=1]:0.030105,red_f2[&index=2]:0.028019)[&index=22]:0.269024)[&index=20]:5.435531,no_tail_l3[&index=5]:0.025927)[&index=23]:0.001065)[&index=24]:0.085651,no_tail_l1[&index=7]:0.014862)[&index=25]:0.122296,(no_tail_r2[&index=9]:0.065315,(no_tail_r3[&index=10]:0.020898,(blue1[&index=11]:0.012773,(blue2[&index=12]:0.001776,(red1[&index=13]:0.003846,red2[&index=14]:0.021506)[&index=15]:15.636201)[&index=16]:0.017555)[&index=17]:9.208650)[&index=18]:0.042968)[&index=19]:0.084112)[&index=26];
436400	-501.664	-432.753	-68.9107	(ano_tail_r1[&index=8]:0.010795,(((blue1[&index=11]:0.009890,((red2[&index=14]:0.014282,red1[&index=13]:0.022845)[&index=15]:4.256357,blue2[&index=12]:0.014308)[&index=16]:0.071929)[&index=17]:5.834348,no_tail_r3[&index=10]:0.024106)[&index=18]:0.028587,no_tail_r2[&index=9]:0.008114)[&index=19]:0.048470,(((no_tail_l3[&index=5]:0.084722,((red_f1[&index=1]:0.004585,red_f2[&index=2]:0.023727)[&index=22]:4.808861,(blue_f2[&index=4]:0.007578,blue_f1[&index=3]:0.034554)[&index=21]:7.931817)[&index=20]:3.202322)[&index=23]:0.039601,no_tail_l2[&index=6]:0.026221)[&index=24]:0.026867,no_tail_l1[&index=7]:0.076055)[&index=25]:0.041592)[&index=26];
436500	-501.569	-427.891	-73.678	((no_tail_l1[&index=7]:0.000435,((((blue_f1[&index=3]:0.026803,blue_f2[&index=4]:0.001281)[&index=21]:2.067829,(red_f2[&index=2]:0.022870,red_f1[&index=1]:0.018170)[&index=22]:5.929964)[&index=20]:12.506888,no_tail_l3[&index=5]:0.029034)[&index=23]:0.030075,no_tail_l2[&index=6]:0.004369)[&index=24]:0.013725)[&index=25]:0.037777,ano_tail_r1[&index=8]:0.002477,((no_tail_r3[&index=10]:0.018194,(blue1[&index=11]:0.005005,(blue2[&index=12]:0.014418,(red2[&index=14]:0.010287,red1[&index=13]:0.074181)[&index=15]:5.289970)[&index=16]:0.062283)[&index=17]:24.272210)[&index=18]:0.002049,no_tail_r2[&index=9]:0.008460)[&index=19]:0.040250)[&index=26];
436600	-510.803	-440.342	-70.4609	(ano_tail_r1[&index=8]:0.027172,((no_tail_l2[&index=6]:0.040184,(no_tail_l3[&index=5]:0.065797,((red_f1[&index=1]:0.029463,red_f2[&index=2]:0.014147)[&index=22]:1.651434,(blue_f2[&index=4]:0.032544,blue_f1[&index=3]:0.021604)[&index=21]:3.105827)[&index=20]:14.741338)[&index=23]:0.095416)[&index=24]:0.015337,no_tail_l1[&index=7]:0.065190)[&index=25]:0.127637,((((blue2[&index=12]:0.006722,(red2[&index=14]:0.002796,red1[&index=13]:0.056732)[&index=15]:6.901129)[&index=16]:0.033926,blue1[&index=11]:0.005519)[&index=17]:7.165588,no_tail_r3[&index=10]:0.049675)[&index=18]:0.065132,no_tail_r2[&index=9]:0.066962)[&index=19]:0.016016)[&index=26];
436700	-503.001	-427.06	-75.9406	(((no_tail_r3[&index=10]:0.018206,(((red1[&index=13]:0.003763,red2[&index=14]:0.007814)[&index=15]:9.728483,blue2[&index=12]:0.005539)[&index=16]:0.048981,blue1[&index=11]:0.093604)[&index=17]:33.619378)[&index=18]:0.033910,no_tail_r2[&index=9]:0.001870)[&index=19]:0.051427,ano_tail_r1[&index=8]:0.040992,((no_tail_l2[&index=6]:0.013253,(no_tail_l3[&index=5]:0.011198,((blue_f2[&index=4]:0.010234,blue_f1[&index=3]:0.002549)[&index=21]:3.596320,(red_f2[&index=2]:0.001127,red_f1[&index=1]:0.010887)[&index=22]:8.192245)[&index=20]:6.164430)[&index=23]:0.001201)[&index=24]:0.049490,no_tail_l1[&index=7]:0.025519)[&index=25]:0.069655)[&index=26];
436800	-498.054	-427.777	-70.277	(((no_tail_r3[&index=10]:0.070792,(((red2[&index=14]:0.002163,red1[&index=13]:0.003682)[&index=15]:3.489531,blue2[&index=12]:0.030646)[&index=16]:0.037346,blue1[&index=11]:0.005464)[&index=17]:8.448765)[&index=18]:0.043103,no_tail_r2[&index=9]:0.014610)[&index=19]:0.010860,ano_tail_r1[&index=8]:0.008997,(no_tail_l1[&index=7]:0.029074,(no_tail_l2[&index=6]:0.005784,(((blue_f2[&index=4]:0.025245,blue_f1[&index=3]:0.000361)[&index=21]:0.440853,(red_f2[&index=2]:0.000960,red_f1[&index=1]:0.001978)[&index=22]:12.027501)[&index=20]:8.473197,no_tail_l3[&index=5]:0.046797)[&index=23]:0.021193)[&index=24]:0.160402)[&index=25]:0.084603)[&index=26];
436900	-500.371	-426.787	-73.5842	((no_tail_l1[&index=7]:0.015407,(no_tail_l2[&index=6]:0.040316,(((blue_f1[&index=3]:0.046945,blue_f2[&index=4]:0.025065)[&index=21]:6.509430,(red_f1[&index=1]:0.010409,red_f2[&index=2]:0.019019)[&index=22]:0.900424)[&index=20]:3.974906,no_tail_l3[&index=5]:0.015520)[&index=23]:0.059567)[&index=24]:0.047571)[&index=25]:0.029082,(no_tail_r2[&index=9]:0.012626,(no_tail_r3[&index=10]:0.031047,(blue1[&index=11]:0.016392,((red2[&index=14]:0.001382,red1[&index=13]:0.007868)[&index=15]:24.810580,blue2[&index=12]:0.007113)[&index=16]:0.002591)[&index=17]:13.374732)[&index=18]:0.007848)[&index=19]:0.031259,ano_tail_r1[&index=8]:0.023104)[&index=26];
437000	-494.401	-426.586	-67.8152	(((no_tail_l2[&index=6]:0.012220,(no_tail_l3[&index=5]:0.019464,((blue_f1[&index=3]:0.007026,blue_f2[&index=4]:0.002561)[&index=21]:3.307169,(red_f2[&index=2]:0.008225,red_f1[&index=1]:0.012200)[&index=22]:5.511530)[&index=20]:1.827300)[&index=23]:0.038364)[&index=24]:0.044941,no_tail_l1[&index=7]:0.019498)[&index=25]:0.050051,ano_tail_r1[&index=8]:0.019572,((no_tail_r3[&index=10]:0.000213,(blue1[&index=11]:0.008974,(blue2[&index=12]:0.014279,(red1[&index=13]:0.023250,red2[&index=14]:0.041814)[&index=15]:6.489226)[&index=16]:0.021425)[&index=17]:3.588979)[&index=18]:0.070419,no_tail_r2[&index=9]:0.011111)[&index=19]:0.025060)[&index=26];
437100	-497.313	-427.484	-69.8291	(ano_tail_r1[&index=8]:0.009796,(((((red2[&index=14]:0.003214,red1[&index=13]:0.044651)[&index=15]:3.552905,blue2[&index=12]:0.004800)[&index=16]:0.028458,blue1[&index=11]:0.003787)[&index=17]:9.875952,no_tail_r3[&index=10]:0.000392)[&index=18]:0.022005,no_tail_r2[&index=9]:0.000858)[&index=19]:0.022323,(((((blue_f1[&index=3]:0.021612,blue_f2[&index=4]:0.006063)[&index=21]:5.680749,(red_f1[&index=1]:0.009994,red_f2[&index=2]:0.009185)[&index=22]:5.357849)[&index=20]:6.235213,no_tail_l3[&index=5]:0.001404)[&index=23]:0.156109,no_tail_l2[&index=6]:0.003048)[&index=24]:0.039078,no_tail_l1[&index=7]:0.045523)[&index=25]:0.109706)[&index=26];
437200	-492.214	-422.824	-69.3901	((no_tail_r2[&index=9]:0.017529,(no_tail_r3[&index=10]:0.016577,(blue1[&index=11]:0.010944,(blue2[&index=12]:0.001970,(red1[&index=13]:0.000216,red2[&index=14]:0.000792)[&index=15]:6.491180)[&index=16]:0.035136)[&index=17]:5.845646)[&index=18]:0.029720)[&index=19]:0.005909,((no_tail_l2[&index=6]:0.015645,(((red_f2[&index=2]:0.003694,red_f1[&index=1]:0.009362)[&index=22]:3.167184,(blue_f1[&index=3]:0.020310,blue_f2[&index=4]:0.013554)[&index=21]:8.657948)[&index=20]:4.601203,no_tail_l3[&index=5]:0.019229)[&index=23]:0.007166)[&index=24]:0.045752,no_tail_l1[&index=7]:0.021170)[&index=25]:0.007027,ano_tail_r1[&index=8]:0.004736)[&index=26];
437300	-500.205	-425.141	-75.0649	(ano_tail_r1[&index=8]:0.002631,((no_tail_r3[&index=10]:0.000046,((blue2[&index=12]:0.009640,(red2[&index=14]:0.012124,red1[&index=13]:0.010721)[&index=15]:11.523109)[&index=16]:0.030718,blue1[&index=11]:0.001747)[&index=17]:30.435461)[&index=18]:0.040790,no_tail_r2[&index=9]:0.003647)[&index=19]:0.037621,((no_tail_l2[&index=6]:0.027498,(((blue_f2[&index=4]:0.018812,blue_f1[&index=3]:0.023733)[&index=21]:2.002808,(red_f2[&index=2]:0.006076,red_f1[&index=1]:0.026322)[&index=22]:2.538252)[&index=20]:10.437488,no_tail_l3[&index=5]:0.001570)[&index=23]:0.075115)[&index=24]:0.026076,no_tail_l1[&index=7]:0.012253)[&index=25]:0.119071)[&index=26];
437400	-498.445	-428.8	-69.6451	((((no_tail_l3[&index=5]:0.009365,((blue_f1[&index=3]:0.001193,blue_f2[&index=4]:0.007623)[&index=21]:6.093279,(red_f2[&index=2]:0.014064,red_f1[&index=1]:0.018046)[&index=22]:6.374792)[&index=20]:7.383413)[&index=23]:0.057056,no_tail_l2[&index=6]:0.005607)[&index=24]:0.065622,no_tail_l1[&index=7]:0.082423)[&index=25]:0.045192,(no_tail_r2[&index=9]:0.020390,(no_tail_r3[&index=10]:0.047615,(((red2[&index=14]:0.001715,red1[&index=13]:0.014988)[&index=15]:3.201749,blue2[&index=12]:0.022876)[&index=16]:0.030231,blue1[&index=11]:0.012746)[&index=17]:6.683231)[&index=18]:0.055188)[&index=19]:0.040550,ano_tail_r1[&index=8]:0.035735)[&index=26];
437500	-503.266	-427.928	-75.3378	((no_tail_l1[&index=7]:0.040495,((((blue_f2[&index=4]:0.008285,blue_f1[&index=3]:0.047507)[&index=21]:13.895651,(red_f1[&index=1]:0.002722,red_f2[&index=2]:0.009425)[&index=22]:16.244858)[&index=20]:11.898307,no_tail_l3[&index=5]:0.025331)[&index=23]:0.029795,no_tail_l2[&index=6]:0.004232)[&index=24]:0.095967)[&index=25]:0.036535,ano_tail_r1[&index=8]:0.016979,(no_tail_r2[&index=9]:0.001322,(no_tail_r3[&index=10]:0.094909,(blue1[&index=11]:0.010079,(blue2[&index=12]:0.027905,(red1[&index=13]:0.002173,red2[&index=14]:0.009933)[&index=15]:6.680235)[&index=16]:0.019728)[&index=17]:9.513121)[&index=18]:0.037132)[&index=19]:0.035222)[&index=26];
437600	-501.726	-429.721	-72.0053	(((no_tail_l2[&index=6]:0.006071,(no_tail_l3[&index=5]:0.013997,((red_f2[&index=2]:0.001006,red_f1[&index=1]:0.012508)[&index=22]:0.775698,(blue_f2[&index=4]:0.021572,blue_f1[&index=3]:0.007853)[&index=21]:1.107179)[&index=20]:6.286591)[&index=23]:0.014493)[&index=24]:0.129627,no_tail_l1[&index=7]:0.001835)[&index=25]:0.063028,ano_tail_r1[&index=8]:0.052398,((no_tail_r3[&index=10]:0.035389,(blue1[&index=11]:0.003073,((red2[&index=14]:0.010235,red1[&index=13]:0.001894)[&index=15]:8.785957,blue2[&index=12]:0.058295)[&index=16]:0.026297)[&index=17]:24.574612)[&index=18]:0.073257,no_tail_r2[&index=9]:0.034752)[&index=19]:0.027861)[&index=26];
437700	-497.541	-425.885	-71.656	((((((blue_f2[&index=4]:0.003867,blue_f1[&index=3]:0.009593)[&index=21]:6.283414,(red_f2[&index=2]:0.005975,red_f1[&index=1]:0.032545)[&index=22]:2.275259)[&index=20]:9.319948,no_tail_l3[&index=5]:0.019174)[&index=23]:0.000525,no_tail_l2[&index=6]:0.019462)[&index=24]:0.097407,no_tail_l1[&index=7]:0.085533)[&index=25]:0.055378,((no_tail_r3[&index=10]:0.028367,((blue2[&index=12]:0.018875,(red1[&index=13]:0.006599,red2[&index=14]:0.003854)[&index=15]:15.070577)[&index=16]:0.003841,blue1[&index=11]:0.021185)[&index=17]:6.934670)[&index=18]:0.037008,no_tail_r2[&index=9]:0.006155)[&index=19]:0.025510,ano_tail_r1[&index=8]:0.014469)[&index=26];
437800	-508.181	-440.793	-67.3871	(ano_tail_r1[&index=8]:0.078838,(((no_tail_l3[&index=5]:0.032783,((red_f1[&index=1]:0.020528,red_f2[&index=2]:0.005271)[&index=22]:3.462560,(blue_f1[&index=3]:0.014322,blue_f2[&index=4]:0.000704)[&index=21]:4.632451)[&index=20]:3.688588)[&index=23]:0.014090,no_tail_l2[&index=6]:0.007119)[&index=24]:0.070431,no_tail_l1[&index=7]:0.022608)[&index=25]:0.026273,(no_tail_r2[&index=9]:0.042407,(no_tail_r3[&index=10]:0.005405,(blue1[&index=11]:0.039481,(blue2[&index=12]:0.074537,(red2[&index=14]:0.012102,red1[&index=13]:0.024577)[&index=15]:3.800253)[&index=16]:0.119305)[&index=17]:2.785438)[&index=18]:0.028930)[&index=19]:0.025507)[&index=26];
437900	-500.889	-428.053	-72.8362	((no_tail_l1[&index=7]:0.005609,(no_tail_l2[&index=6]:0.016492,(no_tail_l3[&index=5]:0.058071,((red_f2[&index=2]:0.042174,red_f1[&index=1]:0.008941)[&index=22]:8.766161,(blue_f1[&index=3]:0.001834,blue_f2[&index=4]:0.012069)[&index=21]:3.565464)[&index=20]:3.371293)[&index=23]:0.046189)[&index=24]:0.063090)[&index=25]:0.110248,(no_tail_r2[&index=9]:0.014289,(no_tail_r3[&index=10]:0.039230,(blue1[&index=11]:0.010806,(blue2[&index=12]:0.061358,(red1[&index=13]:0.001054,red2[&index=14]:0.001568)[&index=15]:15.078618)[&index=16]:0.015664)[&index=17]:14.940897)[&index=18]:0.034950)[&index=19]:0.004629,ano_tail_r1[&index=8]:0.009246)[&index=26];
438000	-505.398	-436.213	-69.1853	(ano_tail_r1[&index=8]:0.002496,((no_tail_r3[&index=10]:0.075047,((blue2[&index=12]:0.026584,(red2[&index=14]:0.028634,red1[&index=13]:0.007374)[&index=15]:6.120828)[&index=16]:0.009598,blue1[&index=11]:0.012153)[&index=17]:7.031037)[&index=18]:0.058188,no_tail_r2[&index=9]:0.019777)[&index=19]:0.141031,(no_tail_l1[&index=7]:0.033821,((no_tail_l3[&index=5]:0.073396,((blue_f2[&index=4]:0.026900,blue_f1[&index=3]:0.038631)[&index=21]:2.152442,(red_f2[&index=2]:0.039809,red_f1[&index=1]:0.004020)[&index=22]:0.626093)[&index=20]:11.361301)[&index=23]:0.002787,no_tail_l2[&index=6]:0.006086)[&index=24]:0.101220)[&index=25]:0.026149)[&index=26];
438100	-498.956	-427.891	-71.0651	(((no_tail_l2[&index=6]:0.000522,(((blue_f2[&index=4]:0.023470,blue_f1[&index=3]:0.015443)[&index=21]:3.379308,(red_f1[&index=1]:0.005037,red_f2[&index=2]:0.034499)[&index=22]:8.805341)[&index=20]:8.861342,no_tail_l3[&index=5]:0.082490)[&index=23]:0.026332)[&index=24]:0.090717,no_tail_l1[&index=7]:0.023486)[&index=25]:0.108146,ano_tail_r1[&index=8]:0.022503,((no_tail_r3[&index=10]:0.036387,((blue2[&index=12]:0.004469,(red1[&index=13]:0.001076,red2[&index=14]:0.014106)[&index=15]:4.407092)[&index=16]:0.002729,blue1[&index=11]:0.010262)[&index=17]:11.393007)[&index=18]:0.058285,no_tail_r2[&index=9]:0.003848)[&index=19]:0.014736)[&index=26];
438200	-502.589	-428.835	-73.754	((((((red1[&index=13]:0.031980,red2[&index=14]:0.020211)[&index=15]:12.803311,blue2[&index=12]:0.001717)[&index=16]:0.020580,blue1[&index=11]:0.002663)[&index=17]:18.565383,no_tail_r3[&index=10]:0.023845)[&index=18]:0.036687,no_tail_r2[&index=9]:0.009198)[&index=19]:0.117878,ano_tail_r1[&index=8]:0.006238,(no_tail_l1[&index=7]:0.018713,(no_tail_l2[&index=6]:0.010918,(no_tail_l3[&index=5]:0.010374,((blue_f2[&index=4]:0.005302,blue_f1[&index=3]:0.012986)[&index=21]:10.268624,(red_f1[&index=1]:0.005047,red_f2[&index=2]:0.014196)[&index=22]:1.861091)[&index=20]:6.808171)[&index=23]:0.106313)[&index=24]:0.090478)[&index=25]:0.016994)[&index=26];
438300	-501.286	-430.961	-70.3249	((no_tail_r2[&index=9]:0.013478,((blue1[&index=11]:0.021040,(blue2[&index=12]:0.018537,(red2[&index=14]:0.006600,red1[&index=13]:0.017763)[&index=15]:2.872541)[&index=16]:0.046743)[&index=17]:9.712414,no_tail_r3[&index=10]:0.001954)[&index=18]:0.067449)[&index=19]:0.064108,ano_tail_r1[&index=8]:0.075708,(no_tail_l1[&index=7]:0.003722,((((blue_f1[&index=3]:0.001780,blue_f2[&index=4]:0.012551)[&index=21]:13.787432,(red_f1[&index=1]:0.021218,red_f2[&index=2]:0.015753)[&index=22]:6.601861)[&index=20]:0.163370,no_tail_l3[&index=5]:0.055816)[&index=23]:0.037210,no_tail_l2[&index=6]:0.057565)[&index=24]:0.010438)[&index=25]:0.036480)[&index=26];
438400	-499.755	-426.777	-72.9778	(ano_tail_r1[&index=8]:0.022152,(no_tail_r2[&index=9]:0.014947,(((blue2[&index=12]:0.036116,(red2[&index=14]:0.026951,red1[&index=13]:0.003585)[&index=15]:13.049694)[&index=16]:0.012789,blue1[&index=11]:0.021844)[&index=17]:11.912236,no_tail_r3[&index=10]:0.023023)[&index=18]:0.024832)[&index=19]:0.064880,(no_tail_l1[&index=7]:0.017353,((((red_f1[&index=1]:0.001989,red_f2[&index=2]:0.002871)[&index=22]:5.595733,(blue_f2[&index=4]:0.012355,blue_f1[&index=3]:0.008630)[&index=21]:13.634395)[&index=20]:2.231611,no_tail_l3[&index=5]:0.030213)[&index=23]:0.000315,no_tail_l2[&index=6]:0.020360)[&index=24]:0.125863)[&index=25]:0.093043)[&index=26];
438500	-500.942	-430.305	-70.6367	((no_tail_l1[&index=7]:0.011110,(no_tail_l2[&index=6]:0.074854,(((red_f1[&index=1]:0.019804,red_f2[&index=2]:0.037608)[&index=22]:18.288023,(blue_f1[&index=3]:0.000368,blue_f2[&index=4]:0.012154)[&index=21]:2.115351)[&index=20]:5.333298,no_tail_l3[&index=5]:0.019166)[&index=23]:0.018877)[&index=24]:0.041155)[&index=25]:0.068272,(no_tail_r2[&index=9]:0.020681,(((blue2[&index=12]:0.015838,(red1[&index=13]:0.009867,red2[&index=14]:0.019761)[&index=15]:2.568228)[&index=16]:0.062060,blue1[&index=11]:0.016387)[&index=17]:6.450198,no_tail_r3[&index=10]:0.017095)[&index=18]:0.045139)[&index=19]:0.005396,ano_tail_r1[&index=8]:0.011977)[&index=26];
438600	-492.869	-424.409	-68.4602	(ano_tail_r1[&index=8]:0.027175,(((no_tail_l3[&index=5]:0.006223,((red_f2[&index=2]:0.002710,red_f1[&index=1]:0.027688)[&index=22]:0.755049,(blue_f1[&index=3]:0.004338,blue_f2[&index=4]:0.003032)[&index=21]:3.156369)[&index=20]:8.541662)[&index=23]:0.004088,no_tail_l2[&index=6]:0.033328)[&index=24]:0.113077,no_tail_l1[&index=7]:0.000424)[&index=25]:0.013918,(no_tail_r2[&index=9]:0.012618,(no_tail_r3[&index=10]:0.030807,(blue1[&index=11]:0.000247,((red2[&index=14]:0.004391,red1[&index=13]:0.008256)[&index=15]:2.983881,blue2[&index=12]:0.004482)[&index=16]:0.007350)[&index=17]:8.632506)[&index=18]:0.024495)[&index=19]:0.002103)[&index=26];
438700	-494.298	-423.231	-71.0669	(ano_tail_r1[&index=8]:0.019767,((no_tail_l2[&index=6]:0.061130,(no_tail_l3[&index=5]:0.058124,((red_f2[&index=2]:0.004923,red_f1[&index=1]:0.011578)[&index=22]:6.527982,(blue_f2[&index=4]:0.001009,blue_f1[&index=3]:0.010791)[&index=21]:9.417082)[&index=20]:1.933466)[&index=23]:0.059602)[&index=24]:0.024415,no_tail_l1[&index=7]:0.011928)[&index=25]:0.067404,(((blue1[&index=11]:0.002116,(blue2[&index=12]:0.006171,(red2[&index=14]:0.015098,red1[&index=13]:0.009490)[&index=15]:9.161210)[&index=16]:0.009932)[&index=17]:9.968343,no_tail_r3[&index=10]:0.024452)[&index=18]:0.004916,no_tail_r2[&index=9]:0.005816)[&index=19]:0.016677)[&index=26];
438800	-490.347	-422.215	-68.132	(ano_tail_r1[&index=8]:0.005623,(no_tail_l1[&index=7]:0.009177,(no_tail_l2[&index=6]:0.020127,(no_tail_l3[&index=5]:0.014617,((red_f1[&index=1]:0.000435,red_f2[&index=2]:0.000840)[&index=22]:2.118323,(blue_f2[&index=4]:0.001138,blue_f1[&index=3]:0.022330)[&index=21]:3.167325)[&index=20]:6.290235)[&index=23]:0.005749)[&index=24]:0.042825)[&index=25]:0.158245,((no_tail_r3[&index=10]:0.034757,(blue1[&index=11]:0.004887,(blue2[&index=12]:0.042891,(red1[&index=13]:0.005141,red2[&index=14]:0.019502)[&index=15]:3.382331)[&index=16]:0.005162)[&index=17]:7.358616)[&index=18]:0.007754,no_tail_r2[&index=9]:0.003425)[&index=19]:0.037693)[&index=26];
438900	-499.617	-429.674	-69.9434	((((((blue_f2[&index=4]:0.007519,blue_f1[&index=3]:0.003134)[&index=21]:1.621787,(red_f2[&index=2]:0.013689,red_f1[&index=1]:0.000923)[&index=22]:1.180372)[&index=20]:13.510316,no_tail_l3[&index=5]:0.006039)[&index=23]:0.032142,no_tail_l2[&index=6]:0.016325)[&index=24]:0.087053,no_tail_l1[&index=7]:0.102294)[&index=25]:0.106906,(((blue1[&index=11]:0.069800,(blue2[&index=12]:0.025831,(red1[&index=13]:0.002283,red2[&index=14]:0.013446)[&index=15]:8.414108)[&index=16]:0.017313)[&index=17]:6.519599,no_tail_r3[&index=10]:0.002045)[&index=18]:0.005786,no_tail_r2[&index=9]:0.026085)[&index=19]:0.024666,ano_tail_r1[&index=8]:0.006763)[&index=26];
439000	-499.648	-425.349	-74.2994	(((no_tail_r3[&index=10]:0.037977,(blue1[&index=11]:0.033848,((red1[&index=13]:0.008352,red2[&index=14]:0.000777)[&index=15]:8.306289,blue2[&index=12]:0.015269)[&index=16]:0.027902)[&index=17]:4.653843)[&index=18]:0.007751,no_tail_r2[&index=9]:0.001608)[&index=19]:0.130472,ano_tail_r1[&index=8]:0.017170,(no_tail_l1[&index=7]:0.001925,((((blue_f2[&index=4]:0.011439,blue_f1[&index=3]:0.001980)[&index=21]:23.702084,(red_f2[&index=2]:0.002648,red_f1[&index=1]:0.012892)[&index=22]:4.064788)[&index=20]:12.392338,no_tail_l3[&index=5]:0.011516)[&index=23]:0.097646,no_tail_l2[&index=6]:0.009192)[&index=24]:0.021694)[&index=25]:0.024579)[&index=26];
439100	-499.222	-427.601	-71.6205	((((blue1[&index=11]:0.018383,(blue2[&index=12]:0.018237,(red1[&index=13]:0.014977,red2[&index=14]:0.012659)[&index=15]:13.850470)[&index=16]:0.001835)[&index=17]:6.146163,no_tail_r3[&index=10]:0.005888)[&index=18]:0.065675,no_tail_r2[&index=9]:0.014939)[&index=19]:0.052163,((no_tail_l2[&index=6]:0.021373,(no_tail_l3[&index=5]:0.071934,((blue_f1[&index=3]:0.004576,blue_f2[&index=4]:0.025859)[&index=21]:1.819509,(red_f2[&index=2]:0.001726,red_f1[&index=1]:0.000745)[&index=22]:14.249511)[&index=20]:3.569174)[&index=23]:0.080727)[&index=24]:0.012363,no_tail_l1[&index=7]:0.006385)[&index=25]:0.082916,ano_tail_r1[&index=8]:0.053382)[&index=26];
439200	-494.843	-422.882	-71.9604	(ano_tail_r1[&index=8]:0.003975,((((blue2[&index=12]:0.019849,(red1[&index=13]:0.000047,red2[&index=14]:0.012089)[&index=15]:5.883251)[&index=16]:0.026413,blue1[&index=11]:0.001952)[&index=17]:9.102980,no_tail_r3[&index=10]:0.055234)[&index=18]:0.032961,no_tail_r2[&index=9]:0.011541)[&index=19]:0.050232,(no_tail_l1[&index=7]:0.012418,(no_tail_l2[&index=6]:0.020659,(((blue_f1[&index=3]:0.018373,blue_f2[&index=4]:0.004479)[&index=21]:2.989113,(red_f1[&index=1]:0.005229,red_f2[&index=2]:0.001226)[&index=22]:18.710478)[&index=20]:4.725352,no_tail_l3[&index=5]:0.014914)[&index=23]:0.019653)[&index=24]:0.067743)[&index=25]:0.110997)[&index=26];
439300	-498.422	-426.518	-71.9045	(ano_tail_r1[&index=8]:0.025846,(no_tail_r2[&index=9]:0.009389,((blue1[&index=11]:0.012627,(blue2[&index=12]:0.003568,(red1[&index=13]:0.025003,red2[&index=14]:0.002337)[&index=15]:15.216728)[&index=16]:0.035335)[&index=17]:5.432012,no_tail_r3[&index=10]:0.115251)[&index=18]:0.029084)[&index=19]:0.061746,(no_tail_l1[&index=7]:0.008160,(no_tail_l2[&index=6]:0.010237,(no_tail_l3[&index=5]:0.039730,((red_f1[&index=1]:0.002309,red_f2[&index=2]:0.022705)[&index=22]:12.876527,(blue_f2[&index=4]:0.001752,blue_f1[&index=3]:0.005915)[&index=21]:1.345853)[&index=20]:6.267003)[&index=23]:0.036717)[&index=24]:0.016988)[&index=25]:0.018521)[&index=26];
439400	-495.712	-427.163	-68.5485	((((no_tail_l3[&index=5]:0.016248,((red_f1[&index=1]:0.011936,red_f2[&index=2]:0.031162)[&index=22]:4.585431,(blue_f2[&index=4]:0.010444,blue_f1[&index=3]:0.006833)[&index=21]:2.061690)[&index=20]:1.424088)[&index=23]:0.020788,no_tail_l2[&index=6]:0.061498)[&index=24]:0.023294,no_tail_l1[&index=7]:0.008841)[&index=25]:0.142400,(((((red1[&index=13]:0.002031,red2[&index=14]:0.026864)[&index=15]:5.589043,blue2[&index=12]:0.002701)[&index=16]:0.011726,blue1[&index=11]:0.017476)[&index=17]:10.686668,no_tail_r3[&index=10]:0.008494)[&index=18]:0.035280,no_tail_r2[&index=9]:0.005922)[&index=19]:0.043234,ano_tail_r1[&index=8]:0.007483)[&index=26];
439500	-496.819	-423.207	-73.6121	(ano_tail_r1[&index=8]:0.000046,(no_tail_r2[&index=9]:0.042668,((blue1[&index=11]:0.008578,((red1[&index=13]:0.000375,red2[&index=14]:0.005355)[&index=15]:27.557552,blue2[&index=12]:0.025487)[&index=16]:0.011900)[&index=17]:4.619240,no_tail_r3[&index=10]:0.005589)[&index=18]:0.006530)[&index=19]:0.027999,(no_tail_l1[&index=7]:0.009320,((((red_f1[&index=1]:0.019727,red_f2[&index=2]:0.032036)[&index=22]:4.037846,(blue_f1[&index=3]:0.012345,blue_f2[&index=4]:0.001128)[&index=21]:6.182524)[&index=20]:7.388622,no_tail_l3[&index=5]:0.030945)[&index=23]:0.009425,no_tail_l2[&index=6]:0.015900)[&index=24]:0.063075)[&index=25]:0.045081)[&index=26];
439600	-501.513	-428.456	-73.0567	((((((red1[&index=13]:0.003932,red2[&index=14]:0.010626)[&index=15]:9.101358,blue2[&index=12]:0.004041)[&index=16]:0.006875,blue1[&index=11]:0.033107)[&index=17]:17.845919,no_tail_r3[&index=10]:0.006017)[&index=18]:0.018769,no_tail_r2[&index=9]:0.011388)[&index=19]:0.003344,ano_tail_r1[&index=8]:0.010270,(no_tail_l1[&index=7]:0.078392,((((red_f1[&index=1]:0.011419,red_f2[&index=2]:0.027964)[&index=22]:7.021312,(blue_f1[&index=3]:0.003710,blue_f2[&index=4]:0.009804)[&index=21]:3.197746)[&index=20]:9.740710,no_tail_l3[&index=5]:0.031532)[&index=23]:0.066336,no_tail_l2[&index=6]:0.018011)[&index=24]:0.106305)[&index=25]:0.013732)[&index=26];
439700	-501.966	-433.918	-68.0477	(((no_tail_l2[&index=6]:0.013379,(((blue_f1[&index=3]:0.012342,blue_f2[&index=4]:0.000463)[&index=21]:0.547558,(red_f2[&index=2]:0.026651,red_f1[&index=1]:0.017936)[&index=22]:2.995813)[&index=20]:5.912851,no_tail_l3[&index=5]:0.041818)[&index=23]:0.025880)[&index=24]:0.005237,no_tail_l1[&index=7]:0.039392)[&index=25]:0.058681,(no_tail_r2[&index=9]:0.181365,(no_tail_r3[&index=10]:0.047588,(blue1[&index=11]:0.004862,(blue2[&index=12]:0.013563,(red1[&index=13]:0.011376,red2[&index=14]:0.005390)[&index=15]:6.941162)[&index=16]:0.024994)[&index=17]:5.265636)[&index=18]:0.048801)[&index=19]:0.066436,ano_tail_r1[&index=8]:0.028309)[&index=26];
439800	-495.321	-426.977	-68.3436	((no_tail_l1[&index=7]:0.000608,(no_tail_l2[&index=6]:0.004165,(((blue_f2[&index=4]:0.004946,blue_f1[&index=3]:0.002431)[&index=21]:9.188527,(red_f1[&index=1]:0.009363,red_f2[&index=2]:0.009874)[&index=22]:0.481181)[&index=20]:6.399929,no_tail_l3[&index=5]:0.013773)[&index=23]:0.003779)[&index=24]:0.033212)[&index=25]:0.031314,ano_tail_r1[&index=8]:0.037399,(((blue1[&index=11]:0.002300,((red2[&index=14]:0.020595,red1[&index=13]:0.009026)[&index=15]:4.014651,blue2[&index=12]:0.065740)[&index=16]:0.041801)[&index=17]:3.303117,no_tail_r3[&index=10]:0.044809)[&index=18]:0.010225,no_tail_r2[&index=9]:0.008322)[&index=19]:0.075671)[&index=26];
439900	-503.844	-430.775	-73.0691	(ano_tail_r1[&index=8]:0.079481,(no_tail_r2[&index=9]:0.006872,((blue1[&index=11]:0.029011,(blue2[&index=12]:0.001044,(red1[&index=13]:0.002576,red2[&index=14]:0.055898)[&index=15]:7.738532)[&index=16]:0.014349)[&index=17]:9.580597,no_tail_r3[&index=10]:0.017955)[&index=18]:0.063442)[&index=19]:0.010188,((no_tail_l2[&index=6]:0.001491,(no_tail_l3[&index=5]:0.001051,((red_f1[&index=1]:0.004621,red_f2[&index=2]:0.007211)[&index=22]:3.767181,(blue_f1[&index=3]:0.015187,blue_f2[&index=4]:0.048384)[&index=21]:15.576213)[&index=20]:10.230296)[&index=23]:0.043929)[&index=24]:0.061485,no_tail_l1[&index=7]:0.041022)[&index=25]:0.046497)[&index=26];
440000	-494.609	-426.886	-67.7223	((no_tail_r2[&index=9]:0.025432,(no_tail_r3[&index=10]:0.002716,(blue1[&index=11]:0.010813,(blue2[&index=12]:0.001272,(red1[&index=13]:0.009768,red2[&index=14]:0.014852)[&index=15]:5.447437)[&index=16]:0.030058)[&index=17]:4.451611)[&index=18]:0.061951)[&index=19]:0.026935,(no_tail_l1[&index=7]:0.009020,((((blue_f1[&index=3]:0.022495,blue_f2[&index=4]:0.030398)[&index=21]:2.178690,(red_f1[&index=1]:0.015912,red_f2[&index=2]:0.007643)[&index=22]:0.789769)[&index=20]:7.428062,no_tail_l3[&index=5]:0.028844)[&index=23]:0.020301,no_tail_l2[&index=6]:0.011301)[&index=24]:0.047517)[&index=25]:0.012661,ano_tail_r1[&index=8]:0.024942)[&index=26];
440100	-510.99	-441.147	-69.8426	(ano_tail_r1[&index=8]:0.008134,(no_tail_r2[&index=9]:0.025744,((((red1[&index=13]:0.051757,red2[&index=14]:0.003536)[&index=15]:2.088219,blue2[&index=12]:0.012415)[&index=16]:0.023598,blue1[&index=11]:0.012458)[&index=17]:5.151529,no_tail_r3[&index=10]:0.047762)[&index=18]:0.033676)[&index=19]:0.048848,(((no_tail_l3[&index=5]:0.002198,((red_f1[&index=1]:0.017011,red_f2[&index=2]:0.052385)[&index=22]:0.603871,(blue_f1[&index=3]:0.002256,blue_f2[&index=4]:0.086010)[&index=21]:15.648824)[&index=20]:7.009255)[&index=23]:0.173700,no_tail_l2[&index=6]:0.081142)[&index=24]:0.014595,no_tail_l1[&index=7]:0.003735)[&index=25]:0.109198)[&index=26];
440200	-492.381	-423.632	-68.7489	((((no_tail_l3[&index=5]:0.015844,((red_f2[&index=2]:0.001134,red_f1[&index=1]:0.000910)[&index=22]:5.206599,(blue_f2[&index=4]:0.006212,blue_f1[&index=3]:0.015694)[&index=21]:1.725808)[&index=20]:7.195644)[&index=23]:0.028045,no_tail_l2[&index=6]:0.041058)[&index=24]:0.041828,no_tail_l1[&index=7]:0.019792)[&index=25]:0.131685,ano_tail_r1[&index=8]:0.008087,(no_tail_r2[&index=9]:0.002883,((((red1[&index=13]:0.002554,red2[&index=14]:0.026188)[&index=15]:6.977593,blue2[&index=12]:0.034747)[&index=16]:0.002746,blue1[&index=11]:0.011385)[&index=17]:4.286784,no_tail_r3[&index=10]:0.017574)[&index=18]:0.023705)[&index=19]:0.019093)[&index=26];
440300	-508.127	-437.177	-70.9504	(ano_tail_r1[&index=8]:0.005076,((((blue2[&index=12]:0.005266,(red2[&index=14]:0.041282,red1[&index=13]:0.025811)[&index=15]:9.571721)[&index=16]:0.024860,blue1[&index=11]:0.010862)[&index=17]:17.191443,no_tail_r3[&index=10]:0.045978)[&index=18]:0.075045,no_tail_r2[&index=9]:0.019093)[&index=19]:0.034638,((no_tail_l2[&index=6]:0.022219,(no_tail_l3[&index=5]:0.043316,((red_f2[&index=2]:0.001804,red_f1[&index=1]:0.064664)[&index=22]:3.207997,(blue_f2[&index=4]:0.000026,blue_f1[&index=3]:0.040220)[&index=21]:5.836735)[&index=20]:0.331211)[&index=23]:0.100125)[&index=24]:0.023408,no_tail_l1[&index=7]:0.034134)[&index=25]:0.094272)[&index=26];
440400	-501.576	-429.307	-72.2693	(((no_tail_r3[&index=10]:0.012159,(blue1[&index=11]:0.104954,((red1[&index=13]:0.006268,red2[&index=14]:0.021114)[&index=15]:6.899148,blue2[&index=12]:0.042268)[&index=16]:0.002558)[&index=17]:8.151889)[&index=18]:0.051294,no_tail_r2[&index=9]:0.017764)[&index=19]:0.070426,((no_tail_l2[&index=6]:0.006721,(no_tail_l3[&index=5]:0.018811,((red_f1[&index=1]:0.039172,red_f2[&index=2]:0.002175)[&index=22]:15.265955,(blue_f2[&index=4]:0.006626,blue_f1[&index=3]:0.006129)[&index=21]:5.723926)[&index=20]:6.912980)[&index=23]:0.010395)[&index=24]:0.035624,no_tail_l1[&index=7]:0.005052)[&index=25]:0.020218,ano_tail_r1[&index=8]:0.011816)[&index=26];
440500	-495.442	-423.532	-71.9094	(ano_tail_r1[&index=8]:0.002536,((no_tail_l2[&index=6]:0.020962,(no_tail_l3[&index=5]:0.001806,((blue_f2[&index=4]:0.011546,blue_f1[&index=3]:0.017521)[&index=21]:6.019938,(red_f1[&index=1]:0.002623,red_f2[&index=2]:0.002588)[&index=22]:23.393574)[&index=20]:1.671840)[&index=23]:0.005457)[&index=24]:0.000975,no_tail_l1[&index=7]:0.028957)[&index=25]:0.055684,((no_tail_r3[&index=10]:0.067309,((blue2[&index=12]:0.021618,(red2[&index=14]:0.022266,red1[&index=13]:0.006102)[&index=15]:3.802652)[&index=16]:0.022199,blue1[&index=11]:0.000788)[&index=17]:6.423739)[&index=18]:0.003394,no_tail_r2[&index=9]:0.008287)[&index=19]:0.031774)[&index=26];
440600	-492.734	-422.74	-69.994	((no_tail_l1[&index=7]:0.022445,(no_tail_l2[&index=6]:0.003410,(no_tail_l3[&index=5]:0.029032,((blue_f1[&index=3]:0.005197,blue_f2[&index=4]:0.007068)[&index=21]:5.550186,(red_f2[&index=2]:0.005353,red_f1[&index=1]:0.004153)[&index=22]:2.585373)[&index=20]:12.142587)[&index=23]:0.001803)[&index=24]:0.061519)[&index=25]:0.042655,ano_tail_r1[&index=8]:0.032230,(no_tail_r2[&index=9]:0.002504,((blue1[&index=11]:0.043213,(blue2[&index=12]:0.002276,(red1[&index=13]:0.002325,red2[&index=14]:0.027927)[&index=15]:6.264106)[&index=16]:0.006981)[&index=17]:5.111415,no_tail_r3[&index=10]:0.046409)[&index=18]:0.034661)[&index=19]:0.034355)[&index=26];
```
