## Supplementary material for "Integration of anatomy ontologies and evo-devo using structured Markov models suggests a new framework for modeling discrete phenotypic traits": Tail_L_50char_ast-Map.tree

```
#NEXUS

	Begin taxa;
	Dimensions ntax=14;
	Taxlabels
		ano_tail_r1
		blue1
		blue2
		blue_f1
		blue_f2
		no_tail_l1
		no_tail_l2
		no_tail_l3
		no_tail_r2
		no_tail_r3
		red1
		red2
		red_f1
		red_f2
		;
End;

Begin trees;
tree TREE1 = [&U]((((((blue_f1[&index=3]:0.014521[&brlen_95%_HPD={0,0.043581}],blue_f2[&index=4]:0.014227[&brlen_95%_HPD={1e-06,0.042065}])[&index=15,posterior=0.997200]:5.978592[&brlen_95%_HPD={0.002406,15.9313}],(red_f1[&index=1]:0.014483[&brlen_95%_HPD={2e-06,0.043556}],red_f2[&index=2]:0.014299[&brlen_95%_HPD={3e-06,0.042313}])[&index=16,posterior=0.996400]:6.011200[&brlen_95%_HPD={0.003059,15.9626}])[&index=17,posterior=1.000000]:6.905280[&brlen_95%_HPD={0.0005,17.256}],no_tail_l3[&index=5]:0.035302[&brlen_95%_HPD={3e-06,0.099956}])[&index=18,posterior=1.000000]:0.035307[&brlen_95%_HPD={5e-06,0.097435}],no_tail_l2[&index=6]:0.024397[&brlen_95%_HPD={1e-06,0.07303}])[&index=19,posterior=1.000000]:0.045360[&brlen_95%_HPD={4e-06,0.113416}],no_tail_l1[&index=7]:0.025164[&brlen_95%_HPD={8e-06,0.076055}])[&index=20,posterior=1.000000]:0.069648[&brlen_95%_HPD={0.004546,0.155009}],(((((red1[&index=13]:0.014470[&brlen_95%_HPD={1e-05,0.043132}],red2[&index=14]:0.014490[&brlen_95%_HPD={1e-06,0.044701}])[&index=21,posterior=1.000000]:7.017796[&brlen_95%_HPD={1.16859,17.3492}],blue2[&index=12]:0.019993[&brlen_95%_HPD={7e-06,0.056832}])[&index=22,posterior=1.000000]:0.019945[&brlen_95%_HPD={1e-06,0.057381}],blue1[&index=11]:0.019460[&brlen_95%_HPD={1e-06,0.056098}])[&index=23,posterior=1.000000]:9.184913[&brlen_95%_HPD={2.68881,19.1995}],no_tail_r3[&index=10]:0.034918[&brlen_95%_HPD={1.4e-05,0.095709}])[&index=24,posterior=1.000000]:0.035570[&brlen_95%_HPD={8e-06,0.098508}],no_tail_r2[&index=9]:0.024115[&brlen_95%_HPD={1e-06,0.072754}])[&index=25,posterior=1.000000]:0.044687[&brlen_95%_HPD={1.6e-05,0.112491}],ano_tail_r1[&index=8]:0.025524[&brlen_95%_HPD={3e-06,0.078713}])[&index=26,posterior=1.000000]:0.000000;
End;
```
