## Supplementary material for "Integration of anatomy ontologies and evo-devo using structured Markov models suggests a new framework for modeling discrete phenotypic traits": Tail_L_50char_Final-MJ.asr

```
#NEXUS

	Begin taxa;
	Dimensions ntax=14;
	Taxlabels
		ano_tail_r1
		blue1
		blue2
		blue_f1
		blue_f2
		no_tail_l1
		no_tail_l2
		no_tail_l3
		no_tail_r2
		no_tail_r3
		red1
		red2
		red_f1
		red_f2
		;
End;

Begin trees;
tree TREE1 = [&R](ano_tail_r1[&index=14,posterior=1.000000,anc_state_1=1,anc_state_2=0,anc_state_3=NA,anc_state_1_pp=0.509298,anc_state_2_pp=0.490702,anc_state_3_pp=0.000000,anc_state_other_pp=0.000000]:0.017124,((no_tail_l1[&index=13,posterior=1.000000,anc_state_1=1,anc_state_2=0,anc_state_3=NA,anc_state_1_pp=0.512098,anc_state_2_pp=0.487902,anc_state_3_pp=0.000000,anc_state_other_pp=0.000000]:0.016907,(no_tail_l2[&index=12,posterior=1.000000,anc_state_1=1,anc_state_2=0,anc_state_3=NA,anc_state_1_pp=0.518096,anc_state_2_pp=0.481904,anc_state_3_pp=0.000000,anc_state_other_pp=0.000000]:0.016634,(no_tail_l3[&index=11,posterior=1.000000,anc_state_1=1,anc_state_2=0,anc_state_3=NA,anc_state_1_pp=0.519096,anc_state_2_pp=0.480904,anc_state_3_pp=0.000000,anc_state_other_pp=0.000000]:0.025437,((blue_f1[&index=10,posterior=1.000000,anc_state_1=3,anc_state_2=NA,anc_state_3=NA,anc_state_1_pp=1.000000,anc_state_2_pp=0.000000,anc_state_3_pp=0.000000,anc_state_other_pp=0.000000]:0.010003,blue_f2[&index=9,posterior=1.000000,anc_state_1=3,anc_state_2=NA,anc_state_3=NA,anc_state_1_pp=1.000000,anc_state_2_pp=0.000000,anc_state_3_pp=0.000000,anc_state_other_pp=0.000000]:0.009910)[&index=15,posterior=1.000000,anc_state_1=3,anc_state_2=NA,anc_state_3=NA,anc_state_1_pp=1.000000,anc_state_2_pp=0.000000,anc_state_3_pp=0.000000,anc_state_other_pp=0.000000]:4.686970,(red_f2[&index=8,posterior=1.000000,anc_state_1=2,anc_state_2=NA,anc_state_3=NA,anc_state_1_pp=1.000000,anc_state_2_pp=0.000000,anc_state_3_pp=0.000000,anc_state_other_pp=0.000000]:0.009896,red_f1[&index=7,posterior=1.000000,anc_state_1=2,anc_state_2=NA,anc_state_3=NA,anc_state_1_pp=1.000000,anc_state_2_pp=0.000000,anc_state_3_pp=0.000000,anc_state_other_pp=0.000000]:0.010390)[&index=16,posterior=1.000000,anc_state_1=2,anc_state_2=NA,anc_state_3=NA,anc_state_1_pp=1.000000,anc_state_2_pp=0.000000,anc_state_3_pp=0.000000,anc_state_other_pp=0.000000]:4.688142)[&index=17,posterior=1.000000,anc_state_1=2,anc_state_2=3,anc_state_3=1,anc_state_1_pp=0.291542,anc_state_2_pp=0.278944,anc_state_3_pp=0.219156,anc_state_other_pp=0.000000]:5.525384)[&index=18,posterior=1.000000,anc_state_1=1,anc_state_2=0,anc_state_3=NA,anc_state_1_pp=0.519296,anc_state_2_pp=0.480704,anc_state_3_pp=0.000000,anc_state_other_pp=0.000000]:0.027067)[&index=19,posterior=1.000000,anc_state_1=1,anc_state_2=0,anc_state_3=NA,anc_state_1_pp=0.518096,anc_state_2_pp=0.481904,anc_state_3_pp=0.000000,anc_state_other_pp=0.000000]:0.036503)[&index=20,posterior=1.000000,anc_state_1=1,anc_state_2=0,anc_state_3=NA,anc_state_1_pp=0.515897,anc_state_2_pp=0.484103,anc_state_3_pp=0.000000,anc_state_other_pp=0.000000]:0.060723,(no_tail_r2[&index=6,posterior=1.000000,anc_state_1=1,anc_state_2=0,anc_state_3=NA,anc_state_1_pp=0.510098,anc_state_2_pp=0.489902,anc_state_3_pp=0.000000,anc_state_other_pp=0.000000]:0.016519,(no_tail_r3[&index=5,posterior=1.000000,anc_state_1=1,anc_state_2=0,anc_state_3=NA,anc_state_1_pp=0.511098,anc_state_2_pp=0.488902,anc_state_3_pp=0.000000,anc_state_other_pp=0.000000]:0.026880,(blue1[&index=4,posterior=1.000000,anc_state_1=3,anc_state_2=NA,anc_state_3=NA,anc_state_1_pp=1.000000,anc_state_2_pp=0.000000,anc_state_3_pp=0.000000,anc_state_other_pp=0.000000]:0.014260,(blue2[&index=3,posterior=1.000000,anc_state_1=3,anc_state_2=NA,anc_state_3=NA,anc_state_1_pp=1.000000,anc_state_2_pp=0.000000,anc_state_3_pp=0.000000,anc_state_other_pp=0.000000]:0.014636,(red1[&index=2,posterior=1.000000,anc_state_1=2,anc_state_2=NA,anc_state_3=NA,anc_state_1_pp=1.000000,anc_state_2_pp=0.000000,anc_state_3_pp=0.000000,anc_state_other_pp=0.000000]:0.010041,red2[&index=1,posterior=1.000000,anc_state_1=2,anc_state_2=NA,anc_state_3=NA,anc_state_1_pp=1.000000,anc_state_2_pp=0.000000,anc_state_3_pp=0.000000,anc_state_other_pp=0.000000]:0.009687)[&index=21,posterior=1.000000,anc_state_1=2,anc_state_2=NA,anc_state_3=NA,anc_state_1_pp=1.000000,anc_state_2_pp=0.000000,anc_state_3_pp=0.000000,anc_state_other_pp=0.000000]:5.447504)[&index=22,posterior=1.000000,anc_state_1=3,anc_state_2=2,anc_state_3=NA,anc_state_1_pp=0.999800,anc_state_2_pp=0.000200,anc_state_3_pp=0.000000,anc_state_other_pp=0.000000]:0.014039)[&index=23,posterior=1.000000,anc_state_1=3,anc_state_2=2,anc_state_3=1,anc_state_1_pp=0.999400,anc_state_2_pp=0.000400,anc_state_3_pp=0.000200,anc_state_other_pp=0.000000]:7.678039)[&index=24,posterior=1.000000,anc_state_1=1,anc_state_2=0,anc_state_3=2,anc_state_1_pp=0.510898,anc_state_2_pp=0.488302,anc_state_3_pp=0.000800,anc_state_other_pp=0.000000]:0.026937)[&index=25,posterior=1.000000,anc_state_1=1,anc_state_2=0,anc_state_3=NA,anc_state_1_pp=0.512098,anc_state_2_pp=0.487902,anc_state_3_pp=0.000000,anc_state_other_pp=0.000000]:0.036127)[&index=26,posterior=0.000000,anc_state_1=NA,anc_state_2=NA,anc_state_3=NA,anc_state_1_pp=0.000000,anc_state_2_pp=0.000000,anc_state_3_pp=0.000000,anc_state_other_pp=0.000000]:0.017124)[&index=27,posterior=1.000000,anc_state_1=1,anc_state_2=0,anc_state_3=NA,anc_state_1_pp=0.511698,anc_state_2_pp=0.488302,anc_state_3_pp=0.000000,anc_state_other_pp=0.000000]:0.000000;
End;
```
