## Supplementary material for "Integration of anatomy ontologies and evo-devo using structured Markov models suggests a new framework for modeling discrete phenotypic traits": Tail_N_1char.asr

```
Iteration	end_1	end_2	end_3	end_4	end_5	end_6	end_7	end_8	end_9	end_10	end_11	end_12	end_13	end_14	end_15	end_16	end_17	end_18	end_19	end_20	end_21	end_22	end_23	end_24	end_25	end_26
0	2	2	3	3	1	1	1	0	1	0	3	3	2	2	2	0	2	2	0	3	0	3	0	2	3	1
100	2	2	3	3	0	1	0	1	0	1	3	3	2	2	3	2	2	2	1	1	2	2	1	1	0	1
200	2	2	3	3	1	1	0	0	0	0	3	3	2	2	3	1	3	2	2	0	2	1	3	1	0	2
300	2	2	3	3	0	0	0	0	1	1	3	3	2	2	3	2	2	3	0	3	2	3	2	0	1	1
400	2	2	3	3	1	0	1	0	0	1	3	3	2	2	2	3	2	1	1	1	2	2	1	1	3	1
500	2	2	3	3	0	1	1	0	1	1	3	3	2	2	2	3	3	3	1	2	2	0	0	0	0	0
600	2	2	3	3	1	1	1	1	1	1	3	3	2	2	3	2	3	3	1	1	2	2	2	0	0	1
700	2	2	3	3	0	0	0	0	0	1	3	3	2	2	3	3	2	2	2	2	2	3	1	3	3	0
800	2	2	3	3	0	1	1	1	0	0	3	3	2	2	3	3	2	3	1	3	3	3	0	2	2	3
900	2	2	3	3	1	0	1	0	0	0	3	3	2	2	3	2	3	0	3	1	1	0	2	2	0	0
1000	2	2	3	3	1	0	0	0	1	0	3	3	2	2	3	3	0	3	0	0	2	3	1	2	1	0
1100	2	2	3	3	0	0	0	0	0	0	3	3	2	2	3	1	2	1	0	3	2	3	1	0	2	3
1200	2	2	3	3	1	1	1	1	1	0	3	3	2	2	3	3	2	2	1	3	2	0	3	0	0	3
1300	2	2	3	3	0	0	0	0	1	0	3	3	2	2	3	3	2	3	3	0	2	2	3	2	2	3
1400	2	2	3	3	0	1	0	0	0	0	3	3	2	2	3	3	2	1	1	2	2	0	0	0	1	3
1500	2	2	3	3	0	0	0	1	0	0	3	3	2	2	0	2	3	0	2	2	2	2	1	0	0	0
1600	2	2	3	3	0	0	1	1	1	0	3	3	2	2	2	2	3	2	0	2	2	1	1	0	0	0
1700	2	2	3	3	0	0	0	0	1	1	3	3	2	2	2	3	2	1	1	2	2	2	3	1	1	0
1800	2	2	3	3	1	0	1	1	0	0	3	3	2	2	3	3	3	0	0	2	2	2	1	1	2	2
1900	2	2	3	3	0	1	1	1	0	1	3	3	2	2	1	0	0	0	2	3	2	3	3	1	2	0
2000	2	2	3	3	1	0	1	1	0	1	3	3	2	2	3	1	2	0	0	3	2	2	0	0	2	3
2100	2	2	3	3	0	1	1	1	1	1	3	3	2	2	2	3	3	0	1	0	2	2	3	2	3	3
2200	2	2	3	3	1	1	0	0	0	1	3	3	2	2	3	3	0	3	2	3	2	2	1	0	1	3
2300	2	2	3	3	0	0	0	0	0	0	3	3	2	2	0	2	2	0	0	0	2	2	2	2	2	0
2400	2	2	3	3	0	1	1	0	0	0	3	3	2	2	0	3	3	1	1	3	2	0	1	0	2	2
2500	2	2	3	3	0	0	1	1	1	1	3	3	2	2	3	3	3	0	3	1	3	3	3	0	0	2
2600	2	2	3	3	1	0	0	1	1	0	3	3	2	2	3	3	2	3	2	2	2	0	0	0	0	0
2700	2	2	3	3	1	1	1	0	0	1	3	3	2	2	1	2	3	3	3	2	2	2	3	2	1	2
2800	2	2	3	3	1	1	0	1	1	1	3	3	2	2	3	2	2	0	3	0	2	2	2	3	1	3
2900	2	2	3	3	0	1	0	1	0	1	3	3	2	2	3	3	2	2	2	1	2	2	3	3	2	2
3000	2	2	3	3	0	1	0	1	0	1	3	3	2	2	3	2	3	1	0	0	2	3	2	1	1	1
3100	2	2	3	3	0	0	1	1	1	1	3	3	2	2	2	2	3	0	3	3	2	2	3	2	1	3
3200	2	2	3	3	1	0	1	0	0	1	3	3	2	2	3	2	3	0	0	0	0	3	1	2	3	2
3300	2	2	3	3	1	1	0	0	0	0	3	3	2	2	0	3	3	2	1	1	2	3	2	0	1	0
3400	2	2	3	3	1	1	1	0	0	1	3	3	2	2	3	2	2	3	1	1	2	0	0	1	0	1
3500	2	2	3	3	0	0	0	0	0	1	3	3	2	2	3	3	1	0	0	3	2	2	2	2	2	1
3600	2	2	3	3	1	1	0	1	0	0	3	3	2	2	3	3	0	0	0	1	2	3	3	1	1	1
3700	2	2	3	3	1	1	1	1	1	1	3	3	2	2	3	1	2	0	0	0	2	2	1	1	2	0
3800	2	2	3	3	0	1	1	0	1	1	3	3	2	2	3	3	2	0	0	1	2	3	3	1	1	1
3900	2	2	3	3	1	0	0	1	1	0	3	3	2	2	3	0	2	1	3	2	2	2	2	0	2	0
4000	2	2	3	3	0	1	0	1	0	1	3	3	2	2	3	0	0	1	1	0	2	3	3	3	1	1
4100	2	2	3	3	0	1	1	0	1	1	3	3	2	2	2	2	2	2	1	0	2	0	3	3	3	3
4200	2	2	3	3	0	0	1	1	0	1	3	3	2	2	0	3	3	2	0	1	2	3	3	3	2	2
4300	2	2	3	3	0	1	1	1	1	1	3	3	2	2	3	0	2	0	1	1	2	2	3	2	0	2
4400	2	2	3	3	0	0	0	1	1	1	3	3	2	2	2	2	3	3	3	3	2	3	3	1	1	1
4500	2	2	3	3	1	1	0	0	1	0	3	3	2	2	3	2	2	1	3	1	2	2	2	3	0	2
4600	2	2	3	3	0	0	1	0	1	1	3	3	2	2	3	1	2	3	1	0	2	0	3	1	3	0
4700	2	2	3	3	0	1	0	0	1	0	3	3	2	2	3	2	2	0	1	0	2	0	1	1	1	0
4800	2	2	3	3	1	0	0	1	0	0	3	3	2	2	2	3	2	2	2	2	2	3	3	2	3	0
4900	2	2	3	3	0	0	1	0	0	1	3	3	2	2	2	2	2	2	1	1	2	3	3	2	3	0
5000	2	2	3	3	1	0	0	1	0	1	3	3	2	2	3	3	3	1	1	1	2	3	3	1	0	1
5100	2	2	3	3	0	0	1	0	0	0	3	3	2	2	2	3	1	2	1	1	2	3	1	3	3	0
5200	2	2	3	3	0	1	1	1	1	0	3	3	2	2	3	3	2	2	0	2	2	2	2	2	1	3
5300	2	2	3	3	0	0	0	0	0	0	3	3	2	2	2	0	1	3	3	3	2	2	1	3	2	0
5400	2	2	3	3	1	0	1	0	0	0	3	3	2	2	2	2	2	3	1	1	2	0	0	1	0	1
5500	2	2	3	3	1	0	0	0	1	0	3	3	2	2	3	0	2	3	1	3	2	2	0	2	1	1
5600	2	2	3	3	0	0	0	1	0	1	3	3	2	2	2	0	2	3	2	1	2	1	0	1	0	1
5700	2	2	3	3	1	0	0	1	0	0	3	3	2	2	2	1	1	1	3	0	2	1	1	0	0	2
5800	2	2	3	3	1	0	0	1	0	0	3	3	2	2	3	2	3	3	3	0	2	2	2	0	2	2
5900	2	2	3	3	0	1	0	1	0	1	3	3	2	2	0	2	2	1	1	1	2	2	0	3	2	0
6000	2	2	3	3	0	1	0	0	1	0	3	3	2	2	3	3	2	0	3	3	2	1	1	0	1	2
6100	2	2	3	3	0	0	1	1	0	0	3	3	2	2	2	3	2	2	2	3	2	3	3	1	1	1
6200	2	2	3	3	1	1	0	1	0	1	3	3	2	2	3	3	2	1	0	0	2	3	3	1	0	0
6300	2	2	3	3	0	1	1	1	1	0	3	3	2	2	1	2	3	0	1	1	2	3	3	3	3	3
6400	2	2	3	3	0	0	0	1	1	1	3	3	2	2	2	2	3	1	0	2	2	1	2	1	1	0
6500	2	2	3	3	1	0	0	1	0	0	3	3	2	2	3	2	3	2	3	2	2	3	1	1	0	2
6600	2	2	3	3	1	1	0	1	0	0	3	3	2	2	0	2	3	1	0	3	2	2	0	0	0	0
6700	2	2	3	3	0	1	0	1	1	0	3	3	2	2	3	0	3	2	3	3	2	2	2	0	2	3
6800	2	2	3	3	0	0	0	1	0	0	3	3	2	2	3	0	0	0	0	0	2	0	2	1	1	0
6900	2	2	3	3	0	0	0	0	0	1	3	3	2	2	3	3	2	3	3	0	2	2	3	3	1	2
7000	2	2	3	3	1	1	1	0	0	0	3	3	2	2	3	3	2	3	2	3	2	0	2	0	3	2
7100	2	2	3	3	1	0	0	0	1	0	3	3	2	2	2	3	1	3	2	3	2	0	0	0	0	1
7200	2	2	3	3	1	0	0	1	1	0	3	3	2	2	3	3	2	2	1	1	2	0	3	3	3	1
7300	2	2	3	3	1	0	0	1	1	1	3	3	2	2	3	3	3	0	2	2	2	3	1	1	1	3
7400	2	2	3	3	0	0	0	1	0	1	3	3	2	2	1	2	2	0	1	1	2	3	3	2	2	1
7500	2	2	3	3	1	0	1	1	1	1	3	3	2	2	2	2	3	0	3	3	1	1	3	1	3	1
7600	2	2	3	3	0	0	0	1	0	1	3	3	2	2	0	2	3	3	1	1	2	1	3	1	3	3
7700	2	2	3	3	0	0	1	0	1	1	3	3	2	2	0	2	1	0	2	1	0	2	3	3	2	0
7800	2	2	3	3	0	0	1	0	1	0	3	3	2	2	3	3	2	0	0	3	2	3	3	1	2	0
7900	2	2	3	3	0	1	1	0	1	1	3	3	2	2	3	3	2	1	2	3	2	2	1	2	0	0
8000	2	2	3	3	0	0	0	1	1	0	3	3	2	2	0	2	1	0	1	1	2	2	2	3	3	3
8100	2	2	3	3	1	0	1	1	1	0	3	3	2	2	3	2	3	1	0	0	0	1	1	3	2	2
8200	2	2	3	3	1	0	0	1	1	0	3	3	2	2	2	1	3	1	3	3	2	2	0	1	2	3
8300	2	2	3	3	1	0	1	1	0	0	3	3	2	2	2	1	1	1	1	1	2	2	0	0	0	1
8400	2	2	3	3	1	0	1	0	1	0	3	3	2	2	3	2	3	0	0	0	2	2	0	0	1	2
8500	2	2	3	3	0	1	0	1	1	1	3	3	2	2	3	3	2	2	0	0	2	2	1	1	0	1
8600	2	2	3	3	1	0	0	0	1	1	3	3	2	2	1	1	2	2	0	3	3	2	2	1	2	3
8700	2	2	3	3	1	1	1	0	1	1	3	3	2	2	3	3	2	0	1	1	2	3	3	1	0	0
8800	2	2	3	3	1	0	0	0	0	1	3	3	2	2	2	2	3	1	0	1	2	2	3	1	0	0
8900	2	2	3	3	0	0	1	0	1	0	3	3	2	2	3	2	3	2	0	0	0	3	3	2	1	1
9000	2	2	3	3	1	1	0	0	1	1	3	3	2	2	2	0	2	2	1	3	3	3	3	3	3	3
9100	2	2	3	3	0	1	0	0	1	1	3	3	2	2	2	2	0	0	2	2	2	2	3	1	3	2
9200	2	2	3	3	0	1	1	1	0	1	3	3	2	2	2	0	2	3	3	1	1	3	0	1	1	0
9300	2	2	3	3	0	0	0	1	1	0	3	3	2	2	0	3	3	1	1	1	2	0	0	0	1	0
9400	2	2	3	3	1	0	1	1	0	0	3	3	2	2	2	2	0	3	0	1	0	1	0	1	3	1
9500	2	2	3	3	1	1	1	1	1	1	3	3	2	2	2	3	2	1	0	1	2	2	0	1	1	1
9600	2	2	3	3	1	0	0	0	0	1	3	3	2	2	3	3	2	1	1	0	2	0	2	1	0	0
9700	2	2	3	3	0	0	0	0	0	1	3	3	2	2	3	2	3	0	3	1	2	2	3	1	1	3
9800	2	2	3	3	0	0	1	0	0	1	3	3	2	2	3	2	2	0	0	1	2	3	2	0	2	3
9900	2	2	3	3	1	0	1	0	0	1	3	3	2	2	3	3	1	0	0	0	2	3	1	1	0	0
10000	2	2	3	3	1	1	0	1	1	0	3	3	2	2	3	0	3	0	0	1	2	2	1	0	1	0
10100	2	2	3	3	0	0	0	0	0	0	3	3	2	2	3	3	3	2	0	0	2	1	1	1	0	0
10200	2	2	3	3	0	1	1	0	1	0	3	3	2	2	2	3	2	0	1	1	2	3	3	2	2	0
10300	2	2	3	3	1	1	0	0	1	1	3	3	2	2	2	3	2	3	1	0	2	0	0	0	1	1
10400	2	2	3	3	0	1	0	1	0	0	3	3	2	2	2	0	3	3	3	1	3	3	2	0	0	1
10500	2	2	3	3	1	1	0	1	1	1	3	3	2	2	3	0	1	0	3	2	2	0	1	2	2	1
10600	2	2	3	3	1	1	0	1	1	0	3	3	2	2	3	0	2	1	1	3	2	3	3	1	1	1
10700	2	2	3	3	1	1	1	0	0	1	3	3	2	2	0	0	0	3	1	1	2	3	3	3	2	1
10800	2	2	3	3	0	1	0	0	1	0	3	3	2	2	1	0	3	1	1	1	2	2	2	0	0	2
10900	2	2	3	3	1	0	0	1	0	1	3	3	2	2	3	2	2	3	0	0	2	2	1	1	1	1
11000	2	2	3	3	0	0	1	0	1	1	3	3	2	2	3	0	3	2	3	1	3	1	3	0	1	2
11100	2	2	3	3	1	1	1	1	0	1	3	3	2	2	3	0	3	3	3	3	2	2	2	0	0	0
11200	2	2	3	3	0	0	0	1	0	0	3	3	2	2	1	2	3	1	2	0	2	3	3	3	1	3
11300	2	2	3	3	0	1	1	1	0	0	3	3	2	2	3	2	1	0	1	1	2	3	0	1	0	1
11400	2	2	3	3	1	1	1	1	1	0	3	3	2	2	3	3	2	0	2	2	2	3	2	1	2	0
11500	2	2	3	3	1	0	0	0	1	0	3	3	2	2	1	3	2	1	1	1	2	1	3	2	3	1
11600	2	2	3	3	0	0	0	1	1	0	3	3	2	2	3	2	2	0	0	0	2	2	3	2	1	2
11700	2	2	3	3	0	1	0	0	0	1	3	3	2	2	0	2	1	0	3	0	2	0	1	3	1	2
11800	2	2	3	3	1	0	0	1	0	0	3	3	2	2	3	2	3	2	2	3	2	2	3	0	0	3
11900	2	2	3	3	0	1	1	0	1	0	3	3	2	2	2	2	1	3	1	1	2	3	1	0	0	3
12000	2	2	3	3	1	0	1	1	0	1	3	3	2	2	2	3	1	1	1	0	0	0	1	3	0	1
12100	2	2	3	3	1	0	0	0	0	1	3	3	2	2	1	3	3	1	1	0	2	3	2	2	3	3
12200	2	2	3	3	0	0	0	1	1	0	3	3	2	2	3	3	2	2	3	0	2	1	3	3	1	1
12300	2	2	3	3	1	1	1	1	0	1	3	3	2	2	2	3	1	1	1	1	2	1	0	1	1	1
12400	2	2	3	3	1	1	1	1	0	1	3	3	2	2	2	3	3	3	3	2	2	0	3	0	0	0
12500	2	2	3	3	0	0	1	1	1	0	3	3	2	2	3	2	0	0	0	1	2	3	2	2	1	1
12600	2	2	3	3	0	0	0	1	1	1	3	3	2	2	2	2	2	3	2	0	2	3	0	1	1	1
12700	2	2	3	3	1	0	1	1	1	1	3	3	2	2	3	0	3	0	0	2	2	2	3	2	0	0
12800	2	2	3	3	0	0	0	0	0	0	3	3	2	2	2	3	2	0	1	3	0	3	3	1	3	1
12900	2	2	3	3	1	1	1	1	1	1	3	3	2	2	0	3	3	1	1	0	2	0	1	0	0	0
13000	2	2	3	3	0	1	0	0	0	0	3	3	2	2	2	3	2	1	0	0	2	2	3	2	1	1
13100	2	2	3	3	0	1	0	1	1	1	3	3	2	2	3	2	0	0	0	0	2	3	3	0	1	1
13200	2	2	3	3	1	0	0	1	0	0	3	3	2	2	2	2	3	3	0	0	2	2	2	1	3	2
13300	2	2	3	3	1	0	0	0	1	1	3	3	2	2	0	0	3	2	2	0	2	3	3	1	2	1
13400	2	2	3	3	1	0	0	1	1	1	3	3	2	2	3	3	3	0	0	3	2	3	3	3	2	3
13500	2	2	3	3	1	0	1	1	0	1	3	3	2	2	2	0	2	0	2	0	2	2	2	2	3	1
13600	2	2	3	3	1	1	1	0	1	0	3	3	2	2	2	3	3	3	2	1	2	0	3	3	3	1
13700	2	2	3	3	1	1	1	1	0	0	3	3	2	2	3	2	2	3	2	2	0	2	3	0	2	2
13800	2	2	3	3	1	1	0	1	1	1	3	3	2	2	3	3	0	3	3	0	2	3	1	1	0	2
13900	2	2	3	3	0	0	0	1	1	1	3	3	2	2	2	2	2	0	1	1	2	3	3	1	1	1
14000	2	2	3	3	1	0	0	0	1	0	3	3	2	2	3	2	2	2	1	0	2	2	3	0	1	0
14100	2	2	3	3	1	1	1	0	1	1	3	3	2	2	3	1	2	1	1	1	2	3	1	1	0	0
14200	2	2	3	3	1	1	0	0	1	0	3	3	2	2	3	2	2	1	3	3	2	2	1	0	1	3
14300	2	2	3	3	1	1	1	0	0	0	3	3	2	2	2	1	3	1	1	0	2	1	3	3	0	0
14400	2	2	3	3	0	1	0	1	0	0	3	3	2	2	1	3	3	2	3	3	3	1	1	0	0	1
14500	2	2	3	3	0	1	1	1	1	1	3	3	2	2	2	3	0	1	1	1	2	3	3	3	3	1
14600	2	2	3	3	0	1	1	1	1	0	3	3	2	2	2	2	3	1	1	1	2	1	0	0	3	2
14700	2	2	3	3	0	1	1	1	0	1	3	3	2	2	1	3	3	3	1	1	2	1	3	2	1	0
14800	2	2	3	3	1	1	1	0	0	1	3	3	2	2	0	2	0	0	2	1	3	3	2	1	1	2
14900	2	2	3	3	1	0	0	1	1	0	3	3	2	2	2	3	2	3	0	2	2	0	2	3	1	2
15000	2	2	3	3	0	1	0	1	1	1	3	3	2	2	3	0	1	0	0	0	2	2	0	1	3	0
15100	2	2	3	3	0	0	0	0	0	0	3	3	2	2	3	3	0	0	2	0	2	3	0	1	1	1
15200	2	2	3	3	0	0	1	0	0	1	3	3	2	2	0	0	2	2	2	2	2	1	2	3	2	0
15300	2	2	3	3	1	1	1	1	1	0	3	3	2	2	3	1	2	1	1	1	0	1	1	2	3	1
15400	2	2	3	3	1	1	0	1	0	1	3	3	2	2	1	1	2	0	0	0	2	1	3	1	0	1
15500	2	2	3	3	1	1	0	1	0	0	3	3	2	2	2	3	3	1	2	0	2	1	1	0	3	1
15600	2	2	3	3	0	0	1	1	0	1	3	3	2	2	2	2	2	3	3	3	2	2	3	0	0	1
15700	2	2	3	3	0	1	0	0	1	0	3	3	2	2	1	1	1	1	1	0	2	2	3	1	1	1
15800	2	2	3	3	0	0	0	1	1	1	3	3	2	2	2	0	3	2	2	1	2	3	3	0	1	0
15900	2	2	3	3	0	1	0	1	0	0	3	3	2	2	2	3	3	0	1	1	2	3	1	3	1	1
16000	2	2	3	3	1	0	1	0	0	1	3	3	2	2	2	0	0	1	1	3	2	3	2	0	3	3
16100	2	2	3	3	0	1	1	0	1	0	3	3	2	2	3	1	3	0	2	2	2	3	0	0	0	2
16200	2	2	3	3	1	0	1	1	1	0	3	3	2	2	2	1	3	0	3	3	2	0	3	0	2	2
16300	2	2	3	3	0	1	1	0	1	0	3	3	2	2	3	2	3	1	0	0	2	3	1	1	3	1
16400	2	2	3	3	1	1	1	0	0	0	3	3	2	2	3	2	1	1	3	3	2	0	0	2	0	2
16500	2	2	3	3	0	1	0	1	1	0	3	3	2	2	2	3	2	2	2	2	2	1	1	0	2	1
16600	2	2	3	3	1	0	1	1	0	1	3	3	2	2	2	2	2	3	0	0	2	2	1	1	1	1
16700	2	2	3	3	0	0	1	1	0	1	3	3	2	2	2	3	2	1	0	2	2	1	2	1	0	1
16800	2	2	3	3	1	1	0	1	0	0	3	3	2	2	2	2	2	0	1	3	2	3	0	0	0	3
16900	2	2	3	3	1	0	1	0	1	1	3	3	2	2	1	0	3	3	1	3	2	2	2	0	1	1
17000	2	2	3	3	1	1	0	1	0	1	3	3	2	2	2	2	3	2	2	2	2	1	3	1	2	1
17100	2	2	3	3	0	1	1	0	0	0	3	3	2	2	3	3	3	1	2	2	0	1	1	0	2	0
17200	2	2	3	3	1	1	0	1	1	0	3	3	2	2	3	3	2	3	1	0	2	2	2	0	1	0
17300	2	2	3	3	1	1	0	0	0	0	3	3	2	2	3	3	3	2	2	0	2	2	2	3	0	0
17400	2	2	3	3	1	1	1	1	1	1	3	3	2	2	3	3	3	2	1	1	2	3	3	3	3	1
17500	2	2	3	3	0	1	1	1	0	1	3	3	2	2	2	3	3	3	2	1	0	3	1	1	3	1
17600	2	2	3	3	1	1	0	0	1	0	3	3	2	2	2	2	2	0	0	0	1	3	1	1	1	3
17700	2	2	3	3	1	1	1	0	1	1	3	3	2	2	1	3	0	0	1	3	3	3	2	2	0	1
17800	2	2	3	3	0	0	1	1	0	1	3	3	2	2	0	1	0	0	0	0	2	0	3	0	0	0
17900	2	2	3	3	1	0	0	0	0	1	3	3	2	2	3	3	3	3	3	3	0	3	0	1	1	0
18000	2	2	3	3	1	1	1	1	1	1	3	3	2	2	1	3	3	2	2	1	2	3	0	2	0	2
18100	2	2	3	3	1	0	1	1	0	0	3	3	2	2	3	3	3	0	2	3	2	3	3	0	0	0
18200	2	2	3	3	1	1	1	0	0	0	3	3	2	2	3	2	3	1	1	1	2	3	3	0	3	1
18300	2	2	3	3	0	0	1	1	0	0	3	3	2	2	2	2	2	0	3	1	2	3	2	2	1	1
18400	2	2	3	3	0	1	0	0	0	1	3	3	2	2	3	0	0	2	2	2	2	1	3	2	0	1
18500	2	2	3	3	1	0	1	1	1	0	3	3	2	2	1	3	3	1	1	3	2	2	1	3	0	3
18600	2	2	3	3	0	0	0	1	0	0	3	3	2	2	3	2	2	3	3	3	2	3	3	0	0	3
18700	2	2	3	3	0	1	0	0	1	0	3	3	2	2	0	1	3	0	0	0	2	1	1	3	1	1
18800	2	2	3	3	1	1	0	0	0	0	3	3	2	2	3	3	3	3	0	2	2	3	3	0	0	0
18900	2	2	3	3	1	1	0	0	1	0	3	3	2	2	1	1	1	0	1	2	2	1	0	0	1	0
19000	2	2	3	3	0	1	1	0	0	0	3	3	2	2	2	2	2	0	0	1	0	0	1	0	0	0
19100	2	2	3	3	0	0	1	0	0	1	3	3	2	2	3	2	3	0	0	1	3	3	3	3	2	0
19200	2	2	3	3	1	1	0	0	1	0	3	3	2	2	1	3	3	1	1	2	2	3	0	3	1	1
19300	2	2	3	3	0	1	0	1	1	0	3	3	2	2	3	3	2	0	1	0	2	1	1	3	3	3
19400	2	2	3	3	1	0	0	1	0	0	3	3	2	2	0	2	2	3	3	0	2	3	0	2	2	1
19500	2	2	3	3	1	0	1	1	1	0	3	3	2	2	3	2	2	1	1	0	2	2	2	2	1	1
19600	2	2	3	3	0	0	0	1	0	1	3	3	2	2	3	2	0	2	0	0	2	0	3	2	3	2
19700	2	2	3	3	0	1	0	1	0	1	3	3	2	2	2	0	2	3	1	0	2	3	1	3	1	0
19800	2	2	3	3	1	1	0	1	0	0	3	3	2	2	3	0	0	0	3	0	0	0	1	0	0	1
19900	2	2	3	3	1	1	0	0	0	1	3	3	2	2	0	3	2	2	2	0	2	1	2	2	2	1
20000	2	2	3	3	0	0	1	0	1	1	3	3	2	2	0	2	1	0	0	0	2	3	3	0	0	0
20100	2	2	3	3	1	1	1	0	0	0	3	3	2	2	1	2	2	2	3	3	2	2	2	1	0	0
20200	2	2	3	3	0	0	1	0	1	1	3	3	2	2	3	0	2	2	1	3	1	1	2	2	3	0
20300	2	2	3	3	0	1	0	0	0	1	3	3	2	2	2	2	3	2	2	1	2	0	2	0	0	0
20400	2	2	3	3	0	0	1	0	0	1	3	3	2	2	1	2	3	3	1	1	3	3	3	1	3	3
20500	2	2	3	3	0	0	1	1	1	0	3	3	2	2	2	2	2	3	3	1	2	2	2	3	3	3
20600	2	2	3	3	1	1	0	1	1	0	3	3	2	2	0	3	2	2	3	1	2	2	1	2	1	1
20700	2	2	3	3	1	1	1	1	0	1	3	3	2	2	3	3	2	0	0	1	2	3	3	2	2	2
20800	2	2	3	3	1	0	0	0	1	0	3	3	2	2	3	3	2	2	2	0	2	3	3	2	1	3
20900	2	2	3	3	0	0	1	0	0	1	3	3	2	2	2	1	2	0	0	0	2	2	1	0	0	0
21000	2	2	3	3	0	0	1	0	1	1	3	3	2	2	0	0	0	2	1	2	2	3	2	0	1	3
21100	2	2	3	3	0	0	0	1	1	0	3	3	2	2	1	2	3	0	3	2	2	1	3	1	1	2
21200	2	2	3	3	0	1	0	1	0	0	3	3	2	2	3	3	2	3	1	3	2	2	2	2	2	1
21300	2	2	3	3	1	0	1	0	1	0	3	3	2	2	0	2	2	3	2	0	2	1	1	2	0	2
21400	2	2	3	3	0	0	1	1	0	0	3	3	2	2	2	2	0	3	3	1	2	2	1	0	0	1
21500	2	2	3	3	1	0	1	1	1	1	3	3	2	2	1	3	2	3	0	0	2	0	1	1	1	1
21600	2	2	3	3	0	0	1	1	1	1	3	3	2	2	3	3	3	0	3	0	0	3	1	1	1	0
21700	2	2	3	3	0	0	0	1	0	0	3	3	2	2	2	2	2	0	0	0	2	2	1	0	0	0
21800	2	2	3	3	1	1	1	1	1	0	3	3	2	2	2	1	2	0	0	0	2	1	3	0	1	2
21900	2	2	3	3	1	0	1	1	1	0	3	3	2	2	3	2	2	3	1	1	3	3	1	0	3	0
22000	2	2	3	3	0	0	1	0	1	0	3	3	2	2	3	2	2	0	0	0	0	3	3	3	3	1
22100	2	2	3	3	0	1	0	1	0	1	3	3	2	2	0	2	2	2	0	0	2	2	2	0	1	0
22200	2	2	3	3	0	1	0	1	1	0	3	3	2	2	2	1	2	1	1	2	2	1	3	2	1	1
22300	2	2	3	3	0	0	0	0	1	1	3	3	2	2	3	0	2	3	0	3	2	3	1	1	1	0
22400	2	2	3	3	1	0	0	1	1	1	3	3	2	2	0	3	2	3	0	0	2	2	3	0	3	0
22500	2	2	3	3	1	1	0	0	1	1	3	3	2	2	2	3	2	1	1	0	2	1	3	1	0	1
22600	2	2	3	3	1	1	1	0	1	0	3	3	2	2	3	3	2	3	1	2	2	3	2	3	3	2
22700	2	2	3	3	1	0	1	0	1	1	3	3	2	2	1	3	3	1	0	1	2	3	0	0	0	0
22800	2	2	3	3	1	0	0	1	1	0	3	3	2	2	3	3	2	1	1	1	2	3	2	0	2	3
22900	2	2	3	3	1	0	0	0	0	0	3	3	2	2	3	2	3	1	1	0	2	3	3	3	0	2
23000	2	2	3	3	0	1	0	0	0	1	3	3	2	2	2	3	3	3	2	2	2	0	2	3	1	3
23100	2	2	3	3	0	1	1	1	0	0	3	3	2	2	0	3	2	0	1	1	2	3	3	0	1	0
23200	2	2	3	3	1	0	0	0	0	1	3	3	2	2	2	2	3	3	1	0	2	1	3	2	3	0
23300	2	2	3	3	0	1	1	1	1	0	3	3	2	2	2	3	2	3	3	3	2	1	0	0	0	1
23400	2	2	3	3	0	0	1	0	0	1	3	3	2	2	2	2	3	0	0	0	2	3	3	1	2	0
23500	2	2	3	3	0	0	0	0	1	1	3	3	2	2	1	2	2	2	1	1	2	0	0	3	2	1
23600	2	2	3	3	0	1	0	1	0	1	3	3	2	2	3	2	3	2	0	1	2	3	3	2	2	0
23700	2	2	3	3	1	0	0	0	0	0	3	3	2	2	3	2	2	2	1	0	2	1	1	3	0	1
23800	2	2	3	3	0	1	0	0	0	1	3	3	2	2	3	3	3	0	0	0	2	3	3	2	1	1
23900	2	2	3	3	0	1	0	0	0	0	3	3	2	2	3	2	2	2	1	0	2	1	3	2	0	0
24000	2	2	3	3	1	0	0	0	1	0	3	3	2	2	2	1	3	1	2	2	2	3	1	0	2	0
24100	2	2	3	3	0	1	0	1	0	1	3	3	2	2	2	0	1	0	1	3	2	3	3	3	1	3
24200	2	2	3	3	1	0	0	1	1	0	3	3	2	2	1	3	3	1	1	0	2	2	3	2	0	0
24300	2	2	3	3	1	0	0	1	0	0	3	3	2	2	1	0	2	3	0	0	0	0	0	0	0	0
24400	2	2	3	3	1	1	0	1	0	0	3	3	2	2	0	1	2	1	1	3	2	2	1	3	0	3
24500	2	2	3	3	0	1	1	0	1	0	3	3	2	2	3	2	2	0	1	2	2	2	0	1	3	1
24600	2	2	3	3	1	0	0	0	1	0	3	3	2	2	1	0	2	1	0	0	2	1	1	1	1	1
24700	2	2	3	3	1	0	1	1	1	0	3	3	2	2	3	3	1	0	0	0	2	1	0	0	1	0
24800	2	2	3	3	1	0	0	0	0	0	3	3	2	2	3	3	3	1	1	2	2	3	3	2	1	2
24900	2	2	3	3	0	0	0	0	0	1	3	3	2	2	2	2	3	1	0	1	2	2	3	1	2	1
25000	2	2	3	3	0	0	0	1	0	1	3	3	2	2	2	3	3	1	1	3	2	3	3	2	3	1
25100	2	2	3	3	0	0	0	0	1	0	3	3	2	2	2	1	2	1	3	2	2	0	2	1	0	2
25200	2	2	3	3	1	1	1	1	1	0	3	3	2	2	3	3	3	2	2	0	2	2	2	0	1	2
25300	2	2	3	3	1	1	1	1	1	1	3	3	2	2	3	1	1	3	3	2	2	0	3	0	0	1
25400	2	2	3	3	1	0	1	0	0	0	3	3	2	2	2	2	3	0	0	0	2	2	2	0	0	0
25500	2	2	3	3	1	1	0	0	0	0	3	3	2	2	3	2	2	2	1	0	2	2	0	2	0	0
25600	2	2	3	3	0	1	0	1	1	0	3	3	2	2	3	2	0	0	1	0	2	3	3	3	3	1
25700	2	2	3	3	0	0	0	0	1	1	3	3	2	2	2	2	2	0	1	1	2	1	3	1	1	0
25800	2	2	3	3	1	1	1	0	0	1	3	3	2	2	2	1	3	0	1	2	1	1	3	1	1	0
25900	2	2	3	3	1	0	0	0	1	1	3	3	2	2	2	3	3	1	0	0	2	2	2	1	1	1
26000	2	2	3	3	1	0	1	1	0	1	3	3	2	2	2	0	3	1	1	3	0	1	3	3	1	3
26100	2	2	3	3	1	1	1	0	1	0	3	3	2	2	1	1	3	1	1	2	2	2	3	1	3	1
26200	2	2	3	3	0	0	1	1	1	0	3	3	2	2	3	3	3	0	2	2	2	0	2	2	2	2
26300	2	2	3	3	1	1	1	1	0	1	3	3	2	2	2	2	3	1	1	1	2	3	3	3	0	1
26400	2	2	3	3	1	0	1	0	1	0	3	3	2	2	3	2	3	1	0	1	2	2	3	3	1	0
26500	2	2	3	3	1	1	0	1	1	0	3	3	2	2	2	3	3	1	2	2	2	3	0	2	2	1
26600	2	2	3	3	1	1	0	0	0	0	3	3	2	2	3	0	3	3	1	1	2	3	2	1	3	3
26700	2	2	3	3	0	0	0	0	1	0	3	3	2	2	2	0	3	0	3	1	2	2	3	0	2	0
26800	2	2	3	3	0	1	1	0	1	1	3	3	2	2	3	3	2	2	2	0	2	1	1	0	0	1
26900	2	2	3	3	0	0	1	1	1	0	3	3	2	2	2	3	1	3	2	3	2	1	1	1	1	3
27000	2	2	3	3	0	0	1	1	0	1	3	3	2	2	3	2	2	3	0	3	2	1	3	3	2	3
27100	2	2	3	3	1	1	1	0	1	1	3	3	2	2	1	3	3	2	1	1	2	3	3	2	2	1
27200	2	2	3	3	1	0	0	0	0	1	3	3	2	2	3	1	3	1	1	0	2	3	0	2	0	0
27300	2	2	3	3	1	0	0	1	0	0	3	3	2	2	0	2	3	3	2	0	2	3	2	0	2	0
27400	2	2	3	3	0	1	0	0	1	1	3	3	2	2	2	3	3	2	1	2	2	3	3	3	1	0
27500	2	2	3	3	0	0	1	1	0	0	3	3	2	2	2	2	3	2	1	1	1	3	0	2	0	3
27600	2	2	3	3	0	0	0	1	1	1	3	3	2	2	2	3	3	3	3	3	2	3	3	3	2	3
27700	2	2	3	3	1	0	1	0	1	1	3	3	2	2	3	2	2	1	0	0	1	3	3	3	1	0
27800	2	2	3	3	1	0	1	0	1	0	3	3	2	2	0	3	2	0	0	0	2	3	2	0	1	2
27900	2	2	3	3	0	0	1	0	1	1	3	3	2	2	2	2	0	0	1	2	3	3	2	3	3	1
28000	2	2	3	3	1	0	1	0	1	1	3	3	2	2	3	3	3	0	0	0	2	3	0	3	2	3
28100	2	2	3	3	1	0	1	1	1	0	3	3	2	2	1	3	1	1	1	2	2	2	1	1	3	1
28200	2	2	3	3	1	0	0	0	1	0	3	3	2	2	1	3	2	0	0	3	1	3	1	1	2	1
28300	2	2	3	3	1	1	0	1	1	1	3	3	2	2	2	3	2	3	3	1	0	3	2	2	1	1
28400	2	2	3	3	0	0	0	0	1	1	3	3	2	2	3	2	3	2	0	0	2	3	3	1	2	0
28500	2	2	3	3	0	0	0	0	1	0	3	3	2	2	2	2	2	2	3	2	2	2	0	1	0	2
28600	2	2	3	3	0	1	1	1	1	0	3	3	2	2	1	3	3	0	1	0	2	0	3	3	2	2
28700	2	2	3	3	0	0	1	0	0	0	3	3	2	2	0	2	2	2	0	1	2	2	0	0	2	3
28800	2	2	3	3	0	1	1	0	1	0	3	3	2	2	3	0	2	0	1	3	2	3	1	0	1	3
28900	2	2	3	3	0	1	0	0	0	1	3	3	2	2	3	2	3	2	2	1	2	3	3	0	2	3
29000	2	2	3	3	0	1	0	1	0	0	3	3	2	2	3	2	0	0	0	0	2	3	0	3	2	1
29100	2	2	3	3	1	1	1	0	1	0	3	3	2	2	2	2	2	3	3	0	2	2	2	2	0	0
29200	2	2	3	3	1	1	1	0	1	0	3	3	2	2	3	3	3	0	0	1	2	0	2	3	3	0
29300	2	2	3	3	0	1	1	0	0	1	3	3	2	2	3	3	2	2	1	3	2	1	1	1	0	1
29400	2	2	3	3	1	1	0	1	1	0	3	3	2	2	0	0	0	1	0	1	2	3	1	2	1	3
29500	2	2	3	3	1	1	0	1	1	1	3	3	2	2	3	3	2	3	0	0	2	3	1	2	2	1
29600	2	2	3	3	0	1	1	1	0	0	3	3	2	2	1	0	0	2	3	3	2	1	0	0	0	0
29700	2	2	3	3	1	1	1	0	1	1	3	3	2	2	3	2	2	0	1	1	2	1	3	0	3	3
29800	2	2	3	3	0	0	1	0	0	0	3	3	2	2	1	3	3	0	0	2	2	2	3	0	0	0
29900	2	2	3	3	1	1	0	1	0	1	3	3	2	2	3	3	2	0	1	1	2	3	3	3	1	1
30000	2	2	3	3	1	1	0	1	1	1	3	3	2	2	2	3	3	1	1	1	2	3	3	3	0	1
30100	2	2	3	3	0	0	0	1	1	1	3	3	2	2	3	2	0	0	1	1	2	2	2	2	1	1
30200	2	2	3	3	0	1	0	1	1	0	3	3	2	2	3	2	3	2	0	1	2	3	3	2	1	1
30300	2	2	3	3	1	1	1	0	0	1	3	3	2	2	2	3	3	2	3	1	2	0	2	1	1	1
30400	2	2	3	3	1	0	1	0	0	0	3	3	2	2	2	2	2	2	3	0	2	3	3	1	1	1
30500	2	2	3	3	1	1	0	0	1	0	3	3	2	2	2	2	2	0	0	0	2	2	1	0	0	1
30600	2	2	3	3	0	1	0	0	1	0	3	3	2	2	3	3	1	3	3	0	2	0	3	0	0	1
30700	2	2	3	3	1	0	1	0	0	1	3	3	2	2	2	2	2	2	0	2	2	2	2	2	2	2
30800	2	2	3	3	1	0	0	1	0	0	3	3	2	2	1	1	0	1	0	0	2	0	0	0	0	3
30900	2	2	3	3	0	1	1	1	1	0	3	3	2	2	2	0	2	3	3	0	2	3	3	0	3	2
31000	2	2	3	3	1	0	0	1	0	1	3	3	2	2	0	0	0	1	0	0	2	0	0	0	0	0
31100	2	2	3	3	0	0	0	1	1	0	3	3	2	2	1	2	3	3	1	3	2	3	3	2	0	0
31200	2	2	3	3	0	1	0	1	1	1	3	3	2	2	3	2	3	3	1	0	2	3	3	3	3	0
31300	2	2	3	3	0	0	0	0	0	0	3	3	2	2	2	2	3	0	0	0	2	2	1	3	2	0
31400	2	2	3	3	1	0	0	0	0	1	3	3	2	2	2	2	2	1	0	1	2	1	1	1	3	2
31500	2	2	3	3	0	1	0	0	0	0	3	3	2	2	2	2	3	2	2	1	2	3	3	0	3	1
31600	2	2	3	3	0	1	1	1	0	0	3	3	2	2	2	3	3	3	3	0	3	1	1	2	1	3
31700	2	2	3	3	1	1	1	1	1	1	3	3	2	2	3	3	2	2	3	1	2	2	2	2	1	2
31800	2	2	3	3	1	0	0	0	0	1	3	3	2	2	3	2	3	2	2	0	0	3	1	0	0	2
31900	2	2	3	3	0	1	0	0	1	1	3	3	2	2	3	3	2	0	1	0	2	0	1	2	2	3
32000	2	2	3	3	1	0	0	1	0	0	3	3	2	2	2	2	1	2	1	0	2	2	2	1	1	3
32100	2	2	3	3	0	0	1	0	0	1	3	3	2	2	0	1	1	0	2	2	2	3	3	1	3	2
32200	2	2	3	3	1	0	1	0	1	1	3	3	2	2	2	3	3	2	2	3	2	3	3	2	0	0
32300	2	2	3	3	1	0	0	1	1	1	3	3	2	2	3	1	1	0	0	1	2	3	3	1	0	0
32400	2	2	3	3	1	1	0	0	0	1	3	3	2	2	3	2	2	0	1	1	2	1	0	3	3	3
32500	2	2	3	3	0	1	0	0	0	0	3	3	2	2	3	0	2	1	1	2	2	3	3	0	2	3
32600	2	2	3	3	1	0	1	0	0	1	3	3	2	2	3	2	2	3	3	0	2	3	3	3	0	0
32700	2	2	3	3	1	1	1	0	1	1	3	3	2	2	0	1	1	2	2	3	2	3	2	2	1	0
32800	2	2	3	3	0	1	0	0	0	0	3	3	2	2	3	3	3	0	1	1	2	0	1	1	2	0
32900	2	2	3	3	1	0	1	1	1	1	3	3	2	2	1	2	3	1	0	0	2	3	3	0	0	2
33000	2	2	3	3	0	0	1	0	0	0	3	3	2	2	0	2	3	0	2	3	2	1	0	0	1	1
33100	2	2	3	3	0	0	1	1	0	1	3	3	2	2	0	2	2	1	1	2	3	1	1	1	1	1
33200	2	2	3	3	0	0	1	0	1	1	3	3	2	2	2	0	2	0	1	1	2	2	3	1	0	2
33300	2	2	3	3	1	1	1	1	0	1	3	3	2	2	3	3	0	1	1	0	2	3	3	0	0	1
33400	2	2	3	3	0	0	0	0	1	1	3	3	2	2	3	3	0	0	2	0	2	1	1	1	0	1
33500	2	2	3	3	1	0	0	0	0	1	3	3	2	2	1	2	2	2	0	0	2	3	3	1	0	2
33600	2	2	3	3	1	0	0	0	0	0	3	3	2	2	2	3	2	1	2	2	2	2	2	2	2	0
33700	2	2	3	3	0	0	0	1	1	0	3	3	2	2	2	3	2	0	3	0	2	2	3	1	1	1
33800	2	2	3	3	1	0	1	0	0	1	3	3	2	2	2	2	2	0	0	0	1	1	3	0	2	0
33900	2	2	3	3	1	0	1	1	0	0	3	3	2	2	2	3	2	0	3	1	2	3	2	2	3	3
34000	2	2	3	3	0	0	1	0	0	1	3	3	2	2	0	2	0	0	0	0	2	1	1	1	1	2
34100	2	2	3	3	0	1	1	0	0	0	3	3	2	2	2	2	3	0	1	1	2	2	3	0	0	0
34200	2	2	3	3	0	0	0	0	0	0	3	3	2	2	1	2	2	0	0	0	2	3	0	2	0	2
34300	2	2	3	3	1	1	0	0	1	1	3	3	2	2	1	2	3	1	1	2	2	3	3	1	3	1
34400	2	2	3	3	0	0	1	1	1	0	3	3	2	2	3	2	3	0	1	0	2	1	2	3	0	2
34500	2	2	3	3	1	1	0	0	1	1	3	3	2	2	3	2	3	2	1	3	2	2	2	2	1	0
34600	2	2	3	3	0	1	0	0	1	1	3	3	2	2	2	3	1	2	0	2	2	2	2	3	0	0
34700	2	2	3	3	0	0	0	1	0	1	3	3	2	2	2	3	3	2	0	0	2	3	0	1	1	2
34800	2	2	3	3	0	1	1	0	1	0	3	3	2	2	1	1	1	1	3	0	2	0	1	3	1	0
34900	2	2	3	3	0	0	1	0	0	0	3	3	2	2	2	2	2	2	2	1	2	2	0	0	0	0
35000	2	2	3	3	0	1	0	0	1	0	3	3	2	2	3	3	2	3	3	3	3	3	2	0	1	3
35100	2	2	3	3	0	1	1	1	1	1	3	3	2	2	1	3	2	2	2	0	2	0	3	1	0	1
35200	2	2	3	3	0	0	0	0	0	1	3	3	2	2	2	2	2	3	2	2	2	3	1	1	2	2
35300	2	2	3	3	1	0	1	0	1	1	3	3	2	2	1	2	1	1	2	2	2	2	1	1	1	1
35400	2	2	3	3	1	1	0	1	1	1	3	3	2	2	0	3	3	1	0	0	2	0	3	0	3	1
35500	2	2	3	3	0	1	1	1	1	1	3	3	2	2	2	1	1	1	1	1	2	3	2	3	0	0
35600	2	2	3	3	0	1	1	0	1	1	3	3	2	2	2	2	0	2	1	2	2	2	1	0	3	3
35700	2	2	3	3	1	0	0	1	0	0	3	3	2	2	2	2	3	1	2	0	2	2	3	0	0	1
35800	2	2	3	3	0	1	1	0	1	1	3	3	2	2	2	3	0	1	3	1	2	3	0	3	3	1
35900	2	2	3	3	1	0	1	0	1	0	3	3	2	2	3	3	1	0	2	2	2	1	3	3	1	1
36000	2	2	3	3	1	0	0	0	1	0	3	3	2	2	2	3	2	1	0	1	2	3	3	3	0	0
36100	2	2	3	3	0	0	0	1	0	1	3	3	2	2	3	3	3	0	0	1	2	2	3	0	0	1
36200	2	2	3	3	0	1	1	0	0	0	3	3	2	2	2	2	3	2	3	1	2	2	3	2	0	0
36300	2	2	3	3	0	1	0	0	1	0	3	3	2	2	2	2	1	1	1	2	3	3	0	0	3	1
36400	2	2	3	3	0	0	0	0	1	1	3	3	2	2	3	2	2	2	1	3	2	3	3	0	2	3
36500	2	2	3	3	1	1	1	1	1	0	3	3	2	2	3	2	2	3	0	0	2	3	1	0	0	1
36600	2	2	3	3	0	1	0	0	0	0	3	3	2	2	3	3	2	1	1	1	2	1	3	3	1	0
36700	2	2	3	3	0	1	1	0	0	1	3	3	2	2	2	3	2	0	1	3	2	3	3	1	0	3
36800	2	2	3	3	1	0	1	1	1	0	3	3	2	2	3	2	3	2	0	3	2	2	2	3	1	3
36900	2	2	3	3	1	0	1	1	0	0	3	3	2	2	3	0	3	3	0	0	2	2	3	3	2	3
37000	2	2	3	3	0	1	0	0	0	1	3	3	2	2	0	0	2	1	3	1	2	2	1	0	0	3
37100	2	2	3	3	0	1	0	1	1	0	3	3	2	2	0	1	3	2	1	3	3	1	2	2	3	1
37200	2	2	3	3	0	1	1	1	0	1	3	3	2	2	3	1	2	2	0	3	2	0	0	2	1	2
37300	2	2	3	3	1	1	0	0	0	0	3	3	2	2	2	1	3	0	1	0	2	3	2	3	0	0
37400	2	2	3	3	0	1	0	0	1	1	3	3	2	2	3	0	3	2	3	2	2	3	1	1	0	0
37500	2	2	3	3	1	1	1	1	1	0	3	3	2	2	2	1	2	1	3	1	2	3	3	3	1	1
37600	2	2	3	3	0	0	1	0	1	1	3	3	2	2	2	0	3	0	1	1	2	1	3	0	2	0
37700	2	2	3	3	1	1	1	0	1	0	3	3	2	2	1	2	3	2	2	1	2	1	0	0	0	3
37800	2	2	3	3	1	0	1	1	0	0	3	3	2	2	0	2	1	1	0	0	2	1	2	2	0	0
37900	2	2	3	3	1	1	0	0	1	1	3	3	2	2	3	3	2	0	3	1	2	3	3	0	0	1
38000	2	2	3	3	1	0	0	1	0	1	3	3	2	2	2	3	3	1	1	1	3	3	3	3	0	0
38100	2	2	3	3	1	1	0	0	0	0	3	3	2	2	3	1	3	3	3	0	2	0	3	0	3	0
38200	2	2	3	3	0	0	1	1	1	0	3	3	2	2	2	3	1	3	3	1	2	1	2	2	2	0
38300	2	2	3	3	1	1	0	0	0	0	3	3	2	2	2	2	0	0	1	0	2	3	3	1	0	0
38400	2	2	3	3	1	1	0	1	1	1	3	3	2	2	0	2	3	0	0	2	2	3	3	3	0	1
38500	2	2	3	3	1	1	0	0	1	1	3	3	2	2	0	0	3	3	3	0	2	0	3	2	1	0
38600	2	2	3	3	0	1	0	1	0	1	3	3	2	2	3	1	3	2	0	0	2	1	1	3	0	0
38700	2	2	3	3	1	0	0	0	1	1	3	3	2	2	2	0	0	2	3	2	2	2	3	1	1	3
38800	2	2	3	3	1	1	1	1	1	1	3	3	2	2	2	3	2	1	2	1	2	3	0	0	0	0
38900	2	2	3	3	1	1	0	0	0	0	3	3	2	2	3	3	3	0	3	3	2	2	2	2	1	1
39000	2	2	3	3	1	0	0	0	0	1	3	3	2	2	3	3	2	0	3	3	0	0	1	1	0	1
39100	2	2	3	3	1	0	1	0	1	0	3	3	2	2	1	2	1	0	0	0	0	0	3	0	2	2
39200	2	2	3	3	1	1	0	0	1	0	3	3	2	2	1	2	0	3	1	1	2	3	1	2	1	2
39300	2	2	3	3	1	1	0	0	1	1	3	3	2	2	3	2	3	3	1	1	2	2	2	0	0	3
39400	2	2	3	3	0	1	1	1	1	1	3	3	2	2	2	2	2	1	1	0	2	3	3	0	3	0
39500	2	2	3	3	1	0	1	1	1	0	3	3	2	2	2	3	3	0	0	1	2	1	0	3	1	3
39600	2	2	3	3	0	1	1	1	0	1	3	3	2	2	3	1	3	3	1	1	3	3	3	1	1	1
39700	2	2	3	3	1	0	0	1	0	0	3	3	2	2	2	3	1	2	2	2	2	2	1	3	3	1
39800	2	2	3	3	0	0	1	0	0	0	3	3	2	2	3	3	3	3	0	0	2	2	1	1	3	3
39900	2	2	3	3	1	1	1	1	0	1	3	3	2	2	3	2	2	0	1	3	2	0	2	0	2	3
40000	2	2	3	3	0	1	0	0	1	0	3	3	2	2	0	3	1	2	0	0	2	2	3	1	1	1
40100	2	2	3	3	0	1	0	1	1	1	3	3	2	2	0	3	1	1	3	3	1	3	3	3	1	1
40200	2	2	3	3	1	1	1	1	0	1	3	3	2	2	2	0	1	3	3	3	3	2	0	0	0	0
40300	2	2	3	3	1	0	1	0	0	0	3	3	2	2	2	2	2	0	0	2	2	0	3	0	0	0
40400	2	2	3	3	1	1	0	0	1	1	3	3	2	2	2	3	3	1	0	0	3	0	3	3	2	0
40500	2	2	3	3	1	0	0	1	1	1	3	3	2	2	0	3	0	1	3	3	2	2	0	2	1	0
40600	2	2	3	3	0	0	1	1	1	0	3	3	2	2	3	3	3	0	0	0	2	0	0	1	2	0
40700	2	2	3	3	1	1	0	0	0	0	3	3	2	2	2	1	2	1	1	3	2	2	1	0	2	0
40800	2	2	3	3	1	1	1	1	0	1	3	3	2	2	2	3	2	1	1	1	2	2	1	1	1	3
40900	2	2	3	3	1	0	0	1	1	0	3	3	2	2	2	1	2	1	0	0	0	3	3	0	3	3
41000	2	2	3	3	0	0	1	0	0	1	3	3	2	2	3	2	0	0	0	1	2	1	1	1	1	3
41100	2	2	3	3	1	0	0	0	0	1	3	3	2	2	2	3	2	1	0	2	2	3	2	0	3	1
41200	2	2	3	3	0	0	0	1	1	1	3	3	2	2	2	2	3	1	1	3	2	3	3	0	3	2
41300	2	2	3	3	0	1	0	1	0	0	3	3	2	2	3	2	2	1	1	1	2	2	2	2	2	1
41400	2	2	3	3	1	1	1	1	0	1	3	3	2	2	2	3	3	1	1	3	2	3	3	3	3	2
41500	2	2	3	3	1	0	0	0	0	0	3	3	2	2	3	0	0	0	0	0	2	0	1	0	0	3
41600	2	2	3	3	0	0	0	1	1	0	3	3	2	2	2	1	3	0	0	0	2	3	3	0	0	0
41700	2	2	3	3	0	0	0	0	1	1	3	3	2	2	2	1	2	2	2	3	2	0	0	1	3	1
41800	2	2	3	3	1	1	1	0	0	0	3	3	2	2	3	3	2	3	3	3	2	3	1	3	1	0
41900	2	2	3	3	1	1	1	0	1	1	3	3	2	2	2	3	2	1	1	0	2	1	2	0	1	0
42000	2	2	3	3	1	0	1	0	1	1	3	3	2	2	3	3	2	3	1	1	2	3	3	3	3	2
42100	2	2	3	3	0	0	1	1	0	0	3	3	2	2	3	3	3	1	0	3	2	0	2	2	3	3
42200	2	2	3	3	0	0	1	1	0	0	3	3	2	2	3	3	3	2	3	2	2	3	3	1	2	1
42300	2	2	3	3	1	1	0	0	0	0	3	3	2	2	3	2	2	1	0	0	3	3	1	1	0	0
42400	2	2	3	3	1	0	0	1	1	0	3	3	2	2	1	2	2	1	2	0	2	3	3	0	0	1
42500	2	2	3	3	1	0	0	0	0	0	3	3	2	2	2	2	2	1	3	3	2	0	0	2	0	2
42600	2	2	3	3	0	0	1	0	1	0	3	3	2	2	2	2	0	1	1	3	2	0	0	1	1	3
42700	2	2	3	3	1	1	0	1	0	0	3	3	2	2	2	3	2	1	1	2	2	2	2	0	3	1
42800	2	2	3	3	1	1	0	1	1	0	3	3	2	2	2	2	2	1	1	1	2	2	2	1	1	1
42900	2	2	3	3	1	0	1	0	0	1	3	3	2	2	3	3	0	2	0	1	2	3	2	0	0	0
43000	2	2	3	3	1	0	1	1	0	0	3	3	2	2	2	3	3	1	0	0	2	1	3	1	2	2
43100	2	2	3	3	0	1	0	1	1	0	3	3	2	2	3	3	0	2	3	3	1	3	2	2	1	1
43200	2	2	3	3	0	1	1	1	1	1	3	3	2	2	3	2	3	3	1	1	0	2	2	1	3	1
43300	2	2	3	3	1	0	1	0	1	0	3	3	2	2	2	3	2	1	0	0	3	3	3	1	1	1
43400	2	2	3	3	1	1	0	1	1	1	3	3	2	2	2	2	3	1	1	0	2	2	0	1	3	1
43500	2	2	3	3	1	0	1	1	1	1	3	3	2	2	3	2	3	1	3	0	2	3	0	1	0	3
43600	2	2	3	3	0	1	0	1	1	0	3	3	2	2	2	1	0	1	1	1	2	1	1	0	2	0
43700	2	2	3	3	1	1	0	1	0	1	3	3	2	2	3	2	3	3	1	0	2	0	3	3	0	0
43800	2	2	3	3	0	1	0	0	0	1	3	3	2	2	0	1	3	1	3	2	2	3	3	3	3	2
43900	2	2	3	3	0	0	0	0	0	1	3	3	2	2	2	1	2	2	0	1	0	3	3	0	1	0
44000	2	2	3	3	0	0	1	1	1	0	3	3	2	2	0	1	2	0	3	3	2	2	3	0	1	1
44100	2	2	3	3	0	1	0	0	0	0	3	3	2	2	3	2	2	0	1	1	2	0	1	1	3	1
44200	2	2	3	3	1	0	1	1	1	0	3	3	2	2	3	2	2	0	0	0	2	3	1	0	1	1
44300	2	2	3	3	1	1	0	1	0	1	3	3	2	2	2	2	2	1	1	1	2	3	3	1	2	2
44400	2	2	3	3	1	1	0	0	1	0	3	3	2	2	3	1	3	0	0	0	2	2	0	0	3	0
44500	2	2	3	3	0	1	0	1	1	1	3	3	2	2	0	3	3	3	1	3	2	2	1	1	1	3
44600	2	2	3	3	1	0	1	1	0	0	3	3	2	2	2	2	3	2	0	0	2	1	1	0	0	2
44700	2	2	3	3	1	1	0	0	1	0	3	3	2	2	3	3	3	0	0	2	2	2	2	0	0	0
44800	2	2	3	3	1	0	0	0	0	0	3	3	2	2	2	0	2	3	2	3	2	0	3	3	2	0
44900	2	2	3	3	1	1	1	0	1	1	3	3	2	2	2	1	1	1	1	0	2	1	3	1	1	0
45000	2	2	3	3	1	0	1	0	1	0	3	3	2	2	2	2	3	2	2	3	2	2	3	1	1	3
45100	2	2	3	3	1	1	0	0	1	1	3	3	2	2	3	0	2	3	2	2	2	0	3	1	0	0
45200	2	2	3	3	1	0	1	0	1	1	3	3	2	2	3	2	2	1	1	3	2	0	3	3	3	3
45300	2	2	3	3	1	0	0	0	1	0	3	3	2	2	3	3	1	1	1	0	2	3	3	0	0	0
45400	2	2	3	3	1	0	1	1	1	0	3	3	2	2	3	3	2	1	0	0	2	3	3	1	2	0
45500	2	2	3	3	0	1	0	0	1	1	3	3	2	2	0	3	2	1	1	2	2	2	3	1	2	2
45600	2	2	3	3	1	1	0	1	0	0	3	3	2	2	0	1	2	1	0	1	2	2	1	0	1	2
45700	2	2	3	3	0	1	1	0	0	1	3	3	2	2	3	2	3	3	1	1	2	2	2	3	3	1
45800	2	2	3	3	1	0	0	1	1	0	3	3	2	2	2	3	0	2	0	1	2	0	3	1	1	1
45900	2	2	3	3	0	0	0	1	1	0	3	3	2	2	2	2	1	3	3	2	2	1	3	1	0	3
46000	2	2	3	3	0	0	0	1	0	0	3	3	2	2	0	2	1	1	0	0	2	1	0	1	2	1
46100	2	2	3	3	1	0	0	1	1	1	3	3	2	2	2	0	3	1	2	1	2	1	1	3	3	3
46200	2	2	3	3	0	0	0	0	0	0	3	3	2	2	0	3	2	1	1	2	2	1	3	3	2	0
46300	2	2	3	3	1	0	0	1	0	0	3	3	2	2	3	3	2	0	0	0	2	3	0	0	0	0
46400	2	2	3	3	0	1	0	1	0	0	3	3	2	2	2	2	3	0	0	0	2	3	3	1	3	3
46500	2	2	3	3	0	1	1	1	0	0	3	3	2	2	3	3	3	1	0	2	2	1	3	0	2	0
46600	2	2	3	3	0	0	0	0	1	0	3	3	2	2	3	2	1	3	1	1	2	2	1	3	1	1
46700	2	2	3	3	0	1	0	0	1	0	3	3	2	2	3	2	1	0	2	2	2	0	2	0	0	2
46800	2	2	3	3	0	1	0	1	0	0	3	3	2	2	2	3	2	3	3	1	2	0	2	2	2	1
46900	2	2	3	3	1	1	1	1	1	1	3	3	2	2	2	3	3	0	1	3	2	0	3	3	2	2
47000	2	2	3	3	1	0	1	1	0	1	3	3	2	2	2	2	3	3	1	0	2	2	2	1	1	2
47100	2	2	3	3	1	1	1	1	0	0	3	3	2	2	1	0	2	0	3	1	2	0	3	3	0	3
47200	2	2	3	3	0	1	0	1	0	1	3	3	2	2	3	3	2	0	0	2	2	0	1	1	1	1
47300	2	2	3	3	1	1	1	1	1	1	3	3	2	2	3	3	2	2	1	0	2	2	0	0	3	3
47400	2	2	3	3	0	0	1	0	1	1	3	3	2	2	3	2	3	3	0	1	2	2	3	2	2	0
47500	2	2	3	3	1	1	1	0	0	1	3	3	2	2	0	1	3	1	0	3	2	3	3	1	0	1
47600	2	2	3	3	1	1	1	1	1	0	3	3	2	2	3	3	1	3	1	3	0	1	1	0	0	0
47700	2	2	3	3	0	0	0	1	0	0	3	3	2	2	2	0	1	3	2	0	2	0	3	3	3	1
47800	2	2	3	3	0	0	0	0	1	1	3	3	2	2	1	1	2	2	0	1	2	2	3	1	1	1
47900	2	2	3	3	1	0	1	0	1	0	3	3	2	2	2	0	3	3	1	2	2	2	2	3	1	1
48000	2	2	3	3	1	1	0	0	0	1	3	3	2	2	3	2	2	2	3	1	3	1	3	3	2	1
48100	2	2	3	3	1	0	1	0	1	1	3	3	2	2	3	2	2	1	0	0	2	3	0	3	3	0
48200	2	2	3	3	0	1	0	1	0	1	3	3	2	2	1	3	2	1	1	2	2	3	3	1	0	2
48300	2	2	3	3	1	0	1	1	0	1	3	3	2	2	2	2	2	3	2	2	2	3	3	1	2	0
48400	2	2	3	3	1	0	0	1	1	0	3	3	2	2	2	3	2	3	3	3	2	3	1	1	3	3
48500	2	2	3	3	0	0	0	0	0	0	3	3	2	2	3	2	2	3	0	3	2	2	2	2	3	3
48600	2	2	3	3	1	1	0	0	0	0	3	3	2	2	2	3	2	0	3	2	2	2	0	2	0	2
48700	2	2	3	3	0	0	0	0	0	1	3	3	2	2	3	1	2	3	1	2	2	2	0	0	0	2
48800	2	2	3	3	1	0	0	0	1	0	3	3	2	2	3	2	3	1	1	2	2	0	1	1	1	2
48900	2	2	3	3	0	0	0	0	1	1	3	3	2	2	3	3	0	2	2	0	2	0	1	1	1	3
49000	2	2	3	3	1	0	0	0	1	1	3	3	2	2	3	3	1	1	3	1	2	2	2	0	3	2
49100	2	2	3	3	0	0	0	1	0	1	3	3	2	2	3	2	3	0	0	0	2	2	1	2	3	0
49200	2	2	3	3	1	0	1	0	1	1	3	3	2	2	2	2	2	0	0	3	2	3	3	3	1	2
49300	2	2	3	3	0	0	0	0	0	1	3	3	2	2	3	2	1	2	2	1	2	3	3	2	0	2
49400	2	2	3	3	1	0	1	0	0	1	3	3	2	2	3	1	0	2	0	1	2	1	1	1	1	1
49500	2	2	3	3	0	0	1	0	1	0	3	3	2	2	2	2	2	2	3	2	2	2	3	1	1	2
49600	2	2	3	3	1	1	1	1	1	0	3	3	2	2	2	2	2	2	0	1	2	1	0	1	1	1
49700	2	2	3	3	1	0	1	0	1	1	3	3	2	2	2	2	3	0	1	1	2	3	3	3	0	1
49800	2	2	3	3	0	0	1	0	0	1	3	3	2	2	1	0	2	0	3	0	2	3	0	2	2	0
49900	2	2	3	3	0	1	1	0	1	0	3	3	2	2	3	2	1	3	3	0	3	1	1	1	0	0
50000	2	2	3	3	1	0	0	0	0	1	3	3	2	2	0	2	3	0	0	2	2	1	1	3	3	2
50100	2	2	3	3	0	0	1	1	0	0	3	3	2	2	1	2	2	0	0	0	2	3	3	1	3	0
50200	2	2	3	3	1	0	0	1	1	1	3	3	2	2	1	2	2	1	0	1	2	2	1	3	2	1
50300	2	2	3	3	1	1	1	1	0	1	3	3	2	2	2	2	2	1	3	1	2	2	1	1	1	2
50400	2	2	3	3	1	1	0	0	1	0	3	3	2	2	2	3	0	2	1	1	2	0	0	2	3	2
50500	2	2	3	3	1	1	0	1	1	1	3	3	2	2	2	2	3	0	1	3	2	3	1	2	0	0
50600	2	2	3	3	1	1	0	0	0	0	3	3	2	2	3	3	2	0	1	0	2	2	3	2	1	3
50700	2	2	3	3	1	1	1	1	0	1	3	3	2	2	2	3	3	1	0	1	0	1	2	1	1	1
50800	2	2	3	3	0	1	1	0	1	0	3	3	2	2	3	3	2	0	0	0	0	2	2	2	2	1
50900	2	2	3	3	1	0	1	0	0	1	3	3	2	2	3	2	3	3	2	2	2	2	3	1	1	1
51000	2	2	3	3	1	1	1	1	1	0	3	3	2	2	3	1	1	1	2	0	2	0	0	2	3	1
51100	2	2	3	3	0	0	1	1	0	0	3	3	2	2	3	2	1	0	1	2	2	2	2	0	0	0
51200	2	2	3	3	0	1	0	0	1	1	3	3	2	2	3	2	3	2	1	1	2	0	3	3	3	1
51300	2	2	3	3	1	1	1	1	0	0	3	3	2	2	3	0	2	2	3	0	3	1	1	3	1	3
51400	2	2	3	3	0	1	1	1	0	0	3	3	2	2	2	3	2	0	3	2	2	3	3	0	1	1
51500	2	2	3	3	1	0	1	0	1	0	3	3	2	2	2	3	0	2	2	1	2	1	3	0	3	3
51600	2	2	3	3	1	1	0	1	1	1	3	3	2	2	0	2	3	3	1	1	2	3	3	1	1	2
51700	2	2	3	3	0	0	0	1	0	1	3	3	2	2	0	0	0	2	0	1	2	2	0	1	1	3
51800	2	2	3	3	0	1	1	0	1	0	3	3	2	2	3	0	3	0	1	2	2	3	2	2	2	2
51900	2	2	3	3	1	0	1	0	1	1	3	3	2	2	3	3	3	3	3	2	2	3	3	3	2	2
52000	2	2	3	3	1	1	0	1	1	0	3	3	2	2	0	1	3	1	0	0	2	3	0	0	2	0
52100	2	2	3	3	0	0	0	0	1	1	3	3	2	2	3	0	2	1	0	0	2	3	1	2	0	0
52200	2	2	3	3	1	1	0	0	0	1	3	3	2	2	1	2	3	1	2	0	2	3	2	1	0	1
52300	2	2	3	3	1	0	0	1	0	0	3	3	2	2	2	0	1	0	1	0	2	3	0	0	0	2
52400	2	2	3	3	1	1	0	1	0	0	3	3	2	2	2	2	3	3	2	0	2	2	1	0	0	1
52500	2	2	3	3	0	0	0	0	1	0	3	3	2	2	0	2	2	3	2	1	2	1	1	0	1	1
52600	2	2	3	3	1	1	1	0	0	1	3	3	2	2	2	3	3	1	1	1	2	3	0	0	0	0
52700	2	2	3	3	0	0	0	0	0	0	3	3	2	2	3	1	1	2	0	0	2	2	3	3	1	0
52800	2	2	3	3	0	0	1	0	0	1	3	3	2	2	3	3	3	1	0	1	2	2	0	2	3	0
52900	2	2	3	3	1	0	0	0	0	0	3	3	2	2	2	2	2	2	3	0	2	3	3	2	0	0
53000	2	2	3	3	0	0	0	0	0	0	3	3	2	2	2	2	3	2	1	2	2	1	3	0	3	2
53100	2	2	3	3	0	1	0	0	1	0	3	3	2	2	2	2	2	2	0	1	2	2	3	0	1	1
53200	2	2	3	3	0	1	1	1	0	0	3	3	2	2	3	3	2	1	1	0	2	2	2	1	1	2
53300	2	2	3	3	1	0	1	1	0	0	3	3	2	2	1	2	1	3	2	0	2	3	3	2	0	1
53400	2	2	3	3	0	1	1	1	0	1	3	3	2	2	2	2	2	0	3	0	0	1	3	1	3	0
53500	2	2	3	3	1	0	1	0	1	0	3	3	2	2	2	3	2	3	0	0	2	2	2	1	3	0
53600	2	2	3	3	1	1	0	0	0	0	3	3	2	2	3	2	1	1	3	1	2	2	0	0	2	1
53700	2	2	3	3	0	0	1	1	0	1	3	3	2	2	3	3	3	3	3	1	2	2	3	3	3	1
53800	2	2	3	3	1	0	0	0	1	1	3	3	2	2	3	2	3	2	3	1	3	0	2	1	1	1
53900	2	2	3	3	0	0	1	1	1	1	3	3	2	2	2	3	3	2	1	2	1	0	2	1	1	0
54000	2	2	3	3	1	0	1	1	1	1	3	3	2	2	2	2	2	0	3	2	2	2	2	1	2	3
54100	2	2	3	3	1	0	0	0	1	1	3	3	2	2	1	0	2	2	2	2	2	3	0	0	0	3
54200	2	2	3	3	1	0	0	0	0	1	3	3	2	2	0	2	0	0	0	0	2	3	3	1	0	0
54300	2	2	3	3	0	1	0	1	1	1	3	3	2	2	1	1	1	1	1	3	2	3	1	0	2	1
54400	2	2	3	3	1	1	1	1	0	0	3	3	2	2	3	1	3	1	0	2	2	2	2	1	3	1
54500	2	2	3	3	0	1	1	0	1	0	3	3	2	2	3	2	2	0	1	0	2	3	3	1	3	1
54600	2	2	3	3	0	0	0	0	1	1	3	3	2	2	3	3	1	1	3	2	3	3	1	1	1	3
54700	2	2	3	3	0	1	1	0	1	1	3	3	2	2	3	2	3	2	2	0	2	2	3	0	0	2
54800	2	2	3	3	1	1	1	1	0	0	3	3	2	2	3	3	0	0	3	3	2	2	2	1	2	1
54900	2	2	3	3	1	0	0	0	1	1	3	3	2	2	2	3	0	3	3	2	2	3	2	0	0	2
55000	2	2	3	3	1	1	0	1	1	1	3	3	2	2	1	3	1	2	1	0	2	0	3	0	1	3
55100	2	2	3	3	0	1	1	0	1	0	3	3	2	2	2	3	0	0	2	1	2	3	0	2	2	0
55200	2	2	3	3	0	1	0	0	0	0	3	3	2	2	3	3	3	1	1	2	2	2	0	3	0	2
55300	2	2	3	3	0	1	0	1	1	1	3	3	2	2	2	2	3	0	0	3	3	2	2	1	3	3
55400	2	2	3	3	1	0	1	0	0	0	3	3	2	2	3	1	1	1	0	0	2	0	2	3	1	0
55500	2	2	3	3	1	1	0	0	1	0	3	3	2	2	1	2	2	1	2	2	2	2	3	3	1	2
55600	2	2	3	3	0	0	0	1	1	0	3	3	2	2	3	2	3	0	2	1	2	2	3	1	1	1
55700	2	2	3	3	0	1	0	1	1	0	3	3	2	2	1	3	3	1	3	0	2	1	1	0	0	2
55800	2	2	3	3	0	0	0	0	1	1	3	3	2	2	1	1	0	0	0	1	2	2	3	1	3	3
55900	2	2	3	3	1	0	0	1	1	0	3	3	2	2	3	3	2	3	0	0	2	0	1	2	1	0
56000	2	2	3	3	1	0	0	1	1	1	3	3	2	2	2	3	2	3	3	0	2	0	1	2	0	1
56100	2	2	3	3	0	0	1	1	1	0	3	3	2	2	2	2	2	2	0	3	2	1	1	1	1	1
56200	2	2	3	3	0	0	1	0	0	0	3	3	2	2	2	3	1	0	1	1	2	3	3	0	2	1
56300	2	2	3	3	1	0	1	1	1	0	3	3	2	2	0	3	0	2	2	2	2	2	0	1	1	1
56400	2	2	3	3	1	1	1	1	1	1	3	3	2	2	0	2	1	3	2	0	3	3	0	3	2	1
56500	2	2	3	3	0	0	0	1	0	1	3	3	2	2	3	3	2	0	1	3	2	2	2	1	1	1
56600	2	2	3	3	1	0	0	1	1	1	3	3	2	2	2	2	2	0	1	1	0	3	1	1	2	2
56700	2	2	3	3	0	0	0	0	0	0	3	3	2	2	2	0	1	3	1	0	2	2	0	1	0	0
56800	2	2	3	3	1	1	1	1	0	0	3	3	2	2	2	2	2	0	0	1	2	3	3	3	1	1
56900	2	2	3	3	0	1	0	1	0	0	3	3	2	2	1	3	3	0	2	1	2	3	3	0	1	1
57000	2	2	3	3	1	1	1	0	1	0	3	3	2	2	2	0	3	0	1	1	2	1	3	0	3	3
57100	2	2	3	3	0	0	1	1	0	1	3	3	2	2	2	2	3	2	0	0	2	0	2	2	2	1
57200	2	2	3	3	0	0	1	1	0	1	3	3	2	2	0	3	3	1	1	1	2	2	0	0	1	3
57300	2	2	3	3	0	1	1	1	0	0	3	3	2	2	3	0	1	2	3	0	2	3	2	0	0	0
57400	2	2	3	3	0	1	0	1	1	0	3	3	2	2	3	1	3	0	0	0	2	3	0	0	1	0
57500	2	2	3	3	1	1	0	1	0	0	3	3	2	2	2	2	1	2	3	0	2	1	3	0	0	1
57600	2	2	3	3	1	0	0	1	1	0	3	3	2	2	3	3	3	0	0	0	2	0	3	2	1	3
57700	2	2	3	3	1	0	1	0	0	0	3	3	2	2	2	3	2	2	2	3	2	1	3	3	1	0
57800	2	2	3	3	1	0	1	0	0	0	3	3	2	2	2	3	3	3	2	2	3	2	3	0	3	0
57900	2	2	3	3	1	0	1	0	1	1	3	3	2	2	2	3	2	1	1	1	2	2	1	1	0	1
58000	2	2	3	3	0	0	1	1	0	0	3	3	2	2	2	3	2	0	3	3	0	3	1	0	2	1
58100	2	2	3	3	1	1	1	1	1	1	3	3	2	2	0	2	3	1	1	3	2	2	3	1	1	1
58200	2	2	3	3	1	1	1	1	1	1	3	3	2	2	3	3	3	3	0	0	2	3	1	1	0	1
58300	2	2	3	3	1	1	0	0	0	1	3	3	2	2	2	3	2	1	1	1	2	2	0	1	1	0
58400	2	2	3	3	1	1	1	0	0	1	3	3	2	2	3	2	2	3	3	0	2	3	0	0	2	1
58500	2	2	3	3	1	0	0	1	0	1	3	3	2	2	2	2	1	0	0	3	3	3	3	1	1	3
58600	2	2	3	3	1	0	0	0	0	0	3	3	2	2	3	0	0	1	0	3	0	3	2	0	0	1
58700	2	2	3	3	1	1	1	0	0	0	3	3	2	2	3	2	2	2	2	2	2	3	3	0	0	1
58800	2	2	3	3	1	0	0	0	0	1	3	3	2	2	1	2	0	2	2	2	0	2	2	1	2	2
58900	2	2	3	3	0	0	0	1	0	0	3	3	2	2	3	1	2	3	2	0	2	3	2	1	1	1
59000	2	2	3	3	0	1	1	0	1	0	3	3	2	2	2	3	3	0	1	2	2	2	2	2	2	2
59100	2	2	3	3	0	0	1	1	0	0	3	3	2	2	3	3	3	1	0	3	2	0	3	0	1	1
59200	2	2	3	3	1	0	0	1	0	0	3	3	2	2	1	0	3	0	1	0	2	1	3	0	0	3
59300	2	2	3	3	0	1	1	1	0	1	3	3	2	2	2	3	2	3	1	1	0	0	1	1	1	2
59400	2	2	3	3	1	1	1	0	0	1	3	3	2	2	2	0	2	2	1	0	2	2	2	2	0	0
59500	2	2	3	3	0	1	1	0	1	1	3	3	2	2	3	3	2	3	3	0	2	0	1	3	2	1
59600	2	2	3	3	1	1	1	1	0	1	3	3	2	2	1	1	2	0	1	1	3	0	1	1	2	3
59700	2	2	3	3	0	1	1	0	1	1	3	3	2	2	2	0	0	1	1	1	2	2	2	1	0	1
59800	2	2	3	3	1	1	1	0	1	1	3	3	2	2	3	2	2	3	1	0	2	3	1	1	0	0
59900	2	2	3	3	1	1	0	1	1	1	3	3	2	2	3	0	2	1	3	3	2	3	0	1	0	0
60000	2	2	3	3	1	1	0	0	1	1	3	3	2	2	3	1	3	2	1	1	2	2	1	2	1	2
60100	2	2	3	3	1	1	1	1	0	0	3	3	2	2	1	2	3	1	3	3	2	2	1	0	1	1
60200	2	2	3	3	0	0	1	1	0	1	3	3	2	2	1	0	1	0	3	0	2	1	3	0	0	2
60300	2	2	3	3	0	1	1	0	1	1	3	3	2	2	1	2	3	2	3	0	2	3	3	1	3	0
60400	2	2	3	3	0	0	0	0	0	1	3	3	2	2	0	2	0	2	0	0	3	1	1	0	0	0
60500	2	2	3	3	1	0	1	1	1	1	3	3	2	2	0	2	0	3	2	2	0	1	3	3	1	1
60600	2	2	3	3	1	1	1	1	1	1	3	3	2	2	1	3	3	2	1	3	2	3	3	1	1	1
60700	2	2	3	3	0	1	1	1	0	1	3	3	2	2	2	3	2	1	1	3	2	0	1	3	1	0
60800	2	2	3	3	1	1	1	1	0	0	3	3	2	2	2	3	0	0	2	3	2	2	3	0	2	0
60900	2	2	3	3	0	0	1	0	1	0	3	3	2	2	0	0	0	0	2	1	3	3	2	0	1	3
61000	2	2	3	3	1	0	0	0	0	0	3	3	2	2	2	3	0	1	1	1	2	1	0	3	2	2
61100	2	2	3	3	0	0	0	1	1	0	3	3	2	2	2	2	1	3	3	2	2	0	0	0	0	0
61200	2	2	3	3	0	1	0	0	0	1	3	3	2	2	2	2	3	0	3	3	2	3	1	0	1	0
61300	2	2	3	3	0	0	1	1	0	0	3	3	2	2	2	2	3	3	2	3	2	2	2	2	2	0
61400	2	2	3	3	1	1	0	1	0	0	3	3	2	2	2	1	3	3	0	1	2	1	3	0	2	1
61500	2	2	3	3	0	0	1	0	1	0	3	3	2	2	2	3	3	1	0	0	3	3	3	3	3	0
61600	2	2	3	3	1	0	1	0	0	0	3	3	2	2	2	1	2	0	2	1	2	3	0	0	0	0
61700	2	2	3	3	1	0	0	1	0	0	3	3	2	2	2	2	3	0	0	0	2	2	3	0	0	1
61800	2	2	3	3	1	0	1	1	1	0	3	3	2	2	3	1	3	1	1	3	3	3	1	0	1	2
61900	2	2	3	3	1	1	1	1	1	0	3	3	2	2	2	3	3	3	2	2	2	3	1	1	0	2
62000	2	2	3	3	0	0	1	1	0	1	3	3	2	2	3	3	2	0	0	0	2	3	3	3	0	0
62100	2	2	3	3	1	1	1	1	0	1	3	3	2	2	1	1	3	1	0	0	0	1	1	0	3	1
62200	2	2	3	3	0	1	1	1	0	1	3	3	2	2	0	0	0	0	2	1	2	2	3	3	0	2
62300	2	2	3	3	1	1	0	1	0	1	3	3	2	2	3	3	2	1	1	1	2	2	2	0	2	0
62400	2	2	3	3	0	0	1	1	1	1	3	3	2	2	1	0	0	0	0	1	2	1	1	3	1	2
62500	2	2	3	3	0	0	1	1	0	0	3	3	2	2	3	0	3	0	0	2	2	1	0	0	3	0
62600	2	2	3	3	0	0	0	0	0	1	3	3	2	2	2	3	3	0	0	0	2	0	1	1	0	0
62700	2	2	3	3	0	1	0	0	1	0	3	3	2	2	0	2	2	0	3	3	2	0	3	3	2	0
62800	2	2	3	3	0	0	0	1	0	0	3	3	2	2	2	3	2	0	2	0	1	1	3	2	0	1
62900	2	2	3	3	0	1	0	1	1	0	3	3	2	2	3	2	3	0	1	3	2	2	3	3	3	3
63000	2	2	3	3	1	0	0	1	1	1	3	3	2	2	2	2	3	2	0	0	2	2	3	1	3	1
63100	2	2	3	3	1	0	0	0	1	1	3	3	2	2	2	2	0	3	1	2	1	1	1	1	3	1
63200	2	2	3	3	0	0	0	1	0	1	3	3	2	2	2	2	0	0	0	0	0	2	0	0	1	3
63300	2	2	3	3	1	0	0	1	0	1	3	3	2	2	0	1	3	1	0	0	2	3	0	3	3	3
63400	2	2	3	3	0	0	0	0	1	1	3	3	2	2	0	1	3	0	0	1	2	2	2	3	3	0
63500	2	2	3	3	1	1	1	1	1	0	3	3	2	2	3	2	0	3	1	3	2	0	2	1	2	1
63600	2	2	3	3	1	0	0	0	1	0	3	3	2	2	3	1	0	0	0	1	2	1	1	0	2	0
63700	2	2	3	3	1	0	1	1	0	1	3	3	2	2	2	0	2	1	1	3	2	0	3	1	3	1
63800	2	2	3	3	0	0	0	0	0	1	3	3	2	2	3	3	2	3	1	3	2	1	3	1	0	1
63900	2	2	3	3	0	1	1	0	0	0	3	3	2	2	2	2	3	2	1	1	2	1	3	1	0	0
64000	2	2	3	3	1	1	1	1	1	1	3	3	2	2	1	2	1	1	1	1	2	0	2	1	1	3
64100	2	2	3	3	0	0	0	1	1	1	3	3	2	2	3	2	2	2	3	1	2	3	3	1	0	0
64200	2	2	3	3	0	1	0	1	0	1	3	3	2	2	2	2	2	0	3	3	2	3	0	0	0	2
64300	2	2	3	3	0	1	0	0	1	1	3	3	2	2	2	0	3	3	2	0	1	3	3	1	1	0
64400	2	2	3	3	1	1	0	0	1	1	3	3	2	2	3	0	1	1	3	0	2	2	3	1	3	3
64500	2	2	3	3	1	1	0	1	1	1	3	3	2	2	3	1	3	1	2	0	0	2	3	2	1	1
64600	2	2	3	3	1	0	0	0	0	0	3	3	2	2	3	3	2	1	0	1	2	1	0	2	3	1
64700	2	2	3	3	0	1	1	0	0	1	3	3	2	2	3	3	2	1	3	0	3	2	3	1	3	2
64800	2	2	3	3	0	0	0	0	1	1	3	3	2	2	1	3	0	2	0	0	2	3	3	2	3	3
64900	2	2	3	3	1	1	1	1	0	1	3	3	2	2	2	3	1	0	0	0	2	1	0	0	2	3
65000	2	2	3	3	1	1	0	0	0	1	3	3	2	2	3	2	2	3	1	0	2	1	1	0	0	2
65100	2	2	3	3	1	1	0	0	1	1	3	3	2	2	1	3	2	3	2	2	2	3	3	3	2	2
65200	2	2	3	3	1	0	0	0	0	1	3	3	2	2	2	2	3	2	0	0	2	3	2	3	3	0
65300	2	2	3	3	0	0	1	0	0	0	3	3	2	2	0	2	3	2	2	2	2	1	0	0	1	1
65400	2	2	3	3	1	1	1	1	0	0	3	3	2	2	3	3	2	2	2	0	2	2	2	2	0	2
65500	2	2	3	3	0	0	1	1	1	1	3	3	2	2	2	3	2	0	1	1	2	2	3	1	1	1
65600	2	2	3	3	1	1	0	0	0	0	3	3	2	2	2	1	2	3	3	0	2	3	3	0	3	1
65700	2	2	3	3	0	0	1	1	1	1	3	3	2	2	1	3	1	2	2	0	2	3	3	0	0	2
65800	2	2	3	3	1	1	0	1	1	1	3	3	2	2	3	2	1	1	1	0	2	2	2	3	3	2
65900	2	2	3	3	0	0	0	0	0	0	3	3	2	2	1	3	2	0	2	3	1	3	1	3	1	0
66000	2	2	3	3	1	0	1	0	0	1	3	3	2	2	3	3	3	3	1	1	2	3	1	1	1	1
66100	2	2	3	3	0	0	1	1	0	0	3	3	2	2	3	3	2	1	3	2	2	0	0	0	0	0
66200	2	2	3	3	0	0	0	0	1	0	3	3	2	2	3	2	1	0	0	0	2	3	2	0	3	0
66300	2	2	3	3	1	0	1	0	1	1	3	3	2	2	3	3	3	0	0	0	2	2	3	3	3	2
66400	2	2	3	3	0	0	1	0	1	1	3	3	2	2	2	2	2	0	1	0	3	3	3	2	3	1
66500	2	2	3	3	0	0	1	1	1	0	3	3	2	2	2	0	3	0	0	1	2	3	2	1	3	1
66600	2	2	3	3	1	1	1	1	1	1	3	3	2	2	3	1	3	1	2	1	2	3	3	1	1	3
66700	2	2	3	3	1	1	1	0	0	0	3	3	2	2	2	3	3	1	0	1	2	1	1	0	0	0
66800	2	2	3	3	0	1	0	0	0	1	3	3	2	2	3	2	2	2	0	3	2	2	1	0	0	3
66900	2	2	3	3	1	0	0	1	0	0	3	3	2	2	2	2	2	3	1	3	2	0	3	3	2	3
67000	2	2	3	3	0	1	1	0	0	1	3	3	2	2	0	0	3	2	2	3	2	2	3	3	1	0
67100	2	2	3	3	1	0	1	0	1	0	3	3	2	2	2	1	2	0	1	1	2	3	3	2	3	0
67200	2	2	3	3	1	1	1	1	1	0	3	3	2	2	2	2	3	0	1	3	2	2	3	2	1	1
67300	2	2	3	3	0	1	0	0	0	1	3	3	2	2	2	2	2	0	0	0	3	3	3	1	0	0
67400	2	2	3	3	1	0	0	1	1	1	3	3	2	2	2	2	2	2	0	0	0	1	1	1	1	2
67500	2	2	3	3	0	1	1	0	1	0	3	3	2	2	3	0	2	1	1	1	1	1	3	3	3	2
67600	2	2	3	3	1	0	0	1	0	1	3	3	2	2	2	3	3	2	2	3	2	2	3	3	2	2
67700	2	2	3	3	0	1	1	0	1	1	3	3	2	2	2	2	2	2	0	0	2	1	3	3	3	0
67800	2	2	3	3	0	0	0	1	1	0	3	3	2	2	2	2	3	0	2	0	1	3	1	0	0	0
67900	2	2	3	3	0	1	1	0	0	0	3	3	2	2	2	2	3	3	1	3	3	3	3	0	2	0
68000	2	2	3	3	0	0	1	1	0	1	3	3	2	2	3	0	3	0	1	2	2	0	0	2	0	0
68100	2	2	3	3	0	1	0	0	0	1	3	3	2	2	0	1	3	1	1	0	2	2	3	1	1	0
68200	2	2	3	3	1	0	1	1	0	0	3	3	2	2	2	0	0	0	0	0	2	0	1	3	3	1
68300	2	2	3	3	0	0	0	0	1	1	3	3	2	2	3	3	3	0	0	3	2	2	3	1	1	3
68400	2	2	3	3	0	0	0	1	1	0	3	3	2	2	3	3	3	0	1	0	0	1	2	2	2	1
68500	2	2	3	3	0	0	0	1	1	0	3	3	2	2	1	3	2	1	1	0	2	2	3	3	0	1
68600	2	2	3	3	1	1	1	0	1	1	3	3	2	2	2	3	2	1	2	2	1	3	0	3	2	1
68700	2	2	3	3	0	1	1	0	1	1	3	3	2	2	2	3	2	0	1	3	2	3	3	0	0	3
68800	2	2	3	3	1	0	1	1	1	0	3	3	2	2	1	2	2	0	3	2	2	3	3	2	3	0
68900	2	2	3	3	0	0	0	0	1	1	3	3	2	2	0	0	2	3	0	2	2	2	1	2	0	1
69000	2	2	3	3	0	0	1	1	0	1	3	3	2	2	3	2	2	0	2	1	2	1	0	2	2	2
69100	2	2	3	3	1	1	0	0	1	1	3	3	2	2	3	2	2	2	0	0	2	3	3	3	3	3
69200	2	2	3	3	1	0	0	0	0	0	3	3	2	2	2	3	2	0	3	0	2	2	3	0	0	2
69300	2	2	3	3	1	0	0	0	0	1	3	3	2	2	2	3	3	3	0	2	2	2	2	2	2	3
69400	2	2	3	3	1	0	0	1	0	0	3	3	2	2	3	3	2	0	0	2	0	3	0	1	0	3
69500	2	2	3	3	0	1	0	0	1	1	3	3	2	2	2	3	2	3	0	3	2	3	0	2	1	1
69600	2	2	3	3	1	0	0	1	0	1	3	3	2	2	2	2	3	3	2	2	2	1	0	3	1	3
69700	2	2	3	3	0	0	1	0	0	0	3	3	2	2	1	0	2	2	0	1	2	3	1	3	1	0
69800	2	2	3	3	1	1	1	0	0	1	3	3	2	2	2	2	3	2	1	1	2	2	0	2	0	0
69900	2	2	3	3	0	1	1	0	1	0	3	3	2	2	1	3	3	2	3	1	2	3	1	3	0	1
70000	2	2	3	3	1	0	1	0	0	0	3	3	2	2	3	2	0	1	1	0	2	0	1	0	0	0
70100	2	2	3	3	1	1	1	1	1	1	3	3	2	2	3	0	3	1	1	1	1	1	1	2	0	3
70200	2	2	3	3	0	1	1	1	1	0	3	3	2	2	3	3	0	1	3	0	2	2	3	2	3	0
70300	2	2	3	3	0	1	0	1	0	1	3	3	2	2	3	0	2	1	0	1	2	0	3	0	1	1
70400	2	2	3	3	1	0	0	1	1	1	3	3	2	2	2	2	3	3	3	0	2	2	3	1	2	0
70500	2	2	3	3	1	1	0	0	0	0	3	3	2	2	2	2	3	3	3	3	2	0	0	0	1	1
70600	2	2	3	3	1	0	0	0	0	1	3	3	2	2	2	2	2	2	0	2	2	3	3	3	0	1
70700	2	2	3	3	1	0	1	0	1	1	3	3	2	2	1	1	2	2	0	0	2	2	2	2	0	0
70800	2	2	3	3	1	0	0	1	1	0	3	3	2	2	3	1	2	0	1	2	2	3	3	0	1	0
70900	2	2	3	3	1	1	0	0	0	1	3	3	2	2	3	1	2	1	1	2	2	2	2	3	0	0
71000	2	2	3	3	0	1	0	1	0	1	3	3	2	2	2	2	2	3	2	2	2	1	3	3	0	0
71100	2	2	3	3	1	0	1	0	1	1	3	3	2	2	3	3	2	1	2	1	0	2	2	1	2	2
71200	2	2	3	3	1	0	1	0	0	1	3	3	2	2	2	2	3	2	0	1	1	3	2	3	2	0
71300	2	2	3	3	0	1	0	1	1	0	3	3	2	2	2	2	0	0	0	0	2	3	3	0	0	0
71400	2	2	3	3	0	0	0	1	0	1	3	3	2	2	2	0	0	2	3	0	2	2	0	1	1	3
71500	2	2	3	3	1	1	1	1	0	1	3	3	2	2	3	1	2	1	1	1	3	3	2	3	0	1
71600	2	2	3	3	1	0	1	0	1	0	3	3	2	2	2	0	2	1	0	1	2	0	0	1	1	3
71700	2	2	3	3	1	1	0	1	0	0	3	3	2	2	0	3	3	1	1	0	2	3	0	2	2	1
71800	2	2	3	3	1	0	1	0	1	0	3	3	2	2	3	1	1	0	0	0	2	3	1	0	0	2
71900	2	2	3	3	1	0	1	0	1	0	3	3	2	2	3	3	3	2	3	3	2	3	3	0	0	0
72000	2	2	3	3	1	1	1	1	0	1	3	3	2	2	3	0	3	0	0	1	2	3	2	2	2	1
72100	2	2	3	3	0	1	0	0	1	1	3	3	2	2	2	1	2	2	1	2	2	2	2	3	3	0
72200	2	2	3	3	0	0	0	0	0	0	3	3	2	2	1	2	0	3	0	2	2	2	3	1	2	0
72300	2	2	3	3	1	1	0	1	1	0	3	3	2	2	2	2	2	2	3	0	2	0	2	2	0	0
72400	2	2	3	3	1	0	1	1	0	1	3	3	2	2	3	2	0	3	3	3	2	3	2	1	3	3
72500	2	2	3	3	1	0	1	1	1	0	3	3	2	2	1	2	0	3	2	0	2	2	2	1	0	0
72600	2	2	3	3	1	0	0	1	0	1	3	3	2	2	1	0	1	1	3	1	3	3	2	2	1	1
72700	2	2	3	3	1	1	1	0	0	1	3	3	2	2	3	1	1	3	1	1	0	1	1	1	0	2
72800	2	2	3	3	0	1	0	0	0	1	3	3	2	2	3	3	2	0	1	1	2	0	1	2	2	0
72900	2	2	3	3	0	0	0	1	0	1	3	3	2	2	3	3	2	2	2	2	1	0	1	3	0	2
73000	2	2	3	3	0	1	0	0	1	0	3	3	2	2	3	2	3	2	0	0	2	2	2	3	3	3
73100	2	2	3	3	0	0	1	1	1	0	3	3	2	2	2	2	3	2	0	0	2	3	2	0	1	0
73200	2	2	3	3	0	0	1	1	1	0	3	3	2	2	1	0	1	2	0	0	2	2	3	0	0	2
73300	2	2	3	3	0	1	0	1	0	0	3	3	2	2	1	0	0	2	2	0	0	3	1	3	3	1
73400	2	2	3	3	0	0	0	1	0	0	3	3	2	2	2	3	2	1	1	1	2	3	3	1	1	1
73500	2	2	3	3	1	0	1	0	1	0	3	3	2	2	3	3	3	3	3	3	2	2	2	0	1	2
73600	2	2	3	3	1	0	0	0	1	1	3	3	2	2	3	3	1	3	2	0	2	0	0	1	2	1
73700	2	2	3	3	1	0	0	0	0	0	3	3	2	2	3	3	3	1	2	0	2	3	3	2	2	2
73800	2	2	3	3	1	0	1	0	1	0	3	3	2	2	1	1	1	1	1	3	2	2	3	2	2	3
73900	2	2	3	3	0	0	1	1	1	0	3	3	2	2	3	3	3	1	3	3	2	0	0	1	3	2
74000	2	2	3	3	1	1	0	0	1	1	3	3	2	2	2	2	3	0	1	1	2	3	3	2	2	3
74100	2	2	3	3	1	1	1	0	1	1	3	3	2	2	2	0	2	0	1	1	2	0	3	2	2	1
74200	2	2	3	3	0	1	0	0	0	0	3	3	2	2	2	0	0	0	3	3	0	0	0	0	0	1
74300	2	2	3	3	0	1	1	1	1	1	3	3	2	2	2	2	3	2	2	1	2	2	1	3	0	0
74400	2	2	3	3	1	0	0	1	0	1	3	3	2	2	2	2	3	0	3	2	0	0	2	3	1	2
74500	2	2	3	3	1	1	0	0	0	0	3	3	2	2	2	3	2	2	0	1	2	3	3	0	2	2
74600	2	2	3	3	0	0	1	0	1	1	3	3	2	2	2	0	2	0	0	0	2	2	2	2	3	0
74700	2	2	3	3	1	1	1	1	0	0	3	3	2	2	2	3	2	3	1	3	2	3	2	2	2	0
74800	2	2	3	3	0	0	0	0	1	1	3	3	2	2	3	2	1	3	2	0	2	3	3	1	0	1
74900	2	2	3	3	1	1	0	1	1	0	3	3	2	2	3	0	1	1	1	3	0	0	2	3	1	0
75000	2	2	3	3	1	1	0	1	0	1	3	3	2	2	0	1	0	0	1	2	2	0	3	2	1	2
75100	2	2	3	3	0	1	1	1	1	0	3	3	2	2	3	2	3	1	1	1	2	2	1	3	3	1
75200	2	2	3	3	1	1	1	0	0	1	3	3	2	2	3	0	3	1	1	1	2	2	1	1	3	0
75300	2	2	3	3	0	1	1	1	1	1	3	3	2	2	0	2	2	2	1	3	2	1	1	1	1	1
75400	2	2	3	3	1	0	0	0	1	1	3	3	2	2	2	2	3	2	3	0	2	2	3	3	0	0
75500	2	2	3	3	1	1	0	0	1	0	3	3	2	2	2	2	3	2	2	3	2	3	3	1	2	0
75600	2	2	3	3	0	0	1	0	1	0	3	3	2	2	2	2	3	0	1	3	2	1	2	0	3	0
75700	2	2	3	3	0	1	1	1	0	0	3	3	2	2	3	3	3	3	1	3	2	2	0	0	2	0
75800	2	2	3	3	1	0	1	1	0	0	3	3	2	2	2	3	3	2	3	3	0	2	0	2	3	1
75900	2	2	3	3	0	1	0	0	1	1	3	3	2	2	2	3	2	0	1	1	1	3	2	2	1	2
76000	2	2	3	3	0	1	0	0	0	0	3	3	2	2	1	1	2	2	1	1	2	3	3	3	0	0
76100	2	2	3	3	0	1	1	1	1	0	3	3	2	2	2	0	3	1	1	1	2	0	0	2	0	1
76200	2	2	3	3	1	1	0	1	1	0	3	3	2	2	2	2	2	0	2	0	2	2	0	0	1	1
76300	2	2	3	3	0	0	0	1	1	1	3	3	2	2	3	1	3	0	0	0	2	2	2	2	3	1
76400	2	2	3	3	0	1	1	1	0	0	3	3	2	2	3	3	2	0	0	1	3	3	3	0	1	3
76500	2	2	3	3	1	0	1	0	1	1	3	3	2	2	3	2	2	2	0	3	2	2	0	0	3	0
76600	2	2	3	3	1	0	1	0	1	0	3	3	2	2	2	3	3	2	1	0	2	2	3	2	2	0
76700	2	2	3	3	0	1	0	1	0	0	3	3	2	2	3	0	2	1	3	2	0	1	1	2	3	3
76800	2	2	3	3	0	1	1	0	0	1	3	3	2	2	0	2	3	1	3	3	2	3	0	0	3	0
76900	2	2	3	3	1	1	1	1	1	1	3	3	2	2	1	2	3	2	3	3	2	1	3	1	1	1
77000	2	2	3	3	1	1	1	1	0	0	3	3	2	2	0	3	2	1	1	1	2	3	3	0	0	1
77100	2	2	3	3	1	1	1	1	1	1	3	3	2	2	1	2	1	1	0	1	2	2	2	0	1	1
77200	2	2	3	3	0	1	0	1	0	0	3	3	2	2	2	2	1	1	1	1	2	3	3	0	1	2
77300	2	2	3	3	0	1	0	1	0	1	3	3	2	2	2	3	3	0	3	3	2	2	3	2	2	2
77400	2	2	3	3	0	1	1	1	1	1	3	3	2	2	0	2	0	3	1	1	2	3	1	1	1	1
77500	2	2	3	3	0	0	0	0	0	0	3	3	2	2	0	1	0	0	0	0	2	2	0	0	0	1
77600	2	2	3	3	1	0	0	1	0	1	3	3	2	2	3	3	3	2	0	1	1	1	1	1	3	1
77700	2	2	3	3	1	0	1	1	0	0	3	3	2	2	0	3	0	2	2	2	3	3	2	3	3	0
77800	2	2	3	3	1	1	1	1	1	1	3	3	2	2	2	0	0	0	2	2	2	2	2	0	0	2
77900	2	2	3	3	1	1	0	1	1	1	3	3	2	2	0	3	0	2	2	3	2	2	0	3	3	1
78000	2	2	3	3	1	1	1	0	0	1	3	3	2	2	3	0	2	1	2	3	2	1	1	1	0	1
78100	2	2	3	3	1	0	0	1	0	1	3	3	2	2	0	0	3	1	0	2	2	3	3	1	1	0
78200	2	2	3	3	1	1	0	0	0	1	3	3	2	2	0	0	0	1	1	1	2	0	1	1	0	2
78300	2	2	3	3	1	1	1	1	1	0	3	3	2	2	2	0	1	0	1	1	2	2	3	1	3	1
78400	2	2	3	3	1	1	0	0	0	0	3	3	2	2	2	3	3	2	2	0	2	3	1	2	0	0
78500	2	2	3	3	1	1	1	0	0	1	3	3	2	2	2	1	0	0	1	0	2	1	0	3	3	2
78600	2	2	3	3	1	0	0	1	1	1	3	3	2	2	3	0	3	1	2	2	2	3	1	2	3	3
78700	2	2	3	3	0	1	1	0	0	1	3	3	2	2	3	2	3	0	1	1	2	2	2	1	3	1
78800	2	2	3	3	0	0	0	0	1	1	3	3	2	2	2	2	0	0	0	0	2	3	3	0	2	1
78900	2	2	3	3	1	0	0	1	1	1	3	3	2	2	2	0	0	0	2	1	3	2	3	0	0	1
79000	2	2	3	3	1	0	0	1	0	0	3	3	2	2	1	1	1	1	0	0	2	1	1	0	0	1
79100	2	2	3	3	1	1	0	0	1	0	3	3	2	2	2	2	2	2	0	0	2	3	3	0	3	0
79200	2	2	3	3	1	1	0	1	1	1	3	3	2	2	2	2	0	1	1	1	2	0	2	1	3	1
79300	2	2	3	3	0	0	1	1	1	0	3	3	2	2	2	0	2	2	0	0	2	1	3	1	1	1
79400	2	2	3	3	0	1	1	1	0	1	3	3	2	2	1	2	0	2	1	3	2	0	2	0	1	2
79500	2	2	3	3	0	0	0	1	0	0	3	3	2	2	1	2	3	3	0	2	2	2	2	2	3	1
79600	2	2	3	3	1	1	0	0	0	0	3	3	2	2	3	2	2	1	3	2	2	0	1	1	1	1
79700	2	2	3	3	1	1	1	1	1	1	3	3	2	2	3	3	1	3	3	1	2	0	3	1	3	2
79800	2	2	3	3	1	0	0	1	1	0	3	3	2	2	1	2	3	1	0	1	2	2	2	0	2	2
79900	2	2	3	3	0	1	0	0	0	1	3	3	2	2	1	2	3	2	0	3	2	2	1	1	1	0
80000	2	2	3	3	1	0	0	1	1	0	3	3	2	2	3	2	0	0	0	0	2	3	3	3	1	0
80100	2	2	3	3	0	1	0	0	1	1	3	3	2	2	0	0	0	2	1	2	2	3	3	3	0	0
80200	2	2	3	3	1	0	1	0	1	1	3	3	2	2	3	3	2	2	1	0	2	3	3	0	0	2
80300	2	2	3	3	1	0	1	1	0	1	3	3	2	2	2	2	2	0	1	1	3	3	3	2	3	3
80400	2	2	3	3	0	1	1	1	0	1	3	3	2	2	2	2	2	2	3	0	2	2	0	1	0	1
80500	2	2	3	3	0	1	1	0	0	1	3	3	2	2	3	3	2	1	3	0	2	3	1	3	1	0
80600	2	2	3	3	1	0	1	1	0	1	3	3	2	2	2	2	2	0	1	1	2	2	1	1	1	0
80700	2	2	3	3	0	1	0	0	0	1	3	3	2	2	3	3	2	3	1	0	3	3	3	1	0	0
80800	2	2	3	3	1	1	0	0	0	1	3	3	2	2	2	3	3	1	1	1	3	3	3	3	0	1
80900	2	2	3	3	1	1	1	1	0	1	3	3	2	2	3	1	2	1	3	0	2	1	1	1	0	0
81000	2	2	3	3	1	0	0	1	0	1	3	3	2	2	3	2	0	3	3	0	2	1	3	1	1	1
81100	2	2	3	3	0	0	1	1	1	0	3	3	2	2	2	3	3	3	2	2	2	2	2	3	0	0
81200	2	2	3	3	1	1	0	0	0	1	3	3	2	2	0	3	3	1	1	2	3	2	3	3	1	1
81300	2	2	3	3	1	1	0	0	0	1	3	3	2	2	2	1	1	1	0	0	2	3	3	3	2	2
81400	2	2	3	3	0	0	1	1	1	1	3	3	2	2	2	0	3	0	0	0	2	3	3	0	2	0
81500	2	2	3	3	1	0	1	1	0	1	3	3	2	2	0	2	0	2	3	2	2	1	1	2	2	2
81600	2	2	3	3	1	0	1	0	1	1	3	3	2	2	2	2	2	3	0	0	0	0	0	0	1	0
81700	2	2	3	3	0	1	0	0	0	1	3	3	2	2	1	2	2	1	1	0	2	2	3	1	2	1
81800	2	2	3	3	0	1	1	0	1	1	3	3	2	2	3	0	3	1	1	1	2	1	3	1	1	1
81900	2	2	3	3	1	1	0	0	1	1	3	3	2	2	3	3	2	0	0	1	2	0	2	3	2	3
82000	2	2	3	3	1	0	1	1	0	0	3	3	2	2	3	3	3	2	1	1	2	3	2	1	2	1
82100	2	2	3	3	0	1	1	1	0	1	3	3	2	2	0	2	1	1	3	1	2	3	3	2	0	3
82200	2	2	3	3	0	1	0	0	1	1	3	3	2	2	2	3	3	0	0	1	2	2	3	3	1	1
82300	2	2	3	3	0	0	1	1	1	0	3	3	2	2	2	2	2	2	1	0	2	2	0	1	3	2
82400	2	2	3	3	0	1	1	0	1	0	3	3	2	2	2	3	2	0	0	0	0	1	0	3	1	0
82500	2	2	3	3	1	0	1	1	0	0	3	3	2	2	2	2	2	1	2	1	1	0	0	3	0	0
82600	2	2	3	3	0	1	0	1	0	0	3	3	2	2	3	3	2	0	3	2	2	0	1	2	0	2
82700	2	2	3	3	1	0	1	0	0	0	3	3	2	2	1	3	2	2	0	0	2	3	2	2	3	0
82800	2	2	3	3	1	1	1	0	1	0	3	3	2	2	2	3	2	0	3	3	3	3	0	3	1	1
82900	2	2	3	3	1	0	0	0	1	0	3	3	2	2	1	1	3	3	0	0	2	2	2	2	1	2
83000	2	2	3	3	0	0	1	0	1	1	3	3	2	2	0	2	2	2	0	0	2	2	2	0	2	0
83100	2	2	3	3	0	1	1	1	1	0	3	3	2	2	1	3	2	0	3	1	3	1	3	3	1	1
83200	2	2	3	3	0	1	0	0	1	0	3	3	2	2	3	3	3	3	1	1	2	0	2	2	1	0
83300	2	2	3	3	0	0	0	0	1	1	3	3	2	2	0	1	3	0	1	0	2	0	0	2	1	0
83400	2	2	3	3	0	0	1	0	0	1	3	3	2	2	3	0	3	0	0	2	2	1	3	2	2	2
83500	2	2	3	3	1	0	0	0	1	1	3	3	2	2	3	2	2	3	2	2	2	0	0	0	1	0
83600	2	2	3	3	1	1	1	1	1	0	3	3	2	2	0	2	0	1	2	1	2	1	3	3	1	1
83700	2	2	3	3	0	0	0	1	1	0	3	3	2	2	2	2	0	2	2	2	2	0	2	0	0	1
83800	2	2	3	3	1	1	1	1	0	0	3	3	2	2	2	3	3	0	1	1	2	3	3	3	2	0
83900	2	2	3	3	1	0	1	1	1	0	3	3	2	2	2	2	3	2	2	2	1	2	0	1	3	3
84000	2	2	3	3	0	0	1	0	0	1	3	3	2	2	0	2	1	2	1	0	2	3	3	3	1	0
84100	2	2	3	3	1	1	1	1	1	1	3	3	2	2	3	3	0	1	2	3	3	3	1	2	0	1
84200	2	2	3	3	0	1	1	0	1	1	3	3	2	2	3	2	3	1	3	3	2	0	1	1	0	0
84300	2	2	3	3	0	0	0	0	1	1	3	3	2	2	3	3	1	1	3	0	2	1	0	0	3	0
84400	2	2	3	3	1	1	1	0	0	1	3	3	2	2	2	3	2	1	1	2	2	1	3	2	0	3
84500	2	2	3	3	1	1	1	1	1	1	3	3	2	2	0	2	3	0	0	0	1	3	0	2	2	1
84600	2	2	3	3	1	1	0	1	1	0	3	3	2	2	3	3	3	1	1	3	2	2	3	0	0	3
84700	2	2	3	3	0	0	0	0	1	1	3	3	2	2	2	3	2	3	1	2	2	3	2	2	1	0
84800	2	2	3	3	1	0	0	0	0	0	3	3	2	2	1	3	2	1	1	3	2	0	3	3	3	3
84900	2	2	3	3	0	0	0	0	1	0	3	3	2	2	3	2	2	3	3	3	2	3	3	0	2	0
85000	2	2	3	3	0	1	0	0	1	1	3	3	2	2	3	3	3	1	1	1	2	3	3	1	1	3
85100	2	2	3	3	1	1	0	0	0	0	3	3	2	2	3	3	3	2	1	0	2	0	1	1	3	3
85200	2	2	3	3	1	1	1	0	1	0	3	3	2	2	1	1	2	1	0	2	2	3	3	2	2	2
85300	2	2	3	3	1	0	0	0	0	0	3	3	2	2	2	3	0	0	0	2	2	2	3	0	2	3
85400	2	2	3	3	0	1	1	0	1	1	3	3	2	2	3	2	3	2	2	0	2	3	3	0	1	0
85500	2	2	3	3	1	1	1	0	1	1	3	3	2	2	2	3	3	0	1	1	3	3	3	1	1	0
85600	2	2	3	3	1	0	1	0	0	0	3	3	2	2	3	3	3	1	0	0	2	2	0	0	0	2
85700	2	2	3	3	1	0	1	1	1	0	3	3	2	2	2	0	2	2	2	1	3	3	3	2	0	1
85800	2	2	3	3	0	1	0	0	0	0	3	3	2	2	1	2	3	0	2	0	2	1	0	0	3	0
85900	2	2	3	3	1	1	0	1	0	0	3	3	2	2	3	2	3	1	1	3	1	3	1	1	0	3
86000	2	2	3	3	1	0	1	0	1	0	3	3	2	2	3	3	3	2	0	1	2	0	3	2	1	0
86100	2	2	3	3	1	1	0	0	0	1	3	3	2	2	0	0	0	0	0	0	0	3	3	2	2	1
86200	2	2	3	3	1	0	1	1	1	0	3	3	2	2	2	1	3	1	1	0	0	3	0	0	1	0
86300	2	2	3	3	1	0	1	0	1	1	3	3	2	2	3	2	3	1	2	3	2	2	1	0	2	2
86400	2	2	3	3	0	1	1	0	0	0	3	3	2	2	3	1	3	2	0	2	2	3	3	0	0	0
86500	2	2	3	3	1	1	1	1	1	0	3	3	2	2	2	1	2	3	2	2	2	3	3	3	3	2
86600	2	2	3	3	0	0	0	0	1	0	3	3	2	2	2	3	2	0	0	0	2	3	2	3	3	2
86700	2	2	3	3	0	1	0	1	1	0	3	3	2	2	2	3	2	0	2	0	2	3	1	3	1	1
86800	2	2	3	3	1	1	0	0	0	1	3	3	2	2	3	3	2	0	3	1	2	0	1	0	0	0
86900	2	2	3	3	0	0	1	0	1	1	3	3	2	2	3	3	0	0	2	0	2	2	3	2	0	0
87000	2	2	3	3	1	0	0	0	1	0	3	3	2	2	2	3	3	0	0	1	2	3	1	0	2	1
87100	2	2	3	3	0	1	1	1	1	0	3	3	2	2	2	3	2	0	3	0	2	1	3	0	1	1
87200	2	2	3	3	1	0	0	0	1	1	3	3	2	2	2	3	1	1	1	2	1	3	3	3	1	0
87300	2	2	3	3	1	1	0	1	1	1	3	3	2	2	3	2	3	1	1	1	2	3	3	1	3	1
87400	2	2	3	3	1	1	0	0	0	0	3	3	2	2	2	0	3	3	1	1	2	2	2	3	1	0
87500	2	2	3	3	0	1	1	0	0	1	3	3	2	2	3	3	3	0	3	3	2	3	1	2	0	0
87600	2	2	3	3	1	1	0	0	1	1	3	3	2	2	2	3	3	2	1	1	2	3	1	1	1	1
87700	2	2	3	3	0	0	0	0	0	0	3	3	2	2	3	1	3	3	0	3	1	3	3	3	2	1
87800	2	2	3	3	1	0	0	1	0	1	3	3	2	2	3	3	2	3	0	1	2	3	0	0	0	2
87900	2	2	3	3	0	0	0	1	0	0	3	3	2	2	3	3	3	1	2	0	1	2	1	0	0	1
88000	2	2	3	3	0	0	0	0	1	1	3	3	2	2	1	2	0	2	0	0	2	3	2	2	2	3
88100	2	2	3	3	0	0	1	1	0	0	3	3	2	2	1	0	1	0	0	3	2	1	3	0	0	0
88200	2	2	3	3	0	0	0	1	0	1	3	3	2	2	2	2	1	1	0	0	2	2	2	3	3	0
88300	2	2	3	3	1	0	1	0	1	1	3	3	2	2	2	3	1	1	3	1	2	3	3	1	1	1
88400	2	2	3	3	1	1	0	0	1	0	3	3	2	2	2	3	0	0	3	0	2	3	1	0	3	3
88500	2	2	3	3	0	1	1	0	0	1	3	3	2	2	3	3	0	0	1	3	2	3	2	0	1	0
88600	2	2	3	3	1	0	1	1	0	1	3	3	2	2	1	2	1	1	1	3	2	3	0	0	0	3
88700	2	2	3	3	1	0	0	0	1	1	3	3	2	2	2	2	2	1	2	2	2	1	0	0	1	1
88800	2	2	3	3	1	0	0	1	1	0	3	3	2	2	2	2	3	1	1	0	2	3	3	2	0	0
88900	2	2	3	3	0	0	0	0	0	0	3	3	2	2	2	2	2	1	0	0	2	2	1	0	0	2
89000	2	2	3	3	1	0	1	0	1	1	3	3	2	2	3	3	1	1	1	0	2	3	1	0	1	1
89100	2	2	3	3	0	0	1	0	0	1	3	3	2	2	0	3	0	0	3	2	2	2	3	3	0	0
89200	2	2	3	3	1	1	1	0	1	1	3	3	2	2	0	2	2	0	1	0	2	1	2	3	1	3
89300	2	2	3	3	1	1	0	1	1	1	3	3	2	2	1	1	3	3	3	0	0	1	2	3	0	0
89400	2	2	3	3	0	0	0	1	0	0	3	3	2	2	0	3	3	0	0	3	2	1	0	2	2	1
89500	2	2	3	3	0	1	1	0	1	0	3	3	2	2	2	0	2	3	3	1	2	1	1	1	1	0
89600	2	2	3	3	1	0	1	0	0	0	3	3	2	2	2	0	3	1	0	2	2	2	0	2	2	0
89700	2	2	3	3	1	1	0	1	1	0	3	3	2	2	3	2	3	1	0	2	2	1	1	0	1	3
89800	2	2	3	3	0	0	1	0	0	0	3	3	2	2	2	2	3	0	0	2	2	3	3	0	0	2
89900	2	2	3	3	0	0	0	1	0	1	3	3	2	2	3	2	1	2	3	2	2	2	1	3	3	0
90000	2	2	3	3	1	0	1	1	0	1	3	3	2	2	3	2	2	1	0	0	2	3	3	1	2	1
90100	2	2	3	3	1	0	0	0	0	1	3	3	2	2	3	2	2	2	2	0	2	3	1	0	2	0
90200	2	2	3	3	0	1	1	1	0	1	3	3	2	2	2	1	0	1	1	1	1	3	3	2	1	1
90300	2	2	3	3	1	1	0	1	0	1	3	3	2	2	0	3	3	3	0	0	2	0	1	3	1	0
90400	2	2	3	3	0	0	0	0	1	1	3	3	2	2	1	2	2	0	0	0	2	3	2	1	1	1
90500	2	2	3	3	0	0	1	0	0	0	3	3	2	2	2	3	1	2	0	3	2	0	0	3	3	0
90600	2	2	3	3	1	0	1	0	0	1	3	3	2	2	1	3	1	3	3	2	2	3	3	1	3	3
90700	2	2	3	3	0	1	1	1	0	0	3	3	2	2	0	2	0	1	1	1	2	2	0	3	3	1
90800	2	2	3	3	1	0	0	0	1	0	3	3	2	2	3	1	3	1	1	1	2	2	1	1	0	1
90900	2	2	3	3	0	0	0	0	0	0	3	3	2	2	2	3	2	2	3	0	2	3	3	1	0	0
91000	2	2	3	3	1	0	1	1	0	0	3	3	2	2	1	0	0	0	1	0	2	3	3	3	1	1
91100	2	2	3	3	0	0	0	1	1	1	3	3	2	2	3	0	3	0	1	1	2	2	3	3	0	1
91200	2	2	3	3	1	1	0	1	0	1	3	3	2	2	1	2	1	1	1	2	2	3	3	1	3	1
91300	2	2	3	3	1	1	1	1	0	0	3	3	2	2	2	2	2	0	2	1	2	2	2	2	0	1
91400	2	2	3	3	1	1	0	1	1	1	3	3	2	2	2	2	3	3	0	0	2	3	1	3	0	0
91500	2	2	3	3	0	1	1	1	1	1	3	3	2	2	2	2	0	2	2	3	2	3	2	1	1	1
91600	2	2	3	3	0	0	0	0	0	0	3	3	2	2	3	0	3	0	0	0	2	3	0	0	3	1
91700	2	2	3	3	0	1	1	0	1	1	3	3	2	2	1	3	3	3	1	3	2	3	0	0	3	1
91800	2	2	3	3	0	1	1	1	1	0	3	3	2	2	2	2	2	0	0	0	2	3	2	3	1	2
91900	2	2	3	3	1	1	1	1	0	0	3	3	2	2	1	2	3	1	0	1	2	2	3	3	3	3
92000	2	2	3	3	1	0	0	1	1	1	3	3	2	2	2	3	2	1	1	1	2	3	3	0	2	1
92100	2	2	3	3	0	0	0	0	0	1	3	3	2	2	3	1	1	0	0	0	2	1	1	0	0	1
92200	2	2	3	3	1	0	1	0	1	0	3	3	2	2	2	0	1	0	0	3	1	3	2	0	3	1
92300	2	2	3	3	1	1	1	1	0	0	3	3	2	2	3	0	3	2	1	3	2	3	0	0	0	0
92400	2	2	3	3	0	0	0	0	0	0	3	3	2	2	1	0	1	2	2	2	2	3	3	0	2	2
92500	2	2	3	3	0	0	0	0	0	1	3	3	2	2	2	1	2	0	2	2	2	3	2	3	1	2
92600	2	2	3	3	0	1	0	0	0	0	3	3	2	2	2	0	0	1	2	0	2	2	1	1	2	0
92700	2	2	3	3	1	1	1	0	0	0	3	3	2	2	2	2	3	2	2	0	2	2	1	1	2	0
92800	2	2	3	3	0	0	1	0	0	0	3	3	2	2	2	2	2	3	0	0	2	3	2	3	0	0
92900	2	2	3	3	1	0	0	1	1	0	3	3	2	2	0	0	0	2	0	2	3	3	3	2	1	1
93000	2	2	3	3	1	0	1	0	1	1	3	3	2	2	0	1	2	0	0	3	2	3	0	1	0	0
93100	2	2	3	3	0	0	0	1	1	1	3	3	2	2	3	3	3	1	3	2	2	1	1	1	1	2
93200	2	2	3	3	0	1	0	0	1	1	3	3	2	2	3	2	3	1	1	0	2	2	3	0	2	3
93300	2	2	3	3	0	0	0	1	1	0	3	3	2	2	3	2	3	3	2	0	2	3	0	2	3	0
93400	2	2	3	3	0	0	0	1	1	1	3	3	2	2	0	1	3	0	0	0	2	3	1	3	1	3
93500	2	2	3	3	1	1	1	0	0	1	3	3	2	2	0	2	3	0	0	1	2	0	2	2	0	1
93600	2	2	3	3	1	1	0	0	1	0	3	3	2	2	0	1	3	1	2	3	2	3	3	3	2	2
93700	2	2	3	3	1	0	0	1	1	0	3	3	2	2	2	2	0	1	3	1	2	3	0	1	0	3
93800	2	2	3	3	0	1	1	1	0	1	3	3	2	2	0	1	1	2	0	0	0	3	3	1	1	1
93900	2	2	3	3	1	1	1	0	0	1	3	3	2	2	1	3	2	0	0	2	2	2	1	0	1	0
94000	2	2	3	3	1	1	1	0	0	0	3	3	2	2	1	3	3	1	0	0	2	2	2	2	2	1
94100	2	2	3	3	1	0	1	1	1	1	3	3	2	2	1	1	2	1	2	1	2	2	1	1	1	3
94200	2	2	3	3	0	0	0	1	0	1	3	3	2	2	0	2	3	1	2	0	2	3	1	3	2	0
94300	2	2	3	3	0	0	0	0	0	0	3	3	2	2	3	2	0	0	1	0	2	2	1	0	1	2
94400	2	2	3	3	1	1	0	1	1	1	3	3	2	2	1	3	1	1	1	1	2	3	3	1	1	3
94500	2	2	3	3	0	0	1	0	0	0	3	3	2	2	3	2	3	0	0	0	2	2	3	0	0	1
94600	2	2	3	3	0	0	0	0	0	0	3	3	2	2	2	0	0	0	0	0	0	3	3	0	1	1
94700	2	2	3	3	1	1	0	0	0	0	3	3	2	2	1	2	2	2	0	0	2	2	3	0	3	0
94800	2	2	3	3	0	1	1	1	0	1	3	3	2	2	3	2	2	1	0	3	0	2	2	1	0	3
94900	2	2	3	3	1	0	1	0	1	0	3	3	2	2	3	3	2	1	1	2	2	3	2	2	3	0
95000	2	2	3	3	0	1	0	0	0	1	3	3	2	2	1	0	3	1	1	1	2	3	1	2	1	0
95100	2	2	3	3	0	0	1	0	0	1	3	3	2	2	0	2	3	0	1	2	2	1	3	1	0	2
95200	2	2	3	3	0	1	1	1	0	0	3	3	2	2	2	2	3	2	0	2	2	2	2	0	3	2
95300	2	2	3	3	1	1	0	1	0	1	3	3	2	2	3	3	3	0	0	0	2	0	0	0	3	0
95400	2	2	3	3	1	0	1	0	0	0	3	3	2	2	1	0	0	1	1	1	2	3	2	0	0	0
95500	2	2	3	3	0	1	1	1	0	0	3	3	2	2	1	2	3	3	3	1	2	1	1	1	2	1
95600	2	2	3	3	0	0	1	1	1	0	3	3	2	2	0	3	3	1	1	0	3	3	1	1	3	3
95700	2	2	3	3	1	0	1	1	0	0	3	3	2	2	3	2	3	2	3	2	1	1	3	1	2	0
95800	2	2	3	3	1	0	1	0	1	1	3	3	2	2	0	3	1	2	2	3	2	2	2	2	3	0
95900	2	2	3	3	0	0	1	0	0	1	3	3	2	2	2	2	3	2	3	1	2	0	0	1	1	0
96000	2	2	3	3	1	1	1	0	0	1	3	3	2	2	3	2	3	3	0	0	3	1	3	0	0	0
96100	2	2	3	3	0	1	1	1	1	1	3	3	2	2	2	2	2	2	3	3	2	2	3	3	3	3
96200	2	2	3	3	1	1	1	0	1	0	3	3	2	2	3	3	2	0	1	1	2	0	2	2	1	1
96300	2	2	3	3	1	0	1	1	1	1	3	3	2	2	3	3	2	1	0	2	2	3	3	2	2	3
96400	2	2	3	3	1	1	1	0	0	0	3	3	2	2	2	2	2	0	1	1	2	2	3	3	1	2
96500	2	2	3	3	1	1	1	0	1	0	3	3	2	2	2	2	3	1	3	2	2	3	2	0	1	0
96600	2	2	3	3	0	0	1	1	1	1	3	3	2	2	3	1	2	0	3	1	2	2	3	0	1	3
96700	2	2	3	3	1	0	0	0	1	1	3	3	2	2	0	0	2	1	3	3	0	2	1	0	3	3
96800	2	2	3	3	0	1	0	0	0	0	3	3	2	2	2	2	2	0	0	2	2	3	3	0	1	1
96900	2	2	3	3	0	1	1	0	1	1	3	3	2	2	3	2	3	1	1	1	2	1	2	2	2	2
97000	2	2	3	3	0	1	1	0	1	1	3	3	2	2	3	2	0	2	3	2	2	3	3	3	3	2
97100	2	2	3	3	1	1	1	0	1	1	3	3	2	2	0	1	3	1	0	0	2	2	2	0	0	1
97200	2	2	3	3	1	0	0	1	1	0	3	3	2	2	3	3	0	1	1	1	2	3	3	3	2	2
97300	2	2	3	3	0	0	0	1	0	0	3	3	2	2	3	2	1	1	1	2	3	2	2	1	1	1
97400	2	2	3	3	1	1	0	0	0	1	3	3	2	2	2	3	2	2	2	2	2	3	3	2	0	3
97500	2	2	3	3	0	1	1	1	1	0	3	3	2	2	3	2	3	1	1	1	0	0	1	0	1	3
97600	2	2	3	3	0	1	1	1	1	0	3	3	2	2	1	2	3	0	0	3	1	1	3	3	1	2
97700	2	2	3	3	1	0	0	1	0	1	3	3	2	2	0	3	1	1	1	1	2	1	2	0	0	1
97800	2	2	3	3	1	1	0	0	0	1	3	3	2	2	0	1	2	2	3	2	1	0	1	1	0	3
97900	2	2	3	3	1	1	0	1	1	1	3	3	2	2	0	3	2	0	2	0	2	2	2	0	1	0
98000	2	2	3	3	1	0	0	0	0	1	3	3	2	2	2	3	2	0	0	0	3	3	3	2	0	1
98100	2	2	3	3	1	1	1	0	0	1	3	3	2	2	3	2	3	3	2	2	2	0	1	1	1	1
98200	2	2	3	3	1	0	1	1	1	0	3	3	2	2	3	0	1	1	3	3	2	2	2	0	0	2
98300	2	2	3	3	0	0	1	0	1	0	3	3	2	2	3	3	3	0	0	0	2	0	0	1	3	2
98400	2	2	3	3	0	0	1	0	0	0	3	3	2	2	3	3	1	3	2	0	3	2	0	1	2	2
98500	2	2	3	3	1	0	0	1	0	1	3	3	2	2	0	3	2	1	1	1	2	0	3	0	0	0
98600	2	2	3	3	0	1	1	0	1	1	3	3	2	2	1	2	2	0	2	2	2	3	0	0	1	1
98700	2	2	3	3	1	0	0	1	1	0	3	3	2	2	0	2	3	2	1	0	2	3	3	1	1	3
98800	2	2	3	3	0	1	0	1	0	0	3	3	2	2	2	2	3	2	0	0	2	1	1	1	3	0
98900	2	2	3	3	0	0	1	1	1	1	3	3	2	2	2	3	2	0	0	1	2	2	1	0	0	1
99000	2	2	3	3	0	1	1	0	0	1	3	3	2	2	1	2	3	0	2	0	2	0	2	1	0	1
99100	2	2	3	3	0	1	1	0	0	1	3	3	2	2	2	3	3	1	1	1	3	2	0	1	1	2
99200	2	2	3	3	1	1	1	1	1	1	3	3	2	2	3	3	2	0	1	1	3	1	3	1	0	1
99300	2	2	3	3	1	0	1	0	0	1	3	3	2	2	0	3	0	1	1	1	3	3	3	3	2	1
99400	2	2	3	3	1	0	1	1	1	1	3	3	2	2	3	3	2	1	2	0	2	2	2	2	3	0
99500	2	2	3	3	1	0	0	0	1	1	3	3	2	2	2	2	3	3	0	2	2	0	3	3	2	0
99600	2	2	3	3	0	1	1	1	1	1	3	3	2	2	0	2	2	2	3	3	2	2	2	0	1	1
99700	2	2	3	3	1	1	1	0	0	0	3	3	2	2	1	2	1	2	3	2	2	2	3	0	2	1
99800	2	2	3	3	1	1	1	0	0	0	3	3	2	2	2	2	0	1	1	3	2	0	3	0	2	0
99900	2	2	3	3	0	1	0	0	1	1	3	3	2	2	2	2	1	2	1	0	2	3	3	1	1	0
100000	2	2	3	3	1	1	0	1	1	1	3	3	2	2	3	1	0	1	1	2	2	3	3	0	1	1
100100	2	2	3	3	0	1	0	0	1	0	3	3	2	2	3	2	0	2	1	1	2	2	0	1	1	1
100200	2	2	3	3	1	0	0	1	0	1	3	3	2	2	2	1	1	1	0	1	2	2	1	0	3	1
100300	2	2	3	3	0	0	0	1	0	1	3	3	2	2	2	3	3	1	2	1	2	2	3	2	1	1
100400	2	2	3	3	1	1	0	1	1	1	3	3	2	2	1	2	0	1	1	3	2	2	3	1	2	2
100500	2	2	3	3	0	0	1	1	0	1	3	3	2	2	3	2	3	2	3	3	2	2	3	0	2	1
100600	2	2	3	3	0	0	1	1	1	0	3	3	2	2	3	3	0	2	1	3	2	1	3	0	3	3
100700	2	2	3	3	1	1	1	1	1	0	3	3	2	2	3	3	2	1	1	1	2	3	3	0	2	0
100800	2	2	3	3	0	1	0	0	0	0	3	3	2	2	2	3	2	0	0	3	1	3	0	0	0	1
100900	2	2	3	3	1	1	0	0	0	0	3	3	2	2	1	2	0	1	3	3	2	2	2	0	0	0
101000	2	2	3	3	1	1	0	0	1	0	3	3	2	2	2	3	3	0	0	0	2	0	0	2	2	0
101100	2	2	3	3	0	0	0	0	0	1	3	3	2	2	3	2	0	1	0	3	2	3	3	3	2	2
101200	2	2	3	3	1	0	0	0	0	1	3	3	2	2	3	1	2	1	0	0	3	3	3	3	3	1
101300	2	2	3	3	0	1	1	0	1	1	3	3	2	2	0	2	3	3	3	0	2	2	2	2	2	0
101400	2	2	3	3	0	0	0	0	1	1	3	3	2	2	1	2	1	1	0	0	2	2	0	1	0	0
101500	2	2	3	3	0	0	1	0	0	1	3	3	2	2	2	2	3	3	0	1	2	0	1	3	0	1
101600	2	2	3	3	1	1	1	0	1	1	3	3	2	2	3	2	3	1	1	1	2	2	3	0	3	1
101700	2	2	3	3	0	0	0	0	0	1	3	3	2	2	2	2	2	0	2	0	2	3	3	2	0	1
101800	2	2	3	3	1	0	0	1	0	1	3	3	2	2	3	3	1	0	1	2	2	2	2	3	1	2
101900	2	2	3	3	0	1	1	0	1	0	3	3	2	2	1	1	0	0	0	0	2	3	1	0	2	3
102000	2	2	3	3	0	0	0	0	0	0	3	3	2	2	2	3	3	2	2	3	2	3	3	3	1	3
102100	2	2	3	3	0	0	1	1	0	0	3	3	2	2	3	2	3	1	0	2	2	2	0	2	1	0
102200	2	2	3	3	1	0	1	0	0	0	3	3	2	2	3	3	3	3	2	1	2	2	2	0	0	0
102300	2	2	3	3	0	1	1	0	1	1	3	3	2	2	2	3	2	1	1	2	2	2	0	2	3	0
102400	2	2	3	3	1	0	0	1	0	1	3	3	2	2	1	1	2	1	2	0	2	2	3	3	0	0
102500	2	2	3	3	0	1	1	1	0	1	3	3	2	2	2	2	3	3	1	1	0	2	2	2	1	3
102600	2	2	3	3	0	0	0	0	1	1	3	3	2	2	2	1	3	1	1	2	2	3	0	1	0	1
102700	2	2	3	3	1	1	1	1	1	1	3	3	2	2	1	2	3	1	1	1	0	2	1	3	3	1
102800	2	2	3	3	0	1	0	0	0	1	3	3	2	2	2	3	2	2	1	0	2	1	1	1	0	3
102900	2	2	3	3	0	1	1	0	1	1	3	3	2	2	0	2	3	0	0	0	2	3	0	3	1	0
103000	2	2	3	3	0	1	0	0	1	0	3	3	2	2	1	2	1	1	2	3	2	3	0	0	0	2
103100	2	2	3	3	1	0	0	0	1	1	3	3	2	2	3	2	3	2	2	0	2	0	2	3	1	0
103200	2	2	3	3	0	0	1	1	0	1	3	3	2	2	0	3	0	3	1	1	2	1	3	1	1	3
103300	2	2	3	3	0	1	0	1	1	0	3	3	2	2	0	3	2	0	2	0	2	2	3	0	0	1
103400	2	2	3	3	0	0	1	1	1	1	3	3	2	2	2	3	2	3	3	0	2	1	3	2	1	1
103500	2	2	3	3	1	1	1	1	0	0	3	3	2	2	3	3	2	1	0	0	0	3	1	2	0	2
103600	2	2	3	3	1	1	0	0	0	1	3	3	2	2	1	3	2	1	1	2	2	3	2	2	1	0
103700	2	2	3	3	1	0	1	0	1	0	3	3	2	2	0	0	1	2	2	0	0	0	1	2	3	2
103800	2	2	3	3	0	0	1	0	0	0	3	3	2	2	3	3	3	3	3	2	2	1	1	0	1	3
103900	2	2	3	3	0	1	0	1	0	1	3	3	2	2	2	2	3	0	3	0	2	2	2	0	0	2
104000	2	2	3	3	1	0	0	1	0	0	3	3	2	2	3	1	2	2	0	0	2	1	2	2	3	1
104100	2	2	3	3	1	1	0	1	1	0	3	3	2	2	2	2	2	3	3	3	2	2	3	2	1	3
104200	2	2	3	3	0	0	1	1	0	0	3	3	2	2	3	3	3	0	0	3	2	0	2	0	0	0
104300	2	2	3	3	0	1	1	1	1	0	3	3	2	2	3	3	1	3	1	0	2	1	1	0	0	1
104400	2	2	3	3	1	1	0	0	1	1	3	3	2	2	2	3	2	1	3	3	2	0	2	3	1	2
104500	2	2	3	3	0	0	1	0	0	1	3	3	2	2	2	3	2	2	2	2	2	0	0	0	3	0
104600	2	2	3	3	1	1	1	0	0	1	3	3	2	2	1	3	1	1	1	0	2	3	2	0	0	3
104700	2	2	3	3	1	1	1	0	1	0	3	3	2	2	2	3	2	3	1	0	2	1	0	2	1	1
104800	2	2	3	3	0	0	0	1	1	1	3	3	2	2	2	3	3	0	1	0	2	1	0	0	3	1
104900	2	2	3	3	0	0	1	1	0	1	3	3	2	2	0	2	2	2	0	1	2	3	3	1	0	0
105000	2	2	3	3	1	0	0	0	0	1	3	3	2	2	2	0	2	0	3	0	2	0	2	2	2	0
105100	2	2	3	3	1	1	0	1	0	0	3	3	2	2	1	2	1	2	3	0	2	3	0	0	3	2
105200	2	2	3	3	1	1	1	0	1	0	3	3	2	2	2	2	3	1	2	2	1	3	3	3	3	2
105300	2	2	3	3	1	1	0	1	0	0	3	3	2	2	2	3	3	1	0	1	2	2	3	1	2	3
105400	2	2	3	3	1	1	1	1	1	0	3	3	2	2	3	3	2	2	1	0	2	3	0	0	1	1
105500	2	2	3	3	1	1	1	1	1	0	3	3	2	2	3	3	2	1	1	2	2	2	3	3	0	0
105600	2	2	3	3	1	1	0	0	1	0	3	3	2	2	3	0	3	3	0	1	2	0	2	2	3	0
105700	2	2	3	3	1	1	0	0	1	0	3	3	2	2	1	2	2	0	3	0	2	1	1	1	1	1
105800	2	2	3	3	1	1	1	1	0	1	3	3	2	2	3	3	2	1	1	1	1	3	3	3	1	1
105900	2	2	3	3	1	0	0	1	1	1	3	3	2	2	0	3	2	0	0	1	2	3	3	2	1	1
106000	2	2	3	3	0	1	0	1	1	0	3	3	2	2	2	3	1	0	3	0	2	0	0	3	1	1
106100	2	2	3	3	0	0	1	1	0	0	3	3	2	2	1	1	3	1	1	1	2	3	2	2	0	0
106200	2	2	3	3	0	0	1	0	1	0	3	3	2	2	2	3	2	2	0	3	2	2	3	1	1	1
106300	2	2	3	3	1	1	0	0	1	0	3	3	2	2	2	2	3	3	2	2	0	1	3	3	0	2
106400	2	2	3	3	0	0	0	1	0	0	3	3	2	2	0	3	3	3	2	2	2	0	1	3	0	3
106500	2	2	3	3	1	1	0	0	0	0	3	3	2	2	1	1	3	1	1	3	2	3	3	1	1	1
106600	2	2	3	3	1	1	1	0	0	1	3	3	2	2	2	2	1	1	1	3	3	3	1	1	2	0
106700	2	2	3	3	0	0	1	1	1	0	3	3	2	2	1	3	2	2	2	2	2	2	1	1	3	3
106800	2	2	3	3	1	0	1	1	1	1	3	3	2	2	3	2	0	2	3	2	2	0	0	1	1	1
106900	2	2	3	3	1	1	1	1	1	0	3	3	2	2	3	3	2	1	3	3	2	0	1	1	2	1
107000	2	2	3	3	1	1	0	1	1	0	3	3	2	2	0	3	1	3	1	3	0	1	1	1	1	1
107100	2	2	3	3	0	1	0	1	0	0	3	3	2	2	1	2	2	2	2	0	2	2	2	2	0	0
107200	2	2	3	3	1	1	1	1	1	0	3	3	2	2	3	3	1	0	0	0	3	3	1	3	0	1
107300	2	2	3	3	1	0	0	1	0	0	3	3	2	2	1	0	0	0	0	0	2	2	2	2	0	0
107400	2	2	3	3	1	1	0	1	1	0	3	3	2	2	3	2	3	1	0	0	2	2	3	0	2	2
107500	2	2	3	3	0	0	0	0	1	0	3	3	2	2	2	2	3	1	2	3	2	1	3	0	2	0
107600	2	2	3	3	1	1	0	0	0	1	3	3	2	2	3	2	2	2	0	0	2	3	3	3	0	2
107700	2	2	3	3	0	1	0	1	1	0	3	3	2	2	2	2	2	1	2	2	2	3	2	0	2	2
107800	2	2	3	3	1	1	0	1	1	0	3	3	2	2	1	1	2	1	3	0	2	2	3	0	2	0
107900	2	2	3	3	1	0	1	0	0	0	3	3	2	2	2	3	3	0	1	0	2	3	2	0	0	0
108000	2	2	3	3	1	0	1	0	1	0	3	3	2	2	2	2	3	3	0	0	2	2	3	0	0	0
108100	2	2	3	3	1	1	0	1	1	1	3	3	2	2	3	2	3	1	1	1	2	2	3	3	3	3
108200	2	2	3	3	1	0	0	0	1	1	3	3	2	2	2	2	2	1	3	3	2	3	3	0	2	3
108300	2	2	3	3	1	0	0	0	0	1	3	3	2	2	3	2	0	1	0	3	2	3	3	2	2	0
108400	2	2	3	3	1	0	1	0	0	0	3	3	2	2	1	2	1	0	0	3	2	2	2	1	1	0
108500	2	2	3	3	0	1	0	0	0	0	3	3	2	2	2	3	1	3	1	0	2	3	3	0	2	0
108600	2	2	3	3	1	0	0	1	0	1	3	3	2	2	3	2	3	1	0	1	2	0	2	1	2	2
108700	2	2	3	3	0	1	1	0	0	0	3	3	2	2	3	3	3	2	2	2	2	2	3	3	2	0
108800	2	2	3	3	0	1	1	1	1	1	3	3	2	2	3	3	2	0	0	1	1	0	1	1	1	1
108900	2	2	3	3	1	1	0	1	1	1	3	3	2	2	3	2	2	0	1	0	2	1	1	1	1	2
109000	2	2	3	3	1	0	0	0	1	1	3	3	2	2	2	2	3	3	3	1	3	0	1	1	1	1
109100	2	2	3	3	0	0	1	0	0	1	3	3	2	2	3	2	0	0	1	2	2	2	2	3	0	0
109200	2	2	3	3	1	1	0	0	1	0	3	3	2	2	3	2	1	1	2	2	2	2	0	0	3	1
109300	2	2	3	3	0	0	0	0	1	0	3	3	2	2	3	0	0	1	3	1	2	3	2	1	3	2
109400	2	2	3	3	1	1	1	1	0	1	3	3	2	2	3	2	3	2	1	0	2	2	3	1	1	0
109500	2	2	3	3	1	0	1	1	1	0	3	3	2	2	3	2	2	0	0	0	2	2	3	1	1	2
109600	2	2	3	3	0	0	0	1	0	0	3	3	2	2	2	2	2	0	0	0	2	1	0	0	2	0
109700	2	2	3	3	0	0	1	1	0	1	3	3	2	2	3	3	2	0	2	2	2	2	2	0	0	0
109800	2	2	3	3	1	0	0	1	1	1	3	3	2	2	2	3	2	1	2	2	2	2	0	0	1	0
109900	2	2	3	3	1	1	1	1	1	1	3	3	2	2	2	1	1	3	2	0	2	2	1	1	1	1
110000	2	2	3	3	1	0	0	1	1	1	3	3	2	2	2	3	1	1	3	1	1	1	1	0	0	0
110100	2	2	3	3	1	0	1	1	0	0	3	3	2	2	3	1	3	3	2	3	2	2	3	0	1	2
110200	2	2	3	3	0	1	1	0	0	0	3	3	2	2	0	3	2	0	1	1	3	3	0	0	0	3
110300	2	2	3	3	0	1	1	1	0	0	3	3	2	2	2	3	2	2	0	3	2	3	3	0	0	3
110400	2	2	3	3	1	0	0	1	1	0	3	3	2	2	3	2	1	1	0	1	2	2	3	2	2	1
110500	2	2	3	3	0	1	0	0	1	0	3	3	2	2	2	3	2	0	3	0	0	3	3	0	1	0
110600	2	2	3	3	0	1	1	1	0	1	3	3	2	2	2	3	2	1	2	2	2	2	2	1	3	2
110700	2	2	3	3	1	0	1	0	1	0	3	3	2	2	2	3	2	3	2	1	2	3	3	2	1	0
110800	2	2	3	3	1	0	0	0	1	0	3	3	2	2	3	2	2	1	0	3	2	2	0	0	0	2
110900	2	2	3	3	1	1	0	1	1	1	3	3	2	2	3	3	1	3	3	3	2	1	3	1	1	1
111000	2	2	3	3	1	1	0	1	1	1	3	3	2	2	3	0	0	3	1	3	2	2	2	2	3	2
111100	2	2	3	3	0	0	1	1	0	1	3	3	2	2	2	3	2	1	0	2	2	3	1	2	2	0
111200	2	2	3	3	1	1	0	0	0	1	3	3	2	2	3	1	3	3	2	1	2	2	2	0	0	0
111300	2	2	3	3	0	1	1	0	0	0	3	3	2	2	1	2	3	1	3	2	2	2	3	0	2	1
111400	2	2	3	3	0	0	1	0	0	1	3	3	2	2	3	3	0	0	0	0	2	0	2	1	0	2
111500	2	2	3	3	0	0	1	1	0	1	3	3	2	2	3	1	3	0	0	1	2	0	3	1	0	0
111600	2	2	3	3	1	1	0	0	1	0	3	3	2	2	2	3	2	0	2	0	2	0	0	0	0	2
111700	2	2	3	3	1	1	0	1	0	0	3	3	2	2	2	3	3	3	2	3	2	0	2	0	0	3
111800	2	2	3	3	1	1	0	1	0	1	3	3	2	2	2	2	3	3	3	0	1	3	3	0	2	3
111900	2	2	3	3	1	1	0	1	1	1	3	3	2	2	2	2	1	1	3	0	2	1	3	3	1	1
112000	2	2	3	3	1	0	0	1	0	1	3	3	2	2	3	2	1	3	1	1	2	2	1	1	0	1
112100	2	2	3	3	0	0	1	1	0	1	3	3	2	2	0	1	3	2	0	1	2	3	3	3	2	2
112200	2	2	3	3	1	1	0	0	1	0	3	3	2	2	3	3	3	0	3	2	0	3	3	1	1	0
112300	2	2	3	3	0	0	1	0	0	0	3	3	2	2	2	3	2	1	1	0	2	0	3	3	1	2
112400	2	2	3	3	0	0	1	1	0	1	3	3	2	2	2	3	3	3	1	0	2	3	3	2	3	1
112500	2	2	3	3	1	1	1	1	0	0	3	3	2	2	3	2	2	0	3	3	2	3	2	1	1	3
112600	2	2	3	3	1	1	0	1	1	0	3	3	2	2	2	3	1	2	1	0	2	3	3	2	3	1
112700	2	2	3	3	0	1	0	1	0	0	3	3	2	2	3	2	1	1	1	0	2	3	0	0	2	2
112800	2	2	3	3	1	0	0	1	0	0	3	3	2	2	3	2	2	3	0	2	2	2	1	3	0	2
112900	2	2	3	3	0	0	0	0	0	1	3	3	2	2	3	3	2	0	0	0	2	2	0	1	0	0
113000	2	2	3	3	1	0	1	0	0	0	3	3	2	2	2	1	0	1	0	0	2	2	2	0	3	2
113100	2	2	3	3	0	0	0	0	0	1	3	3	2	2	3	2	3	3	2	3	2	2	1	0	2	3
113200	2	2	3	3	0	1	0	1	0	0	3	3	2	2	2	2	1	0	3	2	0	3	0	0	2	2
113300	2	2	3	3	0	1	1	0	0	0	3	3	2	2	2	3	2	0	2	2	2	3	3	2	1	3
113400	2	2	3	3	1	1	0	1	0	1	3	3	2	2	3	1	2	2	2	2	2	0	3	3	1	1
113500	2	2	3	3	0	0	0	0	0	1	3	3	2	2	2	2	2	0	1	3	2	0	2	2	2	1
113600	2	2	3	3	0	1	1	0	1	0	3	3	2	2	2	3	3	0	0	0	2	0	3	1	1	0
113700	2	2	3	3	1	0	1	0	0	0	3	3	2	2	3	3	3	1	1	3	2	1	1	0	3	0
113800	2	2	3	3	1	1	1	0	0	1	3	3	2	2	3	3	3	0	3	0	2	1	3	1	1	2
113900	2	2	3	3	0	1	0	1	1	1	3	3	2	2	2	3	3	1	3	1	2	2	2	3	1	3
114000	2	2	3	3	0	1	0	1	0	1	3	3	2	2	1	3	2	2	2	0	2	0	1	1	0	3
114100	2	2	3	3	1	1	0	0	1	0	3	3	2	2	1	3	2	1	1	1	2	3	3	3	3	1
114200	2	2	3	3	0	1	0	1	1	0	3	3	2	2	3	0	0	1	1	0	0	3	3	0	2	0
114300	2	2	3	3	1	1	1	1	0	1	3	3	2	2	0	2	2	0	2	2	2	3	2	2	1	0
114400	2	2	3	3	1	1	0	1	0	1	3	3	2	2	3	1	3	0	0	0	2	3	1	2	2	2
114500	2	2	3	3	1	1	1	0	0	1	3	3	2	2	3	3	3	2	0	0	2	3	1	1	2	2
114600	2	2	3	3	0	1	1	1	1	1	3	3	2	2	2	2	1	0	1	2	2	0	3	3	1	1
114700	2	2	3	3	1	1	1	1	1	1	3	3	2	2	3	3	2	0	1	2	2	3	3	1	2	1
114800	2	2	3	3	0	1	0	1	0	1	3	3	2	2	3	3	2	0	3	3	1	2	1	3	0	1
114900	2	2	3	3	1	1	1	0	1	1	3	3	2	2	2	2	3	1	1	1	2	0	0	0	1	1
115000	2	2	3	3	0	1	0	1	1	0	3	3	2	2	2	2	2	0	3	1	2	2	3	0	0	1
115100	2	2	3	3	1	1	1	0	1	0	3	3	2	2	2	2	3	3	0	1	2	2	2	1	1	0
115200	2	2	3	3	1	1	1	0	0	0	3	3	2	2	2	3	3	1	1	2	2	2	3	2	2	1
115300	2	2	3	3	0	0	1	0	0	0	3	3	2	2	3	3	3	0	2	1	2	2	3	3	3	0
115400	2	2	3	3	0	0	1	1	0	0	3	3	2	2	2	2	3	1	1	1	2	1	1	0	1	1
115500	2	2	3	3	0	1	0	1	0	1	3	3	2	2	2	3	2	2	0	0	2	2	3	1	0	1
115600	2	2	3	3	1	0	1	1	0	1	3	3	2	2	1	0	0	0	3	1	2	1	2	2	3	1
115700	2	2	3	3	1	0	1	1	1	0	3	3	2	2	2	2	2	0	0	1	2	2	1	0	1	1
115800	2	2	3	3	0	0	0	0	0	0	3	3	2	2	1	0	0	0	0	0	2	0	2	2	0	2
115900	2	2	3	3	0	1	0	1	0	0	3	3	2	2	3	2	1	0	2	0	2	2	2	0	3	1
116000	2	2	3	3	0	0	0	1	0	1	3	3	2	2	3	3	3	0	2	0	3	2	2	1	2	2
116100	2	2	3	3	0	1	0	0	1	0	3	3	2	2	2	2	2	0	1	3	2	2	2	3	1	1
116200	2	2	3	3	0	0	0	0	0	0	3	3	2	2	3	3	3	2	3	1	2	0	0	3	1	1
116300	2	2	3	3	0	0	0	1	1	0	3	3	2	2	3	1	1	1	0	1	2	0	0	1	3	0
116400	2	2	3	3	0	0	0	0	1	1	3	3	2	2	1	0	3	1	3	0	2	2	2	1	1	0
116500	2	2	3	3	0	0	1	1	0	0	3	3	2	2	2	1	2	3	3	3	2	2	2	3	2	0
116600	2	2	3	3	0	0	0	0	1	1	3	3	2	2	0	3	3	3	2	3	2	2	3	3	3	1
116700	2	2	3	3	0	0	0	1	0	1	3	3	2	2	2	2	2	1	0	3	2	2	2	3	1	3
116800	2	2	3	3	1	1	0	0	1	1	3	3	2	2	2	3	3	0	0	0	2	1	0	0	1	0
116900	2	2	3	3	1	0	0	0	0	1	3	3	2	2	3	2	3	1	0	0	2	3	3	1	3	0
117000	2	2	3	3	0	1	0	1	1	1	3	3	2	2	1	2	3	2	2	0	2	1	3	0	0	2
117100	2	2	3	3	1	0	0	0	0	0	3	3	2	2	2	2	1	1	0	1	2	2	2	2	1	0
117200	2	2	3	3	1	0	1	0	1	1	3	3	2	2	2	0	0	0	0	3	0	3	3	3	1	0
117300	2	2	3	3	1	1	1	0	1	0	3	3	2	2	1	3	2	3	2	1	0	1	1	1	1	2
117400	2	2	3	3	1	1	0	0	0	1	3	3	2	2	0	1	3	1	3	3	2	3	2	3	0	0
117500	2	2	3	3	0	0	1	1	0	1	3	3	2	2	2	2	2	0	0	1	2	2	0	1	3	2
117600	2	2	3	3	0	0	0	0	1	0	3	3	2	2	2	2	2	2	2	0	2	1	2	3	0	0
117700	2	2	3	3	0	1	1	0	1	0	3	3	2	2	3	0	3	2	1	0	2	3	3	3	1	0
117800	2	2	3	3	0	1	0	0	0	1	3	3	2	2	2	2	3	2	2	0	2	2	3	0	0	0
117900	2	2	3	3	0	0	1	1	0	1	3	3	2	2	1	2	3	3	2	3	2	0	0	0	1	1
118000	2	2	3	3	0	0	0	1	1	1	3	3	2	2	1	2	1	1	2	0	2	1	0	1	1	0
118100	2	2	3	3	1	0	0	1	1	0	3	3	2	2	2	2	3	2	0	0	2	0	3	0	2	0
118200	2	2	3	3	0	1	1	1	1	1	3	3	2	2	1	2	3	2	3	1	1	1	2	1	3	3
118300	2	2	3	3	0	1	1	0	0	0	3	3	2	2	2	2	3	1	0	1	0	3	2	2	0	2
118400	2	2	3	3	1	0	1	0	0	0	3	3	2	2	3	1	3	3	2	3	0	0	3	3	0	0
118500	2	2	3	3	0	1	0	1	0	1	3	3	2	2	2	3	0	0	1	0	3	1	1	1	3	1
118600	2	2	3	3	0	0	0	1	0	1	3	3	2	2	0	2	0	0	0	0	2	3	3	3	1	0
118700	2	2	3	3	0	0	1	1	0	1	3	3	2	2	2	3	3	0	1	0	1	3	2	0	1	1
118800	2	2	3	3	0	1	1	0	1	0	3	3	2	2	3	3	3	1	0	1	2	0	3	1	2	2
118900	2	2	3	3	0	1	1	1	1	0	3	3	2	2	3	1	3	1	3	3	2	3	3	0	0	0
119000	2	2	3	3	1	0	1	1	0	1	3	3	2	2	2	1	2	2	2	2	2	3	1	1	0	1
119100	2	2	3	3	0	0	0	0	1	1	3	3	2	2	3	2	1	0	3	0	2	0	1	1	1	2
119200	2	2	3	3	1	1	0	1	1	1	3	3	2	2	3	3	2	1	3	1	2	1	3	0	0	0
119300	2	2	3	3	0	0	0	0	0	1	3	3	2	2	3	1	2	1	1	3	2	2	3	3	3	1
119400	2	2	3	3	1	1	1	0	1	0	3	3	2	2	2	0	3	1	1	0	2	1	3	0	0	1
119500	2	2	3	3	0	1	0	1	1	0	3	3	2	2	2	0	1	2	3	0	2	0	2	2	1	0
119600	2	2	3	3	0	0	1	1	1	1	3	3	2	2	1	3	1	0	0	1	2	1	3	3	3	3
119700	2	2	3	3	1	0	1	0	0	1	3	3	2	2	0	2	3	1	1	3	2	0	2	0	0	3
119800	2	2	3	3	1	1	1	0	0	1	3	3	2	2	2	3	3	2	0	1	2	3	0	2	2	0
119900	2	2	3	3	0	0	1	1	1	0	3	3	2	2	0	1	2	0	0	1	2	3	2	0	0	1
120000	2	2	3	3	1	1	1	1	0	1	3	3	2	2	3	3	2	1	2	1	2	0	1	1	0	1
120100	2	2	3	3	0	1	1	1	0	1	3	3	2	2	2	2	0	3	3	1	2	1	0	1	1	1
120200	2	2	3	3	1	1	1	1	0	0	3	3	2	2	3	1	1	0	1	0	2	2	2	0	0	3
120300	2	2	3	3	1	0	0	1	0	1	3	3	2	2	3	3	2	3	3	3	2	1	1	3	1	0
120400	2	2	3	3	0	0	0	0	0	0	3	3	2	2	1	3	3	0	0	0	2	1	2	3	0	0
120500	2	2	3	3	0	0	0	0	1	1	3	3	2	2	2	2	2	0	0	0	3	1	1	1	1	0
120600	2	2	3	3	0	0	0	1	0	1	3	3	2	2	2	2	2	0	0	0	2	2	2	2	1	1
120700	2	2	3	3	0	1	0	0	1	0	3	3	2	2	3	3	2	1	3	0	2	3	0	1	2	0
120800	2	2	3	3	0	1	1	1	1	0	3	3	2	2	3	2	3	0	1	0	2	0	2	0	1	1
120900	2	2	3	3	1	0	0	1	0	1	3	3	2	2	1	3	1	0	3	1	2	0	3	3	3	2
121000	2	2	3	3	1	1	0	1	0	0	3	3	2	2	3	2	2	2	2	1	0	3	3	1	3	3
121100	2	2	3	3	0	0	1	0	1	0	3	3	2	2	2	3	3	0	0	1	3	3	3	3	1	1
121200	2	2	3	3	0	0	0	0	0	1	3	3	2	2	1	2	2	0	3	2	3	1	1	0	0	2
121300	2	2	3	3	0	1	1	0	0	0	3	3	2	2	1	2	2	1	0	3	2	0	1	0	0	0
121400	2	2	3	3	1	0	0	0	0	0	3	3	2	2	3	1	0	2	0	1	1	1	0	2	3	0
121500	2	2	3	3	0	0	1	1	0	1	3	3	2	2	3	3	3	0	0	0	2	3	3	1	0	0
121600	2	2	3	3	1	1	0	1	1	0	3	3	2	2	3	3	1	1	2	1	2	1	0	0	1	1
121700	2	2	3	3	1	1	0	1	0	0	3	3	2	2	2	3	3	1	3	1	2	1	1	3	3	1
121800	2	2	3	3	1	0	1	1	0	0	3	3	2	2	3	0	1	2	2	2	2	2	2	2	1	1
121900	2	2	3	3	1	1	0	1	1	1	3	3	2	2	3	3	3	0	1	1	2	3	0	3	3	2
122000	2	2	3	3	0	1	1	1	1	0	3	3	2	2	3	3	0	1	1	3	2	3	0	0	3	1
122100	2	2	3	3	1	0	0	0	1	0	3	3	2	2	2	2	3	1	1	1	0	2	2	1	0	0
122200	2	2	3	3	0	1	0	0	0	1	3	3	2	2	2	0	3	1	1	0	1	1	2	1	2	3
122300	2	2	3	3	1	0	0	0	0	1	3	3	2	2	3	3	3	0	0	0	2	0	1	2	1	1
122400	2	2	3	3	1	0	1	1	1	0	3	3	2	2	2	0	3	1	3	2	2	2	3	0	0	0
122500	2	2	3	3	0	0	1	0	0	0	3	3	2	2	3	2	3	2	0	0	2	0	0	0	0	0
122600	2	2	3	3	0	1	0	1	1	1	3	3	2	2	1	2	3	0	0	0	1	1	2	0	3	3
122700	2	2	3	3	1	1	1	1	0	0	3	3	2	2	2	2	3	3	1	3	3	1	0	3	1	3
122800	2	2	3	3	1	0	1	1	1	0	3	3	2	2	3	3	3	1	0	1	2	1	3	2	0	1
122900	2	2	3	3	1	0	0	0	1	1	3	3	2	2	2	2	2	2	1	2	2	2	2	0	3	3
123000	2	2	3	3	0	0	1	1	0	0	3	3	2	2	3	2	3	1	3	1	3	3	3	1	0	3
123100	2	2	3	3	1	0	0	0	1	0	3	3	2	2	2	1	3	3	0	0	2	1	3	3	3	1
123200	2	2	3	3	1	0	0	0	1	0	3	3	2	2	3	3	3	0	3	3	2	2	1	1	3	2
123300	2	2	3	3	0	1	0	1	1	0	3	3	2	2	3	1	2	0	3	0	2	0	1	1	1	2
123400	2	2	3	3	1	0	1	1	1	1	3	3	2	2	0	3	2	0	3	0	2	3	1	1	1	0
123500	2	2	3	3	0	1	1	0	0	0	3	3	2	2	2	2	3	3	1	1	2	3	3	1	1	3
123600	2	2	3	3	0	0	0	1	1	0	3	3	2	2	2	0	3	0	1	1	2	1	2	2	0	1
123700	2	2	3	3	0	1	1	1	1	0	3	3	2	2	3	2	1	1	3	2	2	0	0	2	2	3
123800	2	2	3	3	1	0	1	1	0	0	3	3	2	2	3	3	2	1	1	0	2	3	3	1	0	0
123900	2	2	3	3	1	1	1	1	1	1	3	3	2	2	0	3	3	3	1	0	2	3	0	0	1	3
124000	2	2	3	3	0	1	0	0	0	0	3	3	2	2	2	2	0	3	1	0	2	3	3	2	1	0
124100	2	2	3	3	0	0	1	1	0	1	3	3	2	2	3	1	0	1	0	1	0	3	3	2	1	1
124200	2	2	3	3	1	1	0	0	1	1	3	3	2	2	2	2	3	1	1	2	2	0	1	1	3	2
124300	2	2	3	3	1	1	0	0	0	1	3	3	2	2	3	2	3	3	3	1	2	2	0	0	1	0
124400	2	2	3	3	0	1	1	1	1	0	3	3	2	2	0	0	1	0	1	1	2	0	3	1	1	3
124500	2	2	3	3	0	1	0	1	1	0	3	3	2	2	3	1	3	0	2	3	2	2	2	3	0	1
124600	2	2	3	3	1	0	0	1	0	1	3	3	2	2	3	1	2	1	1	1	2	3	3	0	3	3
124700	2	2	3	3	0	0	0	0	1	1	3	3	2	2	2	2	2	0	0	0	2	3	3	1	1	0
124800	2	2	3	3	1	0	0	0	1	1	3	3	2	2	2	3	3	1	1	3	2	0	2	0	3	1
124900	2	2	3	3	1	0	0	1	1	1	3	3	2	2	3	2	2	2	0	2	2	2	2	0	3	2
125000	2	2	3	3	0	1	1	1	0	0	3	3	2	2	3	3	3	1	1	2	2	1	1	0	1	1
125100	2	2	3	3	1	0	0	1	0	0	3	3	2	2	2	3	3	1	1	3	2	0	1	2	3	3
125200	2	2	3	3	1	0	1	1	0	1	3	3	2	2	3	2	0	0	1	3	2	3	3	3	1	3
125300	2	2	3	3	1	0	1	0	0	0	3	3	2	2	2	3	2	3	3	2	3	1	1	2	2	1
125400	2	2	3	3	1	1	0	0	1	1	3	3	2	2	3	0	2	1	0	2	2	3	2	2	1	1
125500	2	2	3	3	1	1	0	0	0	1	3	3	2	2	0	2	0	1	0	0	2	3	3	3	0	0
125600	2	2	3	3	0	1	1	0	1	1	3	3	2	2	3	1	3	0	0	1	2	1	0	3	0	1
125700	2	2	3	3	1	0	1	1	0	0	3	3	2	2	3	0	0	0	0	1	2	3	1	1	0	0
125800	2	2	3	3	1	0	1	0	1	0	3	3	2	2	1	3	3	0	1	1	2	2	3	3	1	0
125900	2	2	3	3	0	1	1	0	1	0	3	3	2	2	2	3	2	3	0	0	2	0	0	0	1	0
126000	2	2	3	3	0	1	1	0	0	0	3	3	2	2	3	2	3	3	0	0	2	2	3	0	0	2
126100	2	2	3	3	1	0	0	0	0	1	3	3	2	2	3	3	3	3	0	0	1	1	1	2	0	0
126200	2	2	3	3	0	1	0	1	0	1	3	3	2	2	1	1	3	1	1	1	2	3	2	0	0	1
126300	2	2	3	3	0	0	0	1	0	1	3	3	2	2	1	3	1	2	0	2	2	1	2	2	2	2
126400	2	2	3	3	0	0	1	1	1	0	3	3	2	2	0	2	2	0	0	2	2	1	1	0	1	3
126500	2	2	3	3	1	1	0	0	1	0	3	3	2	2	2	2	3	3	3	3	2	0	2	2	3	2
126600	2	2	3	3	1	1	0	1	1	1	3	3	2	2	2	2	2	0	1	0	2	1	1	1	0	1
126700	2	2	3	3	1	0	1	1	1	0	3	3	2	2	0	2	1	1	2	1	0	0	2	2	3	3
126800	2	2	3	3	1	1	1	1	1	1	3	3	2	2	3	3	3	3	2	1	2	1	1	1	3	1
126900	2	2	3	3	0	1	0	1	0	0	3	3	2	2	3	2	3	3	1	1	0	0	2	0	0	1
127000	2	2	3	3	0	0	0	0	0	1	3	3	2	2	3	2	3	0	0	0	2	2	2	3	0	2
127100	2	2	3	3	1	0	1	0	0	0	3	3	2	2	3	2	3	1	0	0	2	1	0	0	3	1
127200	2	2	3	3	1	1	1	1	1	1	3	3	2	2	2	2	3	0	3	3	3	2	1	1	3	3
127300	2	2	3	3	1	0	0	0	0	1	3	3	2	2	3	1	0	1	1	3	2	2	3	3	0	0
127400	2	2	3	3	1	0	0	1	0	1	3	3	2	2	1	0	0	3	3	0	2	2	3	0	0	0
127500	2	2	3	3	1	1	1	1	0	1	3	3	2	2	3	1	2	0	1	0	2	3	3	2	0	1
127600	2	2	3	3	0	1	0	0	1	1	3	3	2	2	2	2	0	0	0	0	2	2	3	0	3	0
127700	2	2	3	3	1	0	1	0	0	0	3	3	2	2	2	2	3	2	0	0	2	0	1	3	0	1
127800	2	2	3	3	0	1	0	0	0	1	3	3	2	2	1	3	1	3	3	0	2	0	1	1	3	0
127900	2	2	3	3	0	1	0	0	1	1	3	3	2	2	2	2	2	3	2	0	2	3	3	3	3	3
128000	2	2	3	3	0	0	0	0	0	1	3	3	2	2	3	2	3	1	0	0	1	1	1	2	0	0
128100	2	2	3	3	1	1	1	0	0	1	3	3	2	2	3	2	2	2	3	1	0	3	1	2	1	0
128200	2	2	3	3	1	1	0	0	1	1	3	3	2	2	3	1	1	0	3	3	2	2	2	3	1	0
128300	2	2	3	3	1	0	0	1	1	1	3	3	2	2	0	2	3	3	1	2	2	2	2	0	1	2
128400	2	2	3	3	1	0	0	1	1	1	3	3	2	2	1	3	0	0	2	0	2	2	3	1	1	1
128500	2	2	3	3	0	1	0	0	0	0	3	3	2	2	2	2	2	0	3	0	2	2	0	0	0	0
128600	2	2	3	3	1	1	1	1	1	0	3	3	2	2	2	3	2	0	2	3	2	3	3	3	0	0
128700	2	2	3	3	0	1	0	1	1	1	3	3	2	2	1	3	1	2	1	2	2	3	1	0	1	1
128800	2	2	3	3	0	1	0	1	0	1	3	3	2	2	2	0	3	1	3	0	2	1	2	0	3	1
128900	2	2	3	3	1	1	1	1	1	1	3	3	2	2	1	3	3	1	2	3	2	2	3	1	1	1
129000	2	2	3	3	0	1	0	0	1	0	3	3	2	2	1	3	3	0	0	0	3	1	1	0	1	2
129100	2	2	3	3	0	1	1	1	0	1	3	3	2	2	3	3	2	3	0	1	2	2	3	3	3	3
129200	2	2	3	3	1	1	1	0	1	0	3	3	2	2	3	2	2	3	0	3	2	3	0	0	1	0
129300	2	2	3	3	0	0	1	1	0	0	3	3	2	2	1	1	2	1	0	0	2	2	2	1	3	1
129400	2	2	3	3	1	0	0	0	1	1	3	3	2	2	1	3	2	1	0	1	2	2	2	3	1	1
129500	2	2	3	3	1	0	0	1	1	1	3	3	2	2	2	3	2	2	3	0	2	3	1	0	1	1
129600	2	2	3	3	1	1	0	1	0	0	3	3	2	2	1	2	2	1	1	0	2	2	0	0	0	0
129700	2	2	3	3	0	0	1	0	0	1	3	3	2	2	2	0	3	2	0	3	2	0	0	1	3	0
129800	2	2	3	3	1	1	0	1	0	0	3	3	2	2	1	2	3	0	0	3	2	2	3	3	2	2
129900	2	2	3	3	1	1	1	1	1	1	3	3	2	2	2	3	2	3	1	3	2	2	3	1	1	2
130000	2	2	3	3	1	1	1	1	1	1	3	3	2	2	1	1	2	1	1	2	2	3	3	3	1	1
130100	2	2	3	3	1	1	0	1	1	0	3	3	2	2	2	3	2	1	2	0	2	3	3	2	1	1
130200	2	2	3	3	0	0	0	1	0	1	3	3	2	2	3	3	1	1	0	0	2	3	3	1	2	1
130300	2	2	3	3	0	0	1	1	0	0	3	3	2	2	2	2	3	2	1	0	2	0	2	2	2	0
130400	2	2	3	3	1	0	1	0	1	1	3	3	2	2	1	3	1	0	0	2	2	2	0	0	2	0
130500	2	2	3	3	1	1	1	0	0	1	3	3	2	2	3	2	1	1	3	3	2	0	3	1	1	1
130600	2	2	3	3	1	0	1	1	1	0	3	3	2	2	1	1	0	0	0	1	2	2	0	0	0	1
130700	2	2	3	3	0	1	1	1	0	1	3	3	2	2	2	0	3	2	1	1	2	2	2	0	0	1
130800	2	2	3	3	0	0	0	0	1	1	3	3	2	2	2	3	3	0	3	0	2	1	3	3	3	1
130900	2	2	3	3	0	0	1	0	1	0	3	3	2	2	3	0	2	0	3	3	2	2	3	1	0	0
131000	2	2	3	3	1	0	0	1	0	1	3	3	2	2	3	2	2	1	1	1	2	3	0	3	0	0
131100	2	2	3	3	0	1	0	1	0	1	3	3	2	2	2	3	2	0	2	0	1	1	0	0	1	0
131200	2	2	3	3	0	0	1	1	1	1	3	3	2	2	2	3	2	0	0	1	2	3	3	1	1	1
131300	2	2	3	3	0	1	1	0	0	0	3	3	2	2	2	3	0	0	1	0	2	1	1	3	0	0
131400	2	2	3	3	0	0	0	1	0	0	3	3	2	2	3	3	2	3	2	0	0	3	3	1	2	3
131500	2	2	3	3	0	1	1	0	1	0	3	3	2	2	2	3	0	3	0	1	2	2	3	1	1	2
131600	2	2	3	3	0	1	1	0	0	0	3	3	2	2	2	3	3	3	0	3	2	2	3	0	3	3
131700	2	2	3	3	1	0	1	0	1	0	3	3	2	2	3	1	3	1	3	0	2	2	0	1	2	0
131800	2	2	3	3	0	0	0	1	1	0	3	3	2	2	0	1	1	3	3	1	2	3	3	2	1	1
131900	2	2	3	3	1	1	0	0	0	0	3	3	2	2	1	3	0	2	2	1	2	2	2	3	2	2
132000	2	2	3	3	0	0	1	0	0	0	3	3	2	2	2	2	3	0	1	3	2	2	2	2	1	1
132100	2	2	3	3	1	1	0	1	0	0	3	3	2	2	2	3	2	0	0	0	1	3	0	3	0	0
132200	2	2	3	3	0	0	1	1	0	1	3	3	2	2	2	2	2	2	2	1	2	2	2	2	0	0
132300	2	2	3	3	0	1	1	0	0	0	3	3	2	2	2	2	1	0	1	0	2	3	2	1	1	0
132400	2	2	3	3	0	0	1	1	0	1	3	3	2	2	2	2	2	0	2	3	2	3	3	3	0	0
132500	2	2	3	3	0	0	1	0	1	1	3	3	2	2	2	3	2	1	1	1	2	2	0	1	1	1
132600	2	2	3	3	0	1	0	0	1	0	3	3	2	2	3	0	3	3	3	2	1	3	3	0	3	0
132700	2	2	3	3	1	1	1	1	1	0	3	3	2	2	3	1	1	1	3	1	2	2	3	0	1	1
132800	2	2	3	3	0	0	0	0	0	1	3	3	2	2	3	1	0	0	2	1	2	2	2	2	1	0
132900	2	2	3	3	0	0	0	1	1	1	3	3	2	2	3	2	2	2	2	0	2	3	3	1	0	0
133000	2	2	3	3	1	1	1	0	1	1	3	3	2	2	3	3	1	1	0	3	2	0	2	2	2	3
133100	2	2	3	3	1	0	0	1	1	0	3	3	2	2	2	2	1	3	0	0	2	3	3	3	2	1
133200	2	2	3	3	0	1	1	1	0	0	3	3	2	2	3	2	2	3	3	3	2	1	2	2	3	3
133300	2	2	3	3	1	1	1	1	0	1	3	3	2	2	0	3	2	2	1	0	2	2	0	2	3	0
133400	2	2	3	3	1	0	1	1	1	1	3	3	2	2	3	2	3	0	2	1	3	1	1	1	1	1
133500	2	2	3	3	0	0	0	0	1	0	3	3	2	2	3	2	1	3	1	2	2	3	2	2	2	2
133600	2	2	3	3	0	1	1	0	0	1	3	3	2	2	2	3	2	0	1	1	0	1	3	1	2	1
133700	2	2	3	3	1	0	1	1	0	0	3	3	2	2	3	3	2	3	1	1	2	0	0	2	0	1
133800	2	2	3	3	0	1	1	1	0	0	3	3	2	2	3	3	2	0	1	3	1	1	3	0	1	3
133900	2	2	3	3	0	0	0	1	1	1	3	3	2	2	2	2	2	1	0	0	2	1	2	1	0	2
134000	2	2	3	3	1	1	1	1	0	0	3	3	2	2	1	1	1	0	3	0	3	3	0	0	0	3
134100	2	2	3	3	0	1	1	1	1	1	3	3	2	2	2	2	3	2	1	1	2	3	2	2	3	1
134200	2	2	3	3	1	0	1	0	0	1	3	3	2	2	2	3	2	0	0	1	2	0	2	0	0	0
134300	2	2	3	3	0	1	1	1	0	1	3	3	2	2	2	3	0	0	1	1	2	0	2	2	2	1
134400	2	2	3	3	1	0	1	0	0	0	3	3	2	2	0	1	2	2	3	2	2	2	0	0	0	0
134500	2	2	3	3	0	1	1	0	0	1	3	3	2	2	3	3	2	2	2	2	2	3	1	1	1	2
134600	2	2	3	3	1	0	1	1	0	1	3	3	2	2	2	0	2	1	1	3	2	3	2	2	2	0
134700	2	2	3	3	1	0	0	1	0	0	3	3	2	2	3	2	2	2	3	3	2	0	2	0	0	3
134800	2	2	3	3	0	0	0	0	1	1	3	3	2	2	1	2	1	3	2	2	1	3	1	1	1	0
134900	2	2	3	3	1	0	1	0	0	0	3	3	2	2	3	3	3	3	2	1	2	1	2	0	0	0
135000	2	2	3	3	0	0	0	0	0	1	3	3	2	2	2	2	3	1	0	0	2	2	2	3	2	0
135100	2	2	3	3	0	0	0	1	0	0	3	3	2	2	3	1	2	1	1	0	1	1	0	0	2	0
135200	2	2	3	3	0	0	1	0	0	1	3	3	2	2	3	0	1	2	0	1	2	1	3	3	1	1
135300	2	2	3	3	1	1	0	0	1	0	3	3	2	2	2	2	1	1	1	1	2	1	1	1	1	2
135400	2	2	3	3	1	0	0	0	0	0	3	3	2	2	2	3	0	0	0	0	2	1	3	3	0	2
135500	2	2	3	3	1	0	1	0	0	0	3	3	2	2	2	2	2	0	0	0	2	3	3	3	1	1
135600	2	2	3	3	1	0	0	0	0	1	3	3	2	2	2	3	2	0	0	0	2	1	1	2	2	2
135700	2	2	3	3	1	1	1	1	0	0	3	3	2	2	2	3	2	1	1	1	3	3	3	3	2	3
135800	2	2	3	3	1	0	1	1	0	0	3	3	2	2	2	3	1	0	2	3	2	1	3	1	3	2
135900	2	2	3	3	1	0	1	1	0	1	3	3	2	2	3	3	3	3	3	3	2	3	3	1	0	1
136000	2	2	3	3	1	1	0	0	0	0	3	3	2	2	2	3	2	1	2	1	2	2	1	0	1	1
136100	2	2	3	3	1	0	0	1	1	0	3	3	2	2	2	0	3	0	0	0	2	2	3	3	0	2
136200	2	2	3	3	0	1	0	1	1	1	3	3	2	2	3	0	2	0	2	2	2	3	3	1	3	1
136300	2	2	3	3	1	1	1	1	0	0	3	3	2	2	3	3	3	3	3	3	2	3	3	3	0	0
136400	2	2	3	3	0	0	1	0	0	0	3	3	2	2	3	0	3	1	0	0	2	2	3	1	0	2
136500	2	2	3	3	1	0	1	1	0	1	3	3	2	2	2	3	2	3	0	1	2	0	3	1	0	1
136600	2	2	3	3	0	1	1	1	0	0	3	3	2	2	1	3	1	0	1	0	1	3	2	0	0	0
136700	2	2	3	3	0	1	1	0	1	1	3	3	2	2	2	2	0	2	3	3	2	1	3	1	1	0
136800	2	2	3	3	0	0	1	1	0	1	3	3	2	2	2	0	0	2	2	1	2	0	2	3	2	0
136900	2	2	3	3	0	0	0	1	0	1	3	3	2	2	2	2	2	2	0	3	3	3	3	1	0	0
137000	2	2	3	3	0	0	1	0	0	1	3	3	2	2	0	1	3	3	1	3	3	0	1	3	2	1
137100	2	2	3	3	1	1	0	1	1	0	3	3	2	2	2	3	1	2	0	3	0	2	3	2	0	0
137200	2	2	3	3	1	1	0	0	0	1	3	3	2	2	1	0	1	1	1	3	2	2	3	1	0	1
137300	2	2	3	3	1	1	1	0	1	1	3	3	2	2	1	3	1	1	2	2	2	3	0	2	3	0
137400	2	2	3	3	0	0	1	0	0	0	3	3	2	2	2	2	2	0	0	0	2	3	3	0	0	0
137500	2	2	3	3	0	1	0	0	1	1	3	3	2	2	3	2	3	2	0	2	0	1	3	1	2	2
137600	2	2	3	3	0	1	0	1	0	0	3	3	2	2	3	2	2	2	1	2	2	1	1	0	3	2
137700	2	2	3	3	0	0	0	1	1	0	3	3	2	2	2	3	2	2	2	0	2	1	2	3	1	1
137800	2	2	3	3	0	0	1	0	1	0	3	3	2	2	2	2	2	2	1	0	0	0	1	3	0	0
137900	2	2	3	3	0	1	0	1	1	0	3	3	2	2	3	3	3	3	1	1	2	0	0	0	0	1
138000	2	2	3	3	1	1	0	0	1	0	3	3	2	2	0	1	3	0	3	0	0	1	3	3	3	0
138100	2	2	3	3	0	0	0	0	1	1	3	3	2	2	3	3	2	2	0	0	3	1	0	0	0	0
138200	2	2	3	3	0	0	1	0	1	1	3	3	2	2	3	2	3	0	3	1	2	0	2	3	1	2
138300	2	2	3	3	1	1	1	0	1	0	3	3	2	2	0	3	2	0	3	1	3	2	3	3	3	2
138400	2	2	3	3	0	1	0	1	1	1	3	3	2	2	1	2	3	0	1	1	0	1	2	2	1	1
138500	2	2	3	3	0	0	1	0	1	1	3	3	2	2	2	0	3	0	1	0	2	2	2	0	0	1
138600	2	2	3	3	1	0	0	1	1	1	3	3	2	2	3	0	2	0	0	0	2	0	1	1	1	1
138700	2	2	3	3	1	0	1	0	1	0	3	3	2	2	0	3	2	0	0	2	2	3	1	1	1	0
138800	2	2	3	3	0	1	1	1	1	0	3	3	2	2	2	3	3	2	0	3	2	2	0	3	1	1
138900	2	2	3	3	1	1	0	1	0	0	3	3	2	2	1	3	3	0	2	0	2	1	3	0	1	1
139000	2	2	3	3	1	1	0	0	1	0	3	3	2	2	3	3	2	3	2	2	2	3	2	0	2	2
139100	2	2	3	3	1	1	1	0	1	1	3	3	2	2	1	1	2	1	2	0	2	1	3	3	3	0
139200	2	2	3	3	1	1	0	1	1	1	3	3	2	2	3	3	3	2	2	0	2	2	1	3	3	0
139300	2	2	3	3	0	1	0	0	0	0	3	3	2	2	2	1	0	2	1	3	2	2	0	3	1	2
139400	2	2	3	3	0	1	0	0	0	0	3	3	2	2	2	1	3	2	0	0	2	2	3	3	0	3
139500	2	2	3	3	0	0	1	1	1	0	3	3	2	2	3	2	3	0	0	0	2	0	1	0	1	2
139600	2	2	3	3	0	1	1	1	1	0	3	3	2	2	1	3	1	0	0	3	2	3	0	1	1	3
139700	2	2	3	3	1	0	0	1	0	1	3	3	2	2	0	0	2	0	3	0	2	1	3	1	2	2
139800	2	2	3	3	1	1	1	1	1	0	3	3	2	2	3	0	3	0	1	0	2	3	3	0	1	1
139900	2	2	3	3	1	0	0	0	1	0	3	3	2	2	3	2	3	1	0	2	2	0	0	0	2	0
140000	2	2	3	3	1	1	0	0	1	0	3	3	2	2	3	2	3	1	0	0	2	1	1	1	1	0
140100	2	2	3	3	1	0	1	0	1	0	3	3	2	2	2	2	2	2	3	3	1	3	0	1	2	0
140200	2	2	3	3	1	0	0	0	0	1	3	3	2	2	2	2	2	2	2	2	2	2	3	1	1	3
140300	2	2	3	3	1	1	1	0	1	1	3	3	2	2	0	3	1	1	1	1	2	3	0	3	3	1
140400	2	2	3	3	0	1	1	1	1	0	3	3	2	2	3	0	2	0	0	2	2	3	1	1	3	1
140500	2	2	3	3	0	0	0	0	1	1	3	3	2	2	2	3	1	2	0	0	2	3	3	2	1	0
140600	2	2	3	3	1	0	1	1	0	0	3	3	2	2	3	3	3	1	2	1	2	0	0	3	2	1
140700	2	2	3	3	1	0	0	1	1	0	3	3	2	2	2	2	2	3	2	0	2	3	1	0	0	1
140800	2	2	3	3	1	1	0	0	0	0	3	3	2	2	1	3	2	0	1	1	2	3	1	0	0	0
140900	2	2	3	3	1	1	1	1	0	0	3	3	2	2	3	2	1	3	1	1	2	3	3	0	0	2
141000	2	2	3	3	0	0	1	1	0	0	3	3	2	2	0	0	2	0	1	0	2	2	1	0	0	1
141100	2	2	3	3	0	0	1	1	0	0	3	3	2	2	3	1	1	0	0	0	2	3	0	2	1	0
141200	2	2	3	3	0	0	1	1	0	1	3	3	2	2	0	2	2	0	1	2	0	1	1	2	0	2
141300	2	2	3	3	0	1	0	0	1	1	3	3	2	2	3	1	1	0	3	3	1	2	1	3	1	0
141400	2	2	3	3	1	1	1	0	0	1	3	3	2	2	3	3	3	3	3	1	2	1	0	1	2	0
141500	2	2	3	3	1	1	1	0	1	1	3	3	2	2	2	2	3	1	0	1	2	0	0	2	3	3
141600	2	2	3	3	0	0	0	0	0	0	3	3	2	2	2	2	2	3	0	0	2	1	0	3	2	0
141700	2	2	3	3	0	0	0	0	1	1	3	3	2	2	2	3	1	1	1	1	2	3	3	3	2	0
141800	2	2	3	3	1	0	1	0	0	0	3	3	2	2	2	2	0	2	2	2	2	2	2	0	2	2
141900	2	2	3	3	1	1	0	0	0	0	3	3	2	2	0	0	3	1	1	2	2	3	3	0	3	0
142000	2	2	3	3	1	0	1	0	1	0	3	3	2	2	3	3	2	1	1	2	2	2	0	3	2	0
142100	2	2	3	3	1	1	1	0	0	0	3	3	2	2	2	1	2	3	0	1	2	0	1	2	1	1
142200	2	2	3	3	0	1	0	0	0	1	3	3	2	2	3	1	2	2	0	0	2	2	1	3	0	2
142300	2	2	3	3	0	1	0	1	1	0	3	3	2	2	0	3	3	3	1	1	3	1	1	1	1	1
142400	2	2	3	3	0	0	1	1	1	0	3	3	2	2	2	3	1	0	1	1	2	2	1	0	0	2
142500	2	2	3	3	0	1	0	1	0	1	3	3	2	2	2	2	3	1	0	0	2	2	2	1	0	0
142600	2	2	3	3	0	0	0	0	1	1	3	3	2	2	3	0	3	0	2	0	2	2	0	1	1	1
142700	2	2	3	3	1	1	1	0	0	1	3	3	2	2	1	1	1	1	1	2	2	2	0	0	0	0
142800	2	2	3	3	0	0	1	1	1	0	3	3	2	2	3	2	0	2	2	2	2	3	2	2	1	2
142900	2	2	3	3	1	1	1	0	1	0	3	3	2	2	2	2	2	1	1	0	2	3	2	2	3	1
143000	2	2	3	3	1	1	0	1	1	0	3	3	2	2	0	3	3	3	1	1	2	3	0	0	2	0
143100	2	2	3	3	0	1	0	1	0	1	3	3	2	2	2	3	2	3	3	0	2	3	3	1	0	3
143200	2	2	3	3	1	1	0	1	0	0	3	3	2	2	2	3	2	0	1	2	0	1	3	0	1	1
143300	2	2	3	3	1	0	0	1	0	1	3	3	2	2	2	3	3	3	1	1	2	2	0	1	0	0
143400	2	2	3	3	0	0	1	1	0	1	3	3	2	2	0	1	3	0	0	2	2	2	1	3	2	0
143500	2	2	3	3	0	0	1	0	0	1	3	3	2	2	2	3	2	0	1	2	2	2	2	0	2	3
143600	2	2	3	3	1	0	0	1	0	1	3	3	2	2	2	3	3	2	2	2	2	1	2	0	1	1
143700	2	2	3	3	0	1	1	1	0	1	3	3	2	2	1	1	3	0	1	0	2	3	3	3	3	1
143800	2	2	3	3	1	1	0	0	0	1	3	3	2	2	2	3	3	1	1	1	2	2	3	0	0	1
143900	2	2	3	3	0	0	0	0	0	1	3	3	2	2	2	2	3	1	1	0	2	3	3	0	0	2
144000	2	2	3	3	1	0	1	1	1	0	3	3	2	2	2	3	2	0	2	1	3	1	1	3	3	0
144100	2	2	3	3	1	0	0	0	0	1	3	3	2	2	3	0	0	1	3	1	2	3	0	2	0	2
144200	2	2	3	3	1	1	0	0	1	1	3	3	2	2	3	2	3	0	3	3	2	3	3	2	2	3
144300	2	2	3	3	1	1	0	0	0	1	3	3	2	2	3	2	2	1	1	3	2	3	3	1	0	0
144400	2	2	3	3	1	0	0	0	1	0	3	3	2	2	0	1	0	1	0	3	2	2	3	1	1	0
144500	2	2	3	3	1	1	1	1	0	0	3	3	2	2	3	2	2	1	3	1	3	0	2	0	0	0
144600	2	2	3	3	1	0	0	0	1	1	3	3	2	2	2	2	3	1	1	2	2	0	1	1	2	2
144700	2	2	3	3	0	0	0	1	1	1	3	3	2	2	1	3	3	2	1	0	2	0	2	0	0	0
144800	2	2	3	3	1	0	1	1	1	1	3	3	2	2	1	3	2	0	1	0	0	0	0	2	1	0
144900	2	2	3	3	0	1	1	0	0	1	3	3	2	2	2	1	3	0	0	0	2	3	3	2	0	1
145000	2	2	3	3	0	1	0	1	1	0	3	3	2	2	2	2	2	0	1	1	2	2	3	0	0	3
145100	2	2	3	3	1	0	0	0	0	0	3	3	2	2	2	3	2	0	2	2	2	3	3	2	0	0
145200	2	2	3	3	1	1	1	1	0	1	3	3	2	2	2	1	3	2	2	1	2	3	3	1	1	1
145300	2	2	3	3	1	1	0	0	0	0	3	3	2	2	2	1	3	3	0	1	2	2	1	0	1	1
145400	2	2	3	3	1	1	0	0	1	1	3	3	2	2	3	1	3	1	1	1	3	3	3	1	0	0
145500	2	2	3	3	0	1	1	0	1	0	3	3	2	2	3	3	2	1	0	1	2	2	3	0	3	0
145600	2	2	3	3	0	1	1	1	1	0	3	3	2	2	3	3	2	2	1	3	0	3	3	3	1	1
145700	2	2	3	3	0	1	0	0	0	1	3	3	2	2	1	0	2	0	0	0	2	3	0	0	0	0
145800	2	2	3	3	1	1	1	1	0	1	3	3	2	2	3	3	2	1	1	1	2	2	2	0	1	2
145900	2	2	3	3	1	1	0	0	1	0	3	3	2	2	3	3	0	2	1	2	2	3	3	1	2	0
146000	2	2	3	3	0	1	0	1	0	1	3	3	2	2	3	2	3	0	1	2	2	3	3	3	2	0
146100	2	2	3	3	1	1	0	1	1	0	3	3	2	2	2	0	3	2	0	2	2	3	2	3	3	2
146200	2	2	3	3	0	0	0	1	0	1	3	3	2	2	2	1	3	3	2	0	2	0	0	1	3	2
146300	2	2	3	3	1	0	1	0	1	0	3	3	2	2	0	3	2	2	0	2	2	3	3	0	3	1
146400	2	2	3	3	1	0	1	0	1	0	3	3	2	2	3	3	3	3	2	2	3	2	3	1	2	2
146500	2	2	3	3	0	0	0	0	0	1	3	3	2	2	3	2	0	0	0	1	2	2	2	3	1	0
146600	2	2	3	3	1	1	1	1	0	0	3	3	2	2	0	3	1	2	0	1	0	2	2	0	0	3
146700	2	2	3	3	1	1	1	0	1	0	3	3	2	2	2	3	2	3	1	1	2	2	0	0	1	1
146800	2	2	3	3	1	0	1	1	0	0	3	3	2	2	0	1	3	0	0	1	2	3	3	0	0	1
146900	2	2	3	3	0	1	1	1	1	1	3	3	2	2	2	2	3	0	0	0	3	0	0	0	1	1
147000	2	2	3	3	0	1	1	1	1	1	3	3	2	2	2	3	3	0	3	1	2	2	1	1	1	1
147100	2	2	3	3	1	0	1	1	0	1	3	3	2	2	0	3	3	1	3	3	2	3	3	3	3	2
147200	2	2	3	3	1	0	0	1	0	1	3	3	2	2	3	3	1	3	2	0	2	0	1	2	1	0
147300	2	2	3	3	1	0	1	0	1	1	3	3	2	2	3	3	3	1	0	1	2	1	2	3	2	2
147400	2	2	3	3	0	1	1	1	1	1	3	3	2	2	3	3	2	3	3	1	2	1	1	1	0	0
147500	2	2	3	3	0	1	1	1	1	1	3	3	2	2	1	3	3	1	1	1	2	2	2	0	0	2
147600	2	2	3	3	0	1	0	0	0	0	3	3	2	2	3	3	2	2	3	3	2	3	2	2	0	0
147700	2	2	3	3	0	0	0	0	1	1	3	3	2	2	1	0	0	0	0	0	2	2	3	2	1	3
147800	2	2	3	3	0	0	0	1	1	0	3	3	2	2	3	2	1	0	0	0	2	1	3	1	2	0
147900	2	2	3	3	1	1	0	0	0	1	3	3	2	2	2	0	0	3	1	0	2	2	1	1	1	2
148000	2	2	3	3	1	0	1	1	0	0	3	3	2	2	0	3	3	1	0	0	2	3	3	0	1	1
148100	2	2	3	3	0	1	1	0	0	0	3	3	2	2	2	0	0	0	1	1	2	0	0	2	2	1
148200	2	2	3	3	0	0	0	1	1	0	3	3	2	2	3	2	3	0	0	0	2	2	3	0	2	1
148300	2	2	3	3	0	1	1	1	1	0	3	3	2	2	3	2	2	0	1	2	2	3	3	2	2	2
148400	2	2	3	3	1	0	0	0	0	0	3	3	2	2	2	2	1	1	0	1	0	3	3	1	3	1
148500	2	2	3	3	0	0	1	0	1	1	3	3	2	2	0	3	1	1	1	3	2	2	2	1	1	0
148600	2	2	3	3	1	1	0	1	0	1	3	3	2	2	0	2	2	1	0	1	2	2	2	1	1	1
148700	2	2	3	3	0	1	0	1	0	0	3	3	2	2	0	3	0	0	1	1	2	3	0	3	3	3
148800	2	2	3	3	1	0	1	0	0	1	3	3	2	2	2	2	3	2	1	1	2	3	2	1	0	0
148900	2	2	3	3	0	1	1	1	0	0	3	3	2	2	2	1	3	0	2	2	2	3	3	2	3	3
149000	2	2	3	3	0	0	0	0	1	0	3	3	2	2	2	2	3	0	3	3	2	2	3	3	0	0
149100	2	2	3	3	0	0	1	0	0	1	3	3	2	2	2	3	3	2	1	1	1	0	1	1	0	0
149200	2	2	3	3	0	0	1	0	0	0	3	3	2	2	2	2	3	0	0	0	2	3	3	1	2	0
149300	2	2	3	3	1	0	1	1	0	1	3	3	2	2	2	3	3	0	0	0	1	2	3	3	1	0
149400	2	2	3	3	0	1	0	0	0	1	3	3	2	2	3	3	2	0	1	3	3	3	1	0	1	3
149500	2	2	3	3	0	1	0	1	0	0	3	3	2	2	3	2	3	2	1	0	2	2	2	3	0	0
149600	2	2	3	3	0	0	1	0	1	0	3	3	2	2	3	0	2	0	0	3	3	2	3	0	3	3
149700	2	2	3	3	1	1	0	0	0	0	3	3	2	2	0	3	0	1	1	1	2	2	2	3	2	0
149800	2	2	3	3	1	1	0	0	1	0	3	3	2	2	3	2	2	2	3	3	2	1	2	0	2	0
149900	2	2	3	3	0	1	1	0	1	0	3	3	2	2	2	2	0	2	2	0	0	1	2	2	2	0
150000	2	2	3	3	1	0	1	0	0	1	3	3	2	2	3	3	3	1	0	1	2	3	3	2	2	1
150100	2	2	3	3	0	0	1	0	1	1	3	3	2	2	3	3	0	3	3	3	2	2	2	2	3	2
150200	2	2	3	3	0	0	1	0	1	0	3	3	2	2	2	2	2	1	2	3	2	1	2	2	3	3
150300	2	2	3	3	0	0	1	1	0	1	3	3	2	2	2	3	3	2	3	3	2	3	3	0	0	1
150400	2	2	3	3	0	0	0	1	1	1	3	3	2	2	2	3	0	1	1	3	2	3	0	1	1	1
150500	2	2	3	3	1	0	0	1	0	1	3	3	2	2	3	0	3	3	1	1	2	0	3	3	3	3
150600	2	2	3	3	0	1	0	0	0	0	3	3	2	2	3	3	2	1	2	0	2	3	3	3	1	0
150700	2	2	3	3	0	1	1	1	1	0	3	3	2	2	3	2	2	2	1	2	2	3	2	0	0	0
150800	2	2	3	3	0	1	1	1	0	1	3	3	2	2	0	3	2	3	1	1	3	3	3	2	0	2
150900	2	2	3	3	0	1	1	1	0	1	3	3	2	2	2	0	0	0	0	0	2	0	0	1	2	2
151000	2	2	3	3	1	1	0	1	0	0	3	3	2	2	0	2	0	1	2	0	3	1	3	0	0	0
151100	2	2	3	3	0	1	1	1	0	0	3	3	2	2	1	3	0	1	1	1	2	0	3	0	0	1
151200	2	2	3	3	1	1	1	0	0	1	3	3	2	2	2	3	0	2	3	3	2	3	3	1	1	3
151300	2	2	3	3	0	0	0	0	0	0	3	3	2	2	2	2	2	1	1	0	2	2	3	1	1	0
151400	2	2	3	3	0	0	0	0	1	1	3	3	2	2	3	2	3	1	2	3	2	3	1	1	1	1
151500	2	2	3	3	0	0	0	0	1	1	3	3	2	2	0	0	0	0	3	0	2	0	2	1	1	0
151600	2	2	3	3	1	0	0	0	1	1	3	3	2	2	3	1	2	1	0	0	2	2	0	1	1	1
151700	2	2	3	3	1	1	1	1	0	0	3	3	2	2	2	2	3	1	0	1	1	1	1	0	1	1
151800	2	2	3	3	1	1	1	1	0	1	3	3	2	2	2	2	2	3	3	3	2	2	2	3	2	1
151900	2	2	3	3	1	0	1	1	1	1	3	3	2	2	2	2	2	3	3	0	2	3	3	2	2	1
152000	2	2	3	3	0	1	0	1	0	0	3	3	2	2	3	2	2	0	1	1	2	2	2	0	1	1
152100	2	2	3	3	1	0	0	0	0	1	3	3	2	2	0	3	0	1	0	0	2	2	0	3	1	0
152200	2	2	3	3	1	0	0	1	1	0	3	3	2	2	3	3	2	0	3	3	2	1	2	2	2	0
152300	2	2	3	3	1	1	1	1	1	0	3	3	2	2	3	2	3	2	2	0	2	0	1	0	2	1
152400	2	2	3	3	1	1	1	0	0	1	3	3	2	2	0	3	2	1	3	1	2	3	2	3	3	1
152500	2	2	3	3	0	0	0	0	1	1	3	3	2	2	1	1	2	3	3	3	3	2	0	1	2	2
152600	2	2	3	3	0	1	0	1	1	0	3	3	2	2	3	3	2	2	3	1	3	3	3	3	0	1
152700	2	2	3	3	0	0	1	0	0	0	3	3	2	2	1	3	0	1	0	1	2	0	0	3	3	1
152800	2	2	3	3	1	0	0	1	1	0	3	3	2	2	2	3	0	1	0	0	2	2	0	3	0	0
152900	2	2	3	3	0	1	1	0	0	0	3	3	2	2	3	3	1	1	1	1	2	1	2	2	2	0
153000	2	2	3	3	0	0	0	0	0	1	3	3	2	2	3	2	2	3	3	3	2	3	3	1	1	3
153100	2	2	3	3	1	1	0	0	0	0	3	3	2	2	2	3	2	2	2	2	2	3	3	1	1	0
153200	2	2	3	3	0	1	0	0	0	1	3	3	2	2	1	2	3	0	0	0	2	3	1	0	0	2
153300	2	2	3	3	1	0	1	1	1	0	3	3	2	2	2	2	3	0	0	3	2	3	2	0	1	1
153400	2	2	3	3	1	0	1	0	1	0	3	3	2	2	0	1	0	1	1	1	2	0	2	0	0	0
153500	2	2	3	3	0	1	1	1	0	0	3	3	2	2	0	0	0	0	2	0	3	3	1	3	1	0
153600	2	2	3	3	1	0	0	0	1	0	3	3	2	2	2	2	2	2	0	0	2	1	3	1	0	0
153700	2	2	3	3	1	1	1	1	1	0	3	3	2	2	2	1	1	1	1	1	3	0	3	1	3	1
153800	2	2	3	3	1	0	0	0	1	0	3	3	2	2	2	1	3	2	0	0	2	0	2	2	2	0
153900	2	2	3	3	1	0	0	1	1	1	3	3	2	2	3	2	2	2	0	0	2	3	3	1	1	1
154000	2	2	3	3	1	1	0	0	0	1	3	3	2	2	3	3	1	1	2	0	2	2	1	1	0	0
154100	2	2	3	3	0	1	1	0	1	1	3	3	2	2	3	3	2	3	1	0	2	0	1	1	1	1
154200	2	2	3	3	0	0	0	0	1	1	3	3	2	2	1	0	1	2	2	2	3	3	3	2	0	2
154300	2	2	3	3	0	1	1	1	1	0	3	3	2	2	3	0	3	1	0	2	2	3	3	2	0	0
154400	2	2	3	3	1	0	0	0	1	0	3	3	2	2	1	1	2	2	0	0	2	2	0	1	3	2
154500	2	2	3	3	1	1	0	1	1	0	3	3	2	2	2	2	0	2	0	0	2	3	2	2	1	1
154600	2	2	3	3	1	1	1	0	1	1	3	3	2	2	3	3	2	3	0	0	0	0	1	1	1	1
154700	2	2	3	3	0	1	0	1	0	1	3	3	2	2	1	2	1	2	0	0	2	2	1	0	0	1
154800	2	2	3	3	1	0	1	1	1	1	3	3	2	2	2	1	3	2	3	2	2	2	0	0	1	1
154900	2	2	3	3	0	1	0	1	0	0	3	3	2	2	3	2	2	0	0	0	2	2	0	0	2	1
155000	2	2	3	3	1	0	0	0	0	1	3	3	2	2	1	2	2	1	0	0	2	1	3	0	2	0
155100	2	2	3	3	0	1	0	1	0	1	3	3	2	2	2	1	2	0	0	0	2	2	1	1	0	2
155200	2	2	3	3	0	0	0	0	0	1	3	3	2	2	0	0	0	0	1	1	3	0	1	1	2	0
155300	2	2	3	3	1	1	0	0	0	1	3	3	2	2	1	1	0	1	0	1	2	2	3	3	3	3
155400	2	2	3	3	0	1	1	0	1	1	3	3	2	2	2	0	3	3	3	2	3	1	3	3	0	2
155500	2	2	3	3	0	1	1	0	0	0	3	3	2	2	3	0	2	1	3	1	2	3	3	3	0	2
155600	2	2	3	3	1	0	0	1	0	1	3	3	2	2	2	3	3	0	2	1	2	0	3	0	2	1
155700	2	2	3	3	1	0	1	0	0	0	3	3	2	2	1	1	3	3	0	0	2	1	1	2	0	0
155800	2	2	3	3	0	1	1	1	1	1	3	3	2	2	0	3	2	2	3	1	0	2	0	1	1	1
155900	2	2	3	3	1	0	1	0	1	1	3	3	2	2	2	0	2	3	1	3	2	0	1	1	3	1
156000	2	2	3	3	0	0	1	1	1	1	3	3	2	2	2	3	1	1	0	1	2	2	0	2	0	0
156100	2	2	3	3	1	0	0	1	0	0	3	3	2	2	3	2	3	0	0	0	2	0	0	0	0	2
156200	2	2	3	3	1	0	1	0	0	0	3	3	2	2	1	3	3	1	1	1	2	2	0	1	0	0
156300	2	2	3	3	0	0	1	0	0	0	3	3	2	2	3	2	3	3	2	1	2	3	1	1	0	0
156400	2	2	3	3	0	1	1	0	1	1	3	3	2	2	2	3	1	2	1	2	2	0	2	2	1	1
156500	2	2	3	3	1	0	1	0	0	1	3	3	2	2	3	3	2	0	2	3	2	3	3	3	2	2
156600	2	2	3	3	1	1	0	0	1	1	3	3	2	2	2	3	0	0	1	2	2	3	3	3	1	0
156700	2	2	3	3	0	1	1	1	1	1	3	3	2	2	3	3	0	0	3	3	2	0	1	3	1	3
156800	2	2	3	3	0	0	0	0	0	1	3	3	2	2	2	3	3	1	0	2	0	1	3	1	3	1
156900	2	2	3	3	1	1	1	0	1	1	3	3	2	2	2	3	3	1	3	3	2	3	0	1	0	2
157000	2	2	3	3	0	1	1	0	1	1	3	3	2	2	3	3	3	0	0	1	3	3	3	3	1	3
157100	2	2	3	3	0	0	0	1	0	0	3	3	2	2	1	2	3	3	3	1	2	2	3	2	3	1
157200	2	2	3	3	0	0	1	0	0	0	3	3	2	2	0	1	1	2	2	0	2	3	1	0	3	0
157300	2	2	3	3	0	0	0	1	0	0	3	3	2	2	2	0	0	3	2	0	2	3	3	0	3	1
157400	2	2	3	3	0	0	1	1	0	0	3	3	2	2	2	3	0	3	0	1	2	1	3	1	0	2
157500	2	2	3	3	0	1	0	0	1	0	3	3	2	2	0	3	3	0	3	1	3	2	0	0	2	2
157600	2	2	3	3	0	0	1	1	1	0	3	3	2	2	3	0	0	1	0	0	2	1	3	2	2	2
157700	2	2	3	3	1	0	1	0	1	0	3	3	2	2	2	2	2	0	0	0	2	2	0	2	2	1
157800	2	2	3	3	1	0	1	0	1	1	3	3	2	2	1	3	3	0	2	2	2	1	1	2	2	2
157900	2	2	3	3	1	0	1	1	1	0	3	3	2	2	0	2	2	1	0	2	3	1	3	2	2	0
158000	2	2	3	3	1	0	1	0	1	1	3	3	2	2	0	1	2	1	2	1	0	1	3	2	0	3
158100	2	2	3	3	0	0	0	0	1	1	3	3	2	2	1	2	2	0	0	0	2	1	1	2	1	1
158200	2	2	3	3	1	1	1	0	1	0	3	3	2	2	2	3	3	1	2	1	3	3	2	0	1	1
158300	2	2	3	3	1	1	1	1	1	1	3	3	2	2	3	3	3	1	0	0	2	3	1	0	0	1
158400	2	2	3	3	1	0	0	0	0	0	3	3	2	2	2	2	0	2	2	2	2	3	0	0	0	0
158500	2	2	3	3	1	1	0	1	1	1	3	3	2	2	3	1	2	2	0	3	0	0	3	1	1	1
158600	2	2	3	3	0	0	0	1	0	1	3	3	2	2	3	3	3	2	3	2	2	2	3	2	1	1
158700	2	2	3	3	1	1	1	1	1	1	3	3	2	2	0	2	3	2	1	1	3	3	3	0	1	2
158800	2	2	3	3	0	1	0	0	0	1	3	3	2	2	2	2	2	1	0	0	2	2	1	1	0	2
158900	2	2	3	3	0	1	0	0	0	0	3	3	2	2	1	3	2	0	2	1	0	2	2	2	1	3
159000	2	2	3	3	0	1	0	0	1	0	3	3	2	2	2	1	3	0	2	0	2	2	2	3	0	0
159100	2	2	3	3	0	0	0	0	0	1	3	3	2	2	2	3	3	2	0	1	2	1	1	1	3	1
159200	2	2	3	3	1	1	1	0	1	0	3	3	2	2	2	2	1	1	1	1	3	0	3	3	2	1
159300	2	2	3	3	1	1	0	1	1	0	3	3	2	2	3	1	1	0	1	1	3	3	1	1	3	1
159400	2	2	3	3	1	1	0	0	0	0	3	3	2	2	3	1	2	3	0	3	2	3	0	1	1	0
159500	2	2	3	3	0	1	0	1	1	0	3	3	2	2	3	3	3	3	0	1	2	2	2	1	1	1
159600	2	2	3	3	0	0	1	0	0	0	3	3	2	2	0	1	2	3	3	3	3	3	2	0	0	2
159700	2	2	3	3	1	1	0	0	0	0	3	3	2	2	3	2	3	1	3	1	0	3	0	3	0	0
159800	2	2	3	3	0	0	1	1	0	0	3	3	2	2	3	1	3	3	3	1	2	2	0	0	0	0
159900	2	2	3	3	0	1	1	1	1	1	3	3	2	2	2	3	3	0	0	0	2	0	0	2	1	1
160000	2	2	3	3	1	0	1	1	1	0	3	3	2	2	2	3	2	0	0	1	2	2	2	1	2	1
160100	2	2	3	3	0	1	0	1	1	1	3	3	2	2	3	2	2	2	0	2	1	1	1	1	0	2
160200	2	2	3	3	0	0	1	0	1	0	3	3	2	2	3	3	3	3	1	1	2	3	2	2	2	0
160300	2	2	3	3	0	0	1	0	0	0	3	3	2	2	2	3	3	1	0	2	0	0	2	1	1	3
160400	2	2	3	3	1	1	0	0	1	0	3	3	2	2	3	2	2	1	1	3	2	2	2	0	3	3
160500	2	2	3	3	0	0	1	0	1	1	3	3	2	2	3	1	0	2	1	1	2	0	2	0	1	1
160600	2	2	3	3	0	1	1	1	0	1	3	3	2	2	1	1	0	1	1	1	2	2	3	2	2	3
160700	2	2	3	3	1	0	0	0	0	1	3	3	2	2	2	2	3	1	3	0	2	0	3	1	2	0
160800	2	2	3	3	1	0	0	0	0	1	3	3	2	2	2	3	0	3	0	0	1	3	3	3	3	0
160900	2	2	3	3	1	1	0	0	0	0	3	3	2	2	3	2	3	1	1	2	2	2	3	3	3	0
161000	2	2	3	3	0	1	1	0	1	0	3	3	2	2	2	2	0	3	2	1	2	2	3	2	2	3
161100	2	2	3	3	1	1	1	1	1	1	3	3	2	2	3	3	2	0	0	1	2	0	1	1	3	0
161200	2	2	3	3	1	0	1	0	0	1	3	3	2	2	2	3	3	1	1	0	2	1	0	0	2	2
161300	2	2	3	3	0	0	0	0	0	0	3	3	2	2	2	3	1	2	3	2	0	2	3	0	1	2
161400	2	2	3	3	0	1	0	0	0	1	3	3	2	2	0	0	0	1	3	3	1	1	2	0	0	3
161500	2	2	3	3	0	0	0	1	0	1	3	3	2	2	2	2	2	1	1	3	0	3	3	2	0	2
161600	2	2	3	3	0	0	1	1	1	0	3	3	2	2	3	3	1	0	0	0	2	3	3	0	1	1
161700	2	2	3	3	1	0	0	0	0	0	3	3	2	2	0	0	0	1	0	0	1	0	0	3	2	0
161800	2	2	3	3	0	1	1	1	1	0	3	3	2	2	3	1	2	1	1	1	2	3	2	0	2	1
161900	2	2	3	3	1	0	1	0	1	0	3	3	2	2	3	2	3	0	1	1	3	3	2	3	1	0
162000	2	2	3	3	0	1	1	1	1	1	3	3	2	2	2	2	2	3	2	3	0	0	0	2	2	3
162100	2	2	3	3	1	1	0	0	0	0	3	3	2	2	2	3	2	1	0	2	2	2	0	0	0	3
162200	2	2	3	3	1	1	1	1	0	1	3	3	2	2	2	2	2	1	1	0	0	3	3	0	1	1
162300	2	2	3	3	0	0	1	0	1	1	3	3	2	2	3	2	2	0	1	1	3	3	3	1	1	1
162400	2	2	3	3	0	1	0	0	1	0	3	3	2	2	2	1	2	0	3	1	2	2	2	2	2	0
162500	2	2	3	3	0	0	0	0	1	1	3	3	2	2	2	2	2	0	1	1	2	2	2	2	1	1
162600	2	2	3	3	1	1	1	0	1	1	3	3	2	2	0	2	0	1	2	0	2	3	3	3	1	2
162700	2	2	3	3	0	0	0	1	0	0	3	3	2	2	2	3	3	3	2	0	2	0	0	2	0	0
162800	2	2	3	3	1	0	0	1	1	1	3	3	2	2	1	3	1	3	0	3	2	0	2	0	1	1
162900	2	2	3	3	1	1	0	1	1	0	3	3	2	2	3	1	2	2	0	2	2	0	0	0	0	1
163000	2	2	3	3	1	1	1	0	0	0	3	3	2	2	3	2	3	3	1	3	2	3	1	3	1	0
163100	2	2	3	3	0	0	0	0	0	1	3	3	2	2	0	0	0	0	2	3	2	3	2	3	3	3
163200	2	2	3	3	0	1	0	1	1	0	3	3	2	2	3	3	3	3	1	0	2	1	3	1	2	0
163300	2	2	3	3	1	1	0	1	1	1	3	3	2	2	0	3	0	1	1	0	0	0	1	1	2	0
163400	2	2	3	3	1	0	0	1	0	0	3	3	2	2	2	2	2	2	2	0	2	3	3	2	0	3
163500	2	2	3	3	0	0	0	0	0	0	3	3	2	2	3	3	2	0	0	0	0	2	2	1	0	0
163600	2	2	3	3	1	0	1	0	0	0	3	3	2	2	3	3	3	1	0	1	2	0	0	0	0	0
163700	2	2	3	3	0	0	0	0	1	0	3	3	2	2	3	2	2	1	3	1	2	3	3	3	2	2
163800	2	2	3	3	0	0	0	1	0	1	3	3	2	2	3	0	2	1	0	1	2	3	3	2	3	0
163900	2	2	3	3	0	1	0	1	1	0	3	3	2	2	2	3	3	3	1	2	2	2	2	0	0	1
164000	2	2	3	3	0	0	0	0	0	0	3	3	2	2	2	1	3	1	1	1	2	1	1	0	2	2
164100	2	2	3	3	1	0	1	0	0	1	3	3	2	2	2	3	0	0	2	1	2	3	3	3	1	1
164200	2	2	3	3	0	0	1	0	1	0	3	3	2	2	2	3	0	2	0	2	2	2	2	2	2	0
164300	2	2	3	3	0	1	1	0	0	1	3	3	2	2	2	2	3	0	0	0	1	0	1	1	2	0
164400	2	2	3	3	0	1	0	0	0	1	3	3	2	2	2	2	2	1	2	1	2	3	3	3	1	1
164500	2	2	3	3	0	0	1	0	0	0	3	3	2	2	2	3	1	3	3	3	1	3	3	1	0	3
164600	2	2	3	3	0	1	1	1	0	0	3	3	2	2	2	3	0	1	1	0	2	0	2	3	3	0
164700	2	2	3	3	1	0	0	0	1	0	3	3	2	2	2	2	2	0	2	2	2	2	1	1	3	0
164800	2	2	3	3	1	0	0	1	0	0	3	3	2	2	3	1	2	1	0	3	3	3	0	2	0	0
164900	2	2	3	3	1	1	0	1	1	0	3	3	2	2	1	1	0	3	1	0	2	3	0	0	3	3
165000	2	2	3	3	1	0	1	0	0	1	3	3	2	2	3	0	1	0	2	2	2	2	3	0	1	0
165100	2	2	3	3	1	0	1	1	1	1	3	3	2	2	3	3	2	3	3	3	2	2	2	1	1	1
165200	2	2	3	3	1	1	0	1	1	1	3	3	2	2	0	2	0	0	0	0	2	0	3	2	3	0
165300	2	2	3	3	0	1	0	1	0	0	3	3	2	2	0	3	3	0	2	3	2	1	1	0	2	3
165400	2	2	3	3	1	0	1	1	0	0	3	3	2	2	0	3	3	0	2	2	2	3	2	1	3	3
165500	2	2	3	3	0	1	0	0	0	0	3	3	2	2	3	3	2	1	1	0	2	0	2	0	2	0
165600	2	2	3	3	1	0	0	1	0	0	3	3	2	2	1	2	2	1	1	1	2	2	2	0	2	0
165700	2	2	3	3	1	1	1	1	0	0	3	3	2	2	1	3	3	1	0	0	2	3	1	1	2	3
165800	2	2	3	3	1	0	0	1	1	0	3	3	2	2	3	3	2	0	0	0	3	2	2	0	3	0
165900	2	2	3	3	1	0	1	1	1	0	3	3	2	2	2	3	2	3	1	2	2	2	0	1	0	3
166000	2	2	3	3	1	1	1	1	1	0	3	3	2	2	3	3	1	1	1	1	2	1	3	1	1	0
166100	2	2	3	3	0	0	1	0	1	0	3	3	2	2	0	3	2	3	3	1	2	2	1	3	2	1
166200	2	2	3	3	0	0	0	1	0	1	3	3	2	2	0	3	1	2	3	0	2	2	3	1	1	0
166300	2	2	3	3	0	0	0	0	0	1	3	3	2	2	2	2	2	2	1	1	2	2	2	3	2	0
166400	2	2	3	3	1	1	1	1	1	1	3	3	2	2	3	2	3	2	1	1	2	3	3	1	0	1
166500	2	2	3	3	0	1	1	1	1	1	3	3	2	2	3	3	2	1	1	3	2	2	1	3	1	1
166600	2	2	3	3	1	1	0	0	0	0	3	3	2	2	2	2	3	1	0	2	2	1	3	1	2	2
166700	2	2	3	3	1	0	0	0	0	1	3	3	2	2	3	3	3	3	3	1	2	2	3	1	0	2
166800	2	2	3	3	1	1	1	0	0	1	3	3	2	2	3	2	1	1	1	1	2	0	1	1	0	1
166900	2	2	3	3	1	0	0	0	1	1	3	3	2	2	3	2	3	1	1	1	2	3	3	2	3	2
167000	2	2	3	3	1	1	0	0	1	1	3	3	2	2	2	1	3	2	0	0	0	0	3	1	2	1
167100	2	2	3	3	0	1	1	0	0	0	3	3	2	2	3	3	3	0	3	1	2	0	1	2	1	1
167200	2	2	3	3	0	1	0	0	1	1	3	3	2	2	2	1	1	1	2	0	2	1	1	0	2	0
167300	2	2	3	3	0	1	1	0	1	0	3	3	2	2	1	3	1	0	3	0	2	3	0	0	0	2
167400	2	2	3	3	0	1	0	0	1	0	3	3	2	2	2	3	1	3	1	0	2	0	2	0	0	1
167500	2	2	3	3	1	0	1	1	0	0	3	3	2	2	3	3	3	1	1	0	2	0	3	0	0	0
167600	2	2	3	3	1	1	0	0	0	1	3	3	2	2	3	2	3	1	3	3	2	1	1	1	0	3
167700	2	2	3	3	0	0	1	1	1	1	3	3	2	2	2	1	2	3	1	3	3	1	1	0	0	0
167800	2	2	3	3	1	0	0	1	0	0	3	3	2	2	3	3	2	1	0	2	1	0	0	0	0	0
167900	2	2	3	3	1	0	0	0	0	1	3	3	2	2	2	0	2	2	0	0	0	3	3	3	1	0
168000	2	2	3	3	0	0	1	1	0	0	3	3	2	2	2	3	2	0	1	1	2	3	3	2	1	1
168100	2	2	3	3	0	0	1	1	0	0	3	3	2	2	0	3	3	0	0	0	2	3	3	0	0	1
168200	2	2	3	3	1	0	1	1	0	0	3	3	2	2	0	2	2	0	3	1	2	2	0	2	0	2
168300	2	2	3	3	0	1	1	1	0	1	3	3	2	2	3	2	0	0	1	1	2	2	1	1	0	1
168400	2	2	3	3	1	1	0	0	1	1	3	3	2	2	2	3	2	1	1	3	3	3	3	3	1	3
168500	2	2	3	3	0	1	0	1	1	1	3	3	2	2	2	3	1	2	1	1	2	3	3	1	1	1
168600	2	2	3	3	1	0	0	1	1	0	3	3	2	2	2	3	2	3	3	2	2	2	1	0	1	3
168700	2	2	3	3	1	0	0	1	0	1	3	3	2	2	2	3	3	2	2	3	2	2	3	1	2	2
168800	2	2	3	3	1	0	0	0	1	1	3	3	2	2	3	0	0	0	2	0	1	3	2	2	1	2
168900	2	2	3	3	1	0	1	0	1	0	3	3	2	2	1	2	2	3	3	0	2	3	3	3	3	3
169000	2	2	3	3	1	0	1	1	1	0	3	3	2	2	1	1	2	1	2	2	2	0	3	3	1	1
169100	2	2	3	3	1	0	0	1	1	0	3	3	2	2	3	3	2	1	0	0	2	2	0	2	0	0
169200	2	2	3	3	1	0	0	0	1	1	3	3	2	2	2	3	2	1	0	2	2	2	3	1	2	0
169300	2	2	3	3	0	0	1	0	0	1	3	3	2	2	0	1	0	0	1	1	2	3	2	2	0	0
169400	2	2	3	3	1	0	0	0	0	1	3	3	2	2	2	2	2	0	0	1	3	2	3	1	2	1
169500	2	2	3	3	1	0	0	0	0	1	3	3	2	2	3	2	2	2	2	1	2	3	0	0	0	2
169600	2	2	3	3	1	0	1	1	0	0	3	3	2	2	3	2	2	3	3	1	3	3	0	1	1	2
169700	2	2	3	3	1	1	0	1	0	0	3	3	2	2	2	3	3	3	3	3	2	2	2	2	1	2
169800	2	2	3	3	1	0	0	0	0	0	3	3	2	2	3	1	2	1	0	1	2	2	2	0	0	1
169900	2	2	3	3	1	1	1	1	0	1	3	3	2	2	3	3	3	3	2	1	2	3	3	1	0	1
170000	2	2	3	3	1	1	1	1	1	0	3	3	2	2	3	2	0	0	1	1	2	3	3	3	2	1
170100	2	2	3	3	1	0	1	1	1	1	3	3	2	2	3	3	0	0	1	0	1	2	0	1	3	3
170200	2	2	3	3	1	0	0	0	0	0	3	3	2	2	0	3	1	2	0	1	0	0	3	0	0	1
170300	2	2	3	3	0	0	1	0	0	1	3	3	2	2	0	3	1	2	1	1	2	2	0	3	3	2
170400	2	2	3	3	0	1	0	0	0	0	3	3	2	2	2	3	3	1	3	0	2	2	0	0	0	1
170500	2	2	3	3	0	0	0	0	0	1	3	3	2	2	1	1	2	1	0	2	2	1	1	1	2	0
170600	2	2	3	3	1	1	0	1	1	0	3	3	2	2	0	0	1	2	1	1	3	3	0	2	1	3
170700	2	2	3	3	1	1	0	1	0	1	3	3	2	2	3	2	2	1	2	0	2	2	0	0	0	0
170800	2	2	3	3	0	0	1	1	0	1	3	3	2	2	0	1	2	2	0	0	2	3	1	0	0	1
170900	2	2	3	3	0	0	0	1	0	1	3	3	2	2	3	1	3	0	2	3	2	2	1	1	0	3
171000	2	2	3	3	0	1	1	1	1	1	3	3	2	2	2	0	0	1	1	0	2	0	0	2	0	1
171100	2	2	3	3	0	0	0	1	1	1	3	3	2	2	3	2	3	0	0	0	2	1	1	0	1	1
171200	2	2	3	3	0	0	0	0	1	1	3	3	2	2	2	1	2	3	0	0	0	1	2	2	2	2
171300	2	2	3	3	0	0	0	1	1	0	3	3	2	2	2	2	0	0	1	1	2	3	1	1	3	3
171400	2	2	3	3	1	0	1	0	0	1	3	3	2	2	2	2	3	0	0	0	2	0	1	0	0	0
171500	2	2	3	3	0	1	1	0	1	1	3	3	2	2	3	2	3	0	1	1	2	3	2	1	3	2
171600	2	2	3	3	1	0	0	1	0	0	3	3	2	2	1	2	2	2	0	2	2	0	3	2	3	3
171700	2	2	3	3	1	0	1	0	1	0	3	3	2	2	3	0	2	0	0	1	2	3	0	3	1	0
171800	2	2	3	3	0	0	1	0	1	0	3	3	2	2	3	2	2	0	3	3	2	2	0	0	1	3
171900	2	2	3	3	0	1	1	1	0	0	3	3	2	2	3	0	2	3	1	1	1	2	3	3	1	1
172000	2	2	3	3	0	0	0	0	1	1	3	3	2	2	2	2	0	0	3	3	2	1	3	3	0	0
172100	2	2	3	3	0	1	1	1	0	1	3	3	2	2	1	0	2	1	1	2	2	2	2	1	0	2
172200	2	2	3	3	1	1	0	1	1	0	3	3	2	2	3	2	2	1	3	1	1	0	1	1	1	1
172300	2	2	3	3	1	1	1	1	0	1	3	3	2	2	3	3	3	1	1	2	3	1	3	0	2	1
172400	2	2	3	3	1	0	0	1	1	1	3	3	2	2	3	1	2	2	3	3	2	3	3	1	1	1
172500	2	2	3	3	0	1	1	1	1	1	3	3	2	2	3	0	1	0	0	1	2	0	2	2	3	1
172600	2	2	3	3	1	1	0	1	1	1	3	3	2	2	2	2	2	2	0	1	2	2	3	3	0	1
172700	2	2	3	3	0	0	0	1	0	0	3	3	2	2	2	0	2	2	0	0	0	2	0	2	1	3
172800	2	2	3	3	1	0	0	0	0	0	3	3	2	2	2	1	0	3	0	1	2	3	0	0	0	0
172900	2	2	3	3	1	0	1	1	1	1	3	3	2	2	3	1	3	3	0	2	2	3	2	0	1	2
173000	2	2	3	3	0	1	0	0	1	0	3	3	2	2	2	0	2	1	1	0	2	1	1	2	2	0
173100	2	2	3	3	1	0	0	1	0	1	3	3	2	2	2	0	2	3	0	0	2	2	3	3	2	2
173200	2	2	3	3	0	1	0	1	1	0	3	3	2	2	2	3	2	3	3	0	2	1	1	0	1	1
173300	2	2	3	3	0	1	1	1	1	1	3	3	2	2	2	3	2	0	1	0	2	3	3	2	1	1
173400	2	2	3	3	1	1	0	0	0	1	3	3	2	2	3	0	2	0	0	0	2	3	2	2	2	1
173500	2	2	3	3	0	1	0	1	0	1	3	3	2	2	3	3	2	0	0	1	2	2	2	0	1	1
173600	2	2	3	3	1	1	1	0	0	0	3	3	2	2	2	2	3	0	2	3	3	3	1	2	2	2
173700	2	2	3	3	0	0	1	0	0	0	3	3	2	2	3	0	0	3	0	2	2	3	3	1	1	2
173800	2	2	3	3	0	0	0	1	1	1	3	3	2	2	2	2	2	0	0	1	2	3	1	1	1	3
173900	2	2	3	3	0	0	1	1	0	0	3	3	2	2	1	1	3	0	2	1	2	3	3	0	3	2
174000	2	2	3	3	1	1	0	0	1	1	3	3	2	2	2	3	2	3	1	2	2	0	1	3	0	0
174100	2	2	3	3	0	1	0	1	1	0	3	3	2	2	3	3	3	1	0	2	2	2	3	2	2	2
174200	2	2	3	3	0	0	0	0	0	0	3	3	2	2	3	2	1	0	2	1	2	3	3	0	0	0
174300	2	2	3	3	0	1	0	0	1	1	3	3	2	2	3	0	2	1	1	1	2	2	3	0	0	1
174400	2	2	3	3	1	0	0	0	1	1	3	3	2	2	2	3	2	2	3	0	2	2	2	3	0	0
174500	2	2	3	3	0	1	1	0	1	1	3	3	2	2	3	2	2	2	0	3	2	3	1	3	1	1
174600	2	2	3	3	0	0	0	0	0	0	3	3	2	2	3	3	3	0	2	3	2	3	3	1	1	1
174700	2	2	3	3	0	0	1	0	0	1	3	3	2	2	2	3	3	2	2	0	2	2	0	0	2	1
174800	2	2	3	3	1	0	1	0	0	1	3	3	2	2	3	0	2	3	2	2	2	3	1	2	2	3
174900	2	2	3	3	0	0	1	1	1	0	3	3	2	2	2	2	0	3	3	0	2	3	2	2	2	2
175000	2	2	3	3	0	1	1	0	0	0	3	3	2	2	0	1	1	1	1	0	2	2	3	0	1	0
175100	2	2	3	3	0	0	0	0	0	0	3	3	2	2	3	1	3	0	0	0	2	2	3	2	1	0
175200	2	2	3	3	0	1	0	1	1	1	3	3	2	2	3	3	3	3	0	0	2	0	1	1	1	2
175300	2	2	3	3	1	1	1	0	0	1	3	3	2	2	0	3	3	3	0	2	2	3	3	2	0	0
175400	2	2	3	3	0	0	0	0	1	1	3	3	2	2	2	2	3	2	1	2	1	3	3	3	3	0
175500	2	2	3	3	1	1	1	1	0	0	3	3	2	2	3	2	2	0	1	3	2	0	1	0	1	1
175600	2	2	3	3	0	1	1	1	0	0	3	3	2	2	1	3	1	0	1	1	2	3	3	0	0	1
175700	2	2	3	3	1	1	1	0	1	0	3	3	2	2	3	2	1	1	1	2	2	2	2	2	3	0
175800	2	2	3	3	1	0	1	0	1	0	3	3	2	2	3	3	2	1	0	3	2	3	3	1	1	1
175900	2	2	3	3	1	1	0	0	1	0	3	3	2	2	2	3	2	2	2	3	2	2	1	0	0	2
176000	2	2	3	3	1	1	1	1	0	0	3	3	2	2	1	3	2	2	1	1	2	2	3	1	0	1
176100	2	2	3	3	0	0	0	0	1	1	3	3	2	2	0	3	0	0	3	0	2	0	3	1	1	0
176200	2	2	3	3	0	0	1	0	0	1	3	3	2	2	3	0	0	0	3	3	2	2	2	2	0	1
176300	2	2	3	3	1	1	0	1	0	1	3	3	2	2	1	1	2	3	2	2	2	2	1	1	1	3
176400	2	2	3	3	1	0	0	0	0	0	3	3	2	2	3	1	1	1	0	2	2	0	1	1	2	2
176500	2	2	3	3	1	1	1	0	0	1	3	3	2	2	0	0	3	2	2	1	2	3	0	2	2	2
176600	2	2	3	3	1	1	1	0	1	1	3	3	2	2	3	2	2	1	1	1	2	2	1	3	0	1
176700	2	2	3	3	1	1	1	0	1	0	3	3	2	2	1	2	0	1	2	2	2	3	0	1	2	0
176800	2	2	3	3	1	0	1	0	0	0	3	3	2	2	2	3	2	2	0	0	2	2	1	0	0	3
176900	2	2	3	3	0	1	1	1	1	1	3	3	2	2	2	3	0	0	1	1	2	2	3	1	1	1
177000	2	2	3	3	0	0	1	1	1	1	3	3	2	2	0	2	0	1	3	2	2	2	0	2	1	1
177100	2	2	3	3	0	0	0	1	0	1	3	3	2	2	2	3	3	1	1	0	2	2	3	1	0	1
177200	2	2	3	3	0	0	1	1	1	0	3	3	2	2	2	2	3	0	3	1	0	3	1	1	1	2
177300	2	2	3	3	0	0	1	0	1	0	3	3	2	2	0	0	2	3	0	0	3	1	3	1	1	0
177400	2	2	3	3	0	1	1	0	0	0	3	3	2	2	0	2	0	0	1	1	2	0	2	2	0	3
177500	2	2	3	3	1	0	1	1	0	1	3	3	2	2	2	0	3	3	3	3	2	2	3	3	3	1
177600	2	2	3	3	0	0	1	1	1	1	3	3	2	2	2	1	3	1	0	2	2	2	1	2	1	1
177700	2	2	3	3	1	1	1	1	0	1	3	3	2	2	2	0	0	0	3	2	2	3	3	2	0	2
177800	2	2	3	3	1	1	0	0	0	0	3	3	2	2	2	2	2	3	1	3	2	3	2	3	0	2
177900	2	2	3	3	0	0	0	0	0	0	3	3	2	2	2	3	3	1	1	0	2	0	0	0	0	0
178000	2	2	3	3	0	0	0	0	0	1	3	3	2	2	1	3	2	0	1	0	3	0	3	3	0	2
178100	2	2	3	3	0	0	0	1	1	0	3	3	2	2	1	1	1	0	0	0	0	1	1	3	1	0
178200	2	2	3	3	1	0	1	0	1	1	3	3	2	2	3	2	2	3	1	3	2	3	3	1	1	3
178300	2	2	3	3	1	1	0	0	1	1	3	3	2	2	3	1	3	1	3	0	3	3	3	2	3	0
178400	2	2	3	3	1	1	1	1	1	0	3	3	2	2	1	2	3	2	1	1	2	2	1	2	2	1
178500	2	2	3	3	0	1	1	0	0	1	3	3	2	2	2	2	2	1	1	1	2	2	0	2	0	3
178600	2	2	3	3	1	0	1	0	0	1	3	3	2	2	3	3	1	1	0	0	2	1	1	1	0	0
178700	2	2	3	3	0	0	1	0	1	0	3	3	2	2	1	1	2	2	3	2	2	3	1	0	2	2
178800	2	2	3	3	0	1	0	0	0	1	3	3	2	2	0	0	2	0	0	0	2	3	1	1	1	0
178900	2	2	3	3	0	0	1	1	1	0	3	3	2	2	1	3	3	2	0	0	3	3	3	3	3	1
179000	2	2	3	3	0	1	1	1	1	1	3	3	2	2	2	3	2	1	1	0	2	3	0	1	1	1
179100	2	2	3	3	0	1	1	0	1	1	3	3	2	2	3	3	3	3	3	1	2	1	2	2	0	0
179200	2	2	3	3	1	0	1	0	0	1	3	3	2	2	2	3	3	1	2	1	2	1	1	1	0	3
179300	2	2	3	3	1	0	1	1	1	1	3	3	2	2	0	3	2	0	2	2	0	0	0	0	0	1
179400	2	2	3	3	1	0	1	1	1	1	3	3	2	2	3	1	1	2	3	3	2	3	2	1	3	1
179500	2	2	3	3	1	1	0	0	1	1	3	3	2	2	1	3	2	1	1	2	0	2	2	3	2	0
179600	2	2	3	3	1	1	1	0	1	1	3	3	2	2	3	3	3	0	1	1	3	1	0	1	0	3
179700	2	2	3	3	1	1	1	0	1	1	3	3	2	2	2	2	3	0	2	1	2	3	3	2	3	3
179800	2	2	3	3	0	1	0	1	1	1	3	3	2	2	3	1	3	2	2	0	2	3	0	1	0	3
179900	2	2	3	3	0	1	0	0	0	0	3	3	2	2	2	3	2	1	1	2	2	2	3	0	3	1
180000	2	2	3	3	0	1	1	1	1	0	3	3	2	2	3	2	3	1	1	0	2	2	3	3	2	2
180100	2	2	3	3	0	0	1	0	0	1	3	3	2	2	3	2	2	3	1	3	2	3	3	1	2	2
180200	2	2	3	3	0	0	0	1	0	0	3	3	2	2	3	3	3	3	3	2	2	3	3	0	0	2
180300	2	2	3	3	0	0	0	1	0	1	3	3	2	2	0	2	1	0	1	0	3	2	0	1	0	1
180400	2	2	3	3	1	1	1	1	1	0	3	3	2	2	3	3	2	1	1	1	2	3	3	1	1	3
180500	2	2	3	3	1	0	1	1	1	1	3	3	2	2	2	2	2	0	0	1	2	0	1	2	1	1
180600	2	2	3	3	0	1	1	0	0	1	3	3	2	2	3	2	3	0	0	0	2	3	0	0	3	3
180700	2	2	3	3	0	0	1	1	0	1	3	3	2	2	2	3	3	0	1	1	2	1	2	1	1	2
180800	2	2	3	3	0	0	1	0	1	1	3	3	2	2	2	3	1	0	1	3	2	2	1	1	3	3
180900	2	2	3	3	0	0	1	1	1	1	3	3	2	2	2	2	3	3	1	1	2	2	2	3	2	1
181000	2	2	3	3	1	1	0	1	1	1	3	3	2	2	2	1	0	1	0	2	2	3	1	1	0	0
181100	2	2	3	3	1	1	0	1	0	0	3	3	2	2	3	3	2	1	2	3	3	3	1	2	3	1
181200	2	2	3	3	1	0	1	1	1	0	3	3	2	2	3	1	2	3	2	2	3	0	1	1	1	1
181300	2	2	3	3	1	0	1	1	1	1	3	3	2	2	1	3	1	2	0	1	2	1	1	1	1	1
181400	2	2	3	3	0	0	1	1	1	1	3	3	2	2	2	3	2	3	0	3	1	2	0	2	2	3
181500	2	2	3	3	1	1	1	1	0	0	3	3	2	2	3	3	3	2	2	3	2	2	3	3	2	2
181600	2	2	3	3	1	0	1	1	1	1	3	3	2	2	0	0	2	0	1	0	3	3	3	3	3	1
181700	2	2	3	3	0	1	1	1	1	1	3	3	2	2	2	2	2	1	0	1	2	2	3	0	3	1
181800	2	2	3	3	1	0	1	0	0	0	3	3	2	2	3	3	3	3	2	1	2	3	3	3	0	0
181900	2	2	3	3	0	0	0	1	1	1	3	3	2	2	3	2	1	1	2	2	2	2	2	3	1	1
182000	2	2	3	3	1	1	1	1	1	0	3	3	2	2	3	2	2	2	1	1	2	3	0	0	0	1
182100	2	2	3	3	1	1	1	1	1	1	3	3	2	2	2	3	1	1	1	1	2	3	1	2	2	1
182200	2	2	3	3	1	0	1	1	1	1	3	3	2	2	2	2	2	2	0	0	2	2	1	3	1	1
182300	2	2	3	3	0	0	1	1	0	0	3	3	2	2	3	0	2	0	2	0	2	3	1	0	3	1
182400	2	2	3	3	1	0	0	0	0	0	3	3	2	2	3	3	3	1	0	0	3	3	0	0	0	0
182500	2	2	3	3	0	0	0	1	1	1	3	3	2	2	3	1	3	3	3	0	2	0	1	0	0	0
182600	2	2	3	3	1	1	1	0	0	1	3	3	2	2	2	3	3	1	1	1	2	3	3	3	0	0
182700	2	2	3	3	0	0	0	0	0	1	3	3	2	2	0	2	0	2	0	0	2	3	3	2	0	0
182800	2	2	3	3	0	1	0	1	1	1	3	3	2	2	0	3	3	3	3	1	2	2	3	3	1	1
182900	2	2	3	3	0	1	1	0	0	1	3	3	2	2	2	3	1	0	1	0	2	3	3	3	2	1
183000	2	2	3	3	0	1	1	0	0	0	3	3	2	2	2	2	2	0	1	3	0	0	2	0	0	3
183100	2	2	3	3	1	0	0	1	1	0	3	3	2	2	2	3	3	0	0	1	2	1	1	3	0	3
183200	2	2	3	3	0	0	1	0	0	0	3	3	2	2	2	3	2	0	3	3	0	0	1	1	3	0
183300	2	2	3	3	1	0	1	0	0	0	3	3	2	2	3	2	3	0	2	1	0	3	3	1	1	1
183400	2	2	3	3	0	0	1	1	0	1	3	3	2	2	1	3	2	1	2	2	2	0	1	0	0	0
183500	2	2	3	3	0	0	0	0	1	1	3	3	2	2	3	1	3	1	0	0	2	2	2	2	2	0
183600	2	2	3	3	0	0	0	1	0	1	3	3	2	2	2	3	3	0	0	0	2	1	1	2	1	0
183700	2	2	3	3	1	0	0	1	1	1	3	3	2	2	2	1	1	1	1	3	3	3	3	1	1	1
183800	2	2	3	3	1	0	1	1	1	0	3	3	2	2	2	2	0	1	3	2	2	3	2	0	3	1
183900	2	2	3	3	0	0	0	1	1	1	3	3	2	2	2	2	2	0	0	0	2	2	0	1	1	1
184000	2	2	3	3	0	0	1	1	1	0	3	3	2	2	3	2	2	0	0	0	1	3	3	2	1	1
184100	2	2	3	3	1	1	0	0	0	1	3	3	2	2	0	2	3	2	1	0	1	1	3	3	3	1
184200	2	2	3	3	1	0	1	0	1	1	3	3	2	2	0	2	3	0	2	0	1	1	1	1	2	0
184300	2	2	3	3	1	0	0	0	1	0	3	3	2	2	3	0	3	0	2	0	1	1	3	2	3	1
184400	2	2	3	3	1	1	0	0	1	0	3	3	2	2	3	1	2	0	1	0	2	2	0	0	1	3
184500	2	2	3	3	1	0	0	1	0	0	3	3	2	2	3	2	2	0	0	3	2	1	0	3	3	1
184600	2	2	3	3	1	1	0	1	0	1	3	3	2	2	2	3	2	2	1	2	2	3	3	0	3	2
184700	2	2	3	3	1	0	0	0	0	1	3	3	2	2	2	1	3	1	0	0	2	3	3	1	3	0
184800	2	2	3	3	1	0	0	1	0	0	3	3	2	2	3	3	2	2	1	3	1	0	2	2	0	1
184900	2	2	3	3	0	1	1	0	0	0	3	3	2	2	0	0	2	1	3	1	2	2	0	3	1	1
185000	2	2	3	3	1	0	0	1	0	1	3	3	2	2	3	2	2	2	0	2	3	3	0	0	0	1
185100	2	2	3	3	1	1	0	0	1	1	3	3	2	2	3	0	2	0	0	0	2	1	0	0	1	2
185200	2	2	3	3	0	1	1	1	0	1	3	3	2	2	1	2	2	0	0	1	2	2	0	1	3	3
185300	2	2	3	3	1	0	1	0	1	1	3	3	2	2	2	3	2	3	3	1	2	1	0	1	1	1
185400	2	2	3	3	1	1	1	0	0	1	3	3	2	2	3	3	1	3	3	3	2	3	3	3	0	1
185500	2	2	3	3	1	1	0	0	0	0	3	3	2	2	2	3	3	3	3	1	3	3	3	3	2	0
185600	2	2	3	3	1	1	0	1	0	0	3	3	2	2	2	2	1	0	1	3	2	2	3	0	0	0
185700	2	2	3	3	0	0	0	1	0	0	3	3	2	2	0	1	3	0	0	0	2	1	0	2	0	1
185800	2	2	3	3	0	1	1	1	0	0	3	3	2	2	0	1	3	1	3	0	2	1	1	0	0	1
185900	2	2	3	3	1	1	0	1	1	0	3	3	2	2	1	3	3	1	1	2	2	2	1	2	1	3
186000	2	2	3	3	1	1	0	0	0	0	3	3	2	2	2	3	1	1	1	0	2	3	3	0	3	0
186100	2	2	3	3	1	0	1	1	1	0	3	3	2	2	2	1	2	1	1	1	2	2	2	1	3	1
186200	2	2	3	3	0	1	1	1	1	1	3	3	2	2	0	3	1	0	1	3	2	2	2	0	3	3
186300	2	2	3	3	0	1	0	0	0	0	3	3	2	2	2	3	2	0	0	2	0	3	1	0	0	2
186400	2	2	3	3	1	0	0	1	0	1	3	3	2	2	3	0	2	0	3	1	2	1	0	3	1	1
186500	2	2	3	3	0	0	0	1	1	1	3	3	2	2	2	3	2	3	0	3	2	3	2	1	1	2
186600	2	2	3	3	0	1	1	0	1	1	3	3	2	2	0	0	0	1	3	0	0	0	2	3	1	2
186700	2	2	3	3	1	0	0	1	1	0	3	3	2	2	1	2	3	2	2	0	2	2	0	0	1	3
186800	2	2	3	3	0	0	0	1	0	1	3	3	2	2	2	3	2	2	0	0	2	2	1	0	0	0
186900	2	2	3	3	1	0	1	1	0	1	3	3	2	2	2	2	0	0	0	1	2	3	1	0	2	3
187000	2	2	3	3	0	1	0	1	0	1	3	3	2	2	0	0	3	2	3	3	2	1	1	2	1	1
187100	2	2	3	3	0	0	0	1	1	1	3	3	2	2	2	2	2	3	2	1	2	2	1	1	1	1
187200	2	2	3	3	1	0	0	1	0	0	3	3	2	2	2	3	2	3	2	1	2	3	0	2	0	1
187300	2	2	3	3	1	0	0	0	1	1	3	3	2	2	0	2	3	3	1	3	2	3	1	3	1	3
187400	2	2	3	3	1	1	1	0	1	0	3	3	2	2	3	3	2	3	2	0	2	3	0	1	0	0
187500	2	2	3	3	0	0	0	0	0	1	3	3	2	2	0	3	3	2	0	2	1	3	2	1	1	0
187600	2	2	3	3	0	1	1	1	0	1	3	3	2	2	0	3	2	2	1	1	2	3	3	2	2	1
187700	2	2	3	3	0	1	0	1	0	0	3	3	2	2	3	3	1	3	3	2	2	2	2	2	2	2
187800	2	2	3	3	0	1	0	1	1	0	3	3	2	2	3	2	3	0	1	3	2	1	3	0	1	0
187900	2	2	3	3	0	1	0	0	1	1	3	3	2	2	3	2	1	1	2	3	2	2	1	1	3	2
188000	2	2	3	3	0	0	0	0	1	1	3	3	2	2	1	2	1	1	1	0	1	3	2	0	1	1
188100	2	2	3	3	1	1	1	0	1	0	3	3	2	2	3	1	3	1	1	1	0	1	3	3	1	1
188200	2	2	3	3	0	1	0	1	0	0	3	3	2	2	3	2	3	2	0	3	2	3	3	3	1	1
188300	2	2	3	3	0	1	1	1	0	1	3	3	2	2	0	2	3	3	3	3	2	1	3	1	2	2
188400	2	2	3	3	0	1	0	0	1	1	3	3	2	2	3	2	3	0	0	0	2	0	0	1	3	3
188500	2	2	3	3	0	1	1	1	1	1	3	3	2	2	3	2	0	1	1	1	1	3	3	0	1	1
188600	2	2	3	3	0	1	1	0	0	0	3	3	2	2	2	2	2	2	2	1	2	0	0	1	0	3
188700	2	2	3	3	1	1	0	0	1	1	3	3	2	2	2	3	3	3	1	2	3	3	1	1	2	1
188800	2	2	3	3	1	1	0	0	0	1	3	3	2	2	0	3	1	0	0	0	2	2	3	3	0	3
188900	2	2	3	3	1	1	0	0	1	0	3	3	2	2	2	0	0	1	0	0	2	3	2	1	1	0
189000	2	2	3	3	0	0	1	0	1	0	3	3	2	2	2	3	1	1	0	3	1	2	2	1	1	1
189100	2	2	3	3	1	1	1	0	1	1	3	3	2	2	2	2	3	1	1	1	2	2	0	3	2	1
189200	2	2	3	3	0	0	1	1	0	1	3	3	2	2	2	2	0	2	0	3	2	3	3	2	1	0
189300	2	2	3	3	0	0	0	0	1	1	3	3	2	2	2	2	2	2	3	2	2	3	3	1	3	3
189400	2	2	3	3	1	1	0	0	0	0	3	3	2	2	1	0	2	3	0	1	2	3	1	0	3	3
189500	2	2	3	3	0	0	1	1	0	0	3	3	2	2	3	3	3	3	1	1	2	3	1	0	0	1
189600	2	2	3	3	0	0	0	0	1	0	3	3	2	2	2	2	0	0	3	1	2	0	1	1	1	1
189700	2	2	3	3	0	1	1	0	1	1	3	3	2	2	3	2	1	3	3	1	2	0	3	3	3	1
189800	2	2	3	3	0	0	1	0	0	1	3	3	2	2	2	0	1	0	0	1	0	0	2	2	3	0
189900	2	2	3	3	0	0	0	1	0	0	3	3	2	2	1	2	0	2	0	0	0	1	3	0	0	2
190000	2	2	3	3	1	1	0	1	1	1	3	3	2	2	0	2	1	1	3	0	2	2	2	0	0	0
190100	2	2	3	3	0	0	1	1	1	0	3	3	2	2	3	3	2	0	0	3	2	3	3	1	1	1
190200	2	2	3	3	1	0	1	1	0	1	3	3	2	2	3	0	1	3	0	3	2	1	0	2	1	0
190300	2	2	3	3	1	1	1	0	0	0	3	3	2	2	3	2	3	1	1	2	0	1	3	0	0	0
190400	2	2	3	3	0	1	0	0	1	0	3	3	2	2	1	1	2	1	1	0	2	2	3	3	0	0
190500	2	2	3	3	1	0	1	1	1	0	3	3	2	2	2	3	2	3	0	1	2	3	3	0	2	1
190600	2	2	3	3	1	1	1	1	0	1	3	3	2	2	3	3	3	2	1	1	1	0	1	0	2	1
190700	2	2	3	3	0	1	1	1	0	1	3	3	2	2	2	3	3	2	0	0	2	2	3	3	2	3
190800	2	2	3	3	0	1	0	1	1	1	3	3	2	2	2	2	2	1	1	1	2	2	3	1	1	0
190900	2	2	3	3	1	0	1	0	0	1	3	3	2	2	1	3	1	1	0	3	2	3	3	1	0	3
191000	2	2	3	3	1	0	1	0	0	1	3	3	2	2	2	1	2	3	3	3	2	0	0	0	0	0
191100	2	2	3	3	0	1	0	1	1	1	3	3	2	2	2	3	3	0	0	1	3	3	3	1	2	1
191200	2	2	3	3	1	0	0	0	1	1	3	3	2	2	0	3	2	3	3	1	2	3	3	1	0	3
191300	2	2	3	3	0	0	1	1	1	0	3	3	2	2	2	2	3	0	2	1	2	3	3	2	2	2
191400	2	2	3	3	1	1	0	1	1	1	3	3	2	2	3	3	2	1	1	1	0	3	1	3	1	3
191500	2	2	3	3	0	1	0	1	0	1	3	3	2	2	2	0	3	1	1	1	2	3	3	1	1	2
191600	2	2	3	3	1	0	0	0	0	1	3	3	2	2	3	2	2	1	1	0	2	1	1	2	0	2
191700	2	2	3	3	1	0	1	1	0	1	3	3	2	2	3	1	3	0	3	3	2	1	2	0	0	0
191800	2	2	3	3	0	1	1	1	0	1	3	3	2	2	3	3	3	1	0	0	1	3	3	2	0	1
191900	2	2	3	3	1	1	0	0	1	0	3	3	2	2	0	3	3	0	3	1	2	2	3	1	2	2
192000	2	2	3	3	1	0	1	0	1	0	3	3	2	2	2	3	3	1	1	1	2	2	2	0	2	0
192100	2	2	3	3	0	1	1	0	0	0	3	3	2	2	2	1	2	2	3	3	2	3	2	1	0	0
192200	2	2	3	3	1	1	1	1	0	0	3	3	2	2	3	2	2	3	3	3	2	3	3	0	1	1
192300	2	2	3	3	0	1	1	0	0	1	3	3	2	2	2	2	1	2	0	0	2	2	1	2	0	0
192400	2	2	3	3	1	1	1	0	0	0	3	3	2	2	0	0	2	0	0	0	2	3	3	2	2	2
192500	2	2	3	3	0	0	0	1	1	1	3	3	2	2	2	0	2	0	0	3	2	0	0	0	1	3
192600	2	2	3	3	1	0	0	0	1	0	3	3	2	2	2	1	1	1	3	3	2	2	0	0	3	0
192700	2	2	3	3	1	1	1	0	0	1	3	3	2	2	3	3	0	1	0	3	0	0	3	2	2	2
192800	2	2	3	3	0	0	0	1	0	1	3	3	2	2	3	3	3	0	2	1	2	3	1	1	2	0
192900	2	2	3	3	1	0	1	0	1	1	3	3	2	2	2	3	2	3	3	1	2	0	1	0	0	0
193000	2	2	3	3	1	0	1	1	1	1	3	3	2	2	2	2	3	1	1	3	2	3	2	1	3	3
193100	2	2	3	3	0	1	1	1	0	0	3	3	2	2	0	2	3	3	2	1	2	1	1	0	2	1
193200	2	2	3	3	1	0	0	1	0	0	3	3	2	2	3	2	1	0	0	0	2	3	2	3	1	1
193300	2	2	3	3	0	1	0	1	1	0	3	3	2	2	2	0	3	0	1	2	2	1	3	2	1	3
193400	2	2	3	3	0	0	1	1	0	0	3	3	2	2	2	3	3	0	2	0	0	1	1	3	1	1
193500	2	2	3	3	0	0	0	0	0	1	3	3	2	2	0	3	1	2	2	0	2	1	1	1	3	0
193600	2	2	3	3	1	1	0	0	0	1	3	3	2	2	2	3	2	1	0	1	2	0	1	3	1	1
193700	2	2	3	3	1	1	0	1	1	1	3	3	2	2	3	3	2	3	3	0	2	1	1	1	2	3
193800	2	2	3	3	0	0	1	0	0	1	3	3	2	2	2	2	2	1	0	0	2	0	0	2	0	2
193900	2	2	3	3	0	0	0	1	0	0	3	3	2	2	2	1	3	2	2	0	2	2	3	1	0	1
194000	2	2	3	3	1	0	1	1	0	0	3	3	2	2	1	2	2	1	1	1	2	0	3	3	0	0
194100	2	2	3	3	1	1	1	1	1	1	3	3	2	2	2	3	2	0	0	0	2	0	2	1	3	2
194200	2	2	3	3	0	1	1	0	0	0	3	3	2	2	3	3	3	2	1	0	2	3	3	1	3	1
194300	2	2	3	3	0	1	1	1	1	0	3	3	2	2	3	3	3	2	1	1	2	2	3	1	1	2
194400	2	2	3	3	0	0	0	1	0	0	3	3	2	2	3	2	3	1	2	3	1	0	0	1	0	0
194500	2	2	3	3	1	0	1	0	1	0	3	3	2	2	2	2	1	1	0	1	2	3	3	1	1	0
194600	2	2	3	3	1	0	1	0	0	0	3	3	2	2	2	2	3	0	2	2	2	2	1	0	0	0
194700	2	2	3	3	1	0	0	1	1	0	3	3	2	2	3	2	3	3	0	2	2	1	2	2	1	1
194800	2	2	3	3	1	0	1	0	0	0	3	3	2	2	2	2	3	2	3	1	2	2	3	1	2	1
194900	2	2	3	3	1	0	1	1	0	1	3	3	2	2	0	3	0	1	2	1	2	2	3	1	2	0
195000	2	2	3	3	0	0	1	1	1	1	3	3	2	2	2	2	2	2	0	1	2	2	1	3	2	0
195100	2	2	3	3	0	0	0	0	1	1	3	3	2	2	2	2	2	2	2	3	2	2	3	0	0	0
195200	2	2	3	3	1	1	0	0	1	0	3	3	2	2	3	3	3	3	0	0	3	3	3	3	3	3
195300	2	2	3	3	1	1	1	1	1	1	3	3	2	2	2	1	2	1	2	3	2	3	3	1	1	0
195400	2	2	3	3	0	1	0	0	1	0	3	3	2	2	1	0	2	3	3	2	1	1	0	0	0	1
195500	2	2	3	3	1	1	1	0	1	0	3	3	2	2	2	3	3	2	3	1	0	0	0	0	0	1
195600	2	2	3	3	1	0	1	0	0	0	3	3	2	2	3	2	3	0	1	2	2	0	3	1	3	1
195700	2	2	3	3	0	1	0	0	0	0	3	3	2	2	3	2	0	0	3	3	2	1	3	0	0	3
195800	2	2	3	3	1	0	0	0	0	1	3	3	2	2	2	3	2	0	1	1	2	1	1	2	2	2
195900	2	2	3	3	0	0	0	0	1	0	3	3	2	2	1	3	3	0	2	2	2	0	0	0	0	0
196000	2	2	3	3	1	0	0	0	0	1	3	3	2	2	3	1	3	1	0	0	2	1	3	1	1	2
196100	2	2	3	3	0	0	0	1	1	0	3	3	2	2	2	3	3	3	1	2	2	2	1	1	2	0
196200	2	2	3	3	1	0	1	1	1	0	3	3	2	2	2	3	1	1	1	1	2	3	0	0	1	2
196300	2	2	3	3	1	1	1	0	1	1	3	3	2	2	0	3	0	2	1	1	2	0	3	2	1	0
196400	2	2	3	3	0	1	1	1	0	0	3	3	2	2	2	2	3	2	2	0	2	3	3	3	1	0
196500	2	2	3	3	0	1	1	0	0	0	3	3	2	2	2	2	3	1	1	1	2	2	0	0	2	1
196600	2	2	3	3	0	1	0	1	1	0	3	3	2	2	3	3	3	2	1	1	3	2	3	2	0	1
196700	2	2	3	3	1	0	1	0	1	0	3	3	2	2	1	2	2	0	1	0	3	2	1	1	0	0
196800	2	2	3	3	0	1	0	0	1	0	3	3	2	2	2	3	3	0	3	0	2	2	1	0	2	0
196900	2	2	3	3	1	0	0	0	1	1	3	3	2	2	3	2	1	1	0	0	2	3	0	1	1	1
197000	2	2	3	3	0	0	1	1	0	0	3	3	2	2	2	3	1	2	3	0	2	3	2	0	0	0
197100	2	2	3	3	1	1	0	0	0	1	3	3	2	2	3	3	3	1	3	0	2	2	1	0	1	1
197200	2	2	3	3	0	1	0	0	0	0	3	3	2	2	3	2	0	0	1	1	2	2	1	3	0	3
197300	2	2	3	3	1	1	1	1	0	0	3	3	2	2	2	2	3	1	1	1	2	2	0	0	0	1
197400	2	2	3	3	1	1	0	1	1	0	3	3	2	2	3	2	3	1	3	0	2	2	3	0	2	0
197500	2	2	3	3	1	1	1	1	1	0	3	3	2	2	0	3	3	1	1	1	2	0	3	3	3	1
197600	2	2	3	3	1	0	1	0	1	1	3	3	2	2	2	2	2	0	0	2	2	3	2	2	1	1
197700	2	2	3	3	1	1	0	1	0	0	3	3	2	2	2	3	1	0	1	0	2	3	0	2	1	1
197800	2	2	3	3	0	0	1	0	1	1	3	3	2	2	2	0	2	2	1	3	3	0	3	3	1	0
197900	2	2	3	3	0	0	0	0	0	1	3	3	2	2	1	1	1	1	2	3	2	3	2	0	3	1
198000	2	2	3	3	0	0	1	1	0	0	3	3	2	2	2	2	2	3	1	3	2	3	3	0	2	0
198100	2	2	3	3	0	1	1	0	0	1	3	3	2	2	1	3	2	1	2	3	1	1	1	1	3	3
198200	2	2	3	3	0	0	0	0	0	1	3	3	2	2	2	3	2	0	0	1	2	2	3	1	0	1
198300	2	2	3	3	1	1	1	1	1	1	3	3	2	2	2	3	0	3	3	3	2	2	0	3	0	3
198400	2	2	3	3	1	1	1	1	1	0	3	3	2	2	3	2	2	2	1	1	2	3	2	1	1	0
198500	2	2	3	3	0	1	0	1	0	0	3	3	2	2	2	3	3	3	1	0	3	1	3	0	0	0
198600	2	2	3	3	0	1	0	0	0	1	3	3	2	2	1	1	2	1	1	0	2	3	3	2	0	1
198700	2	2	3	3	1	0	1	1	1	1	3	3	2	2	3	3	2	2	3	0	0	3	3	0	0	0
198800	2	2	3	3	1	0	1	1	1	1	3	3	2	2	3	3	2	3	0	0	2	3	0	0	3	0
198900	2	2	3	3	0	0	0	1	1	0	3	3	2	2	3	2	3	1	0	0	2	3	0	1	3	2
199000	2	2	3	3	1	1	0	0	1	0	3	3	2	2	2	3	3	1	0	3	2	0	3	2	2	2
199100	2	2	3	3	1	1	0	0	1	1	3	3	2	2	2	2	2	0	1	3	2	3	0	1	0	1
199200	2	2	3	3	0	1	1	0	1	0	3	3	2	2	3	2	3	1	1	1	2	2	0	3	2	1
199300	2	2	3	3	0	1	0	1	1	0	3	3	2	2	2	3	3	2	1	3	2	2	1	0	1	0
199400	2	2	3	3	0	0	1	1	1	0	3	3	2	2	2	2	3	0	0	0	2	0	0	1	1	1
199500	2	2	3	3	1	1	0	0	0	0	3	3	2	2	0	3	0	1	1	1	2	2	3	3	2	3
199600	2	2	3	3	1	0	0	0	0	1	3	3	2	2	3	2	2	0	0	2	3	3	3	3	0	3
199700	2	2	3	3	1	0	0	0	0	1	3	3	2	2	0	2	2	1	1	3	2	0	0	0	2	0
199800	2	2	3	3	0	1	1	0	1	0	3	3	2	2	1	3	0	0	3	3	2	0	0	2	3	0
199900	2	2	3	3	1	0	1	0	1	0	3	3	2	2	3	1	3	1	0	1	0	3	2	0	0	2
200000	2	2	3	3	1	0	1	1	1	1	3	3	2	2	3	3	1	3	2	1	2	2	1	1	1	0
200100	2	2	3	3	1	1	1	1	0	0	3	3	2	2	2	3	1	0	1	1	2	3	3	3	0	2
200200	2	2	3	3	1	1	1	1	0	1	3	3	2	2	2	1	2	2	1	2	2	3	2	0	0	1
200300	2	2	3	3	1	0	1	0	0	1	3	3	2	2	3	2	1	0	1	1	2	2	2	0	2	3
200400	2	2	3	3	1	1	0	1	0	0	3	3	2	2	3	3	3	2	2	0	2	3	3	0	0	0
200500	2	2	3	3	1	1	1	1	0	0	3	3	2	2	3	3	2	3	3	1	2	2	2	1	0	0
200600	2	2	3	3	1	0	1	1	1	0	3	3	2	2	3	1	2	3	0	0	1	2	3	1	0	1
200700	2	2	3	3	1	1	0	1	1	0	3	3	2	2	2	3	2	1	3	0	2	3	0	0	2	0
200800	2	2	3	3	1	1	0	1	1	0	3	3	2	2	3	3	3	1	3	3	2	3	2	1	0	0
200900	2	2	3	3	0	1	1	1	1	0	3	3	2	2	2	2	3	3	0	3	2	1	3	1	0	3
201000	2	2	3	3	1	1	1	1	1	1	3	3	2	2	0	1	0	3	3	0	0	3	2	1	0	0
201100	2	2	3	3	0	0	0	0	1	0	3	3	2	2	2	3	1	2	0	0	2	3	2	0	2	2
201200	2	2	3	3	0	1	1	1	1	0	3	3	2	2	3	3	2	0	1	3	2	2	1	0	1	1
201300	2	2	3	3	0	1	0	0	0	1	3	3	2	2	3	3	3	0	0	2	2	0	2	1	0	3
201400	2	2	3	3	1	0	1	0	1	1	3	3	2	2	0	0	2	1	3	3	2	3	0	3	2	3
201500	2	2	3	3	0	0	1	0	0	1	3	3	2	2	3	0	1	0	0	0	2	1	1	0	1	1
201600	2	2	3	3	1	1	1	0	0	0	3	3	2	2	2	0	1	2	1	1	2	2	3	2	0	0
201700	2	2	3	3	0	0	0	1	1	0	3	3	2	2	3	2	2	3	0	3	0	3	1	0	3	0
201800	2	2	3	3	1	1	1	1	1	0	3	3	2	2	3	0	0	2	1	2	0	2	2	2	3	1
201900	2	2	3	3	1	0	1	1	1	1	3	3	2	2	0	0	3	1	3	1	3	2	3	1	1	1
202000	2	2	3	3	1	1	0	0	0	0	3	3	2	2	3	2	2	2	0	0	2	2	3	0	2	0
202100	2	2	3	3	1	1	1	1	1	0	3	3	2	2	2	3	3	1	1	2	2	3	3	3	2	1
202200	2	2	3	3	1	1	1	1	1	0	3	3	2	2	3	2	2	1	2	3	2	3	3	2	1	1
202300	2	2	3	3	0	1	0	1	0	0	3	3	2	2	2	2	0	2	3	3	2	2	2	2	3	1
202400	2	2	3	3	0	1	0	0	1	1	3	3	2	2	3	2	1	0	0	0	2	3	2	1	2	1
202500	2	2	3	3	0	0	1	1	1	1	3	3	2	2	3	0	1	2	1	1	2	3	3	2	2	1
202600	2	2	3	3	0	1	0	1	1	1	3	3	2	2	2	2	1	2	1	3	2	1	2	0	3	1
202700	2	2	3	3	0	0	0	1	1	1	3	3	2	2	1	2	2	2	0	1	2	3	3	2	0	1
202800	2	2	3	3	0	0	1	1	1	1	3	3	2	2	3	3	2	1	0	1	2	3	0	2	1	3
202900	2	2	3	3	1	1	1	1	0	1	3	3	2	2	2	1	0	3	1	1	2	2	3	1	1	1
203000	2	2	3	3	1	0	1	0	0	0	3	3	2	2	0	2	1	0	0	1	0	3	0	3	3	3
203100	2	2	3	3	0	1	0	0	1	1	3	3	2	2	3	2	3	1	0	0	2	2	3	0	0	0
203200	2	2	3	3	0	0	1	0	1	1	3	3	2	2	3	2	2	1	3	1	2	3	1	1	3	1
203300	2	2	3	3	1	0	1	1	0	1	3	3	2	2	1	2	0	2	2	3	2	3	3	0	1	1
203400	2	2	3	3	1	1	0	1	1	1	3	3	2	2	0	3	1	0	1	0	2	2	0	1	1	1
203500	2	2	3	3	1	0	1	1	1	1	3	3	2	2	3	3	3	2	2	0	2	2	3	3	1	3
203600	2	2	3	3	1	0	0	1	1	0	3	3	2	2	2	2	1	2	2	2	2	3	3	0	2	3
203700	2	2	3	3	1	0	1	1	0	1	3	3	2	2	1	1	1	1	2	1	3	3	3	0	1	1
203800	2	2	3	3	0	1	0	0	0	0	3	3	2	2	3	2	3	3	1	0	2	2	2	0	0	3
203900	2	2	3	3	1	1	0	1	1	0	3	3	2	2	0	2	2	0	0	0	2	3	3	0	0	2
204000	2	2	3	3	0	0	1	1	1	1	3	3	2	2	2	3	3	1	3	3	2	3	1	1	0	3
204100	2	2	3	3	0	0	1	0	1	0	3	3	2	2	1	3	2	3	0	1	2	1	0	2	0	1
204200	2	2	3	3	0	0	1	1	1	1	3	3	2	2	0	2	2	2	0	1	2	1	2	1	1	1
204300	2	2	3	3	1	1	1	0	0	1	3	3	2	2	3	2	2	1	1	1	2	2	3	0	0	1
204400	2	2	3	3	1	1	0	1	1	1	3	3	2	2	3	1	0	1	1	1	2	1	3	3	3	0
204500	2	2	3	3	1	1	1	0	1	1	3	3	2	2	3	3	3	1	3	0	2	2	1	1	1	3
204600	2	2	3	3	0	1	1	1	1	1	3	3	2	2	3	2	2	2	3	1	2	1	1	1	1	1
204700	2	2	3	3	1	1	1	1	1	0	3	3	2	2	2	3	3	1	1	1	2	2	2	2	2	3
204800	2	2	3	3	0	0	1	0	1	1	3	3	2	2	3	3	3	3	3	1	2	2	0	0	3	0
204900	2	2	3	3	0	1	0	0	0	1	3	3	2	2	1	2	1	3	3	3	2	1	0	2	1	3
205000	2	2	3	3	1	1	1	0	0	1	3	3	2	2	2	3	2	2	3	1	2	0	0	1	0	3
205100	2	2	3	3	0	0	0	0	0	1	3	3	2	2	3	2	3	2	0	0	2	2	0	3	0	0
205200	2	2	3	3	1	1	1	1	1	1	3	3	2	2	3	2	2	3	3	1	2	2	3	1	0	3
205300	2	2	3	3	1	1	0	0	1	0	3	3	2	2	2	3	2	0	0	0	2	2	1	0	1	0
205400	2	2	3	3	1	0	1	0	0	0	3	3	2	2	3	3	0	1	0	3	2	0	1	3	3	3
205500	2	2	3	3	1	1	1	1	1	0	3	3	2	2	2	2	2	1	2	0	0	2	2	3	3	0
205600	2	2	3	3	1	0	1	1	1	1	3	3	2	2	3	3	2	2	0	3	3	3	3	1	1	3
205700	2	2	3	3	1	0	0	0	1	1	3	3	2	2	2	2	3	1	1	0	2	2	0	1	1	0
205800	2	2	3	3	1	1	1	1	1	1	3	3	2	2	2	3	3	2	1	2	2	3	2	0	2	0
205900	2	2	3	3	1	1	1	0	0	0	3	3	2	2	3	2	3	3	0	0	2	3	3	3	1	0
206000	2	2	3	3	1	0	1	0	1	1	3	3	2	2	3	3	3	1	1	1	2	2	1	0	1	2
206100	2	2	3	3	1	1	0	1	1	0	3	3	2	2	3	0	0	1	2	0	0	3	3	0	1	1
206200	2	2	3	3	1	1	0	0	0	0	3	3	2	2	2	2	2	0	2	2	2	0	0	0	0	0
206300	2	2	3	3	1	1	0	1	1	0	3	3	2	2	0	2	0	1	0	0	2	3	0	0	3	0
206400	2	2	3	3	0	0	1	1	1	0	3	3	2	2	1	3	3	1	0	0	2	0	2	0	0	0
206500	2	2	3	3	1	1	1	0	1	1	3	3	2	2	3	3	3	0	1	2	2	3	1	1	1	3
206600	2	2	3	3	1	0	0	1	0	1	3	3	2	2	3	2	3	2	3	3	3	0	3	2	0	2
206700	2	2	3	3	0	0	1	1	0	0	3	3	2	2	2	1	3	0	0	0	2	2	2	3	0	2
206800	2	2	3	3	1	0	0	0	0	1	3	3	2	2	0	0	3	3	2	2	0	3	1	0	0	0
206900	2	2	3	3	0	0	0	1	0	1	3	3	2	2	3	3	2	2	0	0	2	2	0	0	1	1
207000	2	2	3	3	0	1	0	1	1	1	3	3	2	2	3	3	2	1	0	2	1	1	1	1	1	1
207100	2	2	3	3	0	1	1	1	1	1	3	3	2	2	3	3	2	3	3	1	2	3	1	1	1	1
207200	2	2	3	3	0	0	1	0	1	1	3	3	2	2	2	2	2	2	3	0	2	3	3	1	3	1
207300	2	2	3	3	1	1	0	1	0	0	3	3	2	2	2	3	0	0	1	1	1	2	0	0	2	2
207400	2	2	3	3	0	1	1	0	1	0	3	3	2	2	3	1	2	1	0	0	2	2	0	2	1	2
207500	2	2	3	3	0	1	0	0	1	0	3	3	2	2	3	2	3	1	0	3	2	3	2	2	1	0
207600	2	2	3	3	0	0	0	1	0	1	3	3	2	2	3	2	1	0	0	1	2	3	0	0	3	0
207700	2	2	3	3	0	1	0	0	1	0	3	3	2	2	3	2	3	1	1	1	2	3	3	0	2	1
207800	2	2	3	3	0	1	0	0	0	0	3	3	2	2	0	1	3	0	2	2	2	0	3	0	1	2
207900	2	2	3	3	1	1	0	0	1	0	3	3	2	2	3	2	2	3	2	2	2	2	3	2	0	0
208000	2	2	3	3	0	0	0	0	1	0	3	3	2	2	2	3	2	2	2	1	2	3	2	0	0	1
208100	2	2	3	3	1	0	1	1	0	1	3	3	2	2	0	0	1	2	2	2	2	2	3	3	2	2
208200	2	2	3	3	1	1	0	1	0	0	3	3	2	2	3	0	1	3	0	0	3	2	3	3	1	1
208300	2	2	3	3	0	1	1	0	0	1	3	3	2	2	2	2	0	2	0	0	2	2	1	1	1	0
208400	2	2	3	3	0	0	1	0	0	0	3	3	2	2	1	3	0	0	0	1	2	2	3	2	1	1
208500	2	2	3	3	1	1	0	1	0	0	3	3	2	2	0	0	0	1	3	0	2	1	1	1	0	0
208600	2	2	3	3	0	1	0	0	0	0	3	3	2	2	0	3	2	0	0	1	2	0	2	2	0	0
208700	2	2	3	3	1	0	1	0	0	0	3	3	2	2	3	3	2	1	0	2	2	2	2	2	2	2
208800	2	2	3	3	0	0	0	1	0	1	3	3	2	2	0	3	3	2	0	3	2	3	0	2	2	3
208900	2	2	3	3	1	0	1	1	0	1	3	3	2	2	1	2	2	1	0	2	2	3	3	3	0	2
209000	2	2	3	3	0	1	0	0	0	1	3	3	2	2	0	2	2	0	2	0	2	0	0	0	3	0
209100	2	2	3	3	0	1	1	1	0	0	3	3	2	2	0	0	0	0	0	3	2	2	3	0	1	3
209200	2	2	3	3	0	0	0	1	1	1	3	3	2	2	1	3	2	2	1	0	2	0	3	2	1	0
209300	2	2	3	3	0	0	1	0	0	1	3	3	2	2	1	2	1	0	0	0	2	3	3	0	2	1
209400	2	2	3	3	0	1	0	0	1	1	3	3	2	2	3	3	2	0	0	3	2	2	1	3	0	3
209500	2	2	3	3	0	0	1	1	0	1	3	3	2	2	3	0	3	1	3	3	2	1	3	2	2	3
209600	2	2	3	3	1	0	1	1	0	0	3	3	2	2	3	2	1	2	2	1	3	1	3	0	0	0
209700	2	2	3	3	1	0	1	0	1	1	3	3	2	2	0	2	3	3	1	2	1	1	3	1	3	2
209800	2	2	3	3	1	1	1	1	1	0	3	3	2	2	3	3	3	1	1	1	2	1	2	0	1	3
209900	2	2	3	3	0	1	1	1	1	1	3	3	2	2	2	0	0	0	1	1	2	2	2	3	1	1
210000	2	2	3	3	1	0	1	0	1	0	3	3	2	2	2	3	2	1	0	1	3	3	0	0	3	2
210100	2	2	3	3	0	0	0	0	0	1	3	3	2	2	2	2	3	2	0	0	2	2	2	1	0	1
210200	2	2	3	3	0	1	0	0	0	0	3	3	2	2	3	3	3	3	3	1	2	2	1	2	0	0
210300	2	2	3	3	1	1	1	1	1	0	3	3	2	2	1	1	0	0	0	1	2	2	0	2	1	1
210400	2	2	3	3	1	0	0	0	1	1	3	3	2	2	0	3	2	0	2	1	1	1	1	1	1	1
210500	2	2	3	3	1	1	1	0	0	1	3	3	2	2	0	3	0	0	1	1	2	2	3	0	0	2
210600	2	2	3	3	1	1	1	0	0	0	3	3	2	2	2	2	1	1	1	1	2	0	3	2	1	0
210700	2	2	3	3	1	1	0	0	0	0	3	3	2	2	2	3	2	1	0	0	2	3	3	0	0	0
210800	2	2	3	3	0	0	1	1	0	0	3	3	2	2	2	2	2	1	1	1	3	2	3	2	2	0
210900	2	2	3	3	1	0	1	0	1	0	3	3	2	2	3	2	2	2	2	2	0	3	3	1	1	3
211000	2	2	3	3	0	1	0	0	1	1	3	3	2	2	3	0	3	0	1	2	3	0	3	3	2	2
211100	2	2	3	3	0	1	1	0	1	1	3	3	2	2	3	2	2	3	1	1	2	2	2	0	1	3
211200	2	2	3	3	0	0	0	0	0	1	3	3	2	2	2	2	1	1	3	3	2	3	3	3	0	0
211300	2	2	3	3	1	1	0	0	1	0	3	3	2	2	0	0	1	0	1	3	0	0	1	0	0	0
211400	2	2	3	3	0	1	0	1	1	1	3	3	2	2	3	2	3	1	2	1	2	2	2	1	3	1
211500	2	2	3	3	0	1	1	1	1	0	3	3	2	2	2	2	3	3	1	1	2	3	3	0	0	1
211600	2	2	3	3	1	1	0	0	1	1	3	3	2	2	3	2	2	1	1	0	2	0	0	0	3	2
211700	2	2	3	3	0	0	0	0	0	0	3	3	2	2	2	2	3	3	3	0	2	3	1	2	2	2
211800	2	2	3	3	1	0	0	1	1	1	3	3	2	2	3	2	2	3	1	1	2	2	3	2	0	1
211900	2	2	3	3	1	1	1	0	0	0	3	3	2	2	1	3	3	3	2	3	3	0	3	1	0	1
212000	2	2	3	3	0	0	1	1	1	0	3	3	2	2	2	3	0	2	0	2	2	3	3	0	0	0
212100	2	2	3	3	0	1	0	1	1	1	3	3	2	2	3	2	0	0	0	0	2	1	1	0	3	0
212200	2	2	3	3	1	0	0	1	1	1	3	3	2	2	1	2	1	1	1	2	2	3	2	3	3	1
212300	2	2	3	3	1	0	1	0	1	1	3	3	2	2	2	3	3	1	3	3	2	2	0	0	1	1
212400	2	2	3	3	0	0	1	0	1	1	3	3	2	2	1	1	3	1	0	2	1	0	0	0	0	3
212500	2	2	3	3	0	1	0	0	0	1	3	3	2	2	3	3	3	1	3	0	2	2	3	0	0	0
212600	2	2	3	3	0	1	1	0	1	1	3	3	2	2	3	3	0	2	1	1	2	0	0	3	1	0
212700	2	2	3	3	0	1	1	0	1	1	3	3	2	2	3	0	3	1	3	3	2	2	3	2	2	1
212800	2	2	3	3	0	0	1	1	1	0	3	3	2	2	0	2	2	3	1	3	2	3	1	0	2	1
212900	2	2	3	3	1	1	0	0	1	1	3	3	2	2	1	2	2	1	1	1	2	2	2	0	3	2
213000	2	2	3	3	0	1	0	1	1	0	3	3	2	2	1	3	2	0	0	2	2	3	0	0	3	0
213100	2	2	3	3	0	0	0	1	1	0	3	3	2	2	2	0	2	0	1	1	2	2	0	0	3	0
213200	2	2	3	3	1	1	0	0	0	1	3	3	2	2	3	0	2	1	1	1	2	3	0	3	3	0
213300	2	2	3	3	1	1	0	1	0	0	3	3	2	2	3	2	2	2	2	1	2	3	0	2	2	2
213400	2	2	3	3	1	1	0	0	1	0	3	3	2	2	2	2	3	2	2	2	2	3	2	2	1	3
213500	2	2	3	3	1	1	0	0	1	1	3	3	2	2	0	0	0	3	1	1	2	2	3	3	1	1
213600	2	2	3	3	0	1	1	0	0	1	3	3	2	2	3	3	1	0	0	3	2	3	1	1	3	3
213700	2	2	3	3	0	0	1	1	1	0	3	3	2	2	3	3	3	0	0	1	2	3	2	0	0	1
213800	2	2	3	3	0	0	1	1	1	0	3	3	2	2	3	2	1	2	0	1	2	3	0	0	0	1
213900	2	2	3	3	0	1	0	0	1	1	3	3	2	2	3	3	3	1	3	1	2	3	1	3	2	1
214000	2	2	3	3	0	1	1	0	1	0	3	3	2	2	3	3	2	0	3	1	2	1	3	0	0	3
214100	2	2	3	3	1	0	1	0	0	1	3	3	2	2	2	2	0	3	3	1	2	2	2	2	0	2
214200	2	2	3	3	1	1	0	0	1	1	3	3	2	2	3	1	3	3	3	0	2	1	1	1	1	1
214300	2	2	3	3	0	1	0	1	0	1	3	3	2	2	3	3	3	0	0	2	2	2	3	3	2	2
214400	2	2	3	3	1	0	0	1	1	0	3	3	2	2	3	2	1	1	3	0	2	3	2	0	2	0
214500	2	2	3	3	1	0	1	1	1	1	3	3	2	2	2	2	1	3	0	1	2	2	0	1	1	1
214600	2	2	3	3	1	0	0	1	1	1	3	3	2	2	3	1	1	1	2	1	2	2	2	2	1	0
214700	2	2	3	3	1	0	0	1	1	1	3	3	2	2	1	3	2	0	3	3	0	3	3	0	3	1
214800	2	2	3	3	0	0	0	1	1	1	3	3	2	2	2	2	2	0	1	0	2	0	3	3	1	3
214900	2	2	3	3	0	0	0	0	1	1	3	3	2	2	3	2	2	0	0	1	0	1	0	0	1	2
215000	2	2	3	3	1	1	0	0	0	0	3	3	2	2	2	2	0	1	3	0	2	2	1	0	2	2
215100	2	2	3	3	0	0	1	1	1	1	3	3	2	2	2	1	0	0	2	2	2	0	0	3	1	1
215200	2	2	3	3	1	1	1	0	0	1	3	3	2	2	2	3	2	2	1	1	2	2	2	2	1	0
215300	2	2	3	3	0	1	0	1	0	1	3	3	2	2	1	3	2	3	0	0	2	0	0	0	0	0
215400	2	2	3	3	1	0	0	0	1	1	3	3	2	2	2	0	2	1	3	3	2	2	3	2	3	2
215500	2	2	3	3	1	1	0	0	0	1	3	3	2	2	0	3	0	3	1	0	3	1	3	3	3	0
215600	2	2	3	3	0	0	0	0	1	1	3	3	2	2	3	2	1	0	2	2	3	0	2	1	0	2
215700	2	2	3	3	0	0	0	1	1	0	3	3	2	2	2	2	3	2	0	0	2	3	2	2	1	1
215800	2	2	3	3	0	0	0	1	1	0	3	3	2	2	0	3	1	1	3	0	2	0	2	0	1	1
215900	2	2	3	3	1	1	1	0	0	1	3	3	2	2	0	2	0	2	3	1	3	2	2	2	1	1
216000	2	2	3	3	0	1	1	0	1	1	3	3	2	2	3	3	0	0	1	1	0	1	1	1	1	1
216100	2	2	3	3	0	1	0	0	0	1	3	3	2	2	1	3	2	2	1	2	2	1	1	3	2	1
216200	2	2	3	3	0	0	0	1	0	0	3	3	2	2	3	2	1	1	1	2	2	3	1	3	3	2
216300	2	2	3	3	0	0	1	0	1	1	3	3	2	2	3	2	2	2	1	2	2	3	3	2	0	3
216400	2	2	3	3	1	0	0	1	1	0	3	3	2	2	3	3	3	3	3	3	2	3	3	0	0	0
216500	2	2	3	3	0	0	1	0	1	1	3	3	2	2	1	2	3	1	1	2	2	3	3	3	3	0
216600	2	2	3	3	0	1	1	0	1	0	3	3	2	2	2	2	3	2	3	3	3	2	2	3	1	2
216700	2	2	3	3	0	0	0	1	0	0	3	3	2	2	3	2	2	0	3	1	2	0	0	0	1	1
216800	2	2	3	3	0	0	0	1	1	1	3	3	2	2	3	3	2	0	0	3	2	1	1	1	1	3
216900	2	2	3	3	1	0	0	0	0	0	3	3	2	2	3	2	3	0	3	0	2	2	0	2	2	0
217000	2	2	3	3	1	0	1	1	0	1	3	3	2	2	3	1	3	0	0	0	2	2	3	1	0	1
217100	2	2	3	3	1	1	1	1	0	0	3	3	2	2	1	0	3	2	3	1	2	0	1	2	2	0
217200	2	2	3	3	0	1	1	0	1	0	3	3	2	2	3	2	1	1	3	3	2	3	1	0	1	1
217300	2	2	3	3	0	1	1	0	0	1	3	3	2	2	2	0	3	2	1	1	2	3	3	1	1	1
217400	2	2	3	3	1	1	1	1	1	0	3	3	2	2	2	3	2	1	1	1	2	2	3	1	3	0
217500	2	2	3	3	1	1	1	1	0	1	3	3	2	2	2	3	3	1	3	3	2	3	2	2	1	1
217600	2	2	3	3	0	1	1	1	0	0	3	3	2	2	2	3	2	2	1	1	2	3	2	3	0	3
217700	2	2	3	3	1	1	1	0	1	1	3	3	2	2	0	0	3	1	1	2	0	0	0	1	0	2
217800	2	2	3	3	0	1	1	1	0	0	3	3	2	2	3	2	2	2	1	0	2	3	3	1	1	0
217900	2	2	3	3	0	1	1	0	0	0	3	3	2	2	3	1	3	0	0	1	3	3	1	3	0	1
218000	2	2	3	3	0	1	1	0	0	0	3	3	2	2	2	3	2	0	3	3	2	3	3	2	3	0
218100	2	2	3	3	1	0	0	1	0	1	3	3	2	2	2	2	3	0	0	0	2	2	2	0	2	1
218200	2	2	3	3	0	1	1	0	1	1	3	3	2	2	2	2	2	0	1	0	2	2	3	1	3	0
218300	2	2	3	3	1	0	0	0	1	0	3	3	2	2	1	3	3	1	0	0	2	3	3	1	1	2
218400	2	2	3	3	0	0	0	0	1	1	3	3	2	2	0	3	2	0	0	1	2	3	3	2	0	3
218500	2	2	3	3	0	1	1	1	0	0	3	3	2	2	1	2	2	2	0	2	2	3	0	0	0	0
218600	2	2	3	3	1	0	0	1	1	1	3	3	2	2	3	2	0	1	1	1	2	2	3	3	1	3
218700	2	2	3	3	0	0	1	1	0	1	3	3	2	2	2	0	2	0	0	0	1	1	3	2	3	0
218800	2	2	3	3	0	0	0	1	1	0	3	3	2	2	3	3	3	0	0	0	2	2	3	0	1	0
218900	2	2	3	3	0	1	1	1	0	1	3	3	2	2	2	3	3	1	2	3	2	0	3	3	3	3
219000	2	2	3	3	0	0	0	0	0	1	3	3	2	2	3	3	2	0	0	1	2	3	0	2	0	0
219100	2	2	3	3	1	1	0	1	1	1	3	3	2	2	2	2	2	3	3	2	3	2	1	3	3	1
219200	2	2	3	3	0	1	0	0	0	0	3	3	2	2	2	3	2	2	2	2	2	2	2	3	3	0
219300	2	2	3	3	0	1	0	1	0	0	3	3	2	2	0	3	3	1	2	3	2	3	3	0	0	1
219400	2	2	3	3	1	1	1	0	1	1	3	3	2	2	3	2	3	3	3	1	2	2	2	0	0	0
219500	2	2	3	3	1	1	0	0	1	1	3	3	2	2	1	1	3	1	1	1	2	3	0	2	2	0
219600	2	2	3	3	1	1	1	1	1	1	3	3	2	2	3	3	1	1	1	1	2	3	3	2	1	1
219700	2	2	3	3	1	1	1	0	0	0	3	3	2	2	2	3	3	2	1	1	2	2	2	0	0	0
219800	2	2	3	3	1	1	1	1	1	0	3	3	2	2	2	2	3	2	2	1	2	0	1	2	3	0
219900	2	2	3	3	0	0	1	1	0	0	3	3	2	2	2	3	1	0	0	0	2	3	2	2	2	0
220000	2	2	3	3	0	0	1	1	0	0	3	3	2	2	3	3	3	3	2	2	2	3	3	2	0	2
220100	2	2	3	3	1	0	1	1	0	1	3	3	2	2	1	1	0	2	0	1	2	0	0	3	3	0
220200	2	2	3	3	1	1	0	0	0	0	3	3	2	2	2	2	1	2	2	1	0	1	1	0	0	0
220300	2	2	3	3	0	1	1	0	0	0	3	3	2	2	1	1	3	1	0	0	2	1	0	0	2	0
220400	2	2	3	3	1	0	0	1	1	0	3	3	2	2	2	2	3	0	0	1	2	1	2	1	1	1
220500	2	2	3	3	1	0	1	0	1	0	3	3	2	2	3	2	3	1	2	0	1	0	3	0	2	1
220600	2	2	3	3	1	0	0	1	1	0	3	3	2	2	0	2	0	0	0	0	2	3	3	1	0	1
220700	2	2	3	3	1	0	0	1	1	1	3	3	2	2	0	3	3	1	2	2	2	3	3	3	0	3
220800	2	2	3	3	1	1	1	0	1	0	3	3	2	2	1	3	2	1	3	1	2	3	2	0	1	0
220900	2	2	3	3	1	1	1	0	1	0	3	3	2	2	3	1	0	3	1	1	2	1	2	0	0	0
221000	2	2	3	3	0	1	1	0	1	1	3	3	2	2	3	2	2	1	1	1	2	3	0	0	0	2
221100	2	2	3	3	0	0	0	0	1	0	3	3	2	2	2	2	3	2	2	3	2	1	2	2	0	0
221200	2	2	3	3	0	1	0	0	0	1	3	3	2	2	2	0	3	3	3	0	2	3	3	3	2	0
221300	2	2	3	3	1	0	0	1	0	1	3	3	2	2	2	2	3	0	0	0	2	3	0	3	0	0
221400	2	2	3	3	1	0	0	1	0	1	3	3	2	2	3	1	3	1	0	0	2	3	2	0	1	0
221500	2	2	3	3	0	1	0	0	0	0	3	3	2	2	0	3	2	2	2	1	3	1	1	0	3	0
221600	2	2	3	3	0	0	0	0	0	0	3	3	2	2	1	3	2	0	1	0	0	1	3	3	2	2
221700	2	2	3	3	0	0	0	0	1	0	3	3	2	2	3	1	1	0	3	1	2	1	1	0	0	1
221800	2	2	3	3	1	0	1	1	0	1	3	3	2	2	0	3	3	2	2	3	0	1	1	0	0	0
221900	2	2	3	3	0	1	1	0	0	0	3	3	2	2	2	2	3	2	2	0	2	1	0	3	3	2
222000	2	2	3	3	0	1	0	0	1	0	3	3	2	2	3	2	3	2	3	1	2	2	2	2	1	0
222100	2	2	3	3	0	0	0	1	1	1	3	3	2	2	2	2	3	2	3	0	0	1	3	3	1	1
222200	2	2	3	3	1	0	1	1	0	1	3	3	2	2	3	2	3	1	2	2	0	0	3	0	2	2
222300	2	2	3	3	1	0	1	1	0	0	3	3	2	2	1	3	1	1	2	3	2	3	2	2	0	3
222400	2	2	3	3	1	1	1	1	0	0	3	3	2	2	2	3	1	2	0	1	2	0	0	1	3	1
222500	2	2	3	3	0	1	1	0	1	1	3	3	2	2	2	2	2	2	0	3	2	3	0	3	3	2
222600	2	2	3	3	1	0	0	1	1	1	3	3	2	2	3	2	2	2	0	0	2	1	1	1	3	3
222700	2	2	3	3	1	0	0	0	1	0	3	3	2	2	3	0	0	1	0	0	2	1	3	2	1	0
222800	2	2	3	3	0	1	1	1	1	0	3	3	2	2	0	2	1	1	3	2	3	1	0	1	0	2
222900	2	2	3	3	1	0	0	0	1	1	3	3	2	2	2	1	1	1	1	2	2	2	3	3	1	3
223000	2	2	3	3	0	0	0	0	1	1	3	3	2	2	3	3	2	1	1	0	2	1	0	1	2	2
223100	2	2	3	3	0	0	1	0	0	0	3	3	2	2	3	2	2	1	1	2	2	3	0	0	3	3
223200	2	2	3	3	0	1	1	1	0	0	3	3	2	2	2	3	3	1	3	3	2	3	0	2	2	3
223300	2	2	3	3	0	0	1	1	0	0	3	3	2	2	2	1	3	2	0	3	2	0	0	0	3	3
223400	2	2	3	3	1	0	1	1	1	0	3	3	2	2	0	0	3	1	3	1	2	0	2	1	0	1
223500	2	2	3	3	1	1	1	1	1	1	3	3	2	2	3	3	2	1	1	1	2	3	3	1	1	1
223600	2	2	3	3	1	1	1	0	1	1	3	3	2	2	1	2	2	1	1	1	2	2	3	1	1	1
223700	2	2	3	3	1	0	0	1	1	0	3	3	2	2	3	0	2	1	1	2	2	3	3	0	1	0
223800	2	2	3	3	0	1	0	1	0	0	3	3	2	2	2	0	1	3	1	0	2	3	3	0	0	1
223900	2	2	3	3	1	1	0	0	0	1	3	3	2	2	2	0	3	2	3	3	2	3	3	3	3	2
224000	2	2	3	3	1	0	0	0	1	1	3	3	2	2	2	2	3	1	1	0	3	3	1	1	1	0
224100	2	2	3	3	1	0	0	1	1	0	3	3	2	2	2	2	3	0	0	0	2	3	3	3	1	1
224200	2	2	3	3	1	0	1	0	0	1	3	3	2	2	3	3	2	1	0	0	0	0	3	3	1	0
224300	2	2	3	3	1	0	0	0	0	0	3	3	2	2	3	1	3	3	3	1	3	1	3	2	2	1
224400	2	2	3	3	1	1	0	0	0	0	3	3	2	2	3	2	2	0	2	2	2	3	0	1	1	0
224500	2	2	3	3	0	1	1	0	0	0	3	3	2	2	3	2	3	3	3	3	2	2	2	0	0	0
224600	2	2	3	3	0	1	1	0	1	1	3	3	2	2	3	3	2	1	3	3	0	2	2	2	1	3
224700	2	2	3	3	0	0	1	1	1	1	3	3	2	2	2	3	3	3	0	0	2	2	1	1	1	1
224800	2	2	3	3	0	0	0	0	1	1	3	3	2	2	2	1	0	1	0	1	3	0	0	3	1	0
224900	2	2	3	3	0	0	1	1	1	1	3	3	2	2	3	2	3	0	0	1	2	3	3	1	1	1
225000	2	2	3	3	0	1	1	0	1	0	3	3	2	2	3	3	3	0	0	2	2	2	3	2	0	1
225100	2	2	3	3	1	0	0	1	0	0	3	3	2	2	2	2	0	0	0	0	2	3	3	2	1	3
225200	2	2	3	3	0	1	1	0	1	0	3	3	2	2	3	3	3	3	0	3	2	0	1	0	0	0
225300	2	2	3	3	1	0	1	0	0	1	3	3	2	2	3	3	2	3	0	1	3	1	3	0	0	3
225400	2	2	3	3	0	0	0	1	0	0	3	3	2	2	2	2	2	3	3	1	2	2	2	2	2	3
225500	2	2	3	3	0	0	0	0	0	0	3	3	2	2	2	3	2	0	0	1	3	0	3	1	1	2
225600	2	2	3	3	0	0	1	1	0	1	3	3	2	2	2	3	2	0	0	0	2	1	2	0	1	0
225700	2	2	3	3	0	1	0	0	1	0	3	3	2	2	0	2	1	2	0	2	2	3	2	0	1	3
225800	2	2	3	3	0	1	0	0	0	0	3	3	2	2	3	2	1	1	1	0	2	0	2	3	0	0
225900	2	2	3	3	0	0	1	0	0	0	3	3	2	2	1	1	0	1	0	3	2	3	3	2	0	0
226000	2	2	3	3	1	0	0	1	1	1	3	3	2	2	3	2	2	1	1	1	2	0	1	2	1	0
226100	2	2	3	3	0	1	0	0	0	0	3	3	2	2	3	3	2	0	2	0	2	3	3	1	0	1
226200	2	2	3	3	0	0	1	1	1	0	3	3	2	2	3	3	2	3	3	1	2	1	3	3	0	1
226300	2	2	3	3	1	1	0	1	0	0	3	3	2	2	3	2	2	1	1	2	1	3	3	3	3	0
226400	2	2	3	3	1	1	1	1	0	0	3	3	2	2	0	2	2	2	2	1	2	3	2	2	1	3
226500	2	2	3	3	1	1	0	0	1	0	3	3	2	2	1	0	0	3	0	1	2	2	3	3	1	1
226600	2	2	3	3	1	1	0	1	1	1	3	3	2	2	2	3	3	0	3	1	2	3	3	3	1	1
226700	2	2	3	3	1	1	1	0	0	0	3	3	2	2	2	3	3	1	3	1	2	1	1	1	0	3
226800	2	2	3	3	1	1	1	0	1	0	3	3	2	2	3	1	2	1	1	3	2	3	1	1	1	1
226900	2	2	3	3	1	1	1	0	0	1	3	3	2	2	1	3	0	1	0	2	2	3	0	2	0	2
227000	2	2	3	3	0	0	1	1	1	0	3	3	2	2	1	3	3	3	0	1	2	3	3	0	1	0
227100	2	2	3	3	1	1	1	0	0	1	3	3	2	2	3	1	3	3	0	2	2	0	2	2	0	3
227200	2	2	3	3	1	0	0	0	0	0	3	3	2	2	2	3	2	1	3	0	2	1	3	1	0	0
227300	2	2	3	3	1	0	1	0	0	1	3	3	2	2	1	3	2	3	1	0	0	2	1	1	2	0
227400	2	2	3	3	1	1	1	1	0	1	3	3	2	2	3	1	1	3	2	0	2	2	2	2	3	2
227500	2	2	3	3	0	0	1	0	0	1	3	3	2	2	1	3	1	1	0	1	2	2	3	3	1	3
227600	2	2	3	3	0	1	0	1	1	1	3	3	2	2	3	3	3	1	3	1	2	2	0	2	0	1
227700	2	2	3	3	1	1	1	0	0	1	3	3	2	2	3	3	2	0	0	2	2	3	0	0	0	0
227800	2	2	3	3	0	1	0	1	0	1	3	3	2	2	3	3	1	3	3	1	2	3	1	1	1	0
227900	2	2	3	3	0	0	0	1	1	0	3	3	2	2	0	2	3	1	0	2	2	0	3	3	0	0
228000	2	2	3	3	1	1	0	0	0	0	3	3	2	2	2	2	3	2	3	2	2	2	3	3	0	3
228100	2	2	3	3	0	1	1	1	0	0	3	3	2	2	2	3	3	0	0	0	2	1	3	0	1	0
228200	2	2	3	3	0	1	1	1	1	1	3	3	2	2	3	0	2	0	1	3	2	2	3	3	3	3
228300	2	2	3	3	1	1	1	1	1	1	3	3	2	2	3	3	1	1	0	1	3	3	3	3	1	1
228400	2	2	3	3	0	1	1	1	0	1	3	3	2	2	3	2	1	3	2	2	2	1	2	1	0	1
228500	2	2	3	3	0	0	0	0	0	0	3	3	2	2	2	2	2	2	1	1	2	3	3	0	0	3
228600	2	2	3	3	1	1	1	1	0	0	3	3	2	2	2	3	3	2	2	2	3	3	0	2	2	3
228700	2	2	3	3	1	0	1	0	0	1	3	3	2	2	0	2	1	1	0	0	2	2	3	1	0	0
228800	2	2	3	3	1	1	0	1	0	1	3	3	2	2	3	0	1	2	2	0	2	2	1	3	2	1
228900	2	2	3	3	0	0	1	1	0	1	3	3	2	2	2	2	2	2	3	3	3	3	3	1	0	1
229000	2	2	3	3	1	1	1	0	1	1	3	3	2	2	2	0	1	0	3	0	1	1	1	1	2	3
229100	2	2	3	3	0	0	0	0	1	0	3	3	2	2	2	0	2	0	0	0	2	3	3	3	1	0
229200	2	2	3	3	0	1	0	1	1	1	3	3	2	2	2	3	3	2	3	0	2	2	0	1	1	0
229300	2	2	3	3	1	1	1	0	1	1	3	3	2	2	1	3	3	0	0	2	2	2	2	1	0	2
229400	2	2	3	3	1	0	1	0	1	1	3	3	2	2	1	3	2	2	3	1	0	2	3	2	1	0
229500	2	2	3	3	1	1	1	1	1	0	3	3	2	2	1	1	3	0	2	3	2	2	1	3	3	1
229600	2	2	3	3	1	1	0	0	1	1	3	3	2	2	3	3	3	2	2	2	1	3	2	0	0	0
229700	2	2	3	3	1	1	1	0	0	1	3	3	2	2	2	2	3	0	0	3	2	2	0	2	2	3
229800	2	2	3	3	1	0	0	0	0	0	3	3	2	2	2	3	1	0	0	0	2	3	0	1	2	0
229900	2	2	3	3	0	0	1	1	0	0	3	3	2	2	0	0	0	3	1	0	0	0	2	0	0	3
230000	2	2	3	3	1	0	0	1	0	0	3	3	2	2	2	0	3	3	3	1	3	3	0	1	0	1
230100	2	2	3	3	1	0	0	0	1	0	3	3	2	2	2	2	3	2	0	1	2	1	3	0	1	0
230200	2	2	3	3	1	1	0	1	0	1	3	3	2	2	3	2	3	0	0	1	3	2	0	2	1	1
230300	2	2	3	3	0	0	0	1	0	1	3	3	2	2	2	0	2	1	0	0	2	3	1	1	0	2
230400	2	2	3	3	1	1	0	1	0	0	3	3	2	2	3	2	0	1	1	2	3	3	3	3	1	1
230500	2	2	3	3	1	1	1	0	1	1	3	3	2	2	1	1	3	2	2	1	2	2	2	2	0	1
230600	2	2	3	3	1	0	0	1	0	1	3	3	2	2	2	2	2	1	0	0	2	2	3	1	1	0
230700	2	2	3	3	0	1	0	0	0	1	3	3	2	2	3	1	3	0	1	1	1	3	1	1	2	2
230800	2	2	3	3	1	1	0	1	1	1	3	3	2	2	3	3	3	0	3	3	2	3	0	1	1	1
230900	2	2	3	3	1	1	0	1	0	0	3	3	2	2	3	2	0	0	1	2	2	1	0	2	3	3
231000	2	2	3	3	1	0	1	0	1	1	3	3	2	2	3	2	2	1	3	3	2	2	2	1	0	3
231100	2	2	3	3	0	0	0	1	0	1	3	3	2	2	2	3	0	0	0	2	2	2	3	0	0	1
231200	2	2	3	3	1	1	0	0	0	1	3	3	2	2	3	3	0	3	0	0	2	3	1	3	3	0
231300	2	2	3	3	0	1	1	1	1	0	3	3	2	2	2	3	3	3	1	3	2	2	0	0	1	0
231400	2	2	3	3	0	1	1	0	1	0	3	3	2	2	3	2	3	2	1	0	2	3	3	0	2	0
231500	2	2	3	3	0	0	0	0	0	0	3	3	2	2	0	0	2	2	0	0	2	1	0	0	0	1
231600	2	2	3	3	1	1	1	0	0	1	3	3	2	2	3	1	0	1	3	2	2	2	3	3	0	0
231700	2	2	3	3	0	0	1	1	1	1	3	3	2	2	3	2	2	3	0	1	2	2	2	2	2	1
231800	2	2	3	3	1	0	0	1	1	1	3	3	2	2	3	3	3	0	0	2	1	3	1	1	3	3
231900	2	2	3	3	0	0	1	0	1	0	3	3	2	2	3	2	0	0	0	3	2	3	1	1	2	0
232000	2	2	3	3	0	1	1	0	0	0	3	3	2	2	3	0	0	0	1	3	2	2	1	1	3	0
232100	2	2	3	3	0	0	1	0	1	1	3	3	2	2	3	3	0	0	3	3	2	3	2	2	2	1
232200	2	2	3	3	1	1	1	1	0	0	3	3	2	2	3	3	1	1	1	1	2	3	3	2	2	1
232300	2	2	3	3	0	1	0	0	0	0	3	3	2	2	1	3	2	0	0	3	2	1	3	3	1	1
232400	2	2	3	3	0	0	1	0	1	1	3	3	2	2	3	3	1	0	0	1	2	0	0	3	0	1
232500	2	2	3	3	1	0	1	0	1	0	3	3	2	2	1	3	2	1	3	1	2	1	2	0	0	1
232600	2	2	3	3	0	0	0	0	0	1	3	3	2	2	3	3	2	0	0	1	2	3	3	3	3	1
232700	2	2	3	3	0	1	1	1	0	0	3	3	2	2	1	3	1	1	0	1	2	2	0	0	1	1
232800	2	2	3	3	0	1	0	0	1	1	3	3	2	2	1	3	3	2	1	1	2	3	3	3	2	2
232900	2	2	3	3	0	1	0	0	0	0	3	3	2	2	0	1	0	3	3	3	2	2	3	3	0	0
233000	2	2	3	3	0	0	1	0	0	0	3	3	2	2	3	0	1	0	0	2	0	0	3	1	2	3
233100	2	2	3	3	1	0	1	1	0	0	3	3	2	2	2	2	2	2	0	1	2	3	0	3	0	1
233200	2	2	3	3	0	0	0	0	0	1	3	3	2	2	3	3	2	2	2	0	2	3	2	0	2	2
233300	2	2	3	3	1	0	0	1	1	1	3	3	2	2	2	3	2	1	1	1	2	3	3	3	2	0
233400	2	2	3	3	1	1	1	0	0	1	3	3	2	2	2	0	3	1	3	3	2	3	3	2	0	1
233500	2	2	3	3	1	1	0	1	0	1	3	3	2	2	2	1	3	2	2	0	1	3	2	1	1	0
233600	2	2	3	3	0	1	1	0	1	1	3	3	2	2	3	3	2	3	3	1	2	0	3	1	1	2
233700	2	2	3	3	1	0	0	1	0	0	3	3	2	2	3	2	2	1	1	3	2	2	2	0	1	2
233800	2	2	3	3	1	0	0	0	0	0	3	3	2	2	3	2	3	2	2	0	0	0	0	0	0	1
233900	2	2	3	3	1	0	1	1	1	1	3	3	2	2	3	3	1	0	3	2	2	2	2	0	0	0
234000	2	2	3	3	1	0	0	1	1	0	3	3	2	2	2	2	3	2	0	0	1	3	3	3	1	1
234100	2	2	3	3	0	0	1	0	0	1	3	3	2	2	1	1	2	1	3	1	2	1	2	1	1	2
234200	2	2	3	3	0	0	0	0	0	0	3	3	2	2	2	1	3	1	2	1	2	0	2	1	3	0
234300	2	2	3	3	1	1	1	0	0	1	3	3	2	2	2	2	3	0	1	1	2	0	3	0	2	0
234400	2	2	3	3	1	0	0	1	1	0	3	3	2	2	3	2	2	3	3	0	2	0	3	1	1	1
234500	2	2	3	3	0	0	1	1	1	0	3	3	2	2	0	0	2	3	2	2	2	0	2	0	2	2
234600	2	2	3	3	0	0	0	1	0	0	3	3	2	2	0	3	2	0	3	0	2	3	1	0	1	0
234700	2	2	3	3	1	1	0	1	1	1	3	3	2	2	2	0	3	1	0	0	2	3	3	0	1	1
234800	2	2	3	3	1	0	0	0	0	0	3	3	2	2	1	2	0	2	2	2	2	0	3	0	2	2
234900	2	2	3	3	1	0	1	0	0	0	3	3	2	2	2	3	0	0	0	0	0	0	3	3	1	0
235000	2	2	3	3	0	1	0	1	1	0	3	3	2	2	1	3	0	3	1	0	2	1	1	1	1	0
235100	2	2	3	3	0	0	0	1	1	1	3	3	2	2	3	2	3	0	2	0	0	3	2	0	1	1
235200	2	2	3	3	0	1	0	0	1	1	3	3	2	2	2	2	2	0	2	0	2	3	3	1	1	0
235300	2	2	3	3	1	1	0	0	1	1	3	3	2	2	2	2	3	3	3	1	1	0	2	3	0	3
235400	2	2	3	3	1	1	0	1	1	1	3	3	2	2	2	2	3	1	1	1	2	0	0	0	2	1
235500	2	2	3	3	1	0	1	0	0	1	3	3	2	2	0	0	1	1	1	0	3	3	1	1	0	0
235600	2	2	3	3	0	1	1	1	1	1	3	3	2	2	2	3	3	0	1	2	2	2	0	3	1	1
235700	2	2	3	3	1	1	1	1	0	0	3	3	2	2	2	0	3	0	0	0	2	3	3	2	2	1
235800	2	2	3	3	0	0	1	1	1	1	3	3	2	2	1	3	3	1	0	3	2	0	1	1	1	0
235900	2	2	3	3	1	1	1	1	0	0	3	3	2	2	3	3	3	1	0	0	2	2	2	3	0	1
236000	2	2	3	3	1	1	0	0	0	0	3	3	2	2	0	3	3	1	3	2	2	1	3	0	0	3
236100	2	2	3	3	1	0	0	1	0	1	3	3	2	2	2	1	0	1	1	1	2	2	0	3	2	2
236200	2	2	3	3	1	0	0	1	1	1	3	3	2	2	1	2	2	2	0	3	2	1	1	0	0	1
236300	2	2	3	3	0	0	1	0	0	0	3	3	2	2	3	2	3	1	1	0	2	2	0	0	0	0
236400	2	2	3	3	0	0	1	0	1	1	3	3	2	2	2	2	2	2	1	1	2	2	1	1	1	0
236500	2	2	3	3	1	1	1	0	0	1	3	3	2	2	0	3	2	1	1	0	0	1	1	0	0	3
236600	2	2	3	3	1	0	1	0	0	0	3	3	2	2	2	2	0	0	0	0	2	3	2	1	1	2
236700	2	2	3	3	1	0	1	1	0	0	3	3	2	2	2	1	1	1	1	1	2	3	2	0	0	0
236800	2	2	3	3	0	1	0	1	0	1	3	3	2	2	3	3	3	1	0	2	2	0	2	1	2	2
236900	2	2	3	3	0	1	0	0	1	1	3	3	2	2	3	2	2	3	1	0	2	0	0	1	3	2
237000	2	2	3	3	1	0	0	1	1	1	3	3	2	2	2	0	1	0	1	2	2	1	1	1	2	1
237100	2	2	3	3	1	0	0	1	1	1	3	3	2	2	3	2	2	1	3	1	3	2	3	0	0	0
237200	2	2	3	3	0	0	1	0	0	1	3	3	2	2	2	2	2	2	2	1	2	1	1	1	1	1
237300	2	2	3	3	1	1	0	0	0	0	3	3	2	2	0	3	0	0	0	0	2	1	2	0	2	2
237400	2	2	3	3	1	1	1	1	0	1	3	3	2	2	3	2	3	3	3	1	2	2	0	0	1	1
237500	2	2	3	3	1	1	0	1	1	0	3	3	2	2	1	3	1	0	2	2	2	3	1	0	0	1
237600	2	2	3	3	1	0	1	1	0	0	3	3	2	2	3	0	2	2	3	3	2	2	3	3	2	1
237700	2	2	3	3	1	0	0	1	1	0	3	3	2	2	2	2	1	1	1	0	2	3	3	1	1	1
237800	2	2	3	3	0	1	1	1	0	1	3	3	2	2	3	3	2	1	1	0	2	3	2	1	3	1
237900	2	2	3	3	0	1	0	1	1	1	3	3	2	2	3	2	3	1	1	2	2	2	3	1	0	0
238000	2	2	3	3	0	0	1	0	0	0	3	3	2	2	3	0	3	1	0	1	2	2	3	1	2	1
238100	2	2	3	3	0	1	1	0	1	1	3	3	2	2	3	0	2	0	0	0	2	3	2	2	2	2
238200	2	2	3	3	0	0	1	0	0	1	3	3	2	2	3	0	3	3	0	3	0	2	1	1	0	1
238300	2	2	3	3	1	1	1	1	1	1	3	3	2	2	1	1	3	2	1	0	2	3	1	3	0	0
238400	2	2	3	3	0	1	1	0	1	1	3	3	2	2	1	3	2	0	0	3	0	3	3	0	0	0
238500	2	2	3	3	1	1	1	0	0	1	3	3	2	2	1	3	3	1	2	3	2	3	2	2	2	3
238600	2	2	3	3	1	0	1	0	1	0	3	3	2	2	2	3	2	1	2	0	2	0	2	0	1	0
238700	2	2	3	3	1	0	0	0	0	0	3	3	2	2	2	2	3	3	3	2	2	3	0	1	1	0
238800	2	2	3	3	1	0	1	0	1	1	3	3	2	2	1	1	3	1	0	2	2	2	0	1	3	3
238900	2	2	3	3	0	0	1	1	0	1	3	3	2	2	3	2	2	2	2	1	2	1	3	2	2	1
239000	2	2	3	3	0	0	1	0	0	1	3	3	2	2	2	2	0	1	3	3	1	0	1	1	2	2
239100	2	2	3	3	0	1	1	1	0	0	3	3	2	2	0	1	0	2	2	1	2	3	3	1	1	1
239200	2	2	3	3	1	1	1	1	0	1	3	3	2	2	0	3	1	3	1	2	2	2	3	0	2	2
239300	2	2	3	3	0	1	0	0	0	1	3	3	2	2	2	3	2	0	1	2	1	0	2	3	1	1
239400	2	2	3	3	1	0	1	1	0	1	3	3	2	2	1	3	2	2	2	2	2	2	3	1	1	2
239500	2	2	3	3	1	1	1	1	0	0	3	3	2	2	2	1	3	3	3	2	2	1	3	2	3	0
239600	2	2	3	3	1	0	0	0	0	1	3	3	2	2	2	3	2	1	1	1	2	0	3	2	1	3
239700	2	2	3	3	1	1	0	0	0	0	3	3	2	2	3	0	0	3	1	0	2	1	2	2	3	0
239800	2	2	3	3	0	0	0	0	1	0	3	3	2	2	2	3	0	3	0	2	2	3	3	3	0	3
239900	2	2	3	3	1	1	1	0	1	1	3	3	2	2	2	3	3	2	2	2	2	1	1	3	1	1
240000	2	2	3	3	0	1	0	0	1	0	3	3	2	2	1	2	2	1	0	2	2	3	3	0	3	1
240100	2	2	3	3	0	1	1	0	0	1	3	3	2	2	1	2	2	1	1	3	0	3	1	3	3	3
240200	2	2	3	3	1	0	1	0	0	0	3	3	2	2	3	2	3	0	1	0	0	3	3	2	2	0
240300	2	2	3	3	0	0	1	1	0	1	3	3	2	2	3	3	2	2	1	2	2	3	1	1	3	1
240400	2	2	3	3	1	1	1	0	0	1	3	3	2	2	2	2	2	1	0	3	1	3	3	1	2	0
240500	2	2	3	3	1	1	1	1	1	0	3	3	2	2	3	3	2	1	1	3	2	3	3	3	1	1
240600	2	2	3	3	0	0	0	0	1	1	3	3	2	2	3	3	3	0	1	3	2	0	3	2	3	3
240700	2	2	3	3	1	0	1	1	1	1	3	3	2	2	2	0	2	3	3	3	2	1	3	1	3	1
240800	2	2	3	3	1	0	1	1	0	0	3	3	2	2	0	3	3	1	1	3	2	3	2	3	3	1
240900	2	2	3	3	1	0	1	0	0	1	3	3	2	2	2	1	3	1	1	0	2	3	3	2	0	3
241000	2	2	3	3	1	1	1	0	0	1	3	3	2	2	3	3	2	3	1	1	2	3	0	0	3	0
241100	2	2	3	3	1	1	1	1	0	0	3	3	2	2	3	1	2	1	1	3	2	3	1	0	2	0
241200	2	2	3	3	0	1	1	0	1	1	3	3	2	2	3	1	2	0	1	3	2	3	1	1	0	1
241300	2	2	3	3	0	1	1	0	0	0	3	3	2	2	2	2	2	2	0	2	2	3	3	1	2	2
241400	2	2	3	3	0	1	1	0	1	0	3	3	2	2	2	2	2	2	3	3	2	0	3	1	1	2
241500	2	2	3	3	0	1	1	1	0	0	3	3	2	2	2	3	2	0	3	1	2	0	2	2	2	1
241600	2	2	3	3	0	0	1	0	1	0	3	3	2	2	1	3	2	3	0	0	0	3	3	1	1	2
241700	2	2	3	3	1	0	1	1	1	0	3	3	2	2	2	3	2	3	3	1	2	3	3	0	1	1
241800	2	2	3	3	0	1	0	0	0	1	3	3	2	2	3	3	2	0	1	0	2	2	2	2	3	0
241900	2	2	3	3	0	1	1	1	1	1	3	3	2	2	0	1	1	1	1	2	2	2	0	0	1	1
242000	2	2	3	3	1	1	0	1	1	0	3	3	2	2	3	3	2	1	1	0	0	3	3	0	0	1
242100	2	2	3	3	1	1	0	1	0	0	3	3	2	2	3	1	3	1	2	2	2	3	1	2	0	2
242200	2	2	3	3	0	0	1	0	0	0	3	3	2	2	3	0	3	2	0	0	2	2	1	0	1	2
242300	2	2	3	3	1	0	1	1	0	1	3	3	2	2	3	2	2	0	0	1	2	3	2	1	1	1
242400	2	2	3	3	0	0	1	0	0	0	3	3	2	2	3	3	2	1	0	0	2	2	2	0	1	1
242500	2	2	3	3	0	0	1	0	1	0	3	3	2	2	2	3	0	0	1	2	2	2	0	0	0	3
242600	2	2	3	3	1	1	1	1	0	1	3	3	2	2	3	0	1	2	1	3	2	2	0	1	3	3
242700	2	2	3	3	0	0	1	1	0	0	3	3	2	2	3	2	2	2	3	3	3	2	0	1	0	1
242800	2	2	3	3	1	1	0	1	1	1	3	3	2	2	1	2	2	2	0	1	2	1	0	1	1	1
242900	2	2	3	3	1	0	0	0	1	1	3	3	2	2	2	1	2	2	2	2	2	2	3	1	3	2
243000	2	2	3	3	1	1	0	1	1	0	3	3	2	2	3	1	1	0	3	2	2	2	0	2	0	3
243100	2	2	3	3	1	1	1	0	0	0	3	3	2	2	2	2	2	3	0	2	2	2	2	2	0	2
243200	2	2	3	3	0	0	1	0	0	0	3	3	2	2	3	2	2	2	2	0	3	3	3	2	0	0
243300	2	2	3	3	0	1	1	0	0	0	3	3	2	2	2	3	2	2	3	1	2	3	3	3	0	1
243400	2	2	3	3	0	0	0	1	1	1	3	3	2	2	2	0	3	3	3	2	2	1	0	0	1	1
243500	2	2	3	3	1	0	1	0	0	0	3	3	2	2	3	2	2	3	2	1	2	1	3	0	3	3
243600	2	2	3	3	0	0	1	0	1	0	3	3	2	2	0	0	2	0	0	1	2	1	2	2	3	1
243700	2	2	3	3	1	0	1	0	0	1	3	3	2	2	3	3	2	1	0	0	2	2	3	0	1	0
243800	2	2	3	3	0	1	0	0	0	0	3	3	2	2	2	2	2	3	0	0	2	1	1	0	0	0
243900	2	2	3	3	1	1	1	1	1	0	3	3	2	2	0	1	0	1	3	1	3	2	0	1	0	0
244000	2	2	3	3	1	0	1	1	1	0	3	3	2	2	1	3	1	1	0	1	2	3	1	1	1	1
244100	2	2	3	3	1	0	0	1	0	1	3	3	2	2	0	3	3	0	3	3	2	1	3	2	0	3
244200	2	2	3	3	1	0	0	1	0	1	3	3	2	2	3	1	1	1	3	0	2	1	1	0	3	3
244300	2	2	3	3	1	1	0	1	1	1	3	3	2	2	2	2	2	1	1	0	3	1	3	3	1	0
244400	2	2	3	3	0	1	0	1	1	0	3	3	2	2	3	3	2	2	3	0	2	3	3	0	2	2
244500	2	2	3	3	0	0	0	1	0	0	3	3	2	2	3	2	3	0	2	0	2	2	2	0	2	0
244600	2	2	3	3	1	1	0	0	1	0	3	3	2	2	2	3	3	1	2	1	2	2	1	0	2	0
244700	2	2	3	3	1	1	1	1	0	0	3	3	2	2	2	2	2	2	3	2	2	0	2	2	0	1
244800	2	2	3	3	1	1	0	1	1	0	3	3	2	2	0	2	3	1	1	0	1	1	3	2	2	0
244900	2	2	3	3	1	1	0	1	1	0	3	3	2	2	3	3	3	0	0	0	0	0	0	2	0	0
245000	2	2	3	3	0	0	1	0	0	0	3	3	2	2	2	3	3	2	2	0	0	3	0	2	3	0
245100	2	2	3	3	1	1	0	0	0	0	3	3	2	2	2	2	3	2	1	2	2	2	2	2	3	3
245200	2	2	3	3	1	1	1	0	0	0	3	3	2	2	2	3	0	3	3	1	2	2	1	0	0	1
245300	2	2	3	3	0	0	1	0	0	0	3	3	2	2	3	2	2	3	1	3	2	1	0	0	0	3
245400	2	2	3	3	1	1	0	0	0	1	3	3	2	2	2	2	2	1	1	3	1	3	3	0	0	3
245500	2	2	3	3	1	1	0	1	0	1	3	3	2	2	2	2	2	1	1	2	2	3	3	1	0	1
245600	2	2	3	3	1	0	1	1	0	0	3	3	2	2	2	3	3	3	3	1	2	2	2	2	0	1
245700	2	2	3	3	0	0	0	0	0	0	3	3	2	2	3	0	3	0	0	0	2	2	0	0	1	0
245800	2	2	3	3	1	0	1	0	1	1	3	3	2	2	3	0	2	1	2	0	3	3	3	3	3	0
245900	2	2	3	3	1	0	1	0	0	1	3	3	2	2	1	1	2	1	1	0	2	1	2	2	3	3
246000	2	2	3	3	0	1	0	1	1	1	3	3	2	2	0	2	3	0	2	3	2	0	1	1	1	1
246100	2	2	3	3	1	1	1	1	1	0	3	3	2	2	2	2	2	3	3	1	2	1	3	1	1	1
246200	2	2	3	3	0	0	1	0	1	1	3	3	2	2	3	3	0	1	0	3	2	0	2	2	2	2
246300	2	2	3	3	0	1	0	1	1	1	3	3	2	2	0	0	2	0	0	1	2	1	1	1	1	1
246400	2	2	3	3	0	1	1	0	1	1	3	3	2	2	3	3	3	1	2	2	2	1	1	3	1	1
246500	2	2	3	3	1	0	0	0	1	1	3	3	2	2	0	2	2	1	1	3	2	1	3	3	3	0
246600	2	2	3	3	1	1	1	0	0	1	3	3	2	2	3	1	2	1	3	3	0	0	1	3	0	0
246700	2	2	3	3	0	1	1	1	0	1	3	3	2	2	2	0	0	0	1	1	3	1	3	2	0	0
246800	2	2	3	3	0	1	1	0	1	0	3	3	2	2	0	3	2	0	0	1	0	0	0	0	2	1
246900	2	2	3	3	1	1	0	0	1	1	3	3	2	2	3	3	3	3	3	2	2	0	1	2	3	2
247000	2	2	3	3	0	1	1	0	1	0	3	3	2	2	2	2	2	2	0	2	3	3	3	0	0	3
247100	2	2	3	3	1	0	1	0	1	1	3	3	2	2	3	2	2	1	3	2	3	0	2	3	3	1
247200	2	2	3	3	0	1	1	0	1	0	3	3	2	2	2	2	2	1	1	1	0	0	1	0	3	0
247300	2	2	3	3	0	1	0	1	1	1	3	3	2	2	0	3	3	0	1	1	2	2	3	3	1	1
247400	2	2	3	3	0	1	1	1	1	0	3	3	2	2	1	1	0	1	2	0	2	2	3	0	0	0
247500	2	2	3	3	1	0	0	1	1	1	3	3	2	2	2	3	2	1	0	0	2	3	3	0	1	0
247600	2	2	3	3	1	0	0	0	1	1	3	3	2	2	1	3	2	0	0	2	2	2	0	2	2	0
247700	2	2	3	3	0	1	1	0	1	1	3	3	2	2	0	0	2	1	1	3	2	0	3	1	3	0
247800	2	2	3	3	0	1	0	1	0	0	3	3	2	2	0	3	3	0	1	2	2	1	3	0	0	0
247900	2	2	3	3	0	1	0	0	1	0	3	3	2	2	3	2	3	0	1	1	1	1	1	3	2	3
248000	2	2	3	3	1	0	0	0	0	1	3	3	2	2	2	3	2	0	2	0	3	3	2	1	2	0
248100	2	2	3	3	1	1	1	0	1	1	3	3	2	2	2	3	2	0	1	1	3	3	3	0	1	0
248200	2	2	3	3	0	0	0	1	1	0	3	3	2	2	2	2	3	0	0	0	2	0	0	0	3	0
248300	2	2	3	3	1	1	0	1	1	0	3	3	2	2	2	0	3	1	1	1	2	2	3	3	1	2
248400	2	2	3	3	0	1	0	1	0	1	3	3	2	2	2	3	1	3	1	0	2	3	3	1	3	1
248500	2	2	3	3	1	1	0	1	1	0	3	3	2	2	3	3	3	3	1	2	2	2	2	0	1	2
248600	2	2	3	3	1	0	0	1	0	1	3	3	2	2	3	3	1	1	3	3	2	2	3	2	1	3
248700	2	2	3	3	1	1	0	1	1	1	3	3	2	2	3	3	2	3	1	0	2	3	3	1	1	0
248800	2	2	3	3	1	0	0	0	1	1	3	3	2	2	3	3	2	3	1	1	2	1	1	0	1	0
248900	2	2	3	3	1	1	1	1	0	0	3	3	2	2	2	3	3	0	1	1	2	2	2	2	2	2
249000	2	2	3	3	0	1	1	1	1	1	3	3	2	2	1	2	2	2	1	1	2	3	3	3	0	0
249100	2	2	3	3	1	0	0	0	0	0	3	3	2	2	3	1	3	1	1	3	2	2	1	0	2	3
249200	2	2	3	3	0	0	0	0	1	1	3	3	2	2	3	0	3	1	0	0	2	0	2	0	0	2
249300	2	2	3	3	1	0	0	0	1	0	3	3	2	2	2	3	0	3	2	0	2	3	1	2	0	1
249400	2	2	3	3	1	0	1	0	1	0	3	3	2	2	1	2	3	3	1	0	2	1	3	2	3	1
249500	2	2	3	3	0	0	0	1	1	1	3	3	2	2	2	2	3	1	3	0	2	2	1	1	2	2
249600	2	2	3	3	1	0	0	0	0	1	3	3	2	2	2	3	3	2	2	1	2	3	3	0	0	3
249700	2	2	3	3	1	1	1	1	0	0	3	3	2	2	2	3	1	1	0	2	2	3	1	1	0	2
249800	2	2	3	3	0	1	1	0	0	1	3	3	2	2	0	1	1	0	2	1	2	3	1	2	2	2
249900	2	2	3	3	1	1	1	0	1	1	3	3	2	2	3	2	2	2	0	1	2	0	3	2	3	0
250000	2	2	3	3	1	1	0	0	1	1	3	3	2	2	3	3	3	3	3	2	1	2	2	3	2	2
250100	2	2	3	3	0	0	1	0	0	0	3	3	2	2	3	2	1	0	0	2	2	0	2	1	1	2
250200	2	2	3	3	0	0	1	1	0	0	3	3	2	2	1	3	3	3	0	3	2	3	2	2	0	1
250300	2	2	3	3	0	1	1	1	0	1	3	3	2	2	3	3	2	3	0	1	3	3	1	1	1	1
250400	2	2	3	3	1	1	1	0	0	1	3	3	2	2	3	3	1	3	3	0	1	3	1	0	0	0
250500	2	2	3	3	1	1	0	1	1	0	3	3	2	2	3	2	2	1	3	0	2	2	0	2	1	0
250600	2	2	3	3	0	1	1	1	1	0	3	3	2	2	3	3	2	1	1	1	2	2	2	2	2	0
250700	2	2	3	3	1	0	1	0	1	1	3	3	2	2	3	2	3	1	0	1	3	3	3	0	3	1
250800	2	2	3	3	0	0	0	1	0	0	3	3	2	2	2	2	2	0	2	1	2	3	1	1	0	1
250900	2	2	3	3	1	0	0	1	1	0	3	3	2	2	0	2	2	2	2	0	2	2	3	0	1	1
251000	2	2	3	3	1	1	1	1	0	0	3	3	2	2	2	2	2	3	3	2	3	3	2	2	3	1
251100	2	2	3	3	1	0	1	0	1	1	3	3	2	2	0	2	2	1	1	1	2	2	0	2	0	2
251200	2	2	3	3	0	1	1	0	1	0	3	3	2	2	3	2	2	1	0	1	0	0	1	1	3	3
251300	2	2	3	3	1	0	1	1	1	1	3	3	2	2	3	3	3	1	1	1	2	2	2	0	3	1
251400	2	2	3	3	1	1	1	0	1	1	3	3	2	2	1	2	3	2	2	1	2	2	0	1	1	1
251500	2	2	3	3	0	0	1	0	0	1	3	3	2	2	1	3	2	2	2	2	2	3	1	0	0	1
251600	2	2	3	3	0	1	0	0	1	1	3	3	2	2	2	3	0	0	3	2	2	2	2	0	2	0
251700	2	2	3	3	0	1	0	1	0	1	3	3	2	2	2	3	3	1	3	1	2	1	1	1	0	1
251800	2	2	3	3	1	0	1	1	1	0	3	3	2	2	0	3	1	1	0	0	2	1	1	0	0	0
251900	2	2	3	3	1	0	1	1	1	0	3	3	2	2	3	3	1	3	1	3	2	2	0	3	0	3
252000	2	2	3	3	1	1	1	0	1	0	3	3	2	2	3	2	2	0	1	2	2	3	1	1	1	0
252100	2	2	3	3	1	1	1	0	1	0	3	3	2	2	3	2	2	0	3	0	2	3	3	0	3	3
252200	2	2	3	3	1	1	1	1	0	1	3	3	2	2	3	2	2	3	3	1	2	3	0	1	1	2
252300	2	2	3	3	0	0	1	0	1	0	3	3	2	2	2	3	2	1	0	3	0	0	0	3	1	3
252400	2	2	3	3	0	1	1	0	0	0	3	3	2	2	3	2	3	2	1	3	2	1	1	0	1	0
252500	2	2	3	3	1	1	0	0	0	0	3	3	2	2	3	2	2	3	2	2	2	0	1	0	2	2
252600	2	2	3	3	0	1	0	0	0	1	3	3	2	2	3	2	1	2	3	2	2	0	1	1	2	2
252700	2	2	3	3	0	1	0	1	1	1	3	3	2	2	3	2	2	0	2	3	2	2	2	1	0	1
252800	2	2	3	3	0	0	1	0	1	1	3	3	2	2	2	3	2	0	2	0	2	0	2	2	2	0
252900	2	2	3	3	0	1	1	1	0	1	3	3	2	2	3	2	2	2	0	1	2	2	2	2	1	1
253000	2	2	3	3	1	1	0	1	1	0	3	3	2	2	2	2	2	3	2	0	2	2	1	0	3	2
253100	2	2	3	3	0	0	0	0	1	0	3	3	2	2	0	3	0	1	1	1	2	2	0	3	1	3
253200	2	2	3	3	0	1	0	1	1	0	3	3	2	2	0	1	3	2	0	0	2	1	3	2	1	3
253300	2	2	3	3	0	0	1	0	0	0	3	3	2	2	2	2	2	1	1	1	2	0	1	2	0	0
253400	2	2	3	3	1	0	0	0	1	0	3	3	2	2	3	2	2	1	0	2	2	2	2	2	2	0
253500	2	2	3	3	0	1	1	0	0	1	3	3	2	2	2	2	3	0	3	3	2	3	3	1	3	2
253600	2	2	3	3	0	0	0	0	1	1	3	3	2	2	2	3	3	3	3	2	2	1	3	3	1	3
253700	2	2	3	3	1	0	1	1	0	0	3	3	2	2	2	1	3	1	0	3	2	0	0	1	0	1
253800	2	2	3	3	0	1	0	0	0	1	3	3	2	2	2	3	3	0	1	0	2	2	3	0	0	0
253900	2	2	3	3	0	0	1	1	0	1	3	3	2	2	2	2	1	0	1	1	2	0	3	3	0	0
254000	2	2	3	3	0	0	1	0	0	0	3	3	2	2	3	3	3	1	2	0	2	0	3	2	1	1
254100	2	2	3	3	0	1	1	1	0	0	3	3	2	2	3	2	1	0	0	2	2	3	1	1	3	0
254200	2	2	3	3	1	0	0	0	0	1	3	3	2	2	1	0	2	2	0	0	2	3	3	3	0	1
254300	2	2	3	3	1	1	0	1	1	1	3	3	2	2	3	3	2	3	2	0	2	2	3	1	1	0
254400	2	2	3	3	0	0	1	0	1	0	3	3	2	2	0	2	3	2	2	2	2	3	3	3	2	1
254500	2	2	3	3	0	1	0	0	0	1	3	3	2	2	2	2	0	1	1	0	2	3	3	3	1	0
254600	2	2	3	3	0	0	1	0	1	0	3	3	2	2	2	2	2	0	0	0	1	1	1	1	0	1
254700	2	2	3	3	1	1	1	1	0	1	3	3	2	2	2	3	2	1	2	2	2	2	0	1	1	0
254800	2	2	3	3	1	0	1	0	0	0	3	3	2	2	3	3	3	0	3	3	2	0	2	0	2	0
254900	2	2	3	3	0	1	0	0	0	0	3	3	2	2	3	2	2	2	0	0	2	0	0	0	3	3
255000	2	2	3	3	1	1	1	0	0	1	3	3	2	2	1	2	2	2	1	0	2	2	1	1	1	3
255100	2	2	3	3	1	0	1	1	1	0	3	3	2	2	1	3	2	2	0	3	2	2	2	3	0	1
255200	2	2	3	3	1	1	0	0	0	1	3	3	2	2	3	2	2	1	2	2	2	3	3	3	0	0
255300	2	2	3	3	1	1	0	0	1	1	3	3	2	2	1	3	2	0	1	1	3	3	3	3	1	1
255400	2	2	3	3	1	0	0	1	1	0	3	3	2	2	0	1	2	3	3	1	2	2	2	0	3	2
255500	2	2	3	3	0	1	1	1	0	0	3	3	2	2	2	0	2	1	1	3	2	2	3	1	0	3
255600	2	2	3	3	1	0	0	1	1	1	3	3	2	2	3	3	2	0	2	0	2	3	1	1	1	1
255700	2	2	3	3	0	0	1	1	0	0	3	3	2	2	3	2	2	0	1	1	2	2	2	1	1	1
255800	2	2	3	3	1	0	1	0	0	0	3	3	2	2	3	3	1	1	0	0	2	2	2	3	0	0
255900	2	2	3	3	0	0	1	1	1	1	3	3	2	2	1	3	1	1	1	0	0	2	1	0	1	1
256000	2	2	3	3	1	1	1	1	0	0	3	3	2	2	3	2	2	1	1	1	2	2	0	1	1	1
256100	2	2	3	3	1	1	1	1	1	0	3	3	2	2	1	0	2	1	2	0	2	2	1	0	3	2
256200	2	2	3	3	0	0	0	0	1	0	3	3	2	2	3	2	0	2	2	2	0	0	0	0	0	0
256300	2	2	3	3	1	0	1	0	0	1	3	3	2	2	2	2	3	2	1	3	2	3	3	3	0	3
256400	2	2	3	3	0	1	0	0	1	1	3	3	2	2	2	3	3	2	1	0	2	2	3	0	0	0
256500	2	2	3	3	0	0	0	1	1	1	3	3	2	2	0	2	3	3	2	2	2	1	3	3	1	1
256600	2	2	3	3	1	1	0	0	0	1	3	3	2	2	3	2	2	2	3	3	2	2	2	2	3	2
256700	2	2	3	3	0	1	1	0	0	0	3	3	2	2	3	3	2	2	1	1	2	3	1	1	3	2
256800	2	2	3	3	1	0	0	0	0	0	3	3	2	2	1	2	0	0	0	0	3	1	3	2	0	0
256900	2	2	3	3	1	1	1	0	0	0	3	3	2	2	3	3	2	3	0	1	2	1	2	2	1	1
257000	2	2	3	3	0	0	1	1	0	0	3	3	2	2	2	3	0	0	1	1	2	3	3	0	0	1
257100	2	2	3	3	0	0	0	1	1	1	3	3	2	2	3	3	3	0	1	3	2	3	3	2	0	3
257200	2	2	3	3	1	1	1	0	0	0	3	3	2	2	2	3	2	1	1	1	2	1	1	1	0	2
257300	2	2	3	3	1	0	1	0	0	0	3	3	2	2	2	1	1	0	0	1	2	0	1	1	0	1
257400	2	2	3	3	0	0	0	1	0	1	3	3	2	2	2	2	2	0	0	0	2	3	3	2	2	0
257500	2	2	3	3	1	1	1	0	1	0	3	3	2	2	3	3	3	3	1	1	2	2	2	1	0	1
257600	2	2	3	3	1	1	0	0	1	1	3	3	2	2	0	3	0	1	1	2	2	0	3	1	1	0
257700	2	2	3	3	0	0	0	1	1	1	3	3	2	2	2	2	3	0	0	1	2	1	0	0	1	1
257800	2	2	3	3	0	0	0	1	0	1	3	3	2	2	2	3	3	0	0	0	2	2	1	1	1	0
257900	2	2	3	3	1	1	0	1	0	0	3	3	2	2	2	2	0	1	1	2	2	3	3	2	0	2
258000	2	2	3	3	0	0	0	0	0	0	3	3	2	2	3	3	3	3	3	1	2	2	3	3	3	2
258100	2	2	3	3	1	0	1	1	1	0	3	3	2	2	3	3	2	2	0	1	3	3	0	0	0	0
258200	2	2	3	3	0	0	1	0	0	0	3	3	2	2	3	2	3	3	3	1	2	3	1	1	1	1
258300	2	2	3	3	1	1	0	1	1	1	3	3	2	2	0	2	0	0	0	2	2	3	1	3	1	3
258400	2	2	3	3	1	1	1	1	0	1	3	3	2	2	1	3	2	1	1	0	2	2	2	0	1	1
258500	2	2	3	3	1	1	0	0	1	1	3	3	2	2	3	2	3	1	3	0	2	3	3	1	2	3
258600	2	2	3	3	1	0	0	0	1	0	3	3	2	2	1	3	2	1	0	0	2	2	0	2	3	0
258700	2	2	3	3	1	0	0	0	1	1	3	3	2	2	2	3	2	1	2	0	2	0	1	1	1	0
258800	2	2	3	3	0	1	1	0	0	1	3	3	2	2	2	2	3	1	1	0	3	3	1	2	0	0
258900	2	2	3	3	1	1	0	0	0	0	3	3	2	2	2	2	3	2	3	0	2	3	2	2	3	0
259000	2	2	3	3	1	1	0	1	0	1	3	3	2	2	1	1	3	3	1	0	2	3	3	0	2	3
259100	2	2	3	3	0	1	0	1	1	1	3	3	2	2	0	3	2	1	3	1	0	3	3	2	2	1
259200	2	2	3	3	0	0	0	1	1	0	3	3	2	2	2	2	3	0	2	2	2	3	3	3	3	0
259300	2	2	3	3	0	0	0	1	1	1	3	3	2	2	2	2	2	0	0	0	3	0	3	3	1	3
259400	2	2	3	3	0	1	1	0	0	0	3	3	2	2	0	3	2	1	3	1	2	0	3	0	0	1
259500	2	2	3	3	1	1	1	1	1	1	3	3	2	2	2	3	3	3	1	3	2	0	1	1	0	1
259600	2	2	3	3	1	1	1	0	1	0	3	3	2	2	2	2	2	3	3	1	2	1	3	0	2	2
259700	2	2	3	3	1	1	0	1	1	1	3	3	2	2	1	2	1	1	1	1	2	3	1	1	0	1
259800	2	2	3	3	1	0	0	0	1	1	3	3	2	2	3	3	3	1	2	1	2	2	3	1	1	1
259900	2	2	3	3	1	1	1	0	1	1	3	3	2	2	1	2	0	0	1	1	2	2	2	3	3	0
260000	2	2	3	3	1	1	1	0	0	0	3	3	2	2	2	2	2	2	1	1	2	1	1	0	1	0
260100	2	2	3	3	0	0	0	1	1	0	3	3	2	2	2	3	2	0	2	3	2	0	3	2	2	1
260200	2	2	3	3	1	0	1	0	1	0	3	3	2	2	2	3	2	0	1	3	2	1	1	3	1	0
260300	2	2	3	3	1	0	1	1	1	0	3	3	2	2	0	1	3	1	3	3	2	0	3	1	1	1
260400	2	2	3	3	0	1	1	1	0	1	3	3	2	2	2	2	2	0	2	1	0	3	3	3	2	2
260500	2	2	3	3	0	0	0	1	0	1	3	3	2	2	1	2	3	1	1	0	3	0	1	1	1	2
260600	2	2	3	3	1	1	0	1	0	0	3	3	2	2	1	3	2	1	1	2	0	0	3	1	3	0
260700	2	2	3	3	0	0	1	0	0	0	3	3	2	2	2	2	3	3	0	2	2	3	3	2	2	1
260800	2	2	3	3	1	1	0	1	1	1	3	3	2	2	0	3	0	0	2	0	2	1	3	1	1	1
260900	2	2	3	3	0	0	0	1	1	1	3	3	2	2	2	3	1	0	3	1	3	3	2	2	1	1
261000	2	2	3	3	0	0	0	1	1	1	3	3	2	2	3	1	2	2	2	3	2	0	3	3	2	2
261100	2	2	3	3	0	0	0	0	0	0	3	3	2	2	2	2	2	2	1	1	2	3	0	1	0	2
261200	2	2	3	3	0	1	0	1	0	0	3	3	2	2	2	0	1	2	3	1	2	2	0	0	1	1
261300	2	2	3	3	0	1	1	0	0	1	3	3	2	2	3	2	2	3	3	0	2	3	2	0	0	1
261400	2	2	3	3	1	0	1	0	1	0	3	3	2	2	3	1	2	1	2	3	2	2	3	0	2	2
261500	2	2	3	3	0	0	1	0	1	0	3	3	2	2	2	1	0	1	1	2	2	2	0	0	0	0
261600	2	2	3	3	0	1	0	1	1	1	3	3	2	2	3	2	3	0	0	1	0	2	2	1	1	0
261700	2	2	3	3	1	0	1	1	1	0	3	3	2	2	2	2	3	2	3	3	2	3	0	0	1	3
261800	2	2	3	3	0	1	0	0	1	1	3	3	2	2	2	2	2	2	2	1	2	0	1	0	1	0
261900	2	2	3	3	0	0	1	0	0	1	3	3	2	2	0	2	1	1	0	2	2	2	2	0	0	1
262000	2	2	3	3	1	1	1	0	0	1	3	3	2	2	1	2	1	3	0	0	2	3	1	1	0	0
262100	2	2	3	3	0	1	0	1	1	0	3	3	2	2	1	0	3	0	3	3	2	0	2	2	1	1
262200	2	2	3	3	1	0	1	0	1	0	3	3	2	2	3	0	3	2	1	1	2	2	2	2	0	1
262300	2	2	3	3	1	1	1	0	0	0	3	3	2	2	3	2	1	0	1	3	0	2	0	0	0	0
262400	2	2	3	3	1	1	0	0	1	1	3	3	2	2	3	2	3	1	0	1	2	2	0	3	3	3
262500	2	2	3	3	0	1	1	0	0	1	3	3	2	2	1	2	3	1	0	1	2	1	1	0	1	0
262600	2	2	3	3	0	0	1	1	0	0	3	3	2	2	3	1	3	2	0	0	2	1	2	1	1	2
262700	2	2	3	3	0	1	1	1	0	0	3	3	2	2	0	3	0	2	1	1	0	2	3	2	2	2
262800	2	2	3	3	0	0	1	1	1	0	3	3	2	2	3	3	3	1	2	1	2	1	1	1	0	3
262900	2	2	3	3	1	0	1	0	1	1	3	3	2	2	0	3	2	2	0	0	2	0	0	0	2	3
263000	2	2	3	3	1	1	1	0	1	1	3	3	2	2	3	2	3	1	1	1	2	2	3	3	3	3
263100	2	2	3	3	1	1	1	1	0	0	3	3	2	2	2	3	3	1	0	3	2	2	0	1	1	1
263200	2	2	3	3	1	1	1	1	0	1	3	3	2	2	2	1	2	2	2	0	2	1	1	1	0	2
263300	2	2	3	3	1	1	1	0	1	1	3	3	2	2	2	3	2	0	2	1	2	2	0	3	3	3
263400	2	2	3	3	0	1	1	0	1	0	3	3	2	2	2	2	2	0	3	3	2	3	3	3	1	2
263500	2	2	3	3	0	0	0	1	1	0	3	3	2	2	1	1	0	2	0	0	2	3	3	0	0	0
263600	2	2	3	3	0	1	0	1	0	0	3	3	2	2	3	2	3	1	3	0	2	0	0	2	3	1
263700	2	2	3	3	0	1	1	1	1	0	3	3	2	2	0	0	2	1	3	1	2	2	2	1	1	1
263800	2	2	3	3	0	1	0	0	0	0	3	3	2	2	3	2	1	1	0	0	2	2	3	1	1	0
263900	2	2	3	3	1	0	1	0	0	1	3	3	2	2	3	3	3	1	0	0	2	1	3	2	1	1
264000	2	2	3	3	1	1	1	1	1	1	3	3	2	2	0	0	3	0	2	2	2	0	0	0	2	1
264100	2	2	3	3	0	0	1	0	1	1	3	3	2	2	0	3	0	0	2	3	2	0	0	1	3	3
264200	2	2	3	3	1	1	1	1	0	0	3	3	2	2	3	3	3	1	3	1	3	3	2	2	0	0
264300	2	2	3	3	1	0	0	1	0	0	3	3	2	2	3	2	3	2	2	1	2	2	3	0	2	2
264400	2	2	3	3	1	0	1	0	0	0	3	3	2	2	2	1	2	3	3	2	2	3	3	2	1	0
264500	2	2	3	3	1	0	0	1	0	1	3	3	2	2	0	3	2	1	1	0	2	3	2	2	1	1
264600	2	2	3	3	0	1	0	1	1	0	3	3	2	2	3	3	2	2	2	2	2	0	0	0	3	3
264700	2	2	3	3	1	1	1	1	1	0	3	3	2	2	1	2	3	0	0	2	2	3	1	3	3	3
264800	2	2	3	3	0	1	0	1	1	0	3	3	2	2	2	3	2	2	0	0	2	0	2	2	2	0
264900	2	2	3	3	0	0	1	0	0	0	3	3	2	2	2	2	3	3	3	1	2	3	2	2	2	0
265000	2	2	3	3	1	0	1	0	0	1	3	3	2	2	3	2	0	0	0	2	2	1	3	1	0	0
265100	2	2	3	3	0	0	1	0	1	0	3	3	2	2	2	1	0	3	3	0	3	3	3	0	0	2
265200	2	2	3	3	1	1	1	1	0	0	3	3	2	2	3	3	2	2	2	0	2	2	2	2	3	3
265300	2	2	3	3	0	1	1	0	0	1	3	3	2	2	3	3	3	0	1	0	2	2	2	3	0	0
265400	2	2	3	3	0	1	0	0	0	0	3	3	2	2	2	0	3	2	1	2	2	1	3	0	2	1
265500	2	2	3	3	1	0	0	0	0	1	3	3	2	2	3	3	1	1	3	0	2	2	2	1	3	3
265600	2	2	3	3	1	0	0	1	0	1	3	3	2	2	1	2	2	1	1	3	2	3	3	0	0	1
265700	2	2	3	3	0	0	0	0	1	1	3	3	2	2	3	0	0	1	0	0	2	2	3	1	1	3
265800	2	2	3	3	0	1	0	1	1	1	3	3	2	2	2	3	0	2	1	1	1	3	0	0	0	0
265900	2	2	3	3	1	1	1	1	0	1	3	3	2	2	2	0	1	1	1	1	2	3	3	0	0	1
266000	2	2	3	3	0	1	1	1	1	0	3	3	2	2	0	2	3	0	2	1	2	0	0	2	1	3
266100	2	2	3	3	1	0	1	1	1	0	3	3	2	2	1	3	2	3	2	1	1	0	3	0	0	1
266200	2	2	3	3	0	1	0	0	0	1	3	3	2	2	3	3	2	3	2	0	2	2	3	3	3	1
266300	2	2	3	3	0	0	0	1	0	1	3	3	2	2	1	2	2	2	0	0	2	3	3	3	0	0
266400	2	2	3	3	1	1	1	0	1	1	3	3	2	2	1	3	3	3	3	1	2	2	3	3	3	3
266500	2	2	3	3	0	0	0	1	0	1	3	3	2	2	2	3	2	0	2	2	2	2	3	1	1	3
266600	2	2	3	3	0	0	0	1	1	1	3	3	2	2	2	2	2	0	0	1	3	3	3	1	3	3
266700	2	2	3	3	0	0	0	0	1	0	3	3	2	2	1	2	3	3	1	3	0	1	0	0	3	2
266800	2	2	3	3	1	0	0	1	0	1	3	3	2	2	3	2	3	0	1	0	2	3	2	1	1	0
266900	2	2	3	3	1	1	1	0	1	1	3	3	2	2	3	2	3	2	0	1	3	3	1	1	1	0
267000	2	2	3	3	0	1	1	0	1	0	3	3	2	2	3	3	2	0	0	0	2	3	1	2	2	2
267100	2	2	3	3	0	1	0	0	0	0	3	3	2	2	3	2	3	3	1	1	2	3	0	1	0	0
267200	2	2	3	3	0	0	1	1	1	0	3	3	2	2	3	2	3	0	1	1	2	2	2	0	0	3
267300	2	2	3	3	1	0	1	1	1	0	3	3	2	2	2	0	3	1	3	3	2	0	2	2	1	0
267400	2	2	3	3	1	0	0	0	1	0	3	3	2	2	3	2	3	0	0	0	2	3	3	2	1	2
267500	2	2	3	3	0	1	0	1	0	0	3	3	2	2	0	1	0	1	2	2	2	2	0	1	0	1
267600	2	2	3	3	0	0	1	1	1	1	3	3	2	2	2	2	3	1	0	1	3	3	2	1	1	1
267700	2	2	3	3	0	0	1	0	1	0	3	3	2	2	1	2	3	1	0	1	2	0	0	3	3	3
267800	2	2	3	3	1	0	0	1	0	0	3	3	2	2	1	0	2	1	1	0	2	2	2	2	0	0
267900	2	2	3	3	0	0	0	0	0	0	3	3	2	2	0	3	3	0	0	2	2	0	2	0	0	0
268000	2	2	3	3	1	0	1	0	0	1	3	3	2	2	3	0	1	0	0	1	0	2	2	2	2	0
268100	2	2	3	3	1	1	0	1	0	0	3	3	2	2	2	2	2	0	0	0	0	3	3	0	1	1
268200	2	2	3	3	0	1	1	0	1	1	3	3	2	2	2	2	3	0	0	3	2	2	1	3	2	2
268300	2	2	3	3	1	1	1	0	0	0	3	3	2	2	3	2	1	2	3	0	2	3	2	2	0	0
268400	2	2	3	3	1	0	1	0	0	0	3	3	2	2	3	3	1	1	3	3	2	3	2	2	1	3
268500	2	2	3	3	1	0	1	1	1	0	3	3	2	2	2	3	3	2	2	2	2	1	0	1	1	2
268600	2	2	3	3	0	0	1	0	0	1	3	3	2	2	2	3	1	0	3	3	2	3	3	3	1	1
268700	2	2	3	3	0	0	0	0	0	0	3	3	2	2	2	3	1	1	2	1	2	1	1	2	0	0
268800	2	2	3	3	0	1	1	0	0	0	3	3	2	2	1	3	1	3	3	3	2	3	2	3	2	1
268900	2	2	3	3	0	0	1	1	0	1	3	3	2	2	3	2	3	0	1	0	2	3	3	1	0	1
269000	2	2	3	3	0	1	1	1	0	1	3	3	2	2	0	2	2	0	3	1	2	0	3	2	2	1
269100	2	2	3	3	0	0	0	1	0	0	3	3	2	2	2	2	3	1	0	2	2	3	3	1	1	3
269200	2	2	3	3	0	1	1	0	1	1	3	3	2	2	0	2	3	0	1	1	2	1	2	2	1	1
269300	2	2	3	3	1	1	0	0	1	1	3	3	2	2	0	2	2	1	2	2	2	2	1	1	2	0
269400	2	2	3	3	0	1	0	0	1	1	3	3	2	2	3	0	2	0	0	0	2	2	0	1	1	3
269500	2	2	3	3	0	0	0	1	1	1	3	3	2	2	1	3	3	1	1	0	3	3	2	1	0	0
269600	2	2	3	3	1	0	1	1	0	0	3	3	2	2	2	3	3	3	2	3	2	1	1	0	0	3
269700	2	2	3	3	0	1	1	1	0	1	3	3	2	2	3	0	0	2	1	0	2	0	1	1	1	1
269800	2	2	3	3	1	0	1	1	1	0	3	3	2	2	3	2	2	0	1	3	2	2	0	0	0	0
269900	2	2	3	3	0	0	1	1	1	0	3	3	2	2	0	2	2	0	0	3	2	3	3	3	1	1
270000	2	2	3	3	0	0	0	1	1	0	3	3	2	2	3	3	2	2	0	2	2	0	3	3	2	1
270100	2	2	3	3	1	0	1	0	0	0	3	3	2	2	2	1	1	1	1	2	2	2	0	1	1	0
270200	2	2	3	3	0	0	1	0	1	1	3	3	2	2	1	1	0	0	3	0	3	3	0	1	1	1
270300	2	2	3	3	1	0	1	0	0	0	3	3	2	2	3	2	1	1	0	2	2	3	3	2	0	0
270400	2	2	3	3	1	1	1	1	0	0	3	3	2	2	1	2	1	0	2	1	3	3	3	1	1	0
270500	2	2	3	3	1	0	1	1	1	0	3	3	2	2	2	2	3	2	1	1	2	2	0	1	1	0
270600	2	2	3	3	1	0	0	0	1	1	3	3	2	2	3	2	3	3	2	0	2	3	3	1	1	0
270700	2	2	3	3	0	0	0	0	1	1	3	3	2	2	2	2	2	1	1	2	2	0	0	1	3	3
270800	2	2	3	3	0	0	0	0	0	1	3	3	2	2	3	3	2	0	0	3	2	2	0	1	0	0
270900	2	2	3	3	1	0	0	0	1	1	3	3	2	2	1	3	3	1	3	3	2	2	2	3	0	1
271000	2	2	3	3	0	1	1	0	0	0	3	3	2	2	3	3	3	2	1	1	2	0	1	2	0	3
271100	2	2	3	3	1	1	1	1	1	0	3	3	2	2	2	3	2	2	2	0	2	2	3	3	1	0
271200	2	2	3	3	0	0	0	0	1	0	3	3	2	2	3	1	3	3	3	0	1	2	0	3	1	0
271300	2	2	3	3	1	0	0	0	1	0	3	3	2	2	2	0	3	0	3	0	1	1	3	1	1	3
271400	2	2	3	3	1	1	0	1	1	0	3	3	2	2	2	0	3	2	3	3	2	3	3	3	0	3
271500	2	2	3	3	1	1	1	0	1	1	3	3	2	2	3	3	2	1	1	1	2	2	0	0	2	2
271600	2	2	3	3	0	1	0	1	1	0	3	3	2	2	2	2	3	3	3	3	2	3	0	1	1	2
271700	2	2	3	3	0	0	0	1	0	1	3	3	2	2	0	1	1	0	2	0	2	2	3	0	3	1
271800	2	2	3	3	0	1	1	1	1	1	3	3	2	2	2	3	2	0	1	2	2	2	2	0	1	1
271900	2	2	3	3	1	0	1	1	1	0	3	3	2	2	2	2	2	1	1	2	2	3	0	2	0	2
272000	2	2	3	3	0	0	1	1	1	0	3	3	2	2	0	2	2	2	2	2	2	3	2	2	1	0
272100	2	2	3	3	1	1	1	0	0	0	3	3	2	2	3	3	3	1	1	3	3	2	0	0	0	2
272200	2	2	3	3	1	1	0	1	0	0	3	3	2	2	2	3	0	3	3	0	2	3	3	1	0	0
272300	2	2	3	3	0	0	0	0	0	0	3	3	2	2	1	3	2	2	3	2	2	1	2	1	1	0
272400	2	2	3	3	1	1	0	0	0	1	3	3	2	2	3	2	2	2	0	0	2	2	0	1	1	1
272500	2	2	3	3	0	1	0	1	1	1	3	3	2	2	2	0	2	3	1	0	3	3	3	0	3	1
272600	2	2	3	3	1	1	1	1	0	0	3	3	2	2	0	2	2	1	1	0	2	2	3	0	3	3
272700	2	2	3	3	0	1	0	1	0	1	3	3	2	2	3	2	2	2	1	0	2	2	3	1	1	0
272800	2	2	3	3	0	1	1	0	0	0	3	3	2	2	2	3	3	3	3	1	2	1	1	2	2	0
272900	2	2	3	3	1	0	1	1	0	1	3	3	2	2	0	3	2	0	0	2	2	2	1	1	1	1
273000	2	2	3	3	1	0	1	0	0	1	3	3	2	2	1	2	2	2	0	1	2	3	3	3	0	0
273100	2	2	3	3	1	0	0	1	0	0	3	3	2	2	2	3	3	2	2	3	2	1	0	0	1	1
273200	2	2	3	3	1	0	1	1	0	0	3	3	2	2	2	2	3	1	3	3	2	2	3	0	2	1
273300	2	2	3	3	1	1	1	0	0	0	3	3	2	2	2	2	3	1	0	2	2	2	2	1	0	2
273400	2	2	3	3	0	0	1	0	0	1	3	3	2	2	2	2	0	0	0	2	2	2	0	0	2	0
273500	2	2	3	3	0	0	0	1	0	0	3	3	2	2	2	2	2	3	1	0	2	2	0	0	3	1
273600	2	2	3	3	1	0	1	0	0	1	3	3	2	2	3	1	2	1	0	3	2	2	3	3	3	1
273700	2	2	3	3	0	1	1	1	1	0	3	3	2	2	3	1	2	0	0	1	2	3	3	1	3	3
273800	2	2	3	3	1	1	1	1	0	1	3	3	2	2	2	3	2	2	2	1	0	3	3	2	0	1
273900	2	2	3	3	1	0	0	0	0	0	3	3	2	2	3	1	3	2	2	1	2	0	2	1	2	1
274000	2	2	3	3	1	0	1	0	0	0	3	3	2	2	3	3	3	3	3	0	2	3	1	3	3	0
274100	2	2	3	3	1	1	1	1	1	1	3	3	2	2	2	3	2	3	3	3	3	3	3	1	3	3
274200	2	2	3	3	0	0	1	0	1	0	3	3	2	2	0	2	3	0	2	3	2	2	3	3	1	2
274300	2	2	3	3	1	1	0	1	0	1	3	3	2	2	2	3	3	1	3	1	2	3	0	1	0	1
274400	2	2	3	3	0	0	1	0	0	0	3	3	2	2	2	0	0	3	0	0	3	1	0	0	3	0
274500	2	2	3	3	1	0	1	1	0	1	3	3	2	2	2	3	3	1	0	1	2	1	3	1	1	1
274600	2	2	3	3	1	0	1	1	1	1	3	3	2	2	0	1	3	1	1	1	2	3	0	0	3	3
274700	2	2	3	3	0	1	1	0	0	0	3	3	2	2	2	3	3	0	1	1	2	1	0	1	1	1
274800	2	2	3	3	0	1	1	1	1	1	3	3	2	2	1	3	0	1	0	1	0	0	2	1	2	2
274900	2	2	3	3	0	0	1	1	0	0	3	3	2	2	2	3	2	1	1	1	2	3	3	0	0	1
275000	2	2	3	3	1	1	1	0	0	0	3	3	2	2	2	3	3	1	0	2	2	2	2	3	0	2
275100	2	2	3	3	0	1	1	0	0	0	3	3	2	2	0	3	3	3	2	3	2	3	3	3	3	1
275200	2	2	3	3	0	1	0	0	1	1	3	3	2	2	2	3	2	0	0	0	2	2	1	1	1	2
275300	2	2	3	3	1	1	0	0	1	0	3	3	2	2	2	2	3	2	2	2	2	3	3	1	1	3
275400	2	2	3	3	0	1	0	0	1	1	3	3	2	2	2	2	2	0	0	0	2	0	2	2	2	0
275500	2	2	3	3	1	1	1	1	1	1	3	3	2	2	3	3	3	2	1	0	2	3	3	3	1	0
275600	2	2	3	3	0	0	0	1	0	1	3	3	2	2	0	2	2	0	2	2	2	3	2	1	1	1
275700	2	2	3	3	1	0	0	1	0	0	3	3	2	2	3	0	3	2	1	3	2	2	3	2	1	1
275800	2	2	3	3	1	0	1	0	0	1	3	3	2	2	1	3	3	1	1	2	2	2	2	0	2	2
275900	2	2	3	3	1	0	1	0	0	1	3	3	2	2	2	3	0	1	3	1	2	0	1	1	1	1
276000	2	2	3	3	0	0	1	0	1	1	3	3	2	2	2	3	1	0	3	0	2	2	0	1	3	3
276100	2	2	3	3	1	0	1	1	0	1	3	3	2	2	2	0	3	0	0	2	2	2	2	3	3	1
276200	2	2	3	3	1	0	1	1	1	1	3	3	2	2	3	1	2	3	3	2	2	2	3	0	3	1
276300	2	2	3	3	1	0	0	0	1	1	3	3	2	2	1	3	2	1	1	3	2	2	1	1	3	3
276400	2	2	3	3	0	0	0	0	0	0	3	3	2	2	3	2	2	0	0	1	2	1	1	0	0	0
276500	2	2	3	3	1	1	0	1	0	1	3	3	2	2	3	3	2	0	1	2	2	2	3	1	0	1
276600	2	2	3	3	0	0	1	0	1	1	3	3	2	2	2	1	3	0	0	3	3	3	2	3	3	3
276700	2	2	3	3	1	0	0	0	0	0	3	3	2	2	2	1	2	3	2	0	2	3	3	3	0	2
276800	2	2	3	3	0	1	1	1	1	0	3	3	2	2	2	0	2	1	1	1	0	2	2	0	1	3
276900	2	2	3	3	0	0	1	0	0	0	3	3	2	2	1	2	2	1	1	1	2	2	2	2	3	3
277000	2	2	3	3	0	0	0	1	1	0	3	3	2	2	2	0	3	0	0	1	2	2	2	3	2	3
277100	2	2	3	3	1	0	0	0	0	1	3	3	2	2	3	2	2	1	0	0	2	2	3	2	2	2
277200	2	2	3	3	0	1	0	1	1	1	3	3	2	2	1	3	3	1	2	1	2	0	0	1	1	1
277300	2	2	3	3	0	0	0	0	0	0	3	3	2	2	2	3	0	0	0	0	3	2	0	0	1	0
277400	2	2	3	3	1	1	0	0	1	1	3	3	2	2	1	2	2	1	1	3	2	3	3	1	0	1
277500	2	2	3	3	0	0	0	0	0	0	3	3	2	2	2	3	3	3	3	0	2	2	2	1	1	0
277600	2	2	3	3	1	0	0	0	1	1	3	3	2	2	2	3	3	0	0	0	2	3	2	0	1	2
277700	2	2	3	3	0	0	1	0	0	0	3	3	2	2	2	2	3	0	0	0	3	3	3	0	0	2
277800	2	2	3	3	0	1	0	1	0	0	3	3	2	2	3	3	3	1	1	1	3	1	3	0	2	1
277900	2	2	3	3	1	0	0	0	1	1	3	3	2	2	3	3	2	3	0	1	2	1	2	3	1	2
278000	2	2	3	3	0	1	1	0	0	0	3	3	2	2	2	3	2	2	1	2	2	1	0	3	1	2
278100	2	2	3	3	1	0	1	0	0	0	3	3	2	2	0	0	3	3	0	0	2	1	3	3	1	0
278200	2	2	3	3	0	1	0	1	0	0	3	3	2	2	1	2	3	1	0	0	2	2	2	2	1	1
278300	2	2	3	3	0	0	1	0	0	0	3	3	2	2	2	0	2	0	0	0	2	1	2	0	1	2
278400	2	2	3	3	0	0	1	0	0	0	3	3	2	2	3	3	3	1	3	0	2	0	0	2	1	0
278500	2	2	3	3	0	0	0	0	0	0	3	3	2	2	2	3	2	1	2	2	2	2	0	0	0	0
278600	2	2	3	3	1	0	0	1	0	0	3	3	2	2	3	2	2	3	0	0	2	3	2	3	3	0
278700	2	2	3	3	1	1	1	0	0	1	3	3	2	2	3	3	2	3	1	1	3	3	3	2	3	0
278800	2	2	3	3	0	0	0	1	0	0	3	3	2	2	3	3	2	1	3	0	1	2	3	0	0	2
278900	2	2	3	3	1	1	0	0	1	0	3	3	2	2	2	0	2	1	1	1	2	2	2	0	2	3
279000	2	2	3	3	0	0	1	0	1	1	3	3	2	2	1	3	3	1	3	0	2	1	3	3	1	0
279100	2	2	3	3	1	0	0	0	0	0	3	3	2	2	1	3	2	0	0	0	2	2	1	1	0	1
279200	2	2	3	3	0	0	0	0	0	0	3	3	2	2	0	2	2	2	2	0	2	1	0	2	2	0
279300	2	2	3	3	0	1	1	0	1	0	3	3	2	2	2	2	2	0	1	1	2	3	2	2	0	1
279400	2	2	3	3	1	0	1	1	0	1	3	3	2	2	3	2	0	1	3	1	2	2	2	1	1	3
279500	2	2	3	3	0	0	0	1	1	0	3	3	2	2	3	2	3	0	0	1	2	0	0	0	0	0
279600	2	2	3	3	0	1	0	1	0	1	3	3	2	2	2	3	3	1	0	1	2	3	3	2	0	1
279700	2	2	3	3	0	1	1	0	0	1	3	3	2	2	2	3	3	3	2	2	2	0	0	2	0	0
279800	2	2	3	3	1	0	1	1	1	0	3	3	2	2	2	3	3	0	1	0	1	0	3	2	1	1
279900	2	2	3	3	1	1	1	1	0	1	3	3	2	2	2	3	2	1	1	1	2	2	3	3	1	3
280000	2	2	3	3	0	0	0	1	0	0	3	3	2	2	2	2	0	0	2	2	2	0	3	2	2	1
280100	2	2	3	3	0	0	0	1	1	1	3	3	2	2	2	2	3	0	0	0	2	3	2	2	1	0
280200	2	2	3	3	1	1	1	1	0	1	3	3	2	2	2	0	1	3	3	2	2	1	1	3	3	2
280300	2	2	3	3	1	0	0	1	1	0	3	3	2	2	3	3	3	1	3	3	2	1	0	3	2	3
280400	2	2	3	3	0	0	0	0	1	0	3	3	2	2	2	2	2	1	1	0	2	0	0	1	3	0
280500	2	2	3	3	1	0	0	1	0	1	3	3	2	2	3	3	3	3	2	0	2	2	1	0	0	1
280600	2	2	3	3	1	1	1	0	1	1	3	3	2	2	2	1	2	1	3	3	2	3	2	2	0	1
280700	2	2	3	3	0	1	0	0	0	1	3	3	2	2	3	2	3	1	2	0	2	2	3	0	0	2
280800	2	2	3	3	0	0	1	1	0	1	3	3	2	2	2	3	0	0	0	0	2	0	0	2	3	1
280900	2	2	3	3	1	0	1	0	0	0	3	3	2	2	3	0	2	0	0	0	2	2	3	3	3	0
281000	2	2	3	3	0	1	0	1	1	1	3	3	2	2	3	3	3	1	2	0	2	2	2	1	1	1
281100	2	2	3	3	0	0	1	1	0	1	3	3	2	2	3	2	2	1	0	0	2	3	3	3	1	1
281200	2	2	3	3	0	0	0	0	1	1	3	3	2	2	3	0	2	3	0	2	2	3	2	0	1	3
281300	2	2	3	3	1	1	0	0	1	1	3	3	2	2	1	2	3	3	0	0	0	0	1	3	2	2
281400	2	2	3	3	0	0	1	0	1	1	3	3	2	2	2	3	3	0	0	1	2	2	1	0	1	1
281500	2	2	3	3	0	1	0	1	1	1	3	3	2	2	3	2	3	1	0	0	2	0	2	2	1	1
281600	2	2	3	3	0	0	1	1	0	0	3	3	2	2	3	2	2	0	0	3	2	1	3	2	1	1
281700	2	2	3	3	0	0	1	0	1	0	3	3	2	2	3	1	2	0	0	1	2	3	3	3	0	0
281800	2	2	3	3	1	0	1	1	0	0	3	3	2	2	3	3	3	3	3	2	2	3	0	1	0	0
281900	2	2	3	3	1	1	0	0	0	1	3	3	2	2	3	2	2	3	3	3	1	0	3	0	2	2
282000	2	2	3	3	1	1	1	1	1	1	3	3	2	2	3	3	2	1	3	3	0	3	1	1	1	1
282100	2	2	3	3	0	0	0	1	0	0	3	3	2	2	1	2	3	2	0	1	3	3	3	1	3	1
282200	2	2	3	3	0	1	1	1	1	1	3	3	2	2	3	3	2	0	1	1	2	2	3	3	0	1
282300	2	2	3	3	1	1	0	1	0	1	3	3	2	2	2	2	0	0	2	0	2	0	0	0	0	3
282400	2	2	3	3	1	1	1	1	1	1	3	3	2	2	2	3	3	0	2	0	2	3	1	1	1	1
282500	2	2	3	3	1	1	0	1	1	1	3	3	2	2	3	2	3	0	0	1	0	3	3	2	2	0
282600	2	2	3	3	0	0	0	0	1	1	3	3	2	2	2	3	2	3	3	0	2	3	1	1	3	0
282700	2	2	3	3	1	0	0	0	1	1	3	3	2	2	3	2	2	1	0	2	2	3	3	1	3	3
282800	2	2	3	3	1	1	0	1	1	1	3	3	2	2	1	0	0	1	2	2	2	3	3	1	1	1
282900	2	2	3	3	1	1	1	0	0	1	3	3	2	2	1	2	3	3	1	1	2	2	3	1	1	2
283000	2	2	3	3	1	1	0	1	1	0	3	3	2	2	3	3	3	3	1	0	2	2	0	3	1	1
283100	2	2	3	3	1	1	1	1	1	1	3	3	2	2	3	3	3	3	1	0	1	2	1	0	3	0
283200	2	2	3	3	1	1	1	0	1	0	3	3	2	2	3	1	1	2	0	1	2	1	2	2	3	0
283300	2	2	3	3	0	1	0	1	1	1	3	3	2	2	3	3	2	3	3	1	2	3	3	2	2	1
283400	2	2	3	3	0	0	0	1	1	1	3	3	2	2	3	2	2	2	0	0	2	3	2	3	1	2
283500	2	2	3	3	1	0	0	1	0	0	3	3	2	2	3	2	2	1	0	2	2	2	2	0	0	3
283600	2	2	3	3	1	1	0	0	0	1	3	3	2	2	0	3	1	1	3	1	3	3	3	3	0	2
283700	2	2	3	3	0	0	1	0	1	0	3	3	2	2	1	1	0	0	3	1	2	2	3	2	2	1
283800	2	2	3	3	1	1	1	0	1	0	3	3	2	2	0	1	3	3	3	3	2	2	3	2	2	3
283900	2	2	3	3	1	1	0	1	0	1	3	3	2	2	2	0	2	1	1	0	0	3	3	1	2	1
284000	2	2	3	3	1	1	0	0	1	0	3	3	2	2	3	1	0	3	1	0	2	3	3	0	1	0
284100	2	2	3	3	0	1	0	1	1	0	3	3	2	2	2	2	3	1	1	1	2	3	3	0	1	3
284200	2	2	3	3	1	0	1	0	0	1	3	3	2	2	2	2	3	1	1	1	0	0	0	0	3	3
284300	2	2	3	3	0	1	0	0	0	1	3	3	2	2	1	0	3	0	3	1	2	0	3	1	3	0
284400	2	2	3	3	1	0	0	0	0	0	3	3	2	2	3	2	3	3	2	0	2	2	2	0	0	0
284500	2	2	3	3	1	1	1	1	1	1	3	3	2	2	3	2	1	1	1	1	2	0	3	1	1	1
284600	2	2	3	3	0	1	0	1	0	1	3	3	2	2	2	2	0	2	3	0	2	3	1	1	0	0
284700	2	2	3	3	0	0	0	0	1	0	3	3	2	2	2	3	3	2	2	1	0	3	3	1	3	2
284800	2	2	3	3	0	1	0	1	1	0	3	3	2	2	2	3	2	0	2	1	2	2	1	2	2	2
284900	2	2	3	3	0	1	0	1	0	0	3	3	2	2	2	3	0	0	0	3	1	3	3	0	0	0
285000	2	2	3	3	0	0	1	1	1	0	3	3	2	2	2	3	1	0	1	1	2	3	3	3	2	1
285100	2	2	3	3	0	0	1	0	0	1	3	3	2	2	2	3	3	0	0	0	0	0	3	2	0	0
285200	2	2	3	3	1	1	0	1	1	0	3	3	2	2	2	3	3	3	1	1	2	2	2	2	0	1
285300	2	2	3	3	0	0	1	0	1	1	3	3	2	2	2	3	1	1	0	1	2	3	0	2	0	0
285400	2	2	3	3	1	1	1	0	0	0	3	3	2	2	1	3	2	2	1	2	2	2	3	3	2	0
285500	2	2	3	3	1	1	0	0	1	1	3	3	2	2	2	2	3	1	3	1	2	0	3	1	1	0
285600	2	2	3	3	1	0	1	1	0	0	3	3	2	2	2	1	2	3	3	1	2	1	3	2	0	1
285700	2	2	3	3	0	0	1	0	1	1	3	3	2	2	3	2	3	2	2	3	2	2	2	0	0	0
285800	2	2	3	3	0	1	1	1	0	1	3	3	2	2	3	2	2	3	1	0	2	3	3	2	0	0
285900	2	2	3	3	0	1	0	1	1	1	3	3	2	2	0	0	2	1	0	0	2	3	0	1	1	1
286000	2	2	3	3	1	0	1	1	1	1	3	3	2	2	3	2	2	0	2	0	2	3	1	1	0	3
286100	2	2	3	3	0	0	1	1	0	1	3	3	2	2	0	0	2	1	3	3	0	1	1	2	0	2
286200	2	2	3	3	0	0	0	0	1	1	3	3	2	2	2	3	3	0	0	2	2	3	3	0	3	1
286300	2	2	3	3	0	1	1	1	0	0	3	3	2	2	3	2	3	0	0	1	2	0	0	1	0	1
286400	2	2	3	3	1	0	0	1	1	0	3	3	2	2	2	3	2	3	0	3	2	0	3	0	1	1
286500	2	2	3	3	1	1	0	0	0	1	3	3	2	2	1	2	1	2	3	0	2	2	0	3	2	0
286600	2	2	3	3	0	0	1	0	1	1	3	3	2	2	2	1	1	0	0	1	2	1	3	0	1	1
286700	2	2	3	3	1	1	0	1	1	1	3	3	2	2	2	3	1	1	1	0	2	0	1	1	1	2
286800	2	2	3	3	0	1	1	0	0	0	3	3	2	2	3	3	1	1	3	3	2	1	1	1	2	2
286900	2	2	3	3	0	1	1	0	0	0	3	3	2	2	3	2	2	0	2	1	2	3	2	3	0	0
287000	2	2	3	3	1	0	1	1	0	1	3	3	2	2	2	2	3	3	3	3	2	0	3	1	2	1
287100	2	2	3	3	1	1	1	1	0	0	3	3	2	2	3	2	3	1	3	2	2	2	3	1	1	0
287200	2	2	3	3	1	0	0	0	0	1	3	3	2	2	3	0	3	3	3	0	2	2	2	2	2	0
287300	2	2	3	3	0	0	1	0	0	1	3	3	2	2	2	2	3	0	2	3	2	0	0	1	2	0
287400	2	2	3	3	0	0	0	0	0	1	3	3	2	2	2	2	3	0	1	0	2	2	0	1	2	0
287500	2	2	3	3	0	1	1	0	0	1	3	3	2	2	3	1	1	1	2	2	2	3	3	1	0	0
287600	2	2	3	3	1	1	1	0	1	0	3	3	2	2	3	1	0	2	3	3	1	2	3	3	0	1
287700	2	2	3	3	0	1	1	0	1	0	3	3	2	2	3	2	2	2	0	0	2	2	3	3	1	0
287800	2	2	3	3	1	0	1	1	1	0	3	3	2	2	1	2	3	3	2	1	2	3	2	0	1	1
287900	2	2	3	3	0	1	0	0	1	0	3	3	2	2	3	3	3	3	0	0	2	2	0	0	0	0
288000	2	2	3	3	0	1	0	0	0	0	3	3	2	2	2	2	3	2	1	3	2	1	1	1	1	3
288100	2	2	3	3	1	1	1	1	1	1	3	3	2	2	2	3	3	1	1	3	1	0	3	2	0	0
288200	2	2	3	3	1	0	1	0	1	0	3	3	2	2	2	1	1	2	0	3	2	3	1	1	3	3
288300	2	2	3	3	0	0	0	0	0	0	3	3	2	2	3	3	3	2	2	0	3	3	3	2	3	3
288400	2	2	3	3	1	0	1	1	1	0	3	3	2	2	3	3	3	3	2	0	2	2	1	2	3	0
288500	2	2	3	3	1	0	1	0	0	1	3	3	2	2	3	0	2	2	2	2	2	2	2	2	0	1
288600	2	2	3	3	1	1	1	0	1	0	3	3	2	2	1	3	2	1	2	1	2	3	2	2	1	1
288700	2	2	3	3	1	0	1	0	1	0	3	3	2	2	0	2	2	3	2	2	1	2	3	3	3	1
288800	2	2	3	3	1	1	1	1	0	0	3	3	2	2	1	3	3	1	2	2	1	3	3	1	1	1
288900	2	2	3	3	0	0	1	1	0	1	3	3	2	2	1	1	3	1	1	0	2	3	3	3	3	2
289000	2	2	3	3	0	0	0	0	1	0	3	3	2	2	3	3	2	1	0	1	2	2	2	0	2	0
289100	2	2	3	3	0	1	0	1	1	1	3	3	2	2	3	3	2	0	0	1	2	2	1	0	0	1
289200	2	2	3	3	0	1	1	0	1	0	3	3	2	2	2	3	1	3	0	1	2	2	3	2	2	3
289300	2	2	3	3	1	0	0	0	1	1	3	3	2	2	2	3	2	2	0	1	2	3	3	1	3	1
289400	2	2	3	3	1	0	1	1	1	0	3	3	2	2	0	3	2	0	0	1	2	0	2	1	0	1
289500	2	2	3	3	1	0	1	1	1	0	3	3	2	2	3	1	3	3	3	2	0	2	0	2	3	0
289600	2	2	3	3	0	1	1	1	0	1	3	3	2	2	0	0	2	2	2	3	2	3	0	2	0	0
289700	2	2	3	3	0	1	0	0	0	0	3	3	2	2	3	1	2	3	1	1	2	2	0	0	0	0
289800	2	2	3	3	1	0	1	1	1	1	3	3	2	2	2	3	2	0	0	3	2	3	1	1	3	3
289900	2	2	3	3	0	1	0	0	0	0	3	3	2	2	3	1	3	0	1	2	2	3	2	0	0	0
290000	2	2	3	3	1	0	0	0	1	1	3	3	2	2	0	3	3	2	3	3	0	1	3	0	1	0
290100	2	2	3	3	0	0	0	0	1	1	3	3	2	2	2	2	2	0	0	0	0	3	2	3	0	1
290200	2	2	3	3	1	0	0	0	0	1	3	3	2	2	2	1	2	3	3	3	2	2	0	1	1	1
290300	2	2	3	3	1	0	0	1	0	0	3	3	2	2	2	2	0	0	0	0	2	2	3	2	0	0
290400	2	2	3	3	0	0	1	1	0	1	3	3	2	2	2	0	2	2	2	0	2	3	3	3	2	0
290500	2	2	3	3	1	0	0	1	0	0	3	3	2	2	0	3	1	2	0	0	2	3	2	1	2	1
290600	2	2	3	3	0	1	0	1	0	0	3	3	2	2	3	3	2	2	0	0	2	0	2	1	3	1
290700	2	2	3	3	0	1	0	1	1	1	3	3	2	2	0	2	2	0	3	2	2	3	1	1	1	1
290800	2	2	3	3	0	0	1	0	0	1	3	3	2	2	0	0	3	1	0	2	2	1	3	3	0	0
290900	2	2	3	3	1	0	1	0	1	1	3	3	2	2	1	1	3	3	3	1	2	2	3	0	0	1
291000	2	2	3	3	1	1	1	1	0	0	3	3	2	2	0	0	3	1	1	2	3	3	3	0	0	1
291100	2	2	3	3	1	0	1	1	0	0	3	3	2	2	0	3	2	1	2	0	3	2	2	1	1	0
291200	2	2	3	3	1	0	1	0	1	0	3	3	2	2	2	1	0	1	3	3	2	0	1	0	3	0
291300	2	2	3	3	0	0	1	1	0	1	3	3	2	2	3	3	3	2	0	1	3	3	2	0	1	1
291400	2	2	3	3	0	0	0	1	1	0	3	3	2	2	2	3	0	2	1	0	2	3	3	3	3	1
291500	2	2	3	3	0	1	1	0	0	0	3	3	2	2	3	2	3	0	0	0	2	2	3	1	0	0
291600	2	2	3	3	1	0	1	1	1	0	3	3	2	2	1	1	1	1	3	3	2	3	1	3	3	2
291700	2	2	3	3	1	0	1	1	0	1	3	3	2	2	3	1	2	0	3	1	2	2	2	2	0	1
291800	2	2	3	3	1	1	1	0	0	0	3	3	2	2	3	1	0	1	2	1	2	2	0	2	1	3
291900	2	2	3	3	0	1	0	1	0	1	3	3	2	2	3	2	3	1	0	2	1	3	2	1	0	0
292000	2	2	3	3	0	1	0	1	0	1	3	3	2	2	1	3	2	0	2	0	2	3	3	2	0	2
292100	2	2	3	3	1	0	1	0	0	1	3	3	2	2	3	3	3	3	2	2	2	3	2	2	0	0
292200	2	2	3	3	1	1	0	1	0	0	3	3	2	2	2	1	2	2	1	3	2	0	3	1	1	1
292300	2	2	3	3	1	0	1	1	0	0	3	3	2	2	2	3	3	1	1	3	2	1	2	1	0	1
292400	2	2	3	3	0	1	0	0	1	1	3	3	2	2	3	3	3	0	0	0	2	3	2	3	0	1
292500	2	2	3	3	1	0	1	1	0	1	3	3	2	2	0	1	0	2	2	2	3	3	1	1	0	0
292600	2	2	3	3	1	0	0	0	0	1	3	3	2	2	2	2	3	2	3	2	2	2	2	3	2	3
292700	2	2	3	3	0	1	1	0	1	0	3	3	2	2	3	2	2	2	1	2	2	3	3	1	1	1
292800	2	2	3	3	0	0	0	1	0	1	3	3	2	2	0	2	2	0	3	0	2	0	3	3	2	2
292900	2	2	3	3	1	0	1	0	1	0	3	3	2	2	2	3	3	1	0	0	2	3	0	2	1	1
293000	2	2	3	3	1	0	0	1	0	1	3	3	2	2	3	2	3	1	0	0	0	2	1	0	2	1
293100	2	2	3	3	0	1	1	1	1	0	3	3	2	2	2	2	3	1	1	1	2	1	2	1	1	0
293200	2	2	3	3	1	1	0	0	0	1	3	3	2	2	0	2	3	2	2	1	2	3	3	2	0	3
293300	2	2	3	3	1	0	0	1	0	0	3	3	2	2	0	0	1	0	1	0	2	3	2	2	0	2
293400	2	2	3	3	1	1	0	0	0	1	3	3	2	2	0	1	1	0	2	3	3	3	3	1	1	3
293500	2	2	3	3	1	0	0	0	1	0	3	3	2	2	2	2	3	1	1	0	0	3	1	0	1	0
293600	2	2	3	3	0	0	1	0	0	1	3	3	2	2	2	1	1	0	0	0	2	1	0	0	1	3
293700	2	2	3	3	1	0	1	0	1	1	3	3	2	2	1	2	2	1	2	3	2	3	3	0	0	0
293800	2	2	3	3	1	0	0	0	0	0	3	3	2	2	3	1	2	1	2	0	2	2	2	0	0	0
293900	2	2	3	3	1	0	0	0	1	0	3	3	2	2	2	2	3	0	1	0	2	0	0	3	3	1
294000	2	2	3	3	0	1	0	0	0	1	3	3	2	2	2	2	1	0	0	0	2	0	3	1	1	0
294100	2	2	3	3	0	1	1	1	1	0	3	3	2	2	3	3	3	1	1	3	2	3	3	1	1	1
294200	2	2	3	3	0	0	0	1	1	1	3	3	2	2	2	2	3	3	0	0	2	2	0	3	1	1
294300	2	2	3	3	1	0	1	0	1	1	3	3	2	2	2	2	1	1	3	1	3	3	3	1	1	0
294400	2	2	3	3	1	0	1	0	0	0	3	3	2	2	3	3	2	1	3	2	2	3	3	0	0	0
294500	2	2	3	3	0	0	1	1	0	1	3	3	2	2	2	3	2	3	3	3	0	3	1	1	0	0
294600	2	2	3	3	1	1	1	1	0	0	3	3	2	2	1	0	0	3	1	1	2	0	0	1	1	1
294700	2	2	3	3	0	0	1	1	0	1	3	3	2	2	3	1	1	0	1	3	2	0	2	0	0	1
294800	2	2	3	3	0	0	1	1	0	1	3	3	2	2	3	3	3	1	0	3	2	1	1	3	3	2
294900	2	2	3	3	1	0	1	1	0	1	3	3	2	2	3	2	3	3	2	3	2	2	0	1	1	1
295000	2	2	3	3	1	0	1	1	0	0	3	3	2	2	3	1	3	3	2	0	3	3	1	0	0	2
295100	2	2	3	3	1	0	1	1	0	1	3	3	2	2	3	3	2	2	3	1	3	3	1	1	3	3
295200	2	2	3	3	1	1	0	0	1	1	3	3	2	2	2	3	0	1	1	1	2	0	1	3	2	0
295300	2	2	3	3	0	1	0	1	1	0	3	3	2	2	2	2	2	2	1	3	2	2	0	0	2	2
295400	2	2	3	3	0	1	1	1	0	1	3	3	2	2	3	3	3	1	1	1	2	3	1	1	0	1
295500	2	2	3	3	0	1	0	1	0	1	3	3	2	2	2	2	3	2	2	2	0	0	0	0	1	0
295600	2	2	3	3	1	1	1	1	0	1	3	3	2	2	0	2	3	1	1	0	2	3	2	2	0	2
295700	2	2	3	3	1	0	1	0	0	1	3	3	2	2	0	2	1	0	3	3	2	2	0	1	1	1
295800	2	2	3	3	1	1	1	1	0	1	3	3	2	2	2	3	3	2	3	3	2	0	0	2	2	1
295900	2	2	3	3	0	1	1	0	1	0	3	3	2	2	3	2	3	0	3	1	3	3	3	0	1	1
296000	2	2	3	3	1	0	1	1	1	0	3	3	2	2	1	3	0	0	0	3	2	1	1	1	1	3
296100	2	2	3	3	1	0	0	0	1	0	3	3	2	2	1	0	1	0	0	0	2	3	3	0	0	2
296200	2	2	3	3	0	0	1	0	1	1	3	3	2	2	2	0	0	0	0	1	2	2	2	0	3	3
296300	2	2	3	3	1	1	1	0	1	1	3	3	2	2	3	3	0	1	0	1	2	1	3	1	1	2
296400	2	2	3	3	1	1	0	0	0	0	3	3	2	2	3	2	3	2	1	1	2	2	0	0	3	1
296500	2	2	3	3	1	1	1	1	1	0	3	3	2	2	1	3	0	1	3	2	3	3	3	3	3	1
296600	2	2	3	3	1	1	1	0	1	0	3	3	2	2	2	3	3	1	1	1	1	0	1	1	1	1
296700	2	2	3	3	0	1	1	0	0	1	3	3	2	2	0	2	2	1	0	1	2	2	1	2	3	3
296800	2	2	3	3	1	1	1	0	0	0	3	3	2	2	0	3	2	2	2	1	3	3	3	0	1	1
296900	2	2	3	3	1	0	0	0	1	0	3	3	2	2	3	3	2	3	0	2	2	0	3	1	1	0
297000	2	2	3	3	1	1	0	0	0	1	3	3	2	2	0	3	0	0	1	2	2	1	1	2	0	0
297100	2	2	3	3	1	0	0	1	1	0	3	3	2	2	2	3	2	1	0	2	2	3	3	3	3	3
297200	2	2	3	3	0	0	0	1	1	0	3	3	2	2	0	3	3	1	3	1	2	1	2	2	0	1
297300	2	2	3	3	0	0	0	0	1	0	3	3	2	2	0	1	2	0	0	0	2	1	1	1	0	1
297400	2	2	3	3	0	0	1	1	0	1	3	3	2	2	2	0	3	0	1	1	2	3	3	1	1	0
297500	2	2	3	3	0	1	1	1	1	0	3	3	2	2	3	2	3	3	3	1	2	2	3	0	1	3
297600	2	2	3	3	1	0	1	0	1	1	3	3	2	2	0	0	0	1	0	3	2	3	2	0	1	1
297700	2	2	3	3	1	1	1	1	0	0	3	3	2	2	2	2	0	0	1	1	1	1	1	0	1	2
297800	2	2	3	3	0	0	1	1	1	0	3	3	2	2	3	2	3	0	1	1	2	1	2	1	2	0
297900	2	2	3	3	1	1	1	0	0	1	3	3	2	2	3	3	3	3	1	0	2	2	3	1	0	0
298000	2	2	3	3	0	1	1	1	0	0	3	3	2	2	3	3	3	2	1	2	2	0	2	1	1	1
298100	2	2	3	3	1	1	1	1	0	0	3	3	2	2	2	3	0	0	1	0	3	0	1	0	3	1
298200	2	2	3	3	1	1	0	1	1	1	3	3	2	2	2	3	2	1	2	1	1	0	2	2	1	3
298300	2	2	3	3	0	0	0	0	0	1	3	3	2	2	2	2	3	2	1	3	2	3	3	3	1	1
298400	2	2	3	3	1	0	1	1	1	1	3	3	2	2	2	2	3	2	3	3	2	2	1	1	1	3
298500	2	2	3	3	1	0	1	1	1	0	3	3	2	2	2	3	3	1	0	1	2	1	0	0	0	0
298600	2	2	3	3	0	1	0	1	0	0	3	3	2	2	2	2	2	0	1	1	2	2	2	1	3	2
298700	2	2	3	3	1	0	0	1	1	1	3	3	2	2	2	1	2	1	3	3	2	0	0	0	1	1
298800	2	2	3	3	0	0	0	0	1	1	3	3	2	2	2	3	2	0	0	1	2	2	0	1	1	0
298900	2	2	3	3	1	1	1	1	0	1	3	3	2	2	2	0	1	1	0	2	0	0	0	1	2	0
299000	2	2	3	3	0	1	1	1	1	1	3	3	2	2	3	3	3	3	1	2	2	2	3	1	1	1
299100	2	2	3	3	0	1	0	0	0	1	3	3	2	2	2	3	0	0	3	0	2	3	3	3	2	1
299200	2	2	3	3	0	0	1	1	1	0	3	3	2	2	1	2	2	1	0	3	2	3	2	0	0	0
299300	2	2	3	3	0	0	1	0	0	1	3	3	2	2	0	0	2	1	0	3	2	0	1	1	0	0
299400	2	2	3	3	0	1	1	1	1	1	3	3	2	2	2	2	2	2	1	0	2	1	0	2	1	1
299500	2	2	3	3	1	0	1	0	0	0	3	3	2	2	3	3	2	0	0	0	2	2	0	0	0	0
299600	2	2	3	3	0	0	1	0	0	1	3	3	2	2	0	3	2	1	0	0	2	0	2	2	0	0
299700	2	2	3	3	1	0	0	0	1	1	3	3	2	2	3	2	1	2	2	0	2	3	0	0	2	2
299800	2	2	3	3	0	1	1	0	1	1	3	3	2	2	2	2	3	3	2	2	2	3	3	3	0	0
299900	2	2	3	3	0	0	0	1	0	0	3	3	2	2	3	0	2	3	0	0	2	3	0	1	3	2
300000	2	2	3	3	0	1	1	0	1	1	3	3	2	2	3	3	3	1	1	1	2	3	2	0	2	2
300100	2	2	3	3	0	0	0	1	0	1	3	3	2	2	3	3	2	2	3	2	2	2	1	1	1	1
300200	2	2	3	3	0	0	0	1	0	1	3	3	2	2	1	0	1	0	3	1	2	2	1	3	3	1
300300	2	2	3	3	1	1	0	1	1	1	3	3	2	2	3	2	2	1	1	3	2	2	1	3	1	2
300400	2	2	3	3	1	0	1	0	0	0	3	3	2	2	1	2	3	1	0	2	2	2	2	0	0	1
300500	2	2	3	3	0	1	1	1	1	1	3	3	2	2	3	0	3	2	3	3	2	3	1	1	1	0
300600	2	2	3	3	0	1	0	1	1	1	3	3	2	2	2	2	2	2	0	1	2	3	3	0	1	1
300700	2	2	3	3	0	1	0	1	1	1	3	3	2	2	1	2	0	0	3	0	0	2	2	2	3	3
300800	2	2	3	3	1	0	1	0	0	0	3	3	2	2	3	2	2	3	0	0	2	2	0	0	1	0
300900	2	2	3	3	0	0	1	0	1	0	3	3	2	2	3	1	2	0	0	3	2	0	1	1	1	1
301000	2	2	3	3	1	0	1	1	0	0	3	3	2	2	1	3	2	3	0	1	2	3	0	0	0	3
301100	2	2	3	3	1	1	0	1	0	1	3	3	2	2	1	2	0	0	3	0	1	3	0	2	2	0
301200	2	2	3	3	0	1	1	1	0	1	3	3	2	2	2	2	2	3	2	1	2	2	2	0	0	1
301300	2	2	3	3	0	0	0	0	1	1	3	3	2	2	3	3	3	2	0	0	2	2	3	0	1	0
301400	2	2	3	3	1	0	0	1	0	1	3	3	2	2	1	3	3	1	1	1	2	0	0	1	0	1
301500	2	2	3	3	1	0	0	1	0	1	3	3	2	2	1	2	1	0	0	0	2	2	3	1	0	0
301600	2	2	3	3	0	1	1	0	0	1	3	3	2	2	2	0	3	0	3	1	0	3	3	0	3	1
301700	2	2	3	3	0	1	1	1	0	1	3	3	2	2	2	3	2	2	1	2	2	2	2	1	1	3
301800	2	2	3	3	0	1	0	1	1	1	3	3	2	2	3	3	0	3	0	0	2	1	0	3	0	0
301900	2	2	3	3	0	1	0	1	1	0	3	3	2	2	0	3	0	3	3	2	2	3	3	3	3	3
302000	2	2	3	3	1	1	1	0	1	1	3	3	2	2	3	3	1	1	0	0	2	2	3	3	2	0
302100	2	2	3	3	1	1	1	0	0	1	3	3	2	2	3	3	3	1	1	3	2	1	0	2	0	2
302200	2	2	3	3	0	0	1	1	1	0	3	3	2	2	3	2	3	0	0	0	2	2	1	1	1	0
302300	2	2	3	3	1	0	1	0	1	0	3	3	2	2	0	2	3	3	0	1	0	2	3	0	3	1
302400	2	2	3	3	1	1	1	1	1	1	3	3	2	2	0	2	2	0	2	0	2	0	2	1	0	3
302500	2	2	3	3	1	0	1	0	1	0	3	3	2	2	0	3	3	2	2	2	2	3	3	1	1	1
302600	2	2	3	3	0	0	1	1	1	1	3	3	2	2	3	2	3	3	3	3	2	2	2	3	1	1
302700	2	2	3	3	1	0	1	0	0	1	3	3	2	2	2	1	3	0	0	1	3	3	2	1	0	2
302800	2	2	3	3	0	1	0	0	0	1	3	3	2	2	3	3	3	0	0	0	2	0	0	1	0	2
302900	2	2	3	3	1	0	1	1	1	0	3	3	2	2	1	1	3	1	0	1	2	3	3	1	1	3
303000	2	2	3	3	1	0	1	0	0	1	3	3	2	2	3	0	1	0	1	1	2	3	3	1	0	1
303100	2	2	3	3	0	0	1	1	1	0	3	3	2	2	2	3	2	2	0	2	2	3	3	0	3	2
303200	2	2	3	3	1	1	0	1	1	1	3	3	2	2	2	2	3	2	1	1	2	1	1	1	1	1
303300	2	2	3	3	1	0	0	1	1	1	3	3	2	2	3	0	3	2	2	3	2	2	3	2	3	0
303400	2	2	3	3	0	1	1	0	1	0	3	3	2	2	2	2	2	0	2	3	2	1	1	3	0	1
303500	2	2	3	3	0	0	1	0	1	1	3	3	2	2	0	1	0	0	0	3	2	1	2	1	2	3
303600	2	2	3	3	1	0	1	1	0	0	3	3	2	2	1	2	3	1	0	3	1	0	3	0	3	3
303700	2	2	3	3	0	1	1	0	1	0	3	3	2	2	2	1	1	1	1	0	2	3	0	3	1	0
303800	2	2	3	3	1	1	0	1	0	1	3	3	2	2	2	3	0	1	1	0	2	3	1	2	0	1
303900	2	2	3	3	0	0	0	0	1	1	3	3	2	2	3	3	2	2	0	0	2	3	3	1	1	1
304000	2	2	3	3	0	0	0	0	1	0	3	3	2	2	3	3	3	1	3	3	2	3	3	3	2	1
304100	2	2	3	3	1	0	0	1	1	0	3	3	2	2	3	2	2	2	1	2	3	3	1	1	0	0
304200	2	2	3	3	1	1	0	1	1	0	3	3	2	2	2	0	0	1	1	0	0	3	0	0	1	2
304300	2	2	3	3	1	1	0	0	0	1	3	3	2	2	3	2	2	1	1	0	2	0	2	0	1	0
304400	2	2	3	3	1	0	1	1	0	1	3	3	2	2	2	2	1	1	2	2	3	3	2	2	0	0
304500	2	2	3	3	0	1	1	1	1	0	3	3	2	2	3	0	3	0	1	0	2	3	3	1	0	3
304600	2	2	3	3	0	0	1	1	0	1	3	3	2	2	2	3	2	2	2	1	2	3	3	2	1	1
304700	2	2	3	3	1	0	1	1	0	1	3	3	2	2	3	2	3	0	1	1	2	1	0	0	2	1
304800	2	2	3	3	1	0	1	1	0	0	3	3	2	2	3	3	2	1	3	3	2	0	2	2	0	1
304900	2	2	3	3	0	0	1	0	0	1	3	3	2	2	3	3	3	1	0	0	3	1	1	0	2	0
305000	2	2	3	3	0	1	0	0	1	0	3	3	2	2	0	3	3	0	1	0	2	0	1	1	3	3
305100	2	2	3	3	0	0	0	0	0	0	3	3	2	2	3	3	1	2	2	0	2	3	3	0	1	0
305200	2	2	3	3	1	1	0	1	1	1	3	3	2	2	1	2	2	1	1	0	2	2	1	1	2	1
305300	2	2	3	3	1	1	1	0	1	1	3	3	2	2	2	3	1	3	3	1	2	0	0	0	1	1
305400	2	2	3	3	0	0	1	0	0	1	3	3	2	2	2	1	1	1	1	1	2	2	3	2	0	1
305500	2	2	3	3	1	0	0	1	0	1	3	3	2	2	3	0	2	0	3	2	2	0	3	3	0	0
305600	2	2	3	3	1	0	1	0	0	1	3	3	2	2	2	0	0	1	3	1	3	1	1	0	0	0
305700	2	2	3	3	0	0	1	1	1	0	3	3	2	2	2	1	3	0	0	1	2	3	3	3	1	3
305800	2	2	3	3	1	1	1	1	1	1	3	3	2	2	2	1	3	1	0	1	2	2	3	2	1	2
305900	2	2	3	3	1	1	1	0	0	0	3	3	2	2	2	0	3	3	1	0	2	3	3	3	0	0
306000	2	2	3	3	0	0	0	0	1	0	3	3	2	2	2	1	3	0	1	0	2	2	2	0	1	1
306100	2	2	3	3	0	0	0	0	1	1	3	3	2	2	2	2	0	2	2	3	0	3	3	1	2	3
306200	2	2	3	3	0	1	1	1	1	0	3	3	2	2	3	1	1	0	0	1	2	2	0	2	1	0
306300	2	2	3	3	0	0	0	0	0	1	3	3	2	2	3	2	3	1	0	1	3	2	3	0	3	3
306400	2	2	3	3	0	0	1	0	0	0	3	3	2	2	2	2	1	1	1	1	3	1	3	3	0	2
306500	2	2	3	3	0	0	0	1	1	0	3	3	2	2	3	2	2	1	0	0	2	3	3	1	1	0
306600	2	2	3	3	0	0	0	1	1	1	3	3	2	2	0	0	0	0	2	2	2	3	0	1	1	1
306700	2	2	3	3	1	0	1	0	0	0	3	3	2	2	0	0	3	0	2	3	2	0	3	1	3	0
306800	2	2	3	3	1	1	1	0	0	0	3	3	2	2	1	2	1	1	3	1	2	2	2	0	0	0
306900	2	2	3	3	1	1	1	1	1	1	3	3	2	2	3	2	2	0	1	3	2	1	3	3	3	1
307000	2	2	3	3	0	1	1	0	1	1	3	3	2	2	0	2	2	0	0	0	2	0	2	3	3	0
307100	2	2	3	3	1	1	0	1	1	0	3	3	2	2	3	3	2	3	0	0	2	2	3	1	1	2
307200	2	2	3	3	0	1	1	0	1	0	3	3	2	2	3	3	0	1	3	1	2	2	2	1	2	2
307300	2	2	3	3	0	1	0	1	0	0	3	3	2	2	0	2	0	0	1	1	2	3	0	0	1	1
307400	2	2	3	3	0	0	0	0	1	0	3	3	2	2	2	3	2	3	1	0	2	3	0	0	1	0
307500	2	2	3	3	0	1	1	1	1	0	3	3	2	2	1	3	2	3	3	0	2	2	2	0	2	2
307600	2	2	3	3	1	0	0	0	0	0	3	3	2	2	2	2	2	1	0	2	2	3	3	2	1	1
307700	2	2	3	3	1	0	1	1	0	1	3	3	2	2	2	3	3	3	0	1	2	3	3	3	1	1
307800	2	2	3	3	0	1	1	0	1	0	3	3	2	2	3	1	2	3	3	3	2	2	2	1	3	3
307900	2	2	3	3	1	0	1	0	1	0	3	3	2	2	3	2	2	1	3	3	2	3	3	3	3	3
308000	2	2	3	3	0	1	1	1	0	1	3	3	2	2	3	3	3	1	3	2	2	2	3	1	1	0
308100	2	2	3	3	0	0	1	0	0	0	3	3	2	2	3	0	1	3	0	1	2	2	2	2	2	1
308200	2	2	3	3	1	0	1	0	0	1	3	3	2	2	3	1	3	3	1	1	2	3	3	3	0	1
308300	2	2	3	3	0	0	0	0	1	1	3	3	2	2	1	1	2	0	0	1	2	3	2	3	2	1
308400	2	2	3	3	0	0	0	0	0	0	3	3	2	2	0	1	2	2	3	0	2	1	2	0	1	1
308500	2	2	3	3	1	0	1	0	0	1	3	3	2	2	2	3	2	0	0	1	2	2	0	2	2	0
308600	2	2	3	3	1	0	1	0	0	1	3	3	2	2	0	2	2	2	2	1	2	3	3	1	3	0
308700	2	2	3	3	1	0	1	1	0	0	3	3	2	2	2	2	2	0	0	0	2	2	3	0	1	0
308800	2	2	3	3	0	0	0	0	0	1	3	3	2	2	3	3	2	0	0	0	2	0	1	3	0	2
308900	2	2	3	3	1	1	1	1	1	0	3	3	2	2	2	0	2	0	3	0	2	1	2	2	1	1
309000	2	2	3	3	1	0	0	0	0	0	3	3	2	2	0	2	3	3	0	1	2	2	3	0	0	0
309100	2	2	3	3	1	1	1	1	0	1	3	3	2	2	3	3	1	0	3	2	2	0	1	1	2	3
309200	2	2	3	3	1	0	0	0	1	1	3	3	2	2	0	1	3	3	2	1	2	0	3	1	3	1
309300	2	2	3	3	1	0	1	0	1	0	3	3	2	2	3	2	2	3	3	0	0	3	3	2	1	0
309400	2	2	3	3	1	0	1	0	0	1	3	3	2	2	2	3	3	2	2	0	3	2	0	0	3	2
309500	2	2	3	3	1	0	0	1	1	1	3	3	2	2	2	3	3	1	1	3	2	0	0	2	1	0
309600	2	2	3	3	1	1	1	0	0	1	3	3	2	2	2	0	2	0	0	1	2	2	3	3	0	0
309700	2	2	3	3	0	0	1	0	0	1	3	3	2	2	2	3	3	1	3	3	2	3	3	3	3	0
309800	2	2	3	3	0	1	0	0	0	0	3	3	2	2	3	0	0	2	2	0	2	1	1	1	0	0
309900	2	2	3	3	1	1	0	1	0	1	3	3	2	2	3	2	3	0	0	3	2	0	3	3	1	1
310000	2	2	3	3	1	0	0	0	0	1	3	3	2	2	0	2	1	1	0	0	0	2	3	1	0	1
310100	2	2	3	3	1	0	1	1	1	1	3	3	2	2	3	3	0	0	0	1	2	2	2	3	3	1
310200	2	2	3	3	1	1	0	1	1	0	3	3	2	2	0	2	3	2	3	0	2	3	3	3	3	0
310300	2	2	3	3	1	0	1	1	0	0	3	3	2	2	3	3	1	1	2	1	2	1	1	0	1	1
310400	2	2	3	3	1	1	0	0	1	1	3	3	2	2	3	3	2	1	1	0	0	2	1	1	0	0
310500	2	2	3	3	0	0	1	1	0	1	3	3	2	2	2	2	1	3	2	3	2	2	1	1	3	3
310600	2	2	3	3	0	0	0	0	1	0	3	3	2	2	3	2	1	0	2	0	2	0	0	2	2	1
310700	2	2	3	3	1	1	1	1	1	0	3	3	2	2	2	0	3	0	1	2	2	3	3	0	2	1
310800	2	2	3	3	1	0	1	1	0	0	3	3	2	2	2	2	3	0	2	2	2	1	0	1	0	1
310900	2	2	3	3	1	1	0	0	1	1	3	3	2	2	2	2	2	2	1	1	3	3	2	3	3	1
311000	2	2	3	3	0	1	0	0	0	1	3	3	2	2	3	2	1	2	3	1	2	2	2	1	1	1
311100	2	2	3	3	1	1	0	1	0	1	3	3	2	2	3	3	0	1	1	0	2	3	1	3	0	3
311200	2	2	3	3	1	1	1	1	1	0	3	3	2	2	3	3	3	1	1	1	0	0	3	3	0	3
311300	2	2	3	3	0	1	0	0	1	1	3	3	2	2	3	1	0	1	0	1	2	3	2	1	3	2
311400	2	2	3	3	0	0	1	1	0	1	3	3	2	2	0	2	2	2	1	1	2	0	1	1	0	2
311500	2	2	3	3	0	1	0	1	0	1	3	3	2	2	3	2	2	0	1	1	3	3	3	1	1	1
311600	2	2	3	3	0	1	0	1	0	0	3	3	2	2	0	1	3	3	0	0	2	0	3	1	0	1
311700	2	2	3	3	0	0	0	1	0	1	3	3	2	2	3	2	2	3	1	1	2	2	2	3	0	0
311800	2	2	3	3	1	1	1	1	0	1	3	3	2	2	3	2	1	3	1	1	2	0	3	2	0	3
311900	2	2	3	3	1	1	1	1	1	0	3	3	2	2	2	1	0	2	1	1	0	2	2	0	2	0
312000	2	2	3	3	0	1	0	0	1	1	3	3	2	2	0	3	2	2	1	1	2	3	1	1	1	1
312100	2	2	3	3	1	1	0	0	1	1	3	3	2	2	2	2	3	1	1	0	2	3	3	1	0	0
312200	2	2	3	3	0	0	0	1	0	0	3	3	2	2	2	2	2	2	2	1	2	2	3	2	1	0
312300	2	2	3	3	0	0	1	0	0	0	3	3	2	2	1	2	3	3	0	0	2	3	3	2	3	0
312400	2	2	3	3	0	0	0	0	1	1	3	3	2	2	3	2	0	0	3	1	2	1	1	1	1	1
312500	2	2	3	3	0	1	1	0	1	1	3	3	2	2	3	3	1	0	0	2	2	2	2	1	1	0
312600	2	2	3	3	0	1	0	0	0	0	3	3	2	2	1	2	2	1	3	1	2	3	3	3	1	2
312700	2	2	3	3	1	0	0	0	1	1	3	3	2	2	3	2	3	0	2	2	2	2	3	0	0	1
312800	2	2	3	3	1	0	0	1	0	0	3	3	2	2	3	2	0	0	3	1	2	3	1	2	0	3
312900	2	2	3	3	0	0	1	0	1	1	3	3	2	2	3	2	1	0	0	2	2	2	2	3	0	0
313000	2	2	3	3	1	1	0	1	1	0	3	3	2	2	3	2	3	2	1	1	2	0	0	0	1	1
313100	2	2	3	3	1	0	0	1	1	1	3	3	2	2	3	2	3	3	0	1	2	0	2	1	2	2
313200	2	2	3	3	0	0	0	0	1	0	3	3	2	2	3	2	0	0	1	0	2	0	3	1	2	0
313300	2	2	3	3	1	1	1	1	0	1	3	3	2	2	0	1	2	2	1	0	0	3	3	1	0	2
313400	2	2	3	3	0	0	1	0	1	1	3	3	2	2	0	3	3	2	1	1	1	1	0	2	0	0
313500	2	2	3	3	0	1	1	1	0	1	3	3	2	2	0	3	2	1	1	3	2	1	1	3	3	3
313600	2	2	3	3	1	0	0	1	1	0	3	3	2	2	3	3	0	1	1	0	2	0	0	0	1	2
313700	2	2	3	3	0	1	1	1	1	0	3	3	2	2	3	3	2	3	1	1	0	0	2	0	1	1
313800	2	2	3	3	1	0	0	0	1	1	3	3	2	2	0	3	1	0	2	2	2	1	3	2	1	2
313900	2	2	3	3	0	0	1	1	1	1	3	3	2	2	1	2	2	3	0	3	1	0	2	2	0	1
314000	2	2	3	3	0	0	1	1	0	1	3	3	2	2	3	2	3	0	0	2	2	2	1	1	1	3
314100	2	2	3	3	0	1	1	0	1	1	3	3	2	2	3	0	2	3	0	2	0	0	3	1	2	3
314200	2	2	3	3	0	1	0	1	1	1	3	3	2	2	2	3	2	2	2	0	3	1	3	3	1	1
314300	2	2	3	3	0	0	1	0	0	0	3	3	2	2	2	0	2	0	2	3	2	2	2	2	0	0
314400	2	2	3	3	0	0	1	1	0	0	3	3	2	2	3	1	3	0	0	3	0	3	3	1	1	1
314500	2	2	3	3	0	0	1	1	0	1	3	3	2	2	3	0	1	1	1	1	2	3	2	0	3	3
314600	2	2	3	3	0	1	1	0	0	1	3	3	2	2	0	3	2	2	1	1	2	2	3	3	0	0
314700	2	2	3	3	1	1	1	0	1	0	3	3	2	2	3	3	3	0	1	2	2	2	0	3	1	1
314800	2	2	3	3	0	0	1	0	1	0	3	3	2	2	1	3	3	1	2	1	2	2	3	3	3	3
314900	2	2	3	3	0	1	1	1	0	1	3	3	2	2	3	3	3	3	2	1	2	2	3	1	2	0
315000	2	2	3	3	1	1	0	0	0	0	3	3	2	2	2	3	3	0	2	1	2	0	0	3	2	1
315100	2	2	3	3	0	0	1	1	0	0	3	3	2	2	3	3	3	3	0	1	2	2	0	1	1	1
315200	2	2	3	3	0	1	0	0	0	1	3	3	2	2	3	2	2	2	3	0	2	2	2	2	0	0
315300	2	2	3	3	1	1	1	0	0	1	3	3	2	2	0	0	2	1	1	1	2	0	1	0	3	2
315400	2	2	3	3	0	0	0	0	1	1	3	3	2	2	3	1	2	0	0	0	2	0	2	1	0	0
315500	2	2	3	3	0	1	0	1	1	1	3	3	2	2	2	2	0	1	2	2	2	3	1	0	2	0
315600	2	2	3	3	0	0	1	0	0	1	3	3	2	2	2	1	2	1	1	1	2	3	1	3	1	1
315700	2	2	3	3	1	0	0	1	0	0	3	3	2	2	0	0	3	0	3	1	2	1	3	2	1	1
315800	2	2	3	3	0	0	0	1	0	1	3	3	2	2	0	3	2	0	0	0	2	1	1	0	0	1
315900	2	2	3	3	0	1	0	0	0	0	3	3	2	2	2	3	2	1	1	0	2	3	0	3	1	0
316000	2	2	3	3	1	1	1	1	1	0	3	3	2	2	2	2	2	1	3	3	2	3	3	3	1	1
316100	2	2	3	3	1	1	1	0	0	1	3	3	2	2	2	3	2	2	0	1	2	1	2	3	1	3
316200	2	2	3	3	0	1	1	1	0	1	3	3	2	2	1	2	3	1	3	3	2	3	3	1	2	2
316300	2	2	3	3	1	1	0	1	0	1	3	3	2	2	3	2	3	3	2	1	2	0	0	1	0	0
316400	2	2	3	3	0	1	0	1	1	1	3	3	2	2	3	2	3	0	1	2	3	3	2	2	2	0
316500	2	2	3	3	0	0	0	0	1	1	3	3	2	2	3	0	1	2	2	2	2	3	2	1	0	3
316600	2	2	3	3	0	1	1	0	0	1	3	3	2	2	3	2	2	2	3	3	2	0	3	0	0	0
316700	2	2	3	3	0	1	0	1	0	0	3	3	2	2	3	2	2	0	0	0	0	1	1	1	1	0
316800	2	2	3	3	0	0	1	0	1	1	3	3	2	2	3	1	1	1	2	0	2	0	2	3	2	2
316900	2	2	3	3	0	1	0	1	1	1	3	3	2	2	0	0	0	1	3	3	2	2	0	1	2	1
317000	2	2	3	3	0	0	1	1	1	0	3	3	2	2	0	0	0	2	2	3	2	2	2	0	1	3
317100	2	2	3	3	0	1	0	1	0	0	3	3	2	2	3	2	2	2	3	1	0	1	0	0	0	1
317200	2	2	3	3	1	1	1	0	1	0	3	3	2	2	2	3	3	3	3	3	0	3	3	2	2	0
317300	2	2	3	3	1	1	0	0	0	0	3	3	2	2	2	0	2	1	0	1	2	3	3	0	0	1
317400	2	2	3	3	1	0	0	0	0	1	3	3	2	2	0	3	3	2	2	3	2	2	2	3	0	0
317500	2	2	3	3	0	1	1	0	0	1	3	3	2	2	3	2	2	1	2	1	2	0	2	0	1	0
317600	2	2	3	3	0	0	1	1	1	0	3	3	2	2	2	1	3	2	2	1	2	2	0	2	3	3
317700	2	2	3	3	1	1	0	1	1	1	3	3	2	2	2	0	1	0	0	1	0	3	3	1	1	2
317800	2	2	3	3	0	0	0	0	1	1	3	3	2	2	1	1	3	3	1	2	2	0	1	3	2	2
317900	2	2	3	3	1	1	1	1	0	1	3	3	2	2	2	0	2	3	3	1	2	0	0	2	0	0
318000	2	2	3	3	0	0	0	1	0	1	3	3	2	2	3	0	2	0	0	0	1	0	0	3	3	0
318100	2	2	3	3	1	0	1	0	1	0	3	3	2	2	2	2	1	1	2	3	2	2	1	0	0	1
318200	2	2	3	3	1	0	1	0	0	0	3	3	2	2	2	3	2	0	3	0	1	3	2	0	0	3
318300	2	2	3	3	0	0	0	0	1	1	3	3	2	2	2	2	1	0	0	3	2	3	0	1	0	2
318400	2	2	3	3	0	0	0	1	0	0	3	3	2	2	2	0	1	0	3	0	2	0	0	2	0	3
318500	2	2	3	3	0	1	1	0	1	1	3	3	2	2	3	3	2	3	3	1	2	3	2	2	0	0
318600	2	2	3	3	1	1	0	1	0	0	3	3	2	2	3	2	2	3	1	2	2	2	0	2	0	1
318700	2	2	3	3	1	0	0	1	0	1	3	3	2	2	0	1	3	0	0	0	3	3	3	2	0	0
318800	2	2	3	3	0	1	1	0	1	0	3	3	2	2	2	2	3	0	0	1	2	1	3	0	0	0
318900	2	2	3	3	1	0	1	1	0	0	3	3	2	2	1	3	3	0	0	1	1	3	2	2	3	3
319000	2	2	3	3	0	0	1	0	0	0	3	3	2	2	3	3	3	2	1	1	2	2	3	0	1	1
319100	2	2	3	3	0	0	0	0	1	0	3	3	2	2	1	0	1	0	1	2	2	1	3	3	1	3
319200	2	2	3	3	1	0	0	0	1	1	3	3	2	2	2	2	2	2	0	0	3	0	0	1	1	2
319300	2	2	3	3	1	1	0	0	0	1	3	3	2	2	1	0	1	3	0	1	1	1	2	3	2	1
319400	2	2	3	3	0	0	0	0	0	0	3	3	2	2	0	1	3	0	0	3	2	2	1	0	1	2
319500	2	2	3	3	1	1	0	1	1	0	3	3	2	2	3	2	3	1	0	0	2	2	1	0	0	3
319600	2	2	3	3	1	1	0	1	1	1	3	3	2	2	1	3	3	3	1	2	2	0	0	1	1	1
319700	2	2	3	3	0	1	1	1	0	0	3	3	2	2	0	3	0	1	0	1	2	2	2	0	0	1
319800	2	2	3	3	0	0	1	1	1	0	3	3	2	2	2	0	3	0	0	1	3	2	1	3	1	0
319900	2	2	3	3	0	0	1	0	1	1	3	3	2	2	3	3	0	2	3	0	2	1	2	1	1	0
320000	2	2	3	3	1	1	1	1	1	0	3	3	2	2	2	3	1	2	0	1	0	0	2	1	1	1
320100	2	2	3	3	0	0	0	0	0	0	3	3	2	2	3	2	3	2	1	1	2	3	1	0	0	0
320200	2	2	3	3	0	1	0	0	1	1	3	3	2	2	1	1	3	1	3	3	2	2	1	2	2	2
320300	2	2	3	3	0	1	1	1	0	0	3	3	2	2	3	3	3	1	0	1	2	3	3	0	2	1
320400	2	2	3	3	1	0	0	0	1	0	3	3	2	2	3	3	3	3	3	2	2	3	2	2	3	3
320500	2	2	3	3	1	0	1	0	0	0	3	3	2	2	3	0	1	2	0	1	2	1	3	0	1	1
320600	2	2	3	3	1	0	0	1	1	0	3	3	2	2	3	3	3	3	0	1	3	2	0	1	1	1
320700	2	2	3	3	1	1	1	0	1	1	3	3	2	2	0	0	3	3	0	2	2	3	3	3	1	0
320800	2	2	3	3	0	1	0	0	1	0	3	3	2	2	2	3	3	2	2	2	2	3	1	1	0	0
320900	2	2	3	3	1	1	1	0	1	0	3	3	2	2	2	2	2	1	1	0	2	1	0	0	0	1
321000	2	2	3	3	0	1	0	0	0	0	3	3	2	2	3	3	1	0	2	1	0	0	1	0	0	0
321100	2	2	3	3	1	0	0	1	0	1	3	3	2	2	0	1	1	1	0	2	2	2	0	0	0	2
321200	2	2	3	3	0	1	1	1	1	0	3	3	2	2	2	2	2	3	0	0	2	0	2	2	3	1
321300	2	2	3	3	1	1	1	1	1	1	3	3	2	2	2	0	3	1	3	2	2	2	3	2	0	0
321400	2	2	3	3	1	0	1	1	1	1	3	3	2	2	3	2	3	1	2	3	2	1	1	1	1	3
321500	2	2	3	3	0	0	0	1	0	0	3	3	2	2	3	2	2	0	0	3	2	3	0	0	0	3
321600	2	2	3	3	1	0	1	0	0	0	3	3	2	2	3	1	2	1	3	3	2	1	3	0	3	0
321700	2	2	3	3	0	1	1	1	1	0	3	3	2	2	3	3	2	0	0	3	2	3	1	3	1	1
321800	2	2	3	3	0	1	0	1	0	1	3	3	2	2	2	2	1	1	0	0	2	2	3	2	0	1
321900	2	2	3	3	0	1	1	1	1	1	3	3	2	2	3	3	3	3	1	0	2	2	0	1	1	1
322000	2	2	3	3	0	0	1	1	0	0	3	3	2	2	3	2	2	1	0	0	2	2	3	1	0	0
322100	2	2	3	3	0	1	1	0	0	0	3	3	2	2	3	3	2	1	1	0	2	2	2	2	2	0
322200	2	2	3	3	1	0	1	0	1	0	3	3	2	2	2	0	1	0	0	2	2	3	3	3	1	2
322300	2	2	3	3	1	1	1	0	0	1	3	3	2	2	3	0	2	3	2	2	2	2	2	3	1	0
322400	2	2	3	3	0	0	1	0	0	0	3	3	2	2	3	3	2	3	1	1	2	3	3	2	0	0
322500	2	2	3	3	1	0	1	0	1	0	3	3	2	2	2	3	3	3	1	1	2	2	1	2	1	1
322600	2	2	3	3	0	0	0	1	1	1	3	3	2	2	1	3	2	1	0	1	2	0	0	1	3	1
322700	2	2	3	3	0	1	1	0	1	1	3	3	2	2	2	3	3	2	2	3	2	2	3	0	3	0
322800	2	2	3	3	1	1	0	0	0	0	3	3	2	2	2	3	2	3	0	2	2	1	2	2	2	2
322900	2	2	3	3	0	1	1	1	0	0	3	3	2	2	0	0	0	2	1	1	2	2	3	1	0	0
323000	2	2	3	3	0	1	1	0	0	0	3	3	2	2	2	2	3	1	3	3	2	2	3	3	3	2
323100	2	2	3	3	0	1	0	1	1	0	3	3	2	2	2	3	3	1	1	2	2	3	3	3	3	1
323200	2	2	3	3	0	0	0	0	1	0	3	3	2	2	3	3	3	3	2	2	2	3	0	0	1	1
323300	2	2	3	3	1	0	0	1	1	1	3	3	2	2	3	1	2	1	0	3	2	0	0	1	1	1
323400	2	2	3	3	1	1	0	1	1	0	3	3	2	2	3	3	2	1	1	1	2	3	3	3	1	1
323500	2	2	3	3	1	0	1	1	1	0	3	3	2	2	3	3	2	1	0	1	2	1	2	0	1	1
323600	2	2	3	3	1	1	0	1	1	1	3	3	2	2	1	0	2	2	2	3	2	2	2	1	1	1
323700	2	2	3	3	1	1	0	0	0	0	3	3	2	2	3	3	2	3	1	1	2	0	3	3	1	1
323800	2	2	3	3	1	1	1	1	0	1	3	3	2	2	1	3	3	1	1	1	2	1	0	0	1	1
323900	2	2	3	3	0	1	1	0	1	0	3	3	2	2	3	1	3	1	1	1	2	3	3	2	1	0
324000	2	2	3	3	0	1	0	1	1	1	3	3	2	2	3	2	2	0	1	1	2	3	0	1	2	2
324100	2	2	3	3	1	0	1	1	1	0	3	3	2	2	2	3	2	2	0	2	2	3	3	2	0	2
324200	2	2	3	3	0	1	1	0	0	0	3	3	2	2	0	2	1	2	0	1	2	2	0	1	3	1
324300	2	2	3	3	1	1	0	0	1	1	3	3	2	2	2	2	0	3	1	1	3	3	3	1	1	1
324400	2	2	3	3	1	0	0	1	1	0	3	3	2	2	2	2	3	1	0	1	2	2	2	0	0	1
324500	2	2	3	3	0	1	1	1	1	1	3	3	2	2	2	0	3	3	3	1	3	3	3	3	3	0
324600	2	2	3	3	1	0	1	0	0	1	3	3	2	2	2	3	3	2	0	3	3	3	3	3	0	0
324700	2	2	3	3	0	1	1	0	1	1	3	3	2	2	3	2	2	2	0	2	2	3	3	3	0	0
324800	2	2	3	3	0	1	1	0	1	1	3	3	2	2	3	2	2	0	1	1	2	0	3	1	3	0
324900	2	2	3	3	1	0	0	1	1	0	3	3	2	2	3	2	1	1	1	1	2	2	3	0	3	3
325000	2	2	3	3	0	0	0	1	1	0	3	3	2	2	3	2	2	1	1	1	2	0	2	2	1	2
325100	2	2	3	3	0	1	0	0	1	1	3	3	2	2	2	2	2	2	1	2	2	2	3	0	2	0
325200	2	2	3	3	1	0	0	1	1	0	3	3	2	2	3	3	2	1	0	3	2	0	2	0	2	2
325300	2	2	3	3	1	0	0	1	1	1	3	3	2	2	2	3	2	1	0	0	2	2	0	1	1	1
325400	2	2	3	3	1	1	1	0	1	0	3	3	2	2	2	0	0	3	0	1	2	2	3	1	1	0
325500	2	2	3	3	1	1	0	1	1	0	3	3	2	2	2	0	2	1	1	0	2	1	3	2	2	1
325600	2	2	3	3	0	0	1	1	0	1	3	3	2	2	3	2	3	3	2	1	2	2	3	1	1	1
325700	2	2	3	3	1	0	1	0	1	0	3	3	2	2	2	2	3	3	3	3	2	2	0	0	2	2
325800	2	2	3	3	0	1	1	0	1	1	3	3	2	2	0	1	3	1	1	0	2	3	0	2	2	0
325900	2	2	3	3	1	0	0	0	1	1	3	3	2	2	2	3	2	2	2	0	2	2	0	0	2	2
326000	2	2	3	3	0	1	1	1	0	0	3	3	2	2	2	2	2	0	0	1	2	3	2	1	3	1
326100	2	2	3	3	0	1	0	0	1	1	3	3	2	2	1	2	0	0	1	0	2	0	3	3	3	3
326200	2	2	3	3	1	0	0	1	1	0	3	3	2	2	1	0	3	1	0	0	3	1	3	1	1	1
326300	2	2	3	3	0	0	0	1	0	0	3	3	2	2	3	0	2	0	0	3	2	1	1	1	1	1
326400	2	2	3	3	1	0	0	0	1	0	3	3	2	2	2	2	2	0	2	0	2	3	3	2	0	2
326500	2	2	3	3	0	0	0	0	0	0	3	3	2	2	3	2	0	0	0	0	2	1	3	0	0	0
326600	2	2	3	3	1	1	0	0	1	1	3	3	2	2	2	2	2	2	0	0	2	3	2	0	0	1
326700	2	2	3	3	0	0	1	0	0	0	3	3	2	2	2	3	1	0	0	2	2	2	0	0	0	0
326800	2	2	3	3	1	0	1	0	0	1	3	3	2	2	2	3	2	2	3	1	2	1	0	3	2	0
326900	2	2	3	3	1	1	0	0	0	1	3	3	2	2	3	0	2	1	3	1	2	0	1	0	1	1
327000	2	2	3	3	1	1	0	1	1	0	3	3	2	2	3	3	2	0	0	0	2	1	1	0	0	0
327100	2	2	3	3	0	1	1	0	1	1	3	3	2	2	2	3	2	3	2	1	3	2	2	0	0	3
327200	2	2	3	3	0	0	1	1	0	1	3	3	2	2	3	3	3	3	2	1	2	2	2	3	2	2
327300	2	2	3	3	1	0	0	1	0	1	3	3	2	2	2	2	0	0	0	1	0	2	3	0	1	1
327400	2	2	3	3	1	1	1	0	0	0	3	3	2	2	2	2	3	1	1	1	2	2	1	0	0	1
327500	2	2	3	3	0	1	1	1	1	0	3	3	2	2	0	2	3	1	1	1	2	3	3	3	3	1
327600	2	2	3	3	1	1	0	0	0	0	3	3	2	2	3	2	3	1	1	2	2	3	3	3	0	2
327700	2	2	3	3	0	1	0	0	1	1	3	3	2	2	3	3	2	1	3	0	2	2	3	2	3	2
327800	2	2	3	3	1	1	1	0	1	0	3	3	2	2	0	2	3	3	1	3	2	2	2	2	3	3
327900	2	2	3	3	0	0	1	0	0	1	3	3	2	2	0	3	2	0	2	2	2	2	2	3	1	1
328000	2	2	3	3	1	0	1	0	0	1	3	3	2	2	1	3	1	2	2	0	2	3	3	2	3	2
328100	2	2	3	3	0	0	1	1	0	1	3	3	2	2	2	2	3	0	0	0	2	2	2	3	2	2
328200	2	2	3	3	1	0	0	1	0	1	3	3	2	2	2	3	3	1	1	0	0	3	0	1	1	0
328300	2	2	3	3	0	0	0	1	0	1	3	3	2	2	2	1	3	3	1	2	2	0	1	1	3	0
328400	2	2	3	3	1	0	0	1	0	0	3	3	2	2	2	0	3	3	3	2	2	1	1	2	0	1
328500	2	2	3	3	0	0	0	1	1	1	3	3	2	2	3	3	2	0	0	2	2	2	2	0	2	0
328600	2	2	3	3	0	0	1	0	0	1	3	3	2	2	2	2	3	3	3	1	2	2	0	0	0	0
328700	2	2	3	3	0	0	1	1	1	0	3	3	2	2	3	2	2	2	0	0	2	1	0	0	2	0
328800	2	2	3	3	1	1	1	0	0	0	3	3	2	2	3	2	2	1	2	1	2	3	3	1	2	0
328900	2	2	3	3	0	0	1	1	0	0	3	3	2	2	2	2	3	0	2	2	2	0	1	1	1	3
329000	2	2	3	3	0	0	0	0	0	0	3	3	2	2	0	3	1	2	0	3	2	0	3	2	2	1
329100	2	2	3	3	0	0	1	1	0	1	3	3	2	2	3	1	3	1	3	2	2	3	3	1	0	1
329200	2	2	3	3	0	0	1	1	0	0	3	3	2	2	2	1	1	0	0	1	2	3	3	2	0	1
329300	2	2	3	3	0	1	0	0	1	0	3	3	2	2	2	2	3	0	1	0	2	0	2	0	0	0
329400	2	2	3	3	0	1	1	0	0	1	3	3	2	2	0	1	2	2	3	3	2	3	1	1	1	3
329500	2	2	3	3	0	1	0	1	0	0	3	3	2	2	1	2	3	3	1	1	2	3	3	0	0	1
329600	2	2	3	3	0	1	1	1	0	1	3	3	2	2	2	3	3	0	3	1	2	3	3	1	1	1
329700	2	2	3	3	0	1	0	1	0	1	3	3	2	2	2	2	3	2	3	3	2	3	3	1	2	3
329800	2	2	3	3	0	1	0	1	0	0	3	3	2	2	2	2	3	1	1	1	2	1	0	0	0	1
329900	2	2	3	3	1	0	0	0	0	1	3	3	2	2	1	0	3	0	2	3	2	1	1	0	0	0
330000	2	2	3	3	0	0	0	0	0	0	3	3	2	2	2	3	3	2	1	0	2	3	1	0	3	1
330100	2	2	3	3	1	1	1	1	0	0	3	3	2	2	3	0	3	0	2	0	3	2	3	0	2	2
330200	2	2	3	3	1	0	1	1	0	0	3	3	2	2	3	2	2	0	2	2	0	2	1	1	1	1
330300	2	2	3	3	0	1	1	1	1	0	3	3	2	2	3	3	2	0	3	1	2	3	2	1	1	2
330400	2	2	3	3	1	0	1	0	1	0	3	3	2	2	2	2	1	3	3	1	2	3	3	3	2	2
330500	2	2	3	3	1	0	1	1	1	1	3	3	2	2	3	0	3	3	0	2	2	0	0	1	3	1
330600	2	2	3	3	0	0	1	1	1	1	3	3	2	2	2	2	3	0	0	1	0	3	1	3	3	2
330700	2	2	3	3	0	0	1	0	0	1	3	3	2	2	0	3	3	1	3	3	2	0	0	3	2	0
330800	2	2	3	3	1	1	1	1	0	1	3	3	2	2	3	3	1	3	1	0	2	2	2	0	1	0
330900	2	2	3	3	0	0	0	0	0	1	3	3	2	2	0	2	1	2	1	0	2	3	2	2	0	0
331000	2	2	3	3	0	1	1	0	0	0	3	3	2	2	2	2	3	2	3	1	2	3	3	3	3	0
331100	2	2	3	3	1	1	1	0	0	0	3	3	2	2	2	3	0	0	1	1	2	1	3	1	1	1
331200	2	2	3	3	0	1	1	0	0	1	3	3	2	2	2	3	3	1	1	3	2	2	1	3	3	3
331300	2	2	3	3	1	1	0	0	1	1	3	3	2	2	0	1	1	1	1	1	2	2	0	0	0	0
331400	2	2	3	3	1	1	0	1	1	1	3	3	2	2	0	2	2	2	0	0	3	3	3	3	3	1
331500	2	2	3	3	1	0	0	1	0	1	3	3	2	2	0	2	3	1	1	1	1	0	2	2	1	0
331600	2	2	3	3	1	1	0	0	1	0	3	3	2	2	3	2	3	0	1	3	2	0	0	1	0	0
331700	2	2	3	3	1	0	1	1	1	1	3	3	2	2	3	3	2	0	3	0	2	1	0	3	3	2
331800	2	2	3	3	1	0	0	0	1	1	3	3	2	2	3	2	2	3	3	2	2	0	2	1	0	0
331900	2	2	3	3	1	1	1	1	0	1	3	3	2	2	1	2	3	2	1	1	3	0	0	0	3	2
332000	2	2	3	3	1	1	1	1	1	0	3	3	2	2	0	3	0	1	1	1	2	3	2	1	3	1
332100	2	2	3	3	1	0	0	1	1	0	3	3	2	2	2	3	3	2	2	0	0	2	1	1	1	1
332200	2	2	3	3	0	0	0	0	1	1	3	3	2	2	2	2	1	0	3	1	2	2	2	3	1	1
332300	2	2	3	3	1	0	0	1	0	1	3	3	2	2	0	2	1	0	1	3	2	3	3	1	1	3
332400	2	2	3	3	0	0	1	0	1	1	3	3	2	2	1	2	2	1	1	1	2	2	3	1	1	1
332500	2	2	3	3	0	1	1	0	0	0	3	3	2	2	3	2	2	0	2	2	2	3	3	3	2	1
332600	2	2	3	3	0	0	0	0	1	0	3	3	2	2	2	3	2	2	2	3	1	0	1	2	1	3
332700	2	2	3	3	1	0	0	1	0	0	3	3	2	2	0	0	2	1	3	2	2	0	0	0	1	2
332800	2	2	3	3	0	0	1	0	1	1	3	3	2	2	1	1	1	1	2	3	2	3	1	1	2	0
332900	2	2	3	3	1	1	0	1	1	1	3	3	2	2	2	3	2	1	2	2	2	2	3	0	1	1
333000	2	2	3	3	1	0	0	0	1	0	3	3	2	2	3	2	3	3	3	3	2	3	1	1	2	3
333100	2	2	3	3	0	1	1	1	1	0	3	3	2	2	2	0	3	0	3	1	2	0	2	0	2	2
333200	2	2	3	3	1	0	0	1	1	0	3	3	2	2	2	3	2	1	1	1	1	1	3	2	2	2
333300	2	2	3	3	1	0	1	1	1	0	3	3	2	2	2	0	0	3	1	3	2	1	2	1	1	3
333400	2	2	3	3	0	0	0	1	1	1	3	3	2	2	3	3	3	0	0	2	2	3	2	3	3	1
333500	2	2	3	3	1	1	0	0	1	1	3	3	2	2	0	0	2	0	0	0	2	0	3	1	1	3
333600	2	2	3	3	0	0	0	1	1	1	3	3	2	2	2	3	2	1	3	2	2	2	2	2	0	3
333700	2	2	3	3	0	1	1	1	0	1	3	3	2	2	3	2	3	1	2	3	2	3	1	3	2	3
333800	2	2	3	3	1	0	0	1	0	0	3	3	2	2	3	3	2	0	0	0	2	3	1	1	3	1
333900	2	2	3	3	1	1	0	1	1	0	3	3	2	2	2	3	3	1	2	1	2	2	1	0	0	1
334000	2	2	3	3	0	1	0	0	1	0	3	3	2	2	2	2	2	1	0	0	2	3	1	2	0	0
334100	2	2	3	3	0	0	1	0	1	0	3	3	2	2	2	2	3	0	0	2	2	1	2	1	2	2
334200	2	2	3	3	1	0	1	1	0	1	3	3	2	2	3	0	1	3	0	0	2	1	1	3	0	0
334300	2	2	3	3	0	0	1	0	1	1	3	3	2	2	3	3	2	3	2	2	2	0	3	3	1	1
334400	2	2	3	3	1	0	0	0	0	1	3	3	2	2	3	0	3	2	2	0	2	2	3	3	2	2
334500	2	2	3	3	1	0	0	0	1	0	3	3	2	2	3	1	2	1	1	2	2	3	3	0	1	0
334600	2	2	3	3	0	1	1	1	0	0	3	3	2	2	2	3	3	2	0	0	2	1	0	1	3	3
334700	2	2	3	3	1	0	1	0	0	1	3	3	2	2	3	3	3	3	0	0	2	3	0	0	3	1
334800	2	2	3	3	0	1	0	0	0	0	3	3	2	2	3	3	0	0	0	0	2	3	3	1	2	0
334900	2	2	3	3	1	1	0	1	1	0	3	3	2	2	3	2	3	3	2	3	2	2	2	0	1	3
335000	2	2	3	3	0	1	0	1	0	1	3	3	2	2	0	2	1	1	2	2	2	2	2	0	3	2
335100	2	2	3	3	0	0	1	0	1	1	3	3	2	2	3	2	0	2	0	0	2	0	3	3	1	0
335200	2	2	3	3	1	0	1	1	0	1	3	3	2	2	0	2	1	1	0	1	2	3	3	2	0	3
335300	2	2	3	3	1	1	1	0	1	1	3	3	2	2	2	3	2	3	3	1	2	3	1	1	0	0
335400	2	2	3	3	0	0	0	1	0	0	3	3	2	2	0	1	1	1	0	0	2	3	1	2	3	2
335500	2	2	3	3	0	0	1	1	1	1	3	3	2	2	2	1	1	1	1	0	3	2	2	0	2	2
335600	2	2	3	3	1	0	0	0	0	1	3	3	2	2	2	2	3	3	2	2	3	1	3	0	0	0
335700	2	2	3	3	0	0	1	1	0	0	3	3	2	2	3	3	3	3	1	0	2	2	3	1	0	2
335800	2	2	3	3	1	1	0	0	1	0	3	3	2	2	2	2	0	2	2	2	2	3	0	1	3	2
335900	2	2	3	3	1	1	0	1	1	0	3	3	2	2	2	2	3	2	3	3	2	3	2	0	2	3
336000	2	2	3	3	0	0	0	1	1	1	3	3	2	2	2	2	3	3	0	1	2	3	2	3	0	1
336100	2	2	3	3	1	1	1	0	0	0	3	3	2	2	1	0	2	3	1	0	2	1	3	2	1	1
336200	2	2	3	3	1	0	0	1	0	0	3	3	2	2	0	1	2	0	1	0	2	3	3	2	2	3
336300	2	2	3	3	0	0	0	0	0	0	3	3	2	2	3	3	3	0	0	0	2	2	2	3	3	1
336400	2	2	3	3	1	1	1	1	0	1	3	3	2	2	3	3	2	2	3	1	2	2	2	0	2	3
336500	2	2	3	3	1	0	0	1	0	1	3	3	2	2	3	3	3	1	0	0	2	2	3	0	0	0
336600	2	2	3	3	0	1	0	1	0	0	3	3	2	2	1	3	2	1	1	2	2	0	1	1	3	3
336700	2	2	3	3	1	0	1	0	0	0	3	3	2	2	2	2	3	3	0	1	2	1	0	0	0	1
336800	2	2	3	3	1	1	0	1	0	0	3	3	2	2	0	2	1	3	2	3	2	3	2	3	0	0
336900	2	2	3	3	0	0	1	1	1	0	3	3	2	2	3	3	2	1	2	2	2	0	3	3	1	0
337000	2	2	3	3	1	0	0	1	0	1	3	3	2	2	3	2	2	0	1	0	2	3	3	1	2	2
337100	2	2	3	3	1	1	0	0	0	1	3	3	2	2	2	2	3	2	2	3	3	3	3	3	0	1
337200	2	2	3	3	0	0	1	0	0	0	3	3	2	2	2	2	2	0	3	1	2	3	3	0	1	1
337300	2	2	3	3	1	1	0	1	1	1	3	3	2	2	2	1	2	1	3	1	2	2	2	2	2	1
337400	2	2	3	3	0	0	1	0	0	1	3	3	2	2	3	2	3	3	0	1	2	1	1	1	1	0
337500	2	2	3	3	0	1	1	1	1	1	3	3	2	2	3	3	3	0	3	1	2	2	2	2	1	0
337600	2	2	3	3	0	1	1	0	1	0	3	3	2	2	2	0	2	0	2	2	2	3	3	1	3	2
337700	2	2	3	3	1	0	1	1	1	0	3	3	2	2	2	3	3	0	1	1	2	2	1	0	2	1
337800	2	2	3	3	1	0	0	0	1	1	3	3	2	2	0	2	3	3	0	1	2	1	1	2	1	1
337900	2	2	3	3	0	0	1	0	0	0	3	3	2	2	2	2	2	0	0	1	2	2	1	0	2	2
338000	2	2	3	3	0	0	0	1	0	1	3	3	2	2	1	2	2	1	0	1	2	2	2	0	0	0
338100	2	2	3	3	1	1	0	0	1	0	3	3	2	2	0	2	3	1	1	0	2	3	3	3	0	0
338200	2	2	3	3	0	1	1	1	0	0	3	3	2	2	3	2	2	1	1	0	2	3	3	1	1	2
338300	2	2	3	3	0	0	0	0	0	0	3	3	2	2	2	3	2	0	0	1	2	2	2	1	1	0
338400	2	2	3	3	1	0	1	0	1	1	3	3	2	2	3	0	2	1	1	1	1	1	1	1	1	1
338500	2	2	3	3	1	0	1	0	1	0	3	3	2	2	3	2	3	3	1	0	2	1	2	0	0	0
338600	2	2	3	3	1	0	1	1	1	1	3	3	2	2	2	2	2	0	0	1	2	2	1	1	1	1
338700	2	2	3	3	0	1	0	0	1	1	3	3	2	2	3	1	3	0	1	0	2	3	3	1	1	1
338800	2	2	3	3	0	0	0	0	1	1	3	3	2	2	2	1	2	2	0	0	2	3	2	0	0	2
338900	2	2	3	3	0	0	1	0	1	1	3	3	2	2	3	3	3	3	0	0	2	2	3	3	2	0
339000	2	2	3	3	1	1	1	0	0	0	3	3	2	2	3	2	3	0	0	2	2	0	3	0	0	0
339100	2	2	3	3	0	1	0	1	0	0	3	3	2	2	3	2	1	0	0	0	2	1	1	0	0	2
339200	2	2	3	3	0	1	1	0	0	0	3	3	2	2	2	3	3	3	3	0	2	2	0	0	0	2
339300	2	2	3	3	1	0	0	0	1	1	3	3	2	2	3	3	2	1	0	3	2	2	3	1	1	1
339400	2	2	3	3	0	1	0	0	1	0	3	3	2	2	2	0	2	1	1	2	1	1	1	0	0	2
339500	2	2	3	3	1	1	0	1	0	1	3	3	2	2	2	2	2	3	2	3	2	0	0	1	2	2
339600	2	2	3	3	1	0	1	1	0	1	3	3	2	2	0	2	2	2	2	0	1	3	1	2	2	2
339700	2	2	3	3	1	1	1	1	0	1	3	3	2	2	3	2	3	1	0	0	2	0	2	2	2	0
339800	2	2	3	3	0	0	0	1	0	0	3	3	2	2	3	2	3	3	1	2	1	3	2	2	1	1
339900	2	2	3	3	1	0	0	0	1	0	3	3	2	2	3	2	3	2	1	0	2	1	0	3	1	1
340000	2	2	3	3	0	1	0	1	0	1	3	3	2	2	0	2	1	1	0	2	2	2	2	0	3	0
340100	2	2	3	3	0	0	0	0	1	0	3	3	2	2	2	3	0	1	0	0	2	3	3	2	1	0
340200	2	2	3	3	0	1	1	0	1	1	3	3	2	2	1	2	3	0	1	1	2	3	3	2	1	0
340300	2	2	3	3	1	1	0	1	1	0	3	3	2	2	2	1	1	2	0	0	1	0	3	0	0	1
340400	2	2	3	3	1	0	0	1	1	1	3	3	2	2	3	2	3	1	3	0	3	3	2	0	1	0
340500	2	2	3	3	1	0	1	0	0	1	3	3	2	2	2	3	3	0	0	0	2	3	3	1	2	3
340600	2	2	3	3	0	1	0	0	0	0	3	3	2	2	3	3	2	0	1	0	0	0	0	0	0	1
340700	2	2	3	3	0	1	0	0	1	1	3	3	2	2	3	3	2	1	0	3	2	2	3	1	1	3
340800	2	2	3	3	0	1	0	1	1	0	3	3	2	2	2	2	3	0	2	2	2	2	2	0	3	2
340900	2	2	3	3	0	0	0	1	1	1	3	3	2	2	2	2	3	0	0	1	2	0	1	0	0	1
341000	2	2	3	3	1	0	0	1	0	1	3	3	2	2	0	2	3	0	2	1	2	3	3	3	0	1
341100	2	2	3	3	0	0	0	1	1	1	3	3	2	2	3	2	2	1	0	3	2	2	1	1	1	0
341200	2	2	3	3	0	1	0	0	0	1	3	3	2	2	3	2	2	0	0	0	0	2	3	3	0	0
341300	2	2	3	3	0	1	0	1	0	0	3	3	2	2	3	3	3	1	1	1	2	3	0	0	3	0
341400	2	2	3	3	1	1	0	0	1	1	3	3	2	2	1	1	3	1	2	3	2	1	1	1	1	1
341500	2	2	3	3	0	0	0	1	1	1	3	3	2	2	0	1	2	0	2	0	3	3	0	0	2	3
341600	2	2	3	3	1	0	1	1	0	1	3	3	2	2	1	1	0	0	2	1	2	3	3	0	3	0
341700	2	2	3	3	1	0	1	1	0	0	3	3	2	2	1	3	2	3	2	1	0	0	2	2	1	3
341800	2	2	3	3	0	0	0	0	0	0	3	3	2	2	1	3	3	1	0	0	2	3	1	3	2	2
341900	2	2	3	3	0	1	0	0	0	0	3	3	2	2	2	1	3	2	3	1	2	2	2	2	2	0
342000	2	2	3	3	1	1	0	0	0	0	3	3	2	2	3	3	0	2	1	0	2	1	1	0	0	0
342100	2	2	3	3	0	0	1	0	0	0	3	3	2	2	3	2	2	3	1	0	3	2	3	0	0	1
342200	2	2	3	3	0	0	0	0	1	0	3	3	2	2	3	3	3	0	1	3	2	2	3	0	1	1
342300	2	2	3	3	1	1	1	0	1	1	3	3	2	2	1	3	3	0	1	0	2	3	3	0	1	1
342400	2	2	3	3	0	0	1	0	0	1	3	3	2	2	3	2	3	2	0	0	2	2	3	0	1	0
342500	2	2	3	3	0	1	1	1	0	1	3	3	2	2	3	3	3	2	0	0	3	2	0	2	0	0
342600	2	2	3	3	0	1	1	1	0	1	3	3	2	2	2	2	3	3	3	1	2	3	0	1	3	1
342700	2	2	3	3	1	0	0	0	1	1	3	3	2	2	0	2	1	3	3	3	2	0	3	1	1	1
342800	2	2	3	3	0	0	1	1	1	1	3	3	2	2	3	1	2	2	0	1	0	2	2	2	3	2
342900	2	2	3	3	1	0	1	1	1	0	3	3	2	2	3	0	3	0	0	0	2	0	0	3	2	2
343000	2	2	3	3	1	0	0	1	1	1	3	3	2	2	0	3	0	3	3	0	2	3	0	0	0	0
343100	2	2	3	3	1	1	1	1	0	0	3	3	2	2	1	0	3	1	1	2	2	3	3	1	3	0
343200	2	2	3	3	0	1	0	0	0	0	3	3	2	2	3	3	3	2	0	0	2	3	3	0	0	2
343300	2	2	3	3	0	1	0	1	1	1	3	3	2	2	0	3	2	3	1	1	2	3	3	2	1	1
343400	2	2	3	3	0	0	0	0	1	1	3	3	2	2	2	3	1	0	0	2	2	3	0	3	1	0
343500	2	2	3	3	0	0	1	0	0	0	3	3	2	2	0	3	3	0	3	1	2	0	3	3	2	2
343600	2	2	3	3	0	1	0	0	0	0	3	3	2	2	3	3	3	1	1	0	2	2	2	3	3	0
343700	2	2	3	3	1	0	0	1	0	0	3	3	2	2	1	3	2	1	2	0	2	2	1	0	1	1
343800	2	2	3	3	1	1	0	1	1	0	3	3	2	2	2	3	2	3	3	3	2	2	0	3	3	0
343900	2	2	3	3	0	0	1	1	1	0	3	3	2	2	3	3	2	2	2	0	2	3	0	1	0	2
344000	2	2	3	3	1	1	0	1	1	0	3	3	2	2	3	1	2	2	1	0	1	1	2	1	1	0
344100	2	2	3	3	1	0	0	0	1	0	3	3	2	2	3	3	0	0	1	0	2	3	1	2	1	0
344200	2	2	3	3	0	0	1	0	0	1	3	3	2	2	2	2	2	3	3	3	0	3	0	0	2	0
344300	2	2	3	3	1	0	1	1	0	1	3	3	2	2	1	3	3	1	0	0	2	1	1	1	1	1
344400	2	2	3	3	1	0	0	1	0	1	3	3	2	2	3	2	2	2	0	0	2	2	1	1	0	1
344500	2	2	3	3	1	0	0	1	0	0	3	3	2	2	2	2	2	2	3	3	2	0	2	1	3	3
344600	2	2	3	3	0	1	1	0	0	1	3	3	2	2	3	3	3	3	3	3	2	2	2	3	0	0
344700	2	2	3	3	1	0	1	1	1	1	3	3	2	2	3	3	1	3	0	0	2	1	0	0	1	3
344800	2	2	3	3	1	1	1	1	0	0	3	3	2	2	2	2	3	0	1	0	3	3	3	3	1	2
344900	2	2	3	3	0	1	1	1	1	0	3	3	2	2	2	3	3	1	0	3	2	2	1	0	1	0
345000	2	2	3	3	0	1	1	0	0	1	3	3	2	2	3	3	3	0	2	0	2	1	3	3	2	1
345100	2	2	3	3	1	1	1	0	0	1	3	3	2	2	3	1	3	1	1	0	2	0	3	2	2	1
345200	2	2	3	3	1	1	0	0	1	1	3	3	2	2	2	1	0	1	2	0	2	2	2	0	1	0
345300	2	2	3	3	0	0	0	1	0	0	3	3	2	2	2	3	2	2	0	0	2	3	2	2	3	0
345400	2	2	3	3	0	1	1	1	0	0	3	3	2	2	1	1	2	0	0	1	2	1	1	0	0	1
345500	2	2	3	3	1	0	1	1	0	0	3	3	2	2	0	3	2	0	0	3	2	1	0	2	1	1
345600	2	2	3	3	1	1	0	0	1	1	3	3	2	2	3	0	1	1	1	1	2	1	1	1	1	0
345700	2	2	3	3	1	1	0	1	1	0	3	3	2	2	2	2	0	2	1	1	2	3	1	1	3	3
345800	2	2	3	3	1	1	1	1	1	0	3	3	2	2	2	2	2	2	3	1	0	2	2	0	0	0
345900	2	2	3	3	0	0	0	0	1	1	3	3	2	2	0	3	0	0	0	2	2	2	0	0	0	3
346000	2	2	3	3	0	0	1	1	0	0	3	3	2	2	3	3	3	1	1	1	2	3	2	2	2	2
346100	2	2	3	3	1	0	1	1	1	0	3	3	2	2	3	3	2	1	0	3	3	3	3	1	3	0
346200	2	2	3	3	1	0	1	0	0	1	3	3	2	2	2	3	2	2	3	1	2	3	3	1	1	3
346300	2	2	3	3	1	1	1	0	0	1	3	3	2	2	2	3	0	2	2	2	2	2	2	0	1	2
346400	2	2	3	3	0	1	0	0	0	0	3	3	2	2	2	1	3	0	0	1	2	2	2	0	3	3
346500	2	2	3	3	0	1	1	1	0	0	3	3	2	2	3	1	1	1	1	1	2	2	0	0	0	1
346600	2	2	3	3	1	0	1	0	0	1	3	3	2	2	3	0	0	2	2	0	2	3	2	1	0	0
346700	2	2	3	3	0	1	1	1	1	1	3	3	2	2	3	3	3	2	2	2	2	2	3	1	1	1
346800	2	2	3	3	1	0	1	1	1	1	3	3	2	2	2	2	3	3	3	1	2	2	0	0	0	3
346900	2	2	3	3	1	0	1	0	1	1	3	3	2	2	3	0	3	3	1	1	2	0	1	3	1	3
347000	2	2	3	3	1	0	1	1	0	0	3	3	2	2	3	1	1	1	0	1	2	0	1	2	1	1
347100	2	2	3	3	0	1	1	0	1	0	3	3	2	2	0	3	2	1	3	3	2	1	1	0	1	3
347200	2	2	3	3	0	0	0	1	0	1	3	3	2	2	0	3	1	1	0	1	2	2	0	2	2	3
347300	2	2	3	3	1	1	1	1	0	1	3	3	2	2	2	2	3	3	2	1	2	3	1	1	3	1
347400	2	2	3	3	1	0	1	1	1	1	3	3	2	2	1	2	2	2	0	3	2	2	2	2	1	1
347500	2	2	3	3	0	1	1	0	0	0	3	3	2	2	2	1	3	1	1	1	2	2	2	0	0	0
347600	2	2	3	3	1	1	0	1	0	1	3	3	2	2	3	2	3	3	0	0	2	3	3	3	2	0
347700	2	2	3	3	0	1	0	0	0	0	3	3	2	2	2	2	3	0	0	0	2	0	1	0	2	0
347800	2	2	3	3	0	0	1	0	1	1	3	3	2	2	1	1	1	1	2	1	2	0	0	0	3	1
347900	2	2	3	3	1	0	1	1	0	0	3	3	2	2	3	1	3	3	0	3	2	1	0	3	2	1
348000	2	2	3	3	0	1	0	0	1	1	3	3	2	2	1	3	3	1	2	1	3	3	3	1	1	1
348100	2	2	3	3	1	0	1	1	0	0	3	3	2	2	2	0	3	1	2	0	2	2	0	0	0	1
348200	2	2	3	3	1	0	1	0	1	1	3	3	2	2	3	3	3	1	3	1	2	1	1	1	1	1
348300	2	2	3	3	0	1	1	1	1	0	3	3	2	2	0	1	2	3	1	2	2	3	3	2	3	1
348400	2	2	3	3	1	1	1	0	0	1	3	3	2	2	2	2	0	1	3	1	3	1	2	2	0	1
348500	2	2	3	3	1	1	1	1	0	0	3	3	2	2	3	2	2	2	3	0	2	1	2	1	1	3
348600	2	2	3	3	1	0	1	1	1	0	3	3	2	2	3	2	2	0	0	0	2	2	3	3	0	0
348700	2	2	3	3	0	0	0	1	1	1	3	3	2	2	2	3	3	0	2	2	3	3	3	3	0	1
348800	2	2	3	3	0	0	1	1	0	0	3	3	2	2	2	1	2	3	1	2	2	2	1	0	1	1
348900	2	2	3	3	0	1	1	0	0	0	3	3	2	2	2	1	2	2	0	1	1	3	0	0	0	1
349000	2	2	3	3	1	0	0	1	0	1	3	3	2	2	3	2	2	0	0	1	1	1	1	1	0	1
349100	2	2	3	3	0	0	0	0	0	1	3	3	2	2	1	0	0	1	1	3	2	2	0	1	0	0
349200	2	2	3	3	0	1	1	0	1	0	3	3	2	2	3	0	3	0	0	3	2	1	0	1	1	3
349300	2	2	3	3	1	0	1	0	0	1	3	3	2	2	3	3	2	3	1	1	2	2	2	0	0	0
349400	2	2	3	3	1	1	0	1	1	1	3	3	2	2	3	2	1	1	0	1	2	3	3	3	2	2
349500	2	2	3	3	1	0	1	1	1	1	3	3	2	2	3	2	3	1	1	1	0	3	3	2	3	1
349600	2	2	3	3	1	1	1	1	1	1	3	3	2	2	2	2	2	1	1	1	2	3	3	3	3	3
349700	2	2	3	3	1	1	0	1	0	0	3	3	2	2	2	3	3	0	2	2	2	3	2	1	2	2
349800	2	2	3	3	1	1	0	1	0	0	3	3	2	2	0	0	3	2	0	0	2	3	2	0	0	0
349900	2	2	3	3	1	0	0	0	1	1	3	3	2	2	0	2	3	1	1	0	2	2	1	1	0	0
350000	2	2	3	3	0	0	1	0	1	0	3	3	2	2	3	3	2	2	0	1	2	2	3	1	2	0
350100	2	2	3	3	1	1	1	1	0	0	3	3	2	2	1	1	2	0	1	1	2	2	0	2	0	0
350200	2	2	3	3	0	1	0	0	1	1	3	3	2	2	3	1	3	0	0	1	2	1	1	1	1	1
350300	2	2	3	3	1	0	0	1	0	1	3	3	2	2	2	3	3	1	0	1	2	1	3	0	0	2
350400	2	2	3	3	0	1	1	0	0	1	3	3	2	2	3	0	3	3	3	1	1	2	2	0	1	1
350500	2	2	3	3	0	1	1	0	0	1	3	3	2	2	0	3	2	1	0	0	2	1	3	3	0	0
350600	2	2	3	3	0	0	0	1	1	0	3	3	2	2	2	2	2	1	1	1	2	2	0	1	1	0
350700	2	2	3	3	1	1	0	1	0	1	3	3	2	2	0	3	0	0	0	2	2	3	1	2	3	1
350800	2	2	3	3	1	1	1	0	1	1	3	3	2	2	3	3	3	1	1	3	2	1	1	3	1	0
350900	2	2	3	3	1	0	1	1	0	0	3	3	2	2	3	3	3	1	0	0	2	3	3	2	0	0
351000	2	2	3	3	1	1	0	0	0	0	3	3	2	2	3	3	2	0	0	2	2	3	1	1	1	2
351100	2	2	3	3	0	0	0	1	1	1	3	3	2	2	1	2	3	2	0	3	2	2	3	2	0	1
351200	2	2	3	3	0	0	1	0	0	1	3	3	2	2	1	0	3	1	2	0	0	0	0	1	0	0
351300	2	2	3	3	0	0	1	0	1	0	3	3	2	2	3	3	2	0	0	1	2	2	2	0	1	1
351400	2	2	3	3	1	1	0	0	1	0	3	3	2	2	3	3	2	3	1	2	0	3	3	2	2	3
351500	2	2	3	3	1	1	0	1	0	0	3	3	2	2	3	1	1	1	3	2	2	2	3	2	0	1
351600	2	2	3	3	1	1	1	1	0	0	3	3	2	2	3	0	3	0	0	1	2	2	2	3	0	0
351700	2	2	3	3	1	1	1	1	0	1	3	3	2	2	2	3	3	3	3	1	2	1	2	0	1	1
351800	2	2	3	3	0	0	0	1	1	1	3	3	2	2	2	2	3	0	0	2	2	3	3	0	2	0
351900	2	2	3	3	1	1	1	1	1	1	3	3	2	2	2	3	2	3	2	0	3	3	3	2	3	1
352000	2	2	3	3	0	1	1	0	0	0	3	3	2	2	2	3	0	1	1	2	2	3	3	0	2	3
352100	2	2	3	3	0	0	0	0	1	0	3	3	2	2	2	0	0	0	0	1	2	3	3	3	3	2
352200	2	2	3	3	0	1	0	1	0	0	3	3	2	2	2	3	3	0	1	0	0	1	0	0	1	3
352300	2	2	3	3	1	1	1	1	1	0	3	3	2	2	2	2	1	1	0	3	2	3	1	1	2	1
352400	2	2	3	3	1	1	0	0	1	1	3	3	2	2	1	0	2	1	0	0	0	3	3	1	2	2
352500	2	2	3	3	1	1	0	1	1	0	3	3	2	2	3	2	2	3	1	2	2	2	1	0	0	3
352600	2	2	3	3	1	1	1	1	1	0	3	3	2	2	3	3	3	1	3	1	2	3	0	0	0	1
352700	2	2	3	3	1	0	1	0	0	0	3	3	2	2	2	2	3	0	0	1	2	3	3	0	0	0
352800	2	2	3	3	0	0	0	1	0	1	3	3	2	2	0	0	2	1	1	0	2	3	3	1	1	3
352900	2	2	3	3	0	1	0	1	1	1	3	3	2	2	2	3	3	2	2	1	2	2	0	0	3	0
353000	2	2	3	3	0	1	1	1	0	0	3	3	2	2	3	0	0	2	1	0	2	2	1	1	1	2
353100	2	2	3	3	0	1	0	1	0	1	3	3	2	2	3	0	3	0	2	1	2	2	1	0	1	1
353200	2	2	3	3	0	1	1	1	1	1	3	3	2	2	2	3	3	2	1	0	2	0	3	1	2	1
353300	2	2	3	3	0	1	0	0	1	0	3	3	2	2	2	2	3	0	1	2	2	2	2	2	2	1
353400	2	2	3	3	0	0	0	0	1	0	3	3	2	2	3	3	0	0	0	0	2	1	0	0	2	0
353500	2	2	3	3	1	1	0	0	0	1	3	3	2	2	3	3	2	1	1	3	2	2	3	2	3	0
353600	2	2	3	3	1	1	0	1	1	1	3	3	2	2	1	2	2	0	0	3	2	2	2	1	3	1
353700	2	2	3	3	0	0	0	1	1	0	3	3	2	2	2	2	0	0	0	2	3	2	2	0	3	2
353800	2	2	3	3	0	1	1	0	1	0	3	3	2	2	0	2	3	1	1	1	2	3	3	3	0	0
353900	2	2	3	3	0	1	1	0	1	1	3	3	2	2	2	2	0	2	1	1	0	3	2	3	1	0
354000	2	2	3	3	0	1	1	1	1	1	3	3	2	2	3	1	1	1	1	1	2	3	1	0	3	3
354100	2	2	3	3	1	0	0	0	1	1	3	3	2	2	3	1	2	1	1	3	2	3	1	1	1	2
354200	2	2	3	3	1	0	1	0	1	0	3	3	2	2	2	2	2	1	0	0	2	0	3	3	2	0
354300	2	2	3	3	0	0	1	1	1	1	3	3	2	2	3	3	1	2	1	3	2	0	3	1	2	2
354400	2	2	3	3	1	0	1	1	1	1	3	3	2	2	0	0	1	3	3	1	2	2	3	3	3	1
354500	2	2	3	3	1	1	0	1	0	0	3	3	2	2	3	2	2	1	2	0	2	1	3	0	3	3
354600	2	2	3	3	1	0	0	0	0	0	3	3	2	2	3	2	3	3	0	2	2	2	1	0	3	1
354700	2	2	3	3	1	1	1	1	0	1	3	3	2	2	2	2	2	0	1	1	2	1	2	0	1	3
354800	2	2	3	3	1	0	0	1	0	0	3	3	2	2	2	2	3	0	0	1	2	2	3	2	0	0
354900	2	2	3	3	0	1	1	1	0	0	3	3	2	2	3	0	1	0	2	2	2	3	3	0	3	3
355000	2	2	3	3	1	0	0	1	1	0	3	3	2	2	3	2	3	3	0	0	2	2	3	1	1	0
355100	2	2	3	3	1	1	0	1	0	1	3	3	2	2	1	1	2	0	1	1	2	2	0	1	2	1
355200	2	2	3	3	0	1	0	1	0	0	3	3	2	2	3	3	3	3	2	1	3	3	0	0	1	1
355300	2	2	3	3	1	1	1	1	1	0	3	3	2	2	3	2	0	1	2	1	2	3	3	2	1	1
355400	2	2	3	3	0	0	1	1	1	0	3	3	2	2	3	3	2	2	1	1	2	2	1	1	1	1
355500	2	2	3	3	0	0	1	1	0	0	3	3	2	2	2	3	2	1	0	1	2	0	2	0	1	3
355600	2	2	3	3	0	1	0	0	1	0	3	3	2	2	1	1	2	3	1	1	2	3	1	3	1	0
355700	2	2	3	3	1	1	0	0	0	0	3	3	2	2	3	1	0	0	0	0	2	3	3	0	0	1
355800	2	2	3	3	1	0	0	0	0	1	3	3	2	2	0	3	0	1	1	0	2	3	3	2	1	2
355900	2	2	3	3	1	1	1	0	1	1	3	3	2	2	2	0	3	1	0	0	2	3	3	1	1	1
356000	2	2	3	3	1	0	0	0	1	1	3	3	2	2	2	3	2	1	0	0	2	2	3	0	0	1
356100	2	2	3	3	1	1	1	1	0	0	3	3	2	2	3	2	1	2	2	1	2	1	1	0	0	0
356200	2	2	3	3	1	0	0	1	0	1	3	3	2	2	3	1	2	2	3	3	2	2	3	3	1	2
356300	2	2	3	3	0	1	1	0	1	0	3	3	2	2	3	2	2	0	2	1	2	3	0	0	2	1
356400	2	2	3	3	1	0	1	0	1	1	3	3	2	2	2	2	1	1	3	0	2	2	3	1	2	1
356500	2	2	3	3	1	1	1	1	1	1	3	3	2	2	2	1	2	3	3	1	2	3	2	0	1	1
356600	2	2	3	3	1	1	1	0	1	0	3	3	2	2	0	0	2	0	0	2	2	0	2	3	1	1
356700	2	2	3	3	1	1	1	1	0	1	3	3	2	2	2	3	3	1	1	1	2	0	0	0	0	1
356800	2	2	3	3	1	0	1	0	1	0	3	3	2	2	3	1	3	2	0	2	2	2	0	0	0	0
356900	2	2	3	3	1	1	1	0	1	0	3	3	2	2	0	0	3	2	1	0	2	2	0	0	2	0
357000	2	2	3	3	0	0	1	0	1	0	3	3	2	2	2	3	0	1	1	0	2	2	2	2	3	0
357100	2	2	3	3	1	0	1	1	1	0	3	3	2	2	2	2	2	0	2	3	3	1	1	1	2	1
357200	2	2	3	3	1	1	1	1	1	0	3	3	2	2	0	2	2	3	2	3	0	2	1	3	3	3
357300	2	2	3	3	0	0	0	0	1	1	3	3	2	2	0	0	2	2	2	0	1	3	3	1	1	0
357400	2	2	3	3	1	0	0	1	0	1	3	3	2	2	2	2	2	2	0	1	2	2	0	1	0	3
357500	2	2	3	3	0	1	0	0	0	1	3	3	2	2	2	2	0	2	3	0	3	3	3	2	0	0
357600	2	2	3	3	0	1	0	0	0	1	3	3	2	2	3	3	3	0	2	2	2	3	1	0	2	0
357700	2	2	3	3	1	0	1	1	0	1	3	3	2	2	2	1	3	0	3	2	2	2	1	1	1	3
357800	2	2	3	3	0	1	1	1	1	0	3	3	2	2	0	0	3	1	1	1	2	1	3	3	0	2
357900	2	2	3	3	0	1	0	0	1	0	3	3	2	2	3	2	1	0	1	2	2	2	0	1	3	0
358000	2	2	3	3	0	1	1	0	1	0	3	3	2	2	3	3	3	0	1	3	2	3	0	3	3	3
358100	2	2	3	3	0	1	1	1	1	0	3	3	2	2	2	3	2	0	0	3	2	3	3	0	1	3
358200	2	2	3	3	1	0	1	0	1	0	3	3	2	2	2	2	2	2	3	1	3	0	1	1	3	1
358300	2	2	3	3	0	1	0	1	0	0	3	3	2	2	3	2	2	0	1	1	2	1	3	0	0	0
358400	2	2	3	3	1	1	0	1	0	1	3	3	2	2	2	2	2	2	3	2	2	3	3	3	3	0
358500	2	2	3	3	1	0	0	0	0	1	3	3	2	2	2	2	2	1	1	2	2	3	0	3	2	0
358600	2	2	3	3	1	1	0	0	0	1	3	3	2	2	3	3	2	1	1	1	2	2	3	1	0	0
358700	2	2	3	3	1	1	1	1	1	1	3	3	2	2	2	1	3	1	1	1	2	0	3	1	3	1
358800	2	2	3	3	0	1	1	1	1	1	3	3	2	2	1	3	3	2	3	3	2	2	3	1	1	1
358900	2	2	3	3	0	1	0	1	1	0	3	3	2	2	2	2	3	2	0	0	2	2	1	0	1	3
359000	2	2	3	3	1	0	0	1	1	1	3	3	2	2	3	1	2	1	2	0	2	0	0	1	3	3
359100	2	2	3	3	1	1	0	0	0	1	3	3	2	2	3	3	3	1	1	1	2	3	0	1	3	2
359200	2	2	3	3	1	1	0	1	0	0	3	3	2	2	2	2	3	2	2	2	2	3	3	3	1	1
359300	2	2	3	3	0	0	1	1	0	1	3	3	2	2	2	3	2	2	2	3	2	0	0	0	2	2
359400	2	2	3	3	0	1	0	1	0	1	3	3	2	2	0	2	3	0	0	2	2	3	2	0	0	0
359500	2	2	3	3	0	0	1	0	0	1	3	3	2	2	0	2	3	2	2	0	2	2	1	1	3	3
359600	2	2	3	3	0	0	1	1	1	0	3	3	2	2	1	3	2	0	0	2	2	3	3	0	2	2
359700	2	2	3	3	0	1	0	1	1	1	3	3	2	2	3	3	2	3	2	3	2	0	2	2	0	2
359800	2	2	3	3	1	1	1	1	0	0	3	3	2	2	2	2	0	0	0	3	2	1	3	3	2	3
359900	2	2	3	3	1	0	1	1	0	0	3	3	2	2	0	0	2	0	0	1	0	2	3	1	0	3
360000	2	2	3	3	0	1	0	0	0	1	3	3	2	2	3	3	3	2	3	2	2	2	1	1	3	2
360100	2	2	3	3	0	0	1	0	1	0	3	3	2	2	3	2	1	0	0	0	2	2	3	1	1	1
360200	2	2	3	3	0	1	0	1	0	0	3	3	2	2	0	2	3	0	3	1	2	3	3	0	0	1
360300	2	2	3	3	1	1	0	0	1	0	3	3	2	2	3	2	3	1	0	1	2	1	3	1	1	3
360400	2	2	3	3	1	0	0	1	0	0	3	3	2	2	0	1	3	2	0	0	2	2	1	0	0	0
360500	2	2	3	3	0	1	0	0	0	0	3	3	2	2	2	3	2	0	0	0	2	2	3	2	0	0
360600	2	2	3	3	1	0	1	0	0	1	3	3	2	2	3	3	3	3	3	3	2	2	2	2	0	3
360700	2	2	3	3	0	0	0	1	0	0	3	3	2	2	2	3	3	0	3	0	2	3	0	0	0	1
360800	2	2	3	3	1	1	0	0	1	0	3	3	2	2	2	3	0	3	0	1	3	0	0	1	2	1
360900	2	2	3	3	1	0	1	1	1	1	3	3	2	2	2	2	3	0	0	2	0	0	2	3	1	3
361000	2	2	3	3	1	1	0	1	1	0	3	3	2	2	3	3	1	0	1	3	2	1	1	1	3	3
361100	2	2	3	3	1	0	1	0	0	1	3	3	2	2	2	3	2	2	3	1	2	3	2	3	2	2
361200	2	2	3	3	1	1	0	1	0	1	3	3	2	2	3	0	3	1	1	1	2	3	1	1	0	3
361300	2	2	3	3	0	0	0	1	1	1	3	3	2	2	3	0	3	0	3	1	2	0	3	0	0	1
361400	2	2	3	3	0	1	0	0	0	0	3	3	2	2	3	0	2	3	1	0	2	3	0	1	0	0
361500	2	2	3	3	1	1	1	0	0	1	3	3	2	2	3	1	1	3	3	3	0	1	1	0	3	3
361600	2	2	3	3	1	1	1	1	1	0	3	3	2	2	3	2	2	3	2	2	3	3	1	1	1	0
361700	2	2	3	3	1	0	1	0	1	1	3	3	2	2	3	3	2	3	1	1	3	1	1	2	1	0
361800	2	2	3	3	1	0	1	1	0	0	3	3	2	2	3	3	2	3	0	0	2	0	2	1	3	1
361900	2	2	3	3	0	1	1	0	0	1	3	3	2	2	0	2	2	0	1	1	2	3	3	1	0	0
362000	2	2	3	3	0	1	0	1	1	1	3	3	2	2	3	3	1	2	3	1	2	3	0	3	2	2
362100	2	2	3	3	0	1	0	1	1	0	3	3	2	2	1	2	2	2	1	1	2	0	0	0	1	1
362200	2	2	3	3	1	1	1	0	0	0	3	3	2	2	3	2	2	3	3	1	1	3	2	0	1	3
362300	2	2	3	3	1	1	1	0	1	0	3	3	2	2	2	2	1	1	1	1	2	1	3	0	0	0
362400	2	2	3	3	1	0	1	0	1	0	3	3	2	2	3	2	2	3	0	2	2	0	0	3	1	0
362500	2	2	3	3	0	0	1	0	0	1	3	3	2	2	2	1	2	1	0	1	2	1	3	0	2	1
362600	2	2	3	3	0	0	1	0	1	0	3	3	2	2	2	0	2	2	1	3	0	0	0	1	1	0
362700	2	2	3	3	0	1	0	0	0	1	3	3	2	2	3	1	2	0	3	3	2	3	3	1	0	2
362800	2	2	3	3	1	0	0	1	1	0	3	3	2	2	3	3	3	0	1	3	2	2	2	0	1	0
362900	2	2	3	3	0	0	1	0	0	0	3	3	2	2	3	3	3	0	2	0	2	1	3	3	1	0
363000	2	2	3	3	1	0	0	1	1	1	3	3	2	2	3	2	2	2	1	1	2	3	2	2	0	0
363100	2	2	3	3	0	0	0	1	0	1	3	3	2	2	3	2	2	3	0	1	2	3	2	1	0	1
363200	2	2	3	3	0	0	1	0	0	1	3	3	2	2	3	0	1	1	3	0	3	3	1	2	0	0
363300	2	2	3	3	1	0	1	1	1	1	3	3	2	2	0	3	2	0	1	3	2	3	3	3	3	0
363400	2	2	3	3	1	1	1	1	1	0	3	3	2	2	3	2	0	2	1	0	2	3	3	3	3	0
363500	2	2	3	3	0	0	1	0	0	0	3	3	2	2	0	3	2	0	0	1	2	2	2	3	3	2
363600	2	2	3	3	0	1	1	1	0	1	3	3	2	2	3	3	2	0	0	3	1	1	1	1	0	3
363700	2	2	3	3	1	0	1	0	1	0	3	3	2	2	0	1	3	1	1	1	3	3	0	1	1	1
363800	2	2	3	3	0	0	1	1	0	1	3	3	2	2	3	3	3	0	0	1	2	2	3	1	0	1
363900	2	2	3	3	0	1	0	0	0	1	3	3	2	2	0	1	0	0	1	2	2	3	1	0	1	0
364000	2	2	3	3	1	1	1	1	0	0	3	3	2	2	2	2	2	0	1	1	2	3	2	2	1	1
364100	2	2	3	3	0	1	1	0	1	0	3	3	2	2	2	2	3	2	1	1	2	2	2	0	3	3
364200	2	2	3	3	0	1	1	1	1	0	3	3	2	2	3	0	1	3	1	3	2	1	2	2	3	1
364300	2	2	3	3	0	1	1	1	1	1	3	3	2	2	3	3	3	3	1	3	2	2	3	3	2	1
364400	2	2	3	3	1	1	1	0	0	1	3	3	2	2	2	3	0	3	1	0	2	0	2	1	3	0
364500	2	2	3	3	0	0	0	0	0	0	3	3	2	2	2	2	2	2	2	0	2	1	0	1	2	0
364600	2	2	3	3	0	1	1	1	1	0	3	3	2	2	2	0	3	3	1	1	2	2	2	1	0	1
364700	2	2	3	3	1	1	1	0	0	0	3	3	2	2	2	3	0	1	1	3	2	0	1	1	3	3
364800	2	2	3	3	1	0	0	1	0	0	3	3	2	2	3	2	2	0	0	0	2	0	3	2	2	1
364900	2	2	3	3	0	0	1	1	0	1	3	3	2	2	2	3	2	0	0	2	2	3	0	1	0	0
365000	2	2	3	3	1	0	1	1	1	0	3	3	2	2	3	3	2	0	3	1	2	3	2	2	1	1
365100	2	2	3	3	1	0	1	1	1	0	3	3	2	2	0	3	2	1	2	3	2	3	1	0	1	1
365200	2	2	3	3	1	0	0	1	1	1	3	3	2	2	1	3	2	1	1	1	2	3	0	1	0	0
365300	2	2	3	3	1	1	1	0	0	0	3	3	2	2	2	3	2	1	2	3	0	1	3	2	2	2
365400	2	2	3	3	1	1	0	0	1	1	3	3	2	2	0	2	0	1	3	0	2	3	2	0	3	2
365500	2	2	3	3	0	0	0	0	1	1	3	3	2	2	2	2	3	0	3	2	2	0	1	1	1	0
365600	2	2	3	3	0	0	0	1	0	1	3	3	2	2	3	2	2	2	0	1	2	3	3	3	0	1
365700	2	2	3	3	1	0	1	0	0	0	3	3	2	2	3	2	2	1	1	1	2	2	3	3	0	0
365800	2	2	3	3	1	0	1	1	1	1	3	3	2	2	3	2	1	1	0	0	2	2	3	1	1	1
365900	2	2	3	3	1	0	1	0	0	0	3	3	2	2	0	1	1	0	0	3	2	2	2	3	0	1
366000	2	2	3	3	0	0	0	1	1	1	3	3	2	2	1	2	3	0	2	0	2	3	3	2	1	0
366100	2	2	3	3	0	0	0	1	1	0	3	3	2	2	1	2	3	0	0	0	2	2	1	3	2	0
366200	2	2	3	3	0	1	0	1	1	0	3	3	2	2	0	2	2	1	2	2	0	0	3	3	2	0
366300	2	2	3	3	1	1	1	0	0	1	3	3	2	2	2	1	3	1	1	3	2	2	1	1	1	1
366400	2	2	3	3	1	0	0	0	0	1	3	3	2	2	2	2	0	0	0	0	2	3	3	3	0	0
366500	2	2	3	3	0	1	0	0	0	1	3	3	2	2	3	3	0	0	0	1	2	3	3	3	3	3
366600	2	2	3	3	1	1	0	1	0	0	3	3	2	2	3	3	1	1	0	2	2	3	0	0	0	0
366700	2	2	3	3	1	0	0	0	0	0	3	3	2	2	3	3	2	2	2	0	2	3	3	1	0	0
366800	2	2	3	3	0	1	0	1	1	0	3	3	2	2	0	3	2	2	1	2	2	2	3	2	2	0
366900	2	2	3	3	0	0	0	0	0	0	3	3	2	2	2	2	2	1	0	0	2	2	2	2	2	1
367000	2	2	3	3	1	0	1	0	1	1	3	3	2	2	0	0	3	0	0	3	2	3	3	3	1	2
367100	2	2	3	3	1	1	0	0	1	1	3	3	2	2	3	2	2	2	3	3	2	3	2	0	3	0
367200	2	2	3	3	0	1	1	1	1	0	3	3	2	2	0	3	2	0	2	2	3	2	2	2	2	2
367300	2	2	3	3	0	0	1	0	0	0	3	3	2	2	3	0	3	0	3	1	2	3	1	1	2	0
367400	2	2	3	3	0	0	1	0	1	1	3	3	2	2	0	3	3	1	1	1	2	1	1	1	3	3
367500	2	2	3	3	0	0	0	0	1	1	3	3	2	2	3	3	0	0	0	0	2	2	0	1	3	0
367600	2	2	3	3	1	1	1	0	1	0	3	3	2	2	3	2	2	3	1	2	2	1	1	1	1	2
367700	2	2	3	3	1	0	1	1	0	0	3	3	2	2	3	3	2	0	1	1	2	0	0	0	0	2
367800	2	2	3	3	0	0	1	0	1	1	3	3	2	2	1	2	2	1	3	2	2	3	3	1	2	2
367900	2	2	3	3	1	0	0	0	1	0	3	3	2	2	1	3	0	3	1	0	3	3	0	2	3	2
368000	2	2	3	3	1	1	1	0	0	0	3	3	2	2	1	2	3	3	1	3	2	3	3	2	0	0
368100	2	2	3	3	1	1	0	0	1	0	3	3	2	2	3	0	2	0	2	3	2	3	0	0	3	3
368200	2	2	3	3	0	0	1	0	0	0	3	3	2	2	2	2	2	0	0	1	2	2	0	2	3	0
368300	2	2	3	3	0	1	1	0	0	0	3	3	2	2	2	1	0	1	1	1	2	1	3	0	0	0
368400	2	2	3	3	0	0	0	0	0	0	3	3	2	2	2	3	3	2	0	0	2	3	0	1	1	0
368500	2	2	3	3	0	0	1	0	1	0	3	3	2	2	0	0	1	0	0	1	2	0	0	2	2	3
368600	2	2	3	3	0	1	0	0	1	1	3	3	2	2	2	2	3	0	0	2	2	2	0	2	1	1
368700	2	2	3	3	1	1	1	1	0	1	3	3	2	2	3	3	2	1	1	2	2	0	1	1	0	1
368800	2	2	3	3	1	1	0	1	1	1	3	3	2	2	3	2	2	1	1	1	2	2	0	3	0	3
368900	2	2	3	3	1	0	1	1	0	0	3	3	2	2	0	2	2	0	0	0	3	0	3	0	0	3
369000	2	2	3	3	0	0	1	0	0	0	3	3	2	2	2	1	2	2	2	0	2	2	2	2	0	2
369100	2	2	3	3	0	1	1	1	0	1	3	3	2	2	2	2	1	0	1	1	2	2	3	1	3	2
369200	2	2	3	3	0	0	1	0	0	0	3	3	2	2	0	0	1	0	0	1	3	2	2	0	0	1
369300	2	2	3	3	1	0	0	1	1	1	3	3	2	2	3	1	2	0	2	2	1	0	1	3	2	1
369400	2	2	3	3	1	0	0	0	0	0	3	3	2	2	3	3	3	0	1	0	2	3	3	0	0	0
369500	2	2	3	3	0	1	0	1	1	1	3	3	2	2	3	1	2	1	0	2	2	2	3	0	0	1
369600	2	2	3	3	0	0	0	1	0	0	3	3	2	2	2	2	3	3	0	1	2	2	2	3	3	1
369700	2	2	3	3	0	0	0	0	0	0	3	3	2	2	3	2	3	3	3	0	2	3	3	0	0	0
369800	2	2	3	3	0	1	1	1	1	0	3	3	2	2	1	2	1	1	0	1	2	2	2	1	1	1
369900	2	2	3	3	1	1	0	0	0	0	3	3	2	2	3	0	0	0	0	0	2	2	2	2	3	0
370000	2	2	3	3	0	1	1	1	0	0	3	3	2	2	3	2	3	2	1	1	0	2	2	0	0	3
370100	2	2	3	3	0	1	1	0	1	0	3	3	2	2	2	2	3	0	0	2	0	2	3	3	1	1
370200	2	2	3	3	0	0	0	0	1	1	3	3	2	2	1	3	3	0	0	0	2	2	2	2	0	0
370300	2	2	3	3	1	0	1	0	1	0	3	3	2	2	3	3	2	1	0	1	0	0	3	0	0	0
370400	2	2	3	3	0	0	1	0	0	0	3	3	2	2	2	1	3	3	1	2	3	3	3	0	1	1
370500	2	2	3	3	0	1	1	1	1	1	3	3	2	2	3	3	1	0	1	3	2	0	3	2	3	1
370600	2	2	3	3	1	1	0	0	0	1	3	3	2	2	3	3	1	3	0	3	2	2	3	0	0	0
370700	2	2	3	3	0	1	1	1	1	1	3	3	2	2	3	3	3	1	1	2	2	3	2	0	3	1
370800	2	2	3	3	0	0	0	1	0	1	3	3	2	2	3	0	0	2	0	0	3	2	2	1	1	2
370900	2	2	3	3	1	0	1	1	1	0	3	3	2	2	3	3	3	1	0	0	2	3	3	0	1	1
371000	2	2	3	3	1	0	0	1	0	1	3	3	2	2	0	3	3	0	0	1	2	0	3	1	0	1
371100	2	2	3	3	1	1	1	1	1	1	3	3	2	2	2	2	3	2	2	0	3	3	0	1	0	0
371200	2	2	3	3	0	0	1	0	0	0	3	3	2	2	0	0	2	0	0	1	0	1	1	0	1	1
371300	2	2	3	3	0	0	0	0	1	1	3	3	2	2	2	0	2	0	0	1	2	2	2	0	1	1
371400	2	2	3	3	0	0	0	1	1	0	3	3	2	2	2	0	3	0	0	2	2	0	1	2	3	2
371500	2	2	3	3	1	1	0	0	0	0	3	3	2	2	3	3	2	3	1	2	2	0	2	0	0	3
371600	2	2	3	3	0	0	0	0	1	1	3	3	2	2	1	3	3	3	2	0	2	3	3	1	1	1
371700	2	2	3	3	0	0	0	0	0	1	3	3	2	2	2	2	0	0	0	0	0	1	3	3	1	3
371800	2	2	3	3	1	1	0	0	1	1	3	3	2	2	0	2	1	1	1	3	1	2	3	3	1	2
371900	2	2	3	3	0	0	1	0	0	0	3	3	2	2	2	3	3	3	1	1	2	2	1	0	1	0
372000	2	2	3	3	0	0	1	0	1	1	3	3	2	2	1	2	3	3	0	0	2	2	3	2	0	2
372100	2	2	3	3	1	0	1	1	0	0	3	3	2	2	1	2	3	0	0	2	2	1	3	3	1	2
372200	2	2	3	3	0	0	0	1	0	1	3	3	2	2	0	3	2	0	0	0	2	0	3	1	1	2
372300	2	2	3	3	0	1	0	1	0	0	3	3	2	2	3	2	1	3	1	1	2	3	0	3	3	1
372400	2	2	3	3	0	1	1	0	1	1	3	3	2	2	2	0	1	0	1	3	2	2	0	2	1	2
372500	2	2	3	3	0	0	0	1	0	1	3	3	2	2	3	0	0	0	0	0	2	2	3	1	0	2
372600	2	2	3	3	0	0	1	1	1	1	3	3	2	2	3	2	2	2	0	1	2	2	2	2	2	3
372700	2	2	3	3	1	1	1	1	0	0	3	3	2	2	3	2	2	3	0	0	2	3	3	3	0	0
372800	2	2	3	3	0	0	0	0	1	1	3	3	2	2	2	0	0	1	1	1	2	3	3	1	1	1
372900	2	2	3	3	1	1	0	1	0	0	3	3	2	2	3	2	3	1	1	0	2	1	3	3	3	1
373000	2	2	3	3	0	1	1	1	0	0	3	3	2	2	0	3	1	1	1	1	2	1	3	0	0	0
373100	2	2	3	3	0	1	1	1	0	1	3	3	2	2	2	2	2	3	1	1	0	2	1	1	0	1
373200	2	2	3	3	1	0	0	1	0	1	3	3	2	2	3	0	0	1	3	2	1	1	2	2	0	2
373300	2	2	3	3	0	0	0	0	0	1	3	3	2	2	1	2	3	2	0	0	2	1	1	0	0	0
373400	2	2	3	3	1	0	1	0	1	1	3	3	2	2	3	3	2	1	1	1	3	2	3	1	1	0
373500	2	2	3	3	0	0	1	1	1	0	3	3	2	2	2	0	2	2	0	1	2	3	1	3	0	0
373600	2	2	3	3	1	1	1	1	1	0	3	3	2	2	2	2	0	3	1	1	2	3	2	1	1	2
373700	2	2	3	3	1	1	1	1	1	0	3	3	2	2	2	2	3	0	3	3	2	0	2	3	1	0
373800	2	2	3	3	0	1	0	1	0	0	3	3	2	2	2	0	2	1	3	0	2	3	3	0	2	3
373900	2	2	3	3	0	1	0	0	0	0	3	3	2	2	1	3	2	3	3	3	2	3	3	3	1	3
374000	2	2	3	3	1	1	1	1	1	1	3	3	2	2	3	2	2	0	3	2	0	1	3	1	3	1
374100	2	2	3	3	1	1	1	1	0	0	3	3	2	2	3	3	1	1	1	1	2	1	3	0	0	1
374200	2	2	3	3	0	1	0	1	0	1	3	3	2	2	3	3	2	3	2	2	2	1	2	2	0	0
374300	2	2	3	3	1	1	1	0	0	1	3	3	2	2	3	2	3	0	0	0	2	3	2	3	0	2
374400	2	2	3	3	0	1	1	1	1	0	3	3	2	2	2	2	3	1	1	1	2	2	2	2	3	1
374500	2	2	3	3	0	0	0	0	1	1	3	3	2	2	3	3	0	3	0	3	2	3	3	1	2	2
374600	2	2	3	3	0	1	0	0	0	0	3	3	2	2	3	2	2	2	1	3	2	2	1	0	2	3
374700	2	2	3	3	1	1	1	0	1	1	3	3	2	2	3	2	1	3	0	0	2	2	3	0	1	0
374800	2	2	3	3	1	0	0	0	1	0	3	3	2	2	3	2	2	0	0	2	2	2	0	3	3	0
374900	2	2	3	3	0	1	1	1	0	1	3	3	2	2	1	1	3	1	1	3	2	2	3	1	0	0
375000	2	2	3	3	0	1	0	0	0	1	3	3	2	2	2	3	3	0	0	0	2	1	1	1	3	0
375100	2	2	3	3	0	1	0	1	0	1	3	3	2	2	0	3	0	3	1	0	3	0	0	1	0	2
375200	2	2	3	3	1	0	1	0	0	0	3	3	2	2	1	3	1	1	1	3	2	2	3	0	1	0
375300	2	2	3	3	0	1	1	1	1	0	3	3	2	2	3	2	3	1	3	3	2	0	1	1	2	3
375400	2	2	3	3	1	0	1	0	1	0	3	3	2	2	0	1	1	0	1	1	2	3	1	0	0	1
375500	2	2	3	3	1	1	0	0	1	1	3	3	2	2	1	2	1	1	1	0	1	2	3	1	1	1
375600	2	2	3	3	0	0	0	1	0	1	3	3	2	2	0	2	1	0	3	1	2	3	2	0	2	1
375700	2	2	3	3	0	0	1	1	1	1	3	3	2	2	0	3	0	0	3	0	2	2	3	2	1	0
375800	2	2	3	3	1	0	1	0	1	1	3	3	2	2	1	1	2	1	3	3	3	3	2	1	0	0
375900	2	2	3	3	1	1	1	1	1	0	3	3	2	2	1	0	3	3	1	3	0	3	0	0	0	0
376000	2	2	3	3	1	0	1	1	0	1	3	3	2	2	1	0	1	1	1	1	2	3	0	1	0	1
376100	2	2	3	3	1	0	1	1	1	0	3	3	2	2	2	3	3	3	3	3	2	0	3	1	0	1
376200	2	2	3	3	0	1	0	0	0	0	3	3	2	2	1	3	2	3	3	0	2	1	3	2	0	0
376300	2	2	3	3	1	0	0	0	1	0	3	3	2	2	2	1	1	2	2	1	3	3	3	3	3	0
376400	2	2	3	3	0	0	1	0	1	1	3	3	2	2	1	0	2	0	0	1	2	2	3	3	0	1
376500	2	2	3	3	0	0	0	0	1	0	3	3	2	2	3	2	1	1	3	2	3	3	3	2	1	2
376600	2	2	3	3	1	0	1	1	0	0	3	3	2	2	3	1	3	1	0	3	0	0	0	0	1	1
376700	2	2	3	3	0	1	0	0	1	0	3	3	2	2	1	3	3	3	2	2	1	3	2	3	1	0
376800	2	2	3	3	0	0	0	0	1	1	3	3	2	2	0	3	0	1	3	2	2	0	0	1	1	1
376900	2	2	3	3	1	0	1	0	0	1	3	3	2	2	2	0	3	0	0	2	0	3	3	1	3	2
377000	2	2	3	3	0	1	1	0	1	1	3	3	2	2	2	1	3	0	2	2	2	0	1	1	0	0
377100	2	2	3	3	1	1	0	1	0	1	3	3	2	2	2	2	2	2	2	1	0	2	1	1	1	3
377200	2	2	3	3	0	0	1	0	1	0	3	3	2	2	1	3	2	3	1	1	3	3	2	0	0	0
377300	2	2	3	3	0	1	1	1	1	0	3	3	2	2	2	3	2	0	2	1	2	3	2	0	1	1
377400	2	2	3	3	1	0	0	0	0	1	3	3	2	2	2	3	2	3	1	0	2	3	3	3	1	0
377500	2	2	3	3	0	0	0	1	1	1	3	3	2	2	0	0	2	0	1	0	2	3	3	1	1	1
377600	2	2	3	3	0	0	1	0	0	1	3	3	2	2	3	3	3	3	2	0	1	2	3	0	0	0
377700	2	2	3	3	1	0	0	0	1	0	3	3	2	2	3	3	2	1	0	0	0	1	1	3	1	1
377800	2	2	3	3	1	0	0	0	1	1	3	3	2	2	3	2	2	0	0	2	3	2	3	1	1	3
377900	2	2	3	3	1	0	1	1	0	0	3	3	2	2	3	0	3	1	0	3	2	2	2	0	1	2
378000	2	2	3	3	0	1	0	1	1	0	3	3	2	2	0	3	0	2	1	0	2	2	2	2	1	1
378100	2	2	3	3	1	1	1	0	0	1	3	3	2	2	1	3	1	3	0	0	2	2	2	2	2	3
378200	2	2	3	3	1	0	0	1	1	1	3	3	2	2	0	3	3	1	3	0	1	1	0	1	1	0
378300	2	2	3	3	1	0	1	1	0	1	3	3	2	2	3	3	0	0	0	2	2	2	1	1	3	3
378400	2	2	3	3	0	0	1	0	0	0	3	3	2	2	2	3	2	0	3	0	2	2	0	0	2	2
378500	2	2	3	3	1	1	1	0	1	0	3	3	2	2	0	3	2	0	3	2	2	0	3	3	0	0
378600	2	2	3	3	0	0	0	1	1	1	3	3	2	2	2	2	2	0	0	0	2	3	3	2	2	1
378700	2	2	3	3	1	1	0	1	0	0	3	3	2	2	1	0	0	3	3	3	2	3	0	0	0	0
378800	2	2	3	3	1	0	0	1	1	1	3	3	2	2	3	1	2	0	3	1	3	3	2	0	3	0
378900	2	2	3	3	1	1	0	0	1	1	3	3	2	2	3	2	2	0	2	1	2	3	3	2	1	1
379000	2	2	3	3	0	0	1	1	0	0	3	3	2	2	2	0	2	2	2	3	3	0	3	1	0	3
379100	2	2	3	3	1	0	0	0	0	0	3	3	2	2	3	1	1	0	0	1	2	3	3	1	1	3
379200	2	2	3	3	1	1	0	1	1	1	3	3	2	2	2	1	3	1	1	0	2	2	0	1	2	3
379300	2	2	3	3	0	1	1	0	0	1	3	3	2	2	0	0	0	0	2	1	2	1	3	3	3	3
379400	2	2	3	3	1	0	1	0	0	1	3	3	2	2	1	3	3	2	1	1	2	3	3	3	2	0
379500	2	2	3	3	0	1	1	1	0	0	3	3	2	2	3	3	3	1	1	3	3	3	3	2	0	0
379600	2	2	3	3	0	1	0	0	0	1	3	3	2	2	0	0	0	0	1	1	3	1	3	1	1	1
379700	2	2	3	3	0	0	1	0	0	0	3	3	2	2	3	2	0	1	1	3	2	0	2	1	0	3
379800	2	2	3	3	0	0	0	1	1	1	3	3	2	2	1	1	1	0	0	2	1	3	3	3	1	0
379900	2	2	3	3	0	1	1	1	0	1	3	3	2	2	2	1	3	0	3	3	2	3	1	0	2	2
380000	2	2	3	3	0	0	1	0	1	0	3	3	2	2	2	3	3	0	0	0	2	3	1	0	0	0
380100	2	2	3	3	0	0	0	0	1	0	3	3	2	2	0	2	2	1	0	0	2	0	2	2	0	0
380200	2	2	3	3	1	0	1	1	0	1	3	3	2	2	2	3	2	3	1	3	2	2	2	1	1	3
380300	2	2	3	3	0	0	1	0	0	1	3	3	2	2	3	1	0	1	3	1	2	2	0	2	2	0
380400	2	2	3	3	0	1	1	1	1	1	3	3	2	2	2	2	0	0	1	1	2	2	2	2	2	1
380500	2	2	3	3	0	1	1	0	1	1	3	3	2	2	1	1	2	3	1	3	2	3	3	3	1	2
380600	2	2	3	3	0	0	0	0	0	1	3	3	2	2	2	2	3	3	3	2	2	3	3	2	1	1
380700	2	2	3	3	0	0	0	0	1	1	3	3	2	2	3	3	2	0	3	3	2	3	3	3	2	0
380800	2	2	3	3	0	0	0	0	1	1	3	3	2	2	2	3	3	3	0	2	2	3	3	3	2	2
380900	2	2	3	3	0	1	1	1	0	0	3	3	2	2	3	2	1	0	2	0	2	2	0	2	2	1
381000	2	2	3	3	1	0	0	0	1	1	3	3	2	2	2	2	3	0	0	1	2	3	3	3	0	1
381100	2	2	3	3	1	1	1	0	0	1	3	3	2	2	0	2	2	0	2	2	2	2	0	2	1	3
381200	2	2	3	3	0	1	0	0	0	0	3	3	2	2	2	3	2	1	3	0	3	0	0	1	0	1
381300	2	2	3	3	0	1	1	0	1	1	3	3	2	2	0	2	2	1	1	2	2	2	2	0	3	3
381400	2	2	3	3	0	1	0	0	0	1	3	3	2	2	3	3	2	2	0	0	0	3	3	0	0	0
381500	2	2	3	3	1	1	1	1	0	1	3	3	2	2	0	3	2	1	2	2	1	1	3	0	0	0
381600	2	2	3	3	1	0	0	0	1	0	3	3	2	2	0	2	1	2	0	1	0	3	3	3	3	2
381700	2	2	3	3	1	0	0	0	1	1	3	3	2	2	3	3	2	1	0	0	1	2	0	2	0	0
381800	2	2	3	3	0	0	1	1	1	1	3	3	2	2	1	0	0	0	1	1	2	3	3	3	1	1
381900	2	2	3	3	1	0	0	1	0	0	3	3	2	2	3	3	2	3	1	3	2	2	2	0	0	3
382000	2	2	3	3	1	0	1	0	0	1	3	3	2	2	3	2	0	0	2	1	1	3	3	2	0	0
382100	2	2	3	3	1	0	1	1	1	1	3	3	2	2	3	3	2	1	2	2	2	2	2	2	3	0
382200	2	2	3	3	0	0	0	1	1	0	3	3	2	2	3	3	2	1	1	0	2	2	2	0	3	0
382300	2	2	3	3	1	0	0	0	1	0	3	3	2	2	2	3	2	1	1	1	2	1	1	2	0	0
382400	2	2	3	3	0	1	1	1	0	1	3	3	2	2	2	2	2	0	1	1	2	3	3	3	2	0
382500	2	2	3	3	0	1	1	1	1	0	3	3	2	2	2	0	2	1	1	1	2	3	3	0	2	3
382600	2	2	3	3	0	0	1	0	1	0	3	3	2	2	3	3	2	2	2	0	2	1	2	2	0	0
382700	2	2	3	3	1	1	0	1	0	0	3	3	2	2	0	3	3	2	1	0	2	2	2	2	2	0
382800	2	2	3	3	0	0	1	0	0	0	3	3	2	2	3	2	0	2	0	0	2	2	3	0	0	0
382900	2	2	3	3	1	1	1	0	0	1	3	3	2	2	2	3	3	1	1	2	2	1	1	3	1	1
383000	2	2	3	3	1	0	0	1	1	0	3	3	2	2	0	3	1	2	2	3	2	2	3	1	3	1
383100	2	2	3	3	0	0	1	0	0	1	3	3	2	2	2	0	2	0	0	0	2	1	1	3	1	0
383200	2	2	3	3	1	1	0	1	1	0	3	3	2	2	3	1	3	1	1	3	2	3	3	1	1	1
383300	2	2	3	3	0	1	0	1	0	0	3	3	2	2	2	3	3	0	2	3	2	3	3	2	1	1
383400	2	2	3	3	1	0	0	1	0	0	3	3	2	2	3	2	3	0	1	0	0	1	1	1	0	1
383500	2	2	3	3	1	1	1	1	1	1	3	3	2	2	0	1	3	1	0	1	3	2	3	1	0	2
383600	2	2	3	3	1	1	1	0	1	1	3	3	2	2	2	2	3	3	0	0	2	2	0	0	3	0
383700	2	2	3	3	1	1	0	1	0	1	3	3	2	2	2	1	1	1	2	3	2	2	3	3	0	2
383800	2	2	3	3	1	1	0	0	0	1	3	3	2	2	3	3	2	3	3	2	2	3	2	3	1	0
383900	2	2	3	3	0	0	1	0	0	1	3	3	2	2	2	2	3	1	1	1	0	3	3	2	3	2
384000	2	2	3	3	0	0	0	0	0	1	3	3	2	2	3	3	1	0	0	2	0	0	3	3	3	2
384100	2	2	3	3	0	1	0	1	0	1	3	3	2	2	3	3	1	1	3	2	2	2	3	3	3	1
384200	2	2	3	3	1	1	1	0	1	0	3	3	2	2	3	2	3	0	1	3	2	0	1	1	1	0
384300	2	2	3	3	1	1	0	1	1	0	3	3	2	2	3	2	3	1	1	2	2	3	0	1	2	0
384400	2	2	3	3	1	0	1	0	1	0	3	3	2	2	2	0	0	2	3	3	3	3	2	2	3	0
384500	2	2	3	3	0	0	1	1	1	0	3	3	2	2	2	2	0	0	1	1	2	3	3	3	0	1
384600	2	2	3	3	1	1	0	1	1	1	3	3	2	2	3	3	0	1	3	3	2	1	2	3	0	1
384700	2	2	3	3	1	1	1	1	0	0	3	3	2	2	3	3	3	3	0	0	2	2	2	2	3	2
384800	2	2	3	3	0	1	0	1	0	1	3	3	2	2	1	2	2	0	0	0	2	2	1	2	3	1
384900	2	2	3	3	1	0	1	1	0	0	3	3	2	2	0	2	3	0	0	1	0	2	3	0	2	1
385000	2	2	3	3	1	1	0	1	1	0	3	3	2	2	3	3	2	0	2	2	0	2	2	0	0	3
385100	2	2	3	3	0	0	1	0	0	0	3	3	2	2	0	3	1	0	0	3	2	3	2	3	0	3
385200	2	2	3	3	0	0	1	1	0	1	3	3	2	2	0	3	3	0	3	0	2	3	3	0	0	0
385300	2	2	3	3	1	0	1	1	1	0	3	3	2	2	2	2	2	3	2	3	1	3	3	0	0	2
385400	2	2	3	3	0	0	0	0	1	0	3	3	2	2	1	3	1	0	2	2	2	1	1	1	2	3
385500	2	2	3	3	0	1	1	0	0	1	3	3	2	2	2	3	2	2	1	1	2	0	1	0	2	3
385600	2	2	3	3	0	0	0	0	1	1	3	3	2	2	3	3	2	0	0	0	3	1	1	3	2	0
385700	2	2	3	3	0	1	1	1	1	0	3	3	2	2	3	3	1	2	0	2	2	1	3	3	3	2
385800	2	2	3	3	0	0	0	0	0	1	3	3	2	2	2	3	2	3	3	2	2	3	3	1	0	0
385900	2	2	3	3	0	1	0	0	1	1	3	3	2	2	2	2	2	1	1	1	2	2	3	0	0	3
386000	2	2	3	3	1	0	1	0	0	0	3	3	2	2	2	2	3	2	1	1	3	0	3	3	3	1
386100	2	2	3	3	1	0	1	1	1	1	3	3	2	2	3	2	2	1	1	0	2	2	1	1	1	1
386200	2	2	3	3	1	0	1	0	1	0	3	3	2	2	2	0	3	0	1	1	2	2	2	3	1	0
386300	2	2	3	3	1	0	1	0	0	1	3	3	2	2	3	0	2	1	0	0	2	3	3	1	2	0
386400	2	2	3	3	0	0	1	1	1	1	3	3	2	2	2	2	2	3	2	0	2	2	1	0	3	2
386500	2	2	3	3	0	0	1	1	1	1	3	3	2	2	3	3	2	2	0	1	2	0	0	1	2	1
386600	2	2	3	3	0	1	0	1	1	0	3	3	2	2	0	3	3	3	3	1	1	0	1	3	3	1
386700	2	2	3	3	0	1	0	0	1	1	3	3	2	2	3	2	1	1	1	0	2	2	3	2	1	1
386800	2	2	3	3	0	0	0	1	1	1	3	3	2	2	2	2	1	2	2	2	2	2	1	3	1	1
386900	2	2	3	3	0	0	0	1	1	1	3	3	2	2	2	2	2	0	0	0	2	3	1	0	1	1
387000	2	2	3	3	0	1	1	1	0	1	3	3	2	2	0	2	2	0	1	3	2	3	3	1	0	0
387100	2	2	3	3	1	1	0	1	0	0	3	3	2	2	1	2	1	1	0	0	2	1	2	2	2	2
387200	2	2	3	3	0	0	1	1	1	0	3	3	2	2	2	1	3	0	1	1	2	0	3	0	3	0
387300	2	2	3	3	0	1	1	1	0	1	3	3	2	2	3	2	3	0	1	0	2	3	3	3	3	3
387400	2	2	3	3	0	1	0	1	1	0	3	3	2	2	3	2	2	2	0	1	2	2	2	2	2	0
387500	2	2	3	3	0	1	1	1	1	1	3	3	2	2	2	2	3	3	0	3	2	2	3	3	1	1
387600	2	2	3	3	0	0	1	0	0	0	3	3	2	2	0	3	2	0	1	1	2	2	0	0	0	3
387700	2	2	3	3	1	1	0	1	0	1	3	3	2	2	1	2	3	1	1	0	2	3	3	1	2	2
387800	2	2	3	3	1	1	0	0	0	1	3	3	2	2	3	0	0	3	2	2	2	3	1	0	3	2
387900	2	2	3	3	1	1	0	1	1	0	3	3	2	2	3	3	2	1	1	1	2	2	1	0	1	0
388000	2	2	3	3	0	1	0	0	1	0	3	3	2	2	3	3	2	1	3	1	2	0	2	1	1	1
388100	2	2	3	3	1	0	1	0	1	1	3	3	2	2	0	3	0	2	0	0	2	3	1	0	2	3
388200	2	2	3	3	0	1	1	1	1	1	3	3	2	2	3	0	0	3	2	3	3	3	3	1	3	3
388300	2	2	3	3	0	1	1	1	1	1	3	3	2	2	3	0	0	0	0	2	2	0	3	2	1	1
388400	2	2	3	3	0	1	1	1	1	1	3	3	2	2	2	1	2	3	2	0	2	2	2	3	1	0
388500	2	2	3	3	1	0	1	1	0	0	3	3	2	2	1	1	3	3	0	0	1	3	3	0	1	0
388600	2	2	3	3	0	1	1	1	0	1	3	3	2	2	1	0	0	3	3	1	2	3	1	0	1	1
388700	2	2	3	3	0	1	1	1	1	1	3	3	2	2	2	1	0	0	1	0	2	3	2	0	3	2
388800	2	2	3	3	0	0	0	0	1	0	3	3	2	2	0	3	2	2	0	0	2	3	1	2	0	3
388900	2	2	3	3	0	0	0	0	1	1	3	3	2	2	3	3	3	0	0	0	3	2	0	0	2	0
389000	2	2	3	3	0	0	1	0	1	1	3	3	2	2	2	3	3	2	3	3	2	2	3	3	3	2
389100	2	2	3	3	1	1	1	0	0	1	3	3	2	2	3	3	2	1	3	0	2	2	3	1	1	3
389200	2	2	3	3	1	1	1	0	0	1	3	3	2	2	3	3	0	3	1	0	2	2	0	1	1	0
389300	2	2	3	3	0	1	0	1	0	1	3	3	2	2	3	1	2	3	1	0	2	3	3	1	0	0
389400	2	2	3	3	1	0	1	0	1	0	3	3	2	2	2	2	0	3	1	3	2	3	1	0	0	0
389500	2	2	3	3	0	1	0	1	1	1	3	3	2	2	2	2	3	0	1	0	2	0	0	1	1	2
389600	2	2	3	3	1	0	0	0	1	1	3	3	2	2	3	3	3	1	1	1	2	3	3	1	0	0
389700	2	2	3	3	1	1	0	1	0	0	3	3	2	2	3	2	2	1	1	0	2	2	2	0	2	0
389800	2	2	3	3	1	0	1	1	1	1	3	3	2	2	3	3	3	1	1	2	2	2	3	3	0	3
389900	2	2	3	3	1	1	1	0	0	0	3	3	2	2	1	3	3	0	1	1	2	2	0	2	2	1
390000	2	2	3	3	1	1	1	0	1	1	3	3	2	2	2	3	3	2	1	1	3	1	2	2	0	0
390100	2	2	3	3	0	1	0	1	1	1	3	3	2	2	1	3	2	1	1	1	2	3	1	3	0	1
390200	2	2	3	3	0	0	0	1	1	0	3	3	2	2	0	3	3	2	1	1	2	2	2	2	3	3
390300	2	2	3	3	0	0	0	1	0	1	3	3	2	2	2	2	3	2	2	2	2	3	3	1	2	3
390400	2	2	3	3	1	0	0	0	0	0	3	3	2	2	3	3	3	2	2	0	0	0	0	1	0	0
390500	2	2	3	3	0	0	0	0	1	1	3	3	2	2	2	2	2	2	1	1	1	3	2	1	3	0
390600	2	2	3	3	1	1	1	0	1	0	3	3	2	2	2	2	0	3	3	1	2	2	3	2	3	3
390700	2	2	3	3	0	1	1	0	1	0	3	3	2	2	2	2	3	1	2	1	2	2	3	2	0	0
390800	2	2	3	3	0	0	0	0	1	1	3	3	2	2	2	3	3	0	1	1	2	3	3	1	3	1
390900	2	2	3	3	1	1	1	1	0	1	3	3	2	2	3	2	3	3	3	1	2	1	3	3	0	0
391000	2	2	3	3	0	1	0	0	0	1	3	3	2	2	0	3	2	3	0	0	2	2	3	1	2	3
391100	2	2	3	3	0	1	0	0	0	0	3	3	2	2	1	0	1	0	0	2	3	3	3	0	1	0
391200	2	2	3	3	1	0	1	0	0	1	3	3	2	2	2	0	2	0	0	2	2	3	3	2	0	0
391300	2	2	3	3	1	1	1	0	1	1	3	3	2	2	2	1	3	1	1	1	2	1	0	3	2	0
391400	2	2	3	3	1	1	0	0	1	1	3	3	2	2	3	1	1	1	1	0	2	2	2	2	1	0
391500	2	2	3	3	1	0	1	1	0	0	3	3	2	2	1	2	1	3	0	2	2	1	1	0	2	1
391600	2	2	3	3	0	1	1	1	0	1	3	3	2	2	2	2	2	3	1	1	2	2	2	3	1	2
391700	2	2	3	3	0	0	0	1	1	0	3	3	2	2	3	0	3	3	2	0	2	3	3	0	1	1
391800	2	2	3	3	1	0	0	0	1	1	3	3	2	2	1	3	2	0	0	3	2	3	1	1	0	3
391900	2	2	3	3	1	1	0	1	1	0	3	3	2	2	0	3	2	1	1	2	2	2	0	0	1	2
392000	2	2	3	3	1	0	0	1	0	1	3	3	2	2	3	3	2	1	0	0	2	2	3	1	1	1
392100	2	2	3	3	1	0	1	1	1	1	3	3	2	2	3	0	3	0	0	1	2	2	3	0	3	3
392200	2	2	3	3	1	1	0	1	1	0	3	3	2	2	2	0	3	1	3	1	0	3	1	0	1	1
392300	2	2	3	3	0	1	0	0	0	1	3	3	2	2	3	3	2	2	1	2	3	0	1	3	3	1
392400	2	2	3	3	1	1	0	0	1	1	3	3	2	2	3	3	3	3	3	1	2	1	3	1	1	0
392500	2	2	3	3	0	1	1	0	1	0	3	3	2	2	2	2	1	0	3	3	3	3	1	1	3	3
392600	2	2	3	3	1	1	1	1	1	0	3	3	2	2	3	1	1	1	0	1	2	3	3	2	3	1
392700	2	2	3	3	1	1	0	1	1	1	3	3	2	2	0	3	3	0	1	0	2	1	3	1	1	3
392800	2	2	3	3	0	0	0	0	0	0	3	3	2	2	2	0	3	1	1	0	3	0	2	2	2	0
392900	2	2	3	3	1	1	1	0	0	1	3	3	2	2	2	3	3	2	3	3	2	0	0	1	1	0
393000	2	2	3	3	1	1	0	0	1	1	3	3	2	2	2	3	3	1	1	1	2	3	2	0	2	3
393100	2	2	3	3	1	1	0	1	0	0	3	3	2	2	3	3	3	1	0	0	2	3	3	0	1	1
393200	2	2	3	3	1	0	0	1	1	1	3	3	2	2	0	3	3	1	3	1	2	2	3	0	1	1
393300	2	2	3	3	1	1	0	1	1	1	3	3	2	2	0	3	3	3	2	2	1	3	1	2	1	0
393400	2	2	3	3	1	0	0	1	0	0	3	3	2	2	2	2	3	1	1	1	2	2	0	1	1	0
393500	2	2	3	3	1	0	0	0	0	1	3	3	2	2	3	1	3	0	0	0	2	3	3	3	3	0
393600	2	2	3	3	1	0	1	0	1	0	3	3	2	2	2	2	3	3	1	1	2	3	3	3	3	1
393700	2	2	3	3	0	1	0	1	0	0	3	3	2	2	3	2	0	0	3	0	2	0	0	0	0	1
393800	2	2	3	3	1	0	1	1	0	0	3	3	2	2	1	1	2	3	1	2	2	3	3	3	3	3
393900	2	2	3	3	1	0	1	1	1	0	3	3	2	2	1	2	1	1	2	1	0	0	1	2	1	1
394000	2	2	3	3	0	0	1	0	1	0	3	3	2	2	3	1	2	2	0	1	2	3	3	1	2	2
394100	2	2	3	3	0	1	0	1	1	0	3	3	2	2	0	3	2	0	3	1	3	0	1	0	1	1
394200	2	2	3	3	0	1	0	1	1	0	3	3	2	2	2	1	2	2	2	0	2	1	1	0	3	0
394300	2	2	3	3	0	1	1	0	0	0	3	3	2	2	3	2	2	1	0	0	0	3	2	2	1	0
394400	2	2	3	3	0	1	1	1	0	1	3	3	2	2	3	1	0	1	1	1	2	2	3	0	1	1
394500	2	2	3	3	1	1	0	1	0	1	3	3	2	2	3	3	1	2	1	1	2	1	1	1	0	1
394600	2	2	3	3	1	1	1	1	0	0	3	3	2	2	0	1	0	3	1	0	2	3	1	1	0	0
394700	2	2	3	3	0	1	0	1	0	1	3	3	2	2	1	2	1	1	2	1	3	3	3	3	1	1
394800	2	2	3	3	1	1	0	1	1	0	3	3	2	2	3	3	3	2	0	1	2	3	3	2	1	0
394900	2	2	3	3	0	1	1	0	0	0	3	3	2	2	3	3	3	1	1	0	2	0	3	2	2	0
395000	2	2	3	3	0	0	0	0	0	0	3	3	2	2	2	3	1	0	0	0	2	1	3	1	2	0
395100	2	2	3	3	1	0	1	0	1	0	3	3	2	2	3	2	3	1	0	3	2	2	1	3	1	1
395200	2	2	3	3	1	0	0	0	1	0	3	3	2	2	3	2	3	1	1	1	2	3	3	0	1	3
395300	2	2	3	3	0	0	0	0	1	1	3	3	2	2	3	2	2	0	1	1	2	3	0	0	1	2
395400	2	2	3	3	1	0	0	1	0	1	3	3	2	2	1	1	0	0	2	3	2	1	1	2	3	0
395500	2	2	3	3	0	0	0	0	0	0	3	3	2	2	3	2	2	1	0	0	3	2	3	3	1	0
395600	2	2	3	3	0	0	0	0	1	1	3	3	2	2	3	3	0	0	0	1	2	1	1	1	2	3
395700	2	2	3	3	0	1	0	0	0	1	3	3	2	2	2	3	2	0	1	3	3	0	1	1	0	3
395800	2	2	3	3	0	0	1	0	1	0	3	3	2	2	2	1	1	1	2	3	3	1	1	0	1	2
395900	2	2	3	3	1	1	1	1	0	1	3	3	2	2	2	2	3	1	1	1	2	2	3	0	1	1
396000	2	2	3	3	0	0	0	1	0	1	3	3	2	2	2	1	3	1	1	0	1	1	2	2	3	2
396100	2	2	3	3	0	1	0	0	0	0	3	3	2	2	2	3	3	1	1	1	2	2	3	3	3	1
396200	2	2	3	3	0	0	1	0	1	1	3	3	2	2	3	2	3	1	0	1	2	3	1	1	1	1
396300	2	2	3	3	0	0	1	0	0	0	3	3	2	2	3	3	3	0	3	0	2	3	3	0	1	2
396400	2	2	3	3	0	1	1	1	1	0	3	3	2	2	2	2	2	2	2	1	1	2	1	1	3	3
396500	2	2	3	3	1	1	0	1	0	1	3	3	2	2	3	3	3	1	1	0	2	2	0	1	2	2
396600	2	2	3	3	0	0	1	1	1	0	3	3	2	2	3	2	3	0	0	1	2	1	2	0	1	3
396700	2	2	3	3	0	1	0	1	1	0	3	3	2	2	3	2	0	1	2	1	3	2	2	1	0	1
396800	2	2	3	3	1	0	1	0	0	1	3	3	2	2	3	3	2	1	0	2	2	2	3	1	2	0
396900	2	2	3	3	0	0	1	0	0	1	3	3	2	2	3	3	1	1	0	0	2	3	3	3	2	1
397000	2	2	3	3	1	0	1	0	1	0	3	3	2	2	1	1	1	2	0	1	2	0	3	2	2	1
397100	2	2	3	3	1	1	1	0	1	0	3	3	2	2	3	1	2	1	1	1	2	0	0	0	0	0
397200	2	2	3	3	0	0	0	0	1	1	3	3	2	2	3	2	2	0	1	1	2	3	2	2	0	1
397300	2	2	3	3	1	1	1	0	0	1	3	3	2	2	1	1	1	1	2	0	0	3	2	1	0	1
397400	2	2	3	3	1	0	1	0	1	0	3	3	2	2	2	3	2	0	1	1	2	2	1	0	0	2
397500	2	2	3	3	0	0	1	1	0	0	3	3	2	2	3	2	2	0	2	3	2	3	3	0	0	3
397600	2	2	3	3	1	0	0	0	1	1	3	3	2	2	3	1	2	1	0	0	2	3	0	1	3	1
397700	2	2	3	3	1	0	1	0	1	0	3	3	2	2	1	1	2	2	3	2	3	1	1	0	2	0
397800	2	2	3	3	1	1	1	1	1	0	3	3	2	2	1	3	3	3	3	3	2	3	3	0	0	2
397900	2	2	3	3	1	1	0	1	0	0	3	3	2	2	3	1	0	1	0	0	3	3	0	3	3	3
398000	2	2	3	3	0	1	1	1	0	0	3	3	2	2	0	0	1	2	3	0	2	1	1	2	0	0
398100	2	2	3	3	0	0	1	1	0	1	3	3	2	2	0	3	2	2	3	3	2	2	3	1	0	3
398200	2	2	3	3	1	0	1	0	0	0	3	3	2	2	1	3	1	1	0	0	2	1	3	3	0	0
398300	2	2	3	3	0	1	0	1	0	1	3	3	2	2	1	3	2	0	0	0	2	3	2	2	1	0
398400	2	2	3	3	0	0	0	1	1	1	3	3	2	2	2	2	3	3	3	2	2	3	2	2	2	2
398500	2	2	3	3	0	1	0	0	1	0	3	3	2	2	3	3	2	0	1	0	2	0	1	3	2	0
398600	2	2	3	3	0	0	1	0	0	0	3	3	2	2	2	3	3	3	1	0	2	2	0	1	1	1
398700	2	2	3	3	0	1	1	0	1	1	3	3	2	2	1	3	2	0	1	3	2	3	3	2	1	1
398800	2	2	3	3	1	0	1	1	0	0	3	3	2	2	3	1	3	0	3	0	2	2	1	0	3	2
398900	2	2	3	3	1	1	1	0	1	0	3	3	2	2	2	2	3	1	3	1	2	2	2	1	2	0
399000	2	2	3	3	0	1	0	0	0	0	3	3	2	2	1	2	3	0	1	3	2	1	0	1	3	2
399100	2	2	3	3	0	1	1	0	1	0	3	3	2	2	1	3	0	2	0	3	2	0	0	0	1	1
399200	2	2	3	3	1	1	0	0	1	1	3	3	2	2	1	3	3	1	0	0	2	3	3	3	3	1
399300	2	2	3	3	1	1	0	1	0	1	3	3	2	2	3	3	3	2	0	2	2	3	0	3	3	3
399400	2	2	3	3	0	0	0	1	0	1	3	3	2	2	2	2	3	0	0	1	2	1	0	0	3	1
399500	2	2	3	3	0	0	1	0	1	1	3	3	2	2	0	0	3	0	1	1	2	2	2	1	0	0
399600	2	2	3	3	1	1	1	1	1	0	3	3	2	2	2	3	3	3	1	2	2	3	2	0	1	3
399700	2	2	3	3	0	1	1	1	1	0	3	3	2	2	2	1	2	3	1	1	3	3	3	0	1	1
399800	2	2	3	3	0	1	0	1	1	0	3	3	2	2	2	2	3	2	0	0	2	3	1	0	1	3
399900	2	2	3	3	0	0	1	0	1	0	3	3	2	2	1	2	1	3	0	0	2	2	0	0	0	1
400000	2	2	3	3	1	1	1	1	0	0	3	3	2	2	3	1	3	3	3	0	3	3	3	0	0	1
400100	2	2	3	3	1	0	0	1	0	0	3	3	2	2	1	3	2	1	0	0	2	3	2	2	2	3
400200	2	2	3	3	1	0	1	0	0	1	3	3	2	2	3	3	2	3	2	0	3	3	3	0	0	0
400300	2	2	3	3	0	1	0	1	1	1	3	3	2	2	3	2	3	0	1	2	2	3	3	3	1	1
400400	2	2	3	3	0	1	1	1	0	1	3	3	2	2	2	0	2	2	3	1	3	3	3	1	1	0
400500	2	2	3	3	1	1	1	1	0	1	3	3	2	2	3	3	3	1	1	2	2	3	3	2	0	0
400600	2	2	3	3	0	1	0	0	0	0	3	3	2	2	3	2	2	0	3	2	2	2	3	1	0	2
400700	2	2	3	3	1	0	0	1	1	1	3	3	2	2	3	2	3	3	2	1	1	2	0	0	0	1
400800	2	2	3	3	0	1	0	0	1	1	3	3	2	2	3	1	2	0	0	0	2	0	1	1	0	0
400900	2	2	3	3	0	1	1	0	1	1	3	3	2	2	2	3	3	0	0	0	2	1	0	1	1	1
401000	2	2	3	3	1	0	1	1	1	0	3	3	2	2	1	2	2	1	0	0	2	2	3	0	0	1
401100	2	2	3	3	1	0	0	0	1	1	3	3	2	2	0	3	2	0	0	0	3	3	2	3	3	1
401200	2	2	3	3	1	0	0	0	0	1	3	3	2	2	3	3	3	1	2	0	2	2	3	3	0	1
401300	2	2	3	3	1	0	0	1	0	1	3	3	2	2	2	2	0	3	2	2	2	0	1	1	1	2
401400	2	2	3	3	1	1	1	1	1	1	3	3	2	2	2	2	2	2	0	0	2	2	2	1	2	0
401500	2	2	3	3	0	0	1	1	1	0	3	3	2	2	1	2	0	2	0	0	2	2	2	2	3	0
401600	2	2	3	3	0	1	1	1	1	1	3	3	2	2	0	2	2	2	3	1	2	0	2	1	3	0
401700	2	2	3	3	0	1	1	1	1	0	3	3	2	2	3	3	3	1	2	0	2	2	0	0	1	2
401800	2	2	3	3	1	1	0	0	1	1	3	3	2	2	3	2	3	3	1	1	2	2	2	0	0	2
401900	2	2	3	3	1	0	1	1	1	0	3	3	2	2	2	2	3	0	2	2	2	2	0	3	0	2
402000	2	2	3	3	1	0	1	0	0	0	3	3	2	2	3	0	3	0	0	1	2	3	3	3	1	1
402100	2	2	3	3	1	0	0	1	1	0	3	3	2	2	3	1	2	1	1	1	2	2	0	0	1	1
402200	2	2	3	3	1	1	1	1	1	1	3	3	2	2	2	3	3	2	3	3	2	2	2	0	3	1
402300	2	2	3	3	1	0	0	1	1	1	3	3	2	2	0	1	2	3	0	3	2	2	1	3	3	1
402400	2	2	3	3	1	1	0	0	1	1	3	3	2	2	2	3	2	1	1	0	3	2	3	1	1	2
402500	2	2	3	3	1	0	1	0	1	1	3	3	2	2	1	3	2	0	0	0	2	3	1	1	2	3
402600	2	2	3	3	1	0	1	0	1	1	3	3	2	2	2	0	1	2	2	2	2	2	3	3	1	1
402700	2	2	3	3	1	1	1	0	0	0	3	3	2	2	1	3	3	0	3	1	2	2	1	2	0	2
402800	2	2	3	3	1	1	1	0	1	1	3	3	2	2	3	3	2	1	1	0	2	2	2	1	3	0
402900	2	2	3	3	0	1	0	1	0	0	3	3	2	2	2	3	1	0	0	3	1	3	3	1	2	3
403000	2	2	3	3	1	1	0	1	1	1	3	3	2	2	2	2	3	3	0	0	2	2	2	3	1	0
403100	2	2	3	3	0	0	0	0	0	0	3	3	2	2	3	3	2	0	0	1	2	1	1	2	0	2
403200	2	2	3	3	1	0	0	0	1	1	3	3	2	2	3	3	2	3	0	1	2	2	2	2	2	2
403300	2	2	3	3	0	0	0	1	1	1	3	3	2	2	0	3	0	0	3	0	2	2	3	1	1	2
403400	2	2	3	3	1	0	1	1	1	1	3	3	2	2	2	3	2	1	0	2	2	3	3	1	0	0
403500	2	2	3	3	1	1	0	0	0	1	3	3	2	2	2	2	2	3	3	3	2	2	2	1	1	3
403600	2	2	3	3	1	1	1	1	1	1	3	3	2	2	2	3	3	1	1	2	2	2	1	3	2	2
403700	2	2	3	3	1	0	0	0	0	1	3	3	2	2	3	2	1	1	1	2	2	3	1	0	0	3
403800	2	2	3	3	1	0	0	0	1	1	3	3	2	2	2	3	2	1	1	0	2	1	3	0	1	0
403900	2	2	3	3	1	1	1	1	0	0	3	3	2	2	2	2	3	3	2	1	2	3	3	0	1	2
404000	2	2	3	3	1	0	1	0	0	1	3	3	2	2	3	2	3	1	0	1	2	1	1	0	0	0
404100	2	2	3	3	1	1	0	0	0	0	3	3	2	2	2	2	3	2	1	0	2	0	3	2	2	0
404200	2	2	3	3	1	0	0	0	1	1	3	3	2	2	2	2	3	2	2	2	0	0	2	1	0	0
404300	2	2	3	3	1	0	1	0	0	1	3	3	2	2	3	3	3	1	3	0	2	2	2	2	3	0
404400	2	2	3	3	0	1	0	1	1	1	3	3	2	2	2	3	2	2	0	0	2	1	3	2	3	2
404500	2	2	3	3	0	1	0	0	0	0	3	3	2	2	2	1	2	2	0	2	2	3	0	3	0	1
404600	2	2	3	3	0	1	1	1	0	0	3	3	2	2	0	3	2	1	1	1	2	2	3	0	0	0
404700	2	2	3	3	0	0	0	0	1	0	3	3	2	2	3	3	2	1	0	1	2	1	1	3	3	1
404800	2	2	3	3	1	1	1	0	1	1	3	3	2	2	2	3	3	0	0	1	2	3	3	1	1	2
404900	2	2	3	3	1	0	1	0	1	0	3	3	2	2	2	2	3	2	1	1	2	3	3	3	0	2
405000	2	2	3	3	1	0	1	1	1	1	3	3	2	2	0	2	2	0	2	3	0	1	2	0	0	3
405100	2	2	3	3	1	0	0	1	1	0	3	3	2	2	2	2	2	0	0	1	2	1	3	1	0	1
405200	2	2	3	3	0	1	1	0	1	1	3	3	2	2	3	2	3	2	0	2	2	1	3	0	1	0
405300	2	2	3	3	1	1	1	0	0	1	3	3	2	2	0	2	3	1	1	1	2	0	1	2	1	2
405400	2	2	3	3	1	1	0	0	0	0	3	3	2	2	2	2	3	1	0	1	2	3	3	0	0	0
405500	2	2	3	3	1	0	1	1	1	0	3	3	2	2	1	3	1	1	0	0	2	2	3	2	2	3
405600	2	2	3	3	0	1	1	1	1	0	3	3	2	2	1	2	0	1	1	1	3	3	3	1	3	1
405700	2	2	3	3	1	1	0	0	1	0	3	3	2	2	1	3	2	1	1	2	2	2	3	1	0	0
405800	2	2	3	3	1	1	1	1	1	1	3	3	2	2	2	3	3	1	1	1	2	3	3	0	0	1
405900	2	2	3	3	1	1	1	0	1	0	3	3	2	2	1	2	3	2	2	0	2	0	3	1	3	2
406000	2	2	3	3	1	1	0	0	0	0	3	3	2	2	3	1	1	3	0	3	2	3	0	0	2	1
406100	2	2	3	3	0	1	1	1	1	1	3	3	2	2	3	3	0	1	0	1	2	3	3	1	0	0
406200	2	2	3	3	1	0	0	1	1	0	3	3	2	2	1	3	1	2	0	1	2	0	0	3	1	0
406300	2	2	3	3	1	0	0	1	0	0	3	3	2	2	2	3	3	0	3	0	2	3	3	2	2	1
406400	2	2	3	3	0	1	0	1	1	1	3	3	2	2	3	2	3	2	2	2	2	3	3	1	1	1
406500	2	2	3	3	1	1	1	0	0	1	3	3	2	2	1	3	2	3	3	1	2	3	1	2	3	0
406600	2	2	3	3	0	0	1	0	1	0	3	3	2	2	3	3	2	1	2	3	2	3	1	2	2	2
406700	2	2	3	3	0	0	1	0	1	1	3	3	2	2	3	3	2	0	1	0	2	2	1	1	3	0
406800	2	2	3	3	0	0	0	0	0	1	3	3	2	2	1	3	3	0	1	2	2	3	0	1	1	1
406900	2	2	3	3	1	1	0	1	1	1	3	3	2	2	0	1	3	1	1	2	3	3	3	2	3	1
407000	2	2	3	3	1	1	0	1	1	0	3	3	2	2	0	3	3	1	1	2	2	2	3	0	1	1
407100	2	2	3	3	0	1	0	0	1	1	3	3	2	2	2	2	3	2	2	3	2	3	3	3	1	1
407200	2	2	3	3	0	0	1	0	1	0	3	3	2	2	0	2	3	1	2	3	2	3	3	0	2	2
407300	2	2	3	3	0	1	0	1	0	0	3	3	2	2	1	2	2	1	1	3	2	2	3	0	0	3
407400	2	2	3	3	1	0	0	1	0	1	3	3	2	2	1	1	0	3	1	0	2	3	2	1	0	1
407500	2	2	3	3	0	1	1	1	1	0	3	3	2	2	2	1	0	1	1	0	2	3	3	3	3	0
407600	2	2	3	3	1	1	0	0	1	0	3	3	2	2	0	3	0	1	1	2	1	2	3	3	1	1
407700	2	2	3	3	0	1	1	1	1	0	3	3	2	2	3	3	2	3	1	1	2	2	2	1	1	1
407800	2	2	3	3	0	0	1	1	1	1	3	3	2	2	3	2	3	3	0	1	2	3	0	2	1	3
407900	2	2	3	3	0	1	0	0	0	1	3	3	2	2	3	3	3	3	2	1	0	2	3	1	0	2
408000	2	2	3	3	1	0	0	1	0	0	3	3	2	2	3	2	2	1	0	1	2	3	3	0	0	1
408100	2	2	3	3	1	0	1	1	1	0	3	3	2	2	3	1	3	1	1	1	2	0	1	3	1	1
408200	2	2	3	3	0	1	0	0	0	1	3	3	2	2	2	1	0	1	3	1	2	1	1	0	0	2
408300	2	2	3	3	1	0	1	0	1	0	3	3	2	2	3	3	3	0	2	1	2	2	2	3	2	0
408400	2	2	3	3	1	1	0	0	1	1	3	3	2	2	3	1	0	0	1	1	2	3	3	3	3	3
408500	2	2	3	3	0	1	0	1	0	0	3	3	2	2	3	0	3	0	2	2	2	0	0	3	0	2
408600	2	2	3	3	0	1	1	1	0	0	3	3	2	2	2	3	2	0	1	1	2	0	0	0	1	1
408700	2	2	3	3	1	0	0	1	0	1	3	3	2	2	2	3	2	0	2	0	2	3	0	1	2	0
408800	2	2	3	3	1	1	1	1	0	1	3	3	2	2	1	1	2	3	0	0	2	2	3	1	1	1
408900	2	2	3	3	0	0	0	1	0	1	3	3	2	2	0	2	0	2	2	1	2	2	2	0	0	0
409000	2	2	3	3	1	0	1	0	0	1	3	3	2	2	1	1	2	3	0	0	2	1	0	1	2	0
409100	2	2	3	3	1	0	1	1	0	1	3	3	2	2	3	1	3	0	1	3	0	3	3	1	0	3
409200	2	2	3	3	0	0	0	1	1	1	3	3	2	2	0	0	2	3	2	3	2	2	1	3	2	1
409300	2	2	3	3	1	1	1	1	1	1	3	3	2	2	3	0	2	0	2	0	2	3	0	1	3	0
409400	2	2	3	3	1	1	0	1	0	0	3	3	2	2	2	2	2	2	3	0	2	3	3	3	2	0
409500	2	2	3	3	1	1	0	0	1	0	3	3	2	2	2	3	3	1	2	0	2	0	3	3	2	2
409600	2	2	3	3	1	0	1	1	0	0	3	3	2	2	3	2	3	0	1	3	2	3	2	2	1	1
409700	2	2	3	3	1	0	1	0	1	0	3	3	2	2	1	0	3	2	2	0	2	2	2	0	0	1
409800	2	2	3	3	1	0	1	1	0	0	3	3	2	2	3	2	3	3	3	0	3	0	3	2	1	0
409900	2	2	3	3	1	0	1	1	0	0	3	3	2	2	3	2	3	3	2	2	2	3	3	3	1	1
410000	2	2	3	3	0	0	1	1	0	1	3	3	2	2	2	3	1	0	1	1	2	1	2	0	0	0
410100	2	2	3	3	1	0	0	1	1	1	3	3	2	2	3	3	2	2	1	1	2	3	3	1	1	2
410200	2	2	3	3	0	1	1	0	1	0	3	3	2	2	1	3	3	0	2	2	2	2	3	0	0	2
410300	2	2	3	3	0	1	0	1	1	0	3	3	2	2	3	2	3	3	3	3	2	3	3	3	1	3
410400	2	2	3	3	0	0	0	1	1	1	3	3	2	2	2	3	2	1	0	2	2	0	0	2	0	2
410500	2	2	3	3	0	0	0	0	1	1	3	3	2	2	2	3	0	3	0	0	2	0	1	0	1	0
410600	2	2	3	3	1	1	1	1	0	1	3	3	2	2	1	3	3	0	2	2	2	3	3	1	1	1
410700	2	2	3	3	1	1	1	0	0	0	3	3	2	2	2	2	3	1	1	1	1	0	0	0	3	3
410800	2	2	3	3	1	0	1	0	1	0	3	3	2	2	1	0	1	0	0	1	2	1	2	2	1	0
410900	2	2	3	3	0	1	1	0	0	0	3	3	2	2	2	2	2	1	1	1	2	3	3	3	2	2
411000	2	2	3	3	0	0	0	0	1	0	3	3	2	2	2	1	2	1	1	3	2	3	1	1	1	2
411100	2	2	3	3	1	1	1	1	1	0	3	3	2	2	2	2	2	0	0	0	2	3	3	1	2	1
411200	2	2	3	3	1	1	0	1	1	1	3	3	2	2	3	2	3	3	2	2	2	2	3	2	3	1
411300	2	2	3	3	1	1	1	1	1	0	3	3	2	2	2	3	2	2	2	2	2	1	2	2	2	3
411400	2	2	3	3	1	0	1	0	0	0	3	3	2	2	2	2	3	0	0	1	2	2	3	0	0	1
411500	2	2	3	3	1	0	1	0	0	1	3	3	2	2	2	2	2	3	0	1	2	0	3	0	1	1
411600	2	2	3	3	1	0	1	1	0	1	3	3	2	2	1	3	2	3	0	0	2	2	3	2	2	1
411700	2	2	3	3	0	0	1	0	1	1	3	3	2	2	2	3	2	0	1	1	2	3	0	1	1	1
411800	2	2	3	3	0	0	0	0	1	0	3	3	2	2	3	3	1	3	0	3	2	3	3	0	0	2
411900	2	2	3	3	0	0	0	0	0	1	3	3	2	2	3	3	2	1	2	3	2	2	2	1	0	0
412000	2	2	3	3	0	0	0	1	0	0	3	3	2	2	0	0	2	2	0	1	2	2	1	0	0	3
412100	2	2	3	3	1	0	0	1	1	0	3	3	2	2	3	0	3	0	0	0	2	3	2	0	0	0
412200	2	2	3	3	0	1	0	1	1	0	3	3	2	2	0	0	2	0	2	1	2	2	3	2	0	3
412300	2	2	3	3	0	0	0	1	1	0	3	3	2	2	1	1	2	1	1	2	2	3	1	1	3	2
412400	2	2	3	3	1	1	1	0	0	0	3	3	2	2	3	3	2	1	3	2	3	1	2	2	1	0
412500	2	2	3	3	1	0	1	0	1	1	3	3	2	2	3	2	2	2	0	0	2	3	3	3	3	3
412600	2	2	3	3	0	1	0	1	0	0	3	3	2	2	2	3	2	2	2	0	2	3	1	1	3	1
412700	2	2	3	3	0	0	0	1	1	0	3	3	2	2	0	2	2	2	1	1	0	1	1	0	2	2
412800	2	2	3	3	0	1	0	1	1	0	3	3	2	2	3	2	3	1	3	3	3	1	3	0	2	3
412900	2	2	3	3	1	1	1	0	1	1	3	3	2	2	3	2	2	0	0	0	2	3	3	2	3	0
413000	2	2	3	3	0	0	0	0	0	0	3	3	2	2	1	2	2	0	1	3	2	1	2	2	2	1
413100	2	2	3	3	0	1	1	0	1	1	3	3	2	2	2	1	3	1	3	3	2	2	2	1	3	3
413200	2	2	3	3	0	0	1	1	1	0	3	3	2	2	3	3	0	0	2	3	2	3	3	3	3	0
413300	2	2	3	3	1	1	0	0	1	1	3	3	2	2	2	3	1	1	1	2	2	2	3	0	3	3
413400	2	2	3	3	1	1	0	0	1	1	3	3	2	2	2	3	2	3	3	1	2	0	0	0	0	1
413500	2	2	3	3	1	0	1	1	0	0	3	3	2	2	3	3	3	3	3	3	2	3	3	3	3	2
413600	2	2	3	3	0	1	1	1	1	1	3	3	2	2	2	3	2	3	1	1	2	3	3	3	1	0
413700	2	2	3	3	1	0	0	0	1	0	3	3	2	2	3	2	3	3	3	2	2	2	3	0	2	0
413800	2	2	3	3	1	1	0	0	0	0	3	3	2	2	2	3	3	1	1	1	3	1	3	1	3	3
413900	2	2	3	3	1	1	0	1	1	0	3	3	2	2	0	2	1	1	3	3	2	1	3	1	0	1
414000	2	2	3	3	1	0	1	0	0	0	3	3	2	2	2	2	0	0	2	1	2	2	2	0	0	0
414100	2	2	3	3	1	1	1	0	0	1	3	3	2	2	0	2	2	2	2	1	2	3	3	0	0	3
414200	2	2	3	3	0	0	1	1	1	0	3	3	2	2	2	3	3	0	2	0	0	2	1	2	0	3
414300	2	2	3	3	1	1	0	0	0	0	3	3	2	2	3	2	2	3	1	1	2	0	1	2	3	2
414400	2	2	3	3	1	0	1	1	1	0	3	3	2	2	2	3	3	0	0	1	0	3	2	0	3	3
414500	2	2	3	3	0	0	1	1	0	0	3	3	2	2	3	2	0	0	0	0	1	0	3	2	3	0
414600	2	2	3	3	1	1	0	0	1	1	3	3	2	2	2	0	3	0	1	2	2	1	2	1	2	2
414700	2	2	3	3	1	1	0	0	1	0	3	3	2	2	3	3	1	1	1	0	2	2	3	0	2	1
414800	2	2	3	3	0	0	1	0	0	0	3	3	2	2	3	3	3	1	0	0	2	0	2	0	0	0
414900	2	2	3	3	1	1	1	1	1	1	3	3	2	2	0	2	3	3	1	2	3	3	3	3	0	0
415000	2	2	3	3	0	0	0	0	0	1	3	3	2	2	1	2	2	1	0	0	2	0	2	2	2	2
415100	2	2	3	3	1	1	0	0	0	0	3	3	2	2	0	1	3	3	1	1	2	1	2	0	0	0
415200	2	2	3	3	0	1	1	0	1	0	3	3	2	2	2	3	3	3	1	1	2	1	0	0	1	1
415300	2	2	3	3	1	1	1	1	1	0	3	3	2	2	2	2	3	2	2	2	2	0	3	1	1	0
415400	2	2	3	3	0	0	0	0	1	0	3	3	2	2	2	2	0	3	2	2	2	3	2	1	1	1
415500	2	2	3	3	0	1	0	0	1	0	3	3	2	2	2	3	2	0	1	3	2	3	3	1	1	2
415600	2	2	3	3	0	0	0	1	0	0	3	3	2	2	2	3	1	1	0	3	2	1	2	2	2	1
415700	2	2	3	3	0	1	1	0	1	0	3	3	2	2	1	3	3	1	3	2	2	2	0	2	1	3
415800	2	2	3	3	1	1	1	0	1	0	3	3	2	2	3	3	2	3	2	0	2	1	0	0	3	0
415900	2	2	3	3	1	0	0	0	0	1	3	3	2	2	3	3	3	2	0	2	2	3	3	0	0	2
416000	2	2	3	3	1	0	1	0	1	1	3	3	2	2	1	2	3	1	1	0	2	3	2	2	3	3
416100	2	2	3	3	1	0	0	1	0	1	3	3	2	2	2	3	2	1	0	0	2	0	0	1	1	1
416200	2	2	3	3	1	0	1	0	0	0	3	3	2	2	1	2	2	0	2	3	2	2	2	0	2	2
416300	2	2	3	3	1	0	1	0	0	1	3	3	2	2	3	3	3	1	1	2	2	2	1	0	0	2
416400	2	2	3	3	0	0	1	0	1	1	3	3	2	2	2	2	3	0	0	1	2	2	2	0	1	1
416500	2	2	3	3	0	0	1	1	1	1	3	3	2	2	3	2	3	2	0	3	3	0	3	2	1	1
416600	2	2	3	3	0	0	0	0	1	0	3	3	2	2	3	3	0	0	3	1	2	2	3	0	3	3
416700	2	2	3	3	0	0	0	1	0	1	3	3	2	2	3	3	2	2	0	2	2	3	3	0	0	3
416800	2	2	3	3	0	1	1	0	0	1	3	3	2	2	2	2	3	0	1	1	2	3	3	2	0	0
416900	2	2	3	3	1	0	1	0	0	1	3	3	2	2	2	0	1	2	2	3	2	1	0	0	3	1
417000	2	2	3	3	1	1	1	1	1	1	3	3	2	2	3	2	2	3	1	0	2	1	3	1	2	0
417100	2	2	3	3	1	1	0	1	0	1	3	3	2	2	3	3	3	0	0	0	2	2	1	3	2	0
417200	2	2	3	3	1	0	1	0	1	0	3	3	2	2	3	0	0	1	3	3	2	2	3	3	3	0
417300	2	2	3	3	0	0	0	1	1	1	3	3	2	2	2	3	3	3	1	1	2	2	3	1	1	1
417400	2	2	3	3	1	1	1	1	1	1	3	3	2	2	2	2	3	0	0	2	2	3	1	1	1	2
417500	2	2	3	3	1	1	0	0	0	0	3	3	2	2	1	3	2	3	3	1	3	3	1	3	2	1
417600	2	2	3	3	0	0	1	1	0	1	3	3	2	2	2	2	3	2	2	0	2	0	0	0	0	0
417700	2	2	3	3	0	0	0	0	1	0	3	3	2	2	3	2	2	0	1	0	2	3	1	3	1	0
417800	2	2	3	3	1	0	0	1	0	0	3	3	2	2	0	3	3	0	3	3	2	2	2	0	0	3
417900	2	2	3	3	0	1	1	0	1	1	3	3	2	2	1	3	1	1	2	0	2	2	2	3	1	0
418000	2	2	3	3	1	1	1	0	0	0	3	3	2	2	2	3	2	2	0	1	2	0	3	1	1	1
418100	2	2	3	3	1	1	0	1	0	0	3	3	2	2	0	3	3	1	2	0	0	3	3	2	1	1
418200	2	2	3	3	0	0	1	1	0	0	3	3	2	2	0	3	0	0	1	1	3	2	1	1	2	1
418300	2	2	3	3	1	1	0	0	0	1	3	3	2	2	1	0	0	1	1	0	2	2	0	0	2	0
418400	2	2	3	3	0	0	1	0	0	1	3	3	2	2	2	1	1	2	2	1	2	1	1	3	3	2
418500	2	2	3	3	1	0	1	1	0	0	3	3	2	2	2	3	3	3	0	0	3	3	3	0	2	3
418600	2	2	3	3	0	1	1	1	1	0	3	3	2	2	2	3	0	0	0	1	2	1	3	0	0	1
418700	2	2	3	3	0	0	1	0	1	1	3	3	2	2	2	3	3	2	0	0	1	3	3	1	1	1
418800	2	2	3	3	0	0	0	0	1	0	3	3	2	2	2	1	3	3	3	1	2	3	1	0	0	1
418900	2	2	3	3	0	0	1	1	0	0	3	3	2	2	0	2	0	0	1	1	2	3	1	1	0	1
419000	2	2	3	3	1	1	1	0	0	0	3	3	2	2	1	2	1	1	0	1	2	2	0	0	0	1
419100	2	2	3	3	0	1	0	1	1	1	3	3	2	2	0	2	3	2	2	2	2	2	3	1	0	0
419200	2	2	3	3	0	0	1	1	0	1	3	3	2	2	3	3	3	1	2	2	2	1	1	1	0	0
419300	2	2	3	3	0	0	1	0	1	1	3	3	2	2	3	2	3	0	0	0	2	1	2	1	0	3
419400	2	2	3	3	0	0	0	0	1	1	3	3	2	2	3	3	2	2	2	0	2	3	3	1	1	2
419500	2	2	3	3	1	0	0	1	0	1	3	3	2	2	0	1	0	0	0	0	2	0	0	1	3	0
419600	2	2	3	3	0	1	1	0	0	0	3	3	2	2	2	2	2	0	1	1	2	3	3	0	1	1
419700	2	2	3	3	0	0	0	1	1	1	3	3	2	2	3	2	2	0	0	3	2	3	0	0	0	0
419800	2	2	3	3	1	1	1	0	0	1	3	3	2	2	2	3	2	2	2	1	0	3	3	3	3	2
419900	2	2	3	3	0	1	1	1	0	1	3	3	2	2	0	3	1	0	0	2	2	2	3	1	2	0
420000	2	2	3	3	0	1	0	0	1	1	3	3	2	2	1	2	2	1	1	1	2	1	1	1	1	1
420100	2	2	3	3	1	1	1	0	0	1	3	3	2	2	1	3	2	1	3	3	2	3	2	2	1	0
420200	2	2	3	3	0	0	1	0	1	1	3	3	2	2	3	2	3	1	1	3	3	3	3	2	0	2
420300	2	2	3	3	1	1	0	0	1	1	3	3	2	2	0	3	2	0	1	0	2	2	0	1	0	1
420400	2	2	3	3	0	0	0	1	1	1	3	3	2	2	0	3	1	1	2	0	2	3	3	3	1	1
420500	2	2	3	3	1	1	0	1	0	1	3	3	2	2	0	1	1	0	0	0	3	3	1	1	0	1
420600	2	2	3	3	0	1	1	1	0	1	3	3	2	2	2	3	0	3	3	1	2	3	3	1	0	1
420700	2	2	3	3	1	1	1	0	1	0	3	3	2	2	2	0	2	1	3	3	2	3	2	2	0	1
420800	2	2	3	3	1	0	0	1	0	1	3	3	2	2	2	3	2	0	3	0	3	1	1	0	0	0
420900	2	2	3	3	0	0	0	0	0	1	3	3	2	2	3	3	2	2	3	3	2	3	1	1	0	0
421000	2	2	3	3	0	0	1	0	1	1	3	3	2	2	1	0	2	2	2	1	0	0	2	2	0	3
421100	2	2	3	3	0	0	0	0	0	1	3	3	2	2	3	3	2	0	2	0	2	1	2	2	3	3
421200	2	2	3	3	0	0	1	1	0	1	3	3	2	2	1	2	2	1	3	1	2	2	3	2	2	0
421300	2	2	3	3	1	0	1	1	0	1	3	3	2	2	2	3	2	3	0	1	2	2	3	3	1	1
421400	2	2	3	3	0	1	0	1	1	1	3	3	2	2	2	2	2	1	1	3	2	0	2	0	0	2
421500	2	2	3	3	0	1	0	0	0	1	3	3	2	2	2	1	2	1	1	1	3	3	0	1	3	1
421600	2	2	3	3	1	1	1	0	1	1	3	3	2	2	2	3	0	1	0	3	0	3	1	1	1	0
421700	2	2	3	3	1	0	0	0	1	1	3	3	2	2	2	1	3	3	3	0	2	3	3	2	1	1
421800	2	2	3	3	1	0	1	1	1	1	3	3	2	2	2	2	2	1	1	1	2	3	0	2	1	1
421900	2	2	3	3	1	1	0	0	0	0	3	3	2	2	2	3	3	1	1	0	2	1	0	0	0	0
422000	2	2	3	3	0	1	1	1	1	1	3	3	2	2	2	1	2	1	1	3	1	3	0	0	3	1
422100	2	2	3	3	1	1	0	0	1	1	3	3	2	2	2	2	2	2	0	0	2	1	3	3	0	1
422200	2	2	3	3	0	0	1	1	0	0	3	3	2	2	2	3	3	0	0	1	2	0	0	0	1	1
422300	2	2	3	3	1	1	0	0	0	1	3	3	2	2	3	2	2	0	3	3	3	0	3	1	3	3
422400	2	2	3	3	1	0	1	1	0	0	3	3	2	2	3	3	3	1	2	3	2	3	2	3	3	3
422500	2	2	3	3	1	0	1	0	0	0	3	3	2	2	3	2	1	2	3	0	2	2	2	1	1	2
422600	2	2	3	3	0	1	1	1	1	1	3	3	2	2	2	2	2	0	0	0	2	3	2	2	2	2
422700	2	2	3	3	1	1	1	0	0	0	3	3	2	2	2	2	2	1	1	1	2	1	1	0	1	1
422800	2	2	3	3	1	0	0	1	1	1	3	3	2	2	3	2	2	2	2	0	2	3	1	1	2	0
422900	2	2	3	3	0	1	0	1	1	0	3	3	2	2	1	2	2	1	2	0	2	2	2	0	0	1
423000	2	2	3	3	0	0	1	1	0	1	3	3	2	2	3	1	2	1	1	3	2	2	3	3	3	1
423100	2	2	3	3	0	1	1	1	0	1	3	3	2	2	2	1	2	1	1	1	2	3	3	3	2	3
423200	2	2	3	3	1	1	0	0	1	1	3	3	2	2	2	1	0	1	0	1	2	2	0	1	1	0
423300	2	2	3	3	1	1	1	1	1	0	3	3	2	2	3	3	1	1	3	3	2	0	2	0	0	0
423400	2	2	3	3	0	0	1	0	0	1	3	3	2	2	0	0	3	0	3	1	2	3	3	3	1	3
423500	2	2	3	3	0	1	1	0	1	1	3	3	2	2	2	3	1	0	1	3	3	3	2	1	0	2
423600	2	2	3	3	1	1	1	0	1	0	3	3	2	2	3	2	1	1	2	3	2	1	3	1	2	3
423700	2	2	3	3	0	1	1	0	0	1	3	3	2	2	3	3	2	0	1	1	2	2	1	1	2	0
423800	2	2	3	3	1	1	1	0	1	1	3	3	2	2	3	1	1	1	1	0	0	2	1	2	0	0
423900	2	2	3	3	1	0	1	0	1	0	3	3	2	2	3	1	0	1	3	3	2	2	1	0	0	3
424000	2	2	3	3	0	0	1	1	1	1	3	3	2	2	3	0	2	1	1	1	2	3	0	0	2	2
424100	2	2	3	3	1	1	0	0	1	0	3	3	2	2	3	3	0	2	3	0	0	3	3	1	0	0
424200	2	2	3	3	1	1	0	1	0	1	3	3	2	2	3	3	2	1	1	1	2	0	1	1	0	0
424300	2	2	3	3	1	0	1	1	0	0	3	3	2	2	3	0	0	3	2	1	2	3	1	1	1	0
424400	2	2	3	3	0	0	0	1	1	1	3	3	2	2	2	3	2	0	0	1	2	2	1	1	0	1
424500	2	2	3	3	0	0	1	0	0	1	3	3	2	2	2	3	2	0	2	1	2	3	2	2	0	1
424600	2	2	3	3	0	1	0	0	1	0	3	3	2	2	2	2	2	0	1	2	2	3	3	3	3	0
424700	2	2	3	3	1	0	1	1	1	0	3	3	2	2	3	3	2	1	1	3	2	3	3	0	0	3
424800	2	2	3	3	1	0	1	0	0	0	3	3	2	2	3	0	3	1	0	3	0	2	2	3	3	3
424900	2	2	3	3	1	1	1	1	1	0	3	3	2	2	3	3	2	0	1	0	2	1	1	0	2	0
425000	2	2	3	3	1	0	1	0	0	1	3	3	2	2	1	1	2	1	0	2	2	2	1	1	1	3
425100	2	2	3	3	0	1	0	0	1	1	3	3	2	2	2	2	2	2	2	0	2	2	3	3	0	0
425200	2	2	3	3	0	0	0	0	1	1	3	3	2	2	2	0	2	1	3	1	2	3	1	1	2	0
425300	2	2	3	3	1	1	0	0	0	1	3	3	2	2	2	2	3	2	0	3	2	2	3	0	0	3
425400	2	2	3	3	0	1	0	1	0	0	3	3	2	2	0	2	2	0	1	1	2	2	2	3	3	1
425500	2	2	3	3	1	1	1	1	0	1	3	3	2	2	3	3	2	2	0	3	2	3	0	2	2	2
425600	2	2	3	3	0	1	1	0	1	0	3	3	2	2	2	3	1	1	1	3	2	3	3	3	2	0
425700	2	2	3	3	0	1	1	1	0	1	3	3	2	2	3	3	3	0	3	3	3	2	3	0	0	0
425800	2	2	3	3	1	1	0	1	0	0	3	3	2	2	2	2	2	1	1	0	2	3	2	3	1	1
425900	2	2	3	3	0	1	1	1	0	0	3	3	2	2	3	3	2	1	2	1	2	3	0	2	0	1
426000	2	2	3	3	1	0	1	0	0	0	3	3	2	2	2	2	3	0	0	0	2	2	1	1	3	0
426100	2	2	3	3	1	1	1	1	1	1	3	3	2	2	2	2	3	2	1	0	2	0	1	1	3	0
426200	2	2	3	3	0	1	1	0	0	0	3	3	2	2	0	3	1	0	0	1	2	2	0	0	2	2
426300	2	2	3	3	1	0	0	1	0	0	3	3	2	2	3	2	0	1	3	3	2	3	3	2	2	3
426400	2	2	3	3	0	1	1	0	0	0	3	3	2	2	2	2	2	1	0	0	2	3	3	0	0	0
426500	2	2	3	3	1	0	0	0	0	1	3	3	2	2	3	2	2	0	1	0	2	3	1	0	2	0
426600	2	2	3	3	1	0	0	0	1	1	3	3	2	2	0	0	3	1	0	2	2	3	0	0	3	0
426700	2	2	3	3	0	1	1	0	0	0	3	3	2	2	3	3	2	1	3	1	2	3	0	1	3	2
426800	2	2	3	3	0	0	1	0	1	1	3	3	2	2	1	3	3	0	0	1	2	2	2	0	1	0
426900	2	2	3	3	0	0	1	1	0	1	3	3	2	2	3	2	1	1	2	0	2	3	2	3	2	1
427000	2	2	3	3	1	0	0	0	0	0	3	3	2	2	3	1	3	0	0	0	2	3	2	0	2	2
427100	2	2	3	3	0	0	0	1	1	0	3	3	2	2	3	2	2	3	0	0	2	3	3	0	0	0
427200	2	2	3	3	0	0	1	0	0	1	3	3	2	2	3	2	2	0	1	1	2	1	0	3	3	2
427300	2	2	3	3	1	0	0	1	0	0	3	3	2	2	3	2	2	2	0	1	2	3	2	1	3	3
427400	2	2	3	3	0	1	1	0	0	0	3	3	2	2	2	1	2	0	1	0	3	0	2	1	3	1
427500	2	2	3	3	0	1	0	1	1	1	3	3	2	2	3	2	2	3	0	2	2	0	1	2	1	0
427600	2	2	3	3	1	1	0	0	0	0	3	3	2	2	0	0	0	0	0	0	2	1	3	1	2	2
427700	2	2	3	3	1	1	1	0	0	1	3	3	2	2	2	2	2	1	0	1	2	1	3	3	1	0
427800	2	2	3	3	1	1	1	0	0	1	3	3	2	2	1	3	1	1	0	1	2	2	2	2	2	0
427900	2	2	3	3	1	1	1	1	1	0	3	3	2	2	1	0	0	1	1	0	2	2	2	0	0	1
428000	2	2	3	3	0	0	0	0	1	0	3	3	2	2	3	3	3	2	0	2	2	1	1	0	3	2
428100	2	2	3	3	0	0	0	1	1	1	3	3	2	2	3	3	3	0	2	2	2	3	1	1	1	1
428200	2	2	3	3	0	0	0	1	0	0	3	3	2	2	2	2	3	3	0	0	2	3	3	1	0	0
428300	2	2	3	3	1	0	1	1	0	0	3	3	2	2	2	2	0	1	1	3	2	2	0	0	0	3
428400	2	2	3	3	0	0	0	0	1	1	3	3	2	2	2	0	1	0	2	0	1	3	1	1	1	1
428500	2	2	3	3	1	0	1	1	0	0	3	3	2	2	3	2	2	1	1	1	2	1	1	0	0	3
428600	2	2	3	3	0	1	0	0	1	0	3	3	2	2	2	1	1	3	3	0	2	0	2	0	0	0
428700	2	2	3	3	0	1	0	0	1	1	3	3	2	2	3	3	3	3	0	2	2	1	0	3	1	3
428800	2	2	3	3	0	1	1	1	1	0	3	3	2	2	3	3	3	2	1	1	2	3	3	3	3	0
428900	2	2	3	3	1	1	0	0	0	0	3	3	2	2	0	2	0	1	1	1	0	1	3	0	0	0
429000	2	2	3	3	0	1	0	1	0	1	3	3	2	2	3	0	2	1	1	0	2	3	3	3	1	1
429100	2	2	3	3	0	0	1	1	1	1	3	3	2	2	0	3	2	0	1	1	2	2	0	1	1	0
429200	2	2	3	3	1	0	1	1	1	1	3	3	2	2	2	0	2	1	2	1	2	2	3	0	0	3
429300	2	2	3	3	0	0	0	0	1	1	3	3	2	2	2	0	3	2	0	0	2	3	0	0	3	0
429400	2	2	3	3	1	1	0	1	1	1	3	3	2	2	3	3	2	3	1	0	2	3	2	0	0	0
429500	2	2	3	3	0	1	0	0	0	1	3	3	2	2	2	0	3	0	0	2	2	3	1	1	0	0
429600	2	2	3	3	1	1	1	1	1	0	3	3	2	2	2	2	3	3	0	0	2	2	1	2	1	0
429700	2	2	3	3	0	1	1	1	1	0	3	3	2	2	2	2	2	0	1	1	2	2	0	1	1	0
429800	2	2	3	3	0	0	1	0	0	1	3	3	2	2	3	2	2	3	1	1	2	2	0	1	1	1
429900	2	2	3	3	0	0	1	1	1	0	3	3	2	2	0	2	0	3	2	3	2	0	0	0	2	3
430000	2	2	3	3	1	1	1	1	0	0	3	3	2	2	3	2	3	2	1	1	2	2	3	1	0	0
430100	2	2	3	3	0	0	1	0	0	0	3	3	2	2	3	2	3	3	0	0	2	2	3	2	2	1
430200	2	2	3	3	1	0	0	0	0	0	3	3	2	2	3	2	2	2	3	2	2	2	2	2	2	0
430300	2	2	3	3	0	1	0	1	1	0	3	3	2	2	3	3	1	2	3	2	2	3	3	3	2	2
430400	2	2	3	3	0	1	0	1	0	0	3	3	2	2	2	2	2	0	1	1	2	1	3	0	0	0
430500	2	2	3	3	1	1	1	1	0	1	3	3	2	2	3	1	3	1	0	1	2	3	0	2	1	1
430600	2	2	3	3	0	0	1	0	1	1	3	3	2	2	1	1	2	0	3	1	2	3	3	2	0	0
430700	2	2	3	3	1	1	0	1	0	0	3	3	2	2	3	2	2	2	1	0	2	3	1	3	3	0
430800	2	2	3	3	1	0	1	0	1	1	3	3	2	2	3	2	3	1	3	0	2	2	3	2	0	0
430900	2	2	3	3	1	0	1	0	0	1	3	3	2	2	2	2	3	0	0	1	2	0	3	1	0	0
431000	2	2	3	3	1	1	1	1	0	0	3	3	2	2	3	2	2	1	3	2	2	1	0	0	0	0
431100	2	2	3	3	1	0	1	0	0	0	3	3	2	2	3	2	3	1	3	0	2	3	1	0	1	1
431200	2	2	3	3	0	0	1	1	1	1	3	3	2	2	2	2	0	2	3	3	3	3	1	3	3	0
431300	2	2	3	3	1	0	0	0	0	0	3	3	2	2	3	2	0	1	2	2	2	3	0	0	3	2
431400	2	2	3	3	0	1	0	0	1	0	3	3	2	2	0	0	1	3	2	0	2	3	3	1	1	1
431500	2	2	3	3	1	0	1	1	0	1	3	3	2	2	2	3	3	1	1	3	2	2	0	1	0	2
431600	2	2	3	3	0	0	0	0	1	0	3	3	2	2	1	1	3	2	2	0	2	2	3	0	3	3
431700	2	2	3	3	0	1	1	1	1	1	3	3	2	2	2	2	3	0	1	2	2	2	3	1	1	1
431800	2	2	3	3	1	1	1	0	1	1	3	3	2	2	3	3	2	1	2	0	2	0	3	1	0	0
431900	2	2	3	3	1	1	0	0	1	1	3	3	2	2	3	3	2	3	2	0	2	0	0	0	2	0
432000	2	2	3	3	0	1	0	0	1	1	3	3	2	2	2	0	2	2	2	2	2	2	3	3	1	0
432100	2	2	3	3	0	0	1	0	1	1	3	3	2	2	3	0	0	0	0	2	2	2	2	2	3	3
432200	2	2	3	3	0	0	0	0	1	1	3	3	2	2	3	2	3	1	1	0	2	2	1	2	1	0
432300	2	2	3	3	0	0	0	1	0	0	3	3	2	2	0	0	1	0	0	3	2	3	3	1	1	1
432400	2	2	3	3	1	1	0	1	1	1	3	3	2	2	3	1	0	1	2	3	2	3	3	0	0	2
432500	2	2	3	3	1	0	1	0	1	1	3	3	2	2	3	3	3	0	1	1	2	2	3	3	3	3
432600	2	2	3	3	1	0	1	0	0	1	3	3	2	2	1	2	2	1	1	1	3	2	2	1	1	1
432700	2	2	3	3	0	1	1	1	0	1	3	3	2	2	2	3	2	3	3	3	2	2	1	2	1	3
432800	2	2	3	3	0	0	0	1	1	0	3	3	2	2	1	1	2	3	2	0	2	3	2	2	1	0
432900	2	2	3	3	1	0	1	0	1	1	3	3	2	2	1	3	3	1	1	3	2	0	2	1	1	1
433000	2	2	3	3	1	0	0	1	0	1	3	3	2	2	3	3	3	3	0	0	2	2	3	0	0	1
433100	2	2	3	3	1	0	0	1	1	1	3	3	2	2	3	3	2	1	3	3	2	3	3	0	1	3
433200	2	2	3	3	0	1	1	0	0	0	3	3	2	2	3	3	3	0	2	0	2	0	1	0	1	0
433300	2	2	3	3	1	0	0	0	1	1	3	3	2	2	3	2	3	0	0	0	2	3	2	1	1	2
433400	2	2	3	3	1	0	0	0	0	1	3	3	2	2	1	1	3	2	0	2	0	2	1	1	0	0
433500	2	2	3	3	0	0	1	1	0	0	3	3	2	2	3	2	3	1	3	3	0	3	3	0	1	0
433600	2	2	3	3	1	1	0	0	0	1	3	3	2	2	3	2	3	0	0	3	2	1	2	3	2	2
433700	2	2	3	3	1	1	1	1	1	1	3	3	2	2	2	2	2	0	1	1	2	0	2	1	1	1
433800	2	2	3	3	0	1	1	0	1	0	3	3	2	2	2	0	3	0	0	1	2	2	3	3	3	1
433900	2	2	3	3	1	1	1	1	0	1	3	3	2	2	2	2	2	1	1	1	2	3	3	3	3	1
434000	2	2	3	3	0	0	0	1	0	0	3	3	2	2	1	0	2	1	0	0	2	3	3	0	0	2
434100	2	2	3	3	0	1	1	0	1	0	3	3	2	2	3	3	2	2	1	1	2	1	3	0	1	2
434200	2	2	3	3	1	1	0	0	0	1	3	3	2	2	2	2	0	3	0	0	2	0	0	1	1	0
434300	2	2	3	3	1	1	0	0	0	0	3	3	2	2	1	3	3	3	3	2	0	3	3	0	1	3
434400	2	2	3	3	1	1	1	0	0	0	3	3	2	2	2	2	2	2	2	0	3	3	3	2	2	2
434500	2	2	3	3	0	0	1	1	0	0	3	3	2	2	1	2	1	0	0	1	1	3	3	0	2	2
434600	2	2	3	3	1	0	0	1	1	0	3	3	2	2	1	1	3	1	0	1	2	2	0	0	1	1
434700	2	2	3	3	1	0	0	0	1	1	3	3	2	2	1	2	1	1	3	0	2	0	3	3	0	0
434800	2	2	3	3	0	0	1	0	1	1	3	3	2	2	3	2	2	2	0	3	0	0	2	1	0	2
434900	2	2	3	3	0	1	0	1	0	1	3	3	2	2	3	3	3	3	3	0	2	3	1	0	0	3
435000	2	2	3	3	0	1	0	1	0	1	3	3	2	2	3	0	1	1	1	1	2	3	2	2	1	0
435100	2	2	3	3	1	0	1	1	1	1	3	3	2	2	3	3	2	3	2	1	2	3	1	1	3	1
435200	2	2	3	3	1	1	1	0	0	1	3	3	2	2	2	2	2	0	0	3	0	3	3	1	1	3
435300	2	2	3	3	1	0	0	0	1	0	3	3	2	2	2	3	3	3	1	0	2	0	1	2	1	0
435400	2	2	3	3	0	1	0	0	1	0	3	3	2	2	0	2	3	0	0	0	2	3	2	2	3	0
435500	2	2	3	3	0	1	1	0	1	1	3	3	2	2	3	2	3	2	2	0	2	0	1	1	3	3
435600	2	2	3	3	0	0	0	1	1	0	3	3	2	2	3	1	1	0	0	0	2	2	3	3	0	1
435700	2	2	3	3	1	0	1	0	0	1	3	3	2	2	0	2	1	0	2	2	1	1	3	0	2	0
435800	2	2	3	3	0	0	1	0	1	0	3	3	2	2	2	0	3	3	2	2	0	1	3	0	1	3
435900	2	2	3	3	0	1	0	1	1	1	3	3	2	2	2	2	3	2	1	3	2	1	3	2	3	2
436000	2	2	3	3	1	0	1	1	1	1	3	3	2	2	2	2	3	1	1	3	2	2	2	3	0	2
436100	2	2	3	3	0	0	0	0	0	1	3	3	2	2	2	2	2	2	1	0	2	3	3	1	1	0
436200	2	2	3	3	1	1	0	1	1	0	3	3	2	2	0	0	0	3	0	3	2	2	1	1	0	1
436300	2	2	3	3	0	0	0	0	1	0	3	3	2	2	1	1	3	2	0	1	2	3	0	0	3	3
436400	2	2	3	3	0	1	1	1	0	0	3	3	2	2	2	3	2	0	1	1	2	0	0	2	3	1
436500	2	2	3	3	1	0	0	1	1	1	3	3	2	2	3	3	2	1	1	1	2	2	2	1	2	1
436600	2	2	3	3	1	0	0	1	1	0	3	3	2	2	2	2	2	2	3	3	3	2	0	0	1	3
436700	2	2	3	3	0	1	1	0	0	1	3	3	2	2	0	2	0	2	3	0	2	2	3	1	0	0
436800	2	2	3	3	0	1	0	0	1	1	3	3	2	2	1	2	2	1	3	2	1	0	3	3	0	1
436900	2	2	3	3	0	1	1	1	0	1	3	3	2	2	0	3	3	2	0	0	2	1	0	0	0	0
437000	2	2	3	3	1	1	0	0	0	0	3	3	2	2	0	3	0	0	1	0	2	1	1	1	3	0
437100	2	2	3	3	1	1	0	1	1	0	3	3	2	2	1	3	0	3	2	2	2	3	0	0	3	1
437200	2	2	3	3	0	1	0	1	1	1	3	3	2	2	0	3	2	0	2	2	3	3	3	3	3	1
437300	2	2	3	3	0	1	0	1	1	1	3	3	2	2	3	2	3	2	3	1	2	3	2	0	1	1
437400	2	2	3	3	1	1	0	1	1	0	3	3	2	2	3	3	3	1	0	3	2	2	0	0	1	1
437500	2	2	3	3	1	0	1	0	1	1	3	3	2	2	3	2	3	1	0	2	2	3	3	3	1	0
437600	2	2	3	3	1	1	1	0	1	1	3	3	2	2	2	1	1	1	3	0	2	2	2	0	1	0
437700	2	2	3	3	0	0	1	0	0	0	3	3	2	2	0	1	1	3	0	3	2	2	3	3	0	1
437800	2	2	3	3	0	1	1	0	1	0	3	3	2	2	3	1	2	0	1	1	2	3	3	3	2	2
437900	2	2	3	3	0	1	1	0	1	1	3	3	2	2	1	2	3	3	0	1	2	3	0	1	0	0
438000	2	2	3	3	0	0	1	0	1	0	3	3	2	2	3	0	0	2	3	0	2	0	0	0	0	0
438100	2	2	3	3	1	0	0	1	1	1	3	3	2	2	2	3	2	3	0	0	0	2	2	2	3	2
438200	2	2	3	3	1	0	1	0	0	1	3	3	2	2	2	2	3	2	2	1	2	2	1	0	0	0
438300	2	2	3	3	1	0	1	1	0	0	3	3	2	2	3	2	2	2	0	1	2	2	1	1	0	0
438400	2	2	3	3	0	0	1	0	0	1	3	3	2	2	3	2	1	3	1	0	1	3	3	0	0	0
438500	2	2	3	3	1	1	1	0	0	0	3	3	2	2	3	3	3	1	2	1	2	2	3	0	0	1
438600	2	2	3	3	0	0	0	1	1	0	3	3	2	2	2	2	0	2	3	1	2	2	2	2	0	1
438700	2	2	3	3	0	0	0	1	1	0	3	3	2	2	0	0	0	3	1	0	2	3	1	1	1	1
438800	2	2	3	3	1	1	0	1	0	0	3	3	2	2	3	2	3	1	1	3	2	3	3	0	3	1
438900	2	2	3	3	0	1	0	0	1	0	3	3	2	2	2	2	0	0	3	3	2	0	2	1	1	1
439000	2	2	3	3	1	0	0	1	0	0	3	3	2	2	0	3	0	3	2	0	2	3	3	0	0	3
439100	2	2	3	3	1	1	1	1	0	0	3	3	2	2	1	3	3	1	1	1	2	2	0	1	0	3
439200	2	2	3	3	0	1	1	1	1	1	3	3	2	2	2	2	2	1	1	1	3	3	3	0	1	1
439300	2	2	3	3	1	0	0	1	0	0	3	3	2	2	3	1	3	2	2	1	2	2	1	3	3	1
439400	2	2	3	3	1	0	1	1	0	1	3	3	2	2	1	0	2	3	0	1	3	3	0	2	1	1
439500	2	2	3	3	0	1	1	1	1	1	3	3	2	2	1	3	2	0	3	2	1	3	0	3	1	1
439600	2	2	3	3	1	0	0	1	1	0	3	3	2	2	3	3	2	2	1	2	2	2	3	2	0	0
439700	2	2	3	3	0	0	1	1	0	0	3	3	2	2	2	2	3	0	0	1	0	2	2	2	1	3
439800	2	2	3	3	1	1	1	1	0	1	3	3	2	2	2	3	1	3	2	2	2	2	2	1	0	2
439900	2	2	3	3	1	1	0	1	0	1	3	3	2	2	2	3	2	2	2	1	3	1	1	1	0	2
440000	2	2	3	3	1	1	1	0	1	0	3	3	2	2	2	2	2	1	1	3	2	0	1	0	1	1
440100	2	2	3	3	0	0	0	1	1	1	3	3	2	2	3	3	1	0	0	2	2	3	1	1	1	2
440200	2	2	3	3	1	0	0	1	1	1	3	3	2	2	0	3	2	0	0	1	2	2	3	0	1	3
440300	2	2	3	3	1	0	1	0	0	1	3	3	2	2	3	3	3	1	2	2	2	2	1	0	0	0
440400	2	2	3	3	1	0	0	0	0	0	3	3	2	2	3	2	1	3	1	2	2	2	2	2	0	0
440500	2	2	3	3	1	1	1	1	1	1	3	3	2	2	3	1	3	0	0	0	2	1	1	1	1	3
440600	2	2	3	3	0	1	0	0	1	0	3	3	2	2	3	0	2	1	1	0	3	3	0	0	0	0
440700	2	2	3	3	1	0	1	0	0	0	3	3	2	2	0	3	2	3	0	1	2	0	3	0	0	1
440800	2	2	3	3	1	0	1	0	0	0	3	3	2	2	3	3	1	0	0	3	2	2	2	3	3	3
440900	2	2	3	3	0	1	1	0	1	0	3	3	2	2	0	2	2	0	0	0	0	0	0	3	3	3
441000	2	2	3	3	1	1	0	1	1	1	3	3	2	2	1	2	2	2	3	3	2	3	3	3	3	0
441100	2	2	3	3	1	0	1	1	1	0	3	3	2	2	3	3	3	3	3	1	2	3	3	3	1	1
441200	2	2	3	3	0	1	0	0	0	1	3	3	2	2	3	1	3	1	1	0	2	3	1	0	1	2
441300	2	2	3	3	0	1	0	0	1	0	3	3	2	2	2	3	2	1	3	0	2	2	2	1	1	0
441400	2	2	3	3	0	0	1	1	1	1	3	3	2	2	2	3	3	0	0	1	2	0	3	1	1	3
441500	2	2	3	3	0	1	0	0	0	0	3	3	2	2	2	1	2	0	0	0	2	2	3	3	3	0
441600	2	2	3	3	1	0	0	1	0	1	3	3	2	2	3	2	3	3	3	3	2	2	3	3	0	0
441700	2	2	3	3	0	0	0	0	0	0	3	3	2	2	1	2	1	1	0	2	2	3	0	2	2	0
441800	2	2	3	3	1	1	0	0	0	1	3	3	2	2	2	3	2	1	3	0	2	1	3	1	2	0
441900	2	2	3	3	1	0	1	0	1	0	3	3	2	2	2	3	3	0	0	1	2	2	3	2	2	1
442000	2	2	3	3	0	0	0	0	0	1	3	3	2	2	3	3	3	1	0	0	3	2	3	3	3	0
442100	2	2	3	3	1	1	0	0	0	1	3	3	2	2	2	2	2	1	1	1	1	1	3	2	3	3
442200	2	2	3	3	1	1	1	1	1	0	3	3	2	2	0	2	3	3	1	1	2	2	0	3	3	2
442300	2	2	3	3	1	1	0	0	0	0	3	3	2	2	3	0	0	2	3	2	2	0	2	0	0	3
442400	2	2	3	3	1	0	1	1	1	1	3	3	2	2	2	2	0	3	0	3	2	3	2	2	1	1
442500	2	2	3	3	1	0	0	0	0	0	3	3	2	2	3	3	2	1	0	0	2	0	0	2	0	0
442600	2	2	3	3	0	1	0	0	1	0	3	3	2	2	1	2	2	0	3	1	2	2	2	2	1	1
442700	2	2	3	3	1	1	1	1	0	1	3	3	2	2	1	2	2	2	3	3	2	1	0	3	3	0
442800	2	2	3	3	1	1	1	1	0	1	3	3	2	2	2	3	2	1	0	0	2	1	3	1	1	2
442900	2	2	3	3	1	1	1	1	1	0	3	3	2	2	1	2	2	3	0	1	2	3	2	2	1	1
443000	2	2	3	3	1	0	0	0	0	0	3	3	2	2	3	2	2	1	0	0	2	2	1	0	3	0
443100	2	2	3	3	1	1	1	1	0	1	3	3	2	2	3	2	3	1	3	0	2	2	3	3	1	0
443200	2	2	3	3	1	0	0	1	0	1	3	3	2	2	2	3	3	1	0	3	3	3	3	1	0	1
443300	2	2	3	3	1	1	1	0	0	0	3	3	2	2	2	3	2	0	1	1	0	1	1	0	0	1
443400	2	2	3	3	1	0	0	1	1	0	3	3	2	2	2	3	2	3	2	0	2	3	3	1	1	1
443500	2	2	3	3	0	0	1	0	1	1	3	3	2	2	3	3	0	0	3	1	2	1	1	3	2	0
443600	2	2	3	3	0	0	1	1	1	1	3	3	2	2	2	2	1	1	1	1	2	2	1	1	1	1
443700	2	2	3	3	1	1	1	0	1	0	3	3	2	2	2	1	3	3	0	3	2	2	1	3	2	2
443800	2	2	3	3	0	1	0	0	1	0	3	3	2	2	3	1	3	1	1	0	2	3	2	2	0	3
443900	2	2	3	3	1	1	0	1	0	1	3	3	2	2	3	2	2	0	1	0	2	1	3	1	1	0
444000	2	2	3	3	0	0	1	0	1	0	3	3	2	2	1	2	0	1	0	1	2	2	3	0	1	0
444100	2	2	3	3	1	0	0	0	0	0	3	3	2	2	1	0	2	1	1	0	2	2	1	2	0	0
444200	2	2	3	3	0	1	0	1	0	1	3	3	2	2	1	1	2	1	1	0	2	2	1	0	3	1
444300	2	2	3	3	0	0	1	1	1	0	3	3	2	2	2	0	2	0	3	3	2	3	3	0	0	1
444400	2	2	3	3	0	0	1	1	1	1	3	3	2	2	3	2	3	0	2	1	2	3	3	3	2	1
444500	2	2	3	3	1	1	1	1	0	0	3	3	2	2	0	2	1	3	1	1	2	0	0	1	3	0
444600	2	2	3	3	0	0	0	1	1	0	3	3	2	2	3	0	2	0	3	3	2	2	1	3	1	1
444700	2	2	3	3	1	0	0	0	1	1	3	3	2	2	0	0	2	0	3	1	2	3	3	3	2	3
444800	2	2	3	3	1	0	1	0	1	1	3	3	2	2	3	2	2	3	1	2	3	3	0	0	3	3
444900	2	2	3	3	0	0	0	1	0	0	3	3	2	2	0	0	0	0	0	0	2	0	3	3	0	0
445000	2	2	3	3	1	0	1	0	1	0	3	3	2	2	1	1	2	1	1	1	2	2	0	1	1	1
445100	2	2	3	3	0	1	0	1	1	1	3	3	2	2	3	2	2	0	1	1	2	3	3	1	0	1
445200	2	2	3	3	1	1	1	1	0	0	3	3	2	2	2	2	2	2	3	2	2	3	3	0	0	3
445300	2	2	3	3	1	0	0	1	1	0	3	3	2	2	3	2	2	3	2	2	2	2	2	3	1	0
445400	2	2	3	3	1	0	1	0	1	1	3	3	2	2	3	1	3	0	0	0	2	3	3	3	1	0
445500	2	2	3	3	0	0	0	1	1	1	3	3	2	2	3	3	2	3	1	2	2	3	1	0	1	3
445600	2	2	3	3	1	1	1	0	0	1	3	3	2	2	0	3	0	3	0	3	2	2	1	3	2	1
445700	2	2	3	3	0	1	1	1	1	0	3	3	2	2	3	1	3	3	1	3	2	2	2	2	1	3
445800	2	2	3	3	1	0	1	1	1	1	3	3	2	2	3	3	2	3	2	2	2	0	0	3	0	3
445900	2	2	3	3	1	0	1	1	0	0	3	3	2	2	3	2	2	0	1	0	2	3	3	1	3	0
446000	2	2	3	3	1	0	1	0	0	1	3	3	2	2	2	2	3	1	0	1	2	0	0	1	1	1
446100	2	2	3	3	1	0	1	0	1	0	3	3	2	2	0	3	2	3	3	1	0	1	3	1	3	3
446200	2	2	3	3	1	0	0	1	0	0	3	3	2	2	3	2	1	0	1	1	2	2	2	2	0	1
446300	2	2	3	3	1	1	0	1	1	1	3	3	2	2	3	2	2	0	0	1	2	3	3	1	1	1
446400	2	2	3	3	0	0	1	0	0	0	3	3	2	2	0	3	2	0	0	0	2	2	2	2	0	0
446500	2	2	3	3	0	1	0	0	1	0	3	3	2	2	0	2	2	0	2	0	2	0	3	0	2	2
446600	2	2	3	3	1	1	0	0	0	1	3	3	2	2	0	2	3	3	1	0	2	2	1	1	0	0
446700	2	2	3	3	1	0	0	1	0	1	3	3	2	2	3	3	2	0	2	0	2	3	1	1	3	3
446800	2	2	3	3	1	0	1	1	1	1	3	3	2	2	3	0	2	1	0	0	2	2	3	1	2	0
446900	2	2	3	3	1	0	1	1	1	0	3	3	2	2	2	3	0	0	0	0	2	3	3	3	1	1
447000	2	2	3	3	1	1	0	1	1	0	3	3	2	2	3	1	3	2	0	2	1	3	1	1	3	3
447100	2	2	3	3	1	0	1	1	0	0	3	3	2	2	3	3	3	1	2	2	2	3	3	3	1	2
447200	2	2	3	3	1	1	0	0	0	1	3	3	2	2	3	2	2	0	3	1	3	2	0	0	0	0
447300	2	2	3	3	1	0	0	0	1	1	3	3	2	2	3	2	0	1	0	0	2	0	2	2	2	1
447400	2	2	3	3	0	1	1	1	0	0	3	3	2	2	2	2	2	0	2	0	3	3	1	2	0	3
447500	2	2	3	3	1	0	0	1	1	1	3	3	2	2	3	3	0	2	1	3	2	0	3	0	2	1
447600	2	2	3	3	0	1	0	0	0	1	3	3	2	2	2	3	1	1	2	0	2	2	2	1	1	2
447700	2	2	3	3	0	1	1	0	0	0	3	3	2	2	2	3	2	3	1	1	2	2	3	3	1	3
447800	2	2	3	3	1	1	1	0	1	0	3	3	2	2	2	0	3	0	3	3	2	2	0	2	0	0
447900	2	2	3	3	1	0	0	0	1	0	3	3	2	2	1	1	1	1	0	0	0	2	2	2	1	2
448000	2	2	3	3	0	0	1	1	1	1	3	3	2	2	0	2	0	3	0	3	0	3	1	1	2	1
448100	2	2	3	3	0	1	1	0	0	0	3	3	2	2	3	2	3	2	3	1	2	2	2	1	2	0
448200	2	2	3	3	0	0	0	1	0	1	3	3	2	2	2	2	0	0	2	3	2	3	3	3	2	1
448300	2	2	3	3	0	0	1	0	1	1	3	3	2	2	2	0	3	1	3	3	2	3	3	3	1	1
448400	2	2	3	3	1	1	1	0	0	1	3	3	2	2	2	2	3	2	0	3	3	0	1	3	1	1
448500	2	2	3	3	1	1	1	0	0	1	3	3	2	2	0	3	2	1	1	2	2	2	0	0	1	3
448600	2	2	3	3	1	1	0	1	0	0	3	3	2	2	3	3	3	2	2	2	2	3	3	0	0	0
448700	2	2	3	3	0	1	0	1	1	0	3	3	2	2	3	2	2	1	3	1	2	2	0	3	3	3
448800	2	2	3	3	0	1	0	1	0	0	3	3	2	2	2	2	2	2	1	2	3	3	1	0	2	1
448900	2	2	3	3	0	1	1	0	0	1	3	3	2	2	0	3	0	1	0	0	2	2	0	3	1	2
449000	2	2	3	3	1	1	1	1	1	1	3	3	2	2	0	2	2	2	3	2	3	3	2	2	2	0
449100	2	2	3	3	0	1	1	1	0	1	3	3	2	2	2	3	2	1	1	1	2	0	1	1	0	0
449200	2	2	3	3	1	1	1	1	0	0	3	3	2	2	2	2	3	0	0	3	2	3	2	2	1	1
449300	2	2	3	3	0	1	1	1	0	1	3	3	2	2	3	3	1	1	1	1	2	2	2	2	1	0
449400	2	2	3	3	1	0	0	0	1	0	3	3	2	2	3	1	2	0	0	0	1	1	3	3	3	0
449500	2	2	3	3	0	0	0	1	1	0	3	3	2	2	2	2	3	0	0	0	3	0	3	0	0	1
449600	2	2	3	3	1	1	0	0	0	1	3	3	2	2	2	2	1	3	0	0	3	3	1	2	0	0
449700	2	2	3	3	1	0	0	1	1	0	3	3	2	2	0	0	2	1	1	1	2	3	1	2	3	1
449800	2	2	3	3	0	0	0	0	0	0	3	3	2	2	0	1	1	0	0	0	2	1	2	0	0	0
449900	2	2	3	3	1	1	1	0	1	1	3	3	2	2	1	1	3	1	2	1	2	3	1	3	3	3
450000	2	2	3	3	1	0	1	1	0	0	3	3	2	2	3	0	2	0	0	2	2	0	2	2	0	2
450100	2	2	3	3	1	0	1	1	1	1	3	3	2	2	3	3	2	0	2	1	2	2	1	0	1	1
450200	2	2	3	3	1	1	0	1	1	1	3	3	2	2	0	0	2	2	2	3	2	2	2	2	2	2
450300	2	2	3	3	1	1	1	1	0	1	3	3	2	2	2	3	1	3	1	1	2	0	0	0	0	1
450400	2	2	3	3	1	0	0	0	1	0	3	3	2	2	0	0	2	0	0	3	1	3	2	0	0	3
450500	2	2	3	3	1	1	1	1	1	0	3	3	2	2	2	0	2	0	0	0	2	2	0	2	1	2
450600	2	2	3	3	1	1	1	0	0	0	3	3	2	2	1	3	2	2	1	1	0	3	3	0	0	1
450700	2	2	3	3	0	1	1	1	1	0	3	3	2	2	0	1	2	3	0	0	1	1	3	3	0	0
450800	2	2	3	3	0	1	1	1	1	1	3	3	2	2	3	3	3	0	2	1	2	2	2	2	2	1
450900	2	2	3	3	1	1	1	0	0	0	3	3	2	2	1	3	2	2	1	1	2	3	3	0	2	3
451000	2	2	3	3	1	0	0	0	1	1	3	3	2	2	2	3	2	2	0	1	2	3	2	2	1	1
451100	2	2	3	3	0	1	1	0	0	0	3	3	2	2	2	3	3	0	1	1	0	2	3	3	3	0
451200	2	2	3	3	0	1	0	1	1	1	3	3	2	2	3	0	3	0	1	3	2	3	3	3	0	2
451300	2	2	3	3	0	1	1	1	1	0	3	3	2	2	2	3	3	3	1	1	2	1	1	1	2	3
451400	2	2	3	3	1	0	1	0	1	0	3	3	2	2	2	1	0	1	2	2	2	1	3	3	2	0
451500	2	2	3	3	1	1	1	0	1	0	3	3	2	2	2	2	2	2	0	3	2	0	0	3	3	3
451600	2	2	3	3	0	1	0	1	0	0	3	3	2	2	2	3	3	0	2	1	2	1	2	3	1	1
451700	2	2	3	3	0	0	0	0	0	0	3	3	2	2	3	2	2	1	2	2	2	1	0	0	0	0
451800	2	2	3	3	0	1	1	1	0	0	3	3	2	2	3	0	3	0	1	1	2	2	2	0	2	1
451900	2	2	3	3	0	1	0	1	0	0	3	3	2	2	3	3	3	0	0	2	1	1	0	1	0	1
452000	2	2	3	3	1	0	0	0	0	1	3	3	2	2	3	2	3	3	0	2	2	1	3	1	1	0
452100	2	2	3	3	0	1	0	0	1	1	3	3	2	2	1	3	2	2	2	0	3	3	3	2	2	0
452200	2	2	3	3	1	0	1	0	1	1	3	3	2	2	3	1	1	0	0	3	2	3	3	0	2	3
452300	2	2	3	3	0	0	0	0	1	1	3	3	2	2	3	2	0	1	0	3	2	3	0	1	1	0
452400	2	2	3	3	0	1	1	0	0	1	3	3	2	2	3	2	2	0	0	0	2	3	3	0	0	0
452500	2	2	3	3	1	1	0	0	0	0	3	3	2	2	1	0	0	2	0	1	2	1	3	0	0	2
452600	2	2	3	3	0	1	1	0	0	0	3	3	2	2	3	3	3	0	3	0	2	3	1	3	2	1
452700	2	2	3	3	0	0	1	0	0	1	3	3	2	2	3	3	2	0	0	2	2	2	2	3	3	0
452800	2	2	3	3	1	1	0	1	1	0	3	3	2	2	1	1	2	1	1	1	2	1	3	1	1	3
452900	2	2	3	3	1	1	1	0	1	0	3	3	2	2	0	3	3	1	3	1	1	0	0	2	2	2
453000	2	2	3	3	1	1	0	0	0	0	3	3	2	2	3	0	2	0	3	0	2	2	2	0	0	0
453100	2	2	3	3	1	0	0	1	0	0	3	3	2	2	3	3	2	0	2	2	2	2	2	0	0	3
453200	2	2	3	3	0	1	0	0	0	0	3	3	2	2	2	3	2	0	2	0	2	1	1	2	1	0
453300	2	2	3	3	0	1	0	1	1	0	3	3	2	2	3	3	3	1	1	0	2	2	0	2	2	1
453400	2	2	3	3	0	1	0	1	1	0	3	3	2	2	0	2	2	0	2	0	2	3	2	1	1	1
453500	2	2	3	3	1	0	0	0	1	1	3	3	2	2	2	1	3	3	2	1	2	2	1	3	0	2
453600	2	2	3	3	1	0	0	0	0	0	3	3	2	2	2	2	1	0	2	0	2	3	3	0	0	0
453700	2	2	3	3	1	0	1	1	0	1	3	3	2	2	2	2	3	2	3	2	0	2	0	1	0	0
453800	2	2	3	3	0	0	0	1	0	1	3	3	2	2	2	0	0	1	0	0	2	3	3	0	0	0
453900	2	2	3	3	1	1	0	1	1	0	3	3	2	2	1	2	3	2	2	1	2	3	0	1	1	1
454000	2	2	3	3	0	0	1	0	0	1	3	3	2	2	2	1	2	0	0	3	3	3	3	1	2	0
454100	2	2	3	3	1	0	1	0	0	0	3	3	2	2	1	1	0	1	2	2	2	2	3	2	0	3
454200	2	2	3	3	0	0	0	0	0	0	3	3	2	2	3	3	2	0	0	1	2	0	0	0	0	1
454300	2	2	3	3	0	1	0	1	0	0	3	3	2	2	2	2	3	1	3	2	2	2	3	2	0	1
454400	2	2	3	3	0	1	0	1	0	1	3	3	2	2	0	3	2	2	2	3	1	1	2	3	1	3
454500	2	2	3	3	0	0	1	1	1	0	3	3	2	2	2	2	2	0	2	3	2	3	3	2	3	2
454600	2	2	3	3	0	0	0	0	1	0	3	3	2	2	3	2	3	2	3	0	2	2	2	2	3	2
454700	2	2	3	3	0	1	1	1	1	0	3	3	2	2	3	3	3	3	1	1	2	3	0	1	1	3
454800	2	2	3	3	1	0	0	1	0	0	3	3	2	2	2	2	3	1	1	0	1	3	1	1	1	0
454900	2	2	3	3	1	0	1	0	0	0	3	3	2	2	2	3	3	0	1	1	2	2	0	0	1	1
455000	2	2	3	3	0	0	0	0	1	0	3	3	2	2	0	3	0	2	2	3	2	2	1	0	1	3
455100	2	2	3	3	0	1	1	1	1	0	3	3	2	2	2	3	2	0	1	1	2	2	3	1	2	3
455200	2	2	3	3	1	1	1	0	1	0	3	3	2	2	3	2	0	1	1	0	2	3	1	1	1	0
455300	2	2	3	3	1	0	0	0	1	1	3	3	2	2	3	2	3	2	0	0	2	2	3	1	1	0
455400	2	2	3	3	1	1	0	0	0	1	3	3	2	2	2	3	2	1	3	1	2	3	2	3	0	0
455500	2	2	3	3	0	0	1	0	1	0	3	3	2	2	3	3	3	1	2	0	2	2	2	0	1	3
455600	2	2	3	3	1	0	0	1	0	1	3	3	2	2	3	2	2	2	2	1	2	3	2	1	1	1
455700	2	2	3	3	0	0	1	1	1	1	3	3	2	2	3	2	1	1	0	0	2	2	2	1	1	1
455800	2	2	3	3	1	0	1	0	0	1	3	3	2	2	2	3	2	2	2	2	2	3	0	2	3	0
455900	2	2	3	3	0	1	0	0	0	0	3	3	2	2	2	2	1	0	2	0	2	3	1	3	2	1
456000	2	2	3	3	0	0	1	0	1	1	3	3	2	2	3	3	1	0	0	0	2	3	2	3	3	1
456100	2	2	3	3	0	0	1	1	0	0	3	3	2	2	0	1	2	2	1	0	2	3	0	1	2	0
456200	2	2	3	3	0	0	0	0	0	1	3	3	2	2	3	2	2	2	1	0	2	2	2	0	2	0
456300	2	2	3	3	0	1	1	1	0	0	3	3	2	2	2	1	3	0	2	0	2	2	3	0	3	2
456400	2	2	3	3	1	0	1	1	0	1	3	3	2	2	2	3	1	2	3	0	2	0	1	1	3	1
456500	2	2	3	3	0	1	0	1	1	1	3	3	2	2	2	3	3	3	0	0	2	1	1	1	1	1
456600	2	2	3	3	1	1	0	1	0	1	3	3	2	2	2	1	3	0	3	3	2	1	1	1	0	0
456700	2	2	3	3	1	0	1	1	0	0	3	3	2	2	2	3	0	3	0	0	2	3	2	0	0	3
456800	2	2	3	3	1	0	0	1	1	1	3	3	2	2	0	2	3	3	2	2	2	2	2	3	3	3
456900	2	2	3	3	0	1	1	1	0	0	3	3	2	2	3	3	3	0	0	1	0	3	2	3	1	1
457000	2	2	3	3	1	0	1	1	1	1	3	3	2	2	1	2	2	1	1	3	0	3	2	2	3	0
457100	2	2	3	3	1	0	0	0	1	1	3	3	2	2	1	2	0	0	1	2	2	3	3	2	2	3
457200	2	2	3	3	1	1	0	1	1	0	3	3	2	2	3	2	3	3	1	1	0	0	0	2	2	1
457300	2	2	3	3	1	0	0	1	1	0	3	3	2	2	2	2	3	2	0	1	2	3	0	3	3	3
457400	2	2	3	3	1	0	0	0	1	1	3	3	2	2	0	2	3	2	3	0	2	3	1	3	1	0
457500	2	2	3	3	0	1	0	1	0	1	3	3	2	2	3	2	2	3	0	0	2	3	3	2	2	0
457600	2	2	3	3	1	0	0	0	1	0	3	3	2	2	2	1	2	1	0	0	0	3	3	1	1	0
457700	2	2	3	3	0	0	1	1	0	1	3	3	2	2	2	2	1	1	1	1	0	0	0	1	1	0
457800	2	2	3	3	1	0	0	1	1	1	3	3	2	2	3	3	2	1	0	0	2	2	0	3	0	1
457900	2	2	3	3	1	1	0	1	0	1	3	3	2	2	3	2	2	2	0	0	2	2	3	3	1	0
458000	2	2	3	3	1	1	0	0	1	1	3	3	2	2	2	2	3	2	0	1	3	3	2	3	3	3
458100	2	2	3	3	0	1	1	1	0	1	3	3	2	2	1	0	0	0	3	3	2	0	3	2	2	1
458200	2	2	3	3	1	0	0	0	1	0	3	3	2	2	3	3	1	2	0	0	2	1	2	2	0	1
458300	2	2	3	3	1	0	1	0	0	1	3	3	2	2	2	1	2	0	0	0	1	3	3	1	0	2
458400	2	2	3	3	0	1	0	0	0	0	3	3	2	2	3	2	2	2	1	1	2	1	0	0	2	1
458500	2	2	3	3	0	1	0	1	1	0	3	3	2	2	3	3	2	3	1	3	2	1	3	2	3	3
458600	2	2	3	3	0	0	1	1	0	1	3	3	2	2	3	1	3	0	0	2	2	3	1	2	2	2
458700	2	2	3	3	1	0	1	0	0	1	3	3	2	2	1	1	2	1	1	0	1	3	3	0	0	0
458800	2	2	3	3	1	0	0	0	1	0	3	3	2	2	2	2	3	0	0	2	3	3	3	0	0	0
458900	2	2	3	3	0	0	0	1	1	1	3	3	2	2	2	3	3	2	0	0	2	0	1	2	2	0
459000	2	2	3	3	0	0	1	0	1	0	3	3	2	2	2	0	3	0	0	1	2	1	3	2	1	0
459100	2	2	3	3	1	1	1	1	1	0	3	3	2	2	2	3	2	3	0	2	2	1	1	0	2	2
459200	2	2	3	3	1	1	1	1	1	0	3	3	2	2	2	2	0	3	3	3	2	3	3	0	1	0
459300	2	2	3	3	0	1	0	1	1	0	3	3	2	2	1	2	3	1	1	0	0	3	2	0	0	1
459400	2	2	3	3	0	0	1	1	1	0	3	3	2	2	2	2	0	2	3	2	2	1	3	3	3	3
459500	2	2	3	3	0	0	1	0	0	0	3	3	2	2	2	2	0	0	1	1	1	3	0	0	0	0
459600	2	2	3	3	0	1	0	0	1	1	3	3	2	2	0	2	0	0	1	0	2	3	2	2	1	2
459700	2	2	3	3	0	0	1	1	1	1	3	3	2	2	1	2	0	0	1	1	2	2	2	2	0	2
459800	2	2	3	3	0	1	1	1	1	1	3	3	2	2	2	3	2	2	3	0	2	3	1	0	2	3
459900	2	2	3	3	1	0	0	1	1	1	3	3	2	2	3	2	3	0	0	0	3	2	2	1	0	1
460000	2	2	3	3	1	1	1	1	1	1	3	3	2	2	2	3	0	2	1	3	2	2	2	2	1	1
460100	2	2	3	3	0	0	1	0	1	0	3	3	2	2	0	0	2	0	2	0	0	0	3	0	2	0
460200	2	2	3	3	0	1	0	1	0	0	3	3	2	2	1	2	3	2	2	0	2	0	0	0	1	0
460300	2	2	3	3	0	0	0	1	0	0	3	3	2	2	3	3	3	0	0	1	2	3	0	3	0	1
460400	2	2	3	3	1	1	1	0	0	1	3	3	2	2	3	1	2	3	0	0	3	3	0	2	0	2
460500	2	2	3	3	1	1	0	0	1	0	3	3	2	2	3	2	2	3	0	0	2	1	0	3	2	2
460600	2	2	3	3	1	1	0	1	1	0	3	3	2	2	3	2	2	1	3	0	2	1	3	1	1	2
460700	2	2	3	3	0	0	0	0	1	0	3	3	2	2	2	2	2	2	3	3	2	3	3	1	1	1
460800	2	2	3	3	0	1	0	1	0	0	3	3	2	2	1	2	3	0	1	1	2	2	1	0	0	0
460900	2	2	3	3	1	0	1	1	0	1	3	3	2	2	2	2	3	1	0	1	3	3	3	0	0	1
461000	2	2	3	3	1	0	0	1	1	0	3	3	2	2	3	3	3	3	1	0	2	3	3	3	2	0
461100	2	2	3	3	0	1	0	1	1	0	3	3	2	2	3	1	2	2	3	3	2	3	3	0	1	1
461200	2	2	3	3	1	1	0	1	0	0	3	3	2	2	3	2	1	2	3	0	2	3	3	1	1	0
461300	2	2	3	3	1	1	1	1	1	0	3	3	2	2	2	2	1	3	0	0	2	3	1	3	3	0
461400	2	2	3	3	0	1	1	1	0	0	3	3	2	2	2	2	2	0	0	1	2	0	0	0	2	0
461500	2	2	3	3	0	0	1	1	0	1	3	3	2	2	3	3	1	3	2	0	2	3	3	0	1	0
461600	2	2	3	3	0	0	1	1	0	0	3	3	2	2	1	2	0	2	2	0	2	2	1	1	1	1
461700	2	2	3	3	1	1	0	1	0	1	3	3	2	2	2	3	0	1	0	1	2	2	1	2	2	2
461800	2	2	3	3	0	0	1	0	1	0	3	3	2	2	3	3	2	1	0	0	2	3	3	2	1	2
461900	2	2	3	3	0	1	1	1	1	0	3	3	2	2	3	0	0	2	2	0	2	2	0	1	1	3
462000	2	2	3	3	0	0	0	0	0	1	3	3	2	2	3	2	2	1	1	1	2	3	3	3	3	1
462100	2	2	3	3	1	1	1	0	1	1	3	3	2	2	2	1	3	1	3	1	1	0	1	3	0	0
462200	2	2	3	3	1	1	1	1	0	1	3	3	2	2	2	3	3	2	0	0	2	2	2	1	1	0
462300	2	2	3	3	1	0	0	0	0	0	3	3	2	2	2	0	2	0	1	0	2	1	1	0	1	1
462400	2	2	3	3	1	1	0	0	0	0	3	3	2	2	3	2	3	2	1	1	2	0	1	0	0	0
462500	2	2	3	3	0	0	0	1	0	1	3	3	2	2	2	2	2	0	0	2	0	3	3	2	2	1
462600	2	2	3	3	1	0	1	1	0	1	3	3	2	2	3	2	3	2	3	1	2	0	1	3	1	1
462700	2	2	3	3	1	1	0	0	0	1	3	3	2	2	1	0	2	2	1	0	3	3	2	0	0	0
462800	2	2	3	3	0	1	0	0	1	0	3	3	2	2	0	3	2	0	0	0	2	3	2	0	0	0
462900	2	2	3	3	1	1	0	0	0	0	3	3	2	2	3	2	1	0	3	3	2	3	0	0	0	3
463000	2	2	3	3	1	1	1	1	0	0	3	3	2	2	1	2	1	1	3	3	2	2	1	1	1	3
463100	2	2	3	3	1	1	1	0	0	1	3	3	2	2	1	2	3	1	1	0	0	0	0	0	0	0
463200	2	2	3	3	0	1	1	1	1	0	3	3	2	2	0	2	2	0	2	2	2	2	3	1	1	1
463300	2	2	3	3	0	0	0	0	0	1	3	3	2	2	2	2	1	1	0	0	2	0	1	2	1	1
463400	2	2	3	3	1	0	0	1	1	1	3	3	2	2	1	2	2	3	0	0	0	3	3	0	1	1
463500	2	2	3	3	1	1	1	1	1	1	3	3	2	2	0	2	0	1	2	0	2	2	2	3	2	0
463600	2	2	3	3	1	0	0	1	1	0	3	3	2	2	0	2	1	1	3	0	2	3	3	0	0	0
463700	2	2	3	3	1	1	0	1	0	1	3	3	2	2	0	0	3	0	1	0	2	2	2	0	1	0
463800	2	2	3	3	0	0	0	1	0	1	3	3	2	2	2	3	1	1	1	1	2	3	0	0	3	1
463900	2	2	3	3	0	0	0	0	1	1	3	3	2	2	2	2	3	0	0	1	2	2	2	0	1	3
464000	2	2	3	3	0	1	1	0	0	1	3	3	2	2	2	2	2	1	1	1	2	3	2	2	0	1
464100	2	2	3	3	1	1	0	0	0	1	3	3	2	2	3	0	2	1	1	1	0	3	1	1	1	1
464200	2	2	3	3	0	0	1	0	0	0	3	3	2	2	2	3	2	0	1	1	0	3	0	2	3	1
464300	2	2	3	3	0	0	0	0	1	0	3	3	2	2	3	1	2	3	0	1	2	2	2	0	2	0
464400	2	2	3	3	1	1	1	1	1	1	3	3	2	2	0	2	2	0	2	3	2	1	1	1	3	2
464500	2	2	3	3	0	1	1	0	1	1	3	3	2	2	1	1	1	1	3	2	2	3	2	2	0	1
464600	2	2	3	3	1	0	0	1	0	0	3	3	2	2	2	2	3	0	2	0	2	2	2	0	0	0
464700	2	2	3	3	1	1	0	0	1	0	3	3	2	2	1	3	3	1	1	2	2	1	0	1	1	0
464800	2	2	3	3	1	1	1	0	1	1	3	3	2	2	2	2	3	3	2	1	2	2	2	3	1	1
464900	2	2	3	3	1	0	0	1	0	1	3	3	2	2	2	3	2	0	0	0	2	2	2	2	2	0
465000	2	2	3	3	1	0	0	1	1	1	3	3	2	2	2	3	0	1	0	0	2	2	2	2	2	0
465100	2	2	3	3	0	0	0	1	1	0	3	3	2	2	3	1	2	0	0	0	2	1	3	2	0	2
465200	2	2	3	3	0	0	1	1	0	0	3	3	2	2	2	2	3	3	1	2	2	2	3	1	1	1
465300	2	2	3	3	0	1	1	1	0	0	3	3	2	2	2	3	1	3	1	1	2	2	2	3	0	1
465400	2	2	3	3	0	0	0	0	0	1	3	3	2	2	2	2	3	2	0	2	2	2	1	0	0	2
465500	2	2	3	3	0	1	1	1	0	0	3	3	2	2	2	2	3	3	0	1	2	2	0	2	1	2
465600	2	2	3	3	0	0	1	1	1	1	3	3	2	2	2	3	3	0	1	1	2	3	3	0	1	1
465700	2	2	3	3	0	0	1	0	0	1	3	3	2	2	2	3	2	2	0	0	2	2	1	1	3	2
465800	2	2	3	3	1	0	0	0	1	0	3	3	2	2	2	2	2	1	0	3	2	3	2	3	3	3
465900	2	2	3	3	1	1	1	0	0	1	3	3	2	2	3	1	1	1	1	1	2	0	0	0	1	0
466000	2	2	3	3	0	0	1	1	1	1	3	3	2	2	3	2	2	0	0	3	2	3	3	2	1	0
466100	2	2	3	3	1	1	1	0	1	1	3	3	2	2	3	3	2	1	3	3	2	3	3	3	3	2
466200	2	2	3	3	0	0	0	0	1	1	3	3	2	2	2	2	2	1	2	2	2	1	3	3	1	0
466300	2	2	3	3	1	1	1	1	1	1	3	3	2	2	2	3	0	2	0	0	2	3	3	1	1	0
466400	2	2	3	3	0	1	1	0	0	1	3	3	2	2	2	2	2	2	2	2	2	0	0	0	0	3
466500	2	2	3	3	1	0	1	1	1	1	3	3	2	2	1	3	3	2	2	1	2	2	3	2	1	3
466600	2	2	3	3	0	0	1	1	0	1	3	3	2	2	1	2	2	0	1	1	2	0	3	3	3	1
466700	2	2	3	3	1	0	1	0	1	1	3	3	2	2	3	2	3	1	1	3	2	3	3	3	3	1
466800	2	2	3	3	0	1	0	0	1	0	3	3	2	2	2	3	0	0	1	0	2	3	2	3	1	0
466900	2	2	3	3	1	1	0	1	1	0	3	3	2	2	3	3	2	1	0	0	2	3	0	0	0	2
467000	2	2	3	3	0	0	1	1	0	1	3	3	2	2	3	3	2	0	2	0	2	3	1	3	0	0
467100	2	2	3	3	0	1	1	0	0	0	3	3	2	2	2	2	2	0	0	1	2	1	0	2	0	0
467200	2	2	3	3	1	1	0	1	1	0	3	3	2	2	3	3	3	0	1	3	2	1	2	0	1	3
467300	2	2	3	3	1	1	1	1	1	1	3	3	2	2	3	1	3	0	0	0	2	2	3	3	0	0
467400	2	2	3	3	1	1	0	0	1	1	3	3	2	2	0	2	0	1	0	3	3	0	2	2	1	1
467500	2	2	3	3	1	1	0	0	1	1	3	3	2	2	2	2	3	1	1	1	2	2	0	2	3	3
467600	2	2	3	3	1	1	0	0	1	0	3	3	2	2	2	3	0	3	3	2	2	2	0	0	0	0
467700	2	2	3	3	0	1	1	0	0	0	3	3	2	2	3	2	3	1	2	2	2	2	0	1	2	2
467800	2	2	3	3	1	0	1	1	0	1	3	3	2	2	3	2	3	0	1	0	2	3	3	1	1	3
467900	2	2	3	3	1	1	0	1	1	0	3	3	2	2	3	2	2	0	3	1	0	0	1	0	0	1
468000	2	2	3	3	0	1	1	0	0	1	3	3	2	2	0	3	0	0	3	3	2	2	2	0	0	0
468100	2	2	3	3	0	0	0	1	0	1	3	3	2	2	3	2	1	1	1	3	2	2	3	0	1	3
468200	2	2	3	3	0	0	0	1	1	0	3	3	2	2	2	3	2	2	1	3	3	1	1	2	0	2
468300	2	2	3	3	1	1	0	0	1	1	3	3	2	2	3	2	2	3	3	2	2	2	3	0	3	3
468400	2	2	3	3	0	1	0	1	1	0	3	3	2	2	3	0	2	3	3	0	2	2	3	3	2	0
468500	2	2	3	3	0	0	1	0	0	0	3	3	2	2	3	3	3	2	0	3	2	3	3	1	2	3
468600	2	2	3	3	0	0	1	0	0	1	3	3	2	2	2	2	2	1	0	0	3	3	2	1	1	0
468700	2	2	3	3	1	0	1	1	0	1	3	3	2	2	1	1	3	3	1	3	2	2	1	0	2	3
468800	2	2	3	3	0	1	1	1	0	1	3	3	2	2	0	3	1	2	2	3	2	0	3	0	3	3
468900	2	2	3	3	1	1	1	0	1	0	3	3	2	2	1	3	1	1	1	0	2	3	2	0	1	1
469000	2	2	3	3	0	0	0	0	1	1	3	3	2	2	2	1	0	2	0	1	2	1	1	0	3	1
469100	2	2	3	3	0	1	1	0	0	0	3	3	2	2	3	3	1	1	1	3	2	2	3	2	3	3
469200	2	2	3	3	1	0	1	0	0	0	3	3	2	2	3	3	2	2	0	0	2	3	1	3	2	0
469300	2	2	3	3	0	0	0	0	0	0	3	3	2	2	3	1	3	0	2	3	2	2	3	0	3	0
469400	2	2	3	3	1	0	1	0	1	1	3	3	2	2	3	2	2	1	0	0	2	1	1	0	0	0
469500	2	2	3	3	0	1	1	0	1	0	3	3	2	2	0	3	2	3	0	2	2	2	3	0	3	0
469600	2	2	3	3	0	0	0	1	1	0	3	3	2	2	1	1	2	3	0	0	2	1	3	3	0	1
469700	2	2	3	3	1	1	1	1	0	0	3	3	2	2	0	2	3	2	0	1	2	2	2	1	1	1
469800	2	2	3	3	0	0	1	1	0	1	3	3	2	2	0	1	2	3	3	1	2	1	1	1	0	0
469900	2	2	3	3	1	0	1	1	1	1	3	3	2	2	0	1	1	1	2	2	0	2	2	1	2	2
470000	2	2	3	3	1	1	0	0	1	0	3	3	2	2	2	0	1	1	1	2	2	2	0	2	1	0
470100	2	2	3	3	0	0	0	0	1	1	3	3	2	2	3	2	3	2	1	1	2	1	2	3	0	2
470200	2	2	3	3	1	0	1	1	1	1	3	3	2	2	1	1	2	2	0	0	3	3	2	1	1	0
470300	2	2	3	3	0	0	1	1	0	1	3	3	2	2	0	1	3	0	1	3	2	1	3	3	2	3
470400	2	2	3	3	0	0	1	1	0	0	3	3	2	2	3	0	1	0	3	1	2	2	3	1	1	2
470500	2	2	3	3	0	0	0	0	1	1	3	3	2	2	2	0	1	1	0	3	2	1	2	2	3	2
470600	2	2	3	3	1	1	0	0	0	0	3	3	2	2	3	2	3	1	1	2	3	1	3	2	2	0
470700	2	2	3	3	0	1	1	0	1	1	3	3	2	2	2	3	3	1	1	1	2	1	1	0	3	0
470800	2	2	3	3	0	0	1	1	1	1	3	3	2	2	0	3	0	2	0	3	2	2	0	1	3	1
470900	2	2	3	3	0	1	0	1	1	1	3	3	2	2	3	2	3	1	1	3	2	3	3	0	1	0
471000	2	2	3	3	1	0	1	1	1	1	3	3	2	2	2	3	3	3	0	1	2	1	3	3	2	1
471100	2	2	3	3	1	1	1	0	0	1	3	3	2	2	3	3	2	2	2	1	2	1	0	3	1	0
471200	2	2	3	3	1	0	1	0	1	1	3	3	2	2	1	2	2	1	0	3	2	3	3	3	3	3
471300	2	2	3	3	1	1	1	1	1	1	3	3	2	2	2	1	2	0	1	1	1	0	0	1	1	0
471400	2	2	3	3	0	0	0	1	1	0	3	3	2	2	2	3	3	3	2	3	2	3	3	2	3	1
471500	2	2	3	3	0	1	0	0	0	1	3	3	2	2	3	3	3	1	3	0	0	3	3	1	0	2
471600	2	2	3	3	0	0	1	1	1	0	3	3	2	2	3	2	2	0	2	1	3	2	3	1	1	0
471700	2	2	3	3	1	1	0	0	0	1	3	3	2	2	3	1	3	3	0	0	2	2	2	0	0	0
471800	2	2	3	3	1	0	0	0	1	0	3	3	2	2	2	0	0	2	2	3	2	3	0	3	1	1
471900	2	2	3	3	1	0	1	0	1	1	3	3	2	2	1	2	1	1	1	1	2	3	2	0	0	1
472000	2	2	3	3	1	1	1	1	0	1	3	3	2	2	3	3	2	1	1	1	2	0	3	2	0	0
472100	2	2	3	3	1	0	1	1	1	0	3	3	2	2	2	3	3	2	2	1	2	0	1	1	3	3
472200	2	2	3	3	0	0	0	1	0	1	3	3	2	2	0	3	2	0	0	0	2	0	0	0	1	1
472300	2	2	3	3	0	0	1	1	0	0	3	3	2	2	3	3	3	0	0	0	2	0	1	0	0	0
472400	2	2	3	3	1	0	0	0	0	1	3	3	2	2	3	3	3	1	1	0	2	2	0	2	2	2
472500	2	2	3	3	1	0	1	1	1	0	3	3	2	2	2	0	0	0	2	1	1	1	1	2	1	1
472600	2	2	3	3	0	0	0	1	0	0	3	3	2	2	3	3	0	1	0	1	2	2	1	1	0	1
472700	2	2	3	3	0	0	1	1	1	1	3	3	2	2	2	0	3	0	3	0	2	2	2	0	0	1
472800	2	2	3	3	0	1	0	1	1	1	3	3	2	2	3	3	2	3	3	1	2	0	1	1	1	1
472900	2	2	3	3	1	0	1	0	0	1	3	3	2	2	1	2	3	1	1	3	2	2	2	2	1	0
473000	2	2	3	3	1	0	0	1	0	0	3	3	2	2	2	2	3	1	0	1	2	2	2	0	1	1
473100	2	2	3	3	1	0	0	0	1	0	3	3	2	2	1	0	2	1	0	0	2	2	1	2	0	0
473200	2	2	3	3	1	0	0	1	0	0	3	3	2	2	2	1	3	0	2	2	2	2	1	1	3	1
473300	2	2	3	3	1	0	0	1	0	0	3	3	2	2	0	3	2	2	2	3	2	2	1	2	0	0
473400	2	2	3	3	0	1	1	0	1	0	3	3	2	2	2	2	2	1	1	0	2	1	1	2	3	0
473500	2	2	3	3	1	0	0	0	0	1	3	3	2	2	2	3	2	3	1	1	2	0	3	1	2	1
473600	2	2	3	3	0	1	0	0	1	1	3	3	2	2	3	2	2	0	1	1	1	1	1	0	1	1
473700	2	2	3	3	0	0	1	0	1	0	3	3	2	2	3	3	0	3	0	1	2	3	3	3	1	1
473800	2	2	3	3	1	0	1	0	1	1	3	3	2	2	3	2	3	2	2	2	2	2	2	3	2	0
473900	2	2	3	3	0	0	0	0	1	1	3	3	2	2	1	2	3	1	0	0	2	0	1	0	1	0
474000	2	2	3	3	0	1	1	0	0	0	3	3	2	2	3	2	3	2	2	3	2	1	0	2	0	0
474100	2	2	3	3	1	1	0	1	1	1	3	3	2	2	2	2	2	1	1	3	0	0	0	0	0	3
474200	2	2	3	3	0	0	0	1	0	1	3	3	2	2	1	2	3	3	1	1	2	3	3	3	0	1
474300	2	2	3	3	1	0	0	1	0	1	3	3	2	2	3	3	3	3	2	2	2	2	3	1	2	1
474400	2	2	3	3	1	1	1	0	0	0	3	3	2	2	3	3	2	2	0	1	2	2	2	3	2	0
474500	2	2	3	3	0	1	0	1	1	0	3	3	2	2	3	0	3	0	0	1	2	2	1	0	1	1
474600	2	2	3	3	0	0	0	0	0	1	3	3	2	2	3	1	0	0	0	0	2	2	2	3	2	2
474700	2	2	3	3	0	0	1	0	1	1	3	3	2	2	2	3	3	0	2	3	2	1	3	3	3	3
474800	2	2	3	3	1	1	0	0	1	1	3	3	2	2	3	3	3	1	3	3	2	2	3	1	1	0
474900	2	2	3	3	1	0	1	1	0	0	3	3	2	2	3	1	0	2	1	3	3	3	1	1	3	1
475000	2	2	3	3	0	1	1	0	1	1	3	3	2	2	3	2	3	3	1	1	2	3	2	2	3	3
475100	2	2	3	3	1	0	0	0	1	0	3	3	2	2	1	2	3	3	2	1	2	2	1	1	2	2
475200	2	2	3	3	0	1	1	1	1	0	3	3	2	2	2	2	2	2	0	2	2	2	2	1	1	3
475300	2	2	3	3	0	1	0	0	0	1	3	3	2	2	1	2	0	3	3	3	2	3	3	0	0	2
475400	2	2	3	3	0	0	1	0	0	1	3	3	2	2	1	1	2	2	0	0	1	2	2	1	2	2
475500	2	2	3	3	1	1	0	0	0	1	3	3	2	2	3	3	2	2	1	0	2	3	2	0	1	0
475600	2	2	3	3	0	0	0	1	1	0	3	3	2	2	2	3	2	0	3	1	2	0	1	2	0	3
475700	2	2	3	3	0	1	1	0	0	0	3	3	2	2	1	3	2	1	2	0	2	3	2	0	0	0
475800	2	2	3	3	0	0	0	0	0	1	3	3	2	2	3	2	2	3	2	3	2	0	3	0	2	2
475900	2	2	3	3	0	0	1	0	0	1	3	3	2	2	1	2	3	0	0	3	0	2	1	0	1	0
476000	2	2	3	3	0	0	0	0	1	0	3	3	2	2	1	2	1	1	0	2	3	3	2	0	0	0
476100	2	2	3	3	1	1	1	1	0	1	3	3	2	2	2	2	2	3	1	1	2	3	3	0	1	1
476200	2	2	3	3	0	1	1	1	0	1	3	3	2	2	2	3	3	3	3	3	2	2	0	0	0	0
476300	2	2	3	3	1	0	1	0	0	0	3	3	2	2	1	1	2	1	0	2	2	3	3	0	2	1
476400	2	2	3	3	0	1	0	0	1	1	3	3	2	2	2	2	3	0	1	3	0	3	0	1	1	3
476500	2	2	3	3	0	1	1	0	1	0	3	3	2	2	3	3	0	3	3	1	2	1	1	1	1	1
476600	2	2	3	3	1	0	1	0	0	0	3	3	2	2	2	1	2	1	1	0	2	3	1	0	3	3
476700	2	2	3	3	0	0	1	0	1	1	3	3	2	2	2	3	2	1	0	1	3	3	3	2	0	2
476800	2	2	3	3	0	1	0	0	0	0	3	3	2	2	2	3	3	2	3	3	2	3	3	2	2	1
476900	2	2	3	3	0	0	0	1	1	1	3	3	2	2	2	2	3	0	2	3	2	3	3	0	3	1
477000	2	2	3	3	0	0	0	1	1	1	3	3	2	2	2	2	0	3	0	2	2	0	0	1	0	2
477100	2	2	3	3	0	1	1	1	0	1	3	3	2	2	0	3	1	1	2	1	1	3	2	0	1	3
477200	2	2	3	3	0	0	1	0	0	1	3	3	2	2	3	2	3	3	2	0	2	2	2	1	2	2
477300	2	2	3	3	0	0	0	1	1	1	3	3	2	2	2	3	3	3	1	0	2	3	3	2	3	2
477400	2	2	3	3	1	0	0	0	0	1	3	3	2	2	1	2	3	0	3	0	2	2	0	3	0	0
477500	2	2	3	3	1	0	1	1	0	1	3	3	2	2	1	2	1	3	3	3	2	2	2	2	0	3
477600	2	2	3	3	0	0	1	0	0	0	3	3	2	2	2	3	3	1	1	1	0	3	1	1	0	1
477700	2	2	3	3	0	0	0	1	0	1	3	3	2	2	1	1	2	2	1	1	2	2	1	1	1	1
477800	2	2	3	3	1	1	0	0	0	1	3	3	2	2	1	2	2	1	1	0	2	1	1	1	0	3
477900	2	2	3	3	1	0	1	1	1	1	3	3	2	2	2	2	2	0	0	2	2	3	3	1	1	1
478000	2	2	3	3	1	1	0	1	0	1	3	3	2	2	2	1	3	3	0	2	3	0	0	1	0	3
478100	2	2	3	3	1	0	0	1	0	1	3	3	2	2	3	1	3	1	0	0	2	0	1	0	1	0
478200	2	2	3	3	1	0	0	1	0	1	3	3	2	2	2	2	3	2	3	3	2	2	1	0	2	3
478300	2	2	3	3	0	0	0	1	0	0	3	3	2	2	2	0	3	0	0	1	2	0	2	2	1	3
478400	2	2	3	3	0	0	0	0	0	1	3	3	2	2	2	1	3	0	1	0	2	3	3	2	0	0
478500	2	2	3	3	0	0	0	1	1	0	3	3	2	2	1	0	3	3	0	2	2	0	0	1	1	0
478600	2	2	3	3	0	0	1	1	1	1	3	3	2	2	3	1	2	0	0	1	2	3	2	1	2	1
478700	2	2	3	3	0	0	1	1	0	0	3	3	2	2	3	3	0	0	2	1	2	1	3	3	1	3
478800	2	2	3	3	0	1	1	0	0	1	3	3	2	2	3	2	3	0	0	3	2	3	3	0	2	0
478900	2	2	3	3	1	0	1	0	1	0	3	3	2	2	2	2	1	3	1	2	2	3	3	3	1	0
479000	2	2	3	3	0	0	0	0	1	1	3	3	2	2	3	2	2	0	2	2	3	1	1	1	1	1
479100	2	2	3	3	0	1	0	1	1	1	3	3	2	2	3	1	0	0	0	1	2	1	3	3	1	1
479200	2	2	3	3	1	0	0	0	0	0	3	3	2	2	2	1	3	1	2	2	2	1	3	0	0	2
479300	2	2	3	3	1	1	1	0	0	0	3	3	2	2	3	3	2	3	3	1	2	3	3	3	2	0
479400	2	2	3	3	0	0	1	0	1	0	3	3	2	2	3	3	3	1	0	0	2	3	1	0	1	2
479500	2	2	3	3	0	1	0	0	0	1	3	3	2	2	2	0	2	0	1	3	0	3	3	2	0	0
479600	2	2	3	3	0	1	1	1	0	0	3	3	2	2	3	2	3	2	0	1	2	2	3	0	1	1
479700	2	2	3	3	1	0	1	0	1	0	3	3	2	2	0	2	2	0	0	1	0	2	3	2	1	0
479800	2	2	3	3	1	1	0	1	0	1	3	3	2	2	3	3	3	1	0	1	2	2	2	1	2	3
479900	2	2	3	3	0	1	1	1	0	0	3	3	2	2	3	0	2	3	3	3	1	1	1	0	0	1
480000	2	2	3	3	1	1	0	1	0	0	3	3	2	2	2	1	3	0	1	0	1	1	3	3	0	0
480100	2	2	3	3	0	0	1	1	1	1	3	3	2	2	3	3	2	3	2	0	2	2	2	2	2	3
480200	2	2	3	3	1	1	0	0	0	0	3	3	2	2	3	3	3	3	1	2	2	0	3	1	1	1
480300	2	2	3	3	0	0	1	0	0	1	3	3	2	2	2	2	3	2	1	0	2	2	3	3	2	3
480400	2	2	3	3	0	0	0	0	1	1	3	3	2	2	2	2	2	3	1	1	2	3	3	1	3	0
480500	2	2	3	3	1	1	1	1	1	0	3	3	2	2	1	3	3	1	1	0	2	1	3	3	1	3
480600	2	2	3	3	1	1	0	1	0	1	3	3	2	2	2	1	2	3	0	3	2	2	1	1	3	3
480700	2	2	3	3	0	1	1	1	0	1	3	3	2	2	3	2	3	0	0	1	2	3	3	1	1	1
480800	2	2	3	3	0	1	1	0	0	0	3	3	2	2	3	1	2	1	2	3	0	3	2	1	0	1
480900	2	2	3	3	0	1	1	0	0	0	3	3	2	2	1	0	1	2	3	0	3	1	3	1	0	1
481000	2	2	3	3	1	0	1	1	1	0	3	3	2	2	2	3	2	0	1	3	3	0	2	0	1	3
481100	2	2	3	3	1	1	1	0	1	1	3	3	2	2	1	3	3	3	3	1	2	3	0	2	3	1
481200	2	2	3	3	0	1	1	1	1	0	3	3	2	2	2	1	3	0	2	2	2	0	2	0	1	1
481300	2	2	3	3	1	1	1	1	0	0	3	3	2	2	3	3	3	0	1	0	2	3	0	2	2	3
481400	2	2	3	3	1	1	1	0	1	0	3	3	2	2	3	0	3	0	1	3	2	3	1	0	3	2
481500	2	2	3	3	0	0	0	0	1	1	3	3	2	2	3	1	2	1	1	2	3	3	2	0	3	3
481600	2	2	3	3	0	0	0	0	0	0	3	3	2	2	2	3	3	3	0	1	2	3	3	2	0	0
481700	2	2	3	3	0	1	0	1	0	1	3	3	2	2	1	0	3	0	3	1	2	3	3	2	1	1
481800	2	2	3	3	0	0	0	1	1	1	3	3	2	2	2	3	2	2	1	1	2	3	3	3	1	0
481900	2	2	3	3	0	1	0	0	1	1	3	3	2	2	3	3	2	1	2	0	2	2	3	0	1	0
482000	2	2	3	3	0	0	0	1	1	1	3	3	2	2	3	1	2	0	0	0	0	3	2	2	0	0
482100	2	2	3	3	0	0	0	1	1	1	3	3	2	2	0	3	2	0	0	3	2	3	3	1	1	1
482200	2	2	3	3	1	0	1	1	1	0	3	3	2	2	3	2	2	3	1	0	2	0	2	2	0	0
482300	2	2	3	3	1	0	1	1	0	0	3	3	2	2	2	0	3	1	2	1	2	3	3	1	1	1
482400	2	2	3	3	0	0	1	1	0	0	3	3	2	2	2	3	1	3	1	2	0	0	3	1	1	2
482500	2	2	3	3	0	1	1	0	1	0	3	3	2	2	2	3	3	3	0	0	2	3	0	2	0	0
482600	2	2	3	3	1	1	1	1	1	1	3	3	2	2	1	1	2	1	1	3	2	2	0	0	2	3
482700	2	2	3	3	0	1	1	0	1	1	3	3	2	2	3	2	3	3	1	2	2	3	3	3	0	0
482800	2	2	3	3	0	0	1	1	1	1	3	3	2	2	2	3	3	2	0	0	2	3	1	1	1	2
482900	2	2	3	3	1	1	1	0	0	1	3	3	2	2	1	2	1	0	0	0	1	3	1	1	0	0
483000	2	2	3	3	0	1	0	1	0	0	3	3	2	2	2	0	2	2	3	2	2	3	3	1	2	3
483100	2	2	3	3	0	1	1	0	0	0	3	3	2	2	1	1	2	1	1	2	2	2	1	3	0	0
483200	2	2	3	3	0	0	1	1	0	0	3	3	2	2	1	3	1	1	0	3	0	0	1	0	0	0
483300	2	2	3	3	0	0	1	1	0	0	3	3	2	2	0	2	3	1	2	1	2	1	3	3	3	0
483400	2	2	3	3	0	0	0	0	0	1	3	3	2	2	0	1	2	0	2	3	1	1	0	0	0	0
483500	2	2	3	3	1	1	0	1	0	1	3	3	2	2	3	2	3	2	0	0	2	3	3	1	0	3
483600	2	2	3	3	0	0	1	1	0	1	3	3	2	2	0	2	2	0	2	1	2	3	3	3	3	2
483700	2	2	3	3	0	0	0	0	1	0	3	3	2	2	3	3	3	3	2	3	2	0	3	3	3	1
483800	2	2	3	3	0	1	1	0	0	1	3	3	2	2	2	3	3	1	1	1	3	3	2	3	1	1
483900	2	2	3	3	1	1	1	1	0	1	3	3	2	2	2	2	1	3	2	0	2	3	3	3	3	0
484000	2	2	3	3	0	0	0	0	0	1	3	3	2	2	0	2	3	0	1	3	2	3	3	1	2	2
484100	2	2	3	3	1	0	0	1	1	0	3	3	2	2	2	0	1	0	0	0	2	2	0	0	3	2
484200	2	2	3	3	1	1	1	0	1	1	3	3	2	2	2	3	3	1	1	1	3	2	2	2	1	0
484300	2	2	3	3	0	1	1	0	1	1	3	3	2	2	0	1	1	3	3	1	0	1	0	2	2	2
484400	2	2	3	3	0	0	1	0	1	1	3	3	2	2	3	0	3	2	0	3	2	3	1	1	1	2
484500	2	2	3	3	0	1	0	1	1	0	3	3	2	2	3	3	2	0	0	0	2	3	1	2	0	0
484600	2	2	3	3	1	0	0	0	1	1	3	3	2	2	2	3	2	1	1	0	2	3	3	0	3	0
484700	2	2	3	3	0	1	1	0	1	0	3	3	2	2	2	0	3	0	0	1	2	3	0	0	1	0
484800	2	2	3	3	0	0	1	1	1	0	3	3	2	2	2	2	3	1	3	3	2	0	3	3	2	0
484900	2	2	3	3	0	1	1	0	1	0	3	3	2	2	0	3	3	1	0	2	2	0	2	2	0	2
485000	2	2	3	3	1	0	1	1	0	1	3	3	2	2	3	2	3	0	0	0	2	3	3	0	1	1
485100	2	2	3	3	1	0	1	0	1	0	3	3	2	2	2	0	3	3	1	3	2	2	2	0	0	0
485200	2	2	3	3	1	1	0	1	1	1	3	3	2	2	0	3	2	0	0	1	3	1	3	1	1	1
485300	2	2	3	3	1	1	0	1	0	0	3	3	2	2	0	2	2	1	1	1	2	2	2	0	1	2
485400	2	2	3	3	0	0	0	1	1	0	3	3	2	2	2	3	1	1	3	1	2	2	2	0	1	1
485500	2	2	3	3	0	0	1	1	1	1	3	3	2	2	0	2	3	0	3	3	2	0	0	3	1	1
485600	2	2	3	3	0	1	0	1	1	0	3	3	2	2	2	2	2	3	1	0	2	3	2	2	2	0
485700	2	2	3	3	1	0	1	0	0	0	3	3	2	2	0	3	3	3	1	1	2	2	1	2	2	0
485800	2	2	3	3	0	0	1	1	0	1	3	3	2	2	3	3	0	3	3	1	2	3	3	1	0	1
485900	2	2	3	3	0	0	1	1	1	1	3	3	2	2	1	2	3	3	1	1	2	3	3	3	1	3
486000	2	2	3	3	1	0	1	1	1	1	3	3	2	2	1	2	2	3	0	2	2	3	1	1	1	1
486100	2	2	3	3	0	1	0	0	1	1	3	3	2	2	3	1	1	0	3	1	2	2	3	1	1	1
486200	2	2	3	3	0	1	0	0	1	0	3	3	2	2	3	2	0	1	1	0	2	1	2	0	3	3
486300	2	2	3	3	1	1	0	0	0	1	3	3	2	2	3	2	2	3	1	2	2	1	1	2	1	3
486400	2	2	3	3	1	0	1	0	0	1	3	3	2	2	3	2	3	3	2	1	1	3	3	1	0	0
486500	2	2	3	3	1	0	0	0	1	0	3	3	2	2	3	3	2	0	0	0	2	0	0	1	0	0
486600	2	2	3	3	0	0	1	1	1	1	3	3	2	2	3	3	1	0	0	3	2	0	3	1	1	1
486700	2	2	3	3	1	0	1	1	0	1	3	3	2	2	3	2	3	3	3	0	2	1	0	0	0	3
486800	2	2	3	3	0	0	1	0	1	1	3	3	2	2	0	3	1	2	3	3	2	1	1	1	1	1
486900	2	2	3	3	0	1	0	1	0	0	3	3	2	2	3	3	3	0	0	3	2	2	0	0	2	1
487000	2	2	3	3	0	1	1	1	1	0	3	3	2	2	2	3	2	0	1	3	2	2	2	0	2	3
487100	2	2	3	3	0	0	1	0	1	1	3	3	2	2	2	0	2	3	0	0	2	1	1	1	1	1
487200	2	2	3	3	0	0	1	1	1	0	3	3	2	2	3	2	3	2	2	2	3	3	3	2	1	3
487300	2	2	3	3	1	1	0	0	0	0	3	3	2	2	3	3	3	2	2	0	2	0	2	3	2	0
487400	2	2	3	3	1	1	0	0	1	1	3	3	2	2	0	3	3	3	1	0	2	1	0	0	3	0
487500	2	2	3	3	1	0	1	1	0	1	3	3	2	2	2	1	1	1	1	2	2	2	1	3	1	2
487600	2	2	3	3	0	1	1	0	1	1	3	3	2	2	0	3	2	3	3	3	2	2	3	0	0	1
487700	2	2	3	3	1	1	1	1	1	0	3	3	2	2	0	3	1	3	1	1	0	0	0	1	2	1
487800	2	2	3	3	0	1	0	0	1	1	3	3	2	2	3	3	2	3	1	3	2	2	3	1	2	1
487900	2	2	3	3	0	1	0	0	0	0	3	3	2	2	1	1	0	1	2	1	2	0	3	2	0	1
488000	2	2	3	3	1	0	0	0	0	0	3	3	2	2	2	2	2	2	0	0	2	3	1	0	0	0
488100	2	2	3	3	1	1	0	0	0	1	3	3	2	2	3	3	3	3	1	3	2	3	1	1	0	3
488200	2	2	3	3	1	1	0	1	0	0	3	3	2	2	3	2	3	1	0	3	2	2	3	2	1	0
488300	2	2	3	3	1	1	1	0	1	1	3	3	2	2	3	2	2	1	1	1	2	2	3	1	2	3
488400	2	2	3	3	1	1	1	0	1	1	3	3	2	2	0	0	2	2	2	2	2	2	0	1	1	2
488500	2	2	3	3	1	0	0	0	0	1	3	3	2	2	3	1	1	1	0	2	2	2	3	1	0	0
488600	2	2	3	3	0	0	1	0	0	0	3	3	2	2	2	2	3	2	0	0	2	3	2	1	2	0
488700	2	2	3	3	0	1	1	0	1	0	3	3	2	2	3	3	1	2	0	0	2	2	3	1	1	1
488800	2	2	3	3	0	0	1	1	0	0	3	3	2	2	3	1	1	1	1	1	2	3	2	2	2	1
488900	2	2	3	3	1	1	1	1	1	1	3	3	2	2	3	3	3	0	3	3	2	1	3	3	2	3
489000	2	2	3	3	0	1	0	1	1	1	3	3	2	2	1	1	3	0	1	3	2	0	1	0	0	3
489100	2	2	3	3	0	0	1	1	0	1	3	3	2	2	2	0	1	0	0	2	3	1	3	2	3	0
489200	2	2	3	3	1	1	1	1	1	1	3	3	2	2	3	3	2	1	0	0	2	2	1	3	0	0
489300	2	2	3	3	1	1	1	0	1	0	3	3	2	2	2	2	1	1	1	1	2	1	0	2	1	1
489400	2	2	3	3	0	0	1	1	0	1	3	3	2	2	3	2	2	1	0	2	2	1	3	3	0	2
489500	2	2	3	3	0	0	0	0	1	1	3	3	2	2	1	2	1	3	0	1	2	2	2	1	3	0
489600	2	2	3	3	1	0	1	1	0	0	3	3	2	2	3	2	2	0	0	0	2	3	0	2	3	1
489700	2	2	3	3	1	1	1	0	0	1	3	3	2	2	3	3	3	1	2	0	2	2	2	2	0	0
489800	2	2	3	3	1	0	1	0	1	0	3	3	2	2	3	0	3	0	0	1	2	2	2	0	3	2
489900	2	2	3	3	0	1	1	0	1	0	3	3	2	2	3	3	2	1	3	1	2	0	2	1	1	1
490000	2	2	3	3	1	0	1	0	1	1	3	3	2	2	0	3	3	1	2	1	0	0	0	3	2	1
490100	2	2	3	3	1	0	1	0	1	0	3	3	2	2	0	0	0	3	0	2	2	1	1	2	1	2
490200	2	2	3	3	1	0	0	1	1	0	3	3	2	2	2	2	3	3	1	3	2	2	3	1	1	2
490300	2	2	3	3	0	0	1	0	1	0	3	3	2	2	2	3	3	0	2	1	2	3	3	0	2	1
490400	2	2	3	3	0	1	1	0	1	1	3	3	2	2	3	3	1	0	2	2	2	0	0	2	0	2
490500	2	2	3	3	1	1	0	0	1	0	3	3	2	2	3	2	3	1	1	2	2	3	3	0	1	1
490600	2	2	3	3	1	0	1	0	1	1	3	3	2	2	0	0	3	0	0	1	2	3	0	3	1	0
490700	2	2	3	3	0	1	1	0	0	1	3	3	2	2	3	1	3	3	3	1	2	2	1	3	3	1
490800	2	2	3	3	0	1	1	1	1	1	3	3	2	2	0	3	2	1	0	0	2	2	3	1	1	1
490900	2	2	3	3	0	0	1	1	0	1	3	3	2	2	2	1	1	1	2	1	2	0	0	3	1	1
491000	2	2	3	3	0	1	1	1	1	0	3	3	2	2	2	2	1	1	0	1	1	2	2	1	3	1
491100	2	2	3	3	0	0	1	0	1	1	3	3	2	2	0	3	3	0	2	0	2	3	3	1	1	0
491200	2	2	3	3	0	1	1	0	0	1	3	3	2	2	3	3	1	1	0	0	2	3	0	0	3	1
491300	2	2	3	3	0	0	1	1	0	0	3	3	2	2	2	3	2	2	0	1	2	3	3	2	2	1
491400	2	2	3	3	0	0	0	1	1	0	3	3	2	2	3	2	1	3	3	0	2	3	3	3	1	2
491500	2	2	3	3	0	1	0	0	1	0	3	3	2	2	0	3	2	0	1	2	2	3	3	2	2	0
491600	2	2	3	3	1	0	0	0	0	1	3	3	2	2	0	3	2	0	0	0	2	1	1	1	1	1
491700	2	2	3	3	1	1	0	1	1	0	3	3	2	2	3	3	2	0	2	1	2	3	1	0	0	1
491800	2	2	3	3	1	1	0	0	1	0	3	3	2	2	2	3	2	3	1	1	2	3	1	1	0	0
491900	2	2	3	3	1	1	1	1	0	0	3	3	2	2	3	3	2	1	3	3	2	3	0	1	0	0
492000	2	2	3	3	1	0	1	1	1	1	3	3	2	2	3	2	2	2	1	1	2	1	2	1	0	0
492100	2	2	3	3	0	0	0	0	1	1	3	3	2	2	0	0	0	0	0	0	3	3	3	1	1	0
492200	2	2	3	3	0	0	1	1	0	1	3	3	2	2	2	2	2	2	1	3	2	3	1	0	3	3
492300	2	2	3	3	1	1	0	0	0	0	3	3	2	2	3	1	1	1	1	2	2	3	3	3	3	2
492400	2	2	3	3	0	0	0	1	0	1	3	3	2	2	0	1	0	0	2	0	2	2	0	0	0	1
492500	2	2	3	3	1	0	1	1	1	1	3	3	2	2	3	3	0	0	2	2	0	2	1	1	1	0
492600	2	2	3	3	1	0	1	1	0	0	3	3	2	2	2	0	3	2	0	1	2	2	3	3	1	0
492700	2	2	3	3	1	0	0	0	0	1	3	3	2	2	3	2	0	0	1	0	2	0	3	1	0	0
492800	2	2	3	3	0	0	1	1	0	1	3	3	2	2	3	3	2	3	3	0	2	1	3	3	0	3
492900	2	2	3	3	1	1	0	0	0	1	3	3	2	2	2	3	2	2	0	0	0	0	0	1	1	3
493000	2	2	3	3	0	0	0	0	0	0	3	3	2	2	2	3	3	3	0	0	1	0	0	2	0	0
493100	2	2	3	3	0	1	0	1	1	1	3	3	2	2	2	3	3	3	1	1	2	1	0	3	3	0
493200	2	2	3	3	0	1	0	0	1	0	3	3	2	2	0	2	3	2	2	3	3	3	2	1	1	0
493300	2	2	3	3	0	1	0	0	0	0	3	3	2	2	0	0	3	0	0	3	1	0	3	3	1	1
493400	2	2	3	3	1	1	0	0	1	0	3	3	2	2	2	2	1	0	3	0	3	3	3	0	3	0
493500	2	2	3	3	1	1	1	0	0	0	3	3	2	2	2	1	3	3	1	1	2	1	2	2	1	0
493600	2	2	3	3	0	1	0	0	1	0	3	3	2	2	2	3	2	2	0	0	0	0	0	2	2	0
493700	2	2	3	3	0	1	0	1	1	0	3	3	2	2	2	2	3	0	1	1	2	2	3	3	3	0
493800	2	2	3	3	0	0	1	0	0	0	3	3	2	2	3	3	0	0	0	3	2	3	3	0	0	1
493900	2	2	3	3	1	1	1	0	1	0	3	3	2	2	3	2	2	2	1	1	3	3	2	0	3	0
494000	2	2	3	3	0	1	1	1	1	1	3	3	2	2	3	3	0	1	0	0	2	2	2	3	0	0
494100	2	2	3	3	1	0	1	0	0	0	3	3	2	2	0	3	3	1	1	1	2	2	1	2	0	0
494200	2	2	3	3	0	0	1	0	0	1	3	3	2	2	2	0	2	3	0	1	2	2	3	0	1	1
494300	2	2	3	3	1	0	1	1	1	0	3	3	2	2	1	2	0	1	0	0	0	3	1	1	1	0
494400	2	2	3	3	1	1	1	1	0	1	3	3	2	2	3	2	2	0	0	0	2	2	3	1	0	3
494500	2	2	3	3	1	1	1	0	1	1	3	3	2	2	1	3	3	2	2	2	2	2	0	1	1	1
494600	2	2	3	3	0	1	0	0	1	0	3	3	2	2	2	0	3	3	1	2	2	2	0	3	0	0
494700	2	2	3	3	0	1	1	1	0	1	3	3	2	2	3	3	3	1	3	0	2	3	3	1	2	0
494800	2	2	3	3	1	0	0	1	1	0	3	3	2	2	1	2	1	0	0	0	2	0	3	0	1	0
494900	2	2	3	3	1	1	0	1	0	1	3	3	2	2	1	3	2	1	1	1	2	3	2	3	0	2
495000	2	2	3	3	1	0	0	1	1	1	3	3	2	2	2	3	1	3	3	2	2	2	0	1	0	0
495100	2	2	3	3	0	0	1	1	1	1	3	3	2	2	3	3	2	0	1	1	3	2	1	3	0	1
495200	2	2	3	3	0	0	0	1	1	1	3	3	2	2	3	2	3	2	1	2	2	2	0	1	3	1
495300	2	2	3	3	0	0	0	0	0	1	3	3	2	2	3	1	2	0	0	3	2	1	0	3	2	3
495400	2	2	3	3	1	0	0	1	0	0	3	3	2	2	3	1	3	1	2	2	2	0	3	1	2	1
495500	2	2	3	3	0	1	1	1	1	0	3	3	2	2	0	2	2	1	3	1	2	3	3	1	1	3
495600	2	2	3	3	0	1	0	1	1	1	3	3	2	2	2	0	3	0	0	0	2	1	3	1	0	1
495700	2	2	3	3	1	1	0	1	1	1	3	3	2	2	2	3	3	3	0	0	2	2	0	0	3	3
495800	2	2	3	3	1	1	0	1	0	0	3	3	2	2	2	2	2	1	1	0	2	1	2	0	0	0
495900	2	2	3	3	1	0	1	0	1	0	3	3	2	2	2	2	1	0	0	0	2	2	1	3	0	1
496000	2	2	3	3	0	1	1	1	1	1	3	3	2	2	1	0	3	1	1	0	1	3	3	0	0	3
496100	2	2	3	3	0	0	0	1	1	1	3	3	2	2	1	1	0	0	3	3	3	2	3	0	3	2
496200	2	2	3	3	0	1	1	0	1	0	3	3	2	2	3	3	3	0	2	1	2	3	1	2	1	1
496300	2	2	3	3	0	0	1	0	1	1	3	3	2	2	3	3	3	0	0	3	2	2	2	0	1	1
496400	2	2	3	3	1	1	1	1	1	0	3	3	2	2	3	3	2	3	3	1	2	3	3	2	0	1
496500	2	2	3	3	0	1	1	1	1	1	3	3	2	2	1	3	0	1	0	2	1	0	0	2	0	3
496600	2	2	3	3	0	0	1	1	1	1	3	3	2	2	3	2	3	2	2	0	3	1	3	0	1	1
496700	2	2	3	3	0	0	1	0	1	0	3	3	2	2	0	0	3	1	1	1	2	3	3	3	3	1
496800	2	2	3	3	1	1	0	1	0	1	3	3	2	2	2	3	3	2	3	0	2	3	3	3	1	1
496900	2	2	3	3	1	1	0	1	1	0	3	3	2	2	2	2	3	3	0	1	2	3	3	0	3	1
497000	2	2	3	3	0	0	0	1	1	1	3	3	2	2	3	1	3	1	1	2	2	1	1	2	1	1
497100	2	2	3	3	0	0	0	0	0	1	3	3	2	2	3	3	3	3	3	2	2	3	2	2	2	2
497200	2	2	3	3	1	0	0	1	1	1	3	3	2	2	3	2	3	1	3	2	0	1	1	1	1	2
497300	2	2	3	3	1	1	0	0	1	1	3	3	2	2	2	2	2	2	3	0	2	3	3	3	1	3
497400	2	2	3	3	0	1	1	0	1	1	3	3	2	2	3	2	1	0	2	0	2	3	3	3	2	0
497500	2	2	3	3	0	1	1	0	1	1	3	3	2	2	1	2	2	1	1	1	1	1	3	1	2	1
497600	2	2	3	3	0	1	0	0	0	1	3	3	2	2	2	1	2	1	3	0	2	3	3	1	1	0
497700	2	2	3	3	1	0	0	1	1	0	3	3	2	2	2	3	2	1	3	0	2	3	3	1	1	1
497800	2	2	3	3	0	0	0	1	1	1	3	3	2	2	3	3	3	0	0	2	2	0	3	2	3	3
497900	2	2	3	3	1	1	1	0	0	0	3	3	2	2	3	2	3	2	2	0	0	2	1	0	2	0
498000	2	2	3	3	0	0	1	0	1	1	3	3	2	2	3	2	2	2	3	0	2	2	2	0	2	3
498100	2	2	3	3	0	0	0	0	0	1	3	3	2	2	0	0	3	0	0	0	2	3	3	0	3	0
498200	2	2	3	3	1	0	0	0	0	0	3	3	2	2	3	3	3	3	0	0	2	1	3	2	3	0
498300	2	2	3	3	0	1	1	1	1	1	3	3	2	2	2	3	3	3	1	3	0	2	3	1	1	0
498400	2	2	3	3	1	0	0	0	0	0	3	3	2	2	2	3	3	1	0	0	2	2	2	2	3	1
498500	2	2	3	3	0	1	0	1	0	1	3	3	2	2	1	3	3	2	1	2	2	3	3	2	2	2
498600	2	2	3	3	0	0	0	0	0	1	3	3	2	2	2	1	3	2	0	2	2	2	3	3	3	3
498700	2	2	3	3	1	1	0	0	0	0	3	3	2	2	2	3	1	3	1	1	2	3	3	3	0	2
498800	2	2	3	3	1	1	1	1	0	0	3	3	2	2	2	3	1	3	1	1	2	0	1	2	3	0
498900	2	2	3	3	1	0	1	0	1	0	3	3	2	2	3	3	0	1	0	0	2	2	2	0	0	0
499000	2	2	3	3	1	1	1	0	1	1	3	3	2	2	2	1	2	2	1	1	2	3	1	1	3	3
499100	2	2	3	3	1	1	0	0	0	1	3	3	2	2	1	0	0	3	3	0	2	3	2	0	0	0
499200	2	2	3	3	0	1	1	1	1	0	3	3	2	2	2	3	3	0	1	0	2	0	3	0	0	1
499300	2	2	3	3	0	0	0	0	0	0	3	3	2	2	2	0	3	2	0	0	2	0	0	0	3	0
499400	2	2	3	3	0	1	0	1	1	0	3	3	2	2	3	1	1	3	1	3	2	3	1	3	1	0
499500	2	2	3	3	1	1	1	0	0	0	3	3	2	2	2	2	3	1	1	1	2	3	3	3	3	2
499600	2	2	3	3	0	1	0	1	1	1	3	3	2	2	2	0	3	0	2	1	2	0	2	1	3	1
499700	2	2	3	3	1	0	0	1	1	1	3	3	2	2	0	1	2	1	2	3	2	3	2	1	3	3
499800	2	2	3	3	1	1	0	1	1	1	3	3	2	2	0	3	3	2	2	1	3	3	3	3	1	1
499900	2	2	3	3	1	0	0	1	1	0	3	3	2	2	0	3	2	1	2	0	3	3	1	2	1	0
500000	2	2	3	3	0	1	1	1	1	1	3	3	2	2	3	3	2	3	3	1	2	2	2	2	2	3
500100	2	2	3	3	1	0	0	0	0	0	3	3	2	2	3	3	3	3	0	1	2	2	2	0	0	0
500200	2	2	3	3	1	0	1	0	1	0	3	3	2	2	3	3	3	2	1	1	2	2	0	0	1	1
500300	2	2	3	3	0	1	1	1	0	1	3	3	2	2	2	2	1	0	3	3	1	1	2	3	2	2
500400	2	2	3	3	1	1	0	0	0	1	3	3	2	2	2	3	3	1	1	1	2	2	3	1	3	1
500500	2	2	3	3	1	0	0	1	1	0	3	3	2	2	2	2	3	3	3	3	3	0	1	2	3	1
500600	2	2	3	3	0	1	1	1	1	1	3	3	2	2	3	2	3	1	3	1	2	3	3	0	0	1
500700	2	2	3	3	0	1	1	1	0	0	3	3	2	2	0	2	3	0	1	1	2	2	0	0	1	1
500800	2	2	3	3	1	0	1	0	1	1	3	3	2	2	2	3	2	2	2	1	2	3	2	0	1	3
500900	2	2	3	3	0	0	1	0	1	0	3	3	2	2	3	2	3	0	0	2	2	3	2	2	3	2
501000	2	2	3	3	0	0	1	1	1	0	3	3	2	2	2	2	2	0	3	3	2	1	1	3	1	1
501100	2	2	3	3	1	1	0	0	0	0	3	3	2	2	1	2	2	1	1	1	2	3	3	1	0	2
501200	2	2	3	3	0	0	1	0	1	0	3	3	2	2	2	2	2	2	1	1	2	3	3	3	1	1
501300	2	2	3	3	0	1	0	0	1	1	3	3	2	2	2	2	2	0	2	1	2	3	0	0	1	0
501400	2	2	3	3	1	0	0	1	1	1	3	3	2	2	2	3	1	3	0	2	2	2	3	1	1	1
501500	2	2	3	3	1	1	1	1	0	0	3	3	2	2	2	3	2	0	0	0	2	3	3	2	2	1
501600	2	2	3	3	0	1	0	1	1	0	3	3	2	2	3	3	3	3	1	2	0	3	3	3	1	1
501700	2	2	3	3	1	1	0	1	0	1	3	3	2	2	2	2	2	2	1	0	0	3	3	1	1	3
501800	2	2	3	3	1	0	0	0	1	0	3	3	2	2	2	1	3	3	1	0	2	2	3	1	1	0
501900	2	2	3	3	1	0	0	1	0	1	3	3	2	2	2	2	2	2	3	3	2	3	3	1	0	3
502000	2	2	3	3	0	1	0	1	1	0	3	3	2	2	3	3	2	1	2	0	2	1	0	3	2	1
502100	2	2	3	3	0	1	0	1	1	1	3	3	2	2	2	0	1	1	0	2	2	3	3	0	2	2
502200	2	2	3	3	0	0	1	0	0	1	3	3	2	2	3	2	1	3	2	3	0	2	0	1	1	0
502300	2	2	3	3	0	1	0	1	1	1	3	3	2	2	3	1	3	3	2	1	2	3	3	0	2	3
502400	2	2	3	3	1	1	0	0	1	1	3	3	2	2	3	1	2	1	1	2	2	2	2	2	2	0
502500	2	2	3	3	0	0	1	0	1	1	3	3	2	2	3	3	2	2	0	1	2	3	3	3	3	1
502600	2	2	3	3	0	0	0	1	1	0	3	3	2	2	2	3	3	1	1	1	3	1	0	2	0	3
502700	2	2	3	3	1	1	0	1	1	0	3	3	2	2	3	1	2	1	0	0	2	3	3	3	3	3
502800	2	2	3	3	0	1	0	0	0	1	3	3	2	2	2	3	2	3	3	1	2	0	2	2	0	1
502900	2	2	3	3	1	0	1	0	0	1	3	3	2	2	3	0	3	0	3	0	2	0	3	1	3	0
503000	2	2	3	3	1	1	1	0	1	1	3	3	2	2	3	1	3	1	0	0	0	2	0	0	3	0
503100	2	2	3	3	0	1	1	1	1	1	3	3	2	2	1	3	3	3	3	1	2	2	1	1	1	0
503200	2	2	3	3	1	1	0	0	1	1	3	3	2	2	3	2	1	1	2	2	0	0	3	2	0	3
503300	2	2	3	3	1	0	0	0	0	1	3	3	2	2	3	2	2	0	3	2	2	2	2	3	3	3
503400	2	2	3	3	1	1	1	1	1	1	3	3	2	2	3	2	2	3	0	2	2	1	3	3	0	2
503500	2	2	3	3	1	1	0	1	1	0	3	3	2	2	2	2	3	2	3	2	2	3	2	2	1	1
503600	2	2	3	3	0	1	1	1	1	1	3	3	2	2	3	2	2	2	0	1	2	3	3	0	3	1
503700	2	2	3	3	0	1	0	1	1	0	3	3	2	2	2	3	3	3	1	2	2	2	0	1	1	1
503800	2	2	3	3	0	0	1	1	1	0	3	3	2	2	3	3	2	2	2	2	2	0	3	0	2	1
503900	2	2	3	3	0	0	0	0	0	0	3	3	2	2	3	1	2	1	1	0	2	2	2	2	1	0
504000	2	2	3	3	1	1	1	1	0	1	3	3	2	2	2	2	0	0	0	2	2	1	2	0	3	2
504100	2	2	3	3	0	0	1	1	1	1	3	3	2	2	3	3	3	1	1	0	2	2	3	3	3	2
504200	2	2	3	3	1	0	1	0	0	1	3	3	2	2	3	3	1	1	1	2	2	2	3	2	1	0
504300	2	2	3	3	1	0	0	0	0	0	3	3	2	2	0	0	3	1	0	3	2	3	1	0	0	1
504400	2	2	3	3	1	0	0	0	0	1	3	3	2	2	3	3	1	3	0	0	2	3	1	3	3	0
504500	2	2	3	3	0	0	0	1	1	1	3	3	2	2	3	3	3	3	0	0	1	0	0	3	1	1
504600	2	2	3	3	0	1	1	0	1	1	3	3	2	2	3	3	3	1	0	1	2	2	1	2	2	2
504700	2	2	3	3	1	0	0	1	1	0	3	3	2	2	2	0	2	1	0	1	3	1	0	0	0	1
504800	2	2	3	3	0	0	1	1	0	0	3	3	2	2	2	1	1	1	1	1	2	3	3	2	2	2
504900	2	2	3	3	0	0	0	0	0	1	3	3	2	2	2	3	2	2	1	1	2	3	3	2	3	1
505000	2	2	3	3	0	1	0	0	0	0	3	3	2	2	0	3	0	0	1	2	2	3	3	0	0	0
505100	2	2	3	3	1	1	1	0	0	1	3	3	2	2	3	3	3	2	0	2	2	2	2	2	0	1
505200	2	2	3	3	1	1	1	1	0	1	3	3	2	2	3	0	2	0	3	0	0	2	0	1	3	3
505300	2	2	3	3	1	1	0	0	0	0	3	3	2	2	0	2	0	1	0	0	2	2	1	0	3	3
505400	2	2	3	3	0	1	1	0	0	0	3	3	2	2	3	2	0	1	3	2	2	3	2	0	0	0
505500	2	2	3	3	0	0	0	0	1	0	3	3	2	2	1	0	3	1	3	0	3	3	3	0	2	2
505600	2	2	3	3	1	1	0	0	0	0	3	3	2	2	1	2	3	3	1	3	2	1	1	0	2	2
505700	2	2	3	3	1	1	1	1	0	1	3	3	2	2	3	3	3	1	1	1	0	2	3	1	1	1
505800	2	2	3	3	1	1	1	1	1	1	3	3	2	2	3	0	2	2	2	1	2	3	1	3	0	1
505900	2	2	3	3	1	1	1	1	1	1	3	3	2	2	1	3	3	3	1	1	0	3	2	3	1	1
506000	2	2	3	3	0	0	0	0	0	0	3	3	2	2	3	2	2	2	0	1	2	2	1	3	2	1
506100	2	2	3	3	0	0	1	1	0	0	3	3	2	2	2	0	3	2	2	2	2	3	1	0	0	3
506200	2	2	3	3	1	0	0	0	1	1	3	3	2	2	3	2	2	2	2	0	2	1	3	3	2	3
506300	2	2	3	3	1	1	0	0	0	1	3	3	2	2	2	3	2	0	1	1	2	3	2	1	0	0
506400	2	2	3	3	1	0	1	0	0	1	3	3	2	2	1	3	1	3	3	2	2	2	3	3	3	1
506500	2	2	3	3	0	1	0	1	1	1	3	3	2	2	2	3	3	2	3	3	2	2	2	3	3	3
506600	2	2	3	3	1	0	1	1	0	0	3	3	2	2	1	0	1	3	2	3	2	3	3	1	0	0
506700	2	2	3	3	0	0	0	0	0	0	3	3	2	2	2	1	1	2	3	3	2	3	3	0	0	3
506800	2	2	3	3	1	1	0	1	1	0	3	3	2	2	2	0	2	1	1	0	2	2	1	1	2	0
506900	2	2	3	3	0	0	1	1	0	1	3	3	2	2	2	2	2	2	1	1	2	2	2	3	2	1
507000	2	2	3	3	0	0	1	1	0	0	3	3	2	2	3	3	3	0	0	1	2	2	0	0	2	1
507100	2	2	3	3	0	0	0	0	1	0	3	3	2	2	3	3	2	2	1	3	3	1	0	0	0	3
507200	2	2	3	3	0	0	0	0	1	1	3	3	2	2	2	2	2	0	0	0	2	1	2	3	3	1
507300	2	2	3	3	0	0	1	1	0	1	3	3	2	2	3	3	2	3	3	0	2	3	3	0	0	3
507400	2	2	3	3	0	1	0	0	0	1	3	3	2	2	2	2	2	2	0	2	2	0	0	0	2	2
507500	2	2	3	3	0	0	1	0	0	0	3	3	2	2	0	2	2	3	1	0	2	0	2	3	3	3
507600	2	2	3	3	1	0	1	0	1	1	3	3	2	2	3	3	2	3	3	0	2	2	2	2	1	1
507700	2	2	3	3	1	0	0	1	1	1	3	3	2	2	2	2	3	0	1	1	2	3	3	1	2	1
507800	2	2	3	3	1	1	1	0	1	0	3	3	2	2	2	2	2	1	1	1	2	0	3	2	1	1
507900	2	2	3	3	0	0	0	1	1	1	3	3	2	2	3	2	2	2	1	1	2	1	0	1	1	0
508000	2	2	3	3	1	1	0	0	1	0	3	3	2	2	3	2	1	1	3	3	2	2	2	3	3	1
508100	2	2	3	3	1	1	0	1	0	0	3	3	2	2	3	2	1	3	0	0	2	1	3	2	1	0
508200	2	2	3	3	1	1	0	0	0	1	3	3	2	2	2	0	1	1	1	2	2	1	0	0	0	0
508300	2	2	3	3	0	0	1	1	0	0	3	3	2	2	2	2	2	0	1	2	2	2	3	1	3	2
508400	2	2	3	3	0	1	0	1	1	0	3	3	2	2	3	1	1	2	0	1	3	3	2	3	1	3
508500	2	2	3	3	0	0	0	0	1	1	3	3	2	2	2	3	2	0	1	1	2	2	1	0	3	0
508600	2	2	3	3	0	1	1	1	0	1	3	3	2	2	2	1	3	2	1	1	2	3	3	1	3	0
508700	2	2	3	3	0	1	0	0	0	1	3	3	2	2	3	1	0	0	1	3	2	0	0	0	1	0
508800	2	2	3	3	1	1	0	1	0	1	3	3	2	2	1	0	0	0	0	0	1	2	3	3	3	0
508900	2	2	3	3	0	1	0	0	0	1	3	3	2	2	2	1	2	3	2	3	3	2	3	0	1	3
509000	2	2	3	3	1	1	1	1	0	1	3	3	2	2	2	3	2	3	1	1	2	2	3	1	0	0
509100	2	2	3	3	1	1	1	1	1	0	3	3	2	2	2	0	3	2	3	3	1	1	3	0	3	1
509200	2	2	3	3	0	1	1	0	1	0	3	3	2	2	3	2	2	2	3	0	0	1	1	1	3	0
509300	2	2	3	3	1	1	0	0	1	1	3	3	2	2	3	1	3	1	2	1	2	1	1	3	1	0
509400	2	2	3	3	0	1	1	1	1	1	3	3	2	2	3	2	2	2	2	1	2	0	0	3	2	1
509500	2	2	3	3	0	0	1	1	1	1	3	3	2	2	0	0	2	0	3	3	2	2	3	3	1	3
509600	2	2	3	3	1	1	0	0	1	1	3	3	2	2	2	3	0	1	3	2	2	2	1	1	0	2
509700	2	2	3	3	0	0	1	1	1	0	3	3	2	2	0	2	3	1	2	0	2	2	3	1	3	2
509800	2	2	3	3	1	1	0	0	1	0	3	3	2	2	3	2	3	1	3	0	0	3	0	2	1	1
509900	2	2	3	3	0	0	1	1	0	0	3	3	2	2	1	1	0	1	0	3	2	2	2	0	1	3
510000	2	2	3	3	0	1	1	0	1	1	3	3	2	2	3	1	0	1	0	2	2	0	1	3	2	0
510100	2	2	3	3	1	0	0	0	0	0	3	3	2	2	2	2	2	2	0	0	2	3	3	3	0	0
510200	2	2	3	3	0	0	0	0	0	1	3	3	2	2	2	3	2	0	0	0	2	3	2	1	3	2
510300	2	2	3	3	1	1	1	1	0	1	3	3	2	2	1	1	3	1	1	1	2	2	1	1	1	1
510400	2	2	3	3	0	0	1	1	1	1	3	3	2	2	1	0	3	0	2	2	2	3	1	1	1	1
510500	2	2	3	3	0	0	0	0	0	0	3	3	2	2	3	3	3	0	0	0	2	2	1	0	0	0
510600	2	2	3	3	0	0	1	0	0	0	3	3	2	2	3	2	2	2	0	1	2	0	2	2	2	0
510700	2	2	3	3	1	1	1	0	1	1	3	3	2	2	1	2	0	1	1	1	2	2	3	3	1	1
510800	2	2	3	3	1	1	1	1	0	1	3	3	2	2	2	2	2	2	3	1	2	3	1	3	3	1
510900	2	2	3	3	0	0	1	0	1	0	3	3	2	2	2	3	3	3	3	0	2	3	3	0	3	2
511000	2	2	3	3	0	0	0	0	1	1	3	3	2	2	2	2	0	1	1	3	2	2	1	3	1	1
511100	2	2	3	3	0	1	1	0	0	0	3	3	2	2	2	2	3	3	0	1	2	1	2	1	0	2
511200	2	2	3	3	0	1	1	0	0	1	3	3	2	2	0	2	3	0	3	1	1	1	3	0	2	0
511300	2	2	3	3	0	1	1	0	0	1	3	3	2	2	3	3	2	2	1	1	2	3	0	3	3	0
511400	2	2	3	3	0	1	1	0	1	1	3	3	2	2	2	2	1	0	0	0	2	3	3	2	1	3
511500	2	2	3	3	1	0	0	0	1	0	3	3	2	2	3	2	3	2	1	2	2	3	3	0	0	1
511600	2	2	3	3	0	0	1	1	0	1	3	3	2	2	2	3	2	3	2	2	2	1	1	3	0	1
511700	2	2	3	3	1	1	1	1	0	0	3	3	2	2	3	2	3	0	0	1	2	3	1	3	2	2
511800	2	2	3	3	0	1	1	0	1	0	3	3	2	2	2	0	2	1	1	0	2	3	3	3	1	0
511900	2	2	3	3	0	1	1	0	0	0	3	3	2	2	3	3	3	3	0	1	2	2	2	3	1	2
512000	2	2	3	3	0	1	0	1	0	0	3	3	2	2	2	2	1	0	0	0	2	3	3	0	0	0
512100	2	2	3	3	0	1	1	1	0	1	3	3	2	2	0	0	2	1	1	1	3	1	1	1	0	0
512200	2	2	3	3	1	0	0	1	1	0	3	3	2	2	0	2	3	1	3	2	2	3	0	1	1	1
512300	2	2	3	3	1	1	1	1	0	0	3	3	2	2	3	3	3	3	2	0	0	2	2	2	2	0
512400	2	2	3	3	0	1	0	0	1	0	3	3	2	2	0	2	3	0	2	0	0	2	0	1	1	1
512500	2	2	3	3	1	1	0	1	1	1	3	3	2	2	2	3	3	1	0	3	1	3	2	3	3	3
512600	2	2	3	3	0	1	0	1	0	1	3	3	2	2	1	3	3	1	3	0	2	3	0	3	3	1
512700	2	2	3	3	0	0	0	1	0	0	3	3	2	2	3	0	3	0	3	3	2	2	3	1	1	1
512800	2	2	3	3	1	1	1	0	0	0	3	3	2	2	2	2	3	0	3	2	2	2	0	1	0	2
512900	2	2	3	3	0	1	1	0	1	0	3	3	2	2	3	1	2	2	1	0	2	3	3	0	0	3
513000	2	2	3	3	1	1	1	0	0	1	3	3	2	2	3	3	2	1	1	1	3	3	3	1	1	1
513100	2	2	3	3	0	0	1	1	1	1	3	3	2	2	3	3	2	3	1	1	2	2	2	1	3	0
513200	2	2	3	3	0	1	1	0	0	1	3	3	2	2	3	2	2	0	3	2	2	3	3	3	0	0
513300	2	2	3	3	1	1	1	1	0	1	3	3	2	2	3	2	0	3	3	0	2	3	3	0	3	3
513400	2	2	3	3	0	0	0	0	0	1	3	3	2	2	2	2	2	2	2	1	2	3	3	1	3	1
513500	2	2	3	3	1	1	1	1	1	0	3	3	2	2	2	3	2	3	1	1	2	0	3	0	3	1
513600	2	2	3	3	0	0	1	0	1	0	3	3	2	2	0	3	2	1	1	0	0	0	1	0	2	1
513700	2	2	3	3	0	0	0	1	0	1	3	3	2	2	1	3	3	0	1	0	2	3	3	3	3	3
513800	2	2	3	3	0	1	0	0	1	0	3	3	2	2	0	3	0	3	1	2	1	1	2	1	1	3
513900	2	2	3	3	0	0	0	0	1	0	3	3	2	2	3	3	3	2	2	0	2	3	0	1	3	3
514000	2	2	3	3	1	1	1	1	0	0	3	3	2	2	2	2	2	1	1	1	2	3	3	3	0	3
514100	2	2	3	3	0	0	1	1	0	1	3	3	2	2	1	3	0	0	0	2	3	0	0	2	2	0
514200	2	2	3	3	0	1	1	0	1	0	3	3	2	2	2	0	2	0	3	0	2	0	3	3	2	0
514300	2	2	3	3	1	0	1	1	1	1	3	3	2	2	2	3	3	3	2	0	2	0	3	1	1	0
514400	2	2	3	3	1	1	0	0	0	0	3	3	2	2	2	3	2	2	0	1	2	3	1	2	0	1
514500	2	2	3	3	1	1	0	1	0	1	3	3	2	2	2	3	2	3	3	3	0	0	0	1	2	2
514600	2	2	3	3	0	0	0	1	1	0	3	3	2	2	1	3	1	0	1	0	0	1	0	3	3	2
514700	2	2	3	3	1	0	0	0	0	0	3	3	2	2	2	2	3	3	3	2	2	3	3	2	3	3
514800	2	2	3	3	0	0	1	0	1	0	3	3	2	2	3	3	1	1	3	0	3	3	1	3	0	0
514900	2	2	3	3	1	0	0	1	1	1	3	3	2	2	3	2	3	2	2	2	2	2	2	0	1	3
515000	2	2	3	3	1	0	1	1	0	1	3	3	2	2	2	1	3	2	1	0	1	0	3	3	0	2
515100	2	2	3	3	1	1	0	1	1	0	3	3	2	2	2	2	2	1	1	1	2	1	1	1	0	3
515200	2	2	3	3	0	1	1	0	0	1	3	3	2	2	3	1	2	2	2	2	2	3	3	1	1	1
515300	2	2	3	3	1	1	0	0	1	1	3	3	2	2	1	3	0	2	0	2	2	1	0	1	0	2
515400	2	2	3	3	0	1	1	1	0	1	3	3	2	2	2	2	2	3	3	1	2	2	1	1	0	0
515500	2	2	3	3	0	0	1	0	0	0	3	3	2	2	2	0	1	0	3	3	0	1	0	2	3	3
515600	2	2	3	3	1	1	1	0	1	1	3	3	2	2	2	3	2	0	0	3	2	2	1	1	1	1
515700	2	2	3	3	0	0	0	0	1	0	3	3	2	2	1	2	0	0	0	3	2	2	2	1	1	0
515800	2	2	3	3	1	0	0	0	0	0	3	3	2	2	2	2	3	2	0	2	2	0	0	3	3	3
515900	2	2	3	3	0	0	1	0	1	1	3	3	2	2	3	0	3	1	0	2	2	3	3	3	2	0
516000	2	2	3	3	0	0	0	0	1	0	3	3	2	2	2	1	1	0	0	2	2	2	0	1	1	0
516100	2	2	3	3	1	0	0	0	1	0	3	3	2	2	3	3	1	2	0	0	2	3	1	0	1	3
516200	2	2	3	3	0	0	0	0	1	1	3	3	2	2	2	3	1	1	0	3	2	2	3	1	1	1
516300	2	2	3	3	1	1	0	0	1	1	3	3	2	2	3	3	3	1	0	2	2	2	0	1	2	1
516400	2	2	3	3	0	1	0	1	0	1	3	3	2	2	0	3	0	1	1	3	2	2	3	1	1	1
516500	2	2	3	3	1	1	0	1	0	0	3	3	2	2	3	3	0	1	1	0	2	0	2	0	2	1
516600	2	2	3	3	0	0	1	0	1	0	3	3	2	2	3	3	3	0	0	2	2	2	3	2	1	2
516700	2	2	3	3	1	1	1	1	0	1	3	3	2	2	2	2	2	1	3	2	2	2	3	0	0	0
516800	2	2	3	3	1	1	1	0	1	1	3	3	2	2	3	1	0	1	1	1	2	2	2	2	0	3
516900	2	2	3	3	0	1	0	0	1	1	3	3	2	2	0	0	3	1	2	2	2	0	2	1	1	3
517000	2	2	3	3	0	0	1	1	0	0	3	3	2	2	2	0	3	0	1	3	2	1	3	3	2	0
517100	2	2	3	3	1	0	0	0	1	0	3	3	2	2	3	3	3	1	1	0	2	3	2	1	1	0
517200	2	2	3	3	1	0	0	1	1	1	3	3	2	2	3	0	3	2	1	0	2	0	1	3	2	3
517300	2	2	3	3	1	0	1	0	1	0	3	3	2	2	3	1	2	3	3	3	1	3	3	2	0	0
517400	2	2	3	3	0	0	0	0	0	1	3	3	2	2	3	3	2	1	0	3	2	3	3	3	3	3
517500	2	2	3	3	0	1	0	0	1	0	3	3	2	2	1	1	2	0	2	2	2	2	3	3	1	1
517600	2	2	3	3	1	1	0	1	0	0	3	3	2	2	2	3	2	0	1	1	0	3	3	0	0	2
517700	2	2	3	3	0	1	1	1	0	1	3	3	2	2	3	2	2	0	3	1	3	2	0	1	3	2
517800	2	2	3	3	0	0	0	1	1	1	3	3	2	2	2	0	3	0	0	1	2	0	1	1	1	0
517900	2	2	3	3	1	1	1	1	0	0	3	3	2	2	0	1	3	1	1	2	2	2	3	3	0	2
518000	2	2	3	3	1	0	1	1	0	0	3	3	2	2	3	3	3	1	1	1	2	3	2	0	3	3
518100	2	2	3	3	1	0	1	1	0	1	3	3	2	2	3	3	0	1	0	0	2	0	0	1	0	0
518200	2	2	3	3	1	0	0	0	0	1	3	3	2	2	3	2	1	3	0	2	2	3	3	1	3	2
518300	2	2	3	3	1	0	1	1	0	0	3	3	2	2	0	2	1	3	0	1	3	0	0	0	1	2
518400	2	2	3	3	0	1	0	1	0	1	3	3	2	2	1	2	3	2	2	0	2	1	1	0	0	0
518500	2	2	3	3	0	0	1	1	0	1	3	3	2	2	2	3	2	0	2	2	2	3	3	1	1	3
518600	2	2	3	3	1	0	0	1	1	1	3	3	2	2	3	3	2	2	2	0	2	1	3	2	1	1
518700	2	2	3	3	0	1	0	1	1	0	3	3	2	2	2	3	2	0	0	0	2	3	3	3	3	1
518800	2	2	3	3	0	1	1	1	0	1	3	3	2	2	2	3	3	1	1	3	2	1	1	3	1	2
518900	2	2	3	3	1	1	0	1	0	1	3	3	2	2	2	0	2	2	0	0	2	2	3	3	3	1
519000	2	2	3	3	0	1	0	1	1	0	3	3	2	2	1	1	1	0	0	0	2	2	3	3	3	1
519100	2	2	3	3	1	1	0	0	1	0	3	3	2	2	3	1	2	1	1	0	2	2	3	2	0	1
519200	2	2	3	3	1	1	0	0	0	1	3	3	2	2	2	3	2	3	1	3	2	2	3	1	1	2
519300	2	2	3	3	0	1	0	1	0	0	3	3	2	2	2	2	1	2	1	0	2	1	2	0	1	2
519400	2	2	3	3	1	0	1	0	0	0	3	3	2	2	3	0	3	1	0	0	2	2	2	0	1	0
519500	2	2	3	3	1	0	1	0	1	1	3	3	2	2	1	1	3	0	2	0	2	2	2	0	1	0
519600	2	2	3	3	0	0	1	1	1	1	3	3	2	2	2	3	3	0	2	0	2	0	3	1	1	1
519700	2	2	3	3	1	1	0	0	1	1	3	3	2	2	3	3	2	1	1	3	2	2	1	3	3	0
519800	2	2	3	3	1	0	0	0	0	0	3	3	2	2	2	3	3	3	2	0	2	3	3	1	0	0
519900	2	2	3	3	1	1	1	0	1	1	3	3	2	2	0	3	3	1	3	1	2	2	2	3	1	0
520000	2	2	3	3	1	1	0	1	1	0	3	3	2	2	2	2	2	0	0	0	2	0	3	3	1	1
520100	2	2	3	3	0	0	0	1	1	1	3	3	2	2	0	0	1	0	2	0	2	0	0	1	1	1
520200	2	2	3	3	0	0	0	1	0	1	3	3	2	2	2	2	3	0	3	0	2	3	0	3	0	1
520300	2	2	3	3	0	0	0	0	1	1	3	3	2	2	3	0	2	0	0	2	2	1	3	1	0	2
520400	2	2	3	3	0	0	0	1	0	1	3	3	2	2	3	3	2	2	0	3	2	3	1	1	2	1
520500	2	2	3	3	0	1	0	0	1	0	3	3	2	2	3	3	2	2	1	3	3	3	3	1	1	0
520600	2	2	3	3	0	0	1	0	0	1	3	3	2	2	3	3	2	2	3	1	2	1	1	1	1	1
520700	2	2	3	3	0	0	0	0	0	1	3	3	2	2	2	2	3	3	3	3	2	2	3	0	2	3
520800	2	2	3	3	1	0	1	0	1	0	3	3	2	2	2	2	3	1	0	2	2	3	3	2	1	0
520900	2	2	3	3	1	1	0	1	0	1	3	3	2	2	2	3	3	1	3	0	2	2	3	1	2	0
521000	2	2	3	3	1	1	0	1	1	0	3	3	2	2	3	0	1	1	2	1	2	1	1	0	0	1
521100	2	2	3	3	1	1	1	0	1	1	3	3	2	2	0	2	2	1	1	0	2	3	3	1	0	0
521200	2	2	3	3	1	0	0	0	1	1	3	3	2	2	3	2	2	2	2	0	2	3	0	1	1	0
521300	2	2	3	3	0	0	0	1	1	1	3	3	2	2	2	2	2	1	0	2	2	0	0	1	1	1
521400	2	2	3	3	1	1	0	0	1	1	3	3	2	2	2	2	3	0	0	1	2	2	0	0	0	0
521500	2	2	3	3	1	1	0	1	1	0	3	3	2	2	0	2	3	3	1	0	2	1	1	1	1	3
521600	2	2	3	3	0	1	1	1	1	1	3	3	2	2	1	2	2	0	0	1	2	1	3	1	0	1
521700	2	2	3	3	1	0	1	0	0	0	3	3	2	2	1	3	3	1	1	1	2	3	3	0	0	0
521800	2	2	3	3	0	1	1	1	1	1	3	3	2	2	2	3	2	0	3	2	2	0	0	0	0	2
521900	2	2	3	3	1	1	1	1	0	1	3	3	2	2	3	3	3	1	1	2	3	3	2	2	1	2
522000	2	2	3	3	0	1	0	0	0	0	3	3	2	2	2	2	3	0	0	3	2	1	3	1	1	3
522100	2	2	3	3	1	1	1	0	0	0	3	3	2	2	2	2	2	0	3	0	2	2	2	2	0	0
522200	2	2	3	3	0	1	1	0	1	0	3	3	2	2	3	2	3	3	1	1	0	0	3	1	2	0
522300	2	2	3	3	0	1	0	0	0	1	3	3	2	2	0	2	3	3	3	2	2	2	3	0	0	0
522400	2	2	3	3	1	0	0	1	1	1	3	3	2	2	1	1	2	2	0	0	2	3	1	0	0	3
522500	2	2	3	3	1	0	1	0	0	0	3	3	2	2	2	3	2	2	0	2	2	3	3	0	3	2
522600	2	2	3	3	0	1	0	1	1	1	3	3	2	2	2	3	3	2	1	0	2	2	3	3	1	0
522700	2	2	3	3	0	1	0	1	1	1	3	3	2	2	1	2	0	3	0	1	2	1	1	1	1	3
522800	2	2	3	3	1	1	0	1	1	1	3	3	2	2	1	0	1	0	2	3	2	3	3	2	0	3
522900	2	2	3	3	0	0	1	0	0	0	3	3	2	2	3	2	1	1	2	0	1	3	3	0	0	2
523000	2	2	3	3	1	0	1	1	0	0	3	3	2	2	3	3	3	2	3	3	2	3	1	1	3	2
523100	2	2	3	3	0	0	1	0	0	0	3	3	2	2	2	3	2	2	2	3	2	3	2	2	2	0
523200	2	2	3	3	0	1	0	1	0	1	3	3	2	2	2	1	2	0	0	0	1	2	3	2	3	3
523300	2	2	3	3	0	0	1	1	0	1	3	3	2	2	2	2	3	3	2	2	0	0	0	3	3	1
523400	2	2	3	3	0	0	1	0	0	0	3	3	2	2	2	2	2	3	2	3	3	1	0	1	0	0
523500	2	2	3	3	0	1	0	0	0	0	3	3	2	2	0	3	3	1	1	0	2	0	0	2	0	0
523600	2	2	3	3	0	0	0	1	1	1	3	3	2	2	1	0	2	2	2	0	2	2	3	0	0	3
523700	2	2	3	3	0	1	1	0	1	0	3	3	2	2	2	1	2	0	0	0	2	3	3	3	1	1
523800	2	2	3	3	0	0	1	1	0	0	3	3	2	2	2	3	2	0	1	1	0	3	1	1	3	1
523900	2	2	3	3	0	0	1	1	0	0	3	3	2	2	3	3	3	1	0	0	2	3	3	0	2	0
524000	2	2	3	3	0	1	0	1	0	0	3	3	2	2	0	0	3	1	2	1	2	3	3	3	1	1
524100	2	2	3	3	1	0	1	0	1	1	3	3	2	2	2	0	2	2	1	1	2	2	3	3	0	0
524200	2	2	3	3	0	0	1	0	0	1	3	3	2	2	3	2	2	3	3	1	2	3	3	1	1	0
524300	2	2	3	3	0	0	1	0	0	1	3	3	2	2	1	2	3	1	0	0	2	3	3	3	1	0
524400	2	2	3	3	0	0	0	0	0	0	3	3	2	2	3	2	2	3	3	0	3	3	3	0	3	3
524500	2	2	3	3	1	1	0	0	0	0	3	3	2	2	3	3	3	1	3	3	0	1	3	1	0	0
524600	2	2	3	3	1	0	1	1	0	0	3	3	2	2	2	2	3	1	3	3	2	3	3	0	0	1
524700	2	2	3	3	1	1	0	1	1	0	3	3	2	2	2	1	2	1	0	2	2	3	1	3	3	0
524800	2	2	3	3	0	1	1	0	0	1	3	3	2	2	1	1	3	1	2	0	2	1	1	0	0	1
524900	2	2	3	3	0	0	0	0	1	0	3	3	2	2	1	3	2	2	0	2	2	3	2	0	0	1
525000	2	2	3	3	0	1	0	0	1	0	3	3	2	2	3	2	3	1	1	2	2	1	2	1	0	3
525100	2	2	3	3	1	1	1	0	0	0	3	3	2	2	2	3	3	2	3	1	0	2	2	3	3	2
525200	2	2	3	3	1	1	0	0	1	0	3	3	2	2	0	2	3	1	0	2	2	2	0	3	1	1
525300	2	2	3	3	1	0	1	0	1	0	3	3	2	2	0	3	2	0	3	1	3	3	3	1	2	3
525400	2	2	3	3	1	0	0	1	0	1	3	3	2	2	0	3	2	0	0	2	2	3	0	0	2	3
525500	2	2	3	3	0	1	1	0	0	1	3	3	2	2	3	1	0	2	2	1	2	3	0	1	0	0
525600	2	2	3	3	1	0	1	0	1	0	3	3	2	2	1	0	2	3	3	3	1	0	1	1	1	0
525700	2	2	3	3	0	1	0	1	0	1	3	3	2	2	3	3	2	1	2	0	1	1	1	0	0	2
525800	2	2	3	3	0	1	1	1	1	1	3	3	2	2	3	2	2	3	1	3	2	0	3	2	0	1
525900	2	2	3	3	0	1	1	1	1	1	3	3	2	2	3	1	2	2	2	2	2	2	3	3	2	2
526000	2	2	3	3	0	0	0	1	0	1	3	3	2	2	2	3	3	3	0	3	2	1	1	1	3	3
526100	2	2	3	3	0	1	0	1	0	0	3	3	2	2	0	3	3	1	1	3	0	3	3	3	1	3
526200	2	2	3	3	1	1	0	1	0	0	3	3	2	2	0	1	1	0	0	0	2	3	3	3	0	0
526300	2	2	3	3	1	1	1	0	1	0	3	3	2	2	2	2	0	3	3	2	2	3	3	1	2	2
526400	2	2	3	3	0	1	0	1	0	0	3	3	2	2	2	3	0	0	1	0	2	2	0	3	0	1
526500	2	2	3	3	1	0	0	1	1	1	3	3	2	2	0	2	2	2	0	0	2	0	2	2	3	0
526600	2	2	3	3	1	0	0	0	0	1	3	3	2	2	3	2	3	3	1	0	2	2	3	3	3	1
526700	2	2	3	3	0	0	1	0	0	1	3	3	2	2	3	3	2	1	1	0	3	2	3	1	3	2
526800	2	2	3	3	0	0	0	1	1	1	3	3	2	2	1	3	3	2	1	1	2	0	3	1	0	0
526900	2	2	3	3	1	1	1	0	0	1	3	3	2	2	2	2	2	1	1	1	2	0	0	2	2	3
527000	2	2	3	3	1	0	0	0	0	0	3	3	2	2	1	0	3	3	0	0	0	3	0	0	1	3
527100	2	2	3	3	0	0	0	0	1	0	3	3	2	2	3	2	3	3	2	2	2	1	3	3	3	1
527200	2	2	3	3	0	1	0	0	0	0	3	3	2	2	3	2	3	0	0	1	2	2	0	1	3	0
527300	2	2	3	3	0	1	0	1	0	1	3	3	2	2	1	2	3	1	1	0	2	0	0	0	3	3
527400	2	2	3	3	0	1	0	0	0	1	3	3	2	2	2	3	1	1	0	1	2	3	1	3	1	1
527500	2	2	3	3	1	1	0	1	1	1	3	3	2	2	0	3	3	2	2	1	2	1	2	1	1	0
527600	2	2	3	3	1	0	0	1	0	0	3	3	2	2	0	0	3	1	0	0	2	1	1	0	0	0
527700	2	2	3	3	0	1	0	1	1	0	3	3	2	2	2	3	2	2	3	0	2	3	1	0	2	2
527800	2	2	3	3	1	0	1	1	1	0	3	3	2	2	3	2	3	1	0	0	2	3	1	3	0	0
527900	2	2	3	3	1	0	1	0	0	0	3	3	2	2	3	3	3	0	0	3	0	2	0	2	0	2
528000	2	2	3	3	1	1	0	1	0	0	3	3	2	2	2	0	0	2	2	2	2	2	2	1	1	1
528100	2	2	3	3	0	1	1	1	1	1	3	3	2	2	3	2	3	0	0	0	2	3	3	1	2	0
528200	2	2	3	3	0	1	1	1	0	0	3	3	2	2	0	2	2	0	3	0	2	3	3	0	0	0
528300	2	2	3	3	0	1	0	0	0	0	3	3	2	2	2	3	2	0	2	0	2	2	1	2	1	0
528400	2	2	3	3	0	0	0	0	0	0	3	3	2	2	1	1	2	0	0	0	2	1	3	2	2	1
528500	2	2	3	3	1	1	1	0	0	1	3	3	2	2	3	2	3	1	1	1	2	1	3	3	0	1
528600	2	2	3	3	1	0	1	0	0	0	3	3	2	2	3	2	0	3	1	1	2	3	2	0	0	0
528700	2	2	3	3	0	0	0	0	0	0	3	3	2	2	2	3	2	1	3	1	2	3	3	2	3	0
528800	2	2	3	3	1	1	1	1	1	0	3	3	2	2	3	1	3	1	3	1	2	3	1	1	3	1
528900	2	2	3	3	0	0	0	1	1	0	3	3	2	2	1	2	2	2	2	2	2	1	0	0	1	2
529000	2	2	3	3	0	1	1	1	0	0	3	3	2	2	2	2	2	2	0	2	2	3	3	3	2	1
529100	2	2	3	3	0	1	0	1	1	0	3	3	2	2	2	2	3	1	2	3	2	2	2	1	1	2
529200	2	2	3	3	1	1	0	0	1	0	3	3	2	2	1	2	3	2	0	2	2	1	3	1	0	0
529300	2	2	3	3	1	0	0	1	1	1	3	3	2	2	3	2	2	3	1	2	2	0	3	3	0	0
529400	2	2	3	3	0	1	0	0	1	0	3	3	2	2	3	2	3	0	1	2	0	1	1	1	2	2
529500	2	2	3	3	1	0	0	0	1	0	3	3	2	2	1	1	3	3	0	0	0	0	0	3	1	0
529600	2	2	3	3	0	1	1	0	1	1	3	3	2	2	2	1	2	2	0	2	2	3	3	1	3	1
529700	2	2	3	3	0	0	0	0	0	0	3	3	2	2	2	2	3	1	0	0	2	2	1	0	1	0
529800	2	2	3	3	0	1	1	0	1	1	3	3	2	2	2	2	1	0	0	0	2	3	1	3	3	2
529900	2	2	3	3	1	0	0	0	0	0	3	3	2	2	3	2	0	0	2	0	1	2	2	0	0	2
530000	2	2	3	3	0	0	1	0	0	1	3	3	2	2	2	2	3	3	0	1	2	2	3	1	3	3
530100	2	2	3	3	0	1	1	0	0	0	3	3	2	2	0	1	0	3	3	3	2	2	3	2	3	1
530200	2	2	3	3	0	1	0	0	1	0	3	3	2	2	2	2	2	2	0	0	0	3	3	1	3	1
530300	2	2	3	3	1	0	1	0	1	0	3	3	2	2	3	3	0	1	0	0	2	0	0	0	2	2
530400	2	2	3	3	1	1	1	0	0	1	3	3	2	2	2	2	2	0	1	2	2	2	3	2	0	0
530500	2	2	3	3	1	0	0	1	1	1	3	3	2	2	3	1	2	2	2	2	2	3	3	1	1	1
530600	2	2	3	3	1	0	0	1	1	1	3	3	2	2	0	3	3	3	3	1	2	3	1	1	0	0
530700	2	2	3	3	1	0	0	0	0	0	3	3	2	2	2	3	1	1	1	2	2	2	2	2	2	2
530800	2	2	3	3	0	1	1	1	0	0	3	3	2	2	2	3	2	2	1	3	2	3	2	3	0	2
530900	2	2	3	3	1	0	0	1	1	0	3	3	2	2	3	2	1	1	0	0	2	2	3	1	1	3
531000	2	2	3	3	1	1	0	0	0	1	3	3	2	2	3	2	3	0	0	0	2	3	3	3	1	3
531100	2	2	3	3	0	0	1	1	0	1	3	3	2	2	3	2	2	1	2	0	2	1	0	2	2	1
531200	2	2	3	3	0	1	0	1	0	0	3	3	2	2	2	2	2	3	0	3	2	3	1	1	1	0
531300	2	2	3	3	1	1	1	1	0	1	3	3	2	2	2	3	2	2	2	3	2	0	0	0	2	3
531400	2	2	3	3	1	1	1	1	0	0	3	3	2	2	3	0	2	3	0	0	2	3	2	2	0	2
531500	2	2	3	3	1	1	1	0	0	1	3	3	2	2	2	3	2	0	2	3	2	3	0	0	3	0
531600	2	2	3	3	1	1	1	0	1	0	3	3	2	2	3	1	3	1	1	3	2	0	0	1	1	1
531700	2	2	3	3	0	1	0	1	0	1	3	3	2	2	3	3	3	2	1	3	2	2	1	1	2	3
531800	2	2	3	3	1	0	0	1	1	1	3	3	2	2	2	2	2	0	0	0	2	0	3	1	1	1
531900	2	2	3	3	0	0	0	1	0	0	3	3	2	2	3	2	3	1	2	0	2	3	0	0	0	1
532000	2	2	3	3	1	1	0	1	0	1	3	3	2	2	3	2	3	3	1	0	2	0	1	0	0	0
532100	2	2	3	3	1	1	1	0	0	1	3	3	2	2	3	1	0	3	1	3	2	0	3	1	0	0
532200	2	2	3	3	1	1	0	0	1	0	3	3	2	2	3	3	3	3	3	3	2	2	2	3	3	2
532300	2	2	3	3	1	0	1	0	1	1	3	3	2	2	3	2	1	3	3	1	2	3	3	3	0	1
532400	2	2	3	3	1	0	0	0	0	0	3	3	2	2	3	2	3	3	0	2	2	2	0	1	0	1
532500	2	2	3	3	0	0	0	0	0	1	3	3	2	2	1	2	3	2	2	0	2	3	2	0	2	3
532600	2	2	3	3	0	1	1	1	1	0	3	3	2	2	3	0	2	3	1	1	2	2	3	0	3	1
532700	2	2	3	3	0	1	1	0	0	0	3	3	2	2	3	3	3	2	0	2	2	3	3	0	2	2
532800	2	2	3	3	1	0	0	0	0	0	3	3	2	2	2	3	0	1	3	1	1	1	2	1	0	0
532900	2	2	3	3	1	0	0	1	1	1	3	3	2	2	3	3	3	3	0	2	2	2	2	2	2	0
533000	2	2	3	3	0	1	0	0	0	1	3	3	2	2	2	2	0	2	3	3	2	1	1	1	3	0
533100	2	2	3	3	1	1	0	1	0	0	3	3	2	2	3	2	3	2	3	2	2	2	3	0	2	0
533200	2	2	3	3	1	1	1	0	1	1	3	3	2	2	2	1	1	2	1	1	0	0	3	1	0	0
533300	2	2	3	3	0	1	1	0	0	0	3	3	2	2	3	2	3	2	1	3	0	3	0	0	0	0
533400	2	2	3	3	1	0	0	0	0	0	3	3	2	2	1	2	3	1	0	0	2	2	1	3	3	0
533500	2	2	3	3	0	1	1	1	1	0	3	3	2	2	1	3	2	2	3	1	2	2	3	3	2	2
533600	2	2	3	3	1	0	1	1	0	1	3	3	2	2	2	1	3	0	0	3	3	1	3	1	1	1
533700	2	2	3	3	0	0	0	1	0	0	3	3	2	2	2	3	2	2	2	2	2	0	3	0	0	2
533800	2	2	3	3	0	0	1	1	0	0	3	3	2	2	2	3	2	0	3	2	2	3	0	0	0	0
533900	2	2	3	3	0	1	1	0	0	1	3	3	2	2	3	3	2	1	1	2	2	0	3	3	3	2
534000	2	2	3	3	0	1	1	1	0	1	3	3	2	2	2	2	2	0	2	3	3	0	3	3	2	3
534100	2	2	3	3	0	1	1	0	0	1	3	3	2	2	0	2	0	2	1	2	2	2	2	0	2	2
534200	2	2	3	3	0	1	0	1	1	0	3	3	2	2	3	1	2	3	0	1	2	2	2	2	3	1
534300	2	2	3	3	1	1	1	0	1	1	3	3	2	2	2	2	3	1	0	1	2	1	0	1	2	3
534400	2	2	3	3	0	0	1	1	1	1	3	3	2	2	0	2	3	0	0	3	2	2	2	3	3	3
534500	2	2	3	3	0	0	1	1	1	0	3	3	2	2	2	3	2	1	3	3	2	3	3	1	0	1
534600	2	2	3	3	0	1	0	0	1	0	3	3	2	2	3	3	3	2	3	1	2	2	0	0	2	0
534700	2	2	3	3	0	0	1	1	1	0	3	3	2	2	2	3	3	0	0	0	2	0	2	0	1	0
534800	2	2	3	3	0	1	0	0	0	1	3	3	2	2	2	0	2	0	3	0	3	1	3	3	0	0
534900	2	2	3	3	1	0	0	1	0	0	3	3	2	2	3	3	2	2	0	1	2	0	0	0	0	2
535000	2	2	3	3	0	1	1	0	0	1	3	3	2	2	3	3	3	3	3	1	2	3	3	3	1	1
535100	2	2	3	3	1	1	1	1	0	0	3	3	2	2	3	3	2	3	3	1	2	2	0	3	3	1
535200	2	2	3	3	0	0	1	1	0	0	3	3	2	2	2	3	3	2	2	0	2	3	2	2	3	3
535300	2	2	3	3	1	0	1	0	1	1	3	3	2	2	2	1	2	3	1	1	2	3	0	3	1	0
535400	2	2	3	3	0	1	0	1	0	1	3	3	2	2	3	2	2	1	1	3	2	1	1	3	1	3
535500	2	2	3	3	0	1	0	1	0	0	3	3	2	2	1	1	3	0	1	3	3	2	3	0	1	3
535600	2	2	3	3	1	1	0	0	1	1	3	3	2	2	3	2	3	3	3	2	2	3	3	0	1	1
535700	2	2	3	3	1	0	1	1	0	1	3	3	2	2	0	2	2	1	3	1	2	0	1	1	0	0
535800	2	2	3	3	0	0	1	1	1	0	3	3	2	2	2	2	2	0	1	0	2	3	3	0	1	1
535900	2	2	3	3	0	1	1	1	1	1	3	3	2	2	2	2	3	0	3	1	2	2	2	2	2	1
536000	2	2	3	3	0	1	0	0	0	0	3	3	2	2	2	3	2	2	1	2	2	3	2	1	0	0
536100	2	2	3	3	1	0	0	1	0	1	3	3	2	2	3	2	2	2	3	1	3	0	1	1	0	1
536200	2	2	3	3	1	0	0	1	0	1	3	3	2	2	3	3	3	3	1	2	2	2	1	1	0	0
536300	2	2	3	3	1	1	1	1	1	0	3	3	2	2	3	3	3	0	1	1	2	3	3	2	3	3
536400	2	2	3	3	0	0	0	0	1	1	3	3	2	2	2	2	3	1	0	0	3	3	3	3	0	0
536500	2	2	3	3	1	0	1	0	1	0	3	3	2	2	2	3	3	1	1	1	2	3	0	2	2	0
536600	2	2	3	3	1	0	1	1	1	1	3	3	2	2	3	3	3	3	2	1	0	1	3	3	3	3
536700	2	2	3	3	1	1	1	1	0	1	3	3	2	2	2	1	2	3	0	0	2	2	1	0	0	1
536800	2	2	3	3	1	0	0	1	0	0	3	3	2	2	3	3	2	3	3	3	2	1	1	0	3	1
536900	2	2	3	3	0	1	0	1	1	0	3	3	2	2	0	2	0	2	0	0	2	3	3	0	2	1
537000	2	2	3	3	1	1	1	1	0	1	3	3	2	2	3	2	2	0	2	3	3	3	3	2	1	0
537100	2	2	3	3	1	0	0	0	0	1	3	3	2	2	3	0	2	3	0	0	2	2	3	1	0	0
537200	2	2	3	3	1	1	0	1	1	0	3	3	2	2	0	3	2	1	3	0	2	2	2	0	1	0
537300	2	2	3	3	0	1	0	1	0	1	3	3	2	2	2	3	0	0	1	0	3	0	3	2	0	2
537400	2	2	3	3	0	0	1	0	1	0	3	3	2	2	3	0	2	1	2	3	2	3	3	0	2	0
537500	2	2	3	3	1	0	0	0	0	1	3	3	2	2	0	3	2	0	3	3	3	1	3	1	0	0
537600	2	2	3	3	1	1	1	0	1	0	3	3	2	2	3	3	3	1	1	0	2	2	2	2	2	0
537700	2	2	3	3	0	1	0	0	1	1	3	3	2	2	1	2	3	2	0	0	2	3	3	0	3	3
537800	2	2	3	3	0	0	1	0	0	1	3	3	2	2	3	2	3	0	0	0	2	2	1	1	2	0
537900	2	2	3	3	1	1	1	1	0	1	3	3	2	2	2	3	1	1	0	1	2	1	2	2	3	1
538000	2	2	3	3	1	1	0	1	1	1	3	3	2	2	1	1	1	3	2	0	2	2	0	2	3	1
538100	2	2	3	3	0	1	0	1	0	1	3	3	2	2	3	1	3	2	1	1	2	2	0	0	2	1
538200	2	2	3	3	1	0	1	0	1	1	3	3	2	2	2	2	3	2	0	2	0	2	3	3	2	2
538300	2	2	3	3	1	1	0	1	0	1	3	3	2	2	1	0	1	0	2	2	2	3	1	3	3	3
538400	2	2	3	3	0	0	0	1	1	1	3	3	2	2	3	3	3	3	0	0	2	3	1	2	2	0
538500	2	2	3	3	0	0	0	1	1	1	3	3	2	2	1	1	1	0	1	1	2	2	1	3	2	1
538600	2	2	3	3	0	1	0	0	0	1	3	3	2	2	2	2	2	2	0	2	2	2	3	3	1	3
538700	2	2	3	3	0	0	0	1	0	0	3	3	2	2	2	2	3	2	3	2	2	3	1	1	0	3
538800	2	2	3	3	1	1	0	0	0	0	3	3	2	2	3	2	2	3	3	0	2	3	3	3	1	0
538900	2	2	3	3	0	1	0	0	0	0	3	3	2	2	2	2	2	1	1	1	2	2	0	2	1	1
539000	2	2	3	3	0	0	1	1	0	1	3	3	2	2	2	2	3	2	0	1	2	1	3	1	1	1
539100	2	2	3	3	1	0	1	1	1	0	3	3	2	2	2	3	3	3	0	3	2	2	3	1	3	3
539200	2	2	3	3	1	0	1	0	1	1	3	3	2	2	3	1	2	0	1	0	2	1	3	1	0	0
539300	2	2	3	3	0	0	0	0	1	1	3	3	2	2	3	1	3	0	0	0	2	3	1	1	0	0
539400	2	2	3	3	0	1	1	1	1	0	3	3	2	2	2	1	2	3	0	2	2	2	2	1	1	0
539500	2	2	3	3	1	1	0	1	0	1	3	3	2	2	3	2	0	0	0	1	2	1	3	3	1	2
539600	2	2	3	3	0	0	1	1	0	0	3	3	2	2	3	2	2	0	1	0	2	0	2	2	3	1
539700	2	2	3	3	1	1	1	1	1	1	3	3	2	2	2	3	1	1	0	1	3	1	2	0	0	2
539800	2	2	3	3	0	0	1	0	1	1	3	3	2	2	2	0	3	1	3	0	2	3	3	3	0	0
539900	2	2	3	3	0	0	1	0	0	1	3	3	2	2	2	0	3	1	3	0	2	3	3	3	2	1
540000	2	2	3	3	1	1	1	0	1	1	3	3	2	2	2	2	3	0	1	2	2	3	0	0	2	2
540100	2	2	3	3	0	0	1	0	0	1	3	3	2	2	2	2	0	3	1	0	2	2	2	1	3	0
540200	2	2	3	3	0	0	0	0	0	0	3	3	2	2	1	2	3	0	0	0	2	3	2	0	0	3
540300	2	2	3	3	1	1	1	1	0	1	3	3	2	2	1	0	2	3	0	2	1	2	3	0	1	1
540400	2	2	3	3	1	1	0	0	0	0	3	3	2	2	3	3	3	3	3	2	2	2	2	2	0	0
540500	2	2	3	3	0	1	1	0	0	1	3	3	2	2	3	3	2	0	0	2	2	3	2	3	2	3
540600	2	2	3	3	1	1	0	0	0	1	3	3	2	2	2	3	3	1	0	1	2	3	3	3	0	3
540700	2	2	3	3	1	0	0	1	0	1	3	3	2	2	2	3	2	3	3	2	2	2	2	0	0	1
540800	2	2	3	3	1	1	1	1	1	0	3	3	2	2	3	3	2	1	2	2	2	2	1	1	3	3
540900	2	2	3	3	0	1	1	0	1	0	3	3	2	2	3	2	2	1	0	0	2	2	1	0	3	2
541000	2	2	3	3	0	0	1	0	1	1	3	3	2	2	3	0	1	1	0	1	2	0	1	1	2	0
541100	2	2	3	3	1	0	0	0	1	1	3	3	2	2	2	3	2	0	0	0	2	2	2	3	3	0
541200	2	2	3	3	0	0	1	0	1	1	3	3	2	2	3	0	2	2	2	3	2	3	0	1	3	3
541300	2	2	3	3	0	1	0	1	1	1	3	3	2	2	3	2	2	1	0	0	1	2	1	0	1	1
541400	2	2	3	3	1	1	1	1	0	1	3	3	2	2	3	3	2	1	1	1	2	2	3	1	1	1
541500	2	2	3	3	1	1	1	0	0	0	3	3	2	2	3	2	2	2	0	3	2	2	2	2	3	2
541600	2	2	3	3	1	0	0	1	1	0	3	3	2	2	2	2	2	2	2	0	2	0	0	0	1	1
541700	2	2	3	3	1	0	1	1	0	1	3	3	2	2	3	3	2	2	0	0	2	2	3	3	1	1
541800	2	2	3	3	0	0	1	1	0	1	3	3	2	2	3	3	0	2	3	2	2	0	3	3	2	1
541900	2	2	3	3	0	0	1	1	1	1	3	3	2	2	2	3	1	1	0	1	2	0	1	0	0	3
542000	2	2	3	3	1	0	1	0	0	0	3	3	2	2	2	0	1	3	3	2	2	3	0	2	0	1
542100	2	2	3	3	1	0	1	1	1	1	3	3	2	2	2	3	2	3	1	1	2	3	3	2	2	1
542200	2	2	3	3	1	0	1	1	0	1	3	3	2	2	2	2	2	2	0	0	2	1	0	1	1	1
542300	2	2	3	3	1	1	0	0	1	1	3	3	2	2	3	3	0	0	3	0	2	3	3	0	3	2
542400	2	2	3	3	1	0	1	0	1	1	3	3	2	2	0	2	2	1	3	0	2	1	1	0	0	3
542500	2	2	3	3	0	1	1	0	1	0	3	3	2	2	2	2	3	0	2	2	2	0	2	0	0	3
542600	2	2	3	3	1	0	1	0	1	0	3	3	2	2	0	1	2	2	2	0	2	3	3	2	3	0
542700	2	2	3	3	1	0	1	1	1	1	3	3	2	2	3	3	3	2	0	2	2	1	1	1	3	1
542800	2	2	3	3	1	1	0	0	0	0	3	3	2	2	3	0	1	3	0	0	2	3	3	1	3	1
542900	2	2	3	3	1	1	0	0	1	1	3	3	2	2	3	1	3	1	2	0	2	1	0	2	1	2
543000	2	2	3	3	1	0	0	1	0	1	3	3	2	2	2	2	2	1	0	0	2	3	1	0	1	2
543100	2	2	3	3	1	1	0	1	1	0	3	3	2	2	3	3	2	1	0	2	2	0	0	0	3	1
543200	2	2	3	3	1	0	1	1	0	1	3	3	2	2	1	2	3	0	1	1	2	1	0	0	3	1
543300	2	2	3	3	1	1	1	0	1	0	3	3	2	2	2	2	2	1	1	1	2	3	1	1	2	2
543400	2	2	3	3	0	1	0	1	0	0	3	3	2	2	3	3	3	0	1	2	2	3	3	3	3	3
543500	2	2	3	3	1	0	0	1	1	1	3	3	2	2	2	3	0	3	1	3	2	0	0	2	2	2
543600	2	2	3	3	0	0	0	0	1	0	3	3	2	2	3	2	2	0	3	0	2	3	3	1	3	0
543700	2	2	3	3	0	0	1	1	1	1	3	3	2	2	2	0	2	0	2	0	2	3	2	1	1	1
543800	2	2	3	3	1	0	0	0	0	0	3	3	2	2	3	2	3	2	3	3	2	2	0	0	0	0
543900	2	2	3	3	1	0	1	1	0	1	3	3	2	2	2	0	0	1	0	1	1	1	1	1	2	2
544000	2	2	3	3	1	0	1	0	0	0	3	3	2	2	2	2	2	3	0	1	3	3	2	1	2	2
544100	2	2	3	3	0	1	1	1	1	1	3	3	2	2	2	3	0	0	3	2	2	3	3	1	1	0
544200	2	2	3	3	0	1	1	0	0	1	3	3	2	2	2	3	2	0	3	0	2	1	3	3	0	3
544300	2	2	3	3	0	0	0	0	0	0	3	3	2	2	3	0	3	0	0	1	2	1	3	3	0	1
544400	2	2	3	3	1	1	0	1	0	1	3	3	2	2	3	2	2	1	0	1	3	2	2	0	0	1
544500	2	2	3	3	1	1	0	1	1	0	3	3	2	2	2	0	2	1	2	0	3	3	3	3	0	0
544600	2	2	3	3	0	1	0	1	0	1	3	3	2	2	3	2	3	2	2	2	2	2	2	3	3	1
544700	2	2	3	3	0	0	1	1	1	1	3	3	2	2	2	2	3	0	0	1	2	2	1	1	1	1
544800	2	2	3	3	1	0	0	1	1	0	3	3	2	2	3	3	2	1	0	3	3	0	1	1	1	0
544900	2	2	3	3	1	0	0	0	0	0	3	3	2	2	0	3	3	0	2	0	2	0	0	0	0	0
545000	2	2	3	3	0	0	0	0	1	1	3	3	2	2	1	3	3	3	3	2	2	2	1	0	1	3
545100	2	2	3	3	1	1	1	1	1	0	3	3	2	2	3	3	1	1	1	3	2	1	2	1	1	0
545200	2	2	3	3	1	1	1	1	0	0	3	3	2	2	3	1	1	1	1	3	2	3	3	2	2	3
545300	2	2	3	3	0	0	1	0	0	1	3	3	2	2	3	1	2	1	0	0	2	3	1	0	0	0
545400	2	2	3	3	0	1	1	1	0	0	3	3	2	2	1	0	3	0	3	1	2	2	3	0	1	0
545500	2	2	3	3	1	1	1	0	1	0	3	3	2	2	3	1	3	3	0	1	2	3	3	3	3	2
545600	2	2	3	3	1	0	1	1	0	1	3	3	2	2	3	2	3	1	1	1	2	3	1	0	2	3
545700	2	2	3	3	0	1	0	1	0	1	3	3	2	2	2	2	2	1	1	3	2	2	2	2	1	1
545800	2	2	3	3	0	1	1	0	1	1	3	3	2	2	1	3	2	3	2	0	2	3	3	1	0	0
545900	2	2	3	3	1	0	0	0	0	1	3	3	2	2	2	3	2	0	0	0	2	3	3	3	0	0
546000	2	2	3	3	1	1	1	0	0	1	3	3	2	2	2	0	2	1	0	2	2	2	3	1	3	1
546100	2	2	3	3	0	1	1	0	0	0	3	3	2	2	1	3	3	3	3	2	2	2	2	2	1	0
546200	2	2	3	3	0	1	1	1	0	1	3	3	2	2	0	1	2	1	2	2	2	2	3	0	2	1
546300	2	2	3	3	1	1	1	1	0	0	3	3	2	2	0	2	2	2	1	1	2	3	3	3	0	1
546400	2	2	3	3	1	0	1	1	1	0	3	3	2	2	1	3	1	1	3	1	2	2	2	2	0	1
546500	2	2	3	3	0	0	1	1	1	1	3	3	2	2	2	2	1	1	1	2	2	1	1	0	1	3
546600	2	2	3	3	0	0	0	0	1	1	3	3	2	2	3	3	2	1	1	0	2	2	3	2	0	2
546700	2	2	3	3	1	1	0	0	1	1	3	3	2	2	3	0	3	1	2	0	2	2	0	0	1	0
546800	2	2	3	3	0	0	1	1	1	0	3	3	2	2	3	2	3	0	0	1	2	2	3	1	0	0
546900	2	2	3	3	1	1	0	0	1	1	3	3	2	2	0	3	3	0	3	1	2	3	3	1	1	2
547000	2	2	3	3	0	1	1	1	1	1	3	3	2	2	1	3	3	1	1	3	2	2	2	1	1	1
547100	2	2	3	3	1	1	0	0	1	0	3	3	2	2	3	3	2	2	1	0	2	3	3	2	2	0
547200	2	2	3	3	1	1	1	0	1	1	3	3	2	2	3	3	2	1	1	1	2	0	1	1	0	0
547300	2	2	3	3	0	0	1	1	0	1	3	3	2	2	1	1	0	2	0	0	2	2	3	3	0	0
547400	2	2	3	3	1	1	1	1	1	1	3	3	2	2	0	1	1	1	2	0	2	2	3	1	1	1
547500	2	2	3	3	1	1	0	1	1	0	3	3	2	2	3	2	2	3	2	1	2	3	3	1	3	1
547600	2	2	3	3	1	1	0	0	1	0	3	3	2	2	3	3	3	2	3	3	2	3	3	1	3	0
547700	2	2	3	3	0	1	0	1	1	1	3	3	2	2	3	2	3	1	1	1	2	0	1	1	1	1
547800	2	2	3	3	1	1	1	0	1	1	3	3	2	2	3	2	2	3	1	0	2	2	0	3	2	0
547900	2	2	3	3	1	1	1	0	0	1	3	3	2	2	3	3	3	2	1	3	2	1	1	1	1	1
548000	2	2	3	3	1	0	0	1	1	0	3	3	2	2	0	2	1	0	0	0	0	1	3	2	1	1
548100	2	2	3	3	1	0	0	0	1	0	3	3	2	2	3	3	3	3	1	0	2	2	3	3	3	0
548200	2	2	3	3	1	1	0	1	0	0	3	3	2	2	2	3	3	3	0	0	2	3	2	3	0	0
548300	2	2	3	3	1	0	0	1	1	0	3	3	2	2	2	2	2	2	3	0	2	1	1	1	2	0
548400	2	2	3	3	0	0	0	1	0	1	3	3	2	2	3	2	3	1	1	1	3	3	3	1	0	0
548500	2	2	3	3	1	1	1	0	1	0	3	3	2	2	3	3	1	1	1	0	2	1	1	3	0	0
548600	2	2	3	3	0	0	0	1	1	1	3	3	2	2	2	2	3	2	0	0	2	3	3	0	0	0
548700	2	2	3	3	1	0	1	1	0	1	3	3	2	2	2	2	3	2	0	3	2	1	0	3	3	0
548800	2	2	3	3	1	0	1	0	1	1	3	3	2	2	0	3	0	2	3	1	2	0	0	0	0	0
548900	2	2	3	3	0	1	1	0	1	1	3	3	2	2	1	3	0	3	3	1	2	2	2	2	0	3
549000	2	2	3	3	1	1	1	0	1	1	3	3	2	2	2	0	0	0	3	0	2	2	2	3	1	0
549100	2	2	3	3	0	0	1	1	1	1	3	3	2	2	2	2	2	1	0	0	3	2	2	3	1	0
549200	2	2	3	3	1	0	0	1	0	1	3	3	2	2	2	3	0	0	0	0	0	2	0	0	2	2
549300	2	2	3	3	0	0	1	0	1	1	3	3	2	2	3	1	3	1	1	1	2	3	1	1	1	3
549400	2	2	3	3	1	0	0	1	1	1	3	3	2	2	3	3	3	1	0	0	0	0	1	0	3	1
549500	2	2	3	3	0	0	0	0	1	0	3	3	2	2	1	2	2	0	3	0	2	3	3	3	1	2
549600	2	2	3	3	1	1	0	1	0	1	3	3	2	2	2	0	1	1	2	2	1	3	1	0	2	2
549700	2	2	3	3	1	1	0	1	0	1	3	3	2	2	2	2	2	1	1	3	2	1	1	1	0	2
549800	2	2	3	3	1	1	1	0	1	1	3	3	2	2	3	3	3	3	1	1	2	2	3	1	1	1
549900	2	2	3	3	0	1	1	0	0	1	3	3	2	2	3	2	3	1	0	0	1	3	3	3	1	0
550000	2	2	3	3	0	1	0	0	0	1	3	3	2	2	2	2	2	2	3	3	2	3	3	2	2	3
550100	2	2	3	3	1	0	1	1	1	0	3	3	2	2	0	1	2	1	1	0	2	0	1	2	2	0
550200	2	2	3	3	1	1	1	1	1	0	3	3	2	2	2	2	2	2	2	2	2	3	3	1	1	1
550300	2	2	3	3	0	0	0	0	1	0	3	3	2	2	2	2	2	0	0	2	2	2	1	2	0	0
550400	2	2	3	3	0	1	1	0	0	0	3	3	2	2	2	3	0	1	3	2	2	2	2	2	2	2
550500	2	2	3	3	0	1	0	0	0	0	3	3	2	2	1	3	3	0	0	2	2	1	2	2	0	2
550600	2	2	3	3	0	1	1	0	0	0	3	3	2	2	3	3	3	3	0	0	2	3	3	3	3	3
550700	2	2	3	3	1	1	0	0	0	1	3	3	2	2	2	1	1	1	1	1	2	3	3	2	0	2
550800	2	2	3	3	1	0	1	0	1	1	3	3	2	2	1	2	1	1	0	3	2	1	1	1	0	0
550900	2	2	3	3	0	1	0	0	1	1	3	3	2	2	3	2	2	3	1	3	2	2	3	1	1	0
551000	2	2	3	3	1	1	0	1	1	0	3	3	2	2	0	0	3	1	3	0	2	3	3	3	3	1
551100	2	2	3	3	0	0	0	0	0	1	3	3	2	2	1	3	3	1	1	2	2	3	3	1	0	0
551200	2	2	3	3	0	1	1	1	1	1	3	3	2	2	3	2	3	3	0	0	2	3	3	3	1	1
551300	2	2	3	3	1	0	1	1	0	1	3	3	2	2	3	2	3	1	1	2	2	2	1	0	1	2
551400	2	2	3	3	0	0	0	1	1	1	3	3	2	2	3	0	3	0	0	0	2	2	2	1	1	1
551500	2	2	3	3	1	1	1	1	1	0	3	3	2	2	2	1	2	2	0	0	2	2	2	1	2	2
551600	2	2	3	3	0	0	1	1	1	0	3	3	2	2	3	2	2	3	0	0	2	1	0	0	2	1
551700	2	2	3	3	0	0	0	1	1	1	3	3	2	2	2	2	3	0	2	3	2	2	3	3	3	1
551800	2	2	3	3	1	1	1	1	1	0	3	3	2	2	3	0	1	1	1	1	2	0	3	2	0	3
551900	2	2	3	3	1	1	1	0	0	1	3	3	2	2	3	1	1	3	1	0	2	3	3	3	1	0
552000	2	2	3	3	0	1	1	0	0	1	3	3	2	2	3	3	0	1	2	3	1	0	2	3	0	0
552100	2	2	3	3	0	0	0	0	1	0	3	3	2	2	3	2	1	3	0	0	2	2	1	1	2	3
552200	2	2	3	3	1	1	0	1	1	0	3	3	2	2	2	3	3	3	3	0	2	3	0	1	1	1
552300	2	2	3	3	1	0	1	1	1	1	3	3	2	2	2	2	2	0	0	3	2	1	1	2	3	0
552400	2	2	3	3	0	1	1	0	1	0	3	3	2	2	2	1	2	3	0	1	2	2	2	3	1	1
552500	2	2	3	3	1	1	1	1	1	0	3	3	2	2	2	3	2	1	0	1	2	3	1	1	2	1
552600	2	2	3	3	1	1	0	0	0	1	3	3	2	2	0	2	2	3	3	3	1	3	1	3	3	0
552700	2	2	3	3	1	0	0	1	1	1	3	3	2	2	3	2	3	0	1	1	0	0	2	1	0	1
552800	2	2	3	3	1	1	0	1	0	0	3	3	2	2	3	0	2	1	1	3	0	3	2	2	2	1
552900	2	2	3	3	0	0	0	0	0	0	3	3	2	2	2	3	0	2	3	0	2	2	1	0	2	0
553000	2	2	3	3	0	1	1	1	1	1	3	3	2	2	2	3	2	0	1	1	2	1	3	1	1	0
553100	2	2	3	3	0	1	0	1	1	0	3	3	2	2	3	3	0	0	0	0	0	2	1	0	0	0
553200	2	2	3	3	1	1	0	1	0	0	3	3	2	2	2	2	2	1	1	1	2	3	3	0	1	3
553300	2	2	3	3	0	0	0	0	0	1	3	3	2	2	2	2	3	0	3	0	2	1	1	0	0	0
553400	2	2	3	3	0	1	0	1	0	0	3	3	2	2	2	2	3	2	1	0	2	3	0	3	1	1
553500	2	2	3	3	0	0	0	1	1	0	3	3	2	2	1	0	1	1	1	1	2	1	1	1	1	3
553600	2	2	3	3	1	0	0	1	1	0	3	3	2	2	0	3	0	1	0	0	2	2	2	0	2	2
553700	2	2	3	3	1	0	0	1	1	1	3	3	2	2	3	3	2	1	3	0	2	0	1	1	1	3
553800	2	2	3	3	0	0	1	0	0	1	3	3	2	2	3	3	3	1	1	1	2	3	3	0	2	3
553900	2	2	3	3	1	1	0	1	0	1	3	3	2	2	0	2	2	1	1	0	2	0	1	3	1	0
554000	2	2	3	3	0	1	0	1	0	1	3	3	2	2	3	2	2	2	0	0	2	2	1	1	0	3
554100	2	2	3	3	0	1	1	1	1	0	3	3	2	2	2	1	3	1	1	3	2	3	3	0	0	2
554200	2	2	3	3	0	1	0	0	1	1	3	3	2	2	1	2	3	2	2	0	2	2	2	3	3	3
554300	2	2	3	3	1	1	1	0	0	0	3	3	2	2	2	2	3	1	2	3	2	3	3	0	3	1
554400	2	2	3	3	1	1	1	1	0	0	3	3	2	2	3	2	3	3	3	3	2	3	2	3	0	1
554500	2	2	3	3	1	1	0	0	0	1	3	3	2	2	0	2	3	1	0	1	2	3	3	0	0	1
554600	2	2	3	3	0	1	1	0	1	0	3	3	2	2	2	3	3	0	0	1	2	1	0	1	1	2
554700	2	2	3	3	0	1	1	1	1	1	3	3	2	2	2	2	0	1	1	1	2	3	3	3	1	1
554800	2	2	3	3	0	0	0	1	0	1	3	3	2	2	1	2	3	3	0	2	3	1	2	1	0	2
554900	2	2	3	3	1	1	1	1	1	0	3	3	2	2	0	3	2	3	0	3	2	3	1	3	3	3
555000	2	2	3	3	1	0	1	1	1	1	3	3	2	2	2	0	1	1	1	0	2	2	2	3	1	1
555100	2	2	3	3	1	1	1	1	0	0	3	3	2	2	3	3	3	3	1	3	2	2	2	0	0	0
555200	2	2	3	3	0	0	0	0	1	0	3	3	2	2	3	1	1	3	2	0	2	3	3	2	1	1
555300	2	2	3	3	0	1	0	1	1	0	3	3	2	2	2	2	0	0	2	0	2	3	0	1	1	1
555400	2	2	3	3	1	1	0	0	1	0	3	3	2	2	0	1	2	0	0	0	2	3	0	0	3	0
555500	2	2	3	3	0	0	0	1	1	1	3	3	2	2	2	2	2	2	0	0	2	3	3	0	3	3
555600	2	2	3	3	1	0	1	1	1	1	3	3	2	2	3	3	2	2	0	1	1	1	1	1	0	2
555700	2	2	3	3	0	0	1	1	0	1	3	3	2	2	3	3	2	2	0	1	3	3	3	3	2	1
555800	2	2	3	3	0	1	1	1	0	0	3	3	2	2	2	3	3	0	0	2	2	3	3	0	1	1
555900	2	2	3	3	0	1	1	0	0	1	3	3	2	2	3	0	2	0	1	0	2	3	2	2	2	0
556000	2	2	3	3	1	0	1	0	1	1	3	3	2	2	3	3	2	0	3	2	2	1	0	0	0	2
556100	2	2	3	3	0	1	0	1	1	1	3	3	2	2	0	3	3	0	2	2	2	0	0	1	1	1
556200	2	2	3	3	1	1	1	0	1	0	3	3	2	2	3	3	2	0	1	1	2	1	1	0	3	2
556300	2	2	3	3	1	1	1	1	1	0	3	3	2	2	3	3	3	2	1	3	2	2	3	1	0	0
556400	2	2	3	3	1	0	0	0	1	1	3	3	2	2	2	3	0	3	3	3	2	3	3	3	2	0
556500	2	2	3	3	0	1	1	0	1	0	3	3	2	2	3	3	1	1	3	1	2	2	3	2	1	3
556600	2	2	3	3	1	0	0	0	1	1	3	3	2	2	2	2	3	0	0	0	2	1	3	1	1	0
556700	2	2	3	3	0	1	1	0	1	1	3	3	2	2	3	3	3	0	1	1	2	1	1	1	1	3
556800	2	2	3	3	1	1	1	1	0	0	3	3	2	2	3	3	3	1	1	1	2	3	3	3	0	1
556900	2	2	3	3	1	0	0	0	0	1	3	3	2	2	0	2	0	1	0	0	2	3	3	0	2	0
557000	2	2	3	3	1	1	1	1	1	0	3	3	2	2	2	2	2	1	3	1	3	0	3	1	1	1
557100	2	2	3	3	0	0	0	0	1	1	3	3	2	2	0	3	0	0	1	1	0	3	0	1	2	1
557200	2	2	3	3	0	0	1	0	0	0	3	3	2	2	0	3	1	0	0	2	2	3	1	1	0	2
557300	2	2	3	3	1	0	0	0	0	0	3	3	2	2	3	3	2	2	0	1	2	2	3	0	3	3
557400	2	2	3	3	0	1	1	0	0	0	3	3	2	2	2	3	2	0	0	2	2	2	3	0	0	0
557500	2	2	3	3	1	1	0	1	0	0	3	3	2	2	1	3	2	1	1	0	2	0	3	0	0	0
557600	2	2	3	3	0	0	0	1	1	0	3	3	2	2	1	1	2	2	3	3	1	3	3	0	0	0
557700	2	2	3	3	0	0	0	1	1	0	3	3	2	2	2	1	1	0	2	0	2	2	3	0	3	3
557800	2	2	3	3	0	1	0	0	0	0	3	3	2	2	2	1	3	3	3	0	2	3	3	2	3	2
557900	2	2	3	3	1	0	1	0	0	0	3	3	2	2	3	0	2	1	2	2	1	3	1	2	0	1
558000	2	2	3	3	0	0	0	1	1	0	3	3	2	2	3	3	3	0	1	1	1	0	0	1	0	1
558100	2	2	3	3	0	0	0	0	1	1	3	3	2	2	2	2	2	0	0	0	2	2	2	0	1	3
558200	2	2	3	3	1	1	1	1	0	1	3	3	2	2	2	2	2	2	1	0	2	2	1	1	1	0
558300	2	2	3	3	1	1	0	1	0	0	3	3	2	2	1	1	1	1	2	0	2	1	3	0	1	0
558400	2	2	3	3	0	1	0	1	0	0	3	3	2	2	3	3	2	1	1	0	2	3	3	1	1	1
558500	2	2	3	3	0	0	0	0	0	1	3	3	2	2	2	3	3	0	0	0	3	0	2	1	3	1
558600	2	2	3	3	1	0	1	0	0	1	3	3	2	2	0	2	0	2	0	1	2	0	0	3	2	3
558700	2	2	3	3	1	1	1	0	1	1	3	3	2	2	3	0	3	1	1	0	2	0	0	1	2	0
558800	2	2	3	3	0	1	1	1	1	0	3	3	2	2	2	1	2	3	1	1	2	2	2	2	3	1
558900	2	2	3	3	1	1	1	0	0	0	3	3	2	2	3	2	2	2	2	3	2	2	3	0	0	1
559000	2	2	3	3	0	1	1	1	1	0	3	3	2	2	0	3	1	1	3	1	2	2	3	0	0	0
559100	2	2	3	3	1	0	1	1	0	0	3	3	2	2	3	0	2	0	0	2	2	2	3	3	2	2
559200	2	2	3	3	1	0	0	1	1	0	3	3	2	2	3	3	2	2	1	3	2	3	3	1	1	3
559300	2	2	3	3	0	1	0	1	0	1	3	3	2	2	3	3	2	3	0	0	2	3	1	1	0	0
559400	2	2	3	3	0	1	0	1	0	1	3	3	2	2	1	3	3	3	1	1	2	2	0	1	1	1
559500	2	2	3	3	1	0	0	0	0	0	3	3	2	2	0	2	2	1	0	0	2	3	3	3	2	0
559600	2	2	3	3	1	1	1	0	1	0	3	3	2	2	0	2	0	1	2	0	2	2	0	1	3	1
559700	2	2	3	3	0	1	0	1	1	1	3	3	2	2	0	2	3	1	1	2	1	3	1	0	1	2
559800	2	2	3	3	1	0	0	1	1	1	3	3	2	2	3	0	1	1	3	2	2	1	3	3	3	1
559900	2	2	3	3	1	1	1	1	0	1	3	3	2	2	3	3	2	2	1	1	2	2	3	3	3	3
560000	2	2	3	3	0	1	1	1	0	1	3	3	2	2	2	2	3	2	2	2	2	3	2	1	3	1
560100	2	2	3	3	0	1	1	1	0	0	3	3	2	2	3	0	2	2	0	1	2	3	2	0	3	2
560200	2	2	3	3	0	1	1	0	0	1	3	3	2	2	3	2	2	2	1	1	2	2	1	1	2	0
560300	2	2	3	3	1	0	0	0	0	1	3	3	2	2	3	3	3	3	0	0	2	3	3	1	1	3
560400	2	2	3	3	0	0	1	0	1	0	3	3	2	2	2	1	2	0	0	1	3	0	2	2	3	0
560500	2	2	3	3	0	1	0	1	0	0	3	3	2	2	0	2	3	1	1	2	0	1	1	2	3	1
560600	2	2	3	3	1	1	1	0	0	0	3	3	2	2	1	1	2	2	3	1	0	3	2	2	0	3
560700	2	2	3	3	0	0	0	1	0	0	3	3	2	2	2	3	2	2	1	2	2	1	3	0	2	3
560800	2	2	3	3	0	0	1	1	0	0	3	3	2	2	3	1	1	1	3	1	2	1	2	2	0	1
560900	2	2	3	3	1	0	0	1	1	0	3	3	2	2	2	3	0	0	1	1	2	0	2	1	3	1
561000	2	2	3	3	0	1	0	0	0	0	3	3	2	2	2	3	2	0	0	0	2	2	0	0	1	0
561100	2	2	3	3	1	1	1	1	0	0	3	3	2	2	2	2	2	0	1	1	2	1	1	2	1	1
561200	2	2	3	3	0	0	1	1	1	0	3	3	2	2	3	3	1	3	0	1	2	3	1	0	3	1
561300	2	2	3	3	1	0	1	0	1	0	3	3	2	2	2	3	0	0	0	1	2	1	3	0	0	0
561400	2	2	3	3	0	0	0	0	1	0	3	3	2	2	2	2	3	0	0	0	3	2	2	2	1	1
561500	2	2	3	3	0	0	1	1	0	0	3	3	2	2	2	2	3	0	1	1	2	3	1	3	3	3
561600	2	2	3	3	0	1	1	1	0	1	3	3	2	2	3	3	2	3	0	1	2	1	2	2	2	1
561700	2	2	3	3	0	1	0	0	0	1	3	3	2	2	1	1	3	3	3	0	1	2	2	1	1	1
561800	2	2	3	3	1	0	0	1	1	1	3	3	2	2	3	2	3	1	1	1	2	2	0	2	0	0
561900	2	2	3	3	0	0	0	0	1	0	3	3	2	2	2	2	3	2	0	2	0	3	2	1	1	2
562000	2	2	3	3	1	0	1	1	1	0	3	3	2	2	2	2	3	0	1	0	2	2	3	3	0	0
562100	2	2	3	3	0	0	0	0	0	0	3	3	2	2	2	1	1	0	0	0	2	3	3	2	0	0
562200	2	2	3	3	0	1	0	1	1	1	3	3	2	2	0	0	3	3	3	0	1	2	3	3	3	2
562300	2	2	3	3	1	1	1	1	0	1	3	3	2	2	3	0	0	1	0	0	2	2	3	2	1	0
562400	2	2	3	3	1	0	1	0	0	0	3	3	2	2	2	3	3	1	2	3	3	3	3	0	2	3
562500	2	2	3	3	1	1	1	0	0	0	3	3	2	2	2	0	0	2	2	3	2	3	3	3	1	1
562600	2	2	3	3	1	1	0	1	0	0	3	3	2	2	2	2	3	0	0	3	3	3	0	0	0	0
562700	2	2	3	3	1	1	1	1	0	0	3	3	2	2	2	2	3	0	1	0	2	3	3	0	0	2
562800	2	2	3	3	1	0	1	0	1	1	3	3	2	2	2	2	3	0	0	3	2	3	3	1	0	3
562900	2	2	3	3	0	0	1	1	1	0	3	3	2	2	3	1	3	2	3	3	2	3	1	0	2	2
563000	2	2	3	3	1	0	1	0	0	0	3	3	2	2	3	1	3	1	1	0	0	3	1	1	3	0
563100	2	2	3	3	0	1	0	0	0	0	3	3	2	2	3	3	2	2	1	1	2	0	2	0	0	1
563200	2	2	3	3	0	0	1	1	0	1	3	3	2	2	2	3	2	2	3	0	2	1	1	1	1	0
563300	2	2	3	3	1	0	1	1	1	0	3	3	2	2	3	3	1	0	3	1	3	3	0	0	1	1
563400	2	2	3	3	0	0	0	1	1	0	3	3	2	2	2	2	3	1	0	0	2	0	1	1	0	0
563500	2	2	3	3	0	0	0	1	1	0	3	3	2	2	2	2	2	0	2	3	2	1	1	0	1	1
563600	2	2	3	3	0	1	1	0	1	1	3	3	2	2	2	3	2	0	0	3	2	2	2	0	0	3
563700	2	2	3	3	0	0	0	0	1	1	3	3	2	2	2	3	3	3	0	2	2	3	0	1	0	1
563800	2	2	3	3	0	1	0	1	0	0	3	3	2	2	1	2	3	0	1	0	2	3	1	1	1	0
563900	2	2	3	3	1	0	0	0	0	1	3	3	2	2	2	2	3	2	2	0	0	0	3	1	3	0
564000	2	2	3	3	0	1	1	0	1	1	3	3	2	2	2	2	3	1	0	2	2	3	3	1	1	2
564100	2	2	3	3	0	0	1	1	0	1	3	3	2	2	2	2	2	0	0	3	1	3	3	2	2	2
564200	2	2	3	3	1	1	1	1	1	0	3	3	2	2	2	3	0	0	2	1	2	0	3	2	3	3
564300	2	2	3	3	1	1	0	1	0	1	3	3	2	2	3	2	2	2	1	2	2	3	2	2	2	3
564400	2	2	3	3	1	0	0	1	1	0	3	3	2	2	0	0	0	0	0	0	3	0	0	1	1	0
564500	2	2	3	3	0	0	1	0	1	1	3	3	2	2	0	2	2	0	1	2	2	2	0	1	3	2
564600	2	2	3	3	0	1	0	0	0	0	3	3	2	2	3	2	2	1	1	1	2	2	2	1	1	1
564700	2	2	3	3	0	1	0	0	1	1	3	3	2	2	1	1	2	0	0	0	2	2	3	2	0	1
564800	2	2	3	3	0	0	0	1	0	1	3	3	2	2	3	2	2	3	2	0	2	3	2	1	0	0
564900	2	2	3	3	1	1	0	1	1	1	3	3	2	2	2	0	3	1	1	1	2	1	1	1	1	3
565000	2	2	3	3	0	1	1	1	1	1	3	3	2	2	2	3	2	3	2	1	2	0	2	2	1	3
565100	2	2	3	3	0	0	0	0	0	1	3	3	2	2	3	2	2	3	2	1	2	1	1	1	0	0
565200	2	2	3	3	1	0	1	1	1	1	3	3	2	2	3	2	2	0	2	1	2	3	3	1	0	1
565300	2	2	3	3	1	1	1	1	1	0	3	3	2	2	2	3	2	1	0	0	2	0	0	1	1	0
565400	2	2	3	3	1	1	0	1	1	1	3	3	2	2	2	3	2	2	3	1	0	3	1	2	3	3
565500	2	2	3	3	1	1	0	0	1	1	3	3	2	2	3	0	3	3	3	2	1	2	0	3	0	1
565600	2	2	3	3	0	0	0	1	0	1	3	3	2	2	2	3	3	0	2	0	2	2	2	2	3	1
565700	2	2	3	3	0	1	1	0	0	1	3	3	2	2	2	2	0	1	1	3	2	1	0	3	2	1
565800	2	2	3	3	1	1	0	1	1	1	3	3	2	2	3	2	0	3	0	3	2	3	1	1	0	2
565900	2	2	3	3	1	0	1	1	0	1	3	3	2	2	2	0	2	1	1	3	2	2	0	1	2	1
566000	2	2	3	3	1	1	1	0	0	0	3	3	2	2	0	2	2	3	1	3	2	2	1	3	2	0
566100	2	2	3	3	1	0	1	0	0	0	3	3	2	2	3	2	3	2	3	3	0	2	2	0	3	3
566200	2	2	3	3	1	0	0	1	1	0	3	3	2	2	3	2	2	1	0	0	2	1	2	1	0	1
566300	2	2	3	3	1	0	0	1	1	1	3	3	2	2	3	2	3	0	0	0	2	2	0	0	1	2
566400	2	2	3	3	0	1	0	0	0	1	3	3	2	2	3	2	1	2	2	3	0	3	3	1	2	0
566500	2	2	3	3	0	1	1	0	1	1	3	3	2	2	0	0	2	0	1	2	2	3	1	3	3	3
566600	2	2	3	3	1	1	0	0	0	0	3	3	2	2	2	3	0	1	1	1	0	3	2	2	0	1
566700	2	2	3	3	0	0	1	0	0	0	3	3	2	2	2	2	3	3	0	1	2	3	0	1	2	2
566800	2	2	3	3	1	0	1	1	1	0	3	3	2	2	3	3	3	0	3	0	0	3	3	3	2	2
566900	2	2	3	3	1	1	0	1	0	1	3	3	2	2	0	2	3	0	1	2	2	1	0	2	2	2
567000	2	2	3	3	0	1	1	0	1	0	3	3	2	2	3	2	2	0	0	1	2	0	3	0	2	2
567100	2	2	3	3	0	0	1	1	1	1	3	3	2	2	3	3	2	2	0	0	3	3	1	1	0	0
567200	2	2	3	3	0	1	1	0	0	0	3	3	2	2	3	3	1	3	1	1	2	3	2	2	0	0
567300	2	2	3	3	1	0	0	0	1	0	3	3	2	2	3	1	0	3	0	0	2	0	3	2	1	0
567400	2	2	3	3	0	1	0	1	0	1	3	3	2	2	3	2	3	0	0	1	2	3	3	1	3	1
567500	2	2	3	3	0	0	1	0	1	1	3	3	2	2	3	3	2	1	1	3	2	2	2	1	1	1
567600	2	2	3	3	1	0	1	0	0	1	3	3	2	2	2	3	2	1	1	0	2	3	3	0	0	2
567700	2	2	3	3	0	1	0	0	1	1	3	3	2	2	2	2	2	1	1	1	2	3	0	1	1	1
567800	2	2	3	3	1	1	1	1	1	0	3	3	2	2	3	3	2	1	1	3	2	2	3	3	1	1
567900	2	2	3	3	0	0	1	0	0	0	3	3	2	2	3	2	2	1	0	0	2	3	3	3	0	1
568000	2	2	3	3	1	0	0	1	1	0	3	3	2	2	0	0	3	2	0	0	2	3	3	3	2	0
568100	2	2	3	3	1	0	1	0	0	1	3	3	2	2	1	2	3	3	1	0	2	2	2	3	1	0
568200	2	2	3	3	1	1	0	1	1	1	3	3	2	2	1	2	3	0	3	3	2	0	3	1	1	0
568300	2	2	3	3	0	0	0	1	0	1	3	3	2	2	1	3	3	0	1	3	2	3	3	1	2	3
568400	2	2	3	3	0	0	1	0	1	0	3	3	2	2	3	2	3	2	2	1	2	1	1	1	3	1
568500	2	2	3	3	0	1	0	0	1	0	3	3	2	2	3	3	3	0	0	2	2	1	3	0	1	0
568600	2	2	3	3	0	0	0	0	0	1	3	3	2	2	3	2	3	2	2	2	2	3	3	3	1	0
568700	2	2	3	3	0	1	1	0	0	1	3	3	2	2	2	0	3	0	3	1	2	2	1	1	2	3
568800	2	2	3	3	0	1	1	1	0	1	3	3	2	2	1	2	3	0	0	2	0	2	2	0	2	3
568900	2	2	3	3	0	0	0	0	1	0	3	3	2	2	2	2	2	0	2	0	3	3	1	0	0	0
569000	2	2	3	3	1	1	0	1	1	0	3	3	2	2	1	3	2	1	0	0	2	2	0	0	1	1
569100	2	2	3	3	0	1	1	0	0	1	3	3	2	2	2	2	3	2	3	1	2	1	3	3	0	0
569200	2	2	3	3	0	1	1	1	0	1	3	3	2	2	3	3	3	2	3	1	2	3	2	1	0	1
569300	2	2	3	3	0	0	1	0	0	1	3	3	2	2	0	2	3	3	0	1	2	3	0	3	0	0
569400	2	2	3	3	0	0	0	1	0	1	3	3	2	2	2	2	3	0	3	1	2	3	3	0	1	1
569500	2	2	3	3	1	1	1	1	1	1	3	3	2	2	2	2	2	2	0	1	2	2	3	0	1	1
569600	2	2	3	3	0	0	0	1	1	1	3	3	2	2	3	2	2	2	0	0	2	2	1	1	1	1
569700	2	2	3	3	1	1	1	0	1	0	3	3	2	2	3	3	2	2	0	0	2	0	3	1	2	1
569800	2	2	3	3	0	1	0	0	1	1	3	3	2	2	3	3	2	0	3	2	2	3	3	1	0	1
569900	2	2	3	3	0	1	0	1	0	1	3	3	2	2	3	1	3	1	1	1	2	0	3	1	1	1
570000	2	2	3	3	1	0	1	1	1	1	3	3	2	2	3	2	2	0	2	3	2	3	2	0	3	1
570100	2	2	3	3	0	1	0	0	1	0	3	3	2	2	2	0	0	2	3	0	2	2	2	0	0	0
570200	2	2	3	3	0	0	1	0	0	1	3	3	2	2	2	2	3	0	0	3	2	3	0	3	0	3
570300	2	2	3	3	1	0	1	1	0	1	3	3	2	2	2	2	2	2	2	1	2	2	2	1	2	0
570400	2	2	3	3	1	1	1	1	1	0	3	3	2	2	0	0	2	2	2	0	3	2	2	0	1	0
570500	2	2	3	3	0	1	0	0	0	0	3	3	2	2	0	3	3	2	1	0	2	2	2	3	1	1
570600	2	2	3	3	0	0	0	1	1	1	3	3	2	2	2	3	1	0	2	3	2	2	1	1	0	0
570700	2	2	3	3	0	0	1	0	0	0	3	3	2	2	3	0	3	2	2	1	2	3	3	3	0	1
570800	2	2	3	3	0	0	0	1	0	1	3	3	2	2	3	3	3	1	0	1	2	2	0	3	2	0
570900	2	2	3	3	1	0	1	1	0	1	3	3	2	2	2	2	3	3	1	2	1	2	1	1	1	2
571000	2	2	3	3	1	1	0	0	0	0	3	3	2	2	3	3	3	1	1	1	2	3	3	3	0	0
571100	2	2	3	3	0	1	0	0	0	0	3	3	2	2	3	3	2	3	3	0	2	2	0	0	3	1
571200	2	2	3	3	0	1	0	0	1	1	3	3	2	2	3	3	1	0	2	2	3	3	3	0	0	0
571300	2	2	3	3	1	0	0	0	1	1	3	3	2	2	2	2	3	2	2	2	2	3	3	1	3	2
571400	2	2	3	3	1	1	1	0	0	1	3	3	2	2	3	0	2	1	0	1	3	3	0	1	1	0
571500	2	2	3	3	0	0	1	0	0	1	3	3	2	2	2	3	1	3	2	2	2	0	3	3	2	0
571600	2	2	3	3	0	1	1	0	0	1	3	3	2	2	2	1	2	0	1	1	2	2	2	2	2	0
571700	2	2	3	3	0	0	1	1	0	0	3	3	2	2	2	3	2	0	1	0	2	2	2	1	1	1
571800	2	2	3	3	0	0	0	1	0	0	3	3	2	2	3	2	1	3	2	3	2	2	1	1	1	1
571900	2	2	3	3	1	0	1	0	1	1	3	3	2	2	3	2	3	1	0	3	2	2	2	3	3	3
572000	2	2	3	3	1	1	1	0	0	0	3	3	2	2	1	2	3	0	1	1	2	2	2	0	2	1
572100	2	2	3	3	0	0	0	0	1	1	3	3	2	2	0	2	1	0	0	1	2	0	0	1	1	1
572200	2	2	3	3	0	0	1	0	0	1	3	3	2	2	1	3	1	1	3	0	2	2	1	2	0	0
572300	2	2	3	3	1	0	0	1	0	1	3	3	2	2	3	3	3	0	0	1	3	3	3	1	1	1
572400	2	2	3	3	0	0	1	0	1	0	3	3	2	2	2	1	3	3	1	1	2	2	2	3	1	1
572500	2	2	3	3	1	1	0	0	0	1	3	3	2	2	1	3	3	2	2	2	2	2	0	1	1	3
572600	2	2	3	3	1	0	0	0	1	0	3	3	2	2	3	3	3	3	1	0	2	3	1	2	2	0
572700	2	2	3	3	0	0	1	0	1	0	3	3	2	2	3	3	2	0	0	0	2	1	3	3	3	2
572800	2	2	3	3	1	0	1	0	1	1	3	3	2	2	2	2	3	2	1	1	0	0	2	0	1	1
572900	2	2	3	3	1	0	0	1	0	1	3	3	2	2	2	2	3	3	2	1	2	2	3	0	0	1
573000	2	2	3	3	0	0	1	0	1	1	3	3	2	2	3	3	3	1	1	1	2	2	2	3	3	3
573100	2	2	3	3	0	1	0	0	1	0	3	3	2	2	3	3	2	0	3	0	2	3	1	1	1	0
573200	2	2	3	3	1	1	0	0	0	1	3	3	2	2	3	2	3	3	2	0	2	3	3	0	0	0
573300	2	2	3	3	0	1	1	1	0	0	3	3	2	2	1	2	1	0	0	0	2	0	2	3	1	2
573400	2	2	3	3	1	1	0	1	0	1	3	3	2	2	3	1	2	1	2	3	2	3	3	1	0	3
573500	2	2	3	3	0	1	1	0	1	1	3	3	2	2	2	3	2	0	0	1	2	1	3	1	1	1
573600	2	2	3	3	1	1	0	0	1	0	3	3	2	2	2	2	2	1	3	3	2	2	0	1	3	1
573700	2	2	3	3	0	1	0	1	1	0	3	3	2	2	2	2	2	1	1	3	2	0	2	2	3	2
573800	2	2	3	3	1	1	0	1	1	1	3	3	2	2	2	2	0	1	1	2	2	2	3	3	3	3
573900	2	2	3	3	1	0	1	0	0	0	3	3	2	2	2	0	0	1	3	3	2	0	0	0	0	0
574000	2	2	3	3	0	0	0	1	1	1	3	3	2	2	3	2	0	3	0	2	2	3	3	1	1	1
574100	2	2	3	3	1	1	1	0	0	0	3	3	2	2	1	2	3	1	2	1	2	2	2	2	1	1
574200	2	2	3	3	1	1	1	0	0	1	3	3	2	2	3	3	2	2	3	3	2	0	3	1	0	3
574300	2	2	3	3	0	0	1	1	1	1	3	3	2	2	1	0	2	1	1	2	0	1	3	3	2	3
574400	2	2	3	3	0	0	0	0	0	0	3	3	2	2	2	1	0	2	1	0	2	3	1	0	3	0
574500	2	2	3	3	1	1	1	0	1	1	3	3	2	2	3	3	0	0	1	2	2	3	1	3	1	0
574600	2	2	3	3	1	0	0	0	1	1	3	3	2	2	3	0	2	0	1	0	2	3	0	3	2	2
574700	2	2	3	3	0	0	1	1	1	0	3	3	2	2	3	3	2	1	0	0	2	2	3	2	1	1
574800	2	2	3	3	1	1	0	0	0	1	3	3	2	2	1	2	3	1	0	2	2	2	3	0	0	3
574900	2	2	3	3	0	1	0	0	0	1	3	3	2	2	3	2	3	3	2	2	2	3	3	0	3	1
575000	2	2	3	3	0	1	0	0	1	0	3	3	2	2	0	2	2	1	1	0	2	1	0	2	1	1
575100	2	2	3	3	0	0	1	1	0	1	3	3	2	2	2	2	3	3	2	0	2	2	0	1	2	2
575200	2	2	3	3	0	1	0	0	0	0	3	3	2	2	2	2	2	1	1	3	2	0	3	1	1	1
575300	2	2	3	3	0	1	0	0	1	1	3	3	2	2	3	3	3	3	0	2	3	3	3	1	1	1
575400	2	2	3	3	0	1	0	0	1	1	3	3	2	2	2	3	3	1	3	1	2	2	2	3	1	0
575500	2	2	3	3	0	0	1	1	0	1	3	3	2	2	3	1	3	2	2	1	2	3	3	1	1	1
575600	2	2	3	3	1	1	0	1	0	1	3	3	2	2	3	0	0	3	1	1	2	1	3	3	3	1
575700	2	2	3	3	1	0	1	0	0	0	3	3	2	2	2	3	2	0	2	1	2	0	2	0	0	0
575800	2	2	3	3	0	0	1	0	0	0	3	3	2	2	3	0	3	2	1	1	2	3	1	2	0	0
575900	2	2	3	3	0	1	1	0	1	1	3	3	2	2	3	1	3	3	1	1	2	2	1	1	0	3
576000	2	2	3	3	0	0	0	1	1	0	3	3	2	2	1	2	3	0	2	1	2	3	3	3	3	1
576100	2	2	3	3	0	1	1	0	1	1	3	3	2	2	0	2	3	0	2	0	2	0	3	0	0	0
576200	2	2	3	3	0	0	1	1	1	0	3	3	2	2	2	2	2	2	2	0	2	3	3	0	2	1
576300	2	2	3	3	0	0	0	1	0	0	3	3	2	2	0	3	1	3	0	0	2	2	1	1	0	0
576400	2	2	3	3	0	0	1	0	0	1	3	3	2	2	0	1	2	2	2	3	3	3	0	0	3	2
576500	2	2	3	3	1	0	0	0	0	1	3	3	2	2	3	2	3	0	0	0	2	3	3	1	2	3
576600	2	2	3	3	1	1	1	0	0	1	3	3	2	2	0	2	0	2	0	2	2	1	3	1	2	0
576700	2	2	3	3	0	1	0	0	1	0	3	3	2	2	1	3	2	0	1	1	2	3	3	2	3	0
576800	2	2	3	3	0	1	0	0	0	0	3	3	2	2	2	1	3	1	1	1	2	0	3	0	0	1
576900	2	2	3	3	1	0	1	0	1	1	3	3	2	2	2	3	3	2	0	2	2	3	0	0	2	3
577000	2	2	3	3	0	1	0	1	0	0	3	3	2	2	2	2	2	0	1	1	2	1	1	1	0	1
577100	2	2	3	3	0	1	1	1	0	0	3	3	2	2	1	2	2	0	2	3	3	0	2	2	2	0
577200	2	2	3	3	1	0	0	0	0	0	3	3	2	2	3	2	2	3	2	1	3	1	3	1	2	1
577300	2	2	3	3	0	0	1	1	1	1	3	3	2	2	3	2	3	2	0	2	2	1	0	2	2	0
577400	2	2	3	3	1	0	0	1	1	1	3	3	2	2	2	1	1	1	1	2	2	3	3	1	1	1
577500	2	2	3	3	0	1	0	1	1	1	3	3	2	2	3	0	2	2	1	2	2	2	2	2	2	0
577600	2	2	3	3	1	1	0	1	0	1	3	3	2	2	3	3	3	3	1	1	2	1	2	0	1	0
577700	2	2	3	3	1	0	0	0	1	1	3	3	2	2	2	0	3	3	0	2	3	3	3	2	0	0
577800	2	2	3	3	1	1	0	0	1	1	3	3	2	2	2	0	2	1	2	2	2	0	0	1	2	1
577900	2	2	3	3	1	1	0	0	0	0	3	3	2	2	2	1	3	3	2	0	2	0	3	0	0	0
578000	2	2	3	3	0	0	0	0	1	1	3	3	2	2	2	0	2	2	2	0	2	2	3	2	0	1
578100	2	2	3	3	0	0	1	1	1	0	3	3	2	2	3	3	2	3	0	2	1	0	1	2	1	1
578200	2	2	3	3	0	0	0	0	0	1	3	3	2	2	3	2	0	0	0	0	2	2	2	2	0	0
578300	2	2	3	3	1	0	0	1	0	0	3	3	2	2	3	3	3	0	0	0	0	1	3	3	2	1
578400	2	2	3	3	1	1	0	0	1	0	3	3	2	2	3	2	2	2	2	0	1	0	1	3	2	2
578500	2	2	3	3	0	1	1	1	0	1	3	3	2	2	3	2	2	2	1	1	2	2	2	0	0	1
578600	2	2	3	3	0	1	1	0	0	0	3	3	2	2	2	0	3	1	1	1	2	3	0	1	0	3
578700	2	2	3	3	1	1	0	0	0	0	3	3	2	2	3	0	3	1	3	3	2	2	2	0	0	3
578800	2	2	3	3	0	0	1	0	1	0	3	3	2	2	3	0	3	0	0	3	2	1	1	2	1	1
578900	2	2	3	3	0	1	0	0	0	1	3	3	2	2	2	3	2	2	1	1	2	3	3	2	1	0
579000	2	2	3	3	1	1	0	0	0	1	3	3	2	2	0	2	3	1	1	3	2	0	0	2	2	2
579100	2	2	3	3	1	1	0	1	1	1	3	3	2	2	1	1	2	1	3	3	2	0	2	3	0	2
579200	2	2	3	3	0	0	1	0	0	1	3	3	2	2	0	2	3	2	0	1	2	3	2	1	0	1
579300	2	2	3	3	0	0	1	1	1	0	3	3	2	2	2	2	2	0	2	1	2	2	3	0	1	2
579400	2	2	3	3	0	0	1	0	1	0	3	3	2	2	3	3	3	0	0	0	2	2	2	3	1	1
579500	2	2	3	3	1	0	1	0	1	1	3	3	2	2	3	3	2	0	0	2	2	3	2	3	2	2
579600	2	2	3	3	0	0	1	1	0	0	3	3	2	2	2	2	2	2	3	2	1	1	1	0	3	2
579700	2	2	3	3	0	0	1	1	0	1	3	3	2	2	3	2	2	2	3	0	3	2	0	1	0	1
579800	2	2	3	3	0	0	1	1	1	0	3	3	2	2	2	3	0	1	3	1	2	3	3	3	1	3
579900	2	2	3	3	1	0	1	0	0	1	3	3	2	2	0	2	2	1	0	2	1	3	1	3	2	2
580000	2	2	3	3	1	0	1	0	1	0	3	3	2	2	3	2	1	0	2	1	2	3	3	1	1	1
580100	2	2	3	3	0	0	0	0	1	1	3	3	2	2	3	3	2	0	1	3	2	2	3	1	3	0
580200	2	2	3	3	0	1	0	1	0	0	3	3	2	2	3	3	1	0	1	0	3	3	3	1	0	1
580300	2	2	3	3	0	1	1	0	0	1	3	3	2	2	3	2	2	0	2	2	0	0	3	1	1	0
580400	2	2	3	3	0	0	1	1	1	1	3	3	2	2	3	3	0	0	0	2	0	3	3	0	1	1
580500	2	2	3	3	0	1	0	0	1	1	3	3	2	2	2	3	3	3	2	0	2	1	1	1	0	0
580600	2	2	3	3	1	1	0	0	0	1	3	3	2	2	3	3	2	0	0	0	2	3	2	3	1	0
580700	2	2	3	3	0	1	1	1	0	1	3	3	2	2	2	3	2	0	0	3	3	3	3	0	0	3
580800	2	2	3	3	0	0	0	1	0	1	3	3	2	2	2	3	3	3	1	3	2	0	0	2	0	0
580900	2	2	3	3	1	1	0	0	0	1	3	3	2	2	3	1	1	3	2	0	2	2	3	1	0	2
581000	2	2	3	3	1	1	1	0	0	1	3	3	2	2	2	0	2	1	1	1	2	2	3	2	0	0
581100	2	2	3	3	1	0	1	1	1	0	3	3	2	2	3	3	3	3	3	3	2	2	2	1	1	0
581200	2	2	3	3	0	1	0	0	0	0	3	3	2	2	2	2	2	1	1	2	2	2	3	3	2	2
581300	2	2	3	3	1	1	1	1	0	1	3	3	2	2	2	2	3	1	0	0	2	1	2	2	1	1
581400	2	2	3	3	0	0	0	0	0	1	3	3	2	2	2	2	3	0	1	0	2	3	1	3	0	1
581500	2	2	3	3	1	1	1	0	1	0	3	3	2	2	1	1	0	1	1	0	2	0	0	1	0	1
581600	2	2	3	3	0	1	1	0	1	1	3	3	2	2	3	2	2	3	3	1	2	2	1	3	1	1
581700	2	2	3	3	1	1	0	0	0	1	3	3	2	2	3	2	3	0	0	3	2	1	1	2	3	1
581800	2	2	3	3	0	1	0	0	1	1	3	3	2	2	2	0	3	1	1	3	2	1	3	1	1	1
581900	2	2	3	3	1	1	1	0	0	0	3	3	2	2	3	3	3	2	2	3	2	3	0	0	0	0
582000	2	2	3	3	0	0	0	0	1	0	3	3	2	2	3	2	3	0	2	1	3	0	0	1	1	1
582100	2	2	3	3	0	1	0	0	1	0	3	3	2	2	1	3	2	2	2	0	2	1	1	1	1	0
582200	2	2	3	3	1	1	1	0	1	1	3	3	2	2	1	0	2	1	1	1	2	3	3	3	3	0
582300	2	2	3	3	1	0	0	1	1	1	3	3	2	2	2	3	2	1	3	1	0	1	3	0	2	1
582400	2	2	3	3	0	0	1	1	0	0	3	3	2	2	3	0	3	0	2	3	2	0	3	3	0	1
582500	2	2	3	3	0	0	0	0	0	0	3	3	2	2	3	2	2	1	1	0	2	2	2	0	1	0
582600	2	2	3	3	0	0	1	0	1	0	3	3	2	2	3	2	2	0	0	0	2	2	2	3	1	0
582700	2	2	3	3	0	1	0	1	1	0	3	3	2	2	3	3	2	2	3	0	0	0	3	3	3	3
582800	2	2	3	3	1	0	1	1	1	0	3	3	2	2	0	1	1	2	2	1	3	3	3	3	0	0
582900	2	2	3	3	1	0	0	1	0	1	3	3	2	2	3	1	0	0	0	0	2	3	1	0	0	1
583000	2	2	3	3	1	0	0	0	1	1	3	3	2	2	2	3	3	1	3	3	2	3	3	3	0	0
583100	2	2	3	3	0	0	1	0	0	0	3	3	2	2	3	3	2	3	2	0	2	3	3	3	0	0
583200	2	2	3	3	0	1	0	0	0	0	3	3	2	2	2	0	3	0	1	0	2	2	0	0	0	0
583300	2	2	3	3	0	0	0	1	0	0	3	3	2	2	3	2	3	2	2	0	2	0	2	0	1	3
583400	2	2	3	3	0	0	0	1	0	1	3	3	2	2	3	0	2	3	1	1	2	3	1	2	3	0
583500	2	2	3	3	0	0	1	0	1	1	3	3	2	2	3	3	2	0	0	0	2	2	2	2	1	1
583600	2	2	3	3	1	1	1	0	0	1	3	3	2	2	3	1	2	1	1	3	2	1	1	0	0	2
583700	2	2	3	3	0	0	0	0	0	1	3	3	2	2	3	2	2	2	3	0	0	0	0	2	0	1
583800	2	2	3	3	1	1	0	0	1	1	3	3	2	2	0	2	2	1	3	0	3	2	1	3	0	1
583900	2	2	3	3	0	1	0	0	0	1	3	3	2	2	3	3	0	1	1	3	2	3	2	2	1	2
584000	2	2	3	3	0	0	1	0	0	1	3	3	2	2	2	3	2	0	0	0	3	3	0	0	2	2
584100	2	2	3	3	0	0	0	1	0	1	3	3	2	2	1	2	2	0	1	3	2	3	3	1	1	1
584200	2	2	3	3	1	0	0	1	0	1	3	3	2	2	2	0	0	2	0	2	2	3	3	3	3	0
584300	2	2	3	3	0	0	0	1	0	0	3	3	2	2	1	0	0	2	0	3	2	2	2	0	2	1
584400	2	2	3	3	0	1	1	1	1	0	3	3	2	2	0	2	2	0	2	1	2	0	0	0	3	0
584500	2	2	3	3	0	1	1	1	0	0	3	3	2	2	3	2	2	1	1	1	2	2	3	2	0	0
584600	2	2	3	3	0	1	0	0	0	0	3	3	2	2	0	0	2	0	1	2	2	0	0	0	1	2
584700	2	2	3	3	0	1	0	1	1	1	3	3	2	2	3	3	3	0	0	3	2	3	1	1	0	0
584800	2	2	3	3	1	1	1	0	1	1	3	3	2	2	0	2	3	1	1	0	2	3	0	0	0	0
584900	2	2	3	3	1	0	1	1	0	0	3	3	2	2	1	2	3	3	2	0	2	2	2	2	0	0
585000	2	2	3	3	0	1	1	1	0	1	3	3	2	2	2	2	3	2	3	0	2	1	1	1	3	0
585100	2	2	3	3	0	0	1	1	1	0	3	3	2	2	3	1	3	0	0	0	2	3	1	0	2	3
585200	2	2	3	3	1	1	0	1	0	1	3	3	2	2	0	3	3	2	3	0	2	3	2	1	3	0
585300	2	2	3	3	0	1	0	1	1	0	3	3	2	2	2	2	3	2	0	3	2	2	2	2	2	3
585400	2	2	3	3	1	1	1	0	0	0	3	3	2	2	3	2	2	3	0	0	2	3	3	1	1	0
585500	2	2	3	3	1	0	1	1	1	0	3	3	2	2	3	2	2	0	0	0	2	2	2	3	3	3
585600	2	2	3	3	1	1	0	0	0	0	3	3	2	2	1	3	2	1	1	1	2	3	3	3	3	1
585700	2	2	3	3	0	0	0	1	0	0	3	3	2	2	3	2	0	2	2	0	1	3	3	0	3	0
585800	2	2	3	3	1	1	0	0	0	0	3	3	2	2	3	2	3	1	2	2	3	3	3	1	1	0
585900	2	2	3	3	0	1	0	1	0	0	3	3	2	2	0	3	2	0	2	0	2	0	2	1	2	0
586000	2	2	3	3	1	0	1	1	1	0	3	3	2	2	0	0	1	1	0	3	2	2	2	2	2	2
586100	2	2	3	3	0	0	1	1	1	0	3	3	2	2	0	2	3	2	2	0	2	3	3	2	1	0
586200	2	2	3	3	1	1	0	0	0	1	3	3	2	2	1	3	3	1	1	2	2	1	1	1	3	0
586300	2	2	3	3	1	0	1	1	1	1	3	3	2	2	1	0	3	1	0	3	2	0	0	3	2	3
586400	2	2	3	3	1	0	0	0	0	0	3	3	2	2	1	3	2	2	2	2	2	3	2	0	0	1
586500	2	2	3	3	0	0	1	1	1	1	3	3	2	2	2	3	2	2	1	3	2	2	1	1	2	1
586600	2	2	3	3	0	0	0	1	1	1	3	3	2	2	2	3	3	0	3	3	0	3	2	1	1	3
586700	2	2	3	3	0	1	1	1	1	0	3	3	2	2	2	0	2	2	3	0	2	3	1	0	1	1
586800	2	2	3	3	0	1	1	1	1	1	3	3	2	2	0	2	0	0	0	1	2	2	2	1	2	2
586900	2	2	3	3	0	1	0	0	1	1	3	3	2	2	3	0	2	0	0	1	2	2	1	0	1	1
587000	2	2	3	3	0	0	1	0	0	1	3	3	2	2	3	2	2	3	3	0	2	1	1	3	1	0
587100	2	2	3	3	1	0	0	1	0	0	3	3	2	2	2	1	0	1	0	3	2	2	1	3	0	3
587200	2	2	3	3	1	0	1	1	0	0	3	3	2	2	1	3	1	1	3	1	2	2	2	1	3	1
587300	2	2	3	3	1	1	0	1	1	1	3	3	2	2	0	0	2	0	1	3	3	1	3	1	1	1
587400	2	2	3	3	1	0	0	1	0	0	3	3	2	2	1	0	3	1	2	1	2	2	2	0	0	2
587500	2	2	3	3	0	0	0	0	1	0	3	3	2	2	0	3	2	2	3	1	2	0	1	2	2	2
587600	2	2	3	3	1	0	0	1	1	1	3	3	2	2	2	3	0	1	1	0	2	1	3	0	2	2
587700	2	2	3	3	0	1	1	0	1	1	3	3	2	2	0	3	3	1	0	3	2	1	1	1	1	2
587800	2	2	3	3	0	0	1	0	1	1	3	3	2	2	0	2	3	0	3	2	2	2	3	1	0	1
587900	2	2	3	3	0	1	0	0	1	0	3	3	2	2	2	2	2	0	2	0	2	2	1	1	1	3
588000	2	2	3	3	1	1	0	1	0	0	3	3	2	2	3	3	0	0	1	2	2	0	2	0	0	0
588100	2	2	3	3	0	0	1	0	0	0	3	3	2	2	3	3	3	3	3	1	2	2	2	0	3	1
588200	2	2	3	3	0	0	1	0	0	1	3	3	2	2	2	2	3	3	2	2	2	2	2	2	0	1
588300	2	2	3	3	0	0	0	1	0	0	3	3	2	2	0	3	3	0	0	0	2	2	0	0	2	0
588400	2	2	3	3	1	0	0	1	1	1	3	3	2	2	3	1	2	0	2	0	2	2	2	2	1	3
588500	2	2	3	3	0	0	1	1	0	0	3	3	2	2	2	0	0	3	3	1	3	3	2	1	0	1
588600	2	2	3	3	1	1	0	0	1	1	3	3	2	2	3	2	3	0	0	0	2	2	1	1	0	0
588700	2	2	3	3	1	0	0	0	0	0	3	3	2	2	1	3	0	0	1	0	0	3	1	2	2	2
588800	2	2	3	3	0	0	0	0	0	0	3	3	2	2	3	3	1	2	0	3	1	3	3	1	0	2
588900	2	2	3	3	1	0	0	0	0	1	3	3	2	2	3	3	1	3	1	0	0	2	3	3	2	1
589000	2	2	3	3	1	0	0	1	0	1	3	3	2	2	1	0	3	0	2	0	2	0	2	2	1	1
589100	2	2	3	3	1	0	1	1	1	1	3	3	2	2	0	1	2	0	1	3	2	0	2	2	0	0
589200	2	2	3	3	1	0	1	1	0	1	3	3	2	2	2	2	3	3	0	1	3	3	3	0	1	3
589300	2	2	3	3	1	1	0	1	0	0	3	3	2	2	0	2	0	0	1	2	3	2	1	0	1	1
589400	2	2	3	3	1	1	1	0	1	1	3	3	2	2	2	3	3	3	3	1	2	2	2	1	1	2
589500	2	2	3	3	0	1	1	0	0	1	3	3	2	2	2	2	3	0	3	3	2	0	1	1	1	1
589600	2	2	3	3	1	0	1	1	1	0	3	3	2	2	3	2	3	2	0	0	2	3	3	3	0	0
589700	2	2	3	3	1	1	0	0	1	0	3	3	2	2	2	3	3	0	0	0	0	2	3	1	1	0
589800	2	2	3	3	1	0	1	1	1	1	3	3	2	2	2	3	3	3	3	1	2	2	1	1	1	1
589900	2	2	3	3	1	0	1	1	0	1	3	3	2	2	0	2	3	2	0	2	2	3	0	0	1	2
590000	2	2	3	3	1	1	0	0	0	1	3	3	2	2	3	2	2	2	2	0	2	2	2	1	2	0
590100	2	2	3	3	1	1	1	0	1	0	3	3	2	2	1	3	0	1	1	1	1	0	0	0	3	3
590200	2	2	3	3	1	1	1	0	1	0	3	3	2	2	2	3	3	1	2	2	2	1	2	2	0	0
590300	2	2	3	3	0	0	0	0	1	0	3	3	2	2	3	2	2	0	0	0	2	2	1	1	1	0
590400	2	2	3	3	0	0	0	1	0	1	3	3	2	2	2	2	1	3	1	2	2	2	2	1	0	1
590500	2	2	3	3	1	1	1	0	0	1	3	3	2	2	2	0	1	1	1	0	3	2	3	3	3	3
590600	2	2	3	3	1	1	1	0	0	1	3	3	2	2	0	3	2	1	1	3	2	1	2	3	2	2
590700	2	2	3	3	1	0	1	0	1	0	3	3	2	2	3	3	3	3	2	2	2	0	2	0	1	1
590800	2	2	3	3	0	1	0	1	1	0	3	3	2	2	3	2	0	1	0	0	2	1	1	3	3	0
590900	2	2	3	3	1	1	1	1	1	1	3	3	2	2	2	0	3	3	2	2	2	2	2	1	1	1
591000	2	2	3	3	0	0	1	1	0	0	3	3	2	2	3	2	2	0	3	3	2	1	1	1	2	1
591100	2	2	3	3	1	0	1	1	1	0	3	3	2	2	3	3	2	3	3	3	2	1	1	3	2	1
591200	2	2	3	3	0	0	0	0	1	0	3	3	2	2	3	3	2	1	0	0	3	3	1	2	3	1
591300	2	2	3	3	0	1	1	0	0	1	3	3	2	2	3	2	2	0	1	1	2	2	1	1	1	1
591400	2	2	3	3	0	0	0	0	0	0	3	3	2	2	2	3	3	3	0	3	2	2	2	0	2	0
591500	2	2	3	3	0	0	0	1	0	1	3	3	2	2	0	2	3	0	0	0	2	3	3	3	0	2
591600	2	2	3	3	0	0	0	1	0	1	3	3	2	2	2	3	3	0	3	3	3	1	2	0	2	1
591700	2	2	3	3	1	1	0	1	0	0	3	3	2	2	2	3	2	3	3	1	3	3	1	1	0	3
591800	2	2	3	3	0	0	1	0	1	0	3	3	2	2	3	2	2	2	0	1	2	2	1	2	1	3
591900	2	2	3	3	0	1	1	0	1	0	3	3	2	2	2	3	2	2	1	1	2	3	2	1	0	0
592000	2	2	3	3	0	0	1	1	1	0	3	3	2	2	1	2	3	0	0	0	2	0	3	0	3	3
592100	2	2	3	3	0	1	0	0	1	0	3	3	2	2	3	0	3	3	1	0	3	2	2	0	0	1
592200	2	2	3	3	0	1	0	0	0	0	3	3	2	2	3	3	3	1	1	0	1	0	0	3	0	3
592300	2	2	3	3	1	0	1	1	1	0	3	3	2	2	2	3	2	3	0	3	2	1	3	1	3	3
592400	2	2	3	3	0	1	0	1	1	1	3	3	2	2	2	3	3	2	1	0	2	1	0	3	1	1
592500	2	2	3	3	1	0	0	1	0	0	3	3	2	2	3	3	2	0	1	1	2	2	1	1	2	3
592600	2	2	3	3	1	1	0	0	0	0	3	3	2	2	1	1	0	2	1	1	2	2	3	3	1	1
592700	2	2	3	3	0	1	0	0	0	0	3	3	2	2	0	1	2	3	3	3	2	0	1	0	1	0
592800	2	2	3	3	1	1	0	1	0	1	3	3	2	2	3	0	1	0	3	3	2	3	3	1	1	3
592900	2	2	3	3	0	0	0	0	1	0	3	3	2	2	1	1	1	1	2	2	2	1	3	3	2	3
593000	2	2	3	3	0	0	0	1	1	1	3	3	2	2	1	3	3	0	2	0	2	3	3	3	0	0
593100	2	2	3	3	1	1	1	0	1	1	3	3	2	2	3	2	1	1	1	2	2	0	3	2	2	0
593200	2	2	3	3	1	1	0	0	1	1	3	3	2	2	2	3	2	2	1	0	0	2	1	3	1	1
593300	2	2	3	3	0	0	1	0	0	1	3	3	2	2	2	3	0	0	2	1	2	3	3	1	1	1
593400	2	2	3	3	1	1	0	1	1	0	3	3	2	2	2	2	3	1	1	2	0	3	1	0	2	2
593500	2	2	3	3	0	1	1	0	1	1	3	3	2	2	3	2	2	3	2	3	2	2	2	2	3	3
593600	2	2	3	3	0	1	0	1	1	1	3	3	2	2	3	2	3	0	1	0	2	2	3	2	0	0
593700	2	2	3	3	1	0	1	1	0	0	3	3	2	2	3	1	2	1	0	0	3	3	3	3	1	0
593800	2	2	3	3	1	0	1	0	1	1	3	3	2	2	2	2	1	2	2	0	2	1	2	0	1	2
593900	2	2	3	3	1	0	0	0	0	0	3	3	2	2	2	1	3	3	2	0	2	3	0	0	0	0
594000	2	2	3	3	0	1	0	0	0	0	3	3	2	2	1	3	3	1	1	0	2	3	3	3	3	0
594100	2	2	3	3	1	1	1	1	1	1	3	3	2	2	3	3	2	2	0	1	2	1	1	0	0	1
594200	2	2	3	3	1	1	0	0	1	0	3	3	2	2	2	0	3	1	1	2	1	2	0	0	3	3
594300	2	2	3	3	1	1	1	0	0	1	3	3	2	2	2	2	0	0	0	0	2	1	1	3	1	0
594400	2	2	3	3	1	1	1	1	0	0	3	3	2	2	1	3	3	1	1	2	1	3	3	0	2	1
594500	2	2	3	3	1	1	0	0	1	0	3	3	2	2	3	3	2	2	3	3	2	3	0	0	1	0
594600	2	2	3	3	1	1	0	0	0	0	3	3	2	2	2	0	3	3	1	1	2	3	3	1	3	0
594700	2	2	3	3	1	0	1	1	1	0	3	3	2	2	3	3	3	1	1	1	2	2	2	0	0	3
594800	2	2	3	3	0	0	1	0	1	1	3	3	2	2	2	3	0	0	0	2	2	3	3	1	2	2
594900	2	2	3	3	0	0	1	1	0	0	3	3	2	2	3	3	0	0	1	3	2	1	2	0	0	1
595000	2	2	3	3	0	0	1	1	0	0	3	3	2	2	3	3	1	0	0	3	2	3	0	0	1	2
595100	2	2	3	3	1	0	0	0	1	1	3	3	2	2	2	3	3	2	1	1	2	3	3	3	1	3
595200	2	2	3	3	1	0	1	0	1	0	3	3	2	2	2	0	2	1	1	1	2	2	1	0	0	2
595300	2	2	3	3	1	1	0	0	0	0	3	3	2	2	2	3	1	1	0	0	0	3	3	3	0	1
595400	2	2	3	3	0	0	1	0	0	0	3	3	2	2	0	2	0	2	3	2	2	2	3	3	1	2
595500	2	2	3	3	1	0	1	0	0	0	3	3	2	2	3	2	2	1	2	1	2	2	0	1	2	1
595600	2	2	3	3	0	1	1	1	0	0	3	3	2	2	3	3	2	2	3	3	3	3	1	1	1	1
595700	2	2	3	3	0	1	1	0	1	1	3	3	2	2	2	1	2	1	1	2	0	2	2	1	2	2
595800	2	2	3	3	1	1	1	1	1	0	3	3	2	2	3	3	0	1	1	2	2	2	0	0	1	1
595900	2	2	3	3	0	1	0	1	1	0	3	3	2	2	3	1	3	2	2	2	2	3	3	3	3	1
596000	2	2	3	3	0	0	0	1	0	0	3	3	2	2	3	3	3	1	1	0	2	1	2	3	3	1
596100	2	2	3	3	1	0	1	1	0	1	3	3	2	2	1	3	2	3	0	2	2	1	1	1	2	2
596200	2	2	3	3	0	0	0	0	0	0	3	3	2	2	1	3	2	0	0	0	2	1	0	3	3	2
596300	2	2	3	3	0	1	0	0	1	1	3	3	2	2	3	3	0	1	3	3	2	0	3	3	1	1
596400	2	2	3	3	1	0	0	0	0	0	3	3	2	2	3	3	3	3	1	1	2	3	3	0	0	0
596500	2	2	3	3	0	0	1	0	1	1	3	3	2	2	1	1	3	2	2	1	3	3	1	1	1	1
596600	2	2	3	3	0	1	0	1	0	0	3	3	2	2	2	2	3	3	1	2	2	3	3	2	2	1
596700	2	2	3	3	1	1	0	0	1	1	3	3	2	2	3	2	2	1	1	0	2	2	3	3	2	0
596800	2	2	3	3	0	1	1	0	1	1	3	3	2	2	1	2	2	0	1	1	2	3	2	3	0	1
596900	2	2	3	3	1	1	1	1	0	1	3	3	2	2	2	2	2	2	1	0	2	0	1	0	1	1
597000	2	2	3	3	1	0	0	0	0	1	3	3	2	2	2	3	2	2	0	0	2	3	2	1	0	1
597100	2	2	3	3	1	1	0	0	1	0	3	3	2	2	0	3	0	0	1	2	2	0	3	2	2	2
597200	2	2	3	3	1	0	0	0	0	0	3	3	2	2	0	3	2	0	0	1	2	2	0	2	2	3
597300	2	2	3	3	0	1	0	1	1	0	3	3	2	2	0	2	0	0	0	3	0	2	1	0	1	0
597400	2	2	3	3	0	0	0	0	0	1	3	3	2	2	2	3	1	1	1	1	3	3	3	1	1	0
597500	2	2	3	3	0	1	1	1	1	0	3	3	2	2	2	2	3	0	2	0	2	0	0	0	1	0
597600	2	2	3	3	1	1	0	0	0	1	3	3	2	2	3	3	3	3	3	0	2	0	1	0	2	0
597700	2	2	3	3	0	0	0	0	1	1	3	3	2	2	1	2	3	0	1	1	2	0	2	0	0	0
597800	2	2	3	3	0	1	1	1	0	1	3	3	2	2	3	3	2	2	1	1	2	3	3	0	1	1
597900	2	2	3	3	0	0	1	1	0	1	3	3	2	2	3	1	1	3	2	1	2	1	3	1	0	2
598000	2	2	3	3	0	0	0	0	1	1	3	3	2	2	3	3	3	3	0	1	2	2	2	2	3	3
598100	2	2	3	3	0	1	0	1	1	0	3	3	2	2	0	2	3	0	0	1	2	1	1	3	1	3
598200	2	2	3	3	1	0	1	1	1	1	3	3	2	2	2	3	2	3	0	0	2	2	2	1	0	0
598300	2	2	3	3	1	0	1	1	1	1	3	3	2	2	0	1	3	0	0	0	2	1	2	0	3	3
598400	2	2	3	3	0	1	0	0	1	0	3	3	2	2	2	0	3	2	2	1	2	3	3	3	0	3
598500	2	2	3	3	1	0	0	1	1	1	3	3	2	2	1	3	3	2	1	1	2	2	1	3	2	3
598600	2	2	3	3	0	1	0	0	1	0	3	3	2	2	3	3	2	0	1	3	3	2	2	2	2	2
598700	2	2	3	3	0	0	0	1	1	0	3	3	2	2	2	3	0	0	3	2	3	3	1	2	2	1
598800	2	2	3	3	1	1	0	1	0	1	3	3	2	2	0	1	1	0	2	3	2	0	2	0	0	1
598900	2	2	3	3	0	1	1	1	0	0	3	3	2	2	1	3	2	3	3	1	0	1	1	0	1	1
599000	2	2	3	3	0	0	1	1	1	0	3	3	2	2	3	2	3	1	2	2	3	2	0	0	3	2
599100	2	2	3	3	1	1	1	1	0	0	3	3	2	2	0	3	2	0	0	3	2	2	1	0	2	0
599200	2	2	3	3	0	1	1	0	0	0	3	3	2	2	0	3	3	0	1	2	3	1	1	1	0	2
599300	2	2	3	3	0	0	0	1	1	1	3	3	2	2	3	2	2	3	2	2	2	3	2	0	1	2
599400	2	2	3	3	0	1	0	1	0	0	3	3	2	2	3	0	0	0	0	0	2	0	0	1	0	3
599500	2	2	3	3	1	1	1	0	1	1	3	3	2	2	2	1	3	3	3	3	2	0	1	0	1	1
599600	2	2	3	3	0	0	1	0	1	0	3	3	2	2	3	1	0	1	2	1	2	2	1	0	0	2
599700	2	2	3	3	1	1	0	0	1	1	3	3	2	2	3	1	3	1	1	0	2	3	3	1	1	1
599800	2	2	3	3	1	1	1	1	0	0	3	3	2	2	2	2	1	1	0	3	2	2	2	0	2	3
599900	2	2	3	3	0	0	1	0	0	1	3	3	2	2	2	1	2	0	2	0	2	1	2	2	1	1
600000	2	2	3	3	0	0	0	1	1	0	3	3	2	2	0	2	3	1	0	0	2	3	2	1	1	0
600100	2	2	3	3	1	1	0	0	1	1	3	3	2	2	2	2	2	0	0	0	2	3	3	0	0	0
600200	2	2	3	3	1	1	1	1	0	1	3	3	2	2	2	2	3	0	3	2	2	2	2	1	1	0
600300	2	2	3	3	0	0	0	0	0	0	3	3	2	2	2	3	2	0	0	1	2	3	3	0	2	3
600400	2	2	3	3	0	1	0	1	1	1	3	3	2	2	3	2	2	2	2	3	2	3	1	3	2	0
600500	2	2	3	3	0	0	0	0	1	0	3	3	2	2	3	3	2	3	3	0	2	3	2	2	1	0
600600	2	2	3	3	1	1	0	1	0	1	3	3	2	2	3	1	2	0	3	3	2	3	2	1	1	1
600700	2	2	3	3	1	0	0	1	0	1	3	3	2	2	3	2	3	3	3	0	2	1	0	3	3	2
600800	2	2	3	3	1	0	0	0	0	1	3	3	2	2	0	0	2	2	1	0	2	3	3	1	3	0
600900	2	2	3	3	1	1	0	1	0	0	3	3	2	2	2	0	3	1	3	3	2	0	2	1	0	3
601000	2	2	3	3	0	0	0	1	1	0	3	3	2	2	3	0	2	3	0	0	2	3	3	0	0	0
601100	2	2	3	3	0	0	1	1	1	1	3	3	2	2	3	2	3	0	1	1	1	1	3	1	1	1
601200	2	2	3	3	1	1	0	1	1	0	3	3	2	2	3	3	3	1	1	1	2	2	3	1	3	1
601300	2	2	3	3	1	1	0	0	0	0	3	3	2	2	0	2	1	1	1	2	2	3	3	0	1	1
601400	2	2	3	3	0	0	1	1	0	0	3	3	2	2	3	2	1	1	1	3	2	2	3	0	1	1
601500	2	2	3	3	1	1	1	0	1	1	3	3	2	2	2	3	0	2	3	3	2	2	2	1	3	3
601600	2	2	3	3	1	0	1	1	0	1	3	3	2	2	3	2	1	0	3	0	2	3	3	2	0	0
601700	2	2	3	3	0	0	1	0	0	0	3	3	2	2	3	2	3	3	1	1	2	3	0	0	2	2
601800	2	2	3	3	0	1	1	0	1	0	3	3	2	2	3	0	0	0	1	1	2	2	2	2	2	2
601900	2	2	3	3	1	0	0	0	0	1	3	3	2	2	2	0	1	0	0	0	2	1	1	1	0	1
602000	2	2	3	3	1	1	0	1	1	1	3	3	2	2	2	1	3	1	2	1	2	3	2	3	2	1
602100	2	2	3	3	1	1	0	0	1	0	3	3	2	2	3	1	2	1	3	3	2	1	2	0	2	1
602200	2	2	3	3	0	0	0	1	1	0	3	3	2	2	2	3	2	0	0	2	2	2	3	3	0	3
602300	2	2	3	3	0	0	0	1	0	1	3	3	2	2	3	0	0	1	2	1	2	3	1	1	1	1
602400	2	2	3	3	1	1	0	0	0	0	3	3	2	2	1	3	3	1	2	3	2	1	3	3	2	2
602500	2	2	3	3	0	0	1	0	1	1	3	3	2	2	1	0	3	0	0	0	2	3	3	0	0	0
602600	2	2	3	3	0	0	1	1	0	0	3	3	2	2	3	2	3	2	2	2	2	0	2	0	0	2
602700	2	2	3	3	0	1	1	1	0	1	3	3	2	2	3	2	3	3	1	1	2	3	3	1	1	3
602800	2	2	3	3	1	0	0	1	1	1	3	3	2	2	2	2	3	3	3	1	2	1	3	2	0	0
602900	2	2	3	3	0	0	1	1	0	1	3	3	2	2	2	0	3	0	0	1	2	3	3	1	1	1
603000	2	2	3	3	0	1	0	1	1	0	3	3	2	2	2	3	2	2	2	3	2	2	1	3	3	3
603100	2	2	3	3	0	1	0	1	0	1	3	3	2	2	2	2	1	3	3	3	2	1	3	0	2	2
603200	2	2	3	3	1	1	0	1	1	0	3	3	2	2	0	1	3	1	2	2	2	2	2	3	3	0
603300	2	2	3	3	0	0	0	0	1	1	3	3	2	2	3	2	2	0	0	0	2	2	3	1	3	0
603400	2	2	3	3	0	1	1	0	0	1	3	3	2	2	3	3	2	3	1	0	2	2	2	1	0	0
603500	2	2	3	3	0	1	0	0	0	0	3	3	2	2	2	1	2	1	1	0	2	2	3	1	1	3
603600	2	2	3	3	1	1	1	0	0	1	3	3	2	2	3	3	3	0	3	3	2	3	0	0	0	1
603700	2	2	3	3	1	0	0	0	1	0	3	3	2	2	2	3	2	3	3	0	2	2	3	2	0	0
603800	2	2	3	3	1	0	0	0	0	0	3	3	2	2	2	0	2	3	2	2	2	0	0	0	0	0
603900	2	2	3	3	0	0	0	0	0	1	3	3	2	2	2	1	1	0	2	2	2	3	3	2	0	2
604000	2	2	3	3	1	1	1	0	1	1	3	3	2	2	3	3	2	1	0	3	3	3	3	1	0	0
604100	2	2	3	3	0	0	1	1	1	0	3	3	2	2	0	3	0	1	0	0	2	0	3	0	0	1
604200	2	2	3	3	0	0	1	0	1	1	3	3	2	2	1	3	3	1	1	1	2	3	3	1	1	0
604300	2	2	3	3	0	1	0	0	1	0	3	3	2	2	2	0	1	1	0	0	2	3	3	0	2	1
604400	2	2	3	3	0	1	0	0	0	0	3	3	2	2	3	2	3	0	3	1	1	1	1	3	1	0
604500	2	2	3	3	1	0	1	0	0	0	3	3	2	2	3	2	3	3	2	2	2	3	2	2	0	3
604600	2	2	3	3	1	1	1	0	0	0	3	3	2	2	2	3	3	1	2	1	2	1	3	3	2	1
604700	2	2	3	3	0	0	0	0	0	0	3	3	2	2	2	3	0	2	3	3	2	2	1	1	1	1
604800	2	2	3	3	1	0	0	1	0	0	3	3	2	2	2	3	1	1	1	2	2	2	0	3	0	0
604900	2	2	3	3	1	0	1	1	1	1	3	3	2	2	3	3	3	1	1	0	2	1	2	1	1	1
605000	2	2	3	3	0	1	1	1	1	1	3	3	2	2	2	2	2	0	1	1	2	2	3	3	1	1
605100	2	2	3	3	1	1	0	1	1	0	3	3	2	2	1	1	0	2	2	0	2	1	2	3	1	0
605200	2	2	3	3	0	0	1	0	0	1	3	3	2	2	3	1	2	1	2	1	3	3	3	0	1	0
605300	2	2	3	3	0	1	0	1	1	1	3	3	2	2	2	0	0	3	3	1	2	2	3	3	2	0
605400	2	2	3	3	1	0	0	0	0	1	3	3	2	2	3	3	2	3	0	2	2	2	3	1	0	0
605500	2	2	3	3	0	1	0	1	0	1	3	3	2	2	2	2	2	1	1	2	2	3	1	0	1	1
605600	2	2	3	3	0	0	0	0	1	1	3	3	2	2	1	3	2	3	0	1	2	1	2	3	1	1
605700	2	2	3	3	1	0	1	1	0	1	3	3	2	2	3	2	3	1	1	0	2	3	3	1	1	0
605800	2	2	3	3	1	0	1	1	1	0	3	3	2	2	2	0	2	2	3	1	2	3	3	2	0	1
605900	2	2	3	3	1	1	1	1	1	1	3	3	2	2	2	1	3	0	2	0	2	2	0	3	3	2
606000	2	2	3	3	0	0	0	0	0	0	3	3	2	2	2	3	2	2	3	2	3	3	3	3	0	3
606100	2	2	3	3	0	1	1	0	0	0	3	3	2	2	2	0	2	0	0	0	2	0	0	0	0	0
606200	2	2	3	3	0	0	1	1	1	1	3	3	2	2	3	3	3	0	3	3	2	3	1	1	3	1
606300	2	2	3	3	1	1	0	1	1	1	3	3	2	2	1	3	3	3	2	1	1	3	3	1	1	1
606400	2	2	3	3	1	1	0	0	1	1	3	3	2	2	3	2	2	1	2	3	2	1	3	3	1	2
606500	2	2	3	3	1	1	1	1	0	0	3	3	2	2	3	1	2	1	1	1	2	2	2	2	0	1
606600	2	2	3	3	0	0	0	1	0	0	3	3	2	2	2	3	3	2	3	1	0	0	0	0	2	1
606700	2	2	3	3	0	1	1	0	1	1	3	3	2	2	3	0	2	3	3	2	2	1	0	0	1	0
606800	2	2	3	3	1	0	0	0	0	1	3	3	2	2	3	1	3	2	0	2	3	3	3	1	1	3
606900	2	2	3	3	0	1	0	1	0	0	3	3	2	2	0	3	0	2	1	1	2	3	3	1	0	1
607000	2	2	3	3	0	1	1	0	1	0	3	3	2	2	1	2	2	0	3	0	2	3	2	2	2	0
607100	2	2	3	3	1	1	1	0	1	1	3	3	2	2	3	3	0	1	1	1	2	0	2	2	2	0
607200	2	2	3	3	0	0	0	1	1	0	3	3	2	2	2	2	0	2	3	3	2	3	3	0	1	1
607300	2	2	3	3	0	1	0	1	0	1	3	3	2	2	3	3	0	0	0	2	3	0	3	1	0	0
607400	2	2	3	3	0	1	1	0	0	0	3	3	2	2	2	2	2	1	0	2	3	3	1	0	0	0
607500	2	2	3	3	1	0	1	0	0	0	3	3	2	2	3	3	1	0	3	2	2	2	3	2	3	2
607600	2	2	3	3	1	1	0	1	1	1	3	3	2	2	0	3	3	3	0	1	2	3	3	3	3	1
607700	2	2	3	3	0	0	1	0	0	1	3	3	2	2	2	3	2	0	0	3	2	3	2	1	1	0
607800	2	2	3	3	1	0	1	1	1	0	3	3	2	2	2	3	3	1	0	0	2	1	1	1	1	1
607900	2	2	3	3	0	1	0	0	1	0	3	3	2	2	0	0	0	3	1	0	2	2	0	1	0	0
608000	2	2	3	3	0	0	1	1	0	1	3	3	2	2	2	3	0	0	0	1	2	1	3	2	2	0
608100	2	2	3	3	0	1	0	0	1	0	3	3	2	2	3	3	3	3	2	2	2	0	2	3	3	1
608200	2	2	3	3	1	0	0	0	0	0	3	3	2	2	2	2	0	1	0	1	3	3	2	1	2	2
608300	2	2	3	3	1	1	0	0	1	0	3	3	2	2	0	1	3	1	0	2	2	0	2	3	3	1
608400	2	2	3	3	0	1	1	1	1	1	3	3	2	2	3	2	3	0	3	2	2	1	1	1	1	0
608500	2	2	3	3	1	0	0	0	1	0	3	3	2	2	0	2	0	1	0	0	2	2	1	1	3	0
608600	2	2	3	3	0	1	0	1	0	1	3	3	2	2	2	2	3	3	3	0	2	3	3	1	3	0
608700	2	2	3	3	0	0	1	1	1	1	3	3	2	2	2	2	3	2	2	1	3	2	3	3	1	0
608800	2	2	3	3	1	1	0	1	1	0	3	3	2	2	3	1	2	1	3	0	2	3	0	0	0	1
608900	2	2	3	3	0	0	1	1	0	1	3	3	2	2	2	2	0	0	0	3	2	3	2	1	0	0
609000	2	2	3	3	1	1	0	0	1	0	3	3	2	2	2	0	1	1	1	0	3	3	1	2	0	0
609100	2	2	3	3	0	0	0	0	1	0	3	3	2	2	3	3	3	1	2	1	2	3	1	0	1	1
609200	2	2	3	3	1	1	0	0	0	0	3	3	2	2	2	2	2	1	1	2	2	2	3	2	1	2
609300	2	2	3	3	1	0	0	0	1	0	3	3	2	2	2	1	3	0	0	0	2	2	0	0	0	1
609400	2	2	3	3	1	1	0	0	0	1	3	3	2	2	1	3	1	1	1	0	0	2	0	0	0	0
609500	2	2	3	3	1	1	1	1	0	1	3	3	2	2	3	3	2	0	2	1	3	1	2	0	0	1
609600	2	2	3	3	0	1	0	0	1	0	3	3	2	2	1	1	3	1	0	1	2	0	1	3	1	0
609700	2	2	3	3	1	1	1	1	0	0	3	3	2	2	2	2	1	1	1	1	3	0	2	2	0	1
609800	2	2	3	3	1	1	1	0	0	1	3	3	2	2	2	3	3	0	3	1	2	0	3	3	2	1
609900	2	2	3	3	0	0	0	1	1	0	3	3	2	2	2	0	3	1	1	1	2	0	0	2	1	1
610000	2	2	3	3	0	1	0	0	1	1	3	3	2	2	2	2	2	3	1	0	3	3	1	2	2	2
610100	2	2	3	3	0	0	1	1	1	1	3	3	2	2	3	2	2	1	1	1	2	3	3	0	0	0
610200	2	2	3	3	1	0	0	1	1	1	3	3	2	2	3	2	3	1	1	0	2	2	2	0	1	1
610300	2	2	3	3	0	0	1	0	1	1	3	3	2	2	3	0	0	1	0	0	2	2	1	1	1	0
610400	2	2	3	3	0	0	1	0	1	0	3	3	2	2	3	3	3	3	1	3	2	1	3	3	2	0
610500	2	2	3	3	1	0	0	0	1	1	3	3	2	2	2	3	2	2	2	1	0	3	3	0	3	3
610600	2	2	3	3	1	0	0	1	0	1	3	3	2	2	2	2	3	1	1	0	3	3	3	0	0	1
610700	2	2	3	3	0	0	0	1	1	0	3	3	2	2	2	2	2	2	2	2	2	3	3	0	0	1
610800	2	2	3	3	0	0	1	0	1	1	3	3	2	2	3	2	2	0	0	1	2	2	0	0	0	3
610900	2	2	3	3	0	1	0	0	0	1	3	3	2	2	3	1	3	1	1	1	2	2	2	0	2	0
611000	2	2	3	3	0	0	1	1	0	1	3	3	2	2	0	2	0	0	2	0	2	3	1	1	1	1
611100	2	2	3	3	0	0	0	1	0	0	3	3	2	2	2	1	2	1	0	1	2	3	2	3	0	0
611200	2	2	3	3	1	1	0	1	0	1	3	3	2	2	2	2	3	1	1	1	2	3	2	1	0	2
611300	2	2	3	3	0	0	1	1	1	0	3	3	2	2	3	2	3	0	0	1	2	3	2	0	0	3
611400	2	2	3	3	1	1	1	1	0	0	3	3	2	2	2	2	2	1	1	3	2	2	1	1	2	1
611500	2	2	3	3	1	1	0	0	1	1	3	3	2	2	3	3	2	2	0	1	2	0	3	3	1	0
611600	2	2	3	3	1	1	0	0	0	1	3	3	2	2	3	1	3	2	0	0	2	2	0	2	2	2
611700	2	2	3	3	1	1	1	1	0	0	3	3	2	2	2	1	0	3	2	3	2	3	1	0	3	1
611800	2	2	3	3	1	0	0	0	1	1	3	3	2	2	2	2	1	0	1	0	2	3	1	0	1	0
611900	2	2	3	3	1	0	0	0	1	1	3	3	2	2	3	2	3	1	0	3	3	0	2	3	3	2
612000	2	2	3	3	1	1	1	0	1	0	3	3	2	2	2	2	2	3	0	1	2	1	1	1	2	1
612100	2	2	3	3	0	0	0	0	1	1	3	3	2	2	2	2	2	0	1	3	2	2	3	3	3	2
612200	2	2	3	3	0	1	1	1	1	1	3	3	2	2	1	1	1	1	3	2	2	0	1	1	0	0
612300	2	2	3	3	0	0	0	0	1	0	3	3	2	2	1	2	2	2	1	0	2	2	3	2	0	0
612400	2	2	3	3	0	1	1	0	0	0	3	3	2	2	0	0	2	0	1	1	2	1	2	0	1	0
612500	2	2	3	3	0	1	0	1	1	1	3	3	2	2	3	2	0	0	2	2	3	2	3	1	1	1
612600	2	2	3	3	1	0	0	1	0	0	3	3	2	2	2	1	3	1	0	2	2	2	3	0	0	3
612700	2	2	3	3	0	1	0	1	1	1	3	3	2	2	2	3	1	2	1	1	2	3	2	2	1	1
612800	2	2	3	3	1	1	0	0	1	1	3	3	2	2	3	3	0	0	0	2	2	1	2	3	3	0
612900	2	2	3	3	0	0	0	0	1	1	3	3	2	2	1	3	0	2	0	0	2	2	1	1	1	0
613000	2	2	3	3	0	0	1	1	1	1	3	3	2	2	1	3	0	0	2	2	2	0	1	1	3	3
613100	2	2	3	3	1	0	0	0	1	0	3	3	2	2	3	3	3	2	3	3	2	2	3	2	0	2
613200	2	2	3	3	0	0	0	0	0	1	3	3	2	2	3	1	2	1	0	2	2	0	1	1	1	0
613300	2	2	3	3	1	1	1	0	0	0	3	3	2	2	2	2	3	1	1	1	2	0	0	1	2	2
613400	2	2	3	3	0	1	0	1	0	1	3	3	2	2	3	0	2	0	1	3	2	3	3	3	2	2
613500	2	2	3	3	1	1	0	1	1	0	3	3	2	2	2	2	3	2	0	3	2	2	1	0	3	2
613600	2	2	3	3	0	1	0	0	1	1	3	3	2	2	1	1	0	1	2	1	2	1	3	3	0	0
613700	2	2	3	3	0	1	1	0	1	1	3	3	2	2	2	2	2	0	3	0	2	3	3	1	1	1
613800	2	2	3	3	1	0	0	0	0	0	3	3	2	2	3	3	3	3	0	1	2	2	3	3	0	2
613900	2	2	3	3	0	1	0	0	1	0	3	3	2	2	0	3	2	3	1	1	2	0	3	0	0	1
614000	2	2	3	3	1	1	0	0	1	1	3	3	2	2	0	1	3	0	1	0	2	2	0	1	3	1
614100	2	2	3	3	1	0	1	0	1	0	3	3	2	2	2	0	2	0	0	1	3	3	0	0	1	3
614200	2	2	3	3	0	0	0	1	0	1	3	3	2	2	3	0	2	0	0	0	2	1	1	1	3	3
614300	2	2	3	3	0	1	1	0	1	1	3	3	2	2	2	3	2	1	1	1	2	3	2	1	1	1
614400	2	2	3	3	1	0	1	0	0	1	3	3	2	2	0	3	0	0	0	1	2	0	0	1	1	1
614500	2	2	3	3	1	1	1	0	1	1	3	3	2	2	3	1	3	0	1	3	2	3	2	1	1	1
614600	2	2	3	3	1	1	0	0	1	0	3	3	2	2	0	3	3	3	0	0	2	3	1	1	3	0
614700	2	2	3	3	0	1	1	1	0	1	3	3	2	2	3	1	2	3	1	1	3	3	1	1	1	0
614800	2	2	3	3	0	1	0	0	1	1	3	3	2	2	3	2	2	1	2	0	2	2	1	3	2	2
614900	2	2	3	3	1	1	0	1	1	0	3	3	2	2	3	2	3	0	1	0	2	0	2	2	1	1
615000	2	2	3	3	1	1	1	1	1	1	3	3	2	2	2	0	0	0	2	1	2	2	2	1	1	1
615100	2	2	3	3	1	1	1	1	1	0	3	3	2	2	0	2	3	3	1	1	2	2	1	0	1	1
615200	2	2	3	3	0	0	1	1	1	0	3	3	2	2	2	3	3	1	1	2	2	1	1	2	3	2
615300	2	2	3	3	1	1	1	0	0	0	3	3	2	2	1	3	1	0	1	2	2	2	3	0	0	2
615400	2	2	3	3	0	0	0	1	1	1	3	3	2	2	1	2	3	0	2	2	2	0	0	1	3	3
615500	2	2	3	3	1	0	0	1	0	0	3	3	2	2	2	2	3	3	3	3	2	2	2	0	1	3
615600	2	2	3	3	0	1	0	1	1	0	3	3	2	2	3	3	3	0	2	2	2	3	3	0	1	1
615700	2	2	3	3	1	0	1	1	0	0	3	3	2	2	2	0	2	1	1	1	2	2	3	1	0	0
615800	2	2	3	3	0	0	1	0	1	0	3	3	2	2	1	0	2	0	0	2	2	3	3	3	0	3
615900	2	2	3	3	1	1	1	1	1	1	3	3	2	2	2	3	2	3	3	0	2	1	1	3	0	3
616000	2	2	3	3	0	1	1	0	1	1	3	3	2	2	2	3	3	2	1	2	2	0	3	0	3	3
616100	2	2	3	3	0	0	0	1	1	0	3	3	2	2	2	2	2	2	1	1	2	2	0	2	3	3
616200	2	2	3	3	0	1	0	0	1	0	3	3	2	2	1	2	0	3	2	1	2	3	1	0	0	0
616300	2	2	3	3	0	0	0	0	1	0	3	3	2	2	0	2	3	2	0	0	2	2	3	0	1	1
616400	2	2	3	3	0	0	1	1	1	0	3	3	2	2	1	3	2	2	0	0	1	3	3	2	2	0
616500	2	2	3	3	1	0	0	0	0	0	3	3	2	2	1	3	2	3	0	0	2	3	1	3	1	1
616600	2	2	3	3	1	0	1	1	0	1	3	3	2	2	1	3	2	1	0	1	2	1	3	1	0	1
616700	2	2	3	3	0	0	1	0	1	1	3	3	2	2	2	2	3	0	1	0	2	2	0	0	1	3
616800	2	2	3	3	0	0	1	1	0	0	3	3	2	2	0	2	2	0	0	0	2	2	0	0	2	1
616900	2	2	3	3	1	1	1	1	0	1	3	3	2	2	3	2	3	3	0	1	2	3	3	1	3	1
617000	2	2	3	3	0	1	0	0	0	1	3	3	2	2	0	1	2	0	2	1	2	3	3	3	2	0
617100	2	2	3	3	0	1	1	0	0	0	3	3	2	2	2	3	2	3	1	3	2	0	0	1	3	0
617200	2	2	3	3	1	0	0	0	1	0	3	3	2	2	3	1	3	3	3	1	2	0	0	0	1	1
617300	2	2	3	3	0	0	1	0	0	1	3	3	2	2	0	2	0	0	1	1	2	2	3	3	2	3
617400	2	2	3	3	1	0	1	1	1	0	3	3	2	2	3	3	0	0	1	3	2	0	0	0	1	3
617500	2	2	3	3	1	1	1	0	0	1	3	3	2	2	2	3	0	3	2	3	2	1	3	2	0	0
617600	2	2	3	3	0	1	0	0	0	1	3	3	2	2	2	3	2	1	3	3	2	3	3	3	0	3
617700	2	2	3	3	1	0	0	0	0	1	3	3	2	2	3	0	2	1	2	0	2	1	2	1	2	2
617800	2	2	3	3	1	1	1	0	1	1	3	3	2	2	3	3	3	1	0	1	3	2	1	1	0	1
617900	2	2	3	3	1	0	1	0	1	1	3	3	2	2	2	1	3	2	2	2	2	2	0	0	2	3
618000	2	2	3	3	0	0	1	1	0	1	3	3	2	2	1	3	3	0	0	1	2	2	0	0	3	1
618100	2	2	3	3	1	1	1	1	0	1	3	3	2	2	3	0	3	0	2	0	2	0	0	0	0	2
618200	2	2	3	3	1	1	0	1	1	0	3	3	2	2	0	3	2	2	2	2	2	2	2	0	2	1
618300	2	2	3	3	0	0	0	0	1	1	3	3	2	2	1	2	3	0	3	1	2	2	3	3	3	0
618400	2	2	3	3	1	1	1	0	1	0	3	3	2	2	3	2	0	3	1	0	2	2	1	2	2	0
618500	2	2	3	3	0	1	1	0	0	0	3	3	2	2	3	2	3	0	0	1	2	2	2	1	0	2
618600	2	2	3	3	1	0	1	0	1	0	3	3	2	2	1	1	3	1	1	1	3	1	0	0	0	0
618700	2	2	3	3	1	1	0	0	1	0	3	3	2	2	3	3	2	2	2	3	2	2	2	1	1	0
618800	2	2	3	3	0	1	1	1	0	0	3	3	2	2	3	3	0	0	1	1	0	1	1	0	0	3
618900	2	2	3	3	0	0	0	0	0	1	3	3	2	2	2	0	2	1	0	0	2	2	3	0	1	0
619000	2	2	3	3	1	1	0	1	0	1	3	3	2	2	3	2	2	3	1	0	0	0	0	0	2	0
619100	2	2	3	3	1	0	0	0	1	1	3	3	2	2	2	2	3	1	0	1	2	3	1	0	1	1
619200	2	2	3	3	1	1	0	1	0	0	3	3	2	2	2	2	3	1	1	2	2	3	3	1	1	3
619300	2	2	3	3	0	0	1	1	0	1	3	3	2	2	3	1	1	0	0	1	2	2	1	2	0	0
619400	2	2	3	3	1	1	0	1	1	0	3	3	2	2	2	3	3	3	0	0	2	0	1	0	2	2
619500	2	2	3	3	0	1	0	1	1	0	3	3	2	2	0	0	2	1	1	1	2	3	3	3	1	1
619600	2	2	3	3	1	1	1	0	1	1	3	3	2	2	2	2	2	1	0	1	2	3	3	3	0	0
619700	2	2	3	3	1	0	1	0	0	1	3	3	2	2	3	1	2	0	1	1	2	2	2	0	0	0
619800	2	2	3	3	0	1	1	1	1	1	3	3	2	2	3	2	2	1	1	3	2	3	3	0	1	3
619900	2	2	3	3	1	0	1	1	0	0	3	3	2	2	3	1	2	0	0	0	2	2	3	0	2	2
620000	2	2	3	3	1	0	0	0	1	1	3	3	2	2	2	2	0	1	3	2	2	3	2	1	2	1
620100	2	2	3	3	0	1	0	0	1	1	3	3	2	2	1	0	3	2	3	3	2	1	2	2	2	2
620200	2	2	3	3	0	0	0	1	1	0	3	3	2	2	2	2	2	2	0	1	3	3	3	0	1	1
620300	2	2	3	3	0	1	0	1	1	1	3	3	2	2	3	3	2	0	1	0	2	3	3	3	1	1
620400	2	2	3	3	0	0	1	1	0	1	3	3	2	2	2	2	2	3	3	2	2	1	1	3	0	0
620500	2	2	3	3	1	1	0	1	1	1	3	3	2	2	1	2	3	1	1	0	3	3	3	1	1	2
620600	2	2	3	3	1	1	0	0	0	1	3	3	2	2	0	3	2	2	2	1	2	3	2	1	0	0
620700	2	2	3	3	0	0	0	0	0	1	3	3	2	2	3	3	3	1	3	2	1	1	3	3	3	0
620800	2	2	3	3	1	1	0	0	1	1	3	3	2	2	3	2	2	2	3	3	3	0	2	1	0	0
620900	2	2	3	3	0	1	1	1	0	0	3	3	2	2	2	2	2	0	0	2	1	1	0	0	1	0
621000	2	2	3	3	0	1	1	1	1	0	3	3	2	2	3	1	3	3	1	3	2	0	1	3	1	3
621100	2	2	3	3	0	1	0	1	0	1	3	3	2	2	2	1	1	1	1	0	2	3	3	1	3	1
621200	2	2	3	3	1	1	1	0	1	1	3	3	2	2	3	3	2	1	1	1	2	3	3	0	0	0
621300	2	2	3	3	0	0	1	0	1	0	3	3	2	2	0	0	2	1	2	1	3	3	0	0	2	0
621400	2	2	3	3	0	0	0	0	1	0	3	3	2	2	2	2	2	1	3	0	2	0	2	0	0	0
621500	2	2	3	3	1	0	1	1	1	1	3	3	2	2	0	2	0	0	0	0	2	1	3	0	1	1
621600	2	2	3	3	1	0	1	1	1	0	3	3	2	2	2	1	3	1	0	2	2	0	3	0	2	3
621700	2	2	3	3	0	1	0	1	0	0	3	3	2	2	2	2	2	3	1	3	2	1	1	2	0	1
621800	2	2	3	3	0	0	0	1	1	1	3	3	2	2	3	2	2	1	2	0	2	3	0	1	1	0
621900	2	2	3	3	1	1	0	0	0	1	3	3	2	2	3	0	1	3	0	1	2	1	2	2	3	1
622000	2	2	3	3	0	1	1	0	1	0	3	3	2	2	3	3	3	0	0	3	2	2	1	0	1	1
622100	2	2	3	3	0	0	0	1	0	1	3	3	2	2	2	0	3	0	0	2	2	2	1	1	1	2
622200	2	2	3	3	0	1	1	0	0	0	3	3	2	2	3	2	3	1	1	1	2	3	3	2	0	0
622300	2	2	3	3	0	1	0	0	0	0	3	3	2	2	1	1	1	0	0	0	0	0	0	0	0	0
622400	2	2	3	3	1	0	0	1	0	0	3	3	2	2	2	3	3	0	0	1	2	3	2	1	1	3
622500	2	2	3	3	0	0	1	0	0	1	3	3	2	2	0	0	0	3	2	2	0	3	3	1	0	1
622600	2	2	3	3	0	1	0	0	0	1	3	3	2	2	3	3	3	0	2	3	2	1	1	1	0	0
622700	2	2	3	3	0	0	0	1	1	1	3	3	2	2	1	1	3	2	0	2	2	2	1	0	0	3
622800	2	2	3	3	0	0	0	0	1	1	3	3	2	2	2	2	3	2	3	2	2	3	3	3	0	1
622900	2	2	3	3	0	0	0	0	0	0	3	3	2	2	0	0	2	1	1	0	2	3	3	0	2	1
623000	2	2	3	3	0	0	1	0	1	1	3	3	2	2	2	2	3	1	1	0	3	2	1	0	3	0
623100	2	2	3	3	1	0	1	1	0	0	3	3	2	2	2	2	3	1	3	3	2	3	1	2	1	0
623200	2	2	3	3	1	1	1	0	0	1	3	3	2	2	3	3	2	2	1	1	2	2	3	0	1	0
623300	2	2	3	3	0	1	1	0	0	1	3	3	2	2	2	1	0	0	1	3	2	1	0	1	0	3
623400	2	2	3	3	1	0	0	0	1	0	3	3	2	2	1	3	3	2	0	0	1	0	1	1	1	0
623500	2	2	3	3	0	1	1	1	0	1	3	3	2	2	3	2	3	3	3	1	2	2	3	0	0	0
623600	2	2	3	3	1	1	1	0	1	1	3	3	2	2	3	3	2	3	3	1	2	1	2	2	0	0
623700	2	2	3	3	1	1	0	0	0	1	3	3	2	2	3	3	3	3	0	0	2	2	2	0	1	1
623800	2	2	3	3	1	1	1	0	1	0	3	3	2	2	3	2	2	1	3	3	2	2	3	1	2	0
623900	2	2	3	3	0	0	0	1	0	1	3	3	2	2	3	3	2	3	0	0	2	3	2	3	3	0
624000	2	2	3	3	1	1	1	0	0	0	3	3	2	2	3	3	0	1	2	2	2	1	0	0	0	0
624100	2	2	3	3	1	1	0	0	1	1	3	3	2	2	2	3	0	1	1	0	2	1	3	2	1	0
624200	2	2	3	3	1	0	1	1	0	1	3	3	2	2	3	2	3	1	1	0	2	2	1	1	0	0
624300	2	2	3	3	0	1	0	1	1	0	3	3	2	2	1	3	2	1	0	2	2	0	0	1	3	3
624400	2	2	3	3	0	1	0	1	1	0	3	3	2	2	3	3	0	1	1	0	2	3	3	1	1	3
624500	2	2	3	3	1	0	0	0	1	0	3	3	2	2	1	1	1	0	0	1	2	3	1	0	3	3
624600	2	2	3	3	1	0	1	1	1	0	3	3	2	2	2	2	3	3	0	1	2	3	1	1	1	3
624700	2	2	3	3	1	0	1	0	1	1	3	3	2	2	3	3	2	1	0	0	2	2	2	3	3	0
624800	2	2	3	3	0	0	1	0	1	0	3	3	2	2	3	3	2	0	2	0	2	1	1	3	1	2
624900	2	2	3	3	0	0	0	0	1	1	3	3	2	2	1	3	2	3	2	0	1	3	3	0	1	0
625000	2	2	3	3	1	1	0	0	1	0	3	3	2	2	0	3	0	2	3	0	2	3	0	0	2	2
625100	2	2	3	3	0	1	0	1	0	1	3	3	2	2	1	2	0	0	3	0	2	3	3	3	3	1
625200	2	2	3	3	1	0	0	1	1	1	3	3	2	2	3	3	0	2	3	1	2	3	2	2	1	0
625300	2	2	3	3	0	0	1	1	0	0	3	3	2	2	2	3	3	2	0	2	2	2	0	0	3	2
625400	2	2	3	3	1	0	0	1	1	0	3	3	2	2	0	1	3	2	1	1	2	0	0	1	3	3
625500	2	2	3	3	1	0	0	1	1	1	3	3	2	2	2	0	1	0	0	0	2	1	0	0	3	3
625600	2	2	3	3	1	1	1	0	1	0	3	3	2	2	1	2	2	3	3	3	2	2	2	2	3	0
625700	2	2	3	3	0	0	0	1	0	0	3	3	2	2	2	3	2	0	0	0	2	2	2	1	3	0
625800	2	2	3	3	1	1	1	1	1	0	3	3	2	2	2	0	3	0	3	3	2	2	2	1	1	1
625900	2	2	3	3	0	1	1	0	1	1	3	3	2	2	3	3	2	3	1	1	2	2	1	0	0	1
626000	2	2	3	3	1	0	1	0	1	0	3	3	2	2	3	3	3	1	0	3	0	1	3	0	0	2
626100	2	2	3	3	1	0	1	0	0	0	3	3	2	2	2	1	1	2	3	3	2	1	3	0	1	1
626200	2	2	3	3	1	0	0	0	0	0	3	3	2	2	3	0	2	0	0	0	2	3	0	3	1	0
626300	2	2	3	3	1	1	1	1	1	1	3	3	2	2	2	2	2	1	1	1	1	3	3	1	1	0
626400	2	2	3	3	0	0	0	1	1	1	3	3	2	2	3	2	3	2	1	1	2	1	1	1	1	1
626500	2	2	3	3	0	0	1	1	0	0	3	3	2	2	0	2	2	0	0	0	2	2	2	0	0	2
626600	2	2	3	3	1	1	0	1	1	1	3	3	2	2	2	2	3	1	1	0	0	2	1	2	2	2
626700	2	2	3	3	1	0	1	1	1	1	3	3	2	2	3	2	0	2	1	3	2	3	3	1	1	1
626800	2	2	3	3	1	0	1	1	0	0	3	3	2	2	3	3	1	1	0	3	3	3	3	1	2	2
626900	2	2	3	3	1	0	1	1	0	1	3	3	2	2	1	3	1	0	1	1	2	3	0	1	1	1
627000	2	2	3	3	1	0	0	0	0	0	3	3	2	2	3	3	2	2	2	0	2	2	3	2	0	3
627100	2	2	3	3	1	0	1	0	1	0	3	3	2	2	1	3	3	2	2	0	2	2	2	2	0	0
627200	2	2	3	3	1	0	0	0	0	0	3	3	2	2	3	2	2	3	2	3	2	3	3	1	3	2
627300	2	2	3	3	0	0	1	1	1	0	3	3	2	2	0	3	2	0	0	0	2	0	1	0	1	2
627400	2	2	3	3	1	1	1	1	1	0	3	3	2	2	3	2	2	0	1	1	2	3	2	3	3	1
627500	2	2	3	3	0	1	0	1	0	0	3	3	2	2	1	2	2	2	3	3	3	3	1	2	1	3
627600	2	2	3	3	0	0	1	1	0	0	3	3	2	2	1	1	3	2	2	3	2	3	2	0	0	0
627700	2	2	3	3	0	0	0	1	1	1	3	3	2	2	3	2	2	0	2	1	2	0	2	1	0	0
627800	2	2	3	3	1	0	1	1	0	0	3	3	2	2	3	2	0	2	2	0	2	2	1	0	1	1
627900	2	2	3	3	0	0	1	1	0	0	3	3	2	2	3	1	2	0	0	1	2	3	3	1	1	1
628000	2	2	3	3	0	1	1	0	0	1	3	3	2	2	2	2	2	0	0	2	2	3	3	3	1	2
628100	2	2	3	3	1	1	0	0	0	1	3	3	2	2	1	3	1	1	0	0	2	3	1	1	1	0
628200	2	2	3	3	0	0	1	0	0	0	3	3	2	2	3	2	2	3	0	0	2	3	3	3	0	0
628300	2	2	3	3	1	1	1	0	0	1	3	3	2	2	2	3	0	1	2	3	2	3	3	1	0	0
628400	2	2	3	3	0	0	0	1	0	1	3	3	2	2	3	2	1	1	2	1	2	2	2	3	1	1
628500	2	2	3	3	0	1	0	0	0	0	3	3	2	2	2	3	3	1	0	2	2	3	3	3	3	1
628600	2	2	3	3	0	0	0	0	0	1	3	3	2	2	3	2	3	0	2	0	2	3	3	1	3	3
628700	2	2	3	3	1	1	0	1	0	0	3	3	2	2	3	1	3	3	0	2	2	3	3	0	3	2
628800	2	2	3	3	1	0	1	1	1	1	3	3	2	2	0	3	3	0	0	2	2	2	0	0	0	1
628900	2	2	3	3	0	0	0	0	0	1	3	3	2	2	3	3	2	3	3	2	2	3	2	0	0	2
629000	2	2	3	3	0	1	1	1	1	0	3	3	2	2	3	2	0	0	1	1	2	1	3	3	2	1
629100	2	2	3	3	1	0	0	1	1	1	3	3	2	2	2	2	2	1	3	3	2	3	1	1	1	1
629200	2	2	3	3	0	0	1	0	0	1	3	3	2	2	2	3	2	2	0	0	2	1	2	1	0	0
629300	2	2	3	3	0	1	0	1	1	1	3	3	2	2	3	3	3	0	0	0	2	2	3	1	1	3
629400	2	2	3	3	1	1	1	1	0	1	3	3	2	2	0	1	2	3	3	1	2	2	1	3	0	0
629500	2	2	3	3	0	0	0	1	1	0	3	3	2	2	0	0	2	2	3	0	2	1	3	0	2	1
629600	2	2	3	3	1	0	1	0	1	1	3	3	2	2	2	2	3	0	2	1	2	3	3	3	1	2
629700	2	2	3	3	0	0	1	0	1	1	3	3	2	2	3	2	2	3	0	0	2	2	1	3	2	0
629800	2	2	3	3	1	1	0	1	1	0	3	3	2	2	3	1	2	3	0	0	2	0	0	0	1	3
629900	2	2	3	3	1	1	0	0	0	1	3	3	2	2	2	3	3	3	0	3	2	1	0	2	2	2
630000	2	2	3	3	1	0	1	1	1	1	3	3	2	2	3	2	3	2	0	0	2	0	3	1	0	1
630100	2	2	3	3	0	0	1	1	0	0	3	3	2	2	2	1	1	0	3	2	2	3	0	1	3	2
630200	2	2	3	3	1	1	0	1	0	1	3	3	2	2	2	3	0	3	1	1	2	3	3	0	1	0
630300	2	2	3	3	0	1	0	1	1	0	3	3	2	2	2	0	2	0	1	0	2	2	2	3	2	0
630400	2	2	3	3	1	1	0	0	0	1	3	3	2	2	2	2	2	1	1	2	0	3	0	0	0	0
630500	2	2	3	3	0	1	1	1	1	1	3	3	2	2	3	1	2	1	2	1	2	2	2	1	1	0
630600	2	2	3	3	1	1	0	1	0	1	3	3	2	2	1	3	3	1	1	1	2	3	3	3	3	3
630700	2	2	3	3	1	1	1	0	0	0	3	3	2	2	2	2	0	1	3	1	2	2	0	2	0	0
630800	2	2	3	3	1	1	1	0	0	1	3	3	2	2	0	2	3	0	0	1	2	2	2	2	1	1
630900	2	2	3	3	0	1	0	0	1	0	3	3	2	2	2	0	0	0	0	2	2	2	2	3	3	3
631000	2	2	3	3	0	1	1	0	1	0	3	3	2	2	3	0	2	0	0	1	2	3	1	0	0	0
631100	2	2	3	3	1	1	1	1	1	1	3	3	2	2	2	3	2	1	1	1	2	3	2	0	2	3
631200	2	2	3	3	0	1	0	1	1	1	3	3	2	2	2	0	2	0	1	1	2	3	3	3	0	2
631300	2	2	3	3	0	0	1	1	1	1	3	3	2	2	2	3	3	3	0	0	2	2	1	1	1	2
631400	2	2	3	3	1	1	0	0	1	0	3	3	2	2	3	2	3	3	2	0	2	1	3	3	3	0
631500	2	2	3	3	1	0	1	1	1	1	3	3	2	2	3	3	3	0	0	2	2	0	3	1	0	3
631600	2	2	3	3	0	1	1	1	0	1	3	3	2	2	2	2	2	3	2	2	2	0	3	2	2	1
631700	2	2	3	3	1	1	0	0	0	0	3	3	2	2	1	0	2	1	2	3	2	3	3	0	0	1
631800	2	2	3	3	1	1	0	1	1	0	3	3	2	2	3	3	3	3	2	1	2	3	3	1	0	1
631900	2	2	3	3	1	1	0	1	0	1	3	3	2	2	0	3	3	1	0	1	2	0	0	3	3	2
632000	2	2	3	3	1	0	0	0	0	0	3	3	2	2	0	0	0	2	3	3	2	0	1	0	1	1
632100	2	2	3	3	0	1	1	1	0	1	3	3	2	2	0	2	2	1	0	1	2	3	0	0	1	1
632200	2	2	3	3	1	1	1	0	0	1	3	3	2	2	3	2	0	2	2	0	0	2	1	1	1	1
632300	2	2	3	3	0	0	0	1	1	1	3	3	2	2	3	3	2	0	0	0	3	1	0	1	1	1
632400	2	2	3	3	1	1	0	0	1	1	3	3	2	2	3	3	3	0	1	1	2	3	3	2	2	3
632500	2	2	3	3	1	0	1	1	0	1	3	3	2	2	3	0	0	0	0	1	2	2	3	0	3	0
632600	2	2	3	3	0	1	0	0	0	0	3	3	2	2	2	1	2	1	1	0	2	0	2	0	1	0
632700	2	2	3	3	1	1	1	1	1	1	3	3	2	2	2	2	3	3	3	3	2	3	3	1	3	1
632800	2	2	3	3	1	0	0	1	1	1	3	3	2	2	3	2	2	0	1	2	2	0	1	1	1	1
632900	2	2	3	3	1	1	0	1	1	0	3	3	2	2	3	0	3	2	3	2	2	2	1	1	2	2
633000	2	2	3	3	0	0	1	1	0	0	3	3	2	2	2	3	0	0	2	3	2	3	2	0	0	1
633100	2	2	3	3	1	1	0	0	0	0	3	3	2	2	2	3	2	1	3	1	2	0	3	2	1	0
633200	2	2	3	3	0	0	1	1	1	0	3	3	2	2	2	3	2	2	1	1	2	2	0	1	2	0
633300	2	2	3	3	0	0	1	1	0	1	3	3	2	2	0	0	0	0	1	0	2	3	3	1	0	3
633400	2	2	3	3	0	1	0	0	0	0	3	3	2	2	3	3	0	0	2	0	2	1	1	2	2	0
633500	2	2	3	3	0	0	0	1	1	1	3	3	2	2	0	2	3	0	1	2	2	3	3	0	0	0
633600	2	2	3	3	0	1	1	0	0	0	3	3	2	2	3	1	0	0	2	0	0	2	0	0	0	0
633700	2	2	3	3	1	0	0	1	0	0	3	3	2	2	2	2	2	0	0	3	2	3	2	2	0	1
633800	2	2	3	3	0	0	0	0	0	1	3	3	2	2	2	2	1	0	3	2	2	3	0	2	0	0
633900	2	2	3	3	1	1	0	0	1	1	3	3	2	2	3	2	2	3	0	2	3	3	3	3	0	3
634000	2	2	3	3	0	1	1	0	0	1	3	3	2	2	1	0	2	0	0	0	2	3	1	3	3	1
634100	2	2	3	3	0	0	1	0	1	1	3	3	2	2	2	3	0	2	2	1	2	0	0	3	3	0
634200	2	2	3	3	0	0	1	0	0	0	3	3	2	2	3	0	2	0	0	2	3	3	3	0	0	0
634300	2	2	3	3	0	1	1	0	1	1	3	3	2	2	2	3	2	2	2	3	1	1	2	3	3	2
634400	2	2	3	3	1	0	0	0	1	1	3	3	2	2	2	0	3	2	0	2	2	2	3	0	3	0
634500	2	2	3	3	1	0	0	1	0	1	3	3	2	2	2	2	2	3	3	0	2	3	0	0	1	0
634600	2	2	3	3	1	1	1	1	1	0	3	3	2	2	2	2	2	2	1	1	2	0	2	0	3	0
634700	2	2	3	3	1	1	0	1	1	0	3	3	2	2	2	3	3	2	2	0	2	2	0	1	0	0
634800	2	2	3	3	0	0	0	0	1	0	3	3	2	2	3	0	0	1	0	1	1	3	0	0	2	2
634900	2	2	3	3	1	1	1	1	1	1	3	3	2	2	1	0	2	1	1	3	2	3	3	0	0	1
635000	2	2	3	3	0	1	1	1	1	1	3	3	2	2	0	1	1	3	2	0	2	2	1	3	1	1
635100	2	2	3	3	1	0	0	1	0	1	3	3	2	2	0	0	2	1	3	1	3	2	0	1	0	1
635200	2	2	3	3	0	1	0	1	0	1	3	3	2	2	0	2	2	0	2	0	2	2	2	2	1	1
635300	2	2	3	3	1	0	0	1	0	1	3	3	2	2	2	3	3	0	0	1	0	3	3	2	2	0
635400	2	2	3	3	1	1	0	0	0	0	3	3	2	2	1	0	1	1	1	0	2	2	1	1	0	1
635500	2	2	3	3	1	0	0	1	0	1	3	3	2	2	3	2	3	0	0	3	3	3	3	1	1	1
635600	2	2	3	3	1	1	1	0	1	0	3	3	2	2	2	3	1	2	2	3	2	2	1	1	1	0
635700	2	2	3	3	1	0	0	1	1	1	3	3	2	2	2	1	2	2	3	0	2	0	2	1	2	3
635800	2	2	3	3	1	0	1	0	1	1	3	3	2	2	2	2	3	0	2	1	2	3	1	2	3	3
635900	2	2	3	3	0	1	1	0	1	0	3	3	2	2	2	3	3	2	0	0	2	2	2	0	1	0
636000	2	2	3	3	0	1	0	0	1	0	3	3	2	2	2	3	3	2	2	1	2	1	1	0	0	2
636100	2	2	3	3	0	0	1	0	0	1	3	3	2	2	1	3	3	3	3	2	1	0	3	0	2	3
636200	2	2	3	3	0	1	1	1	0	0	3	3	2	2	1	0	3	1	1	2	2	2	2	2	2	2
636300	2	2	3	3	1	0	1	1	0	0	3	3	2	2	2	3	3	1	0	0	2	2	0	0	0	2
636400	2	2	3	3	1	1	1	1	0	0	3	3	2	2	0	3	1	2	3	0	2	2	1	1	2	0
636500	2	2	3	3	0	1	1	1	0	0	3	3	2	2	2	0	3	0	0	3	2	3	3	2	1	1
636600	2	2	3	3	0	1	1	0	1	1	3	3	2	2	3	2	3	2	2	0	0	0	3	0	1	2
636700	2	2	3	3	1	0	1	0	0	1	3	3	2	2	3	2	0	0	2	0	2	2	0	1	3	0
636800	2	2	3	3	0	0	0	1	0	0	3	3	2	2	3	2	2	2	1	0	2	0	0	2	2	1
636900	2	2	3	3	1	0	0	0	1	1	3	3	2	2	2	2	3	0	3	1	2	1	1	1	1	1
637000	2	2	3	3	1	0	1	1	1	1	3	3	2	2	2	3	3	3	3	1	3	2	1	1	1	3
637100	2	2	3	3	0	1	0	0	0	1	3	3	2	2	1	1	0	0	1	2	3	0	0	0	0	0
637200	2	2	3	3	0	0	1	1	1	0	3	3	2	2	1	3	3	0	0	3	2	1	0	2	1	1
637300	2	2	3	3	0	0	1	1	0	1	3	3	2	2	2	1	1	1	1	0	2	3	3	1	0	3
637400	2	2	3	3	1	1	1	1	0	1	3	3	2	2	2	2	3	1	1	1	2	3	3	3	3	0
637500	2	2	3	3	1	0	1	0	0	1	3	3	2	2	3	2	2	2	2	2	2	3	2	3	2	3
637600	2	2	3	3	0	0	0	1	1	1	3	3	2	2	1	2	1	0	2	1	2	3	1	1	2	3
637700	2	2	3	3	0	1	0	0	1	1	3	3	2	2	3	3	3	2	2	2	2	3	3	1	0	2
637800	2	2	3	3	0	1	0	0	1	1	3	3	2	2	2	2	3	1	0	0	2	1	3	1	2	2
637900	2	2	3	3	1	1	1	1	1	1	3	3	2	2	0	2	0	0	0	3	2	3	3	1	1	1
638000	2	2	3	3	1	1	0	1	0	0	3	3	2	2	2	0	3	3	3	1	2	2	3	1	3	0
638100	2	2	3	3	0	0	0	1	1	0	3	3	2	2	3	2	2	0	1	0	2	0	2	2	0	0
638200	2	2	3	3	1	1	1	1	0	0	3	3	2	2	1	0	2	1	1	1	2	3	0	0	1	1
638300	2	2	3	3	1	1	0	1	1	0	3	3	2	2	3	2	3	2	2	0	2	1	3	2	2	1
638400	2	2	3	3	1	1	0	1	0	1	3	3	2	2	3	2	3	2	2	2	2	2	3	3	3	1
638500	2	2	3	3	1	1	0	1	0	0	3	3	2	2	0	1	2	1	0	0	2	0	2	0	2	1
638600	2	2	3	3	1	0	1	1	0	0	3	3	2	2	0	2	3	1	1	0	2	2	2	2	3	1
638700	2	2	3	3	0	1	0	0	0	1	3	3	2	2	0	1	2	2	1	1	0	2	1	1	0	0
638800	2	2	3	3	0	0	0	0	1	0	3	3	2	2	0	2	3	2	3	2	2	3	1	0	0	1
638900	2	2	3	3	1	0	0	1	0	0	3	3	2	2	3	3	3	1	3	2	2	2	1	0	0	0
639000	2	2	3	3	1	1	1	1	1	0	3	3	2	2	2	3	3	3	3	0	3	0	1	0	0	1
639100	2	2	3	3	0	1	0	1	1	1	3	3	2	2	1	3	0	0	2	0	2	2	0	2	1	2
639200	2	2	3	3	0	1	1	0	1	1	3	3	2	2	3	2	0	3	1	2	3	3	3	2	3	3
639300	2	2	3	3	1	0	1	1	1	0	3	3	2	2	0	1	2	1	1	0	2	1	3	1	0	0
639400	2	2	3	3	0	1	1	1	0	0	3	3	2	2	2	2	3	1	1	2	2	3	3	3	1	0
639500	2	2	3	3	0	1	0	0	1	1	3	3	2	2	3	2	1	0	1	1	2	3	1	1	0	1
639600	2	2	3	3	0	0	1	1	0	1	3	3	2	2	3	3	2	1	1	1	2	3	3	2	2	2
639700	2	2	3	3	0	0	0	1	1	0	3	3	2	2	0	0	1	2	1	0	2	2	3	1	3	3
639800	2	2	3	3	0	0	0	1	1	1	3	3	2	2	3	3	1	3	1	2	0	3	0	3	1	1
639900	2	2	3	3	1	0	1	0	1	1	3	3	2	2	0	3	2	3	2	3	1	3	3	2	0	3
640000	2	2	3	3	0	0	1	1	1	0	3	3	2	2	3	3	3	0	0	1	3	2	2	2	2	1
640100	2	2	3	3	0	0	1	0	1	0	3	3	2	2	3	2	2	2	1	1	2	1	3	3	1	1
640200	2	2	3	3	0	0	0	1	1	1	3	3	2	2	3	3	2	3	2	0	2	3	1	1	2	1
640300	2	2	3	3	0	1	0	0	0	1	3	3	2	2	3	3	2	0	0	0	2	1	1	1	0	1
640400	2	2	3	3	0	0	1	0	1	1	3	3	2	2	2	3	2	0	3	1	2	2	0	3	0	0
640500	2	2	3	3	1	0	1	0	0	0	3	3	2	2	3	3	2	3	1	3	2	0	3	0	2	3
640600	2	2	3	3	0	1	0	1	1	0	3	3	2	2	3	2	3	3	1	1	2	2	3	0	3	3
640700	2	2	3	3	0	0	0	1	1	1	3	3	2	2	1	3	1	0	0	0	2	3	2	2	0	0
640800	2	2	3	3	0	1	0	0	0	1	3	3	2	2	0	2	0	0	1	1	2	2	2	0	0	0
640900	2	2	3	3	1	0	0	1	1	0	3	3	2	2	2	2	2	2	0	1	2	3	3	3	3	1
641000	2	2	3	3	1	1	1	0	0	0	3	3	2	2	2	2	3	1	0	1	2	1	3	1	2	1
641100	2	2	3	3	1	1	1	0	0	1	3	3	2	2	1	2	2	1	0	2	2	3	2	0	0	3
641200	2	2	3	3	1	0	1	1	0	1	3	3	2	2	3	2	3	1	1	1	0	1	0	1	1	3
641300	2	2	3	3	0	1	0	0	1	0	3	3	2	2	2	2	3	3	2	0	2	1	1	0	1	1
641400	2	2	3	3	1	1	1	1	1	0	3	3	2	2	3	3	3	1	1	3	2	2	2	3	3	3
641500	2	2	3	3	0	0	1	0	1	1	3	3	2	2	2	3	2	1	1	1	2	0	0	3	1	3
641600	2	2	3	3	0	1	1	0	0	0	3	3	2	2	2	0	2	2	1	1	2	3	3	2	2	2
641700	2	2	3	3	0	1	1	0	0	0	3	3	2	2	1	1	0	3	3	2	2	3	1	0	0	3
641800	2	2	3	3	1	1	0	1	0	1	3	3	2	2	1	2	3	2	2	3	2	1	0	1	3	1
641900	2	2	3	3	1	1	0	0	0	0	3	3	2	2	2	3	3	2	0	2	2	2	3	3	0	1
642000	2	2	3	3	1	0	0	1	1	0	3	3	2	2	2	2	2	3	3	0	2	2	1	0	1	2
642100	2	2	3	3	1	0	0	1	1	0	3	3	2	2	2	1	2	2	0	1	0	0	2	0	1	1
642200	2	2	3	3	0	0	0	1	1	1	3	3	2	2	2	3	0	0	2	1	2	2	2	1	0	1
642300	2	2	3	3	0	1	1	1	1	0	3	3	2	2	2	3	3	2	2	3	2	3	2	3	0	1
642400	2	2	3	3	0	0	0	1	0	1	3	3	2	2	3	3	2	2	3	1	2	2	0	3	3	0
642500	2	2	3	3	0	0	1	1	1	0	3	3	2	2	3	1	1	1	2	1	3	3	2	3	2	0
642600	2	2	3	3	1	1	0	1	1	0	3	3	2	2	3	3	3	0	1	3	2	2	3	3	1	1
642700	2	2	3	3	1	0	1	1	0	0	3	3	2	2	0	2	3	0	1	3	2	0	2	0	2	2
642800	2	2	3	3	1	1	0	1	1	0	3	3	2	2	3	2	3	0	1	0	0	1	1	1	1	0
642900	2	2	3	3	1	0	0	1	1	1	3	3	2	2	0	0	2	1	1	1	2	3	3	3	3	3
643000	2	2	3	3	0	1	0	1	0	1	3	3	2	2	2	0	2	3	0	0	2	0	2	0	3	3
643100	2	2	3	3	0	0	1	1	0	0	3	3	2	2	2	2	3	2	2	2	2	3	3	1	0	1
643200	2	2	3	3	1	0	0	0	1	0	3	3	2	2	2	2	3	3	2	0	2	2	2	2	2	2
643300	2	2	3	3	1	1	1	1	0	0	3	3	2	2	0	2	0	3	2	1	2	3	3	3	3	1
643400	2	2	3	3	1	0	1	0	1	1	3	3	2	2	3	2	1	3	1	3	0	2	3	3	3	3
643500	2	2	3	3	1	1	1	0	0	0	3	3	2	2	3	2	3	1	2	3	3	3	2	2	0	1
643600	2	2	3	3	1	0	1	0	0	1	3	3	2	2	3	2	0	1	1	1	0	1	1	0	0	2
643700	2	2	3	3	0	1	0	0	0	1	3	3	2	2	3	2	1	3	1	2	2	3	3	3	0	0
643800	2	2	3	3	1	0	1	1	0	1	3	3	2	2	3	2	2	1	2	1	2	3	3	2	2	0
643900	2	2	3	3	0	1	1	1	0	1	3	3	2	2	1	3	0	3	3	3	2	2	3	2	1	1
644000	2	2	3	3	1	0	1	1	0	1	3	3	2	2	3	3	0	1	0	3	2	2	2	3	0	3
644100	2	2	3	3	0	1	1	1	1	1	3	3	2	2	3	2	3	2	1	1	2	1	2	1	1	1
644200	2	2	3	3	0	1	1	0	0	0	3	3	2	2	2	2	2	0	2	2	2	0	3	1	3	1
644300	2	2	3	3	1	1	0	0	0	1	3	3	2	2	1	3	3	3	2	3	2	1	1	1	0	0
644400	2	2	3	3	0	0	0	0	1	1	3	3	2	2	0	1	2	0	2	2	2	3	3	1	2	0
644500	2	2	3	3	0	1	0	0	0	0	3	3	2	2	3	3	2	1	0	3	2	2	0	3	0	0
644600	2	2	3	3	1	0	0	0	1	0	3	3	2	2	2	2	2	3	0	0	2	2	1	3	1	0
644700	2	2	3	3	0	1	1	0	1	0	3	3	2	2	2	3	2	2	1	0	2	2	2	2	2	3
644800	2	2	3	3	1	1	1	0	1	1	3	3	2	2	1	0	0	0	2	2	2	0	1	3	0	1
644900	2	2	3	3	0	1	1	1	1	0	3	3	2	2	3	3	1	3	3	2	2	1	2	2	3	1
645000	2	2	3	3	0	1	0	0	1	0	3	3	2	2	2	3	2	1	1	1	2	2	1	1	1	0
645100	2	2	3	3	0	1	1	0	1	0	3	3	2	2	3	0	2	2	2	3	3	1	1	0	3	1
645200	2	2	3	3	1	1	1	1	1	1	3	3	2	2	2	2	3	3	3	1	1	1	1	0	1	1
645300	2	2	3	3	0	0	0	0	1	0	3	3	2	2	3	0	3	3	1	0	2	2	0	1	3	3
645400	2	2	3	3	0	0	1	0	0	0	3	3	2	2	3	3	0	0	2	0	2	3	3	3	0	0
645500	2	2	3	3	0	1	1	0	1	1	3	3	2	2	3	3	3	2	2	3	2	2	3	0	1	1
645600	2	2	3	3	0	0	1	1	0	0	3	3	2	2	2	3	1	0	2	2	2	1	2	2	3	0
645700	2	2	3	3	1	0	1	1	1	0	3	3	2	2	1	3	3	0	2	1	2	3	3	1	1	1
645800	2	2	3	3	0	0	1	0	0	1	3	3	2	2	3	2	2	2	3	3	2	2	0	3	1	3
645900	2	2	3	3	1	1	1	0	0	1	3	3	2	2	2	2	2	2	2	2	2	2	2	1	1	1
646000	2	2	3	3	0	1	0	1	1	1	3	3	2	2	3	2	3	3	2	0	2	0	2	1	3	1
646100	2	2	3	3	0	1	0	1	0	0	3	3	2	2	1	3	3	0	3	0	2	2	1	1	3	0
646200	2	2	3	3	0	0	1	1	0	1	3	3	2	2	1	2	3	1	0	2	2	3	3	0	1	1
646300	2	2	3	3	1	0	0	0	1	1	3	3	2	2	0	1	2	2	0	0	2	2	2	3	0	0
646400	2	2	3	3	0	1	0	0	1	1	3	3	2	2	1	1	2	3	1	0	3	0	2	3	3	1
646500	2	2	3	3	0	0	0	1	0	1	3	3	2	2	3	3	3	1	3	0	2	2	2	2	2	1
646600	2	2	3	3	0	1	0	0	0	1	3	3	2	2	3	3	3	0	3	3	2	2	3	2	3	3
646700	2	2	3	3	0	1	1	0	1	1	3	3	2	2	3	3	0	0	1	0	2	3	3	1	2	1
646800	2	2	3	3	1	1	1	1	0	0	3	3	2	2	1	3	1	1	1	0	2	2	2	3	0	2
646900	2	2	3	3	1	0	0	0	0	0	3	3	2	2	2	3	3	3	0	0	2	3	3	2	2	2
647000	2	2	3	3	0	1	1	1	0	1	3	3	2	2	2	3	0	1	1	0	2	2	0	1	1	1
647100	2	2	3	3	0	0	0	1	1	0	3	3	2	2	3	2	2	2	2	2	2	1	3	3	2	2
647200	2	2	3	3	1	1	1	0	0	1	3	3	2	2	3	0	3	0	3	2	3	2	0	2	2	2
647300	2	2	3	3	1	0	1	0	0	1	3	3	2	2	3	1	0	2	3	0	2	2	1	1	0	1
647400	2	2	3	3	0	1	1	0	0	0	3	3	2	2	3	3	0	0	1	1	2	2	3	0	1	1
647500	2	2	3	3	0	0	0	1	1	0	3	3	2	2	3	2	2	1	0	2	2	0	0	0	0	2
647600	2	2	3	3	1	1	0	0	1	0	3	3	2	2	0	0	2	0	3	3	3	2	3	2	0	1
647700	2	2	3	3	1	1	0	0	1	0	3	3	2	2	3	2	2	2	0	1	2	2	1	2	1	1
647800	2	2	3	3	1	1	0	0	0	0	3	3	2	2	0	0	0	0	0	0	2	1	3	1	0	3
647900	2	2	3	3	1	1	1	1	0	0	3	3	2	2	3	0	2	0	1	1	2	2	1	0	0	2
648000	2	2	3	3	1	1	1	0	0	0	3	3	2	2	3	3	2	0	2	2	2	2	2	0	0	1
648100	2	2	3	3	1	0	0	1	0	1	3	3	2	2	2	3	1	2	0	0	2	3	0	2	2	2
648200	2	2	3	3	0	0	0	1	0	0	3	3	2	2	2	2	3	0	0	2	2	3	3	1	3	0
648300	2	2	3	3	1	0	1	1	0	0	3	3	2	2	3	3	1	1	1	1	2	2	0	0	3	0
648400	2	2	3	3	1	0	1	0	1	0	3	3	2	2	1	2	2	3	2	1	2	1	1	0	1	0
648500	2	2	3	3	0	0	1	1	0	1	3	3	2	2	3	2	2	0	2	3	2	0	2	2	2	3
648600	2	2	3	3	0	0	0	0	0	1	3	3	2	2	3	2	1	0	0	0	2	3	2	3	1	1
648700	2	2	3	3	1	1	1	0	1	1	3	3	2	2	2	3	0	2	3	1	0	0	3	1	3	1
648800	2	2	3	3	0	1	0	0	1	1	3	3	2	2	2	2	3	1	1	3	2	2	2	2	2	0
648900	2	2	3	3	1	0	0	0	0	1	3	3	2	2	2	2	1	1	0	1	2	1	2	1	0	1
649000	2	2	3	3	0	1	1	0	0	1	3	3	2	2	3	0	3	0	0	2	2	0	1	0	1	2
649100	2	2	3	3	1	1	0	0	0	1	3	3	2	2	2	2	3	3	1	1	2	3	3	2	0	0
649200	2	2	3	3	0	0	0	0	0	0	3	3	2	2	2	2	3	0	1	1	2	2	0	0	2	3
649300	2	2	3	3	0	1	0	1	0	0	3	3	2	2	3	3	2	0	0	0	2	0	1	0	3	0
649400	2	2	3	3	1	0	0	0	1	1	3	3	2	2	2	3	0	0	0	3	2	2	3	3	0	2
649500	2	2	3	3	1	0	0	1	1	1	3	3	2	2	3	2	2	0	0	2	2	2	2	3	2	2
649600	2	2	3	3	1	0	0	1	0	0	3	3	2	2	2	3	0	3	3	0	2	2	0	1	0	3
649700	2	2	3	3	0	0	0	0	1	0	3	3	2	2	3	3	1	1	2	2	2	3	2	0	2	1
649800	2	2	3	3	1	1	1	1	1	0	3	3	2	2	3	3	3	1	1	1	3	1	1	0	1	1
649900	2	2	3	3	0	1	1	0	0	1	3	3	2	2	1	3	3	0	1	3	2	2	3	2	1	3
650000	2	2	3	3	0	1	0	0	1	0	3	3	2	2	3	3	3	0	0	0	3	0	2	1	0	0
650100	2	2	3	3	0	0	0	1	0	1	3	3	2	2	2	2	2	2	3	3	2	1	2	2	0	1
650200	2	2	3	3	1	0	0	1	0	0	3	3	2	2	3	2	3	3	3	1	2	3	2	2	0	0
650300	2	2	3	3	0	0	1	1	0	1	3	3	2	2	2	3	1	1	1	1	2	3	3	2	0	1
650400	2	2	3	3	1	1	1	1	1	0	3	3	2	2	2	2	3	1	1	2	3	2	3	0	1	1
650500	2	2	3	3	1	1	1	0	1	0	3	3	2	2	2	3	2	0	0	0	1	1	3	3	3	0
650600	2	2	3	3	0	0	0	1	0	0	3	3	2	2	0	1	1	0	3	1	2	0	1	2	0	1
650700	2	2	3	3	0	1	0	1	1	1	3	3	2	2	2	3	2	2	1	0	2	3	1	0	1	1
650800	2	2	3	3	1	1	0	1	1	0	3	3	2	2	3	2	1	3	3	3	2	3	3	3	3	2
650900	2	2	3	3	0	0	1	1	0	1	3	3	2	2	2	2	2	2	0	1	2	2	3	3	0	1
651000	2	2	3	3	1	0	0	1	0	1	3	3	2	2	3	3	3	3	2	3	2	2	0	1	2	1
651100	2	2	3	3	1	0	1	1	1	1	3	3	2	2	2	3	2	0	1	0	2	0	1	1	2	0
651200	2	2	3	3	1	1	0	1	0	1	3	3	2	2	0	3	2	0	2	2	2	2	1	2	2	3
651300	2	2	3	3	0	0	0	0	1	0	3	3	2	2	2	2	2	2	1	0	2	2	3	0	1	0
651400	2	2	3	3	1	1	0	0	0	0	3	3	2	2	2	2	3	0	0	0	2	0	2	3	0	0
651500	2	2	3	3	0	0	0	0	1	1	3	3	2	2	2	3	3	1	1	2	2	0	0	1	0	0
651600	2	2	3	3	0	1	1	1	1	0	3	3	2	2	3	3	1	0	0	1	2	3	0	2	2	1
651700	2	2	3	3	1	0	0	0	1	1	3	3	2	2	3	2	1	1	3	3	2	3	1	1	1	0
651800	2	2	3	3	0	1	1	1	0	0	3	3	2	2	3	2	3	1	3	0	0	0	0	2	0	3
651900	2	2	3	3	0	0	1	0	1	0	3	3	2	2	2	2	2	2	1	3	2	2	1	1	2	1
652000	2	2	3	3	0	1	0	0	1	0	3	3	2	2	2	2	3	0	1	1	2	3	3	0	1	1
652100	2	2	3	3	1	1	1	0	1	1	3	3	2	2	3	1	2	3	1	1	0	0	0	0	3	0
652200	2	2	3	3	1	0	1	1	1	1	3	3	2	2	2	3	3	0	3	2	0	1	3	0	2	3
652300	2	2	3	3	0	1	1	1	0	1	3	3	2	2	3	2	0	1	1	0	2	0	2	1	1	0
652400	2	2	3	3	1	0	1	0	0	0	3	3	2	2	0	2	3	1	0	3	2	3	1	0	2	2
652500	2	2	3	3	0	0	0	0	0	1	3	3	2	2	3	3	3	3	2	0	2	0	2	2	2	1
652600	2	2	3	3	1	1	0	0	1	0	3	3	2	2	3	3	2	2	2	0	2	0	2	2	3	1
652700	2	2	3	3	1	0	1	1	0	0	3	3	2	2	3	3	3	3	3	1	2	2	1	0	0	0
652800	2	2	3	3	1	0	1	0	1	0	3	3	2	2	2	3	3	0	1	3	2	1	2	3	0	0
652900	2	2	3	3	1	1	0	1	0	0	3	3	2	2	3	3	3	3	1	2	2	3	0	0	0	0
653000	2	2	3	3	1	0	0	0	0	0	3	3	2	2	2	3	3	2	3	0	2	3	1	1	0	0
653100	2	2	3	3	0	0	1	1	1	1	3	3	2	2	2	3	2	2	0	1	0	3	0	1	1	1
653200	2	2	3	3	0	1	0	1	1	0	3	3	2	2	2	2	1	0	0	0	2	0	1	1	1	0
653300	2	2	3	3	1	1	1	0	0	0	3	3	2	2	3	2	2	0	1	0	1	1	1	1	1	0
653400	2	2	3	3	0	1	1	1	0	1	3	3	2	2	1	2	3	0	2	2	1	3	3	3	0	1
653500	2	2	3	3	0	0	1	1	0	1	3	3	2	2	3	2	3	1	2	3	2	3	3	2	2	1
653600	2	2	3	3	1	1	1	1	0	0	3	3	2	2	0	2	3	2	3	2	2	2	1	0	0	2
653700	2	2	3	3	1	0	1	0	0	1	3	3	2	2	1	1	3	1	0	3	2	2	3	1	0	3
653800	2	2	3	3	0	1	1	0	0	0	3	3	2	2	1	3	2	3	3	1	2	3	0	0	0	0
653900	2	2	3	3	1	0	1	0	1	0	3	3	2	2	3	2	2	0	1	1	2	2	1	1	3	3
654000	2	2	3	3	1	0	1	0	1	1	3	3	2	2	3	3	2	1	0	3	2	3	3	0	3	2
654100	2	2	3	3	1	0	0	0	1	1	3	3	2	2	0	3	0	0	0	3	2	3	3	3	0	3
654200	2	2	3	3	1	0	0	1	1	1	3	3	2	2	3	3	2	3	3	0	2	2	3	1	1	1
654300	2	2	3	3	0	0	1	0	1	0	3	3	2	2	3	1	1	0	1	0	2	0	3	2	1	3
654400	2	2	3	3	0	0	1	0	0	0	3	3	2	2	0	1	0	1	0	1	0	2	0	3	0	0
654500	2	2	3	3	1	0	1	1	0	0	3	3	2	2	0	3	3	0	0	1	2	3	3	0	0	1
654600	2	2	3	3	0	0	0	1	1	1	3	3	2	2	2	1	2	1	2	2	2	2	2	3	3	0
654700	2	2	3	3	1	1	1	0	0	1	3	3	2	2	2	2	2	3	1	1	2	0	3	3	2	2
654800	2	2	3	3	1	1	1	1	1	1	3	3	2	2	2	3	2	1	1	1	2	2	2	3	3	1
654900	2	2	3	3	0	1	1	0	0	1	3	3	2	2	3	3	3	3	1	1	2	0	0	0	0	2
655000	2	2	3	3	0	1	1	1	0	1	3	3	2	2	2	3	3	1	1	2	2	3	3	1	1	1
655100	2	2	3	3	1	0	0	0	0	1	3	3	2	2	1	0	1	0	2	2	2	0	2	2	0	2
655200	2	2	3	3	0	1	0	1	0	0	3	3	2	2	0	0	0	1	1	0	1	3	3	1	1	1
655300	2	2	3	3	1	1	1	0	0	0	3	3	2	2	2	3	3	0	1	1	2	2	2	1	0	0
655400	2	2	3	3	1	1	0	0	1	1	3	3	2	2	2	1	0	2	2	1	2	3	2	1	0	2
655500	2	2	3	3	0	0	0	0	1	0	3	3	2	2	3	3	3	0	2	0	2	3	3	0	3	0
655600	2	2	3	3	1	1	1	0	0	1	3	3	2	2	3	3	3	1	1	3	2	2	2	1	0	3
655700	2	2	3	3	0	0	1	1	0	1	3	3	2	2	1	3	2	1	1	1	2	1	3	2	2	3
655800	2	2	3	3	0	0	0	1	0	1	3	3	2	2	1	3	0	3	1	1	0	2	1	1	1	3
655900	2	2	3	3	1	1	0	1	1	1	3	3	2	2	2	2	3	0	0	0	2	2	2	1	1	1
656000	2	2	3	3	1	1	0	0	1	1	3	3	2	2	2	0	3	0	1	0	0	2	3	3	1	3
656100	2	2	3	3	1	0	1	0	0	1	3	3	2	2	3	3	2	1	1	1	2	2	0	1	0	1
656200	2	2	3	3	1	0	1	1	1	0	3	3	2	2	2	3	0	0	0	1	2	0	3	3	3	3
656300	2	2	3	3	0	1	1	0	0	0	3	3	2	2	1	2	2	3	1	1	2	3	3	3	3	2
656400	2	2	3	3	0	0	1	1	1	0	3	3	2	2	3	2	1	1	0	0	2	2	2	1	1	1
656500	2	2	3	3	1	1	0	1	0	1	3	3	2	2	1	2	2	1	3	0	2	2	2	2	1	3
656600	2	2	3	3	1	0	0	1	1	1	3	3	2	2	1	2	2	1	3	0	2	1	1	0	1	1
656700	2	2	3	3	1	1	1	0	0	1	3	3	2	2	2	3	3	3	1	1	2	3	1	2	2	3
656800	2	2	3	3	1	1	1	0	0	0	3	3	2	2	2	3	2	0	3	3	1	0	3	0	0	0
656900	2	2	3	3	1	0	1	1	1	0	3	3	2	2	3	2	3	1	3	1	2	2	1	1	3	1
657000	2	2	3	3	0	0	0	0	1	1	3	3	2	2	2	3	3	3	0	3	2	3	2	2	1	0
657100	2	2	3	3	0	0	1	0	1	1	3	3	2	2	3	3	2	0	0	1	2	3	3	1	0	0
657200	2	2	3	3	1	1	0	0	1	0	3	3	2	2	3	2	0	1	2	0	2	3	3	0	2	0
657300	2	2	3	3	0	0	1	1	1	1	3	3	2	2	0	3	2	0	3	1	2	3	2	3	3	0
657400	2	2	3	3	0	1	1	0	0	0	3	3	2	2	2	3	3	2	1	1	2	2	1	2	0	0
657500	2	2	3	3	0	0	0	0	1	1	3	3	2	2	2	2	2	0	0	2	2	3	3	2	2	2
657600	2	2	3	3	1	1	1	1	0	0	3	3	2	2	0	3	0	0	1	1	0	0	3	0	1	3
657700	2	2	3	3	0	1	1	0	1	0	3	3	2	2	2	2	1	0	0	1	2	1	2	0	2	1
657800	2	2	3	3	1	1	1	0	0	1	3	3	2	2	0	0	1	1	0	0	2	2	3	2	0	2
657900	2	2	3	3	0	1	1	0	1	0	3	3	2	2	3	3	3	3	0	1	2	2	1	1	1	1
658000	2	2	3	3	0	0	0	1	1	0	3	3	2	2	2	1	1	0	0	2	0	3	3	2	0	2
658100	2	2	3	3	1	0	0	1	1	1	3	3	2	2	2	2	1	0	0	1	2	3	3	1	2	0
658200	2	2	3	3	0	1	0	1	0	0	3	3	2	2	2	3	0	0	3	0	2	3	2	2	2	1
658300	2	2	3	3	1	0	0	0	1	0	3	3	2	2	1	0	2	3	3	3	2	2	2	3	3	1
658400	2	2	3	3	1	0	1	0	1	0	3	3	2	2	2	2	3	2	0	0	2	1	0	2	2	0
658500	2	2	3	3	1	1	0	1	1	0	3	3	2	2	2	3	2	3	3	0	3	1	1	1	1	1
658600	2	2	3	3	0	0	1	0	0	1	3	3	2	2	1	3	3	0	3	3	2	2	3	3	3	0
658700	2	2	3	3	0	1	0	1	0	1	3	3	2	2	2	3	3	0	0	0	2	1	3	1	0	0
658800	2	2	3	3	0	1	0	0	1	0	3	3	2	2	3	2	3	0	2	2	2	3	1	1	1	3
658900	2	2	3	3	0	0	0	1	0	1	3	3	2	2	2	2	2	3	2	2	2	3	0	2	3	1
659000	2	2	3	3	1	1	1	0	0	0	3	3	2	2	2	2	2	3	3	2	0	0	2	2	0	1
659100	2	2	3	3	1	0	0	1	1	0	3	3	2	2	1	3	0	0	0	0	2	3	2	0	1	0
659200	2	2	3	3	1	1	1	0	0	1	3	3	2	2	2	2	2	1	3	0	0	0	0	3	1	1
659300	2	2	3	3	1	1	1	0	1	1	3	3	2	2	1	2	3	1	1	2	2	1	1	1	0	2
659400	2	2	3	3	0	1	1	0	1	1	3	3	2	2	3	3	3	3	3	0	2	1	3	3	1	3
659500	2	2	3	3	1	1	0	1	0	1	3	3	2	2	3	3	3	3	0	0	2	1	3	3	3	1
659600	2	2	3	3	1	1	0	1	0	1	3	3	2	2	2	3	2	3	3	0	2	2	0	0	1	1
659700	2	2	3	3	1	0	0	0	0	1	3	3	2	2	1	2	2	0	1	2	2	2	2	0	0	2
659800	2	2	3	3	0	1	1	0	1	1	3	3	2	2	2	2	1	1	3	1	2	1	2	0	1	1
659900	2	2	3	3	1	0	0	0	0	1	3	3	2	2	0	3	3	3	2	2	2	3	3	1	2	2
660000	2	2	3	3	0	0	1	1	1	1	3	3	2	2	0	0	2	3	0	0	2	0	2	1	0	0
660100	2	2	3	3	0	1	1	0	0	1	3	3	2	2	2	2	3	0	1	0	2	3	1	1	0	0
660200	2	2	3	3	1	1	0	0	1	1	3	3	2	2	0	2	1	1	1	3	2	3	2	2	2	2
660300	2	2	3	3	1	1	1	0	0	0	3	3	2	2	0	0	0	1	1	0	2	1	0	0	0	2
660400	2	2	3	3	0	0	1	0	1	0	3	3	2	2	2	3	3	0	1	1	2	1	3	3	0	2
660500	2	2	3	3	0	1	0	1	1	1	3	3	2	2	2	2	2	2	0	3	2	2	2	2	0	1
660600	2	2	3	3	1	0	0	0	1	0	3	3	2	2	2	3	1	3	0	2	2	3	2	0	0	0
660700	2	2	3	3	1	0	1	1	0	1	3	3	2	2	2	3	3	1	0	1	0	3	1	3	3	1
660800	2	2	3	3	1	1	1	0	0	1	3	3	2	2	2	3	2	2	1	3	0	0	1	0	3	1
660900	2	2	3	3	1	1	0	0	0	1	3	3	2	2	1	1	3	3	1	2	2	2	2	2	1	1
661000	2	2	3	3	1	0	0	0	1	1	3	3	2	2	3	2	0	0	0	3	2	1	3	1	1	1
661100	2	2	3	3	0	0	1	0	1	0	3	3	2	2	3	3	2	2	1	1	2	3	0	0	1	0
661200	2	2	3	3	0	0	0	0	0	0	3	3	2	2	3	3	2	0	0	2	2	1	1	1	2	2
661300	2	2	3	3	1	1	0	1	1	0	3	3	2	2	2	1	2	1	2	0	0	1	2	2	1	0
661400	2	2	3	3	0	1	0	1	1	0	3	3	2	2	2	3	3	2	2	0	2	3	1	1	0	3
661500	2	2	3	3	0	0	0	1	1	0	3	3	2	2	2	3	3	3	1	0	2	2	3	3	2	1
661600	2	2	3	3	0	1	1	0	1	0	3	3	2	2	2	2	2	1	1	3	2	2	0	0	0	0
661700	2	2	3	3	0	1	0	0	1	1	3	3	2	2	2	2	2	2	2	0	2	3	1	0	1	0
661800	2	2	3	3	1	1	1	1	0	1	3	3	2	2	2	2	1	1	1	1	2	1	3	1	2	0
661900	2	2	3	3	1	0	1	1	1	1	3	3	2	2	0	2	1	1	0	0	2	0	2	3	2	2
662000	2	2	3	3	0	0	0	0	0	0	3	3	2	2	3	3	2	3	0	0	2	3	3	0	3	1
662100	2	2	3	3	1	0	1	0	1	0	3	3	2	2	1	3	2	1	1	1	2	2	2	1	2	2
662200	2	2	3	3	1	0	0	0	1	1	3	3	2	2	3	2	2	1	1	3	2	1	1	1	1	1
662300	2	2	3	3	0	0	1	0	1	0	3	3	2	2	2	3	2	2	1	2	2	2	3	0	0	2
662400	2	2	3	3	1	0	0	0	0	1	3	3	2	2	3	1	3	1	1	2	2	1	1	3	0	2
662500	2	2	3	3	0	1	0	1	0	1	3	3	2	2	3	2	2	1	0	0	2	2	2	1	0	1
662600	2	2	3	3	1	0	0	1	1	0	3	3	2	2	3	3	2	0	2	3	3	2	2	0	0	0
662700	2	2	3	3	1	1	0	1	1	1	3	3	2	2	2	2	2	3	1	1	2	2	2	1	2	1
662800	2	2	3	3	0	1	1	1	0	0	3	3	2	2	3	3	0	0	2	1	2	3	2	2	0	0
662900	2	2	3	3	0	1	1	0	1	1	3	3	2	2	0	2	3	0	1	1	2	2	3	1	1	3
663000	2	2	3	3	0	1	1	0	1	0	3	3	2	2	3	2	0	3	1	1	2	1	3	1	3	2
663100	2	2	3	3	1	1	0	1	1	1	3	3	2	2	2	3	2	1	1	2	2	2	1	1	1	1
663200	2	2	3	3	1	0	1	0	0	0	3	3	2	2	3	3	1	1	0	0	2	2	1	2	2	0
663300	2	2	3	3	0	0	0	1	0	0	3	3	2	2	2	1	2	2	2	0	1	2	1	2	1	1
663400	2	2	3	3	1	1	0	0	1	1	3	3	2	2	2	2	3	1	2	2	1	3	3	3	2	2
663500	2	2	3	3	0	1	0	1	0	0	3	3	2	2	2	2	2	2	0	0	3	3	3	2	2	2
663600	2	2	3	3	1	1	1	1	1	1	3	3	2	2	2	2	2	1	0	0	2	1	2	2	0	2
663700	2	2	3	3	1	1	1	0	1	0	3	3	2	2	3	2	3	3	1	1	3	3	3	2	0	1
663800	2	2	3	3	0	0	0	1	1	1	3	3	2	2	2	2	3	0	3	2	2	0	2	2	2	3
663900	2	2	3	3	0	0	0	1	0	0	3	3	2	2	2	2	2	0	3	0	2	2	3	0	0	1
664000	2	2	3	3	0	0	1	0	1	0	3	3	2	2	0	3	2	0	0	1	2	2	3	3	2	1
664100	2	2	3	3	1	0	1	0	0	1	3	3	2	2	2	2	3	0	0	0	2	3	3	3	1	0
664200	2	2	3	3	0	0	1	1	0	0	3	3	2	2	0	1	3	1	2	2	2	1	2	1	1	2
664300	2	2	3	3	1	0	0	0	1	1	3	3	2	2	2	3	2	3	0	0	2	3	3	2	2	3
664400	2	2	3	3	0	1	1	1	0	0	3	3	2	2	1	2	3	3	3	2	2	3	2	2	0	1
664500	2	2	3	3	1	0	0	1	0	0	3	3	2	2	0	0	3	1	2	1	2	3	1	1	1	1
664600	2	2	3	3	0	0	0	0	0	1	3	3	2	2	2	2	2	2	1	2	2	1	0	3	1	1
664700	2	2	3	3	0	0	0	1	0	1	3	3	2	2	0	1	2	2	2	1	2	3	1	3	3	3
664800	2	2	3	3	1	1	1	0	0	1	3	3	2	2	3	3	2	1	1	1	2	3	1	2	2	0
664900	2	2	3	3	1	0	0	0	0	0	3	3	2	2	3	3	3	3	1	2	2	2	2	0	3	2
665000	2	2	3	3	1	0	1	1	0	0	3	3	2	2	2	2	3	1	1	1	2	3	3	0	0	1
665100	2	2	3	3	1	0	0	1	1	1	3	3	2	2	3	3	3	2	2	0	2	2	3	3	0	0
665200	2	2	3	3	1	0	1	0	0	0	3	3	2	2	2	2	3	3	2	2	2	2	1	0	0	2
665300	2	2	3	3	0	1	1	1	1	0	3	3	2	2	2	2	2	0	0	1	2	2	2	2	2	0
665400	2	2	3	3	1	0	1	0	0	0	3	3	2	2	3	2	2	0	0	1	2	1	0	0	3	0
665500	2	2	3	3	1	0	1	0	1	0	3	3	2	2	3	3	3	1	0	0	2	1	2	3	2	3
665600	2	2	3	3	1	1	1	1	0	1	3	3	2	2	3	2	3	1	1	1	2	2	2	2	0	3
665700	2	2	3	3	1	0	0	1	0	0	3	3	2	2	2	3	1	1	2	0	2	3	3	2	2	0
665800	2	2	3	3	0	1	1	1	1	0	3	3	2	2	2	3	3	0	2	3	0	2	3	3	3	1
665900	2	2	3	3	1	0	1	1	1	1	3	3	2	2	1	3	3	3	0	1	2	3	3	1	0	1
666000	2	2	3	3	1	0	1	0	0	0	3	3	2	2	0	3	0	0	0	3	2	3	2	0	0	0
666100	2	2	3	3	0	1	1	0	1	1	3	3	2	2	3	2	2	0	1	0	2	3	3	3	2	0
666200	2	2	3	3	0	1	1	0	1	1	3	3	2	2	3	3	3	2	3	2	3	2	0	1	1	2
666300	2	2	3	3	0	1	1	0	0	0	3	3	2	2	2	0	3	1	1	2	2	3	1	1	1	2
666400	2	2	3	3	1	0	0	1	0	0	3	3	2	2	2	1	3	2	2	3	2	3	1	3	1	1
666500	2	2	3	3	0	0	0	0	0	0	3	3	2	2	3	1	3	2	0	0	2	2	3	0	0	0
666600	2	2	3	3	1	1	1	1	1	1	3	3	2	2	3	3	2	1	3	0	2	0	0	2	0	0
666700	2	2	3	3	1	1	0	1	0	0	3	3	2	2	2	2	1	2	1	3	2	1	1	1	1	1
666800	2	2	3	3	1	0	1	0	1	0	3	3	2	2	2	3	2	3	2	2	2	3	0	2	0	1
666900	2	2	3	3	0	0	1	1	0	1	3	3	2	2	3	2	2	1	1	3	2	0	2	1	1	0
667000	2	2	3	3	0	0	1	0	1	1	3	3	2	2	2	2	1	2	1	2	0	3	1	1	3	0
667100	2	2	3	3	1	0	1	0	0	1	3	3	2	2	3	1	3	3	0	0	3	1	2	3	1	2
667200	2	2	3	3	1	0	1	0	0	0	3	3	2	2	2	3	2	3	3	3	2	2	2	1	3	3
667300	2	2	3	3	0	0	0	0	1	1	3	3	2	2	2	2	3	2	3	2	2	1	2	2	0	0
667400	2	2	3	3	1	1	1	1	1	0	3	3	2	2	0	0	3	1	2	0	2	3	0	0	1	1
667500	2	2	3	3	1	0	1	1	1	0	3	3	2	2	3	2	3	3	3	3	2	0	3	3	3	0
667600	2	2	3	3	1	0	1	0	1	0	3	3	2	2	1	0	0	1	1	0	2	1	0	0	2	3
667700	2	2	3	3	0	0	0	1	1	1	3	3	2	2	3	3	0	3	0	1	2	2	1	2	1	1
667800	2	2	3	3	0	1	1	0	0	0	3	3	2	2	2	2	2	1	2	3	2	3	2	3	2	2
667900	2	2	3	3	0	0	0	0	1	0	3	3	2	2	2	3	2	1	1	2	2	3	3	1	1	0
668000	2	2	3	3	1	0	0	0	0	0	3	3	2	2	3	1	2	1	0	1	2	1	1	2	2	0
668100	2	2	3	3	0	1	0	0	0	0	3	3	2	2	3	2	3	0	0	0	2	1	1	2	0	1
668200	2	2	3	3	0	1	1	1	1	0	3	3	2	2	3	1	3	1	0	1	2	0	1	1	1	0
668300	2	2	3	3	1	1	1	1	1	1	3	3	2	2	1	3	3	3	1	1	2	0	1	1	1	1
668400	2	2	3	3	1	0	1	0	0	0	3	3	2	2	3	2	2	3	1	0	2	1	1	1	1	1
668500	2	2	3	3	0	0	1	1	1	1	3	3	2	2	1	0	0	2	1	1	2	2	2	3	1	1
668600	2	2	3	3	1	1	0	1	1	0	3	3	2	2	3	2	3	3	1	3	3	3	1	2	2	3
668700	2	2	3	3	1	0	0	0	0	1	3	3	2	2	2	2	3	3	0	1	2	1	1	2	3	2
668800	2	2	3	3	1	1	1	0	1	1	3	3	2	2	2	2	2	2	0	0	2	0	0	2	0	0
668900	2	2	3	3	0	1	1	0	0	1	3	3	2	2	3	2	3	1	3	3	2	2	3	1	0	1
669000	2	2	3	3	0	0	1	0	0	0	3	3	2	2	2	2	0	0	1	1	2	2	3	3	3	2
669100	2	2	3	3	1	0	0	1	1	0	3	3	2	2	2	1	2	0	0	0	2	3	1	0	3	0
669200	2	2	3	3	1	1	1	0	1	1	3	3	2	2	2	2	2	1	1	2	2	2	2	3	1	0
669300	2	2	3	3	0	1	0	1	1	1	3	3	2	2	0	1	2	2	1	2	2	2	0	3	2	0
669400	2	2	3	3	1	1	0	1	0	1	3	3	2	2	1	0	2	1	1	3	2	1	1	0	3	1
669500	2	2	3	3	0	0	0	0	0	1	3	3	2	2	3	3	1	1	0	2	2	1	3	2	0	3
669600	2	2	3	3	0	1	1	0	1	0	3	3	2	2	3	2	1	3	1	0	2	1	1	0	1	2
669700	2	2	3	3	0	1	0	1	0	0	3	3	2	2	2	3	2	3	1	3	2	1	1	1	1	1
669800	2	2	3	3	0	0	1	0	1	0	3	3	2	2	0	0	2	0	0	1	2	2	0	0	0	0
669900	2	2	3	3	0	1	1	0	1	1	3	3	2	2	0	2	2	1	3	1	3	3	3	3	3	0
670000	2	2	3	3	0	1	1	0	1	0	3	3	2	2	3	2	2	0	3	3	2	2	2	2	0	3
670100	2	2	3	3	1	1	1	1	0	1	3	3	2	2	1	1	3	0	0	1	2	2	0	1	1	3
670200	2	2	3	3	1	1	1	1	0	1	3	3	2	2	3	3	2	0	1	3	2	2	3	3	3	3
670300	2	2	3	3	1	0	0	1	1	0	3	3	2	2	3	3	2	0	0	0	0	1	2	3	1	2
670400	2	2	3	3	1	0	0	0	1	1	3	3	2	2	2	2	2	3	0	0	2	2	1	2	1	1
670500	2	2	3	3	0	1	0	1	0	0	3	3	2	2	2	3	3	2	0	3	2	3	3	1	3	3
670600	2	2	3	3	0	0	0	0	1	0	3	3	2	2	2	2	3	2	3	3	2	0	3	0	1	3
670700	2	2	3	3	1	1	0	0	0	0	3	3	2	2	2	3	2	1	1	1	2	3	0	1	3	3
670800	2	2	3	3	0	0	0	0	1	0	3	3	2	2	3	3	2	2	3	2	2	3	0	0	2	0
670900	2	2	3	3	0	0	0	1	0	1	3	3	2	2	1	1	2	3	2	3	2	1	3	3	0	0
671000	2	2	3	3	0	0	1	1	0	1	3	3	2	2	0	0	3	0	0	3	2	0	0	1	1	1
671100	2	2	3	3	0	1	0	0	1	1	3	3	2	2	3	2	3	1	2	0	2	3	3	0	3	0
671200	2	2	3	3	0	1	0	0	1	0	3	3	2	2	3	3	3	2	1	3	2	3	3	3	1	1
671300	2	2	3	3	0	0	0	1	0	1	3	3	2	2	3	3	2	3	1	0	2	3	3	0	0	1
671400	2	2	3	3	1	1	1	1	1	1	3	3	2	2	3	2	3	1	1	1	2	3	3	2	2	1
671500	2	2	3	3	1	1	0	0	0	0	3	3	2	2	3	3	0	2	0	0	2	2	1	3	0	0
671600	2	2	3	3	1	1	1	1	0	0	3	3	2	2	2	3	2	1	0	2	2	0	2	0	0	0
671700	2	2	3	3	0	1	0	0	1	1	3	3	2	2	2	2	2	2	2	1	2	1	0	3	1	1
671800	2	2	3	3	0	0	0	1	1	0	3	3	2	2	2	0	2	3	3	3	2	0	0	1	1	1
671900	2	2	3	3	1	0	0	0	0	1	3	3	2	2	3	3	2	3	0	1	3	0	3	1	0	1
672000	2	2	3	3	1	1	0	1	1	1	3	3	2	2	0	1	0	1	1	2	3	1	1	1	0	2
672100	2	2	3	3	0	0	0	1	1	0	3	3	2	2	2	3	3	3	1	0	2	1	0	0	0	3
672200	2	2	3	3	1	1	1	1	0	1	3	3	2	2	3	3	3	2	3	1	2	3	3	1	0	1
672300	2	2	3	3	0	1	1	1	0	0	3	3	2	2	2	1	2	2	1	1	2	2	3	0	3	0
672400	2	2	3	3	1	1	0	0	0	1	3	3	2	2	2	2	2	3	3	3	3	2	3	2	1	3
672500	2	2	3	3	1	1	1	0	0	0	3	3	2	2	1	3	2	1	1	1	2	1	2	0	0	1
672600	2	2	3	3	1	1	0	0	0	0	3	3	2	2	2	2	2	0	2	0	2	2	3	1	0	0
672700	2	2	3	3	0	0	1	1	0	1	3	3	2	2	2	3	2	2	2	0	2	2	1	1	0	2
672800	2	2	3	3	0	0	1	1	0	0	3	3	2	2	3	2	2	0	0	1	2	0	2	0	1	0
672900	2	2	3	3	0	0	0	0	1	0	3	3	2	2	0	3	1	0	0	2	2	2	1	0	1	1
673000	2	2	3	3	1	0	1	1	0	1	3	3	2	2	2	3	3	1	1	0	2	3	1	1	1	1
673100	2	2	3	3	1	0	1	1	1	0	3	3	2	2	1	3	3	1	3	1	2	1	1	0	1	1
673200	2	2	3	3	0	0	1	0	0	1	3	3	2	2	3	0	3	1	1	3	2	2	2	2	2	2
673300	2	2	3	3	1	0	1	0	1	1	3	3	2	2	3	1	3	3	0	1	2	2	3	0	0	0
673400	2	2	3	3	0	1	0	1	0	1	3	3	2	2	3	1	3	2	2	2	2	2	3	2	0	0
673500	2	2	3	3	0	1	1	0	1	1	3	3	2	2	3	1	2	3	1	3	2	3	3	3	3	0
673600	2	2	3	3	0	0	1	0	1	1	3	3	2	2	2	2	3	1	0	0	2	0	3	0	2	0
673700	2	2	3	3	1	1	1	0	0	0	3	3	2	2	2	2	2	1	1	3	2	2	3	1	0	3
673800	2	2	3	3	1	1	0	1	1	0	3	3	2	2	2	3	2	0	1	0	2	2	1	1	0	3
673900	2	2	3	3	0	0	0	0	1	0	3	3	2	2	3	2	0	3	1	0	2	1	1	1	1	0
674000	2	2	3	3	0	1	0	1	1	1	3	3	2	2	3	2	2	1	1	0	2	2	0	1	1	0
674100	2	2	3	3	0	0	0	0	0	0	3	3	2	2	2	3	1	2	1	3	2	3	3	3	3	0
674200	2	2	3	3	0	1	0	0	1	1	3	3	2	2	3	3	3	0	0	3	2	3	2	1	3	1
674300	2	2	3	3	1	0	1	0	1	1	3	3	2	2	3	2	3	1	1	1	2	2	2	3	1	0
674400	2	2	3	3	0	0	0	0	0	1	3	3	2	2	3	3	2	2	0	1	2	3	3	0	2	1
674500	2	2	3	3	1	1	0	1	0	0	3	3	2	2	2	3	1	1	1	2	2	3	3	2	1	1
674600	2	2	3	3	0	1	0	0	1	0	3	3	2	2	0	0	2	0	2	2	2	2	0	3	0	3
674700	2	2	3	3	0	0	0	0	0	1	3	3	2	2	2	3	0	0	2	1	2	2	2	1	1	1
674800	2	2	3	3	1	0	1	1	0	1	3	3	2	2	1	3	3	1	1	1	2	3	1	1	1	1
674900	2	2	3	3	0	1	0	1	1	0	3	3	2	2	3	3	3	3	3	3	2	3	0	0	0	3
675000	2	2	3	3	1	1	0	0	1	0	3	3	2	2	2	3	3	0	2	1	2	3	3	2	2	0
675100	2	2	3	3	1	0	0	0	0	0	3	3	2	2	3	2	3	1	1	0	2	3	2	0	0	0
675200	2	2	3	3	1	1	0	1	0	0	3	3	2	2	3	2	2	3	0	1	2	3	0	2	0	0
675300	2	2	3	3	1	1	1	0	1	1	3	3	2	2	2	3	2	1	1	1	2	2	2	2	2	0
675400	2	2	3	3	0	1	1	0	1	1	3	3	2	2	3	0	2	0	3	2	2	2	2	2	2	0
675500	2	2	3	3	0	0	0	1	0	1	3	3	2	2	3	1	3	2	0	0	2	3	3	2	0	1
675600	2	2	3	3	1	1	0	1	0	1	3	3	2	2	3	2	3	3	1	0	3	3	1	2	0	1
675700	2	2	3	3	1	1	0	0	0	0	3	3	2	2	3	2	3	0	0	1	2	3	3	0	0	0
675800	2	2	3	3	0	1	0	0	0	0	3	3	2	2	3	2	0	1	1	0	2	3	3	3	2	0
675900	2	2	3	3	1	0	1	1	1	0	3	3	2	2	2	3	2	1	3	1	2	3	3	3	3	1
676000	2	2	3	3	0	1	1	0	0	0	3	3	2	2	3	2	2	2	0	0	2	3	2	3	3	0
676100	2	2	3	3	1	0	0	0	1	1	3	3	2	2	0	0	0	1	0	0	2	2	2	1	3	0
676200	2	2	3	3	1	0	0	0	0	1	3	3	2	2	0	2	2	1	3	2	2	2	0	0	0	3
676300	2	2	3	3	0	1	0	0	0	0	3	3	2	2	1	3	3	3	2	2	2	0	3	0	2	0
676400	2	2	3	3	0	1	0	0	1	0	3	3	2	2	2	3	3	1	3	0	3	3	3	1	1	0
676500	2	2	3	3	0	1	0	1	0	1	3	3	2	2	3	3	2	2	3	2	1	0	1	3	0	0
676600	2	2	3	3	0	1	0	0	0	1	3	3	2	2	3	2	3	3	0	0	1	3	3	3	1	1
676700	2	2	3	3	0	1	0	1	1	0	3	3	2	2	0	3	2	1	3	0	2	3	0	2	2	1
676800	2	2	3	3	1	0	1	0	0	1	3	3	2	2	2	1	2	0	0	3	2	3	3	0	2	2
676900	2	2	3	3	1	1	1	1	0	0	3	3	2	2	1	3	2	1	1	3	2	0	0	0	0	0
677000	2	2	3	3	1	1	0	1	0	0	3	3	2	2	3	3	2	3	3	2	2	1	0	1	1	2
677100	2	2	3	3	0	1	1	1	0	1	3	3	2	2	3	3	3	1	3	0	2	2	0	1	0	0
677200	2	2	3	3	0	0	1	1	0	0	3	3	2	2	2	3	1	0	3	1	2	2	0	3	0	2
677300	2	2	3	3	1	1	1	1	1	1	3	3	2	2	2	2	3	2	2	1	2	3	3	2	1	1
677400	2	2	3	3	0	1	1	1	0	0	3	3	2	2	0	2	3	2	1	1	2	3	1	2	1	0
677500	2	2	3	3	0	1	1	1	1	1	3	3	2	2	2	3	3	2	1	3	2	1	0	0	0	3
677600	2	2	3	3	0	0	1	0	1	1	3	3	2	2	3	0	3	0	0	0	2	1	1	1	1	0
677700	2	2	3	3	1	0	0	0	0	0	3	3	2	2	2	2	3	3	1	0	2	2	1	0	2	0
677800	2	2	3	3	1	0	0	1	0	1	3	3	2	2	2	0	3	0	0	3	2	2	0	3	1	3
677900	2	2	3	3	1	1	0	0	0	0	3	3	2	2	2	1	3	1	3	0	2	3	3	0	0	0
678000	2	2	3	3	1	0	1	0	1	1	3	3	2	2	2	3	3	1	0	1	3	2	1	1	2	2
678100	2	2	3	3	1	1	0	1	1	1	3	3	2	2	1	3	3	1	1	1	2	0	0	1	0	3
678200	2	2	3	3	1	1	1	0	0	1	3	3	2	2	3	0	2	2	1	1	3	0	1	1	1	0
678300	2	2	3	3	0	0	1	1	1	0	3	3	2	2	0	2	2	3	1	3	2	2	3	2	3	3
678400	2	2	3	3	1	1	0	1	1	0	3	3	2	2	2	3	3	1	1	1	2	0	1	2	0	2
678500	2	2	3	3	1	1	0	1	0	1	3	3	2	2	1	1	0	0	1	2	2	2	2	1	0	1
678600	2	2	3	3	0	0	0	0	0	0	3	3	2	2	3	2	3	2	0	1	3	0	2	1	0	0
678700	2	2	3	3	0	1	1	1	1	0	3	3	2	2	3	3	0	1	3	3	2	1	3	0	1	0
678800	2	2	3	3	0	0	1	1	1	1	3	3	2	2	0	0	0	1	1	0	2	2	2	1	3	3
678900	2	2	3	3	0	0	1	0	0	1	3	3	2	2	3	0	2	3	1	2	2	3	2	2	2	0
679000	2	2	3	3	1	1	0	1	1	0	3	3	2	2	2	2	0	0	2	0	2	0	0	2	1	0
679100	2	2	3	3	1	0	1	1	1	0	3	3	2	2	0	3	1	0	1	1	2	3	2	0	0	1
679200	2	2	3	3	1	1	0	1	1	0	3	3	2	2	3	3	2	2	1	1	2	1	3	3	3	3
679300	2	2	3	3	1	0	1	1	0	1	3	3	2	2	3	3	3	2	0	1	2	2	0	1	1	1
679400	2	2	3	3	0	1	0	0	0	0	3	3	2	2	3	2	2	2	1	2	2	3	2	2	0	3
679500	2	2	3	3	1	1	1	0	0	1	3	3	2	2	2	3	2	1	1	1	2	2	1	0	0	1
679600	2	2	3	3	0	0	1	0	1	0	3	3	2	2	2	3	0	3	0	1	3	3	3	1	1	1
679700	2	2	3	3	0	1	1	1	1	0	3	3	2	2	2	2	2	2	0	1	0	0	3	1	1	1
679800	2	2	3	3	1	0	0	0	1	1	3	3	2	2	2	2	2	0	1	1	2	2	2	1	3	0
679900	2	2	3	3	0	0	1	1	1	0	3	3	2	2	2	2	2	1	2	2	2	0	2	0	1	1
680000	2	2	3	3	1	0	1	1	1	0	3	3	2	2	3	0	1	3	3	3	2	2	0	0	0	1
680100	2	2	3	3	1	0	0	0	0	0	3	3	2	2	3	3	3	0	3	1	3	3	3	0	0	0
680200	2	2	3	3	1	0	1	0	0	1	3	3	2	2	3	3	2	3	0	1	2	3	3	2	0	0
680300	2	2	3	3	1	1	1	0	0	1	3	3	2	2	3	2	0	0	0	0	2	0	0	2	0	1
680400	2	2	3	3	1	1	1	0	0	1	3	3	2	2	3	1	3	1	1	1	2	3	3	3	0	0
680500	2	2	3	3	1	1	0	0	1	1	3	3	2	2	3	3	3	1	1	0	1	3	3	1	2	1
680600	2	2	3	3	0	1	1	0	1	1	3	3	2	2	0	3	0	1	3	3	2	2	0	2	0	3
680700	2	2	3	3	0	0	1	0	1	0	3	3	2	2	2	3	3	3	3	1	3	1	2	0	1	2
680800	2	2	3	3	0	0	1	0	0	0	3	3	2	2	0	2	3	1	3	3	2	3	2	1	1	1
680900	2	2	3	3	1	0	1	1	1	0	3	3	2	2	0	3	3	1	0	1	2	3	3	1	3	2
681000	2	2	3	3	0	1	1	1	0	1	3	3	2	2	2	2	3	1	1	0	2	3	3	3	2	0
681100	2	2	3	3	1	0	1	1	1	1	3	3	2	2	3	0	3	0	3	3	2	3	0	3	0	1
681200	2	2	3	3	0	0	0	0	1	0	3	3	2	2	3	3	3	2	0	0	2	3	3	0	1	0
681300	2	2	3	3	0	1	0	0	1	1	3	3	2	2	0	2	3	0	0	3	2	1	3	3	3	2
681400	2	2	3	3	0	1	1	0	0	0	3	3	2	2	2	2	3	0	0	0	2	3	1	0	3	1
681500	2	2	3	3	1	0	0	0	0	1	3	3	2	2	3	3	2	2	1	3	3	2	0	1	0	0
681600	2	2	3	3	0	0	1	1	0	1	3	3	2	2	2	3	1	3	2	0	2	0	0	0	0	0
681700	2	2	3	3	1	0	0	0	1	0	3	3	2	2	1	2	0	2	0	3	2	3	1	0	2	2
681800	2	2	3	3	0	1	0	0	1	1	3	3	2	2	3	2	3	3	3	2	2	3	3	1	0	1
681900	2	2	3	3	1	1	0	1	1	1	3	3	2	2	2	3	3	1	0	0	2	2	2	3	3	3
682000	2	2	3	3	1	1	1	1	0	1	3	3	2	2	3	3	2	1	2	3	0	3	3	1	0	2
682100	2	2	3	3	0	1	1	1	1	1	3	3	2	2	1	2	2	0	0	0	0	3	0	1	0	0
682200	2	2	3	3	0	0	1	1	1	1	3	3	2	2	1	2	3	0	1	3	3	2	3	1	1	3
682300	2	2	3	3	1	0	1	1	1	0	3	3	2	2	0	3	2	1	3	1	3	2	2	3	1	1
682400	2	2	3	3	0	1	0	1	0	1	3	3	2	2	3	3	1	1	1	1	0	3	0	1	1	1
682500	2	2	3	3	0	0	0	1	0	0	3	3	2	2	1	1	3	0	0	0	2	2	0	0	0	0
682600	2	2	3	3	0	0	1	0	1	0	3	3	2	2	3	2	3	1	1	1	2	1	3	3	0	1
682700	2	2	3	3	1	0	0	1	0	0	3	3	2	2	0	3	0	0	1	2	2	2	0	0	0	1
682800	2	2	3	3	1	1	0	1	0	0	3	3	2	2	1	1	2	3	1	0	2	1	3	1	1	0
682900	2	2	3	3	0	0	0	1	0	0	3	3	2	2	3	0	2	0	0	2	2	3	3	2	0	3
683000	2	2	3	3	1	1	0	1	1	1	3	3	2	2	2	3	2	0	0	0	2	3	3	3	1	1
683100	2	2	3	3	1	0	1	0	1	0	3	3	2	2	3	3	3	3	2	1	2	1	1	3	1	0
683200	2	2	3	3	1	0	1	1	0	1	3	3	2	2	3	3	1	1	0	2	2	3	0	3	0	3
683300	2	2	3	3	0	0	0	0	1	0	3	3	2	2	2	0	1	0	0	0	2	3	3	3	2	2
683400	2	2	3	3	1	0	1	0	1	0	3	3	2	2	3	3	2	0	0	2	2	3	3	3	2	3
683500	2	2	3	3	1	1	1	1	1	1	3	3	2	2	2	3	2	2	2	1	2	0	2	0	0	1
683600	2	2	3	3	0	1	1	0	0	1	3	3	2	2	3	3	3	0	3	0	2	2	2	1	0	2
683700	2	2	3	3	1	1	1	0	1	1	3	3	2	2	1	2	3	3	2	1	2	2	1	0	1	0
683800	2	2	3	3	0	0	0	1	1	0	3	3	2	2	2	3	2	2	2	2	2	2	0	1	3	0
683900	2	2	3	3	0	1	0	0	0	0	3	3	2	2	2	2	2	0	1	0	2	3	3	3	1	0
684000	2	2	3	3	1	1	1	0	0	0	3	3	2	2	0	2	3	0	2	1	2	2	0	0	1	1
684100	2	2	3	3	1	0	0	1	1	0	3	3	2	2	3	3	3	1	1	1	2	1	0	1	1	1
684200	2	2	3	3	1	1	1	0	0	1	3	3	2	2	0	2	1	0	1	1	2	3	3	3	0	1
684300	2	2	3	3	1	0	1	1	1	0	3	3	2	2	2	3	2	1	3	3	2	2	2	0	2	3
684400	2	2	3	3	1	0	1	0	0	0	3	3	2	2	3	2	0	1	1	1	2	3	1	1	1	0
684500	2	2	3	3	0	1	1	0	1	1	3	3	2	2	2	3	2	2	3	2	2	3	3	3	1	0
684600	2	2	3	3	1	0	1	0	0	1	3	3	2	2	0	0	3	3	3	1	2	2	1	1	1	2
684700	2	2	3	3	0	0	0	1	1	0	3	3	2	2	3	2	2	1	1	1	2	2	2	0	0	2
684800	2	2	3	3	0	0	0	1	1	0	3	3	2	2	0	2	3	1	1	3	2	2	2	0	3	3
684900	2	2	3	3	0	0	0	1	1	1	3	3	2	2	3	3	1	0	0	3	2	3	3	2	1	0
685000	2	2	3	3	1	1	0	1	0	0	3	3	2	2	0	1	2	0	3	3	3	3	1	0	1	0
685100	2	2	3	3	0	1	0	1	0	1	3	3	2	2	3	2	3	0	1	2	2	3	3	3	3	1
685200	2	2	3	3	1	1	0	1	1	0	3	3	2	2	1	1	1	1	1	3	2	3	3	3	0	2
685300	2	2	3	3	0	1	1	0	1	1	3	3	2	2	0	3	1	3	3	2	2	2	1	1	1	0
685400	2	2	3	3	1	1	0	1	1	1	3	3	2	2	2	2	3	0	3	2	2	0	1	1	1	1
685500	2	2	3	3	1	1	0	0	0	0	3	3	2	2	2	3	2	3	0	0	0	1	3	0	0	0
685600	2	2	3	3	0	0	0	0	1	1	3	3	2	2	0	2	3	2	2	0	2	3	3	2	3	0
685700	2	2	3	3	0	0	1	0	0	0	3	3	2	2	0	2	1	0	0	0	2	3	1	3	3	0
685800	2	2	3	3	0	1	1	1	1	1	3	3	2	2	3	3	3	3	2	3	2	1	1	3	2	0
685900	2	2	3	3	1	0	1	1	1	0	3	3	2	2	3	2	3	3	1	3	2	3	3	0	2	2
686000	2	2	3	3	0	0	0	1	1	1	3	3	2	2	2	1	1	0	0	2	2	0	1	1	1	1
686100	2	2	3	3	0	1	0	1	0	0	3	3	2	2	0	2	2	0	2	1	2	2	3	3	3	1
686200	2	2	3	3	0	1	0	1	1	0	3	3	2	2	3	0	0	1	1	1	2	2	3	2	3	1
686300	2	2	3	3	1	0	0	1	1	1	3	3	2	2	2	2	2	1	1	0	3	2	2	3	3	1
686400	2	2	3	3	1	1	0	1	0	1	3	3	2	2	3	3	3	2	1	3	2	3	3	0	3	1
686500	2	2	3	3	0	0	0	1	0	0	3	3	2	2	2	1	2	1	1	1	3	3	3	0	0	1
686600	2	2	3	3	0	1	0	0	0	1	3	3	2	2	0	3	2	0	0	2	2	0	2	1	1	1
686700	2	2	3	3	0	0	0	0	0	0	3	3	2	2	2	0	3	2	2	1	2	0	1	1	1	0
686800	2	2	3	3	0	0	1	1	1	0	3	3	2	2	3	2	0	1	3	1	2	3	2	2	0	2
686900	2	2	3	3	0	0	1	0	1	1	3	3	2	2	3	2	3	2	2	3	2	2	3	1	0	0
687000	2	2	3	3	0	1	1	0	1	1	3	3	2	2	1	2	1	0	3	1	1	1	3	3	3	3
687100	2	2	3	3	1	0	1	1	0	1	3	3	2	2	2	2	2	2	2	1	2	2	3	0	0	1
687200	2	2	3	3	1	1	0	1	1	1	3	3	2	2	2	1	2	2	2	1	2	2	1	1	1	1
687300	2	2	3	3	1	0	1	1	1	1	3	3	2	2	2	0	2	2	1	2	1	3	3	1	0	0
687400	2	2	3	3	1	1	1	0	0	0	3	3	2	2	2	2	2	1	1	1	2	2	3	3	3	0
687500	2	2	3	3	0	0	0	1	1	0	3	3	2	2	3	3	3	0	0	0	2	2	0	0	1	1
687600	2	2	3	3	1	0	1	0	1	1	3	3	2	2	3	2	2	1	0	2	2	3	3	1	0	3
687700	2	2	3	3	0	1	0	1	1	1	3	3	2	2	3	3	3	0	1	2	2	0	1	3	3	0
687800	2	2	3	3	0	0	0	1	1	0	3	3	2	2	3	2	2	2	2	2	2	2	3	1	3	0
687900	2	2	3	3	1	1	1	0	1	1	3	3	2	2	1	1	3	0	1	0	2	1	0	0	0	2
688000	2	2	3	3	1	0	0	0	0	0	3	3	2	2	3	2	0	1	0	3	2	3	0	0	0	3
688100	2	2	3	3	1	1	0	0	0	0	3	3	2	2	3	3	3	2	3	1	2	2	2	3	0	2
688200	2	2	3	3	1	1	0	1	1	0	3	3	2	2	3	2	3	2	3	0	3	3	1	0	1	1
688300	2	2	3	3	0	1	0	0	1	1	3	3	2	2	2	3	3	0	2	0	2	3	2	2	2	0
688400	2	2	3	3	1	1	1	1	0	0	3	3	2	2	2	3	2	1	3	0	2	1	1	3	2	2
688500	2	2	3	3	0	0	1	0	1	0	3	3	2	2	2	3	2	2	0	0	1	1	0	2	3	1
688600	2	2	3	3	1	1	1	1	0	1	3	3	2	2	2	3	3	3	1	1	3	0	2	3	0	1
688700	2	2	3	3	1	1	0	1	1	1	3	3	2	2	3	3	2	1	3	0	2	0	2	0	2	1
688800	2	2	3	3	0	1	1	1	1	0	3	3	2	2	2	2	0	2	2	2	3	2	2	0	1	1
688900	2	2	3	3	0	1	0	0	0	1	3	3	2	2	2	3	3	0	0	1	2	3	0	2	1	3
689000	2	2	3	3	0	0	1	0	0	0	3	3	2	2	2	0	3	1	0	0	0	0	2	0	2	2
689100	2	2	3	3	1	1	1	1	1	1	3	3	2	2	3	3	2	1	2	2	2	3	1	0	1	1
689200	2	2	3	3	1	0	1	0	0	1	3	3	2	2	1	2	3	3	3	1	3	3	3	0	2	0
689300	2	2	3	3	0	1	1	1	1	1	3	3	2	2	3	1	3	0	0	3	2	1	0	3	3	1
689400	2	2	3	3	1	0	1	0	0	0	3	3	2	2	1	3	3	0	0	1	2	1	2	2	0	1
689500	2	2	3	3	0	1	0	1	0	1	3	3	2	2	1	0	2	0	3	2	2	3	2	0	0	0
689600	2	2	3	3	1	1	0	1	1	1	3	3	2	2	2	0	3	1	0	0	2	1	3	0	1	2
689700	2	2	3	3	0	0	0	1	1	0	3	3	2	2	2	1	2	2	1	0	2	1	1	1	0	0
689800	2	2	3	3	0	1	0	0	0	1	3	3	2	2	2	2	3	0	0	0	2	1	1	1	2	3
689900	2	2	3	3	0	1	0	0	0	0	3	3	2	2	2	2	2	0	0	0	2	1	3	1	0	0
690000	2	2	3	3	0	1	1	0	0	0	3	3	2	2	2	1	3	2	1	1	2	0	3	1	2	1
690100	2	2	3	3	0	0	0	0	1	1	3	3	2	2	3	2	3	0	0	1	2	1	3	0	2	3
690200	2	2	3	3	1	1	0	1	1	0	3	3	2	2	1	0	2	2	0	0	0	3	3	0	0	1
690300	2	2	3	3	0	0	1	1	1	1	3	3	2	2	3	2	0	2	2	0	2	3	3	2	2	3
690400	2	2	3	3	0	0	1	0	1	0	3	3	2	2	2	2	0	2	1	0	2	0	1	1	1	2
690500	2	2	3	3	0	0	1	1	1	0	3	3	2	2	2	2	2	2	3	1	2	0	3	3	1	2
690600	2	2	3	3	0	0	1	1	1	1	3	3	2	2	3	2	2	2	2	2	3	0	3	1	1	1
690700	2	2	3	3	0	0	0	1	1	0	3	3	2	2	3	2	2	1	1	3	2	0	1	0	3	2
690800	2	2	3	3	1	1	0	1	1	0	3	3	2	2	2	3	1	1	1	3	2	2	1	0	0	2
690900	2	2	3	3	0	0	1	1	1	1	3	3	2	2	2	3	3	2	2	1	2	2	3	3	1	1
691000	2	2	3	3	0	0	0	0	0	1	3	3	2	2	2	3	2	0	0	1	2	1	2	3	0	0
691100	2	2	3	3	0	1	0	1	0	0	3	3	2	2	2	2	2	2	3	3	2	0	0	1	1	0
691200	2	2	3	3	0	0	1	0	1	0	3	3	2	2	2	3	3	2	3	3	0	2	2	3	2	0
691300	2	2	3	3	1	1	0	0	1	0	3	3	2	2	2	2	2	0	3	3	2	3	2	1	1	0
691400	2	2	3	3	0	1	1	1	0	1	3	3	2	2	3	2	2	0	0	1	2	3	1	1	0	1
691500	2	2	3	3	1	1	0	1	0	0	3	3	2	2	2	2	2	3	3	2	2	3	2	3	2	0
691600	2	2	3	3	1	1	1	0	1	0	3	3	2	2	2	2	2	1	2	0	0	0	3	0	3	0
691700	2	2	3	3	0	0	1	1	0	1	3	3	2	2	3	2	1	0	2	0	3	1	1	0	3	0
691800	2	2	3	3	0	1	0	0	0	0	3	3	2	2	2	0	2	0	1	0	1	2	2	1	2	0
691900	2	2	3	3	1	1	0	0	0	1	3	3	2	2	2	2	3	0	0	2	2	3	3	1	0	0
692000	2	2	3	3	0	1	0	0	1	1	3	3	2	2	2	1	3	3	1	1	2	1	3	0	1	0
692100	2	2	3	3	1	0	1	1	1	1	3	3	2	2	1	2	3	2	3	3	2	2	3	1	1	1
692200	2	2	3	3	1	0	1	1	0	1	3	3	2	2	2	2	0	0	0	1	2	0	3	3	2	0
692300	2	2	3	3	0	0	1	0	0	1	3	3	2	2	1	3	3	2	3	3	2	3	0	0	2	2
692400	2	2	3	3	1	0	1	1	1	1	3	3	2	2	3	3	3	2	2	0	2	2	2	1	1	1
692500	2	2	3	3	0	0	1	0	1	1	3	3	2	2	3	3	2	2	3	3	2	2	3	3	1	0
692600	2	2	3	3	1	1	0	0	0	1	3	3	2	2	2	3	1	0	0	0	3	3	1	0	0	0
692700	2	2	3	3	0	1	0	1	1	1	3	3	2	2	1	1	0	0	3	0	2	2	1	1	3	0
692800	2	2	3	3	0	0	0	0	0	0	3	3	2	2	2	2	2	0	0	3	2	0	2	2	0	2
692900	2	2	3	3	1	1	1	0	1	1	3	3	2	2	3	3	3	3	1	1	2	3	3	0	1	2
693000	2	2	3	3	1	0	1	1	1	0	3	3	2	2	2	2	0	1	1	1	2	2	2	0	3	3
693100	2	2	3	3	1	1	0	1	1	0	3	3	2	2	2	3	3	2	3	3	2	0	3	3	2	3
693200	2	2	3	3	0	1	1	0	0	1	3	3	2	2	2	3	1	1	1	1	2	2	2	3	2	0
693300	2	2	3	3	0	1	0	1	0	0	3	3	2	2	3	3	1	0	0	2	2	3	2	0	0	3
693400	2	2	3	3	0	1	1	1	0	1	3	3	2	2	3	2	3	2	1	1	2	3	2	0	0	3
693500	2	2	3	3	0	0	1	0	0	1	3	3	2	2	2	3	2	0	0	0	0	0	2	3	3	0
693600	2	2	3	3	0	0	0	0	1	0	3	3	2	2	2	1	2	1	1	1	2	3	2	3	2	3
693700	2	2	3	3	1	0	0	0	0	0	3	3	2	2	1	1	3	0	0	0	2	3	1	3	2	3
693800	2	2	3	3	1	1	0	1	0	0	3	3	2	2	2	3	2	2	0	0	2	2	3	2	2	0
693900	2	2	3	3	1	0	0	0	1	1	3	3	2	2	1	3	2	1	1	1	2	2	2	0	0	3
694000	2	2	3	3	0	0	0	1	0	0	3	3	2	2	3	2	2	2	3	0	2	3	3	3	3	3
694100	2	2	3	3	0	0	0	1	1	0	3	3	2	2	2	2	2	3	0	1	2	1	0	2	1	1
694200	2	2	3	3	0	0	0	1	1	0	3	3	2	2	3	2	3	1	0	0	2	3	3	3	1	0
694300	2	2	3	3	1	1	0	1	0	0	3	3	2	2	2	2	3	0	0	1	2	2	3	2	2	1
694400	2	2	3	3	1	0	0	1	0	1	3	3	2	2	3	3	3	1	1	0	2	3	3	3	1	0
694500	2	2	3	3	0	1	0	1	1	1	3	3	2	2	3	3	2	3	2	2	2	3	3	1	1	0
694600	2	2	3	3	1	1	1	0	1	0	3	3	2	2	2	2	2	3	0	0	2	3	2	0	1	2
694700	2	2	3	3	0	1	0	0	0	0	3	3	2	2	3	3	3	2	2	0	2	3	3	0	3	0
694800	2	2	3	3	0	0	1	1	1	0	3	3	2	2	3	3	1	2	0	0	2	1	1	0	3	0
694900	2	2	3	3	0	1	0	1	0	1	3	3	2	2	3	3	1	1	1	0	2	2	3	1	2	3
695000	2	2	3	3	0	1	1	0	0	0	3	3	2	2	3	2	3	2	1	1	2	1	1	0	3	0
695100	2	2	3	3	0	0	0	0	1	0	3	3	2	2	3	3	0	2	2	3	2	2	3	2	2	0
695200	2	2	3	3	1	1	0	1	1	1	3	3	2	2	3	2	3	3	1	3	2	2	3	3	2	3
695300	2	2	3	3	0	1	1	1	1	1	3	3	2	2	3	2	3	1	3	1	2	2	1	0	1	1
695400	2	2	3	3	1	0	0	1	1	1	3	3	2	2	3	2	2	1	0	1	2	1	1	1	1	1
695500	2	2	3	3	1	0	1	1	0	1	3	3	2	2	3	2	2	1	2	2	2	3	2	3	0	0
695600	2	2	3	3	1	1	0	1	1	0	3	3	2	2	0	3	2	0	2	2	2	3	0	2	3	2
695700	2	2	3	3	0	0	1	1	1	1	3	3	2	2	3	2	3	1	2	0	2	2	1	3	0	1
695800	2	2	3	3	1	1	0	0	1	0	3	3	2	2	3	3	3	3	3	2	2	3	1	2	0	0
695900	2	2	3	3	0	0	1	1	1	0	3	3	2	2	3	3	3	2	2	2	2	1	3	0	0	0
696000	2	2	3	3	0	0	0	0	1	0	3	3	2	2	3	3	0	0	0	0	3	3	1	0	1	0
696100	2	2	3	3	1	1	1	1	1	0	3	3	2	2	1	3	2	1	1	1	2	0	3	2	2	2
696200	2	2	3	3	0	1	0	1	0	0	3	3	2	2	3	3	3	2	0	0	2	1	3	0	0	1
696300	2	2	3	3	1	0	0	0	0	1	3	3	2	2	3	3	3	0	0	0	2	3	2	0	1	2
696400	2	2	3	3	1	0	1	0	1	1	3	3	2	2	2	3	0	1	2	0	2	2	3	1	0	0
696500	2	2	3	3	1	1	1	0	1	1	3	3	2	2	3	3	3	0	1	0	2	3	3	2	2	3
696600	2	2	3	3	1	1	0	1	0	1	3	3	2	2	1	2	3	3	3	2	2	2	1	1	1	1
696700	2	2	3	3	0	1	0	1	0	1	3	3	2	2	1	3	3	2	2	2	2	3	1	3	2	0
696800	2	2	3	3	1	0	0	1	0	0	3	3	2	2	3	0	2	2	0	0	2	2	0	1	0	0
696900	2	2	3	3	0	0	0	0	1	0	3	3	2	2	1	3	1	1	2	1	2	3	3	3	0	3
697000	2	2	3	3	1	0	1	0	0	1	3	3	2	2	0	0	3	1	2	1	3	2	0	1	1	0
697100	2	2	3	3	1	0	0	1	0	0	3	3	2	2	3	2	3	1	0	1	2	3	2	2	0	3
697200	2	2	3	3	1	0	1	1	0	1	3	3	2	2	3	1	0	3	1	2	2	2	3	0	0	1
697300	2	2	3	3	1	0	1	1	0	1	3	3	2	2	2	2	3	1	0	1	1	1	3	0	0	0
697400	2	2	3	3	0	0	1	1	1	1	3	3	2	2	3	3	0	0	0	1	3	2	1	3	1	1
697500	2	2	3	3	0	0	1	1	0	0	3	3	2	2	3	2	3	3	1	1	2	0	3	0	1	1
697600	2	2	3	3	1	1	0	1	0	0	3	3	2	2	0	2	3	1	1	0	3	3	3	2	3	2
697700	2	2	3	3	1	0	1	1	1	1	3	3	2	2	3	2	2	1	1	3	2	3	2	2	1	1
697800	2	2	3	3	0	1	1	0	0	1	3	3	2	2	3	2	3	0	1	0	3	3	3	1	1	0
697900	2	2	3	3	0	0	0	0	0	0	3	3	2	2	1	1	3	0	1	1	2	0	2	0	0	1
698000	2	2	3	3	1	1	0	0	0	1	3	3	2	2	2	0	1	1	1	1	2	2	1	1	0	0
698100	2	2	3	3	1	0	1	0	1	1	3	3	2	2	1	3	2	2	1	3	2	3	0	0	0	2
698200	2	2	3	3	0	1	1	1	0	1	3	3	2	2	3	2	2	3	3	1	0	0	3	1	0	1
698300	2	2	3	3	1	1	0	0	1	1	3	3	2	2	3	3	3	3	3	2	2	1	1	1	2	3
698400	2	2	3	3	0	1	1	1	1	0	3	3	2	2	0	2	3	0	1	1	2	2	0	0	2	0
698500	2	2	3	3	1	1	1	1	1	0	3	3	2	2	2	1	3	1	0	1	2	0	0	1	3	1
698600	2	2	3	3	1	1	1	1	0	1	3	3	2	2	3	2	2	3	2	3	2	3	2	3	1	2
698700	2	2	3	3	1	0	0	1	0	0	3	3	2	2	0	2	3	2	3	3	3	1	1	2	2	1
698800	2	2	3	3	1	0	0	0	0	1	3	3	2	2	0	2	3	2	2	3	2	1	1	2	1	0
698900	2	2	3	3	1	0	1	1	0	0	3	3	2	2	0	2	3	1	3	3	1	2	2	0	0	1
699000	2	2	3	3	1	0	0	1	1	1	3	3	2	2	2	3	1	1	1	3	2	2	1	3	2	3
699100	2	2	3	3	1	1	0	0	1	1	3	3	2	2	0	3	2	1	2	0	2	3	2	3	3	0
699200	2	2	3	3	1	0	1	0	0	1	3	3	2	2	2	2	1	1	2	2	0	3	3	1	0	0
699300	2	2	3	3	0	1	1	1	1	1	3	3	2	2	2	3	0	3	0	1	3	2	3	2	3	1
699400	2	2	3	3	1	1	1	1	1	0	3	3	2	2	3	3	0	1	2	2	0	2	0	2	2	0
699500	2	2	3	3	1	0	0	0	1	1	3	3	2	2	2	2	2	3	3	0	2	2	0	1	3	2
699600	2	2	3	3	1	0	0	1	0	1	3	3	2	2	0	2	2	0	2	1	2	3	3	1	1	2
699700	2	2	3	3	1	1	1	1	1	1	3	3	2	2	2	3	2	1	0	3	2	1	3	0	1	1
699800	2	2	3	3	0	0	0	1	1	1	3	3	2	2	3	3	2	3	1	1	0	0	3	2	1	1
699900	2	2	3	3	0	0	0	0	1	0	3	3	2	2	1	3	3	1	2	0	2	3	1	0	1	0
700000	2	2	3	3	0	0	0	1	0	0	3	3	2	2	0	2	0	2	2	0	2	2	2	3	3	3
700100	2	2	3	3	1	0	0	1	0	1	3	3	2	2	3	3	2	2	2	2	2	2	1	0	2	0
700200	2	2	3	3	1	1	1	1	0	0	3	3	2	2	2	1	2	3	1	1	2	2	3	0	0	0
700300	2	2	3	3	0	1	1	0	0	0	3	3	2	2	3	3	3	3	1	3	2	0	2	1	0	2
700400	2	2	3	3	1	0	1	0	0	0	3	3	2	2	3	2	2	0	0	1	2	3	3	3	0	1
700500	2	2	3	3	0	1	0	0	1	1	3	3	2	2	3	2	3	2	2	1	1	0	1	1	0	0
700600	2	2	3	3	1	0	0	1	1	0	3	3	2	2	2	1	2	2	2	2	2	2	3	2	3	3
700700	2	2	3	3	1	0	0	0	0	1	3	3	2	2	1	2	3	1	1	0	2	3	3	1	2	0
700800	2	2	3	3	0	0	0	0	1	1	3	3	2	2	3	2	2	3	2	0	2	1	1	2	2	2
700900	2	2	3	3	1	1	0	0	1	0	3	3	2	2	1	3	3	1	1	3	2	3	2	2	1	3
701000	2	2	3	3	1	0	0	0	1	1	3	3	2	2	3	3	0	0	0	1	3	3	3	3	3	3
701100	2	2	3	3	0	0	1	0	0	0	3	3	2	2	2	3	3	1	2	3	2	1	2	2	0	3
701200	2	2	3	3	1	0	0	1	1	0	3	3	2	2	1	2	1	1	0	2	3	3	3	1	1	3
701300	2	2	3	3	0	1	1	0	0	0	3	3	2	2	3	2	3	3	1	1	2	3	3	2	0	0
701400	2	2	3	3	1	0	1	0	1	0	3	3	2	2	3	3	2	2	0	1	3	3	3	0	0	3
701500	2	2	3	3	1	1	1	0	0	0	3	3	2	2	3	0	3	0	1	0	2	3	3	0	0	0
701600	2	2	3	3	0	0	0	1	1	1	3	3	2	2	3	3	2	3	3	0	0	3	1	1	0	1
701700	2	2	3	3	0	0	1	0	1	1	3	3	2	2	2	2	3	3	2	0	2	3	2	3	3	2
701800	2	2	3	3	0	0	1	0	0	0	3	3	2	2	2	3	3	1	3	0	2	0	2	2	0	0
701900	2	2	3	3	0	0	1	1	0	1	3	3	2	2	0	1	3	2	2	3	2	3	3	3	0	1
702000	2	2	3	3	1	1	0	0	0	0	3	3	2	2	2	2	1	1	1	0	2	0	3	0	0	0
702100	2	2	3	3	1	1	0	1	1	0	3	3	2	2	3	2	2	0	2	2	2	0	3	0	2	2
702200	2	2	3	3	0	0	1	1	0	0	3	3	2	2	3	3	3	0	1	0	2	0	3	3	1	0
702300	2	2	3	3	1	1	0	0	0	0	3	3	2	2	3	0	2	3	3	3	2	0	0	2	1	2
702400	2	2	3	3	0	0	1	0	0	1	3	3	2	2	3	3	3	2	1	1	1	2	0	1	0	2
702500	2	2	3	3	1	1	0	0	1	0	3	3	2	2	1	2	2	2	2	2	2	1	1	1	1	2
702600	2	2	3	3	0	0	1	0	0	0	3	3	2	2	3	2	3	3	0	1	2	2	1	3	2	0
702700	2	2	3	3	0	1	1	1	1	1	3	3	2	2	1	3	3	1	1	0	2	0	3	3	1	1
702800	2	2	3	3	1	0	0	1	0	0	3	3	2	2	1	3	1	2	2	0	2	1	3	3	0	0
702900	2	2	3	3	1	1	0	1	1	1	3	3	2	2	2	3	2	0	0	0	2	2	0	0	1	1
703000	2	2	3	3	0	1	0	0	1	1	3	3	2	2	2	0	2	1	0	0	2	3	1	1	1	0
703100	2	2	3	3	1	1	1	1	1	0	3	3	2	2	3	3	3	1	3	3	2	3	3	2	3	1
703200	2	2	3	3	1	1	1	0	0	1	3	3	2	2	3	2	2	3	3	2	2	3	3	0	1	2
703300	2	2	3	3	1	0	1	0	0	0	3	3	2	2	3	1	2	1	1	2	2	3	0	2	0	3
703400	2	2	3	3	0	1	1	0	0	0	3	3	2	2	2	0	0	3	3	2	2	3	2	3	1	1
703500	2	2	3	3	0	1	1	1	0	1	3	3	2	2	2	2	2	0	1	1	2	3	1	1	3	1
703600	2	2	3	3	0	0	0	0	1	1	3	3	2	2	2	2	2	2	1	3	2	1	3	1	1	2
703700	2	2	3	3	1	0	0	0	1	0	3	3	2	2	0	3	3	1	0	1	2	2	0	3	3	0
703800	2	2	3	3	0	1	1	1	0	1	3	3	2	2	0	0	2	1	1	0	2	3	3	3	3	0
703900	2	2	3	3	0	0	0	0	1	0	3	3	2	2	3	2	2	2	0	0	2	1	1	1	1	0
704000	2	2	3	3	1	0	0	1	0	1	3	3	2	2	2	3	0	2	3	2	2	2	3	2	0	0
704100	2	2	3	3	0	1	1	0	1	0	3	3	2	2	2	3	2	1	1	3	2	2	3	0	3	3
704200	2	2	3	3	0	1	1	1	0	0	3	3	2	2	0	0	1	1	1	1	2	3	2	0	0	1
704300	2	2	3	3	1	0	0	1	0	0	3	3	2	2	2	2	2	2	1	3	1	0	0	1	2	2
704400	2	2	3	3	0	0	1	0	1	0	3	3	2	2	2	2	3	0	1	3	2	0	2	0	0	0
704500	2	2	3	3	1	0	0	0	0	0	3	3	2	2	0	3	2	1	0	0	2	1	2	3	1	0
704600	2	2	3	3	0	1	0	0	1	1	3	3	2	2	0	3	0	0	0	1	2	3	3	3	0	1
704700	2	2	3	3	1	1	1	1	1	0	3	3	2	2	2	2	3	2	2	1	2	3	3	2	2	1
704800	2	2	3	3	1	1	1	1	1	1	3	3	2	2	0	1	0	3	2	1	2	2	3	0	2	1
704900	2	2	3	3	0	1	1	1	0	0	3	3	2	2	3	3	3	3	1	1	3	3	3	0	2	0
705000	2	2	3	3	1	0	1	1	0	1	3	3	2	2	3	3	3	0	0	3	2	3	2	1	1	2
705100	2	2	3	3	0	1	1	1	0	1	3	3	2	2	2	2	2	0	3	3	2	2	0	1	0	3
705200	2	2	3	3	1	0	1	1	0	1	3	3	2	2	2	3	0	1	0	3	2	2	3	2	0	0
705300	2	2	3	3	1	0	1	0	0	1	3	3	2	2	3	3	0	1	3	3	2	2	2	3	2	1
705400	2	2	3	3	0	0	1	0	0	0	3	3	2	2	1	1	3	1	0	3	2	0	3	1	2	3
705500	2	2	3	3	0	0	0	0	0	1	3	3	2	2	2	2	3	0	0	1	2	2	0	0	1	1
705600	2	2	3	3	1	0	1	0	1	0	3	3	2	2	3	2	1	1	0	3	2	1	2	2	2	0
705700	2	2	3	3	0	1	1	1	1	0	3	3	2	2	2	1	2	3	3	3	2	3	3	1	3	0
705800	2	2	3	3	0	0	0	0	1	1	3	3	2	2	0	0	0	0	1	2	3	3	1	0	1	2
705900	2	2	3	3	1	0	0	0	0	0	3	3	2	2	2	1	2	0	0	0	2	2	2	0	0	0
706000	2	2	3	3	0	0	0	1	1	0	3	3	2	2	3	2	3	0	2	0	2	2	1	1	3	2
706100	2	2	3	3	1	1	0	1	1	0	3	3	2	2	1	2	2	0	0	0	2	1	3	1	3	0
706200	2	2	3	3	0	0	1	0	0	0	3	3	2	2	3	0	0	0	0	3	2	0	3	1	0	0
706300	2	2	3	3	0	1	0	1	0	0	3	3	2	2	2	0	2	2	1	1	2	0	1	0	1	3
706400	2	2	3	3	0	1	1	0	0	0	3	3	2	2	3	2	3	2	1	3	2	1	1	2	1	0
706500	2	2	3	3	1	0	0	0	0	1	3	3	2	2	3	0	3	3	3	2	2	0	1	1	2	2
706600	2	2	3	3	0	1	1	0	0	0	3	3	2	2	2	3	0	0	0	0	3	2	0	1	1	0
706700	2	2	3	3	1	0	0	0	0	0	3	3	2	2	3	3	3	1	0	0	3	3	3	0	3	0
706800	2	2	3	3	0	1	0	1	1	0	3	3	2	2	2	3	1	1	1	1	2	3	3	0	0	0
706900	2	2	3	3	1	1	0	0	1	0	3	3	2	2	3	1	3	1	3	0	2	3	2	3	3	0
707000	2	2	3	3	0	0	0	1	1	1	3	3	2	2	3	2	3	1	0	0	3	3	3	1	1	0
707100	2	2	3	3	1	1	0	0	0	1	3	3	2	2	3	2	2	3	1	1	2	2	0	0	3	3
707200	2	2	3	3	0	0	1	1	0	1	3	3	2	2	3	3	2	0	0	0	0	3	3	0	0	0
707300	2	2	3	3	0	1	0	1	0	1	3	3	2	2	2	2	2	0	1	2	2	2	0	3	2	3
707400	2	2	3	3	0	1	1	1	0	0	3	3	2	2	0	0	2	0	1	3	0	0	0	0	1	2
707500	2	2	3	3	1	1	1	1	1	1	3	3	2	2	2	2	2	1	0	1	2	1	3	1	0	1
707600	2	2	3	3	1	1	0	0	0	0	3	3	2	2	2	0	3	0	0	3	2	0	2	1	2	3
707700	2	2	3	3	1	1	1	0	0	1	3	3	2	2	0	1	3	1	1	2	2	2	1	1	0	3
707800	2	2	3	3	1	1	1	1	1	0	3	3	2	2	3	2	2	2	2	1	0	3	0	2	1	1
707900	2	2	3	3	0	0	0	1	1	1	3	3	2	2	0	2	2	0	0	0	2	3	1	1	1	3
708000	2	2	3	3	0	1	0	0	1	0	3	3	2	2	2	3	1	1	1	0	3	0	2	1	1	2
708100	2	2	3	3	0	0	0	0	0	0	3	3	2	2	3	2	3	2	1	1	2	3	3	0	0	2
708200	2	2	3	3	1	0	1	0	1	1	3	3	2	2	3	2	2	2	2	0	2	3	3	3	3	0
708300	2	2	3	3	0	1	0	0	1	0	3	3	2	2	1	3	1	2	1	3	2	3	1	0	1	0
708400	2	2	3	3	0	0	1	1	1	0	3	3	2	2	3	3	1	3	0	1	2	3	2	3	3	3
708500	2	2	3	3	0	1	0	1	1	1	3	3	2	2	3	3	2	3	1	0	2	0	1	3	3	0
708600	2	2	3	3	0	1	1	1	0	0	3	3	2	2	3	2	3	1	3	3	2	1	2	2	0	3
708700	2	2	3	3	0	0	0	0	1	1	3	3	2	2	2	0	2	2	0	3	2	0	3	3	3	2
708800	2	2	3	3	0	1	0	1	1	0	3	3	2	2	2	0	3	0	0	0	2	0	2	0	0	0
708900	2	2	3	3	1	0	0	0	0	0	3	3	2	2	2	2	3	3	3	1	2	2	1	0	0	1
709000	2	2	3	3	0	0	0	1	1	0	3	3	2	2	3	3	3	1	0	0	2	0	0	1	2	0
709100	2	2	3	3	0	1	1	1	0	0	3	3	2	2	2	2	2	0	2	2	2	3	2	2	0	0
709200	2	2	3	3	1	1	0	1	0	0	3	3	2	2	2	3	0	3	3	0	2	2	2	0	0	1
709300	2	2	3	3	0	0	1	1	0	0	3	3	2	2	3	3	3	0	2	3	2	0	1	3	0	1
709400	2	2	3	3	1	0	0	0	0	0	3	3	2	2	2	3	2	1	1	0	0	3	2	1	1	0
709500	2	2	3	3	1	1	0	1	0	1	3	3	2	2	1	2	3	1	1	2	2	1	2	1	1	1
709600	2	2	3	3	1	0	1	1	0	0	3	3	2	2	2	3	3	3	1	2	0	1	3	0	0	0
709700	2	2	3	3	0	0	1	0	1	1	3	3	2	2	2	3	3	0	0	0	2	2	3	1	3	0
709800	2	2	3	3	1	0	1	0	0	1	3	3	2	2	2	0	2	0	1	1	2	1	1	0	0	2
709900	2	2	3	3	0	0	0	1	0	1	3	3	2	2	2	2	2	0	0	0	2	2	2	0	0	3
710000	2	2	3	3	0	1	0	0	1	0	3	3	2	2	3	2	3	2	1	3	2	2	0	0	1	1
710100	2	2	3	3	0	1	1	0	0	0	3	3	2	2	2	2	2	1	1	3	2	0	2	0	0	2
710200	2	2	3	3	0	0	0	0	1	0	3	3	2	2	2	0	3	2	3	0	2	2	3	2	3	0
710300	2	2	3	3	0	0	0	1	1	0	3	3	2	2	0	1	1	1	2	1	0	2	2	1	1	1
710400	2	2	3	3	1	0	1	1	1	0	3	3	2	2	2	3	2	3	3	1	2	3	0	1	0	1
710500	2	2	3	3	1	0	0	1	0	1	3	3	2	2	2	0	1	3	1	2	1	3	2	0	0	2
710600	2	2	3	3	0	1	0	1	1	0	3	3	2	2	3	0	2	0	2	2	2	3	3	2	2	3
710700	2	2	3	3	0	0	1	1	1	1	3	3	2	2	1	2	1	0	0	3	2	2	2	3	2	3
710800	2	2	3	3	0	0	0	0	0	1	3	3	2	2	3	1	2	0	2	3	2	2	2	2	0	0
710900	2	2	3	3	0	1	1	0	1	1	3	3	2	2	3	2	3	3	3	3	0	0	3	2	0	0
711000	2	2	3	3	1	0	0	1	1	1	3	3	2	2	3	2	3	0	2	2	0	1	1	0	3	2
711100	2	2	3	3	0	1	0	1	0	1	3	3	2	2	1	2	0	0	2	0	2	2	3	0	3	2
711200	2	2	3	3	1	1	0	1	1	0	3	3	2	2	1	2	2	1	1	1	2	1	0	0	0	3
711300	2	2	3	3	0	1	0	0	0	1	3	3	2	2	3	3	2	3	3	3	2	1	2	0	0	1
711400	2	2	3	3	0	0	1	0	1	1	3	3	2	2	0	3	2	1	1	1	2	2	2	0	0	1
711500	2	2	3	3	1	0	0	1	1	1	3	3	2	2	2	3	2	2	0	0	2	1	2	1	0	0
711600	2	2	3	3	1	1	0	0	0	0	3	3	2	2	0	3	2	0	0	2	2	1	3	0	2	1
711700	2	2	3	3	0	0	1	0	1	1	3	3	2	2	3	3	3	0	3	1	2	3	0	1	1	1
711800	2	2	3	3	0	1	0	1	0	1	3	3	2	2	2	3	0	1	3	2	2	3	3	2	2	2
711900	2	2	3	3	1	0	1	1	1	0	3	3	2	2	2	3	3	3	1	1	0	0	1	3	2	2
712000	2	2	3	3	1	0	0	0	1	0	3	3	2	2	3	3	2	3	0	0	2	3	2	3	2	1
712100	2	2	3	3	0	1	0	0	1	0	3	3	2	2	0	2	2	2	0	1	3	0	0	3	2	0
712200	2	2	3	3	1	1	1	1	0	1	3	3	2	2	1	3	3	1	1	1	2	0	3	3	0	2
712300	2	2	3	3	1	0	1	0	1	1	3	3	2	2	2	2	2	2	3	0	2	3	3	3	2	2
712400	2	2	3	3	1	1	0	1	1	1	3	3	2	2	2	0	0	1	3	3	2	2	0	2	1	1
712500	2	2	3	3	1	1	0	1	0	1	3	3	2	2	3	3	1	0	0	1	2	0	1	0	2	3
712600	2	2	3	3	1	1	1	0	0	1	3	3	2	2	0	3	3	2	2	1	2	2	3	1	0	0
712700	2	2	3	3	0	1	1	1	1	1	3	3	2	2	3	3	2	0	0	0	2	2	2	1	1	1
712800	2	2	3	3	1	0	0	0	1	1	3	3	2	2	3	0	3	0	0	1	2	2	0	0	2	0
712900	2	2	3	3	1	0	1	1	0	0	3	3	2	2	2	2	0	0	0	0	2	3	3	2	2	1
713000	2	2	3	3	0	1	0	1	0	1	3	3	2	2	2	2	1	2	2	3	2	2	3	3	2	2
713100	2	2	3	3	1	1	1	1	0	0	3	3	2	2	2	2	2	1	2	0	2	3	3	2	0	0
713200	2	2	3	3	0	0	0	0	0	0	3	3	2	2	3	2	2	1	1	2	2	3	3	3	0	1
713300	2	2	3	3	1	0	0	0	0	0	3	3	2	2	0	3	1	3	3	2	2	2	1	0	2	0
713400	2	2	3	3	1	0	0	1	0	1	3	3	2	2	2	2	3	2	1	0	2	2	3	0	0	2
713500	2	2	3	3	0	0	1	1	0	0	3	3	2	2	3	2	3	2	1	0	2	3	3	0	0	3
713600	2	2	3	3	1	0	0	1	1	0	3	3	2	2	3	2	3	1	1	1	2	0	1	2	3	0
713700	2	2	3	3	0	0	0	1	1	1	3	3	2	2	1	3	2	2	2	1	2	0	3	1	1	1
713800	2	2	3	3	1	0	0	0	1	0	3	3	2	2	2	2	2	2	1	2	2	3	2	0	1	0
713900	2	2	3	3	1	1	1	1	0	0	3	3	2	2	3	2	2	0	0	0	2	3	2	0	1	1
714000	2	2	3	3	0	1	1	0	1	1	3	3	2	2	3	3	2	3	2	0	2	1	3	1	1	0
714100	2	2	3	3	0	1	0	1	0	0	3	3	2	2	1	3	0	0	0	2	2	3	1	1	0	2
714200	2	2	3	3	0	1	1	0	0	1	3	3	2	2	3	3	0	1	1	1	2	2	2	3	1	1
714300	2	2	3	3	0	1	1	1	0	1	3	3	2	2	1	0	2	1	0	0	0	3	3	2	0	3
714400	2	2	3	3	0	0	1	0	1	1	3	3	2	2	2	3	2	0	0	0	2	0	1	1	1	3
714500	2	2	3	3	1	0	0	1	1	0	3	3	2	2	2	3	3	2	0	0	2	1	1	2	1	1
714600	2	2	3	3	1	0	0	0	1	0	3	3	2	2	1	2	3	2	2	0	2	0	1	2	3	3
714700	2	2	3	3	1	1	1	1	0	0	3	3	2	2	1	2	3	1	1	1	2	2	0	0	3	3
714800	2	2	3	3	0	1	1	0	1	0	3	3	2	2	2	1	2	0	2	2	0	1	0	0	1	2
714900	2	2	3	3	1	1	1	0	1	0	3	3	2	2	2	3	2	3	3	3	2	0	3	2	2	1
715000	2	2	3	3	1	1	1	0	1	0	3	3	2	2	2	3	3	1	1	2	2	2	3	0	1	2
715100	2	2	3	3	0	0	0	0	1	1	3	3	2	2	0	2	2	1	1	3	2	3	0	1	3	3
715200	2	2	3	3	0	0	0	1	1	1	3	3	2	2	2	2	3	3	3	0	2	3	1	2	3	3
715300	2	2	3	3	1	1	1	1	1	1	3	3	2	2	3	2	3	3	1	1	2	0	2	2	2	1
715400	2	2	3	3	0	0	0	1	0	0	3	3	2	2	2	3	3	0	1	1	2	3	3	2	2	0
715500	2	2	3	3	1	1	1	1	0	0	3	3	2	2	2	3	2	3	2	2	0	1	2	0	0	0
715600	2	2	3	3	0	0	0	0	0	1	3	3	2	2	0	2	0	1	1	0	0	3	1	1	1	0
715700	2	2	3	3	0	0	1	0	0	1	3	3	2	2	0	3	2	2	2	1	2	2	1	1	0	0
715800	2	2	3	3	1	0	0	1	0	0	3	3	2	2	3	3	2	2	2	2	2	3	3	2	2	3
715900	2	2	3	3	1	1	0	1	0	0	3	3	2	2	3	1	2	0	0	2	3	3	2	3	3	2
716000	2	2	3	3	0	0	0	1	0	1	3	3	2	2	2	2	2	3	2	0	2	2	3	3	1	1
716100	2	2	3	3	1	1	1	0	1	1	3	3	2	2	3	3	3	2	1	1	2	2	2	2	2	1
716200	2	2	3	3	0	0	0	0	0	0	3	3	2	2	2	2	3	2	0	0	2	0	1	3	3	3
716300	2	2	3	3	0	0	0	0	0	0	3	3	2	2	2	3	3	3	3	3	2	1	1	1	3	1
716400	2	2	3	3	0	0	1	0	0	1	3	3	2	2	3	2	2	2	2	1	2	0	2	3	3	0
716500	2	2	3	3	0	1	0	0	0	1	3	3	2	2	0	1	3	0	3	1	2	3	3	3	3	0
716600	2	2	3	3	0	0	0	1	0	0	3	3	2	2	2	1	0	2	2	1	3	2	3	3	3	1
716700	2	2	3	3	1	0	1	0	1	0	3	3	2	2	3	2	2	1	1	1	2	3	3	2	0	2
716800	2	2	3	3	1	0	1	1	1	1	3	3	2	2	3	2	1	3	1	0	2	2	3	1	1	0
716900	2	2	3	3	1	1	0	0	0	0	3	3	2	2	3	3	3	3	1	0	2	3	2	0	0	0
717000	2	2	3	3	1	1	0	0	0	0	3	3	2	2	2	2	2	1	1	0	2	2	3	0	0	0
717100	2	2	3	3	1	0	1	0	0	0	3	3	2	2	3	2	2	2	2	1	1	3	3	0	2	1
717200	2	2	3	3	0	0	0	0	1	1	3	3	2	2	1	0	3	2	2	3	2	3	3	1	1	1
717300	2	2	3	3	0	0	0	1	1	1	3	3	2	2	2	2	2	0	0	0	2	3	2	1	0	0
717400	2	2	3	3	1	0	1	0	0	1	3	3	2	2	3	0	1	1	1	2	2	2	2	2	3	0
717500	2	2	3	3	1	0	1	1	1	1	3	3	2	2	2	2	2	2	3	0	2	0	1	1	3	3
717600	2	2	3	3	0	1	0	0	1	0	3	3	2	2	3	1	1	3	3	0	2	0	2	0	3	3
717700	2	2	3	3	1	1	0	0	1	1	3	3	2	2	1	2	2	2	2	1	2	2	3	3	3	3
717800	2	2	3	3	1	0	1	1	1	1	3	3	2	2	3	1	2	3	1	1	1	2	2	3	0	0
717900	2	2	3	3	1	0	0	0	1	1	3	3	2	2	3	3	3	1	1	3	2	3	0	0	1	3
718000	2	2	3	3	0	0	1	1	0	1	3	3	2	2	1	3	1	2	0	0	1	0	3	2	0	1
718100	2	2	3	3	1	0	1	1	1	1	3	3	2	2	2	2	2	2	3	3	2	1	1	3	2	3
718200	2	2	3	3	1	1	1	0	0	0	3	3	2	2	3	2	3	1	1	1	3	1	3	0	2	1
718300	2	2	3	3	1	0	1	1	0	0	3	3	2	2	1	2	1	1	1	1	2	3	0	3	2	1
718400	2	2	3	3	1	1	0	0	0	0	3	3	2	2	3	3	1	0	0	0	1	2	2	3	1	0
718500	2	2	3	3	0	0	1	0	0	1	3	3	2	2	1	3	3	2	0	1	3	3	1	3	3	1
718600	2	2	3	3	1	1	1	1	0	0	3	3	2	2	3	3	2	3	1	2	2	2	2	2	1	2
718700	2	2	3	3	1	1	1	1	1	0	3	3	2	2	3	3	1	1	1	2	0	3	0	3	0	0
718800	2	2	3	3	1	0	0	1	0	1	3	3	2	2	3	2	3	3	3	3	1	1	0	1	3	3
718900	2	2	3	3	1	0	1	1	0	1	3	3	2	2	2	2	2	3	2	0	2	0	0	1	0	1
719000	2	2	3	3	0	1	0	0	1	0	3	3	2	2	3	2	0	0	2	0	2	3	2	1	1	0
719100	2	2	3	3	1	0	1	1	1	0	3	3	2	2	3	3	3	3	2	1	2	2	3	3	1	3
719200	2	2	3	3	0	0	0	0	1	1	3	3	2	2	3	2	3	1	1	0	3	2	1	1	1	1
719300	2	2	3	3	0	0	1	0	0	1	3	3	2	2	2	3	3	0	0	1	2	3	3	3	0	0
719400	2	2	3	3	1	1	1	0	0	1	3	3	2	2	1	3	1	1	2	3	2	3	2	0	0	1
719500	2	2	3	3	1	1	0	1	1	1	3	3	2	2	1	2	0	1	3	3	2	2	2	3	3	1
719600	2	2	3	3	1	1	0	0	1	0	3	3	2	2	0	3	0	0	3	3	2	0	0	0	2	2
719700	2	2	3	3	0	1	1	1	1	1	3	3	2	2	2	3	3	1	1	1	2	2	3	1	3	1
719800	2	2	3	3	1	1	0	1	1	0	3	3	2	2	3	3	2	1	1	3	2	2	3	2	3	2
719900	2	2	3	3	0	1	1	0	1	1	3	3	2	2	3	2	3	2	0	0	2	3	1	0	1	1
720000	2	2	3	3	1	0	0	0	1	0	3	3	2	2	0	1	3	2	3	1	2	0	3	3	0	0
720100	2	2	3	3	1	1	0	0	0	0	3	3	2	2	2	3	2	3	0	0	2	2	0	0	2	0
720200	2	2	3	3	0	1	0	1	1	1	3	3	2	2	0	3	0	1	1	3	2	1	1	2	1	1
720300	2	2	3	3	1	1	1	1	1	1	3	3	2	2	1	3	2	0	0	0	2	2	2	3	2	0
720400	2	2	3	3	1	0	1	0	0	0	3	3	2	2	1	2	1	2	0	1	3	3	2	0	3	3
720500	2	2	3	3	0	1	0	0	0	1	3	3	2	2	0	0	2	1	0	2	2	1	1	0	0	0
720600	2	2	3	3	0	0	0	1	0	1	3	3	2	2	2	0	3	3	1	0	2	3	3	2	2	2
720700	2	2	3	3	1	0	0	1	1	1	3	3	2	2	0	2	2	0	0	0	2	2	1	1	1	0
720800	2	2	3	3	0	0	1	1	0	0	3	3	2	2	2	3	2	2	2	1	2	3	0	0	2	1
720900	2	2	3	3	0	0	1	1	0	1	3	3	2	2	2	3	3	2	0	1	1	2	3	0	1	1
721000	2	2	3	3	0	1	1	0	0	0	3	3	2	2	2	2	3	2	0	1	2	3	0	0	0	0
721100	2	2	3	3	0	0	0	0	0	1	3	3	2	2	0	3	3	2	2	0	2	1	1	3	2	0
721200	2	2	3	3	1	0	0	1	1	0	3	3	2	2	3	3	3	0	1	2	1	0	0	2	1	3
721300	2	2	3	3	0	0	0	0	0	1	3	3	2	2	2	2	0	0	0	1	2	3	3	2	0	0
721400	2	2	3	3	0	1	0	0	1	1	3	3	2	2	0	2	2	3	1	1	2	3	0	1	0	1
721500	2	2	3	3	0	0	1	0	0	0	3	3	2	2	3	3	3	3	2	2	1	3	3	2	0	3
721600	2	2	3	3	0	0	1	1	1	1	3	3	2	2	3	1	3	3	3	3	2	1	2	1	1	1
721700	2	2	3	3	1	1	1	1	1	0	3	3	2	2	2	3	3	1	1	1	2	0	1	3	0	1
721800	2	2	3	3	1	1	1	0	1	1	3	3	2	2	2	2	2	1	1	3	2	3	1	1	1	3
721900	2	2	3	3	1	1	0	1	1	1	3	3	2	2	3	0	3	2	2	0	2	3	3	3	2	1
722000	2	2	3	3	1	0	0	1	1	0	3	3	2	2	3	3	3	0	1	1	0	0	0	0	1	1
722100	2	2	3	3	0	0	0	1	1	0	3	3	2	2	3	2	3	3	3	3	2	3	3	0	1	2
722200	2	2	3	3	1	0	0	1	1	1	3	3	2	2	1	1	1	0	0	0	3	3	3	3	1	1
722300	2	2	3	3	1	1	1	1	1	0	3	3	2	2	3	0	2	0	0	0	0	3	3	0	3	3
722400	2	2	3	3	0	0	0	1	0	0	3	3	2	2	2	0	0	0	2	1	2	3	3	2	2	2
722500	2	2	3	3	0	0	1	0	0	1	3	3	2	2	2	3	0	0	3	2	2	2	3	2	2	2
722600	2	2	3	3	1	1	0	1	1	1	3	3	2	2	2	2	0	3	1	3	2	2	2	3	3	3
722700	2	2	3	3	1	1	0	1	1	1	3	3	2	2	0	0	2	0	1	1	2	2	2	0	1	1
722800	2	2	3	3	0	1	0	0	1	0	3	3	2	2	3	3	2	0	2	2	2	0	3	3	3	0
722900	2	2	3	3	1	1	0	1	1	1	3	3	2	2	0	2	2	3	1	0	2	3	3	1	1	1
723000	2	2	3	3	1	0	1	1	1	1	3	3	2	2	2	1	2	1	1	1	2	3	3	3	1	1
723100	2	2	3	3	0	1	0	0	1	1	3	3	2	2	0	3	2	0	0	0	2	0	0	0	2	0
723200	2	2	3	3	1	1	1	0	1	0	3	3	2	2	2	3	3	1	0	0	2	3	3	0	0	2
723300	2	2	3	3	0	1	0	1	1	1	3	3	2	2	2	2	2	3	3	0	3	1	3	1	1	1
723400	2	2	3	3	1	0	0	1	1	1	3	3	2	2	0	3	3	3	2	2	2	2	2	1	1	1
723500	2	2	3	3	1	0	1	1	1	0	3	3	2	2	3	2	2	2	2	0	3	3	3	3	0	1
723600	2	2	3	3	0	0	0	1	1	0	3	3	2	2	3	0	1	2	0	0	2	2	2	2	1	0
723700	2	2	3	3	0	1	1	0	1	0	3	3	2	2	2	1	3	1	0	0	2	3	2	0	0	2
723800	2	2	3	3	1	1	1	1	1	0	3	3	2	2	2	3	3	3	1	3	2	2	2	0	2	2
723900	2	2	3	3	0	0	1	1	0	1	3	3	2	2	3	2	0	0	3	3	2	3	3	3	2	1
724000	2	2	3	3	0	0	0	0	0	1	3	3	2	2	3	3	2	1	0	0	2	0	2	1	1	0
724100	2	2	3	3	0	1	1	1	0	0	3	3	2	2	2	3	0	1	1	1	1	1	1	0	3	3
724200	2	2	3	3	0	1	1	1	0	0	3	3	2	2	0	1	0	0	0	1	2	2	0	0	1	1
724300	2	2	3	3	0	0	0	0	0	1	3	3	2	2	2	2	2	1	3	2	3	0	2	0	3	0
724400	2	2	3	3	0	0	1	1	0	0	3	3	2	2	2	1	0	1	2	1	2	3	2	2	2	2
724500	2	2	3	3	0	0	0	1	1	1	3	3	2	2	2	0	2	3	0	0	2	2	0	1	3	3
724600	2	2	3	3	1	1	0	0	0	1	3	3	2	2	2	2	0	2	3	1	2	3	3	1	0	0
724700	2	2	3	3	1	0	0	1	1	0	3	3	2	2	2	2	3	3	1	2	2	1	1	0	2	2
724800	2	2	3	3	1	0	1	0	1	1	3	3	2	2	3	2	1	0	0	0	3	3	3	1	1	1
724900	2	2	3	3	0	0	1	1	0	1	3	3	2	2	2	3	1	2	2	2	2	0	3	3	3	2
725000	2	2	3	3	0	1	1	0	0	0	3	3	2	2	1	3	2	0	2	0	2	3	2	3	0	0
725100	2	2	3	3	0	1	1	0	1	1	3	3	2	2	3	2	2	1	1	0	2	3	0	1	3	3
725200	2	2	3	3	0	1	1	1	1	0	3	3	2	2	3	0	3	1	1	2	3	1	2	2	0	0
725300	2	2	3	3	0	1	0	1	0	1	3	3	2	2	2	2	2	3	1	3	2	2	0	1	0	1
725400	2	2	3	3	0	1	1	1	0	0	3	3	2	2	2	3	3	2	1	3	2	2	3	3	3	2
725500	2	2	3	3	1	1	1	0	1	0	3	3	2	2	2	3	3	3	1	1	2	3	2	2	1	0
725600	2	2	3	3	1	1	1	1	1	1	3	3	2	2	3	3	3	3	1	1	2	3	3	1	3	3
725700	2	2	3	3	1	1	1	1	0	0	3	3	2	2	2	3	0	2	3	3	2	2	0	0	1	0
725800	2	2	3	3	1	1	0	1	0	0	3	3	2	2	1	1	1	0	2	0	0	3	3	0	0	0
725900	2	2	3	3	0	1	1	0	0	1	3	3	2	2	0	3	3	2	1	1	2	2	2	1	1	1
726000	2	2	3	3	1	1	1	1	0	1	3	3	2	2	0	3	3	2	1	0	3	3	1	1	3	3
726100	2	2	3	3	1	0	1	1	0	0	3	3	2	2	2	0	3	1	1	1	2	2	2	2	1	1
726200	2	2	3	3	1	1	1	0	1	1	3	3	2	2	0	2	3	0	1	3	2	3	2	1	3	0
726300	2	2	3	3	0	0	1	1	1	0	3	3	2	2	1	1	1	1	3	1	0	1	0	0	0	1
726400	2	2	3	3	0	1	1	0	0	1	3	3	2	2	3	0	0	1	1	2	3	3	1	1	2	3
726500	2	2	3	3	0	0	1	0	1	0	3	3	2	2	0	3	3	0	0	2	0	1	1	3	3	0
726600	2	2	3	3	1	0	0	1	1	1	3	3	2	2	3	2	2	2	2	3	2	2	2	1	1	1
726700	2	2	3	3	1	1	0	1	1	0	3	3	2	2	2	2	2	2	0	2	3	1	2	3	0	2
726800	2	2	3	3	1	0	0	1	1	1	3	3	2	2	3	2	3	1	2	0	2	2	2	3	3	0
726900	2	2	3	3	1	1	0	1	1	0	3	3	2	2	1	1	3	3	1	3	2	3	0	2	0	0
727000	2	2	3	3	0	1	1	0	0	1	3	3	2	2	2	1	1	1	1	3	2	0	3	0	0	2
727100	2	2	3	3	0	0	1	1	0	0	3	3	2	2	0	3	2	0	0	3	3	3	3	3	2	2
727200	2	2	3	3	1	0	1	0	1	1	3	3	2	2	3	3	1	0	3	0	2	1	0	0	2	1
727300	2	2	3	3	0	1	1	0	1	0	3	3	2	2	3	3	2	2	1	2	2	3	2	0	1	3
727400	2	2	3	3	1	0	1	1	0	1	3	3	2	2	3	2	2	3	3	2	2	3	0	3	0	2
727500	2	2	3	3	0	0	1	1	1	0	3	3	2	2	2	3	1	3	3	1	2	3	3	2	3	1
727600	2	2	3	3	0	0	1	0	1	0	3	3	2	2	2	3	3	2	2	3	2	3	1	3	3	3
727700	2	2	3	3	1	0	0	0	0	0	3	3	2	2	3	3	2	2	0	0	2	3	2	0	0	1
727800	2	2	3	3	0	1	0	0	1	1	3	3	2	2	3	0	3	3	3	3	2	3	1	0	2	3
727900	2	2	3	3	0	1	0	1	1	1	3	3	2	2	3	3	0	0	0	1	2	3	3	3	3	1
728000	2	2	3	3	1	1	0	1	0	1	3	3	2	2	3	2	2	1	2	2	3	3	3	3	0	3
728100	2	2	3	3	1	1	0	1	0	1	3	3	2	2	1	3	1	2	0	0	2	1	2	1	2	0
728200	2	2	3	3	0	0	0	0	1	0	3	3	2	2	1	3	1	2	1	1	2	0	0	0	1	1
728300	2	2	3	3	0	0	1	1	1	0	3	3	2	2	3	3	0	2	3	1	2	0	3	3	3	1
728400	2	2	3	3	1	1	0	0	1	0	3	3	2	2	2	3	2	2	3	2	2	3	2	0	1	1
728500	2	2	3	3	1	1	0	1	0	0	3	3	2	2	2	2	1	1	1	3	0	0	2	2	3	1
728600	2	2	3	3	0	0	1	0	0	0	3	3	2	2	3	2	3	3	0	3	2	1	2	0	0	0
728700	2	2	3	3	1	1	1	1	0	0	3	3	2	2	3	2	2	3	1	1	2	2	1	3	0	1
728800	2	2	3	3	1	1	0	0	1	1	3	3	2	2	2	3	3	2	0	3	2	3	3	2	0	2
728900	2	2	3	3	1	0	0	1	1	1	3	3	2	2	0	1	1	1	1	2	2	3	3	1	0	3
729000	2	2	3	3	1	0	0	1	0	1	3	3	2	2	2	0	2	2	2	0	3	3	3	2	0	0
729100	2	2	3	3	1	0	0	0	0	1	3	3	2	2	2	2	3	1	0	0	2	2	3	3	3	0
729200	2	2	3	3	1	0	0	0	1	1	3	3	2	2	2	2	3	3	0	0	2	0	3	0	1	0
729300	2	2	3	3	0	1	0	1	1	0	3	3	2	2	3	2	0	1	1	1	2	3	3	1	1	1
729400	2	2	3	3	1	0	0	1	1	0	3	3	2	2	2	2	0	0	0	3	2	3	3	1	2	1
729500	2	2	3	3	0	0	1	1	1	1	3	3	2	2	3	2	3	3	1	1	2	2	1	0	2	2
729600	2	2	3	3	0	0	1	0	1	0	3	3	2	2	0	1	1	0	0	0	2	0	0	1	3	0
729700	2	2	3	3	1	0	0	0	1	0	3	3	2	2	2	2	3	0	2	1	2	0	0	3	0	0
729800	2	2	3	3	0	1	0	0	0	1	3	3	2	2	2	3	2	0	0	1	1	1	1	2	1	0
729900	2	2	3	3	1	0	1	0	0	0	3	3	2	2	2	2	2	3	3	1	3	1	1	1	0	0
730000	2	2	3	3	0	0	0	0	1	0	3	3	2	2	2	2	2	0	0	0	2	0	0	1	1	2
730100	2	2	3	3	0	1	1	1	1	1	3	3	2	2	0	2	3	0	1	2	2	3	2	1	2	2
730200	2	2	3	3	0	1	0	1	0	1	3	3	2	2	3	3	2	0	0	0	2	3	3	1	0	3
730300	2	2	3	3	1	0	0	0	0	1	3	3	2	2	3	2	0	2	3	3	2	2	2	1	3	3
730400	2	2	3	3	1	1	1	0	0	0	3	3	2	2	0	0	1	1	1	3	2	2	0	0	0	0
730500	2	2	3	3	1	1	0	0	0	0	3	3	2	2	2	3	3	1	1	0	2	3	3	1	3	0
730600	2	2	3	3	1	0	1	0	1	1	3	3	2	2	3	2	2	3	2	2	0	2	3	0	0	2
730700	2	2	3	3	1	0	1	0	1	0	3	3	2	2	2	3	1	2	2	1	2	0	2	0	1	1
730800	2	2	3	3	1	1	1	1	1	1	3	3	2	2	3	2	2	1	1	0	2	2	1	1	1	1
730900	2	2	3	3	1	1	1	0	0	0	3	3	2	2	2	2	3	0	0	3	2	3	3	2	2	2
731000	2	2	3	3	1	0	0	0	0	0	3	3	2	2	2	1	3	0	1	1	2	2	3	0	3	2
731100	2	2	3	3	1	0	1	0	0	1	3	3	2	2	1	2	3	2	3	3	2	3	3	3	1	0
731200	2	2	3	3	1	0	0	0	0	1	3	3	2	2	3	2	3	1	3	1	2	3	1	1	3	0
731300	2	2	3	3	1	0	1	1	1	1	3	3	2	2	3	2	2	2	0	1	2	0	1	1	0	0
731400	2	2	3	3	1	1	1	0	1	1	3	3	2	2	0	0	3	2	3	2	2	3	3	1	0	3
731500	2	2	3	3	0	0	1	1	1	1	3	3	2	2	3	3	1	0	3	3	2	2	1	2	0	1
731600	2	2	3	3	0	0	1	0	1	1	3	3	2	2	0	2	2	1	1	2	1	1	3	1	0	2
731700	2	2	3	3	0	1	0	1	0	1	3	3	2	2	3	2	2	0	0	1	3	3	0	1	0	0
731800	2	2	3	3	0	1	0	1	0	0	3	3	2	2	3	2	3	1	3	3	2	3	1	3	3	2
731900	2	2	3	3	1	0	1	0	1	1	3	3	2	2	3	2	2	0	0	3	2	2	3	3	1	0
732000	2	2	3	3	1	1	1	1	1	0	3	3	2	2	0	1	2	0	0	2	3	0	1	1	1	2
732100	2	2	3	3	1	1	1	0	1	0	3	3	2	2	1	1	1	1	3	0	2	3	2	0	0	2
732200	2	2	3	3	0	0	0	1	1	1	3	3	2	2	2	0	3	0	1	1	1	3	1	2	1	1
732300	2	2	3	3	1	0	0	0	0	0	3	3	2	2	1	0	2	1	1	1	2	3	3	0	0	0
732400	2	2	3	3	1	1	1	0	1	0	3	3	2	2	0	2	0	0	1	3	2	3	3	0	1	2
732500	2	2	3	3	1	0	0	0	0	1	3	3	2	2	2	3	3	1	3	1	2	2	1	0	0	1
732600	2	2	3	3	0	0	1	1	1	1	3	3	2	2	3	2	2	3	3	1	0	0	0	1	1	1
732700	2	2	3	3	0	0	1	1	0	1	3	3	2	2	3	3	2	2	3	0	2	3	3	1	0	1
732800	2	2	3	3	1	1	1	1	0	0	3	3	2	2	1	3	0	1	1	3	2	3	1	0	0	0
732900	2	2	3	3	0	1	0	1	0	1	3	3	2	2	2	2	0	3	3	2	2	2	3	3	1	3
733000	2	2	3	3	0	0	1	1	0	1	3	3	2	2	1	1	3	3	2	2	2	2	1	0	1	0
733100	2	2	3	3	0	1	0	0	0	0	3	3	2	2	3	1	3	2	3	0	2	3	1	0	0	0
733200	2	2	3	3	0	0	0	0	1	0	3	3	2	2	2	2	3	1	3	3	2	2	1	1	1	0
733300	2	2	3	3	0	1	1	0	0	1	3	3	2	2	2	0	3	0	0	1	2	2	1	1	1	0
733400	2	2	3	3	0	0	1	0	0	0	3	3	2	2	2	3	3	3	1	3	2	2	3	0	0	0
733500	2	2	3	3	1	0	1	0	0	0	3	3	2	2	3	3	3	3	2	1	2	2	0	0	1	0
733600	2	2	3	3	1	0	0	0	0	1	3	3	2	2	3	2	2	2	2	0	2	0	3	0	0	0
733700	2	2	3	3	1	1	0	1	1	1	3	3	2	2	3	0	2	2	1	2	2	3	2	0	1	0
733800	2	2	3	3	0	1	0	1	0	0	3	3	2	2	1	3	2	0	1	0	2	2	2	3	3	1
733900	2	2	3	3	0	1	0	1	1	0	3	3	2	2	1	3	2	3	3	0	2	3	3	2	2	0
734000	2	2	3	3	0	0	0	0	1	0	3	3	2	2	3	0	0	0	1	3	2	2	0	2	3	1
734100	2	2	3	3	0	0	1	1	0	0	3	3	2	2	3	2	2	0	2	3	1	3	3	2	2	3
734200	2	2	3	3	0	0	0	0	0	0	3	3	2	2	2	2	0	0	0	0	2	3	3	2	2	2
734300	2	2	3	3	1	1	1	1	1	1	3	3	2	2	3	2	2	2	3	3	2	3	3	3	3	3
734400	2	2	3	3	1	1	0	0	1	1	3	3	2	2	1	3	3	3	0	0	2	2	2	1	1	1
734500	2	2	3	3	1	1	0	1	0	0	3	3	2	2	2	3	2	2	3	1	2	3	0	0	3	0
734600	2	2	3	3	1	0	0	0	1	1	3	3	2	2	2	1	2	0	0	0	3	3	1	1	0	3
734700	2	2	3	3	0	1	1	0	0	0	3	3	2	2	3	3	3	0	0	3	2	1	3	1	3	3
734800	2	2	3	3	1	0	0	0	0	1	3	3	2	2	2	3	0	0	0	1	2	2	1	1	1	1
734900	2	2	3	3	0	0	0	0	1	0	3	3	2	2	2	3	3	2	0	0	2	3	1	3	2	3
735000	2	2	3	3	0	0	0	0	0	0	3	3	2	2	0	3	3	2	0	0	2	3	0	0	0	1
735100	2	2	3	3	0	1	1	1	0	1	3	3	2	2	3	3	2	0	0	1	2	3	3	1	1	3
735200	2	2	3	3	1	1	1	0	1	0	3	3	2	2	0	2	2	2	2	2	2	2	0	0	3	1
735300	2	2	3	3	1	0	1	0	0	0	3	3	2	2	2	2	3	0	0	3	2	2	2	0	0	3
735400	2	2	3	3	1	1	0	1	0	1	3	3	2	2	2	2	3	2	1	1	2	1	2	3	1	1
735500	2	2	3	3	0	0	0	0	1	1	3	3	2	2	2	3	2	3	0	3	2	3	3	0	3	0
735600	2	2	3	3	0	0	1	0	1	1	3	3	2	2	3	1	2	0	1	0	2	2	2	0	1	1
735700	2	2	3	3	0	1	0	0	0	1	3	3	2	2	2	2	2	2	2	1	3	3	3	3	1	1
735800	2	2	3	3	1	1	1	1	1	1	3	3	2	2	2	2	2	0	1	0	3	3	3	1	1	2
735900	2	2	3	3	1	1	0	1	1	1	3	3	2	2	2	2	2	2	0	0	0	0	2	1	1	1
736000	2	2	3	3	0	0	1	0	1	0	3	3	2	2	1	3	2	2	0	2	3	3	3	3	3	1
736100	2	2	3	3	1	1	1	1	1	1	3	3	2	2	2	3	0	0	0	2	2	3	3	0	1	1
736200	2	2	3	3	0	0	1	0	1	1	3	3	2	2	2	1	0	0	0	0	2	2	3	1	1	1
736300	2	2	3	3	1	1	1	0	0	1	3	3	2	2	0	2	0	0	1	1	2	0	2	3	3	3
736400	2	2	3	3	0	1	1	1	0	1	3	3	2	2	2	2	3	1	1	1	2	3	2	0	0	0
736500	2	2	3	3	1	0	0	1	0	1	3	3	2	2	2	1	3	2	0	0	3	3	3	2	3	1
736600	2	2	3	3	1	1	1	0	1	0	3	3	2	2	2	0	3	0	1	0	1	1	1	3	3	0
736700	2	2	3	3	0	1	1	0	0	0	3	3	2	2	3	1	3	1	1	0	1	3	3	2	1	0
736800	2	2	3	3	0	0	1	0	0	0	3	3	2	2	2	0	2	1	1	1	0	2	2	0	3	2
736900	2	2	3	3	0	0	1	1	0	1	3	3	2	2	1	0	2	2	2	2	2	3	3	0	0	0
737000	2	2	3	3	0	0	1	1	1	1	3	3	2	2	3	3	2	3	1	1	2	0	0	3	1	2
737100	2	2	3	3	1	0	1	1	0	1	3	3	2	2	3	2	1	1	3	1	3	3	1	2	0	0
737200	2	2	3	3	1	1	0	0	1	0	3	3	2	2	1	3	1	2	0	2	2	2	0	3	2	3
737300	2	2	3	3	0	0	1	1	0	1	3	3	2	2	2	2	0	1	0	3	2	2	3	1	0	3
737400	2	2	3	3	1	1	1	1	1	0	3	3	2	2	1	2	2	1	3	3	2	2	2	2	2	1
737500	2	2	3	3	1	0	1	1	0	0	3	3	2	2	2	2	3	0	1	1	1	2	1	1	0	1
737600	2	2	3	3	1	0	1	1	0	1	3	3	2	2	1	0	3	0	0	0	2	3	3	1	0	2
737700	2	2	3	3	0	1	0	0	0	0	3	3	2	2	0	3	3	1	0	2	2	2	2	0	2	2
737800	2	2	3	3	0	1	1	1	0	0	3	3	2	2	3	2	3	1	1	3	2	3	3	1	0	3
737900	2	2	3	3	0	1	0	0	1	1	3	3	2	2	2	2	3	3	1	0	2	2	2	2	2	2
738000	2	2	3	3	0	0	1	1	0	0	3	3	2	2	3	0	3	0	2	2	2	0	0	2	0	0
738100	2	2	3	3	1	1	0	0	0	1	3	3	2	2	0	2	3	1	0	0	2	2	0	1	0	0
738200	2	2	3	3	0	1	0	0	1	0	3	3	2	2	2	0	3	3	1	0	3	1	2	3	3	3
738300	2	2	3	3	1	1	0	0	0	0	3	3	2	2	2	2	3	3	1	0	2	2	2	2	1	1
738400	2	2	3	3	0	1	1	0	0	0	3	3	2	2	3	3	3	2	0	1	2	3	1	3	2	0
738500	2	2	3	3	1	0	0	1	1	0	3	3	2	2	1	2	2	2	2	1	2	3	3	0	0	1
738600	2	2	3	3	1	0	0	0	1	0	3	3	2	2	3	1	3	0	0	0	2	3	1	0	1	3
738700	2	2	3	3	0	1	0	0	1	1	3	3	2	2	1	2	2	1	1	1	2	3	3	0	1	1
738800	2	2	3	3	0	1	0	1	0	1	3	3	2	2	2	2	2	1	2	2	2	3	2	1	1	2
738900	2	2	3	3	0	0	0	1	0	0	3	3	2	2	2	3	2	3	3	1	2	0	3	0	3	3
739000	2	2	3	3	1	1	1	1	0	1	3	3	2	2	3	3	0	1	0	2	2	2	0	3	0	0
739100	2	2	3	3	1	0	1	0	1	1	3	3	2	2	2	2	2	1	0	0	2	0	0	0	2	1
739200	2	2	3	3	1	1	1	1	1	1	3	3	2	2	1	0	3	1	1	1	2	2	0	3	2	0
739300	2	2	3	3	1	0	0	1	1	0	3	3	2	2	2	2	2	0	2	0	0	0	0	3	0	1
739400	2	2	3	3	1	1	0	0	1	1	3	3	2	2	1	2	0	2	2	0	2	2	0	0	3	1
739500	2	2	3	3	0	1	1	1	0	1	3	3	2	2	3	2	0	1	3	1	2	2	0	1	0	2
739600	2	2	3	3	0	0	0	0	1	1	3	3	2	2	2	1	0	0	0	0	2	0	1	3	1	0
739700	2	2	3	3	0	1	1	1	0	0	3	3	2	2	2	2	3	1	3	0	2	2	2	2	1	0
739800	2	2	3	3	1	0	1	1	0	1	3	3	2	2	1	1	1	1	0	1	2	3	0	3	1	3
739900	2	2	3	3	1	0	0	1	1	1	3	3	2	2	2	3	2	0	0	0	2	3	3	3	2	0
740000	2	2	3	3	0	1	1	1	1	1	3	3	2	2	0	2	1	0	3	3	2	0	0	0	0	0
740100	2	2	3	3	1	0	1	0	1	1	3	3	2	2	2	0	3	3	2	2	2	1	1	2	1	0
740200	2	2	3	3	0	0	0	0	0	1	3	3	2	2	3	3	3	2	0	0	2	1	1	1	2	2
740300	2	2	3	3	0	0	1	1	0	1	3	3	2	2	3	3	2	2	1	1	2	2	3	1	1	0
740400	2	2	3	3	1	1	0	0	1	1	3	3	2	2	1	2	3	1	1	2	2	2	3	1	1	0
740500	2	2	3	3	0	0	0	1	0	1	3	3	2	2	3	3	2	1	3	1	2	1	3	1	2	1
740600	2	2	3	3	0	0	0	0	0	0	3	3	2	2	3	2	3	3	3	3	2	3	3	2	2	1
740700	2	2	3	3	1	0	0	1	1	0	3	3	2	2	0	2	2	1	2	0	2	2	1	1	1	2
740800	2	2	3	3	0	0	1	0	1	1	3	3	2	2	0	3	3	2	2	0	2	3	3	1	1	3
740900	2	2	3	3	1	0	0	1	0	1	3	3	2	2	2	1	0	2	0	1	2	3	2	1	1	2
741000	2	2	3	3	0	1	0	0	0	1	3	3	2	2	2	3	2	2	2	2	0	3	2	3	3	0
741100	2	2	3	3	1	0	0	0	1	1	3	3	2	2	2	2	2	2	2	0	0	3	1	1	1	0
741200	2	2	3	3	0	1	1	0	0	0	3	3	2	2	3	0	1	1	1	1	3	1	3	3	0	2
741300	2	2	3	3	1	0	0	1	1	0	3	3	2	2	3	2	2	2	2	2	2	3	1	0	1	1
741400	2	2	3	3	1	1	0	1	0	1	3	3	2	2	2	2	2	1	3	3	2	1	3	2	1	3
741500	2	2	3	3	1	0	1	1	1	1	3	3	2	2	2	2	1	3	1	2	2	0	0	1	1	2
741600	2	2	3	3	0	1	0	1	1	0	3	3	2	2	2	2	2	2	0	0	2	2	3	0	2	0
741700	2	2	3	3	0	0	1	0	1	0	3	3	2	2	3	3	2	2	2	0	2	2	2	0	0	0
741800	2	2	3	3	1	1	1	0	0	0	3	3	2	2	2	2	2	1	0	1	2	0	1	1	1	1
741900	2	2	3	3	1	0	0	1	0	0	3	3	2	2	1	3	3	1	0	1	2	1	3	1	3	1
742000	2	2	3	3	0	1	0	1	0	0	3	3	2	2	3	2	2	1	1	0	3	2	2	2	1	0
742100	2	2	3	3	0	1	1	1	1	1	3	3	2	2	2	0	0	2	0	0	2	2	2	3	1	2
742200	2	2	3	3	1	0	0	1	0	1	3	3	2	2	3	3	3	3	2	1	2	2	0	2	2	1
742300	2	2	3	3	0	1	0	1	0	1	3	3	2	2	3	1	2	2	2	2	2	1	1	0	3	0
742400	2	2	3	3	0	1	1	1	1	0	3	3	2	2	3	2	2	2	1	0	2	2	2	1	1	0
742500	2	2	3	3	0	1	0	1	0	1	3	3	2	2	2	1	2	2	1	2	2	3	3	1	1	1
742600	2	2	3	3	1	0	0	1	1	0	3	3	2	2	2	2	3	1	0	0	3	1	3	3	3	0
742700	2	2	3	3	1	0	0	0	0	0	3	3	2	2	0	3	2	1	1	2	2	3	3	1	0	0
742800	2	2	3	3	0	1	1	1	1	1	3	3	2	2	3	2	0	1	1	3	2	2	3	2	0	2
742900	2	2	3	3	1	1	0	1	1	1	3	3	2	2	2	1	3	0	1	1	2	3	1	1	1	2
743000	2	2	3	3	1	0	1	1	1	1	3	3	2	2	3	0	3	2	2	1	2	2	3	3	1	1
743100	2	2	3	3	1	1	1	1	1	1	3	3	2	2	1	3	2	2	1	1	2	1	2	3	1	0
743200	2	2	3	3	0	0	1	1	1	0	3	3	2	2	2	3	2	0	0	0	2	0	2	0	3	1
743300	2	2	3	3	1	0	1	0	1	0	3	3	2	2	2	3	2	2	2	2	2	0	3	0	1	1
743400	2	2	3	3	0	1	0	1	0	0	3	3	2	2	3	2	1	1	3	1	2	0	2	2	0	1
743500	2	2	3	3	0	1	1	0	0	1	3	3	2	2	2	3	2	2	2	2	2	1	3	3	1	0
743600	2	2	3	3	1	0	0	0	0	0	3	3	2	2	2	3	0	0	2	1	0	3	0	0	1	1
743700	2	2	3	3	0	1	0	1	0	1	3	3	2	2	2	2	2	0	3	1	2	3	2	3	3	2
743800	2	2	3	3	0	1	0	0	1	0	3	3	2	2	3	2	2	1	1	1	2	2	3	2	0	1
743900	2	2	3	3	0	0	0	0	0	0	3	3	2	2	2	3	3	2	2	2	2	2	2	3	1	1
744000	2	2	3	3	0	1	1	0	0	0	3	3	2	2	2	2	3	0	1	3	2	2	3	2	2	2
744100	2	2	3	3	1	1	1	0	1	1	3	3	2	2	3	3	2	1	1	1	1	3	3	3	1	0
744200	2	2	3	3	0	1	0	0	0	1	3	3	2	2	2	3	2	3	1	0	2	0	2	0	1	1
744300	2	2	3	3	1	0	0	1	0	0	3	3	2	2	2	3	0	3	1	2	3	3	2	2	3	1
744400	2	2	3	3	1	1	1	0	0	0	3	3	2	2	3	2	0	3	2	1	2	3	0	2	2	1
744500	2	2	3	3	1	1	0	0	1	0	3	3	2	2	2	2	3	2	0	0	2	3	3	0	3	0
744600	2	2	3	3	0	1	1	0	1	1	3	3	2	2	0	2	3	0	3	3	2	3	1	0	2	1
744700	2	2	3	3	1	1	1	1	0	1	3	3	2	2	1	2	3	1	2	2	3	2	0	0	3	2
744800	2	2	3	3	0	0	1	1	0	1	3	3	2	2	3	2	3	1	3	1	2	3	0	2	3	1
744900	2	2	3	3	0	0	1	1	0	0	3	3	2	2	1	1	3	0	3	0	2	3	0	2	1	0
745000	2	2	3	3	0	1	1	0	1	1	3	3	2	2	3	2	3	0	0	0	2	3	2	1	2	0
745100	2	2	3	3	0	1	1	1	1	0	3	3	2	2	2	1	2	3	3	1	2	3	3	1	1	1
745200	2	2	3	3	1	0	0	1	0	0	3	3	2	2	2	2	1	0	0	0	2	0	0	2	0	0
745300	2	2	3	3	0	1	0	0	1	0	3	3	2	2	3	3	3	3	3	3	2	3	0	0	1	1
745400	2	2	3	3	1	0	0	1	1	0	3	3	2	2	1	3	1	1	0	0	2	3	3	0	1	0
745500	2	2	3	3	1	0	0	0	0	0	3	3	2	2	1	2	0	3	0	0	2	2	3	3	3	0
745600	2	2	3	3	1	1	1	1	1	0	3	3	2	2	2	3	3	3	1	1	2	3	1	0	1	1
745700	2	2	3	3	0	1	1	0	1	1	3	3	2	2	1	2	3	3	1	0	2	3	1	1	1	1
745800	2	2	3	3	1	1	1	0	0	0	3	3	2	2	3	2	2	1	0	1	2	0	1	2	1	1
745900	2	2	3	3	0	1	1	0	1	1	3	3	2	2	0	2	2	0	3	3	2	1	3	1	1	1
746000	2	2	3	3	1	0	0	1	0	1	3	3	2	2	2	3	2	0	0	0	2	2	3	0	0	1
746100	2	2	3	3	0	0	1	1	1	0	3	3	2	2	2	2	3	1	1	1	2	2	2	0	1	0
746200	2	2	3	3	0	0	0	1	1	1	3	3	2	2	3	2	2	2	0	2	2	1	2	0	0	3
746300	2	2	3	3	0	0	1	1	0	1	3	3	2	2	3	2	3	0	0	0	3	3	0	0	0	0
746400	2	2	3	3	1	1	0	1	0	1	3	3	2	2	3	0	0	2	0	1	2	3	1	1	1	1
746500	2	2	3	3	1	0	0	1	0	0	3	3	2	2	3	3	2	1	1	0	1	3	2	1	1	1
746600	2	2	3	3	0	1	0	1	1	1	3	3	2	2	3	2	2	0	0	0	3	3	3	3	0	0
746700	2	2	3	3	0	0	0	0	1	1	3	3	2	2	2	1	1	3	0	2	2	2	3	1	1	2
746800	2	2	3	3	1	1	0	0	1	1	3	3	2	2	2	2	3	3	0	1	2	3	3	3	1	0
746900	2	2	3	3	0	0	0	0	0	1	3	3	2	2	0	2	3	0	0	0	2	3	0	1	1	0
747000	2	2	3	3	1	1	1	1	0	1	3	3	2	2	1	2	3	3	1	1	2	2	1	1	3	1
747100	2	2	3	3	0	1	1	1	0	0	3	3	2	2	0	0	1	3	3	0	2	1	0	0	0	2
747200	2	2	3	3	0	0	0	1	0	0	3	3	2	2	2	2	2	3	0	0	2	0	3	0	0	3
747300	2	2	3	3	1	1	0	1	1	1	3	3	2	2	2	3	2	1	3	0	1	3	3	2	2	1
747400	2	2	3	3	0	1	0	0	0	0	3	3	2	2	2	1	2	1	1	3	2	3	3	1	2	0
747500	2	2	3	3	0	0	1	0	0	1	3	3	2	2	3	0	2	3	1	2	3	3	1	3	0	1
747600	2	2	3	3	0	0	0	0	0	0	3	3	2	2	3	1	2	3	2	3	2	3	1	0	0	2
747700	2	2	3	3	0	1	1	0	1	1	3	3	2	2	3	0	1	0	3	0	2	1	1	1	0	0
747800	2	2	3	3	1	0	0	1	0	0	3	3	2	2	2	3	0	0	1	0	2	0	3	1	2	2
747900	2	2	3	3	1	1	0	1	1	0	3	3	2	2	2	3	2	3	1	1	2	0	2	1	3	1
748000	2	2	3	3	0	0	0	0	0	1	3	3	2	2	3	2	3	2	0	0	2	0	2	2	0	0
748100	2	2	3	3	1	1	0	0	0	0	3	3	2	2	2	2	3	2	0	0	2	0	1	0	0	0
748200	2	2	3	3	0	1	0	1	0	1	3	3	2	2	3	3	1	3	3	3	0	2	1	1	1	0
748300	2	2	3	3	1	0	1	1	0	1	3	3	2	2	3	3	3	0	0	0	3	1	3	1	1	1
748400	2	2	3	3	0	0	1	1	1	1	3	3	2	2	2	2	3	3	0	1	2	2	3	3	0	1
748500	2	2	3	3	1	1	1	1	0	0	3	3	2	2	1	3	2	0	0	1	2	3	2	2	2	1
748600	2	2	3	3	1	0	0	0	0	0	3	3	2	2	2	3	2	1	0	0	2	2	2	0	0	2
748700	2	2	3	3	1	1	0	0	1	1	3	3	2	2	3	1	2	3	0	0	2	1	2	0	1	2
748800	2	2	3	3	0	0	0	0	0	1	3	3	2	2	2	1	2	0	0	2	2	1	1	2	1	1
748900	2	2	3	3	0	1	1	0	0	0	3	3	2	2	3	3	0	2	3	3	2	2	3	0	3	2
749000	2	2	3	3	1	1	0	0	1	1	3	3	2	2	2	3	2	0	1	1	2	2	0	1	1	1
749100	2	2	3	3	1	1	1	0	1	1	3	3	2	2	2	3	3	3	1	1	2	1	1	0	2	1
749200	2	2	3	3	1	1	0	0	0	0	3	3	2	2	2	1	3	3	0	0	2	1	2	2	2	1
749300	2	2	3	3	0	1	0	1	0	1	3	3	2	2	3	1	1	0	2	2	2	3	0	1	0	1
749400	2	2	3	3	1	1	1	1	1	0	3	3	2	2	1	2	2	3	0	0	2	2	1	0	2	0
749500	2	2	3	3	0	1	1	1	1	1	3	3	2	2	3	0	2	1	1	3	2	1	1	1	2	2
749600	2	2	3	3	1	0	0	1	0	1	3	3	2	2	2	3	3	1	0	3	2	3	3	3	2	1
749700	2	2	3	3	0	0	1	0	1	0	3	3	2	2	2	3	3	0	0	1	3	2	2	2	1	3
749800	2	2	3	3	0	0	1	0	0	0	3	3	2	2	2	0	2	2	2	0	2	3	3	1	3	0
749900	2	2	3	3	1	1	0	1	0	1	3	3	2	2	3	3	3	3	2	3	2	2	0	0	1	1
750000	2	2	3	3	0	1	0	0	1	1	3	3	2	2	2	3	2	2	2	2	2	2	3	2	2	2
750100	2	2	3	3	0	1	1	1	1	0	3	3	2	2	3	2	2	2	1	1	2	2	2	0	2	1
750200	2	2	3	3	1	0	1	0	1	0	3	3	2	2	2	2	3	1	2	3	2	0	3	3	1	1
750300	2	2	3	3	0	0	1	0	0	1	3	3	2	2	3	2	0	2	0	1	2	0	0	2	3	1
750400	2	2	3	3	0	0	1	0	1	1	3	3	2	2	3	1	1	0	2	2	2	3	3	3	1	1
750500	2	2	3	3	1	1	1	1	1	1	3	3	2	2	2	3	2	1	1	1	2	2	0	0	0	2
750600	2	2	3	3	1	1	0	0	1	1	3	3	2	2	0	3	2	0	0	0	3	3	3	0	0	1
750700	2	2	3	3	0	1	0	1	1	1	3	3	2	2	2	2	3	2	3	1	2	0	0	1	0	3
750800	2	2	3	3	1	1	0	1	0	0	3	3	2	2	3	2	3	3	3	3	2	2	2	0	2	1
750900	2	2	3	3	1	0	0	0	1	1	3	3	2	2	3	1	1	1	1	3	2	0	0	1	0	0
751000	2	2	3	3	1	0	0	0	1	0	3	3	2	2	1	3	3	1	0	0	2	2	2	0	0	2
751100	2	2	3	3	1	0	0	1	1	0	3	3	2	2	3	3	3	3	1	0	2	3	1	3	3	1
751200	2	2	3	3	0	1	0	1	1	1	3	3	2	2	3	0	3	3	0	2	2	3	1	2	2	0
751300	2	2	3	3	1	0	0	1	1	1	3	3	2	2	3	0	3	1	0	0	3	3	3	3	1	1
751400	2	2	3	3	0	0	1	1	1	1	3	3	2	2	3	3	1	1	0	3	2	3	1	0	0	0
751500	2	2	3	3	1	1	0	1	0	1	3	3	2	2	2	2	3	3	1	1	2	3	3	3	3	1
751600	2	2	3	3	0	1	0	1	1	0	3	3	2	2	2	1	0	0	1	1	2	2	3	1	1	1
751700	2	2	3	3	0	0	1	1	1	1	3	3	2	2	3	3	3	3	0	1	2	2	0	1	0	0
751800	2	2	3	3	1	1	1	0	1	0	3	3	2	2	3	3	3	1	1	1	2	1	2	1	1	0
751900	2	2	3	3	0	1	1	0	1	0	3	3	2	2	3	0	0	0	1	2	3	1	3	0	1	2
752000	2	2	3	3	0	0	0	1	1	0	3	3	2	2	2	3	2	0	0	0	2	0	3	0	1	2
752100	2	2	3	3	1	1	1	1	1	0	3	3	2	2	3	0	2	2	2	1	2	2	0	0	3	0
752200	2	2	3	3	1	1	1	0	1	1	3	3	2	2	3	2	3	3	0	0	1	1	0	0	0	1
752300	2	2	3	3	1	0	1	1	0	1	3	3	2	2	2	2	3	1	0	2	2	1	3	3	2	3
752400	2	2	3	3	0	0	0	0	0	0	3	3	2	2	3	3	3	2	2	2	2	2	3	2	0	0
752500	2	2	3	3	1	0	1	1	1	1	3	3	2	2	2	2	2	1	0	0	2	1	0	1	1	1
752600	2	2	3	3	0	1	0	0	1	0	3	3	2	2	2	3	3	0	1	3	2	3	3	2	3	3
752700	2	2	3	3	1	1	1	0	0	1	3	3	2	2	2	2	1	1	1	1	2	1	1	0	0	0
752800	2	2	3	3	0	1	0	0	1	0	3	3	2	2	3	3	2	3	2	2	2	3	2	3	1	2
752900	2	2	3	3	0	0	1	1	0	0	3	3	2	2	2	3	3	0	0	0	2	3	0	0	1	1
753000	2	2	3	3	0	0	1	1	0	1	3	3	2	2	2	2	3	2	3	2	2	2	1	0	0	2
753100	2	2	3	3	1	0	1	0	0	1	3	3	2	2	2	2	2	1	0	1	2	2	0	0	2	3
753200	2	2	3	3	1	0	0	0	0	1	3	3	2	2	3	2	2	1	2	1	0	2	3	0	0	0
753300	2	2	3	3	0	1	0	1	1	1	3	3	2	2	3	0	2	0	0	1	2	2	2	2	1	2
753400	2	2	3	3	1	0	0	0	1	1	3	3	2	2	3	2	3	2	0	0	2	0	3	3	0	0
753500	2	2	3	3	0	1	0	1	1	0	3	3	2	2	2	2	2	3	3	1	2	0	3	3	1	0
753600	2	2	3	3	1	0	1	1	1	0	3	3	2	2	2	3	2	0	1	2	2	2	2	3	1	1
753700	2	2	3	3	0	0	0	1	0	1	3	3	2	2	2	3	3	3	3	2	2	2	2	1	0	0
753800	2	2	3	3	1	1	0	0	0	0	3	3	2	2	3	2	3	0	0	0	2	3	3	2	0	0
753900	2	2	3	3	1	1	0	0	0	1	3	3	2	2	1	0	2	3	1	2	2	3	3	1	0	0
754000	2	2	3	3	1	0	1	1	1	0	3	3	2	2	2	1	3	2	1	1	2	2	2	0	1	1
754100	2	2	3	3	0	0	1	0	1	0	3	3	2	2	2	0	2	2	3	3	2	3	2	3	1	3
754200	2	2	3	3	0	1	0	1	1	0	3	3	2	2	2	0	0	0	0	1	2	2	1	0	0	1
754300	2	2	3	3	1	0	0	1	1	0	3	3	2	2	2	2	2	1	0	3	2	1	3	0	0	0
754400	2	2	3	3	1	0	0	1	1	0	3	3	2	2	2	3	3	3	1	1	2	2	0	1	1	1
754500	2	2	3	3	0	0	1	0	0	1	3	3	2	2	0	3	2	3	3	3	2	1	1	1	2	2
754600	2	2	3	3	0	1	0	0	1	0	3	3	2	2	3	3	1	1	2	2	2	3	2	1	1	0
754700	2	2	3	3	0	1	0	1	0	1	3	3	2	2	3	2	3	3	3	3	2	3	3	1	0	1
754800	2	2	3	3	0	1	1	1	1	1	3	3	2	2	2	3	2	3	1	1	2	1	3	2	0	1
754900	2	2	3	3	0	0	1	0	0	0	3	3	2	2	2	2	0	0	0	1	2	3	1	0	3	1
755000	2	2	3	3	1	1	1	1	0	0	3	3	2	2	0	3	0	1	1	1	3	3	3	1	1	1
755100	2	2	3	3	0	1	0	1	1	1	3	3	2	2	2	2	0	0	1	0	2	3	0	1	1	3
755200	2	2	3	3	0	0	0	1	0	1	3	3	2	2	1	3	2	0	3	0	2	0	2	2	0	0
755300	2	2	3	3	0	1	1	1	0	1	3	3	2	2	0	3	3	0	0	1	2	3	3	3	1	1
755400	2	2	3	3	0	1	1	0	1	0	3	3	2	2	3	0	2	0	1	1	3	3	3	1	1	0
755500	2	2	3	3	0	0	0	0	0	1	3	3	2	2	3	2	2	3	2	1	2	3	0	0	0	0
755600	2	2	3	3	0	1	1	0	0	1	3	3	2	2	0	2	1	0	0	0	0	1	1	1	1	1
755700	2	2	3	3	0	1	0	1	1	0	3	3	2	2	3	0	3	0	1	3	2	2	3	1	1	1
755800	2	2	3	3	1	1	0	0	0	0	3	3	2	2	2	1	1	1	3	2	2	1	3	3	0	1
755900	2	2	3	3	1	1	1	1	0	1	3	3	2	2	3	3	3	3	1	3	2	0	0	0	3	1
756000	2	2	3	3	0	0	1	1	0	1	3	3	2	2	2	2	1	0	3	3	0	1	3	1	3	2
756100	2	2	3	3	0	0	1	1	0	0	3	3	2	2	0	2	3	2	2	2	2	2	1	1	0	1
756200	2	2	3	3	1	0	0	1	0	0	3	3	2	2	2	0	2	0	2	3	2	3	2	1	2	1
756300	2	2	3	3	1	1	1	0	0	1	3	3	2	2	2	3	3	1	3	1	2	2	2	0	0	3
756400	2	2	3	3	1	1	0	1	1	0	3	3	2	2	3	2	3	3	0	0	2	3	1	3	3	1
756500	2	2	3	3	1	0	0	0	1	1	3	3	2	2	2	2	2	3	2	0	2	1	3	1	1	1
756600	2	2	3	3	0	1	1	1	0	1	3	3	2	2	0	1	3	2	1	1	2	2	2	1	1	1
756700	2	2	3	3	0	1	1	0	0	1	3	3	2	2	3	2	3	2	1	3	2	2	1	1	1	2
756800	2	2	3	3	1	0	0	1	1	1	3	3	2	2	3	3	2	0	0	3	2	3	0	2	1	1
756900	2	2	3	3	0	0	0	1	1	1	3	3	2	2	2	0	2	0	1	3	3	1	2	2	2	2
757000	2	2	3	3	1	0	1	1	0	0	3	3	2	2	2	3	3	0	0	3	2	2	3	1	1	1
757100	2	2	3	3	0	0	0	0	1	0	3	3	2	2	1	1	1	0	0	3	2	3	3	2	3	3
757200	2	2	3	3	1	0	1	0	0	1	3	3	2	2	0	2	3	3	2	3	0	3	3	1	0	2
757300	2	2	3	3	0	0	1	1	1	1	3	3	2	2	3	3	3	0	0	0	3	2	1	0	2	0
757400	2	2	3	3	0	0	1	1	1	1	3	3	2	2	2	3	3	0	0	1	2	2	0	2	3	1
757500	2	2	3	3	0	0	0	0	0	0	3	3	2	2	2	3	3	0	1	3	2	0	0	0	0	3
757600	2	2	3	3	1	1	0	0	0	0	3	3	2	2	3	3	2	3	0	1	2	1	1	1	0	0
757700	2	2	3	3	0	0	1	0	0	1	3	3	2	2	2	3	3	2	2	3	2	2	0	0	3	2
757800	2	2	3	3	1	0	1	0	1	1	3	3	2	2	1	3	3	1	0	3	2	2	3	3	3	3
757900	2	2	3	3	1	0	0	0	1	0	3	3	2	2	1	2	3	0	2	0	2	3	1	1	2	2
758000	2	2	3	3	0	0	0	0	1	0	3	3	2	2	0	2	2	0	0	0	2	0	2	3	2	3
758100	2	2	3	3	0	1	0	1	1	1	3	3	2	2	1	3	2	1	0	0	2	0	3	1	3	3
758200	2	2	3	3	1	0	1	0	1	1	3	3	2	2	1	0	3	0	0	0	2	3	3	1	1	0
758300	2	2	3	3	1	1	1	1	1	0	3	3	2	2	3	3	3	2	2	3	2	3	3	3	1	2
758400	2	2	3	3	1	0	0	0	1	0	3	3	2	2	2	2	1	3	2	0	2	2	0	1	1	0
758500	2	2	3	3	1	1	1	1	0	0	3	3	2	2	3	2	0	2	3	1	2	2	3	1	2	1
758600	2	2	3	3	1	0	0	1	1	0	3	3	2	2	3	2	2	3	2	0	2	3	0	1	1	1
758700	2	2	3	3	1	1	0	0	1	0	3	3	2	2	3	2	2	1	0	3	0	2	2	0	1	1
758800	2	2	3	3	0	0	0	1	0	1	3	3	2	2	3	2	1	2	0	0	2	0	3	1	0	0
758900	2	2	3	3	1	0	1	0	0	0	3	3	2	2	0	1	2	3	0	3	2	1	1	3	1	0
759000	2	2	3	3	0	1	1	0	1	0	3	3	2	2	2	3	2	2	1	1	2	3	0	1	1	0
759100	2	2	3	3	1	1	1	1	0	0	3	3	2	2	3	3	3	3	3	1	1	3	1	0	1	3
759200	2	2	3	3	0	1	1	0	0	0	3	3	2	2	2	2	3	3	1	0	2	3	2	1	2	0
759300	2	2	3	3	0	1	1	0	1	1	3	3	2	2	3	0	1	2	3	3	2	2	2	2	3	3
759400	2	2	3	3	0	1	0	1	1	0	3	3	2	2	2	1	1	1	1	0	3	3	3	0	0	0
759500	2	2	3	3	0	1	1	0	0	1	3	3	2	2	3	3	3	3	1	1	1	3	1	1	1	1
759600	2	2	3	3	1	1	0	1	0	0	3	3	2	2	2	2	0	2	0	0	2	3	0	3	0	0
759700	2	2	3	3	0	1	0	0	0	1	3	3	2	2	2	0	2	1	0	2	1	3	3	1	3	2
759800	2	2	3	3	1	0	1	0	1	1	3	3	2	2	2	2	1	1	3	0	0	3	0	1	3	0
759900	2	2	3	3	1	0	1	0	1	1	3	3	2	2	3	0	2	1	2	0	2	3	3	3	1	0
760000	2	2	3	3	1	0	1	0	1	1	3	3	2	2	2	2	2	1	2	2	2	3	3	1	1	1
760100	2	2	3	3	1	1	1	1	1	0	3	3	2	2	2	3	2	3	2	1	2	1	1	1	0	1
760200	2	2	3	3	1	1	1	0	1	1	3	3	2	2	0	2	3	1	1	1	2	2	1	1	1	1
760300	2	2	3	3	1	1	1	0	0	0	3	3	2	2	3	2	1	3	1	1	2	3	3	3	2	3
760400	2	2	3	3	0	0	0	1	0	0	3	3	2	2	1	3	3	2	1	0	2	1	1	0	1	1
760500	2	2	3	3	0	1	1	0	1	1	3	3	2	2	2	0	2	2	0	3	2	3	1	1	1	0
760600	2	2	3	3	0	1	1	0	0	1	3	3	2	2	1	3	2	0	0	3	2	3	3	3	3	0
760700	2	2	3	3	0	1	0	0	0	0	3	3	2	2	2	0	3	0	2	2	2	1	0	1	3	0
760800	2	2	3	3	1	0	0	1	1	0	3	3	2	2	3	3	3	1	1	1	2	3	3	1	1	1
760900	2	2	3	3	1	1	1	0	0	1	3	3	2	2	3	0	2	1	1	3	0	2	3	1	1	0
761000	2	2	3	3	1	0	1	0	0	0	3	3	2	2	3	0	2	1	0	1	2	2	2	2	1	1
761100	2	2	3	3	1	1	0	0	0	0	3	3	2	2	3	3	3	3	3	0	2	3	0	1	0	3
761200	2	2	3	3	1	1	1	0	1	0	3	3	2	2	1	2	3	3	3	0	1	1	1	1	1	0
761300	2	2	3	3	0	0	1	0	0	0	3	3	2	2	0	2	3	1	2	1	1	3	2	3	0	1
761400	2	2	3	3	1	0	0	1	1	1	3	3	2	2	0	2	3	3	3	2	2	3	3	0	0	1
761500	2	2	3	3	0	1	1	1	1	1	3	3	2	2	3	3	3	2	2	3	0	2	2	0	3	3
761600	2	2	3	3	1	0	1	0	0	0	3	3	2	2	1	1	1	1	0	1	2	0	0	0	1	1
761700	2	2	3	3	0	0	1	1	0	0	3	3	2	2	2	3	0	0	0	1	2	2	2	0	0	2
761800	2	2	3	3	0	0	0	1	0	1	3	3	2	2	2	3	3	1	2	0	2	3	3	3	1	3
761900	2	2	3	3	1	0	0	1	0	0	3	3	2	2	3	2	3	1	1	2	2	3	3	3	0	2
762000	2	2	3	3	0	1	0	1	1	0	3	3	2	2	3	3	3	2	1	3	3	3	3	0	3	3
762100	2	2	3	3	0	0	1	0	1	0	3	3	2	2	1	0	0	0	0	1	2	2	3	0	1	0
762200	2	2	3	3	0	1	1	0	0	0	3	3	2	2	3	2	0	0	3	1	2	0	3	3	3	1
762300	2	2	3	3	1	1	0	0	1	0	3	3	2	2	3	1	2	3	0	0	2	0	0	0	2	2
762400	2	2	3	3	0	0	1	1	1	1	3	3	2	2	1	1	1	3	3	3	2	3	3	1	3	3
762500	2	2	3	3	1	0	0	1	0	1	3	3	2	2	2	2	3	0	3	3	2	2	1	3	3	1
762600	2	2	3	3	0	0	0	1	1	1	3	3	2	2	3	0	1	2	3	1	3	0	0	0	1	3
762700	2	2	3	3	1	1	1	1	1	1	3	3	2	2	2	2	0	1	2	3	2	3	0	1	1	1
762800	2	2	3	3	1	0	0	0	1	0	3	3	2	2	2	0	3	1	0	0	2	2	2	1	2	0
762900	2	2	3	3	0	0	1	0	0	0	3	3	2	2	2	2	0	1	2	0	2	1	0	0	0	2
763000	2	2	3	3	0	1	0	1	0	1	3	3	2	2	2	3	0	0	3	3	2	3	2	0	1	0
763100	2	2	3	3	1	1	0	0	1	1	3	3	2	2	3	1	1	3	0	2	2	2	3	1	2	2
763200	2	2	3	3	1	0	0	0	1	1	3	3	2	2	3	1	2	3	0	0	2	2	3	3	1	1
763300	2	2	3	3	0	0	0	1	1	1	3	3	2	2	3	3	3	2	2	0	2	3	0	0	1	3
763400	2	2	3	3	0	0	1	1	1	1	3	3	2	2	0	2	2	0	0	3	2	1	3	1	1	0
763500	2	2	3	3	1	0	0	0	1	0	3	3	2	2	1	2	0	1	1	1	2	3	3	2	3	0
763600	2	2	3	3	1	0	0	1	0	0	3	3	2	2	3	3	3	1	2	2	2	3	1	0	1	1
763700	2	2	3	3	1	0	1	0	0	1	3	3	2	2	3	3	2	2	2	2	2	3	1	0	3	3
763800	2	2	3	3	1	1	1	1	0	0	3	3	2	2	1	1	2	0	1	1	2	2	3	3	2	0
763900	2	2	3	3	1	1	1	0	0	1	3	3	2	2	2	1	1	1	1	3	2	3	2	3	3	3
764000	2	2	3	3	0	0	0	0	0	1	3	3	2	2	2	3	3	2	1	2	2	2	3	3	2	0
764100	2	2	3	3	1	1	1	1	0	1	3	3	2	2	3	2	2	1	1	1	2	3	1	0	3	3
764200	2	2	3	3	0	0	1	0	1	1	3	3	2	2	3	0	2	2	2	1	2	3	2	2	2	3
764300	2	2	3	3	0	0	0	1	1	0	3	3	2	2	3	3	2	1	3	3	2	3	1	0	1	3
764400	2	2	3	3	1	1	0	1	0	0	3	3	2	2	2	2	2	2	2	1	2	3	3	1	2	0
764500	2	2	3	3	1	1	0	0	0	0	3	3	2	2	3	3	0	0	3	0	2	1	3	2	0	3
764600	2	2	3	3	0	0	1	1	1	0	3	3	2	2	0	1	3	0	1	3	2	3	0	3	2	1
764700	2	2	3	3	1	1	0	0	1	1	3	3	2	2	2	2	2	2	0	2	2	0	2	0	1	1
764800	2	2	3	3	0	1	1	1	1	1	3	3	2	2	1	3	3	3	2	3	3	0	2	0	0	1
764900	2	2	3	3	1	0	0	0	1	0	3	3	2	2	2	2	3	3	2	3	2	2	3	3	1	0
765000	2	2	3	3	0	1	0	0	1	0	3	3	2	2	2	2	3	0	1	3	2	0	3	3	1	0
765100	2	2	3	3	1	0	0	0	1	1	3	3	2	2	2	2	3	3	1	0	2	3	3	1	1	0
765200	2	2	3	3	0	0	1	0	1	0	3	3	2	2	1	2	3	0	0	0	2	3	1	3	0	0
765300	2	2	3	3	0	0	0	1	1	1	3	3	2	2	3	3	2	2	0	2	1	0	3	2	2	2
765400	2	2	3	3	0	1	0	1	1	0	3	3	2	2	3	3	3	3	3	0	2	0	2	0	2	3
765500	2	2	3	3	1	1	1	0	0	0	3	3	2	2	1	3	2	1	1	1	2	2	1	1	0	3
765600	2	2	3	3	0	0	1	1	1	1	3	3	2	2	2	3	3	0	1	3	2	1	1	1	1	1
765700	2	2	3	3	0	1	1	1	1	1	3	3	2	2	0	1	3	0	0	0	2	2	2	2	0	0
765800	2	2	3	3	0	0	1	0	1	0	3	3	2	2	0	2	1	2	2	3	2	3	3	0	3	1
765900	2	2	3	3	1	0	1	1	0	1	3	3	2	2	3	2	1	0	3	0	3	1	1	1	3	0
766000	2	2	3	3	0	0	1	1	1	0	3	3	2	2	1	2	3	1	1	0	2	2	0	3	1	1
766100	2	2	3	3	0	0	1	0	0	0	3	3	2	2	0	2	2	2	2	2	2	2	0	0	2	2
766200	2	2	3	3	0	0	1	0	1	0	3	3	2	2	0	0	0	2	1	1	2	2	1	0	0	0
766300	2	2	3	3	0	1	0	1	1	1	3	3	2	2	0	1	1	0	1	1	0	3	0	0	0	1
766400	2	2	3	3	0	0	1	0	0	0	3	3	2	2	2	2	1	2	1	0	2	1	2	2	0	0
766500	2	2	3	3	1	0	0	1	0	0	3	3	2	2	2	2	3	3	0	0	2	1	1	1	1	1
766600	2	2	3	3	1	1	1	1	1	1	3	3	2	2	2	1	2	3	1	1	2	2	1	3	2	3
766700	2	2	3	3	0	1	0	1	0	1	3	3	2	2	2	3	3	0	1	0	2	2	3	3	2	2
766800	2	2	3	3	1	1	1	0	1	0	3	3	2	2	2	2	3	1	1	3	2	3	3	2	3	2
766900	2	2	3	3	1	1	0	0	0	0	3	3	2	2	3	2	3	1	0	0	2	3	2	2	2	2
767000	2	2	3	3	1	0	1	1	0	0	3	3	2	2	1	2	3	2	0	2	2	0	2	0	0	2
767100	2	2	3	3	1	0	1	1	1	0	3	3	2	2	2	3	3	2	3	3	3	0	1	0	0	3
767200	2	2	3	3	0	1	1	0	1	1	3	3	2	2	3	3	0	0	1	2	2	3	2	2	0	0
767300	2	2	3	3	0	1	0	1	0	0	3	3	2	2	3	0	1	1	3	2	2	3	3	2	0	0
767400	2	2	3	3	0	0	0	0	1	1	3	3	2	2	3	2	2	0	3	1	2	3	1	3	1	1
767500	2	2	3	3	0	1	1	0	1	0	3	3	2	2	3	2	3	0	2	0	2	0	2	2	1	0
767600	2	2	3	3	0	1	1	0	0	1	3	3	2	2	3	3	2	0	0	0	0	2	2	3	0	0
767700	2	2	3	3	0	0	1	1	1	1	3	3	2	2	2	1	3	1	1	1	2	1	3	3	3	3
767800	2	2	3	3	1	1	0	1	0	0	3	3	2	2	2	3	1	1	2	1	2	1	2	2	2	1
767900	2	2	3	3	1	1	1	0	1	0	3	3	2	2	3	2	2	2	0	1	2	1	2	3	0	0
768000	2	2	3	3	0	1	1	0	1	1	3	3	2	2	0	2	3	1	1	3	2	3	3	2	2	1
768100	2	2	3	3	0	0	1	1	1	0	3	3	2	2	1	2	1	3	2	1	2	0	0	3	1	1
768200	2	2	3	3	1	0	1	0	0	0	3	3	2	2	2	2	2	2	2	2	2	0	1	0	0	2
768300	2	2	3	3	1	1	1	0	1	0	3	3	2	2	2	2	2	2	2	3	0	3	3	2	0	0
768400	2	2	3	3	0	0	1	0	0	1	3	3	2	2	0	3	3	3	0	1	2	3	1	2	2	2
768500	2	2	3	3	0	1	0	0	0	0	3	3	2	2	1	2	3	0	2	0	2	0	0	1	0	0
768600	2	2	3	3	0	0	0	1	1	1	3	3	2	2	3	2	1	0	0	2	2	3	1	3	1	3
768700	2	2	3	3	0	0	1	1	0	0	3	3	2	2	3	3	3	1	2	1	2	0	3	3	0	1
768800	2	2	3	3	0	0	0	1	0	1	3	3	2	2	0	3	2	1	3	0	2	2	2	3	3	1
768900	2	2	3	3	0	1	1	0	1	1	3	3	2	2	2	2	2	0	0	0	2	2	3	1	0	3
769000	2	2	3	3	0	1	1	1	0	1	3	3	2	2	3	3	0	0	1	1	2	0	3	1	1	0
769100	2	2	3	3	0	0	1	1	0	1	3	3	2	2	0	1	3	0	2	3	2	2	0	0	0	2
769200	2	2	3	3	1	1	0	1	1	1	3	3	2	2	3	3	1	3	0	0	0	0	0	2	1	0
769300	2	2	3	3	0	0	1	1	1	0	3	3	2	2	1	1	1	0	0	3	0	3	2	2	2	3
769400	2	2	3	3	1	0	0	0	0	0	3	3	2	2	2	2	2	3	2	3	2	3	3	1	0	0
769500	2	2	3	3	0	1	0	0	0	1	3	3	2	2	3	3	2	2	3	1	2	1	2	3	2	3
769600	2	2	3	3	0	0	1	0	0	0	3	3	2	2	2	3	2	0	2	2	0	1	1	0	1	3
769700	2	2	3	3	0	0	0	0	0	1	3	3	2	2	3	2	1	2	0	0	2	0	3	3	0	0
769800	2	2	3	3	1	1	1	1	1	0	3	3	2	2	2	2	3	1	1	2	2	3	0	0	0	1
769900	2	2	3	3	0	0	0	0	1	1	3	3	2	2	2	3	1	3	1	1	2	1	1	0	1	3
770000	2	2	3	3	1	1	0	0	0	0	3	3	2	2	2	3	2	3	0	0	2	2	1	2	2	2
770100	2	2	3	3	1	1	1	0	0	0	3	3	2	2	3	2	3	3	1	1	2	3	3	1	2	2
770200	2	2	3	3	1	1	1	0	1	1	3	3	2	2	3	3	2	2	2	0	2	3	3	1	1	1
770300	2	2	3	3	0	1	1	0	1	1	3	3	2	2	2	3	3	0	0	0	2	3	2	1	1	0
770400	2	2	3	3	1	0	0	1	0	0	3	3	2	2	3	1	2	1	1	1	2	3	3	3	1	3
770500	2	2	3	3	0	0	0	1	1	0	3	3	2	2	2	3	3	1	3	1	2	3	3	3	0	2
770600	2	2	3	3	0	1	1	0	0	0	3	3	2	2	3	2	2	2	1	0	2	1	1	0	2	2
770700	2	2	3	3	1	0	0	0	1	0	3	3	2	2	3	2	3	0	2	0	2	3	3	2	0	3
770800	2	2	3	3	1	0	0	0	0	1	3	3	2	2	0	0	3	3	0	0	2	3	2	2	0	0
770900	2	2	3	3	0	1	1	0	1	1	3	3	2	2	3	2	2	3	2	1	2	3	3	0	1	1
771000	2	2	3	3	0	1	1	1	1	1	3	3	2	2	3	2	3	0	1	0	0	3	3	0	0	1
771100	2	2	3	3	0	1	1	0	0	0	3	3	2	2	2	2	2	2	0	3	2	3	2	0	0	2
771200	2	2	3	3	0	0	1	0	0	0	3	3	2	2	0	3	0	0	1	0	2	0	0	0	1	1
771300	2	2	3	3	1	0	1	0	1	0	3	3	2	2	3	1	2	1	1	1	2	3	0	0	2	0
771400	2	2	3	3	1	1	0	0	0	1	3	3	2	2	0	3	0	1	1	0	2	1	3	0	0	0
771500	2	2	3	3	1	0	1	1	1	0	3	3	2	2	1	3	3	0	0	0	2	0	0	0	1	1
771600	2	2	3	3	1	1	1	0	0	0	3	3	2	2	1	2	3	0	1	1	3	3	3	3	2	2
771700	2	2	3	3	0	1	0	1	0	1	3	3	2	2	1	1	3	0	0	1	2	2	1	1	3	3
771800	2	2	3	3	0	1	0	1	1	0	3	3	2	2	2	2	3	0	3	1	0	2	3	0	1	1
771900	2	2	3	3	0	1	0	1	1	0	3	3	2	2	1	3	3	1	3	3	2	0	3	0	0	3
772000	2	2	3	3	1	1	0	1	0	1	3	3	2	2	2	2	2	1	1	3	2	0	3	3	2	3
772100	2	2	3	3	0	1	1	1	1	0	3	3	2	2	3	3	3	3	1	1	2	1	0	0	3	3
772200	2	2	3	3	1	1	1	0	0	1	3	3	2	2	2	3	2	1	2	1	2	3	2	1	0	3
772300	2	2	3	3	1	0	0	1	0	1	3	3	2	2	3	3	3	1	0	0	2	0	3	0	1	1
772400	2	2	3	3	0	1	0	0	0	1	3	3	2	2	2	0	3	1	1	1	1	0	1	1	0	3
772500	2	2	3	3	0	1	1	0	0	1	3	3	2	2	3	3	3	0	2	0	0	3	1	1	2	2
772600	2	2	3	3	0	0	0	1	1	0	3	3	2	2	1	2	2	2	0	0	2	2	2	0	1	0
772700	2	2	3	3	0	1	1	0	0	1	3	3	2	2	3	3	3	0	1	1	2	3	3	1	0	0
772800	2	2	3	3	1	1	1	0	0	1	3	3	2	2	2	3	2	1	1	1	1	1	3	0	3	3
772900	2	2	3	3	1	1	1	1	0	1	3	3	2	2	2	2	2	2	1	2	2	3	0	1	3	2
773000	2	2	3	3	0	0	0	1	1	1	3	3	2	2	3	2	3	0	1	1	2	0	1	3	3	1
773100	2	2	3	3	0	1	0	1	1	1	3	3	2	2	3	3	3	0	3	3	2	2	0	1	1	2
773200	2	2	3	3	0	0	1	0	0	0	3	3	2	2	3	3	2	0	3	0	2	2	2	0	0	0
773300	2	2	3	3	0	1	0	1	1	0	3	3	2	2	3	1	2	0	0	0	2	0	0	3	1	3
773400	2	2	3	3	0	0	1	1	0	0	3	3	2	2	3	2	1	0	0	1	2	2	3	1	0	1
773500	2	2	3	3	1	0	0	1	1	0	3	3	2	2	2	2	3	0	3	0	2	3	1	1	1	0
773600	2	2	3	3	1	1	1	0	1	0	3	3	2	2	3	0	2	0	0	2	0	3	2	2	0	0
773700	2	2	3	3	0	0	0	0	0	0	3	3	2	2	0	3	3	2	0	0	0	0	1	0	1	1
773800	2	2	3	3	1	0	0	1	1	1	3	3	2	2	1	3	2	0	0	1	2	3	2	1	3	1
773900	2	2	3	3	1	0	0	0	1	1	3	3	2	2	3	3	2	1	1	1	2	3	3	1	1	1
774000	2	2	3	3	0	1	0	0	0	0	3	3	2	2	3	3	0	3	3	3	3	3	3	2	0	0
774100	2	2	3	3	0	1	1	1	1	1	3	3	2	2	3	2	3	2	1	1	0	1	3	0	1	1
774200	2	2	3	3	1	0	0	1	1	0	3	3	2	2	2	2	1	0	0	2	2	0	0	0	1	0
774300	2	2	3	3	0	1	1	0	1	1	3	3	2	2	1	2	1	2	1	1	3	0	1	1	1	0
774400	2	2	3	3	1	1	1	0	0	0	3	3	2	2	3	3	3	1	1	2	0	0	3	1	0	0
774500	2	2	3	3	0	1	0	1	1	0	3	3	2	2	3	0	2	3	0	0	2	2	2	2	2	0
774600	2	2	3	3	1	0	0	0	1	1	3	3	2	2	0	3	3	2	0	1	2	3	1	2	1	0
774700	2	2	3	3	1	1	1	0	0	1	3	3	2	2	2	2	3	1	0	3	2	3	0	0	1	0
774800	2	2	3	3	0	0	0	1	1	1	3	3	2	2	2	3	2	3	1	1	2	0	1	1	3	1
774900	2	2	3	3	1	1	0	0	0	0	3	3	2	2	0	2	0	2	3	0	2	1	2	0	0	3
775000	2	2	3	3	1	1	0	1	0	1	3	3	2	2	3	1	3	2	3	1	2	0	3	1	0	0
775100	2	2	3	3	1	1	0	1	1	0	3	3	2	2	1	2	2	1	1	0	2	2	3	3	2	0
775200	2	2	3	3	0	0	1	0	1	1	3	3	2	2	3	3	2	1	1	0	2	3	3	1	0	0
775300	2	2	3	3	1	1	0	0	0	0	3	3	2	2	3	3	2	3	0	0	2	2	2	0	1	0
775400	2	2	3	3	1	1	1	1	0	1	3	3	2	2	2	2	3	3	1	3	2	2	1	1	1	3
775500	2	2	3	3	0	0	1	0	1	1	3	3	2	2	3	1	2	2	3	3	2	1	2	2	0	0
775600	2	2	3	3	0	0	1	1	1	1	3	3	2	2	2	3	2	0	1	3	3	0	3	0	2	1
775700	2	2	3	3	1	0	1	0	0	1	3	3	2	2	0	0	2	0	2	2	2	3	2	1	0	0
775800	2	2	3	3	0	0	1	1	1	1	3	3	2	2	1	2	3	2	0	3	2	1	2	1	2	0
775900	2	2	3	3	1	0	0	1	1	0	3	3	2	2	3	2	3	2	1	1	2	3	3	0	1	1
776000	2	2	3	3	1	0	0	1	1	1	3	3	2	2	3	2	3	3	3	3	2	0	0	1	1	1
776100	2	2	3	3	0	0	0	1	1	1	3	3	2	2	3	3	3	3	3	0	2	3	1	3	3	1
776200	2	2	3	3	0	0	1	0	1	0	3	3	2	2	2	3	2	2	0	0	1	1	1	1	0	0
776300	2	2	3	3	0	1	0	1	0	0	3	3	2	2	1	1	3	2	1	3	2	2	2	1	0	0
776400	2	2	3	3	1	0	1	1	0	0	3	3	2	2	3	2	2	2	1	1	2	3	3	1	0	1
776500	2	2	3	3	0	0	1	0	1	1	3	3	2	2	0	0	3	0	0	0	2	0	0	1	2	3
776600	2	2	3	3	1	1	1	0	1	1	3	3	2	2	3	2	1	3	2	2	2	1	3	1	1	2
776700	2	2	3	3	1	1	0	0	1	1	3	3	2	2	3	2	1	1	1	1	2	2	1	1	0	0
776800	2	2	3	3	1	1	0	1	1	0	3	3	2	2	2	3	2	3	0	3	2	0	3	0	1	0
776900	2	2	3	3	1	1	1	1	0	1	3	3	2	2	0	3	3	2	0	1	2	3	3	1	2	0
777000	2	2	3	3	0	1	0	1	0	1	3	3	2	2	1	1	2	1	1	0	2	1	1	3	3	0
777100	2	2	3	3	0	1	1	0	1	0	3	3	2	2	2	0	2	2	2	0	2	0	1	1	0	2
777200	2	2	3	3	1	1	0	0	1	1	3	3	2	2	2	2	2	2	1	1	3	3	3	1	1	0
777300	2	2	3	3	1	0	1	0	0	0	3	3	2	2	0	1	3	3	2	1	2	3	3	1	2	3
777400	2	2	3	3	1	0	0	0	1	1	3	3	2	2	2	2	2	3	2	2	2	2	2	3	0	3
777500	2	2	3	3	1	0	1	0	1	1	3	3	2	2	3	3	2	1	2	2	2	3	3	1	1	3
777600	2	2	3	3	0	1	0	0	1	1	3	3	2	2	3	3	3	3	2	0	2	2	3	0	0	0
777700	2	2	3	3	0	1	1	0	0	0	3	3	2	2	2	3	2	1	1	1	2	1	0	3	0	3
777800	2	2	3	3	1	1	0	1	1	0	3	3	2	2	2	2	3	3	3	1	2	1	0	0	0	1
777900	2	2	3	3	1	0	1	0	1	0	3	3	2	2	2	3	2	0	3	0	2	2	2	0	0	1
778000	2	2	3	3	0	0	1	1	1	0	3	3	2	2	2	3	2	3	3	1	2	2	2	2	3	0
778100	2	2	3	3	0	0	0	0	0	0	3	3	2	2	1	3	1	0	0	3	2	3	3	0	0	0
778200	2	2	3	3	0	0	1	0	0	0	3	3	2	2	0	3	3	1	3	0	1	1	3	1	2	1
778300	2	2	3	3	0	1	1	1	0	0	3	3	2	2	0	1	0	0	1	0	2	3	3	3	2	2
778400	2	2	3	3	0	0	1	0	0	1	3	3	2	2	2	1	3	0	1	1	2	0	3	1	3	3
778500	2	2	3	3	1	0	0	1	0	0	3	3	2	2	2	3	0	1	0	1	2	3	0	0	0	1
778600	2	2	3	3	1	1	1	1	1	0	3	3	2	2	3	3	2	1	1	1	1	3	3	1	1	1
778700	2	2	3	3	0	0	1	0	0	1	3	3	2	2	1	2	2	3	3	3	2	1	2	3	1	1
778800	2	2	3	3	1	0	1	0	0	1	3	3	2	2	3	1	3	1	1	0	2	3	0	1	1	0
778900	2	2	3	3	1	0	1	1	1	0	3	3	2	2	3	3	2	1	1	0	3	3	0	0	1	0
779000	2	2	3	3	1	1	0	1	1	0	3	3	2	2	2	2	3	2	3	0	2	0	1	3	3	0
779100	2	2	3	3	1	0	0	0	0	0	3	3	2	2	3	2	2	1	3	1	2	3	1	3	2	1
779200	2	2	3	3	1	1	0	0	1	0	3	3	2	2	2	3	2	2	1	2	2	1	3	0	2	0
779300	2	2	3	3	1	0	0	0	0	0	3	3	2	2	2	3	0	0	1	1	0	3	2	0	0	0
779400	2	2	3	3	0	0	1	0	0	1	3	3	2	2	3	0	3	2	2	1	0	2	0	3	0	1
779500	2	2	3	3	1	0	1	0	0	1	3	3	2	2	3	3	1	3	3	1	3	1	3	3	0	1
779600	2	2	3	3	0	0	0	1	0	1	3	3	2	2	3	1	1	0	0	0	2	2	0	1	0	0
779700	2	2	3	3	0	1	0	1	1	1	3	3	2	2	2	2	3	0	0	0	0	2	2	3	1	1
779800	2	2	3	3	1	0	0	0	1	0	3	3	2	2	1	3	2	1	3	2	2	2	3	3	0	3
779900	2	2	3	3	0	1	1	0	0	1	3	3	2	2	3	2	1	2	2	3	2	1	2	0	0	3
780000	2	2	3	3	1	0	1	0	1	1	3	3	2	2	3	3	2	0	1	3	2	3	0	3	2	1
780100	2	2	3	3	1	0	1	0	1	0	3	3	2	2	0	2	2	2	0	1	2	3	2	1	1	1
780200	2	2	3	3	1	0	1	1	0	0	3	3	2	2	2	2	3	0	3	0	2	1	1	1	1	1
780300	2	2	3	3	1	1	0	1	1	1	3	3	2	2	2	2	2	3	2	0	2	3	1	3	2	0
780400	2	2	3	3	0	0	1	1	0	0	3	3	2	2	0	2	2	0	0	1	2	2	1	1	1	0
780500	2	2	3	3	0	1	1	1	0	1	3	3	2	2	3	3	2	3	0	0	2	1	2	1	3	2
780600	2	2	3	3	0	1	0	1	1	1	3	3	2	2	3	3	2	3	3	0	2	2	3	1	0	3
780700	2	2	3	3	0	0	1	0	1	0	3	3	2	2	2	3	3	0	3	1	2	3	1	0	0	0
780800	2	2	3	3	0	0	0	0	0	1	3	3	2	2	2	3	3	1	1	0	2	3	3	0	0	0
780900	2	2	3	3	0	0	0	1	1	1	3	3	2	2	2	1	1	1	3	0	2	2	1	2	0	0
781000	2	2	3	3	0	1	0	1	0	0	3	3	2	2	2	3	2	2	1	0	2	2	3	1	0	0
781100	2	2	3	3	1	0	1	0	1	0	3	3	2	2	3	3	2	3	0	3	2	2	0	0	1	1
781200	2	2	3	3	0	1	0	1	0	0	3	3	2	2	2	2	2	0	1	2	2	2	3	3	2	1
781300	2	2	3	3	1	1	1	1	1	1	3	3	2	2	3	2	2	0	2	3	2	0	3	0	1	1
781400	2	2	3	3	1	0	0	1	0	1	3	3	2	2	2	2	3	3	2	3	2	2	3	3	0	3
781500	2	2	3	3	0	1	1	0	1	1	3	3	2	2	0	3	3	0	0	0	2	1	1	1	0	0
781600	2	2	3	3	0	1	1	0	1	0	3	3	2	2	2	2	1	0	3	3	2	0	1	0	1	3
781700	2	2	3	3	1	0	0	1	1	0	3	3	2	2	3	2	2	3	0	0	2	3	3	3	3	3
781800	2	2	3	3	0	1	1	0	1	0	3	3	2	2	3	3	3	3	1	3	2	0	2	0	2	1
781900	2	2	3	3	1	1	0	1	0	1	3	3	2	2	1	0	2	1	3	3	1	3	3	1	2	1
782000	2	2	3	3	1	0	1	0	1	0	3	3	2	2	1	2	3	0	0	0	2	2	3	0	0	2
782100	2	2	3	3	1	1	0	1	1	1	3	3	2	2	1	0	3	1	3	0	2	3	3	0	1	0
782200	2	2	3	3	0	1	0	0	0	0	3	3	2	2	3	3	1	2	0	2	2	2	0	3	3	2
782300	2	2	3	3	0	0	0	0	0	0	3	3	2	2	2	3	3	3	1	3	2	1	2	3	0	1
782400	2	2	3	3	0	0	1	0	0	0	3	3	2	2	2	3	1	1	1	3	2	2	1	2	1	0
782500	2	2	3	3	1	0	1	1	1	1	3	3	2	2	0	3	3	3	1	1	2	1	1	0	3	2
782600	2	2	3	3	0	0	1	1	1	0	3	3	2	2	1	3	3	0	2	2	2	0	0	3	2	0
782700	2	2	3	3	1	1	0	1	1	1	3	3	2	2	2	3	3	1	1	1	2	3	3	1	1	1
782800	2	2	3	3	1	1	0	0	1	1	3	3	2	2	2	0	3	0	3	3	2	3	3	3	3	3
782900	2	2	3	3	0	1	1	1	1	0	3	3	2	2	3	0	3	0	2	1	2	2	2	0	1	1
783000	2	2	3	3	1	0	0	1	1	0	3	3	2	2	1	1	2	1	3	0	2	3	1	2	2	1
783100	2	2	3	3	0	1	1	0	0	1	3	3	2	2	2	3	3	1	1	1	1	3	2	1	1	3
783200	2	2	3	3	1	1	0	1	1	1	3	3	2	2	2	3	2	1	2	1	2	1	1	3	3	2
783300	2	2	3	3	1	0	0	1	0	0	3	3	2	2	1	3	3	1	0	1	2	0	2	0	3	1
783400	2	2	3	3	0	1	1	0	0	1	3	3	2	2	1	3	1	0	0	1	2	3	3	3	0	0
783500	2	2	3	3	0	0	1	1	0	1	3	3	2	2	2	0	3	0	1	0	2	2	3	1	1	0
783600	2	2	3	3	0	0	1	0	0	0	3	3	2	2	3	2	3	1	2	3	2	0	3	0	1	2
783700	2	2	3	3	1	1	0	1	0	1	3	3	2	2	3	3	2	1	2	2	2	3	0	1	0	1
783800	2	2	3	3	0	1	0	0	1	1	3	3	2	2	1	0	2	1	0	3	2	2	2	1	3	1
783900	2	2	3	3	0	1	1	1	1	0	3	3	2	2	3	0	2	0	1	1	2	2	3	2	1	1
784000	2	2	3	3	1	0	1	1	0	1	3	3	2	2	3	3	1	1	2	2	2	3	3	3	2	0
784100	2	2	3	3	1	0	0	0	0	1	3	3	2	2	2	2	3	1	0	1	2	0	3	3	3	2
784200	2	2	3	3	0	0	0	0	1	1	3	3	2	2	2	1	2	2	3	0	2	3	3	1	1	1
784300	2	2	3	3	0	0	1	1	1	0	3	3	2	2	2	3	2	1	3	1	2	2	3	1	2	1
784400	2	2	3	3	0	0	0	1	0	1	3	3	2	2	2	3	2	1	1	0	2	2	2	1	1	1
784500	2	2	3	3	0	0	1	1	1	0	3	3	2	2	3	2	2	0	0	1	2	3	0	3	1	1
784600	2	2	3	3	1	0	0	1	1	0	3	3	2	2	1	3	2	3	3	3	2	2	3	3	2	1
784700	2	2	3	3	0	1	1	0	1	0	3	3	2	2	2	3	2	0	1	1	2	2	0	0	1	1
784800	2	2	3	3	0	0	0	1	1	0	3	3	2	2	0	2	3	1	1	0	2	3	3	0	1	3
784900	2	2	3	3	0	1	1	1	1	0	3	3	2	2	1	2	1	1	2	1	2	1	0	2	1	0
785000	2	2	3	3	1	1	0	1	1	1	3	3	2	2	3	2	3	1	1	0	3	3	1	2	3	1
785100	2	2	3	3	1	0	0	1	0	1	3	3	2	2	1	2	0	2	0	2	2	3	0	0	0	3
785200	2	2	3	3	1	1	0	1	1	0	3	3	2	2	3	1	2	1	3	0	2	0	3	1	1	0
785300	2	2	3	3	1	1	1	1	1	1	3	3	2	2	3	2	2	1	1	1	2	0	1	1	1	1
785400	2	2	3	3	1	1	0	1	1	0	3	3	2	2	3	2	1	2	1	1	2	1	2	2	3	1
785500	2	2	3	3	0	1	0	0	0	0	3	3	2	2	3	2	2	0	0	0	2	1	1	0	0	0
785600	2	2	3	3	1	0	0	0	1	1	3	3	2	2	2	0	3	0	3	3	2	0	0	2	3	3
785700	2	2	3	3	1	1	0	0	0	0	3	3	2	2	3	3	1	3	1	0	2	3	2	2	2	0
785800	2	2	3	3	1	1	0	0	0	1	3	3	2	2	2	3	3	1	0	0	2	0	0	1	1	1
785900	2	2	3	3	1	1	1	1	0	0	3	3	2	2	3	2	3	0	2	1	2	3	3	2	0	2
786000	2	2	3	3	0	0	1	0	0	0	3	3	2	2	1	3	2	0	1	0	2	3	3	0	3	1
786100	2	2	3	3	1	1	0	0	0	0	3	3	2	2	0	3	2	0	0	0	2	1	3	0	0	1
786200	2	2	3	3	0	0	1	1	1	1	3	3	2	2	1	2	1	1	3	1	2	0	3	1	3	1
786300	2	2	3	3	1	1	1	0	0	1	3	3	2	2	2	3	2	1	1	1	2	3	3	3	1	0
786400	2	2	3	3	1	1	0	1	1	0	3	3	2	2	0	2	1	3	3	3	2	2	0	0	0	1
786500	2	2	3	3	0	1	0	1	0	0	3	3	2	2	3	3	2	0	0	1	2	3	3	1	0	0
786600	2	2	3	3	0	0	1	0	1	0	3	3	2	2	3	2	3	0	0	2	2	1	2	2	3	2
786700	2	2	3	3	0	1	1	0	1	0	3	3	2	2	2	1	2	0	1	2	3	3	3	3	3	2
786800	2	2	3	3	1	1	0	0	1	1	3	3	2	2	3	3	2	1	1	3	2	2	3	1	3	0
786900	2	2	3	3	0	1	0	1	1	0	3	3	2	2	3	1	1	0	0	0	2	3	2	2	2	0
787000	2	2	3	3	0	1	1	0	1	0	3	3	2	2	2	3	0	0	2	1	2	3	2	0	0	3
787100	2	2	3	3	1	0	0	0	1	0	3	3	2	2	1	1	2	0	0	0	3	3	3	3	2	0
787200	2	2	3	3	0	1	1	0	0	0	3	3	2	2	2	1	0	1	3	1	0	1	3	3	0	1
787300	2	2	3	3	1	0	0	0	1	0	3	3	2	2	2	2	3	3	0	0	2	3	3	0	0	0
787400	2	2	3	3	1	1	0	1	0	1	3	3	2	2	3	3	2	1	0	0	0	1	0	2	2	0
787500	2	2	3	3	0	0	0	0	0	1	3	3	2	2	1	0	0	1	1	0	2	2	2	1	0	0
787600	2	2	3	3	1	1	0	1	1	1	3	3	2	2	3	3	1	1	0	1	3	3	3	1	1	0
787700	2	2	3	3	1	1	1	1	0	1	3	3	2	2	2	3	1	0	1	0	2	1	1	3	0	3
787800	2	2	3	3	0	0	1	1	1	1	3	3	2	2	2	3	2	1	2	1	0	1	1	1	1	1
787900	2	2	3	3	1	1	0	1	0	0	3	3	2	2	3	2	2	3	3	0	2	2	0	0	2	0
788000	2	2	3	3	1	1	1	0	0	0	3	3	2	2	3	2	3	3	0	1	2	0	1	1	1	1
788100	2	2	3	3	0	1	0	1	1	0	3	3	2	2	2	1	3	3	1	0	1	1	0	0	2	1
788200	2	2	3	3	0	0	1	1	0	1	3	3	2	2	2	3	3	0	1	1	2	3	3	3	3	1
788300	2	2	3	3	1	1	1	1	1	1	3	3	2	2	2	0	0	3	1	1	2	3	3	2	1	1
788400	2	2	3	3	1	1	0	1	1	0	3	3	2	2	2	3	3	3	3	2	2	2	2	2	1	1
788500	2	2	3	3	0	0	1	1	0	0	3	3	2	2	3	2	0	1	0	3	2	2	1	2	1	1
788600	2	2	3	3	1	1	0	0	0	0	3	3	2	2	2	2	2	1	1	2	2	0	0	3	1	3
788700	2	2	3	3	1	1	0	0	0	1	3	3	2	2	3	2	1	1	1	1	2	3	0	1	0	0
788800	2	2	3	3	0	1	0	1	0	0	3	3	2	2	1	2	3	2	2	1	2	3	0	0	0	1
788900	2	2	3	3	1	0	0	1	1	1	3	3	2	2	3	3	3	2	2	0	1	1	3	1	1	3
789000	2	2	3	3	0	1	1	1	0	1	3	3	2	2	1	3	1	1	3	2	2	3	3	2	2	3
789100	2	2	3	3	0	0	0	1	0	1	3	3	2	2	3	1	0	2	2	0	2	3	3	2	3	0
789200	2	2	3	3	1	0	1	0	1	1	3	3	2	2	3	0	0	2	3	1	0	0	1	1	1	1
789300	2	2	3	3	1	0	0	0	1	0	3	3	2	2	3	3	2	1	1	2	2	3	2	0	1	1
789400	2	2	3	3	0	1	1	1	1	1	3	3	2	2	3	2	0	2	1	1	2	3	2	3	3	3
789500	2	2	3	3	0	1	0	0	0	1	3	3	2	2	0	2	3	0	1	1	2	2	2	2	2	1
789600	2	2	3	3	0	0	0	1	1	1	3	3	2	2	2	2	2	3	0	0	2	2	3	3	1	1
789700	2	2	3	3	0	0	0	1	1	0	3	3	2	2	0	2	2	3	1	3	2	0	2	1	1	1
789800	2	2	3	3	1	0	1	0	1	0	3	3	2	2	2	1	3	1	0	3	3	3	3	3	0	0
789900	2	2	3	3	1	1	0	0	1	1	3	3	2	2	0	0	0	2	1	0	0	2	2	0	0	0
790000	2	2	3	3	1	1	0	1	0	1	3	3	2	2	0	3	2	1	1	0	2	3	1	1	1	1
790100	2	2	3	3	1	0	1	1	1	1	3	3	2	2	3	3	2	3	0	2	2	3	3	1	1	1
790200	2	2	3	3	1	1	1	1	0	0	3	3	2	2	1	0	1	2	3	1	1	1	1	0	1	1
790300	2	2	3	3	1	0	0	1	0	1	3	3	2	2	3	2	2	3	3	1	3	3	0	1	1	3
790400	2	2	3	3	0	1	1	0	0	0	3	3	2	2	2	3	2	3	1	0	2	2	2	0	3	1
790500	2	2	3	3	0	1	1	1	1	0	3	3	2	2	3	2	2	0	3	2	2	2	2	2	2	1
790600	2	2	3	3	0	0	0	1	1	1	3	3	2	2	2	2	3	0	1	0	2	1	3	2	2	1
790700	2	2	3	3	0	1	1	0	1	0	3	3	2	2	0	3	2	3	3	3	2	3	3	3	1	1
790800	2	2	3	3	0	0	0	0	0	1	3	3	2	2	3	3	2	0	0	0	2	3	3	1	0	1
790900	2	2	3	3	1	0	1	0	1	1	3	3	2	2	3	2	2	1	3	1	2	3	1	3	2	0
791000	2	2	3	3	1	0	1	1	1	0	3	3	2	2	3	3	2	2	2	3	2	2	3	3	0	2
791100	2	2	3	3	0	1	1	1	1	0	3	3	2	2	2	2	2	2	3	1	2	3	2	0	3	2
791200	2	2	3	3	1	1	0	0	1	1	3	3	2	2	2	3	1	0	3	3	2	3	3	1	1	1
791300	2	2	3	3	0	0	1	1	1	0	3	3	2	2	3	3	2	0	0	1	1	3	1	0	3	0
791400	2	2	3	3	0	0	0	0	0	0	3	3	2	2	0	2	0	0	0	3	2	3	3	1	1	0
791500	2	2	3	3	1	0	1	0	1	0	3	3	2	2	2	0	0	0	0	3	2	2	2	2	3	2
791600	2	2	3	3	0	1	1	0	1	1	3	3	2	2	3	2	0	3	0	1	2	1	0	0	3	3
791700	2	2	3	3	0	1	1	1	1	0	3	3	2	2	3	3	1	0	2	1	2	1	0	3	0	0
791800	2	2	3	3	0	1	1	0	0	1	3	3	2	2	1	1	1	1	3	0	2	3	0	1	3	2
791900	2	2	3	3	1	1	1	0	1	1	3	3	2	2	3	3	0	0	2	1	3	3	1	0	2	0
792000	2	2	3	3	0	0	0	0	1	0	3	3	2	2	3	2	3	3	3	0	2	0	0	1	3	2
792100	2	2	3	3	1	1	1	1	0	1	3	3	2	2	0	2	3	1	3	3	2	2	3	3	0	3
792200	2	2	3	3	1	1	1	0	0	1	3	3	2	2	2	3	2	2	2	0	2	2	2	0	0	0
792300	2	2	3	3	0	1	0	0	0	0	3	3	2	2	1	2	1	0	0	1	0	0	3	3	1	0
792400	2	2	3	3	1	1	1	1	1	0	3	3	2	2	2	2	3	1	1	0	2	3	1	2	1	1
792500	2	2	3	3	0	0	0	1	1	0	3	3	2	2	1	2	2	3	3	2	2	2	2	0	1	2
792600	2	2	3	3	0	0	0	0	0	1	3	3	2	2	1	2	3	1	1	0	2	0	1	1	1	0
792700	2	2	3	3	0	1	1	0	0	0	3	3	2	2	3	3	1	3	0	1	2	2	3	0	0	0
792800	2	2	3	3	1	1	0	1	0	0	3	3	2	2	0	2	1	0	0	0	2	2	2	0	2	0
792900	2	2	3	3	1	1	1	0	1	0	3	3	2	2	3	3	2	3	0	1	2	3	3	0	3	0
793000	2	2	3	3	0	1	1	1	0	0	3	3	2	2	3	2	1	3	3	3	2	3	3	1	1	0
793100	2	2	3	3	1	0	0	1	0	1	3	3	2	2	3	2	2	1	3	2	2	2	2	2	0	1
793200	2	2	3	3	0	1	1	1	0	0	3	3	2	2	0	3	2	2	1	1	0	2	3	0	2	3
793300	2	2	3	3	1	0	1	1	1	1	3	3	2	2	2	1	0	2	1	1	2	0	2	2	2	1
793400	2	2	3	3	1	1	1	0	1	1	3	3	2	2	2	0	3	2	3	3	2	3	2	0	2	0
793500	2	2	3	3	1	0	1	0	1	0	3	3	2	2	2	3	2	1	0	0	2	1	1	2	0	0
793600	2	2	3	3	1	0	1	1	0	1	3	3	2	2	3	2	3	0	3	0	2	0	1	2	2	0
793700	2	2	3	3	1	0	0	1	1	0	3	3	2	2	3	0	2	1	0	0	2	0	3	0	2	2
793800	2	2	3	3	0	0	1	1	0	1	3	3	2	2	3	0	1	0	0	1	2	2	3	1	0	1
793900	2	2	3	3	0	1	0	0	1	0	3	3	2	2	3	2	3	0	0	0	2	2	2	2	1	3
794000	2	2	3	3	0	0	1	1	1	0	3	3	2	2	3	2	1	0	1	2	2	2	3	1	3	3
794100	2	2	3	3	0	0	0	0	1	0	3	3	2	2	2	2	2	2	0	0	2	3	2	0	1	1
794200	2	2	3	3	0	1	0	1	1	1	3	3	2	2	1	1	0	0	0	3	1	0	0	0	1	1
794300	2	2	3	3	1	0	0	1	0	0	3	3	2	2	3	2	3	1	0	0	2	1	0	2	0	1
794400	2	2	3	3	0	1	1	0	0	1	3	3	2	2	0	2	2	0	0	0	0	3	0	0	2	2
794500	2	2	3	3	1	0	0	0	0	1	3	3	2	2	0	0	0	3	0	1	2	3	0	0	1	1
794600	2	2	3	3	1	0	0	1	0	1	3	3	2	2	2	3	2	1	1	2	2	3	3	2	3	2
794700	2	2	3	3	0	1	0	0	1	0	3	3	2	2	3	2	2	3	1	1	2	2	0	3	3	0
794800	2	2	3	3	0	1	1	1	1	0	3	3	2	2	2	2	2	2	0	0	2	1	2	2	1	1
794900	2	2	3	3	0	1	1	1	1	0	3	3	2	2	1	2	0	0	2	2	2	2	2	0	1	2
795000	2	2	3	3	1	0	1	0	0	1	3	3	2	2	2	3	2	2	2	2	2	1	3	1	1	3
795100	2	2	3	3	1	1	1	0	1	0	3	3	2	2	2	3	1	0	1	3	2	2	2	0	3	0
795200	2	2	3	3	0	0	0	1	1	0	3	3	2	2	2	2	2	0	0	0	2	2	0	0	3	1
795300	2	2	3	3	0	1	0	0	0	0	3	3	2	2	0	2	2	2	1	2	2	2	1	0	0	1
795400	2	2	3	3	0	0	0	1	1	1	3	3	2	2	2	2	2	2	2	3	2	3	1	1	1	1
795500	2	2	3	3	1	1	0	1	0	0	3	3	2	2	3	3	1	0	0	2	2	3	3	3	2	2
795600	2	2	3	3	1	1	1	0	1	0	3	3	2	2	2	1	3	2	2	3	2	3	3	3	1	2
795700	2	2	3	3	1	1	1	0	0	0	3	3	2	2	3	1	2	1	0	0	0	1	1	2	0	0
795800	2	2	3	3	1	1	1	1	1	1	3	3	2	2	0	3	1	0	1	0	2	2	3	1	1	1
795900	2	2	3	3	1	0	0	0	1	0	3	3	2	2	0	2	1	1	3	2	2	2	0	0	0	0
796000	2	2	3	3	0	1	0	0	0	0	3	3	2	2	1	3	0	0	0	0	2	3	3	2	2	0
796100	2	2	3	3	0	1	1	1	0	1	3	3	2	2	2	2	2	2	3	2	2	2	3	0	0	3
796200	2	2	3	3	1	1	0	1	0	0	3	3	2	2	2	2	2	2	3	0	1	1	2	3	1	0
796300	2	2	3	3	0	1	1	0	0	0	3	3	2	2	3	3	1	3	2	1	2	3	3	3	0	0
796400	2	2	3	3	0	0	1	0	0	1	3	3	2	2	1	1	0	0	0	1	3	3	1	1	0	2
796500	2	2	3	3	1	0	0	0	0	0	3	3	2	2	3	3	3	1	3	1	2	3	2	1	1	1
796600	2	2	3	3	1	1	1	0	1	1	3	3	2	2	3	3	2	1	1	3	0	1	1	1	1	0
796700	2	2	3	3	0	1	0	1	0	0	3	3	2	2	3	2	1	3	0	3	1	3	1	1	1	1
796800	2	2	3	3	1	0	0	1	1	1	3	3	2	2	3	2	3	2	1	1	2	3	3	3	0	1
796900	2	2	3	3	0	1	1	1	1	0	3	3	2	2	1	2	0	1	0	3	2	3	1	1	0	1
797000	2	2	3	3	0	1	0	1	0	1	3	3	2	2	0	2	1	1	3	0	0	3	3	0	3	0
797100	2	2	3	3	0	0	1	1	1	1	3	3	2	2	2	2	2	2	1	1	0	3	3	3	3	1
797200	2	2	3	3	1	0	1	0	0	0	3	3	2	2	3	3	0	3	2	0	2	2	1	0	0	0
797300	2	2	3	3	0	1	1	1	1	1	3	3	2	2	3	0	2	0	1	1	2	1	1	3	3	2
797400	2	2	3	3	0	1	1	1	1	0	3	3	2	2	3	0	3	0	1	1	3	3	1	2	0	0
797500	2	2	3	3	1	0	1	0	1	0	3	3	2	2	0	1	2	2	1	0	2	2	2	2	0	0
797600	2	2	3	3	0	0	1	1	1	1	3	3	2	2	3	3	3	0	0	0	2	3	3	3	3	0
797700	2	2	3	3	1	1	0	1	1	0	3	3	2	2	3	2	3	3	0	0	0	3	3	0	0	1
797800	2	2	3	3	0	1	1	1	0	0	3	3	2	2	3	2	2	2	0	0	2	3	3	2	0	1
797900	2	2	3	3	1	0	1	0	0	1	3	3	2	2	2	2	3	0	0	0	2	0	0	0	0	3
798000	2	2	3	3	0	0	0	0	1	0	3	3	2	2	1	2	0	3	0	0	2	1	0	2	3	0
798100	2	2	3	3	0	0	0	1	1	1	3	3	2	2	2	3	2	1	0	0	2	2	2	0	1	1
798200	2	2	3	3	0	0	1	0	1	0	3	3	2	2	3	3	2	2	0	1	0	2	1	0	0	1
798300	2	2	3	3	1	0	1	0	0	0	3	3	2	2	3	3	2	1	0	0	3	3	0	3	2	0
798400	2	2	3	3	0	1	0	0	1	0	3	3	2	2	3	2	0	3	1	1	2	3	3	2	2	1
798500	2	2	3	3	1	0	1	0	1	1	3	3	2	2	3	2	2	0	2	0	1	2	3	1	1	0
798600	2	2	3	3	1	0	1	1	0	0	3	3	2	2	2	0	3	1	1	2	2	3	3	3	0	0
798700	2	2	3	3	1	1	0	0	1	0	3	3	2	2	2	3	3	3	3	1	2	2	0	2	1	1
798800	2	2	3	3	1	1	1	0	0	1	3	3	2	2	1	2	3	2	1	1	2	0	2	3	1	1
798900	2	2	3	3	1	1	1	1	0	1	3	3	2	2	0	0	0	0	3	2	2	3	0	0	3	3
799000	2	2	3	3	0	1	1	0	1	1	3	3	2	2	1	3	3	1	1	0	2	1	1	0	1	2
799100	2	2	3	3	0	0	0	0	0	0	3	3	2	2	1	3	3	3	2	2	2	0	3	0	0	1
799200	2	2	3	3	0	0	0	1	1	1	3	3	2	2	3	1	2	1	2	2	0	0	3	1	1	0
799300	2	2	3	3	0	0	1	0	1	0	3	3	2	2	3	2	3	3	0	1	2	2	2	1	3	0
799400	2	2	3	3	1	1	0	0	0	1	3	3	2	2	0	0	3	0	2	3	2	2	1	1	0	0
799500	2	2	3	3	1	0	1	0	1	0	3	3	2	2	2	2	2	1	0	0	2	2	0	0	1	2
799600	2	2	3	3	0	1	0	0	0	1	3	3	2	2	2	2	2	2	1	0	3	3	3	0	1	0
799700	2	2	3	3	1	1	0	0	0	1	3	3	2	2	3	3	1	2	0	2	2	2	0	2	2	0
799800	2	2	3	3	1	1	1	1	1	0	3	3	2	2	3	3	1	1	1	1	0	2	2	0	1	0
799900	2	2	3	3	0	0	1	1	0	1	3	3	2	2	2	3	3	0	0	1	2	3	3	1	2	2
800000	2	2	3	3	1	1	1	1	0	1	3	3	2	2	3	3	0	1	2	1	2	3	2	1	1	1
800100	2	2	3	3	0	1	1	0	0	1	3	3	2	2	3	3	2	1	1	1	2	0	1	1	3	1
800200	2	2	3	3	1	0	1	1	1	0	3	3	2	2	2	2	2	2	2	2	2	0	0	2	1	2
800300	2	2	3	3	1	0	0	0	0	1	3	3	2	2	2	2	1	1	0	1	2	3	3	1	3	2
800400	2	2	3	3	1	1	0	0	1	0	3	3	2	2	3	2	3	3	3	0	2	3	2	1	3	0
800500	2	2	3	3	0	0	0	1	1	1	3	3	2	2	3	3	3	2	3	1	2	3	0	1	1	1
800600	2	2	3	3	1	0	0	1	1	0	3	3	2	2	3	2	2	3	0	1	1	3	3	3	3	1
800700	2	2	3	3	1	0	1	0	0	1	3	3	2	2	3	3	3	2	2	2	2	3	3	3	3	0
800800	2	2	3	3	0	1	0	1	1	1	3	3	2	2	3	2	3	1	1	3	2	2	2	2	2	0
800900	2	2	3	3	1	0	0	1	1	0	3	3	2	2	0	3	2	3	0	0	3	3	1	0	0	0
801000	2	2	3	3	1	1	1	0	1	0	3	3	2	2	0	0	0	0	0	1	2	3	3	3	1	1
801100	2	2	3	3	1	0	0	1	0	0	3	3	2	2	2	2	3	1	0	0	2	3	3	1	2	2
801200	2	2	3	3	0	1	1	0	0	1	3	3	2	2	2	3	3	0	0	2	2	2	2	3	3	0
801300	2	2	3	3	0	0	1	0	0	1	3	3	2	2	3	3	3	3	1	1	1	3	3	0	0	0
801400	2	2	3	3	0	1	0	1	0	1	3	3	2	2	0	2	0	0	0	0	2	3	3	0	3	0
801500	2	2	3	3	1	1	0	0	0	0	3	3	2	2	1	1	1	3	3	2	0	3	3	0	3	3
801600	2	2	3	3	1	0	0	1	0	0	3	3	2	2	3	3	3	1	2	2	2	3	3	0	1	1
801700	2	2	3	3	0	1	0	0	1	1	3	3	2	2	3	2	3	1	2	3	3	1	3	1	1	0
801800	2	2	3	3	0	0	1	0	1	1	3	3	2	2	3	2	2	0	1	0	2	3	3	3	2	0
801900	2	2	3	3	1	0	0	1	0	1	3	3	2	2	2	2	0	0	0	0	2	3	1	1	2	1
802000	2	2	3	3	0	0	1	1	0	1	3	3	2	2	3	3	2	2	0	2	2	2	1	3	1	0
802100	2	2	3	3	1	1	1	0	1	1	3	3	2	2	1	0	3	1	0	0	2	1	1	1	3	0
802200	2	2	3	3	0	1	1	1	0	0	3	3	2	2	3	0	2	0	3	3	2	2	3	0	0	1
802300	2	2	3	3	1	1	0	0	0	0	3	3	2	2	3	2	2	2	3	1	2	3	3	0	3	3
802400	2	2	3	3	1	0	1	1	0	0	3	3	2	2	3	2	0	0	2	3	2	1	1	0	0	0
802500	2	2	3	3	0	1	1	0	1	0	3	3	2	2	3	1	3	0	3	3	2	3	3	1	2	3
802600	2	2	3	3	0	1	0	0	1	0	3	3	2	2	3	2	1	1	2	0	2	3	1	1	1	1
802700	2	2	3	3	1	0	1	1	0	1	3	3	2	2	3	0	2	1	0	1	2	1	3	3	3	1
802800	2	2	3	3	0	0	1	0	0	1	3	3	2	2	1	2	3	2	2	2	2	0	1	0	1	0
802900	2	2	3	3	1	1	1	0	0	0	3	3	2	2	3	3	2	2	0	1	2	2	0	2	2	1
803000	2	2	3	3	1	0	0	0	0	1	3	3	2	2	2	1	1	2	1	3	2	2	3	3	3	3
803100	2	2	3	3	0	1	0	1	0	0	3	3	2	2	2	1	0	1	2	0	2	0	2	2	0	3
803200	2	2	3	3	1	1	1	0	1	1	3	3	2	2	1	2	1	0	1	1	1	1	3	1	3	1
803300	2	2	3	3	0	0	1	1	1	0	3	3	2	2	2	2	3	2	2	2	2	3	0	2	1	0
803400	2	2	3	3	1	1	0	0	0	1	3	3	2	2	2	0	2	0	3	1	2	2	2	2	0	0
803500	2	2	3	3	1	0	0	1	0	1	3	3	2	2	2	3	3	3	2	2	2	0	3	1	1	0
803600	2	2	3	3	1	0	1	1	0	0	3	3	2	2	2	3	2	2	1	1	2	1	0	3	2	2
803700	2	2	3	3	1	0	0	0	0	0	3	3	2	2	0	2	2	3	3	3	0	3	2	2	2	1
803800	2	2	3	3	1	0	0	0	1	0	3	3	2	2	2	3	1	1	1	1	2	2	0	0	2	1
803900	2	2	3	3	1	1	0	0	0	1	3	3	2	2	2	3	3	3	3	0	0	1	2	2	2	0
804000	2	2	3	3	0	1	1	0	1	1	3	3	2	2	2	3	2	2	0	0	2	2	3	1	1	0
804100	2	2	3	3	0	0	1	0	1	1	3	3	2	2	1	3	1	3	0	1	2	2	2	2	0	0
804200	2	2	3	3	1	1	0	1	0	0	3	3	2	2	3	3	3	1	1	1	3	2	2	0	0	1
804300	2	2	3	3	0	0	0	1	1	0	3	3	2	2	0	3	1	1	0	3	2	3	3	0	1	3
804400	2	2	3	3	0	1	1	1	1	0	3	3	2	2	2	3	2	0	2	3	2	1	1	0	1	2
804500	2	2	3	3	0	1	1	1	1	0	3	3	2	2	2	2	1	0	0	1	2	3	2	3	3	1
804600	2	2	3	3	0	1	1	1	0	0	3	3	2	2	2	2	3	0	1	1	3	2	3	3	1	1
804700	2	2	3	3	0	1	0	0	1	0	3	3	2	2	2	3	3	3	0	0	2	0	3	0	0	0
804800	2	2	3	3	0	0	0	0	1	0	3	3	2	2	0	3	0	0	1	1	2	1	2	0	2	0
804900	2	2	3	3	0	0	1	1	0	0	3	3	2	2	3	1	3	2	0	0	2	3	0	2	2	0
805000	2	2	3	3	1	0	0	1	0	1	3	3	2	2	2	3	2	1	0	1	2	3	3	0	0	2
805100	2	2	3	3	1	0	0	1	0	0	3	3	2	2	3	3	2	0	1	0	2	3	0	1	0	0
805200	2	2	3	3	0	1	0	0	1	0	3	3	2	2	3	3	3	0	3	0	2	2	2	0	3	2
805300	2	2	3	3	1	1	0	0	1	0	3	3	2	2	1	3	2	1	1	0	2	2	3	1	3	0
805400	2	2	3	3	1	0	1	0	1	0	3	3	2	2	2	3	3	0	0	1	2	2	3	1	1	1
805500	2	2	3	3	0	0	0	1	0	0	3	3	2	2	3	1	3	0	0	0	2	1	2	2	2	1
805600	2	2	3	3	1	0	0	1	1	0	3	3	2	2	3	2	3	3	0	0	2	3	3	1	1	3
805700	2	2	3	3	0	0	0	0	0	0	3	3	2	2	2	2	2	0	0	1	2	3	1	0	0	1
805800	2	2	3	3	1	0	0	1	0	0	3	3	2	2	0	1	3	1	2	2	2	1	1	2	3	0
805900	2	2	3	3	1	0	1	0	1	1	3	3	2	2	2	1	1	3	3	1	2	3	3	3	3	1
806000	2	2	3	3	1	1	0	1	0	0	3	3	2	2	0	0	2	1	0	2	2	3	0	1	0	2
806100	2	2	3	3	1	1	0	0	0	0	3	3	2	2	1	3	2	2	2	0	2	1	1	2	3	0
806200	2	2	3	3	0	0	1	1	1	1	3	3	2	2	2	3	0	0	0	0	2	2	1	1	0	0
806300	2	2	3	3	0	0	1	1	1	1	3	3	2	2	0	0	2	2	2	1	2	3	3	1	0	0
806400	2	2	3	3	0	1	1	0	0	1	3	3	2	2	1	0	2	0	2	1	2	2	3	1	1	0
806500	2	2	3	3	1	0	1	1	1	0	3	3	2	2	0	3	3	3	3	1	2	3	3	2	2	1
806600	2	2	3	3	1	1	0	0	0	1	3	3	2	2	2	1	2	1	1	0	3	3	3	0	2	2
806700	2	2	3	3	0	1	0	0	1	0	3	3	2	2	2	2	2	0	0	2	2	3	2	0	0	0
806800	2	2	3	3	1	1	0	0	0	1	3	3	2	2	3	0	0	3	1	2	2	3	2	1	2	1
806900	2	2	3	3	0	1	0	1	1	0	3	3	2	2	3	2	2	0	3	3	2	2	2	0	0	1
807000	2	2	3	3	0	0	0	1	1	1	3	3	2	2	0	2	2	2	0	0	3	3	3	3	0	0
807100	2	2	3	3	0	0	0	0	0	1	3	3	2	2	2	3	1	1	2	2	2	2	0	1	0	0
807200	2	2	3	3	0	0	0	0	0	0	3	3	2	2	0	2	2	0	0	0	2	3	0	0	1	0
807300	2	2	3	3	0	1	0	0	1	1	3	3	2	2	3	2	2	2	0	2	2	3	3	1	2	2
807400	2	2	3	3	0	1	0	0	1	1	3	3	2	2	1	3	2	0	2	0	2	0	2	2	2	3
807500	2	2	3	3	1	1	0	0	0	1	3	3	2	2	3	0	0	3	1	0	2	2	2	3	1	0
807600	2	2	3	3	0	1	1	0	1	0	3	3	2	2	1	0	2	2	3	1	2	3	3	3	1	3
807700	2	2	3	3	1	1	0	1	1	1	3	3	2	2	2	0	3	2	3	1	2	3	3	3	3	0
807800	2	2	3	3	0	0	0	0	1	1	3	3	2	2	2	3	3	2	2	3	2	2	0	1	2	3
807900	2	2	3	3	0	1	0	1	0	1	3	3	2	2	0	1	2	2	2	1	2	3	1	1	1	1
808000	2	2	3	3	1	0	0	0	1	1	3	3	2	2	2	1	2	1	3	2	2	2	2	1	1	0
808100	2	2	3	3	0	0	0	1	0	0	3	3	2	2	2	3	2	1	0	0	2	0	0	0	3	1
808200	2	2	3	3	0	1	0	1	0	0	3	3	2	2	3	3	1	2	2	3	2	2	0	0	3	0
808300	2	2	3	3	1	0	1	0	1	0	3	3	2	2	1	2	0	0	0	0	2	2	2	1	0	1
808400	2	2	3	3	0	0	0	0	1	0	3	3	2	2	3	1	3	1	2	0	1	3	2	0	1	0
808500	2	2	3	3	0	1	0	1	0	0	3	3	2	2	2	3	2	2	1	0	2	0	2	0	0	1
808600	2	2	3	3	1	1	1	0	1	0	3	3	2	2	2	3	3	1	1	1	2	0	1	1	1	1
808700	2	2	3	3	1	0	1	0	1	0	3	3	2	2	0	3	3	0	1	1	2	1	1	3	1	1
808800	2	2	3	3	1	0	0	1	0	1	3	3	2	2	2	0	2	3	2	2	2	2	1	1	0	3
808900	2	2	3	3	0	1	1	1	1	1	3	3	2	2	3	3	3	3	1	1	1	3	3	2	1	1
809000	2	2	3	3	0	1	0	1	0	1	3	3	2	2	2	1	3	0	3	1	2	1	3	2	1	1
809100	2	2	3	3	1	1	0	0	1	0	3	3	2	2	2	0	3	3	3	3	2	3	3	2	0	1
809200	2	2	3	3	1	0	0	0	0	1	3	3	2	2	3	3	0	2	2	2	2	3	3	1	1	1
809300	2	2	3	3	1	1	1	0	1	0	3	3	2	2	2	2	2	0	3	1	2	1	1	0	1	2
809400	2	2	3	3	1	0	0	1	1	0	3	3	2	2	1	2	3	3	3	0	2	1	2	0	3	3
809500	2	2	3	3	0	0	1	1	1	1	3	3	2	2	2	3	1	1	2	2	2	2	3	1	2	1
809600	2	2	3	3	1	1	1	1	1	1	3	3	2	2	3	2	2	3	3	3	2	1	3	1	3	3
809700	2	2	3	3	0	1	1	0	0	1	3	3	2	2	3	2	3	0	0	2	2	3	3	1	0	0
809800	2	2	3	3	0	0	1	0	0	1	3	3	2	2	3	3	3	1	3	2	1	2	3	2	2	2
809900	2	2	3	3	0	0	1	1	0	1	3	3	2	2	3	3	3	1	1	2	2	1	1	0	1	1
810000	2	2	3	3	0	0	0	1	1	1	3	3	2	2	2	3	0	1	1	3	2	3	3	3	1	3
810100	2	2	3	3	1	1	0	1	0	0	3	3	2	2	3	3	3	2	0	3	2	2	3	1	3	1
810200	2	2	3	3	1	1	0	0	0	0	3	3	2	2	1	3	3	3	0	3	2	2	1	1	2	1
810300	2	2	3	3	1	1	1	0	1	0	3	3	2	2	2	3	3	1	1	0	2	2	2	3	3	0
810400	2	2	3	3	1	1	1	0	0	0	3	3	2	2	1	3	2	3	1	1	2	2	1	0	0	0
810500	2	2	3	3	0	0	1	1	0	1	3	3	2	2	2	3	3	0	3	1	2	3	3	3	3	3
810600	2	2	3	3	1	1	1	1	1	0	3	3	2	2	2	2	3	3	1	1	2	0	0	0	1	0
810700	2	2	3	3	0	0	0	0	0	1	3	3	2	2	3	2	0	0	0	0	3	3	1	3	0	2
810800	2	2	3	3	0	1	0	0	0	0	3	3	2	2	2	3	3	1	0	0	2	3	3	3	1	1
810900	2	2	3	3	1	0	1	0	0	1	3	3	2	2	2	2	2	0	0	0	2	3	0	2	1	1
811000	2	2	3	3	0	1	1	1	1	1	3	3	2	2	3	1	0	3	3	2	2	1	0	0	3	2
811100	2	2	3	3	1	1	1	1	1	1	3	3	2	2	3	2	2	3	0	2	2	3	3	1	1	3
811200	2	2	3	3	0	0	1	0	1	0	3	3	2	2	0	0	2	2	2	2	2	3	1	0	0	0
811300	2	2	3	3	1	0	0	1	0	1	3	3	2	2	2	2	3	3	2	2	2	3	1	1	2	3
811400	2	2	3	3	1	1	1	0	0	0	3	3	2	2	0	0	2	1	1	1	2	2	0	1	1	1
811500	2	2	3	3	1	0	1	1	0	1	3	3	2	2	3	3	0	3	1	0	1	2	3	1	0	1
811600	2	2	3	3	1	0	0	1	1	1	3	3	2	2	3	2	3	0	0	0	2	3	3	2	2	0
811700	2	2	3	3	0	0	1	0	0	0	3	3	2	2	2	1	1	0	1	3	2	3	2	3	3	3
811800	2	2	3	3	1	1	0	0	1	1	3	3	2	2	3	3	3	0	0	0	2	3	3	1	0	0
811900	2	2	3	3	1	0	0	1	0	1	3	3	2	2	2	0	2	1	1	1	2	2	1	1	1	1
812000	2	2	3	3	0	1	0	0	1	1	3	3	2	2	2	3	3	2	1	0	3	0	1	3	1	2
812100	2	2	3	3	1	0	0	0	0	1	3	3	2	2	3	0	3	1	2	0	2	3	1	0	1	1
812200	2	2	3	3	0	1	1	1	0	0	3	3	2	2	3	3	3	0	0	1	2	0	3	0	3	3
812300	2	2	3	3	0	1	1	0	0	0	3	3	2	2	3	3	3	1	1	1	2	3	3	0	0	0
812400	2	2	3	3	0	1	1	1	1	1	3	3	2	2	2	1	2	0	0	1	2	3	3	1	1	1
812500	2	2	3	3	0	1	1	0	1	0	3	3	2	2	3	2	2	0	3	3	2	2	2	0	3	2
812600	2	2	3	3	1	1	1	1	1	1	3	3	2	2	1	0	2	3	1	0	2	2	0	1	0	0
812700	2	2	3	3	1	0	0	1	1	0	3	3	2	2	3	2	0	3	3	0	2	2	0	0	1	0
812800	2	2	3	3	0	1	1	1	1	0	3	3	2	2	3	3	0	0	3	2	2	1	3	3	0	1
812900	2	2	3	3	1	0	0	0	1	0	3	3	2	2	0	3	0	0	2	1	2	0	2	1	3	3
813000	2	2	3	3	0	0	0	0	1	0	3	3	2	2	3	2	2	2	0	1	2	3	2	3	3	1
813100	2	2	3	3	0	0	0	0	1	0	3	3	2	2	3	2	2	2	2	0	2	3	3	2	2	0
813200	2	2	3	3	0	1	1	0	0	0	3	3	2	2	3	3	1	1	2	1	2	3	3	2	1	1
813300	2	2	3	3	0	0	0	1	0	0	3	3	2	2	3	3	2	0	0	0	2	1	1	3	3	0
813400	2	2	3	3	1	0	1	1	1	1	3	3	2	2	2	3	2	1	0	3	2	3	3	1	2	1
813500	2	2	3	3	0	1	1	0	0	1	3	3	2	2	3	3	1	3	3	1	2	2	2	3	2	0
813600	2	2	3	3	0	1	0	0	1	0	3	3	2	2	0	1	3	0	0	2	2	0	2	0	3	1
813700	2	2	3	3	1	0	1	1	0	1	3	3	2	2	3	2	3	1	2	0	2	1	2	1	2	1
813800	2	2	3	3	0	0	1	1	1	0	3	3	2	2	3	0	3	3	0	2	2	0	0	1	0	0
813900	2	2	3	3	0	1	0	1	0	0	3	3	2	2	3	3	2	1	3	2	2	1	0	0	0	2
814000	2	2	3	3	0	1	0	0	1	0	3	3	2	2	2	3	2	0	0	0	2	3	3	1	3	3
814100	2	2	3	3	0	0	0	0	1	1	3	3	2	2	2	2	2	3	2	1	2	1	0	1	1	1
814200	2	2	3	3	1	1	1	1	1	1	3	3	2	2	0	3	1	1	3	1	3	3	0	1	1	3
814300	2	2	3	3	0	0	0	0	1	0	3	3	2	2	3	2	1	3	2	0	2	2	3	1	1	0
814400	2	2	3	3	0	0	1	1	0	0	3	3	2	2	2	3	3	1	1	3	2	0	2	0	0	0
814500	2	2	3	3	1	1	1	1	1	0	3	3	2	2	3	1	3	3	2	0	2	1	2	2	3	1
814600	2	2	3	3	0	1	1	0	0	0	3	3	2	2	2	0	2	1	0	1	2	0	2	0	0	0
814700	2	2	3	3	1	0	1	1	0	0	3	3	2	2	0	2	2	0	0	0	2	2	3	0	0	1
814800	2	2	3	3	1	0	0	1	0	0	3	3	2	2	2	3	2	0	2	0	2	2	3	0	0	1
814900	2	2	3	3	0	1	1	0	1	1	3	3	2	2	2	3	3	3	1	1	2	3	0	0	0	1
815000	2	2	3	3	0	0	0	1	1	0	3	3	2	2	2	0	0	0	3	3	3	3	1	1	2	0
815100	2	2	3	3	1	0	1	1	0	1	3	3	2	2	1	3	0	3	1	1	2	3	3	2	1	1
815200	2	2	3	3	0	1	0	0	1	1	3	3	2	2	2	0	2	2	1	1	2	2	1	1	0	0
815300	2	2	3	3	0	1	1	1	0	0	3	3	2	2	1	2	3	0	1	1	2	3	3	0	0	1
815400	2	2	3	3	0	1	0	1	1	0	3	3	2	2	3	2	3	0	0	2	2	3	3	1	1	2
815500	2	2	3	3	1	1	0	1	1	0	3	3	2	2	0	2	3	0	0	0	1	2	3	0	0	0
815600	2	2	3	3	1	0	0	0	1	0	3	3	2	2	3	3	2	3	3	0	2	3	0	3	1	0
815700	2	2	3	3	1	1	0	0	0	0	3	3	2	2	1	3	3	0	2	2	2	3	2	0	0	2
815800	2	2	3	3	1	0	0	0	1	1	3	3	2	2	3	3	2	2	0	0	1	2	3	1	2	0
815900	2	2	3	3	0	0	1	1	1	0	3	3	2	2	2	2	3	0	1	1	2	3	1	1	0	3
816000	2	2	3	3	1	0	1	0	0	1	3	3	2	2	2	2	2	1	0	1	3	2	3	2	1	1
816100	2	2	3	3	0	1	1	0	0	0	3	3	2	2	2	1	3	0	0	1	2	3	3	3	0	1
816200	2	2	3	3	1	1	1	0	1	1	3	3	2	2	1	2	3	0	0	2	2	2	3	1	1	0
816300	2	2	3	3	1	1	0	0	1	0	3	3	2	2	1	3	2	1	1	0	2	2	0	3	3	1
816400	2	2	3	3	1	1	1	0	0	1	3	3	2	2	0	3	3	2	1	3	2	0	0	1	1	1
816500	2	2	3	3	0	0	0	1	1	1	3	3	2	2	1	2	3	2	1	0	2	1	2	1	0	2
816600	2	2	3	3	0	1	1	1	1	1	3	3	2	2	2	2	0	2	1	3	2	2	2	1	1	1
816700	2	2	3	3	1	0	1	1	0	0	3	3	2	2	2	2	1	2	0	0	2	3	2	0	0	2
816800	2	2	3	3	1	1	0	1	1	1	3	3	2	2	2	1	3	1	2	1	2	3	3	1	1	1
816900	2	2	3	3	1	0	1	1	1	0	3	3	2	2	3	3	3	0	0	1	2	3	2	1	2	3
817000	2	2	3	3	1	0	1	0	0	1	3	3	2	2	0	3	2	2	1	1	2	2	3	1	0	0
817100	2	2	3	3	0	0	1	0	0	0	3	3	2	2	2	3	2	1	0	1	2	1	2	0	2	1
817200	2	2	3	3	1	0	1	1	1	0	3	3	2	2	3	2	3	0	0	0	2	3	1	3	0	0
817300	2	2	3	3	1	0	0	1	0	1	3	3	2	2	0	2	1	0	1	2	2	2	3	1	2	3
817400	2	2	3	3	1	0	1	0	0	0	3	3	2	2	2	1	3	1	0	2	2	3	2	1	1	2
817500	2	2	3	3	1	1	0	1	0	0	3	3	2	2	3	3	3	3	3	2	2	1	1	1	0	0
817600	2	2	3	3	0	0	1	1	1	0	3	3	2	2	2	2	3	2	0	3	2	2	3	3	1	1
817700	2	2	3	3	1	1	0	0	1	0	3	3	2	2	3	3	3	3	1	0	3	1	1	2	1	0
817800	2	2	3	3	1	1	1	0	1	1	3	3	2	2	2	1	1	2	3	0	3	3	3	0	2	0
817900	2	2	3	3	1	1	0	1	1	1	3	3	2	2	2	0	3	2	1	2	2	3	3	3	0	3
818000	2	2	3	3	1	0	0	1	0	0	3	3	2	2	3	2	3	1	3	1	2	1	1	0	0	2
818100	2	2	3	3	1	0	0	1	1	0	3	3	2	2	1	1	1	1	3	3	2	2	3	0	3	2
818200	2	2	3	3	0	1	0	1	1	0	3	3	2	2	3	1	3	2	2	1	3	2	3	0	0	1
818300	2	2	3	3	1	0	0	0	0	1	3	3	2	2	3	1	2	2	1	0	2	0	1	1	0	0
818400	2	2	3	3	1	1	0	1	0	0	3	3	2	2	3	2	2	1	1	3	2	2	2	2	2	0
818500	2	2	3	3	1	1	0	0	0	0	3	3	2	2	3	3	2	0	1	0	2	2	3	0	3	0
818600	2	2	3	3	0	0	1	0	1	0	3	3	2	2	3	3	2	1	0	3	1	1	1	0	0	0
818700	2	2	3	3	1	0	0	0	0	0	3	3	2	2	3	3	2	3	3	0	2	2	1	0	0	0
818800	2	2	3	3	0	1	0	1	1	0	3	3	2	2	1	3	3	2	2	0	2	2	2	1	2	3
818900	2	2	3	3	1	1	0	1	0	1	3	3	2	2	3	2	2	1	1	0	2	2	0	1	1	0
819000	2	2	3	3	1	1	1	1	1	1	3	3	2	2	2	3	2	0	3	3	2	2	2	1	0	1
819100	2	2	3	3	1	1	0	0	0	1	3	3	2	2	2	3	3	2	3	0	2	2	2	3	1	0
819200	2	2	3	3	1	1	1	0	1	0	3	3	2	2	0	2	3	2	0	1	2	0	3	3	0	0
819300	2	2	3	3	1	0	0	0	0	1	3	3	2	2	0	3	3	3	2	0	2	3	3	1	3	3
819400	2	2	3	3	0	1	1	1	0	1	3	3	2	2	0	3	2	2	2	1	2	0	0	1	3	0
819500	2	2	3	3	1	1	1	1	1	1	3	3	2	2	2	0	1	3	1	1	2	3	2	1	1	0
819600	2	2	3	3	0	0	1	1	1	1	3	3	2	2	3	3	3	2	0	3	2	3	1	1	1	1
819700	2	2	3	3	1	1	0	1	0	0	3	3	2	2	3	3	1	3	1	0	2	2	0	1	0	0
819800	2	2	3	3	1	0	1	0	1	1	3	3	2	2	2	3	3	0	3	1	2	3	3	3	2	0
819900	2	2	3	3	0	0	0	1	0	1	3	3	2	2	1	3	2	1	0	3	2	2	2	1	1	1
820000	2	2	3	3	1	0	1	1	0	0	3	3	2	2	2	3	0	2	0	0	2	0	1	1	2	0
820100	2	2	3	3	0	1	1	0	0	0	3	3	2	2	2	2	2	2	0	3	2	3	3	2	1	0
820200	2	2	3	3	1	1	1	1	0	1	3	3	2	2	2	3	2	0	3	3	2	0	3	1	0	3
820300	2	2	3	3	0	0	0	1	0	1	3	3	2	2	3	1	3	3	1	0	2	2	2	3	3	1
820400	2	2	3	3	0	0	1	1	0	0	3	3	2	2	1	1	2	3	1	1	2	2	2	0	0	0
820500	2	2	3	3	0	0	0	1	0	0	3	3	2	2	3	2	2	2	1	0	2	2	2	0	0	1
820600	2	2	3	3	1	0	1	1	1	0	3	3	2	2	3	1	1	0	0	0	2	1	3	1	1	0
820700	2	2	3	3	0	1	0	0	0	0	3	3	2	2	1	0	2	3	3	0	2	2	2	0	0	0
820800	2	2	3	3	1	0	1	1	0	1	3	3	2	2	2	3	3	1	1	3	2	2	1	1	1	1
820900	2	2	3	3	1	0	0	0	0	0	3	3	2	2	3	3	3	1	1	2	2	3	0	0	2	2
821000	2	2	3	3	1	0	1	1	0	0	3	3	2	2	2	2	2	1	2	0	1	1	0	0	0	2
821100	2	2	3	3	0	1	1	0	0	0	3	3	2	2	3	3	2	2	3	2	2	3	3	3	2	3
821200	2	2	3	3	1	1	0	1	1	1	3	3	2	2	2	3	2	3	0	3	2	3	2	0	3	3
821300	2	2	3	3	1	1	1	0	1	1	3	3	2	2	2	3	2	0	0	1	2	2	3	1	1	0
821400	2	2	3	3	0	0	0	0	0	0	3	3	2	2	2	3	2	2	1	1	2	3	3	1	1	1
821500	2	2	3	3	1	1	0	0	1	0	3	3	2	2	3	0	0	1	3	0	2	2	3	1	1	2
821600	2	2	3	3	0	0	1	1	1	0	3	3	2	2	0	2	3	3	0	1	2	3	3	1	0	3
821700	2	2	3	3	0	1	0	0	0	0	3	3	2	2	2	3	2	0	0	2	2	3	1	0	0	0
821800	2	2	3	3	0	0	1	1	1	1	3	3	2	2	0	2	3	0	2	2	1	1	3	3	3	2
821900	2	2	3	3	0	0	1	1	1	0	3	3	2	2	1	3	2	1	2	2	2	3	3	0	1	0
822000	2	2	3	3	1	1	1	1	1	0	3	3	2	2	0	2	3	3	0	2	2	2	2	3	1	2
822100	2	2	3	3	0	1	0	1	0	0	3	3	2	2	0	0	3	0	2	1	2	2	1	0	3	1
822200	2	2	3	3	0	1	1	1	0	1	3	3	2	2	0	3	2	0	1	1	2	3	3	0	0	2
822300	2	2	3	3	1	1	0	1	1	1	3	3	2	2	3	2	3	3	1	1	2	2	2	2	2	0
822400	2	2	3	3	1	0	0	1	0	0	3	3	2	2	3	2	3	3	2	2	2	1	2	0	0	0
822500	2	2	3	3	1	1	0	0	1	0	3	3	2	2	3	0	3	1	2	2	2	2	3	2	0	0
822600	2	2	3	3	1	0	0	0	0	1	3	3	2	2	2	2	3	2	0	2	0	2	1	0	0	0
822700	2	2	3	3	0	1	1	1	0	1	3	3	2	2	2	3	3	1	2	0	2	1	1	1	0	0
822800	2	2	3	3	0	0	0	0	0	1	3	3	2	2	3	2	1	2	2	0	2	2	3	3	0	0
822900	2	2	3	3	0	0	1	1	0	0	3	3	2	2	3	2	3	2	1	0	0	1	2	3	3	2
823000	2	2	3	3	0	0	0	0	1	0	3	3	2	2	3	3	2	2	2	1	2	0	0	1	1	2
823100	2	2	3	3	1	0	0	0	1	1	3	3	2	2	3	3	2	0	0	1	2	3	3	3	1	1
823200	2	2	3	3	0	1	1	1	1	0	3	3	2	2	1	3	1	1	1	1	2	3	3	2	1	1
823300	2	2	3	3	0	0	0	0	1	0	3	3	2	2	3	0	0	0	2	2	2	1	2	3	3	0
823400	2	2	3	3	0	1	1	1	0	1	3	3	2	2	3	2	0	2	1	3	0	1	1	3	3	1
823500	2	2	3	3	0	0	0	0	1	1	3	3	2	2	3	3	3	3	0	0	2	1	3	1	1	0
823600	2	2	3	3	0	1	0	0	1	0	3	3	2	2	1	3	0	0	0	1	3	3	1	0	1	2
823700	2	2	3	3	0	0	0	0	1	1	3	3	2	2	2	3	2	0	0	3	2	1	2	3	3	1
823800	2	2	3	3	0	0	1	0	0	0	3	3	2	2	3	0	3	0	0	2	2	3	3	0	0	0
823900	2	2	3	3	1	0	0	0	1	0	3	3	2	2	2	2	1	1	3	3	2	2	2	0	0	1
824000	2	2	3	3	1	0	1	1	1	1	3	3	2	2	2	0	2	0	2	1	1	3	1	0	1	1
824100	2	2	3	3	1	1	0	1	0	0	3	3	2	2	2	2	3	3	1	1	2	3	3	1	0	1
824200	2	2	3	3	1	0	1	0	1	1	3	3	2	2	3	2	3	1	1	1	2	3	3	1	1	1
824300	2	2	3	3	0	0	1	1	1	0	3	3	2	2	3	2	2	2	3	1	2	0	3	0	1	1
824400	2	2	3	3	1	1	1	0	0	0	3	3	2	2	3	3	3	0	1	2	1	3	1	2	2	2
824500	2	2	3	3	1	1	0	0	0	1	3	3	2	2	2	3	2	1	1	1	2	3	2	0	1	0
824600	2	2	3	3	0	1	0	1	0	0	3	3	2	2	3	2	3	3	2	2	2	2	0	3	0	3
824700	2	2	3	3	1	1	0	0	0	0	3	3	2	2	3	2	3	3	1	1	2	2	3	0	0	1
824800	2	2	3	3	1	1	1	0	0	1	3	3	2	2	3	2	0	0	0	0	0	3	1	1	2	0
824900	2	2	3	3	0	0	1	0	0	1	3	3	2	2	3	2	2	0	2	3	0	2	1	0	0	0
825000	2	2	3	3	0	0	1	0	0	0	3	3	2	2	2	2	3	3	1	3	3	1	2	3	0	3
825100	2	2	3	3	0	0	0	1	0	0	3	3	2	2	3	3	3	1	0	1	2	0	1	1	3	1
825200	2	2	3	3	1	0	1	1	0	0	3	3	2	2	3	2	2	2	1	1	2	3	2	2	0	1
825300	2	2	3	3	1	0	0	0	1	0	3	3	2	2	2	2	3	2	1	3	2	3	0	0	0	0
825400	2	2	3	3	0	1	1	0	0	0	3	3	2	2	3	3	3	1	0	0	2	3	3	1	1	1
825500	2	2	3	3	0	0	0	1	1	1	3	3	2	2	3	3	1	1	1	1	2	2	2	1	1	1
825600	2	2	3	3	0	1	1	1	0	0	3	3	2	2	2	0	2	0	3	3	2	3	3	1	1	1
825700	2	2	3	3	0	0	1	0	0	1	3	3	2	2	2	0	2	2	3	3	2	3	3	2	0	0
825800	2	2	3	3	0	0	1	0	0	1	3	3	2	2	0	2	3	0	0	2	2	2	2	0	0	0
825900	2	2	3	3	0	0	0	1	0	0	3	3	2	2	2	3	3	2	2	2	2	1	1	1	1	3
826000	2	2	3	3	1	0	1	0	0	1	3	3	2	2	3	2	3	2	3	3	2	3	3	0	1	1
826100	2	2	3	3	0	0	1	0	0	0	3	3	2	2	0	3	0	0	0	1	2	2	1	0	3	0
826200	2	2	3	3	0	1	1	1	0	0	3	3	2	2	0	2	2	3	2	2	2	3	1	0	3	1
826300	2	2	3	3	0	1	1	1	1	1	3	3	2	2	2	2	3	3	2	2	2	2	2	2	2	0
826400	2	2	3	3	0	1	0	1	0	1	3	3	2	2	2	1	3	0	1	0	2	3	3	1	1	1
826500	2	2	3	3	1	0	1	1	0	1	3	3	2	2	1	2	3	1	2	2	2	3	2	0	2	0
826600	2	2	3	3	1	1	0	0	0	1	3	3	2	2	2	1	0	1	1	0	2	1	3	3	3	3
826700	2	2	3	3	1	1	1	0	0	1	3	3	2	2	0	3	1	1	0	0	2	2	3	0	0	0
826800	2	2	3	3	0	1	1	1	0	1	3	3	2	2	2	2	2	2	2	0	2	2	2	0	0	0
826900	2	2	3	3	1	1	1	1	1	0	3	3	2	2	3	2	3	3	0	1	2	2	3	1	1	0
827000	2	2	3	3	1	1	0	0	0	1	3	3	2	2	0	2	0	3	0	0	2	2	2	1	0	0
827100	2	2	3	3	1	1	0	0	0	1	3	3	2	2	0	2	3	1	3	1	2	2	3	0	0	0
827200	2	2	3	3	1	1	1	0	1	1	3	3	2	2	0	2	3	3	3	1	3	3	3	1	1	1
827300	2	2	3	3	0	0	0	0	1	0	3	3	2	2	2	3	3	3	0	1	2	3	3	1	0	1
827400	2	2	3	3	0	0	0	1	0	1	3	3	2	2	0	3	1	1	3	0	2	3	3	0	0	1
827500	2	2	3	3	0	1	0	1	1	0	3	3	2	2	3	0	3	0	2	1	2	2	0	0	2	0
827600	2	2	3	3	0	1	0	1	0	1	3	3	2	2	0	1	0	0	1	2	1	0	2	3	3	2
827700	2	2	3	3	0	1	1	0	0	0	3	3	2	2	3	2	2	3	3	0	2	2	2	0	1	0
827800	2	2	3	3	1	0	0	0	0	0	3	3	2	2	3	1	3	2	1	0	2	3	1	0	0	3
827900	2	2	3	3	1	1	0	0	0	0	3	3	2	2	2	3	3	1	3	0	2	3	0	0	3	0
828000	2	2	3	3	0	0	1	1	0	1	3	3	2	2	2	3	2	3	0	1	2	0	0	3	1	1
828100	2	2	3	3	1	0	1	1	1	0	3	3	2	2	3	1	3	1	0	2	1	3	3	1	0	1
828200	2	2	3	3	0	1	0	0	0	0	3	3	2	2	2	3	3	3	3	3	2	3	3	1	2	3
828300	2	2	3	3	1	0	0	1	0	1	3	3	2	2	1	3	2	0	0	0	2	2	2	2	2	1
828400	2	2	3	3	0	0	1	0	1	1	3	3	2	2	2	3	2	0	1	1	0	2	0	0	3	1
828500	2	2	3	3	1	0	0	0	0	0	3	3	2	2	3	3	1	1	1	0	2	2	1	1	3	3
828600	2	2	3	3	1	0	1	0	0	1	3	3	2	2	2	3	3	1	1	1	2	1	3	3	1	1
828700	2	2	3	3	0	1	1	0	0	0	3	3	2	2	2	3	3	2	0	3	2	3	3	0	0	2
828800	2	2	3	3	0	0	0	1	0	0	3	3	2	2	0	3	0	0	0	0	1	1	3	1	3	3
828900	2	2	3	3	0	0	1	0	1	1	3	3	2	2	0	2	2	3	1	2	2	1	3	3	1	1
829000	2	2	3	3	1	0	0	0	0	1	3	3	2	2	3	1	2	1	2	0	2	2	3	2	2	0
829100	2	2	3	3	0	0	1	1	0	0	3	3	2	2	3	2	2	2	3	1	2	1	2	0	1	0
829200	2	2	3	3	0	0	0	0	1	1	3	3	2	2	2	3	2	0	3	1	2	3	1	0	1	1
829300	2	2	3	3	1	0	0	0	0	1	3	3	2	2	2	2	1	2	0	0	2	1	1	1	2	0
829400	2	2	3	3	1	1	0	1	1	1	3	3	2	2	3	3	3	2	2	0	2	0	1	3	0	0
829500	2	2	3	3	0	0	0	0	0	1	3	3	2	2	0	2	0	0	0	2	2	2	3	3	1	0
829600	2	2	3	3	0	1	0	0	0	0	3	3	2	2	3	3	0	0	0	1	0	0	1	3	0	0
829700	2	2	3	3	0	0	1	0	1	1	3	3	2	2	2	2	0	0	0	0	3	1	2	0	1	1
829800	2	2	3	3	0	0	0	1	0	1	3	3	2	2	1	2	2	0	0	3	2	3	0	0	0	0
829900	2	2	3	3	1	1	0	1	0	1	3	3	2	2	2	3	1	1	0	1	2	2	3	2	2	1
830000	2	2	3	3	1	0	1	0	1	0	3	3	2	2	2	2	1	1	0	0	2	0	0	1	1	1
830100	2	2	3	3	0	1	1	1	0	1	3	3	2	2	1	3	1	3	2	1	2	1	2	3	3	2
830200	2	2	3	3	1	0	0	0	1	1	3	3	2	2	2	3	3	3	0	1	2	1	0	1	1	0
830300	2	2	3	3	1	0	0	1	1	1	3	3	2	2	2	2	1	2	0	3	2	3	3	1	1	1
830400	2	2	3	3	0	1	1	1	0	0	3	3	2	2	3	2	1	0	1	1	2	2	2	0	1	1
830500	2	2	3	3	1	1	0	0	0	0	3	3	2	2	3	1	1	0	0	0	2	0	1	3	0	1
830600	2	2	3	3	0	0	0	1	0	1	3	3	2	2	3	2	3	1	2	0	2	3	0	3	3	1
830700	2	2	3	3	0	0	0	1	0	1	3	3	2	2	2	3	2	2	0	1	2	1	1	1	0	1
830800	2	2	3	3	0	1	1	0	0	0	3	3	2	2	3	3	3	0	1	1	2	3	1	0	0	0
830900	2	2	3	3	0	0	0	0	0	1	3	3	2	2	3	3	2	0	0	3	3	2	3	1	0	0
831000	2	2	3	3	0	0	0	0	1	0	3	3	2	2	3	2	2	2	2	2	0	3	1	0	2	1
831100	2	2	3	3	0	0	0	1	1	0	3	3	2	2	1	2	2	0	3	2	2	3	3	3	1	1
831200	2	2	3	3	1	1	1	0	0	0	3	3	2	2	2	2	3	1	1	0	3	1	2	0	1	0
831300	2	2	3	3	1	1	0	1	1	0	3	3	2	2	2	2	2	3	2	0	2	3	3	1	3	3
831400	2	2	3	3	0	0	1	0	0	0	3	3	2	2	2	2	1	0	0	0	2	2	2	3	0	0
831500	2	2	3	3	1	1	0	0	1	1	3	3	2	2	2	3	2	3	1	0	2	3	3	0	2	0
831600	2	2	3	3	1	0	0	1	1	0	3	3	2	2	3	3	2	0	0	0	3	3	3	1	3	1
831700	2	2	3	3	0	0	0	1	1	1	3	3	2	2	1	1	2	0	2	0	0	3	3	0	0	0
831800	2	2	3	3	0	0	1	0	0	0	3	3	2	2	1	0	0	0	3	1	2	1	1	1	0	0
831900	2	2	3	3	0	1	1	1	1	0	3	3	2	2	0	1	2	0	1	0	3	3	0	0	0	0
832000	2	2	3	3	0	0	0	1	0	1	3	3	2	2	2	2	2	0	1	3	2	3	1	1	2	1
832100	2	2	3	3	0	0	1	1	1	0	3	3	2	2	3	2	2	0	3	0	2	0	3	3	1	0
832200	2	2	3	3	0	1	0	0	0	0	3	3	2	2	3	2	1	2	0	0	2	2	0	0	3	0
832300	2	2	3	3	1	0	0	0	1	0	3	3	2	2	2	2	2	3	0	1	2	2	0	1	2	1
832400	2	2	3	3	1	1	1	1	1	1	3	3	2	2	2	3	3	3	3	3	2	1	1	2	3	0
832500	2	2	3	3	1	1	1	1	1	1	3	3	2	2	2	2	3	1	2	1	2	2	3	3	1	1
832600	2	2	3	3	0	0	0	0	0	0	3	3	2	2	3	3	0	1	1	2	2	2	0	0	1	0
832700	2	2	3	3	0	1	0	0	1	1	3	3	2	2	1	0	2	3	1	1	2	2	2	0	0	3
832800	2	2	3	3	0	0	1	1	1	0	3	3	2	2	2	0	2	0	2	2	2	2	3	0	0	0
832900	2	2	3	3	0	0	0	0	0	0	3	3	2	2	2	3	3	3	1	0	2	1	3	1	2	0
833000	2	2	3	3	0	1	0	1	1	0	3	3	2	2	0	3	2	0	0	0	2	2	1	1	1	1
833100	2	2	3	3	1	0	0	0	0	0	3	3	2	2	2	2	2	3	0	0	2	3	3	3	1	0
833200	2	2	3	3	0	1	1	0	1	1	3	3	2	2	2	3	3	1	1	1	2	1	3	3	0	0
833300	2	2	3	3	1	0	1	1	1	1	3	3	2	2	3	0	2	3	1	1	3	2	3	3	1	1
833400	2	2	3	3	1	1	0	1	1	0	3	3	2	2	1	3	2	2	3	1	3	3	3	2	2	3
833500	2	2	3	3	1	1	1	1	0	1	3	3	2	2	3	1	3	2	0	1	1	0	1	0	0	1
833600	2	2	3	3	1	1	0	1	1	1	3	3	2	2	1	0	3	3	3	3	2	2	0	1	1	1
833700	2	2	3	3	1	1	0	1	1	0	3	3	2	2	3	3	3	1	3	2	2	3	1	3	3	2
833800	2	2	3	3	0	0	1	1	0	1	3	3	2	2	2	2	2	0	3	0	2	3	3	1	0	0
833900	2	2	3	3	1	0	1	1	1	1	3	3	2	2	2	0	2	3	1	1	2	0	1	1	1	1
834000	2	2	3	3	1	0	0	0	0	0	3	3	2	2	1	3	3	3	3	1	1	1	3	0	3	2
834100	2	2	3	3	0	1	1	1	1	0	3	3	2	2	2	3	3	0	0	1	2	2	0	0	3	0
834200	2	2	3	3	0	0	0	0	1	0	3	3	2	2	2	0	0	1	2	0	2	2	3	2	2	0
834300	2	2	3	3	0	0	1	1	1	0	3	3	2	2	2	3	1	0	2	0	2	1	0	2	0	2
834400	2	2	3	3	1	1	0	1	0	1	3	3	2	2	3	0	3	2	3	1	2	0	3	1	3	0
834500	2	2	3	3	0	1	1	0	1	1	3	3	2	2	0	0	0	0	1	1	2	0	3	1	1	1
834600	2	2	3	3	1	0	0	1	1	1	3	3	2	2	2	0	2	1	0	2	2	2	2	2	2	1
834700	2	2	3	3	1	1	0	1	1	1	3	3	2	2	2	2	2	0	1	3	2	3	2	0	0	0
834800	2	2	3	3	0	0	1	0	1	0	3	3	2	2	1	3	3	3	3	2	0	0	1	0	1	2
834900	2	2	3	3	1	1	1	1	0	0	3	3	2	2	0	0	2	3	2	1	0	0	3	2	2	0
835000	2	2	3	3	0	1	1	0	1	0	3	3	2	2	3	1	1	1	3	1	2	1	0	2	2	0
835100	2	2	3	3	0	0	1	1	1	0	3	3	2	2	2	2	2	1	1	0	2	2	2	0	3	1
835200	2	2	3	3	0	1	0	1	0	1	3	3	2	2	3	3	3	2	0	2	2	2	3	2	0	0
835300	2	2	3	3	0	0	1	0	0	0	3	3	2	2	2	0	3	0	0	1	0	0	2	0	0	0
835400	2	2	3	3	1	1	1	1	0	0	3	3	2	2	2	2	3	2	2	0	0	1	0	3	3	1
835500	2	2	3	3	1	0	1	1	1	0	3	3	2	2	1	1	2	3	1	1	2	2	2	2	2	1
835600	2	2	3	3	0	0	1	1	1	1	3	3	2	2	2	3	2	2	1	1	2	3	3	3	0	1
835700	2	2	3	3	0	1	1	1	0	0	3	3	2	2	2	2	2	3	0	2	3	1	3	0	0	2
835800	2	2	3	3	1	0	0	0	0	1	3	3	2	2	2	2	3	0	0	1	2	3	0	0	0	3
835900	2	2	3	3	0	1	1	1	1	1	3	3	2	2	2	2	0	2	1	1	2	2	3	3	3	1
836000	2	2	3	3	1	0	0	0	1	0	3	3	2	2	1	1	3	1	0	0	2	3	3	0	3	1
836100	2	2	3	3	1	1	0	1	0	0	3	3	2	2	0	0	3	0	1	2	2	3	3	3	3	1
836200	2	2	3	3	1	0	1	0	0	1	3	3	2	2	3	2	2	1	0	0	2	3	0	1	1	0
836300	2	2	3	3	1	1	1	1	1	1	3	3	2	2	3	2	1	3	2	1	2	2	3	1	1	1
836400	2	2	3	3	0	0	0	1	1	1	3	3	2	2	3	2	0	3	1	3	2	2	3	3	3	3
836500	2	2	3	3	0	1	0	1	1	1	3	3	2	2	2	2	2	3	3	2	2	2	3	3	0	2
836600	2	2	3	3	1	0	1	1	0	0	3	3	2	2	3	2	3	0	2	0	2	3	1	3	3	3
836700	2	2	3	3	1	0	0	1	0	0	3	3	2	2	3	2	2	1	1	3	0	3	3	3	3	1
836800	2	2	3	3	0	1	1	0	1	1	3	3	2	2	2	3	2	3	2	1	2	3	3	1	3	1
836900	2	2	3	3	1	1	1	1	1	1	3	3	2	2	3	3	3	1	1	1	2	3	3	2	1	1
837000	2	2	3	3	1	1	0	0	0	1	3	3	2	2	2	2	3	1	2	2	2	3	2	1	0	2
837100	2	2	3	3	1	1	0	0	1	0	3	3	2	2	2	2	3	0	1	1	1	3	3	1	0	0
837200	2	2	3	3	1	0	0	0	1	1	3	3	2	2	3	2	2	3	2	0	2	2	1	1	0	0
837300	2	2	3	3	0	0	0	0	0	1	3	3	2	2	2	3	2	2	0	0	2	3	0	2	1	0
837400	2	2	3	3	0	1	0	0	1	0	3	3	2	2	3	2	2	1	1	2	2	3	3	0	1	0
837500	2	2	3	3	0	1	0	0	0	1	3	3	2	2	2	2	2	2	1	1	2	3	3	0	0	1
837600	2	2	3	3	1	0	1	0	0	1	3	3	2	2	3	2	0	1	1	3	2	3	0	1	1	3
837700	2	2	3	3	1	0	1	1	0	0	3	3	2	2	3	0	3	2	0	0	2	3	3	3	0	0
837800	2	2	3	3	1	0	1	1	1	1	3	3	2	2	3	3	2	1	0	1	2	0	3	3	3	0
837900	2	2	3	3	1	0	0	0	1	1	3	3	2	2	2	3	2	3	0	0	0	3	3	1	0	3
838000	2	2	3	3	0	0	1	0	0	1	3	3	2	2	3	2	2	0	0	1	2	2	2	2	0	0
838100	2	2	3	3	1	1	0	1	1	0	3	3	2	2	3	3	3	3	3	0	2	3	2	0	0	1
838200	2	2	3	3	1	0	0	1	1	1	3	3	2	2	1	1	3	1	2	2	2	2	1	1	3	2
838300	2	2	3	3	0	0	1	0	0	1	3	3	2	2	3	1	0	3	1	1	2	3	0	3	0	0
838400	2	2	3	3	1	0	1	0	0	0	3	3	2	2	1	2	1	3	3	0	2	1	3	0	0	2
838500	2	2	3	3	1	0	0	1	0	0	3	3	2	2	3	0	0	0	1	0	2	2	0	3	1	1
838600	2	2	3	3	0	0	1	1	1	1	3	3	2	2	2	2	2	3	1	0	0	0	3	0	1	0
838700	2	2	3	3	0	1	1	0	0	0	3	3	2	2	0	2	2	0	0	1	2	2	3	1	1	1
838800	2	2	3	3	1	0	1	0	0	1	3	3	2	2	3	1	1	2	0	2	2	1	3	1	0	1
838900	2	2	3	3	0	1	1	0	1	0	3	3	2	2	2	2	2	1	1	1	2	3	2	2	1	3
839000	2	2	3	3	1	1	0	0	1	0	3	3	2	2	2	2	2	1	1	1	0	0	3	1	2	0
839100	2	2	3	3	0	1	0	1	0	0	3	3	2	2	2	0	0	0	1	0	2	3	3	1	0	0
839200	2	2	3	3	0	0	0	0	0	0	3	3	2	2	2	0	2	0	0	0	2	2	2	3	0	1
839300	2	2	3	3	1	1	0	1	0	1	3	3	2	2	3	2	2	2	3	0	2	1	1	1	0	1
839400	2	2	3	3	0	1	0	1	0	1	3	3	2	2	3	2	0	0	0	0	0	0	3	1	1	0
839500	2	2	3	3	0	0	0	1	1	1	3	3	2	2	3	2	3	2	0	0	2	3	2	2	1	2
839600	2	2	3	3	0	1	0	0	1	0	3	3	2	2	3	2	1	0	2	0	2	2	2	2	2	3
839700	2	2	3	3	1	1	0	1	1	1	3	3	2	2	2	3	3	3	2	2	2	1	0	1	3	1
839800	2	2	3	3	0	1	0	0	1	0	3	3	2	2	2	2	2	0	2	0	2	3	1	0	3	0
839900	2	2	3	3	1	1	0	0	0	0	3	3	2	2	2	3	2	2	3	1	2	3	3	3	2	2
840000	2	2	3	3	1	0	1	1	1	0	3	3	2	2	0	1	0	3	0	1	1	0	3	2	3	3
840100	2	2	3	3	1	0	0	0	0	0	3	3	2	2	0	1	1	2	2	0	2	1	3	1	2	3
840200	2	2	3	3	1	1	1	1	0	0	3	3	2	2	2	2	3	0	2	1	3	3	3	0	3	2
840300	2	2	3	3	0	0	1	1	1	1	3	3	2	2	3	2	2	2	3	3	2	2	3	1	0	1
840400	2	2	3	3	1	0	0	1	0	1	3	3	2	2	2	2	3	1	1	3	2	2	3	3	1	2
840500	2	2	3	3	0	0	0	0	0	1	3	3	2	2	1	3	3	1	2	0	2	1	1	2	2	1
840600	2	2	3	3	0	0	1	0	1	1	3	3	2	2	0	2	2	0	0	1	3	0	2	1	1	1
840700	2	2	3	3	1	1	1	1	1	1	3	3	2	2	2	3	2	0	2	1	2	3	3	0	0	2
840800	2	2	3	3	0	1	1	0	0	0	3	3	2	2	2	0	0	0	0	0	2	0	0	1	0	2
840900	2	2	3	3	0	1	0	0	1	1	3	3	2	2	1	3	1	0	3	0	2	0	1	1	1	1
841000	2	2	3	3	1	0	0	0	1	0	3	3	2	2	3	3	3	3	0	0	2	2	1	0	1	1
841100	2	2	3	3	1	0	0	1	0	0	3	3	2	2	3	3	2	2	0	2	2	2	3	2	3	2
841200	2	2	3	3	0	0	0	0	1	1	3	3	2	2	3	3	3	3	0	0	2	1	2	2	2	2
841300	2	2	3	3	1	1	0	0	0	0	3	3	2	2	0	2	3	1	1	3	3	0	0	3	2	0
841400	2	2	3	3	0	0	0	0	1	0	3	3	2	2	2	3	3	1	1	0	2	0	3	1	1	0
841500	2	2	3	3	1	1	0	0	1	1	3	3	2	2	2	3	1	3	2	2	2	2	2	0	0	1
841600	2	2	3	3	0	0	1	0	0	0	3	3	2	2	2	2	2	0	2	1	2	1	1	3	1	0
841700	2	2	3	3	0	0	0	0	0	0	3	3	2	2	2	3	3	1	3	1	2	2	2	2	1	0
841800	2	2	3	3	1	0	0	1	1	1	3	3	2	2	1	2	2	2	3	1	2	2	3	2	1	1
841900	2	2	3	3	0	1	0	0	1	1	3	3	2	2	3	2	3	2	0	1	2	1	1	1	1	0
842000	2	2	3	3	0	1	1	1	1	1	3	3	2	2	1	3	3	0	1	0	2	2	2	0	2	1
842100	2	2	3	3	1	1	0	1	0	0	3	3	2	2	3	1	3	1	3	1	2	1	3	0	0	0
842200	2	2	3	3	0	1	1	1	1	0	3	3	2	2	2	2	2	1	2	2	3	3	3	2	3	3
842300	2	2	3	3	0	1	1	1	0	0	3	3	2	2	3	3	2	2	2	0	2	3	2	2	3	0
842400	2	2	3	3	1	1	0	1	1	1	3	3	2	2	1	1	1	1	1	1	2	3	2	1	1	1
842500	2	2	3	3	1	1	0	0	0	1	3	3	2	2	0	0	3	2	3	2	2	3	1	1	3	2
842600	2	2	3	3	1	0	0	0	0	0	3	3	2	2	2	2	2	3	2	3	2	1	2	3	0	2
842700	2	2	3	3	1	0	1	0	0	1	3	3	2	2	2	3	3	2	0	2	2	2	3	1	2	0
842800	2	2	3	3	0	1	0	1	0	1	3	3	2	2	2	2	2	2	2	0	3	3	0	1	1	1
842900	2	2	3	3	1	0	0	1	1	1	3	3	2	2	3	3	3	1	0	0	2	2	3	1	3	1
843000	2	2	3	3	0	1	1	1	1	0	3	3	2	2	0	0	1	1	0	1	2	3	3	0	3	1
843100	2	2	3	3	1	1	1	0	0	0	3	3	2	2	3	2	3	3	0	0	2	0	3	0	0	2
843200	2	2	3	3	1	1	0	1	1	1	3	3	2	2	0	3	3	1	1	0	2	3	2	2	2	3
843300	2	2	3	3	0	0	0	1	1	0	3	3	2	2	3	2	2	3	0	0	2	2	2	0	1	1
843400	2	2	3	3	0	0	0	0	0	1	3	3	2	2	2	2	2	1	0	0	2	0	2	1	0	0
843500	2	2	3	3	1	1	1	0	1	0	3	3	2	2	2	3	3	2	0	1	2	1	3	1	2	3
843600	2	2	3	3	1	0	1	1	1	1	3	3	2	2	0	2	0	0	3	3	0	3	3	3	0	1
843700	2	2	3	3	1	1	1	1	1	1	3	3	2	2	3	1	2	3	2	1	3	2	0	0	1	3
843800	2	2	3	3	0	1	0	1	1	1	3	3	2	2	3	3	3	1	1	0	2	3	3	2	3	3
843900	2	2	3	3	0	1	1	0	1	0	3	3	2	2	2	3	2	0	0	0	1	3	3	3	1	0
844000	2	2	3	3	1	0	0	1	0	1	3	3	2	2	3	0	1	3	0	0	1	3	3	0	0	0
844100	2	2	3	3	0	0	0	1	1	0	3	3	2	2	2	2	2	3	0	1	2	0	2	0	1	1
844200	2	2	3	3	0	0	1	1	1	1	3	3	2	2	0	1	2	2	0	1	2	3	0	0	1	1
844300	2	2	3	3	0	1	1	0	1	1	3	3	2	2	2	2	0	2	0	0	2	3	2	1	1	0
844400	2	2	3	3	0	1	1	1	1	1	3	3	2	2	3	1	2	0	0	1	2	1	3	3	3	1
844500	2	2	3	3	0	0	1	1	1	1	3	3	2	2	3	3	2	0	0	2	3	0	3	1	1	1
844600	2	2	3	3	0	0	1	0	0	0	3	3	2	2	2	0	3	0	0	0	2	2	3	2	0	0
844700	2	2	3	3	0	1	1	0	1	0	3	3	2	2	1	2	0	2	0	3	2	3	2	3	3	2
844800	2	2	3	3	0	1	0	1	1	0	3	3	2	2	3	2	3	0	0	0	2	3	0	1	1	2
844900	2	2	3	3	0	1	0	1	0	0	3	3	2	2	1	2	3	1	1	1	1	3	1	3	2	1
845000	2	2	3	3	1	0	0	0	1	1	3	3	2	2	3	3	3	1	2	0	2	3	1	1	1	1
845100	2	2	3	3	1	1	0	1	0	1	3	3	2	2	0	3	3	2	2	2	2	2	0	3	1	1
845200	2	2	3	3	1	1	0	0	1	1	3	3	2	2	3	2	0	2	3	2	2	1	1	0	1	3
845300	2	2	3	3	0	0	0	0	0	0	3	3	2	2	3	1	3	3	0	0	2	2	0	3	2	1
845400	2	2	3	3	1	1	0	0	1	0	3	3	2	2	3	2	3	0	1	0	2	3	0	2	1	0
845500	2	2	3	3	1	0	1	1	0	1	3	3	2	2	0	2	2	1	0	0	3	3	3	0	0	1
845600	2	2	3	3	0	0	1	1	0	1	3	3	2	2	0	3	3	3	0	0	2	2	0	2	1	3
845700	2	2	3	3	1	1	1	0	1	0	3	3	2	2	2	2	2	1	3	1	2	2	3	0	0	1
845800	2	2	3	3	0	0	1	0	0	1	3	3	2	2	2	2	2	0	0	0	2	0	1	1	0	0
845900	2	2	3	3	1	1	0	1	0	0	3	3	2	2	1	2	3	1	0	0	2	1	1	3	1	0
846000	2	2	3	3	0	0	0	1	0	0	3	3	2	2	1	1	3	1	1	3	3	3	2	0	0	2
846100	2	2	3	3	1	1	0	0	1	0	3	3	2	2	2	0	3	1	0	3	2	0	1	0	0	3
846200	2	2	3	3	0	1	1	1	0	0	3	3	2	2	2	2	2	3	3	3	3	2	1	1	0	0
846300	2	2	3	3	1	0	1	1	0	0	3	3	2	2	0	2	0	3	0	0	2	0	3	0	0	1
846400	2	2	3	3	1	1	1	1	1	1	3	3	2	2	3	2	1	0	0	1	2	0	3	1	0	2
846500	2	2	3	3	1	0	0	0	1	1	3	3	2	2	3	3	0	1	1	1	2	1	3	0	0	1
846600	2	2	3	3	1	1	1	0	0	0	3	3	2	2	3	3	2	2	0	1	2	2	0	0	0	1
846700	2	2	3	3	1	0	0	0	1	1	3	3	2	2	3	3	2	2	2	2	2	1	3	1	1	2
846800	2	2	3	3	1	1	0	1	0	1	3	3	2	2	2	2	2	1	1	1	2	3	3	1	1	2
846900	2	2	3	3	0	1	1	0	0	1	3	3	2	2	0	0	3	1	1	0	2	1	1	3	0	0
847000	2	2	3	3	0	0	1	1	0	1	3	3	2	2	0	3	1	0	2	1	2	1	2	1	1	2
847100	2	2	3	3	0	1	0	1	0	0	3	3	2	2	3	3	2	3	3	1	0	2	3	3	2	2
847200	2	2	3	3	0	0	0	1	0	0	3	3	2	2	3	2	3	1	0	0	2	1	3	1	1	1
847300	2	2	3	3	0	1	0	0	1	1	3	3	2	2	3	1	1	1	2	1	2	3	3	2	2	0
847400	2	2	3	3	0	0	1	1	0	1	3	3	2	2	3	3	3	3	2	0	2	3	1	0	1	1
847500	2	2	3	3	0	1	0	1	1	0	3	3	2	2	0	2	3	0	3	3	2	2	0	3	1	2
847600	2	2	3	3	0	0	1	1	1	0	3	3	2	2	2	2	2	2	1	2	2	3	0	1	1	0
847700	2	2	3	3	0	0	1	1	1	0	3	3	2	2	3	3	2	3	0	1	2	0	0	2	3	3
847800	2	2	3	3	1	1	0	1	1	0	3	3	2	2	2	2	2	1	1	0	2	2	2	2	2	3
847900	2	2	3	3	1	0	0	0	1	0	3	3	2	2	1	2	0	0	2	2	2	0	3	2	3	2
848000	2	2	3	3	0	1	0	0	0	1	3	3	2	2	2	3	3	0	2	0	2	2	2	1	3	0
848100	2	2	3	3	1	1	0	1	0	0	3	3	2	2	0	3	2	2	2	2	2	3	3	3	0	2
848200	2	2	3	3	1	1	0	0	0	0	3	3	2	2	3	2	3	1	3	2	2	3	3	0	3	0
848300	2	2	3	3	1	1	0	0	1	0	3	3	2	2	3	3	3	2	0	0	2	2	3	3	3	1
848400	2	2	3	3	0	1	0	0	0	0	3	3	2	2	3	3	3	0	2	3	3	1	1	1	0	3
848500	2	2	3	3	0	0	1	0	0	1	3	3	2	2	2	2	2	0	0	2	3	1	2	0	2	2
848600	2	2	3	3	0	1	0	1	0	1	3	3	2	2	2	1	0	1	2	3	2	3	3	0	2	1
848700	2	2	3	3	1	0	0	0	0	1	3	3	2	2	2	0	3	0	0	0	2	3	0	0	0	0
848800	2	2	3	3	1	0	1	1	0	0	3	3	2	2	2	3	3	0	0	0	3	2	0	2	1	3
848900	2	2	3	3	0	1	1	1	0	1	3	3	2	2	3	1	1	2	3	0	0	3	3	1	0	1
849000	2	2	3	3	1	0	0	1	0	0	3	3	2	2	2	3	2	1	0	1	2	0	0	2	3	1
849100	2	2	3	3	1	0	1	1	1	1	3	3	2	2	2	0	2	0	0	1	2	0	2	0	1	1
849200	2	2	3	3	1	0	1	0	1	0	3	3	2	2	1	3	2	1	3	0	2	3	3	3	2	0
849300	2	2	3	3	1	0	1	1	1	0	3	3	2	2	2	1	2	2	2	1	2	3	3	0	0	1
849400	2	2	3	3	0	1	0	1	1	0	3	3	2	2	1	3	2	2	2	3	2	2	0	0	1	3
849500	2	2	3	3	0	0	0	0	0	0	3	3	2	2	3	1	2	3	3	1	2	3	0	0	2	1
849600	2	2	3	3	1	0	0	1	0	0	3	3	2	2	1	1	1	2	1	1	2	2	2	3	0	3
849700	2	2	3	3	1	0	0	0	1	0	3	3	2	2	2	2	1	1	0	3	2	2	2	2	1	3
849800	2	2	3	3	1	0	1	0	0	1	3	3	2	2	3	1	3	0	3	3	2	2	0	0	1	3
849900	2	2	3	3	1	0	1	1	1	0	3	3	2	2	2	2	1	1	2	0	2	3	2	0	3	3
850000	2	2	3	3	0	1	1	0	1	1	3	3	2	2	0	3	2	1	1	0	2	1	0	1	1	1
850100	2	2	3	3	0	0	0	0	0	1	3	3	2	2	2	2	3	1	1	0	2	3	2	3	2	1
850200	2	2	3	3	1	0	0	0	0	1	3	3	2	2	3	0	3	1	0	0	3	0	3	1	0	0
850300	2	2	3	3	0	1	1	0	1	1	3	3	2	2	2	3	3	1	0	1	2	3	3	1	3	2
850400	2	2	3	3	0	1	1	0	1	1	3	3	2	2	2	2	3	0	0	0	3	1	0	0	1	0
850500	2	2	3	3	0	1	1	0	1	0	3	3	2	2	0	3	3	3	0	1	2	2	3	0	0	2
850600	2	2	3	3	0	1	0	0	0	0	3	3	2	2	2	0	3	0	1	1	2	2	2	3	3	3
850700	2	2	3	3	1	0	0	0	0	1	3	3	2	2	3	3	2	0	0	0	2	1	1	1	3	3
850800	2	2	3	3	0	0	0	0	1	0	3	3	2	2	0	1	2	0	1	2	2	3	1	1	0	2
850900	2	2	3	3	1	1	0	1	0	0	3	3	2	2	0	0	0	2	0	2	2	1	3	0	3	1
851000	2	2	3	3	0	0	1	1	1	1	3	3	2	2	2	2	2	2	0	2	2	0	1	2	1	2
851100	2	2	3	3	0	0	0	0	1	1	3	3	2	2	2	2	3	1	0	3	2	1	1	1	0	0
851200	2	2	3	3	1	0	0	0	0	0	3	3	2	2	2	3	3	2	1	0	2	2	3	0	1	0
851300	2	2	3	3	0	0	1	0	0	1	3	3	2	2	2	3	3	3	0	3	2	3	3	0	1	0
851400	2	2	3	3	0	0	0	1	0	0	3	3	2	2	3	1	3	0	0	2	2	3	3	3	1	2
851500	2	2	3	3	1	0	0	1	0	0	3	3	2	2	2	3	3	1	2	2	2	3	3	2	0	0
851600	2	2	3	3	0	1	1	0	0	0	3	3	2	2	3	2	2	2	0	0	2	3	3	3	0	0
851700	2	2	3	3	1	0	1	0	1	0	3	3	2	2	3	1	2	3	3	0	2	1	0	3	3	0
851800	2	2	3	3	0	0	0	1	1	1	3	3	2	2	2	0	3	0	2	2	2	1	2	1	1	2
851900	2	2	3	3	1	1	0	0	0	0	3	3	2	2	2	3	2	3	3	0	2	0	2	0	0	0
852000	2	2	3	3	0	0	0	0	0	1	3	3	2	2	1	2	2	0	1	1	2	1	2	2	1	0
852100	2	2	3	3	0	1	1	1	1	1	3	3	2	2	2	2	3	0	1	1	3	3	3	2	0	2
852200	2	2	3	3	1	1	1	1	0	0	3	3	2	2	2	1	3	3	3	1	2	2	0	1	1	2
852300	2	2	3	3	0	1	0	0	1	0	3	3	2	2	3	2	2	0	1	3	0	0	0	0	0	0
852400	2	2	3	3	0	0	0	1	0	0	3	3	2	2	2	1	1	1	1	3	2	3	1	3	0	1
852500	2	2	3	3	0	0	1	0	1	1	3	3	2	2	2	2	3	3	1	1	2	1	3	2	0	0
852600	2	2	3	3	0	0	0	1	0	1	3	3	2	2	3	2	3	2	2	0	2	0	3	2	0	0
852700	2	2	3	3	1	0	0	0	1	0	3	3	2	2	1	2	3	0	0	1	1	1	3	1	0	0
852800	2	2	3	3	1	1	0	1	0	1	3	3	2	2	3	3	3	1	1	1	2	2	0	0	0	3
852900	2	2	3	3	0	1	0	1	1	0	3	3	2	2	2	3	2	0	3	0	2	3	0	0	3	2
853000	2	2	3	3	0	0	1	0	1	1	3	3	2	2	3	3	3	3	0	1	2	0	2	1	3	0
853100	2	2	3	3	0	0	1	0	0	0	3	3	2	2	2	1	1	1	3	1	2	3	1	0	2	1
853200	2	2	3	3	1	0	0	0	1	0	3	3	2	2	2	2	3	0	2	1	2	2	0	2	0	0
853300	2	2	3	3	1	0	0	1	1	0	3	3	2	2	3	2	2	1	3	0	2	0	0	0	1	0
853400	2	2	3	3	0	0	1	0	1	0	3	3	2	2	2	1	2	0	3	1	1	1	1	0	0	1
853500	2	2	3	3	1	1	0	1	1	1	3	3	2	2	2	3	2	1	0	0	0	3	1	0	1	0
853600	2	2	3	3	0	0	0	1	0	1	3	3	2	2	0	0	0	1	1	1	2	2	3	0	0	1
853700	2	2	3	3	0	1	1	0	1	0	3	3	2	2	2	3	1	2	0	1	2	1	3	3	1	0
853800	2	2	3	3	1	0	0	1	0	0	3	3	2	2	3	0	1	2	2	3	3	1	3	1	3	3
853900	2	2	3	3	1	0	0	1	0	0	3	3	2	2	3	0	0	0	2	2	2	1	3	0	1	1
854000	2	2	3	3	1	0	0	0	0	1	3	3	2	2	3	2	3	2	0	0	2	2	3	2	3	1
854100	2	2	3	3	0	0	0	0	0	1	3	3	2	2	3	3	1	1	1	1	2	0	1	2	1	3
854200	2	2	3	3	1	1	0	0	1	0	3	3	2	2	2	0	1	3	3	1	3	0	0	1	1	1
854300	2	2	3	3	1	1	0	1	1	0	3	3	2	2	2	3	2	0	3	2	2	3	3	1	0	3
854400	2	2	3	3	1	1	1	1	0	1	3	3	2	2	3	2	3	3	3	0	2	3	3	2	1	2
854500	2	2	3	3	0	1	1	0	0	0	3	3	2	2	2	1	1	3	3	3	2	3	2	1	2	1
854600	2	2	3	3	0	0	1	0	0	0	3	3	2	2	3	1	1	2	2	1	3	3	1	0	1	1
854700	2	2	3	3	0	1	0	0	1	1	3	3	2	2	3	2	2	2	3	0	2	3	0	2	3	0
854800	2	2	3	3	0	0	1	0	1	0	3	3	2	2	3	0	2	0	0	1	2	3	1	2	2	0
854900	2	2	3	3	0	1	1	0	1	0	3	3	2	2	2	3	3	2	1	3	2	0	3	2	1	0
855000	2	2	3	3	0	0	1	0	0	1	3	3	2	2	2	2	3	1	1	3	2	1	2	2	0	2
855100	2	2	3	3	0	1	1	0	1	0	3	3	2	2	2	2	3	0	1	0	2	3	3	3	0	3
855200	2	2	3	3	1	0	0	1	0	0	3	3	2	2	3	2	2	3	0	2	2	3	3	1	1	1
855300	2	2	3	3	1	1	0	0	0	0	3	3	2	2	2	1	3	2	1	3	2	0	2	2	0	2
855400	2	2	3	3	1	0	1	0	1	0	3	3	2	2	1	0	0	0	0	0	2	3	0	1	0	0
855500	2	2	3	3	1	1	0	1	1	0	3	3	2	2	3	2	0	1	3	2	2	3	3	1	3	3
855600	2	2	3	3	0	0	0	0	1	0	3	3	2	2	3	3	2	0	0	0	2	2	2	0	3	0
855700	2	2	3	3	0	0	1	0	0	1	3	3	2	2	3	2	1	3	0	3	2	1	1	2	3	3
855800	2	2	3	3	0	1	1	1	1	0	3	3	2	2	0	0	0	0	1	1	2	3	3	0	2	0
855900	2	2	3	3	0	0	1	1	1	0	3	3	2	2	3	2	2	0	0	1	2	3	2	0	0	1
856000	2	2	3	3	1	0	0	0	0	0	3	3	2	2	2	2	3	3	2	0	2	1	3	0	0	1
856100	2	2	3	3	1	0	0	1	1	1	3	3	2	2	2	3	2	2	2	1	2	3	1	3	3	3
856200	2	2	3	3	0	0	1	0	1	0	3	3	2	2	2	2	3	3	1	3	1	3	1	3	2	2
856300	2	2	3	3	1	1	1	1	0	1	3	3	2	2	2	3	2	2	0	1	2	2	1	1	1	1
856400	2	2	3	3	0	1	1	1	1	0	3	3	2	2	3	2	0	3	2	0	2	0	2	2	1	0
856500	2	2	3	3	1	1	0	0	0	0	3	3	2	2	3	1	3	1	1	1	2	1	0	3	0	0
856600	2	2	3	3	1	1	0	1	1	0	3	3	2	2	3	2	2	3	2	0	2	0	1	1	1	0
856700	2	2	3	3	1	0	1	1	0	1	3	3	2	2	1	2	2	3	1	0	2	3	2	2	0	1
856800	2	2	3	3	1	0	0	1	1	0	3	3	2	2	3	3	3	2	2	0	2	3	3	2	2	1
856900	2	2	3	3	0	1	0	1	0	1	3	3	2	2	3	2	3	1	0	0	2	1	1	0	0	0
857000	2	2	3	3	1	1	1	0	1	1	3	3	2	2	3	2	3	3	0	0	2	3	0	3	3	0
857100	2	2	3	3	1	0	1	1	1	0	3	3	2	2	3	3	1	1	0	1	2	0	3	0	1	1
857200	2	2	3	3	1	1	0	1	0	0	3	3	2	2	3	2	2	3	2	3	2	3	2	1	3	3
857300	2	2	3	3	1	1	0	0	1	0	3	3	2	2	3	3	2	3	2	2	2	3	1	1	1	3
857400	2	2	3	3	0	0	1	0	1	0	3	3	2	2	2	2	2	2	1	1	2	3	3	3	1	0
857500	2	2	3	3	0	0	0	0	1	0	3	3	2	2	0	2	2	3	0	2	0	3	3	3	3	3
857600	2	2	3	3	0	0	1	1	1	0	3	3	2	2	1	2	0	0	0	0	2	1	3	3	0	0
857700	2	2	3	3	1	1	1	0	0	1	3	3	2	2	3	2	3	2	0	1	2	3	1	0	2	2
857800	2	2	3	3	1	1	1	1	0	0	3	3	2	2	3	2	1	2	2	1	2	2	2	0	2	0
857900	2	2	3	3	0	0	1	1	1	1	3	3	2	2	2	1	0	0	0	3	2	2	0	1	0	0
858000	2	2	3	3	1	0	0	1	1	0	3	3	2	2	2	2	3	1	1	0	0	3	2	1	1	0
858100	2	2	3	3	1	1	1	0	1	1	3	3	2	2	3	1	1	1	1	3	2	2	2	3	3	0
858200	2	2	3	3	1	1	0	1	0	1	3	3	2	2	3	2	3	1	0	0	2	2	3	3	0	1
858300	2	2	3	3	0	1	1	0	1	1	3	3	2	2	2	3	3	0	1	2	2	2	1	0	0	0
858400	2	2	3	3	1	1	1	1	1	0	3	3	2	2	3	3	3	3	1	0	2	2	1	0	0	0
858500	2	2	3	3	1	0	1	1	1	0	3	3	2	2	3	2	3	1	0	0	2	1	1	3	1	1
858600	2	2	3	3	0	0	0	1	0	0	3	3	2	2	3	2	0	1	0	3	2	3	1	3	2	2
858700	2	2	3	3	1	1	1	1	0	0	3	3	2	2	1	3	3	1	0	0	2	1	3	0	2	2
858800	2	2	3	3	0	0	1	0	1	0	3	3	2	2	0	1	3	0	1	1	0	0	1	1	0	1
858900	2	2	3	3	0	0	0	0	0	0	3	3	2	2	0	2	3	3	2	3	2	3	2	3	1	1
859000	2	2	3	3	1	0	0	0	1	1	3	3	2	2	1	0	3	3	0	0	2	1	0	1	1	1
859100	2	2	3	3	0	0	0	0	1	0	3	3	2	2	2	2	2	0	1	2	2	2	1	0	2	2
859200	2	2	3	3	1	1	0	0	0	0	3	3	2	2	2	2	2	3	0	1	2	1	1	0	0	0
859300	2	2	3	3	0	0	0	0	0	0	3	3	2	2	2	3	2	0	2	0	2	1	0	0	0	0
859400	2	2	3	3	0	1	0	0	0	0	3	3	2	2	3	1	3	1	1	1	2	3	2	2	0	1
859500	2	2	3	3	1	1	0	1	0	1	3	3	2	2	2	3	3	1	1	0	0	3	3	0	3	3
859600	2	2	3	3	1	1	1	0	1	0	3	3	2	2	3	1	3	0	2	0	2	0	2	3	3	3
859700	2	2	3	3	0	1	1	0	0	0	3	3	2	2	2	2	2	2	1	0	2	3	3	1	1	0
859800	2	2	3	3	1	1	0	1	1	1	3	3	2	2	0	3	3	0	3	2	2	2	1	1	3	3
859900	2	2	3	3	1	0	1	1	1	0	3	3	2	2	2	3	3	1	1	1	2	0	1	3	3	1
860000	2	2	3	3	0	1	1	1	1	1	3	3	2	2	2	1	2	1	1	1	2	3	1	1	1	0
860100	2	2	3	3	0	1	0	1	1	0	3	3	2	2	3	2	1	0	1	1	2	3	3	0	1	0
860200	2	2	3	3	1	1	1	0	0	0	3	3	2	2	2	2	1	2	2	2	2	2	3	1	1	2
860300	2	2	3	3	1	0	0	1	1	1	3	3	2	2	2	2	3	1	1	1	2	3	3	3	1	1
860400	2	2	3	3	0	1	0	0	0	0	3	3	2	2	3	3	0	0	0	0	2	2	0	0	0	0
860500	2	2	3	3	0	0	1	1	1	1	3	3	2	2	0	2	3	2	2	1	2	3	3	0	1	1
860600	2	2	3	3	0	0	1	1	1	1	3	3	2	2	0	1	0	0	0	1	2	1	2	0	1	1
860700	2	2	3	3	1	0	1	0	1	0	3	3	2	2	1	3	3	2	2	3	2	3	2	0	3	1
860800	2	2	3	3	1	1	1	1	0	0	3	3	2	2	1	3	0	1	1	0	2	0	2	3	2	2
860900	2	2	3	3	0	1	1	1	1	1	3	3	2	2	3	3	1	1	1	3	2	2	2	0	1	1
861000	2	2	3	3	0	0	1	0	1	1	3	3	2	2	0	3	3	3	1	0	3	2	3	2	2	0
861100	2	2	3	3	1	1	0	1	1	0	3	3	2	2	2	3	2	1	3	0	2	1	1	1	2	0
861200	2	2	3	3	0	1	0	1	1	0	3	3	2	2	2	0	0	1	0	1	3	3	2	0	2	1
861300	2	2	3	3	1	0	1	1	1	1	3	3	2	2	3	3	3	1	0	1	1	3	2	1	1	1
861400	2	2	3	3	1	1	0	0	0	1	3	3	2	2	3	2	3	0	3	0	2	2	0	1	0	2
861500	2	2	3	3	1	1	0	1	1	1	3	3	2	2	2	3	3	3	1	2	0	0	3	0	1	1
861600	2	2	3	3	0	0	0	1	1	1	3	3	2	2	3	3	1	1	3	2	2	1	2	2	2	3
861700	2	2	3	3	1	1	1	1	0	1	3	3	2	2	3	2	0	1	0	1	2	3	1	1	0	1
861800	2	2	3	3	1	1	0	0	1	1	3	3	2	2	3	0	1	3	1	2	2	3	3	2	1	2
861900	2	2	3	3	1	1	1	1	1	1	3	3	2	2	2	2	0	0	0	0	2	3	0	1	1	2
862000	2	2	3	3	1	0	0	0	1	1	3	3	2	2	3	1	3	1	0	0	3	3	0	0	2	2
862100	2	2	3	3	0	0	1	1	1	1	3	3	2	2	2	3	3	2	2	3	2	2	0	1	0	2
862200	2	2	3	3	1	1	0	1	1	1	3	3	2	2	0	2	3	3	1	1	0	1	1	3	3	1
862300	2	2	3	3	1	1	1	0	0	1	3	3	2	2	0	1	2	1	1	0	2	2	1	1	3	0
862400	2	2	3	3	0	0	1	0	1	1	3	3	2	2	3	1	2	1	0	1	2	3	1	1	1	1
862500	2	2	3	3	1	1	1	1	1	0	3	3	2	2	0	3	0	1	0	0	2	3	0	3	2	3
862600	2	2	3	3	1	1	0	1	1	1	3	3	2	2	3	1	0	0	0	1	2	3	1	1	1	2
862700	2	2	3	3	1	0	1	0	1	1	3	3	2	2	3	3	2	2	0	0	2	1	2	2	1	1
862800	2	2	3	3	1	1	1	1	0	1	3	3	2	2	2	2	3	2	0	1	2	2	2	1	3	2
862900	2	2	3	3	0	0	1	0	1	1	3	3	2	2	2	3	3	3	2	3	2	3	1	0	1	1
863000	2	2	3	3	1	1	1	0	0	1	3	3	2	2	3	2	0	2	1	1	3	0	0	3	1	1
863100	2	2	3	3	1	0	1	1	1	0	3	3	2	2	2	3	0	2	0	2	2	1	0	2	0	1
863200	2	2	3	3	0	1	1	1	1	0	3	3	2	2	1	3	2	2	2	1	2	0	0	2	0	1
863300	2	2	3	3	1	0	0	1	1	1	3	3	2	2	0	3	2	1	3	3	2	2	0	0	0	1
863400	2	2	3	3	0	1	0	1	0	1	3	3	2	2	3	2	3	2	0	0	3	1	1	0	2	1
863500	2	2	3	3	0	0	1	0	1	0	3	3	2	2	3	3	0	0	2	1	2	2	2	3	1	2
863600	2	2	3	3	0	1	1	1	1	1	3	3	2	2	3	3	1	2	1	1	2	0	3	3	1	2
863700	2	2	3	3	0	1	0	0	1	1	3	3	2	2	1	3	3	0	0	2	2	2	0	0	1	1
863800	2	2	3	3	0	1	1	1	1	0	3	3	2	2	2	2	0	2	3	2	2	3	0	2	1	1
863900	2	2	3	3	0	0	0	1	1	1	3	3	2	2	3	0	0	1	3	0	2	0	1	1	1	0
864000	2	2	3	3	0	0	0	1	0	0	3	3	2	2	3	2	2	2	0	0	2	0	3	3	0	1
864100	2	2	3	3	0	0	0	1	0	1	3	3	2	2	3	2	2	2	1	0	0	0	3	3	2	1
864200	2	2	3	3	1	1	1	0	0	1	3	3	2	2	3	3	1	1	1	2	2	3	2	3	1	3
864300	2	2	3	3	0	0	0	0	1	1	3	3	2	2	0	2	3	1	2	2	2	3	2	3	3	3
864400	2	2	3	3	0	0	0	1	0	1	3	3	2	2	3	2	2	1	3	1	2	3	3	0	0	1
864500	2	2	3	3	1	1	0	1	1	1	3	3	2	2	3	3	0	1	0	0	2	1	3	0	1	3
864600	2	2	3	3	1	0	0	0	0	1	3	3	2	2	2	2	2	1	1	0	2	1	1	0	0	0
864700	2	2	3	3	0	0	1	0	0	0	3	3	2	2	3	3	2	0	0	1	3	2	0	0	0	0
864800	2	2	3	3	0	1	1	0	1	0	3	3	2	2	2	2	2	3	1	0	2	2	3	3	1	0
864900	2	2	3	3	0	0	0	0	1	1	3	3	2	2	1	3	3	0	0	0	2	3	3	3	0	0
865000	2	2	3	3	0	1	0	0	1	1	3	3	2	2	3	2	2	0	0	3	3	3	3	0	0	2
865100	2	2	3	3	1	1	1	0	1	1	3	3	2	2	3	2	2	1	1	1	2	2	3	1	3	0
865200	2	2	3	3	0	0	1	0	1	1	3	3	2	2	0	2	2	1	2	0	2	2	0	0	2	0
865300	2	2	3	3	1	1	1	0	1	1	3	3	2	2	3	3	2	3	3	1	0	3	3	2	1	0
865400	2	2	3	3	0	0	1	1	0	0	3	3	2	2	3	2	1	0	3	0	1	2	3	0	0	0
865500	2	2	3	3	1	1	0	1	0	0	3	3	2	2	0	3	3	0	1	0	0	0	0	1	2	3
865600	2	2	3	3	0	1	1	1	1	1	3	3	2	2	0	0	1	2	2	3	2	3	1	0	2	3
865700	2	2	3	3	1	0	1	1	1	1	3	3	2	2	3	2	3	3	2	2	0	3	3	3	3	3
865800	2	2	3	3	0	1	1	0	1	1	3	3	2	2	1	3	1	0	0	1	2	2	3	1	3	1
865900	2	2	3	3	0	0	0	0	1	0	3	3	2	2	2	2	1	1	3	3	2	3	3	1	0	0
866000	2	2	3	3	1	0	1	1	1	1	3	3	2	2	3	2	3	0	1	1	3	3	2	0	3	1
866100	2	2	3	3	1	1	1	1	0	0	3	3	2	2	2	0	3	1	3	1	2	2	2	2	2	1
866200	2	2	3	3	0	0	1	0	1	0	3	3	2	2	2	2	2	2	0	2	2	3	0	3	2	3
866300	2	2	3	3	1	0	1	1	1	1	3	3	2	2	2	3	2	3	1	1	0	0	0	3	2	0
866400	2	2	3	3	0	0	0	0	1	0	3	3	2	2	2	2	2	3	2	2	2	3	3	2	0	0
866500	2	2	3	3	0	0	1	1	1	1	3	3	2	2	3	2	1	1	0	2	3	1	1	2	1	0
866600	2	2	3	3	0	0	0	1	0	1	3	3	2	2	1	2	3	1	0	0	3	1	1	1	1	2
866700	2	2	3	3	1	1	1	0	1	0	3	3	2	2	2	3	2	2	3	1	1	1	3	3	3	1
866800	2	2	3	3	1	1	0	1	1	0	3	3	2	2	0	2	0	1	1	0	2	3	3	0	1	0
866900	2	2	3	3	1	0	0	0	1	1	3	3	2	2	3	0	3	1	3	0	3	0	1	1	1	2
867000	2	2	3	3	1	0	0	0	1	1	3	3	2	2	2	0	2	1	2	2	2	2	2	2	1	2
867100	2	2	3	3	0	1	1	0	0	1	3	3	2	2	3	3	3	3	1	1	2	3	2	3	0	1
867200	2	2	3	3	1	0	0	1	0	0	3	3	2	2	3	2	1	0	2	0	2	2	0	0	0	3
867300	2	2	3	3	0	1	0	0	0	0	3	3	2	2	2	0	3	2	2	2	2	2	2	0	2	2
867400	2	2	3	3	0	0	1	0	0	1	3	3	2	2	2	1	3	0	2	0	2	2	2	2	0	0
867500	2	2	3	3	1	0	0	1	1	1	3	3	2	2	2	3	1	1	0	2	3	3	3	1	1	1
867600	2	2	3	3	1	0	0	0	1	0	3	3	2	2	0	3	3	0	3	2	2	3	2	1	1	2
867700	2	2	3	3	1	1	0	0	0	1	3	3	2	2	1	2	3	1	2	0	2	3	3	1	0	3
867800	2	2	3	3	1	1	1	1	1	1	3	3	2	2	3	2	3	2	0	3	2	1	1	1	1	3
867900	2	2	3	3	1	0	0	0	1	0	3	3	2	2	2	2	2	3	2	0	2	2	1	0	1	0
868000	2	2	3	3	0	1	1	0	1	1	3	3	2	2	1	1	2	0	2	1	0	1	3	3	0	3
868100	2	2	3	3	1	0	0	1	1	0	3	3	2	2	3	3	2	3	2	0	2	2	3	1	0	0
868200	2	2	3	3	1	0	1	1	1	0	3	3	2	2	1	2	2	3	0	0	2	1	2	2	3	1
868300	2	2	3	3	1	0	1	1	1	0	3	3	2	2	2	3	2	2	1	1	2	2	3	1	1	1
868400	2	2	3	3	1	0	1	1	0	1	3	3	2	2	2	3	2	1	0	1	2	1	1	1	0	1
868500	2	2	3	3	0	0	0	1	1	1	3	3	2	2	2	2	2	3	3	0	2	2	0	1	3	3
868600	2	2	3	3	0	1	0	1	1	1	3	3	2	2	0	2	0	1	1	3	2	2	2	1	1	1
868700	2	2	3	3	0	0	1	1	0	0	3	3	2	2	2	2	2	0	2	0	2	3	2	3	3	3
868800	2	2	3	3	1	0	1	1	0	1	3	3	2	2	2	2	3	0	2	0	2	1	3	1	0	0
868900	2	2	3	3	1	0	1	0	0	1	3	3	2	2	2	2	0	1	1	2	0	1	3	0	0	2
869000	2	2	3	3	1	1	0	0	0	1	3	3	2	2	3	2	2	3	1	0	2	0	3	0	2	1
869100	2	2	3	3	0	0	1	0	0	1	3	3	2	2	2	3	2	0	0	3	2	1	3	1	1	3
869200	2	2	3	3	1	1	1	1	0	0	3	3	2	2	2	3	1	1	0	3	2	2	2	2	2	0
869300	2	2	3	3	1	0	1	1	1	0	3	3	2	2	3	2	0	0	2	1	2	3	1	0	0	0
869400	2	2	3	3	1	1	1	0	0	0	3	3	2	2	2	0	0	1	1	1	2	1	0	3	2	1
869500	2	2	3	3	0	1	0	1	1	1	3	3	2	2	2	0	2	2	3	0	2	3	2	2	2	0
869600	2	2	3	3	1	1	1	1	0	0	3	3	2	2	2	2	3	1	0	0	2	3	1	1	1	0
869700	2	2	3	3	1	1	0	0	1	1	3	3	2	2	0	1	2	1	1	3	2	3	2	1	3	0
869800	2	2	3	3	0	0	1	1	0	0	3	3	2	2	3	1	1	2	0	0	2	2	2	3	1	2
869900	2	2	3	3	0	1	1	0	0	1	3	3	2	2	2	2	2	2	3	3	2	2	0	0	2	0
870000	2	2	3	3	0	1	0	0	0	1	3	3	2	2	2	2	2	1	1	1	2	3	0	2	2	1
870100	2	2	3	3	0	0	1	0	0	1	3	3	2	2	1	3	2	3	2	2	2	2	0	1	1	0
870200	2	2	3	3	1	0	1	0	1	1	3	3	2	2	0	3	2	0	1	0	2	2	1	1	1	0
870300	2	2	3	3	1	0	0	0	0	0	3	3	2	2	2	3	3	1	0	0	2	3	3	0	0	0
870400	2	2	3	3	0	1	0	1	0	0	3	3	2	2	2	2	3	2	2	0	2	1	3	0	0	0
870500	2	2	3	3	0	0	1	0	1	1	3	3	2	2	1	2	3	0	0	2	2	2	2	0	1	0
870600	2	2	3	3	0	1	0	0	0	1	3	3	2	2	2	2	2	1	0	0	2	3	3	1	2	2
870700	2	2	3	3	0	1	0	1	1	0	3	3	2	2	0	3	1	0	1	0	2	3	3	0	1	0
870800	2	2	3	3	1	1	1	1	0	1	3	3	2	2	2	3	3	0	2	0	2	2	3	0	1	3
870900	2	2	3	3	1	0	1	0	1	0	3	3	2	2	2	2	2	0	2	0	2	0	2	1	1	3
871000	2	2	3	3	0	0	0	1	1	0	3	3	2	2	2	2	2	3	2	0	2	3	3	1	1	3
871100	2	2	3	3	0	0	0	1	1	1	3	3	2	2	3	3	0	1	2	0	3	3	3	2	2	3
871200	2	2	3	3	1	0	1	0	0	1	3	3	2	2	3	1	2	1	0	0	2	3	1	1	1	1
871300	2	2	3	3	1	0	0	0	0	1	3	3	2	2	0	3	0	3	2	1	0	0	3	1	3	1
871400	2	2	3	3	1	1	1	0	0	1	3	3	2	2	3	3	3	3	1	1	2	3	2	0	0	0
871500	2	2	3	3	1	0	1	1	1	1	3	3	2	2	2	1	2	1	1	0	2	3	3	3	1	1
871600	2	2	3	3	0	0	0	0	1	1	3	3	2	2	2	3	2	2	2	0	1	3	2	0	1	1
871700	2	2	3	3	0	1	1	0	0	1	3	3	2	2	1	3	0	2	0	3	2	2	2	3	2	2
871800	2	2	3	3	0	1	1	1	0	1	3	3	2	2	3	2	1	2	1	3	2	2	1	1	0	2
871900	2	2	3	3	1	1	0	0	0	1	3	3	2	2	3	1	3	0	0	0	1	0	0	1	3	0
872000	2	2	3	3	0	0	1	1	1	1	3	3	2	2	3	2	1	0	3	1	2	2	3	1	1	1
872100	2	2	3	3	0	1	1	1	0	1	3	3	2	2	2	2	1	0	2	3	2	2	2	1	3	3
872200	2	2	3	3	0	0	0	1	0	1	3	3	2	2	1	2	2	1	1	2	2	2	1	1	1	1
872300	2	2	3	3	1	0	1	1	1	1	3	3	2	2	0	0	1	3	3	1	2	0	3	1	3	2
872400	2	2	3	3	1	0	1	0	0	0	3	3	2	2	2	2	1	3	3	1	2	1	1	1	3	0
872500	2	2	3	3	0	1	1	1	1	1	3	3	2	2	2	3	2	0	3	1	2	3	1	3	3	0
872600	2	2	3	3	0	1	0	1	0	0	3	3	2	2	3	3	2	1	1	3	2	2	3	1	3	2
872700	2	2	3	3	0	0	0	0	1	0	3	3	2	2	2	1	2	1	0	2	2	2	3	2	1	0
872800	2	2	3	3	0	1	0	1	0	1	3	3	2	2	0	1	2	0	0	0	1	3	0	1	0	0
872900	2	2	3	3	0	0	1	0	1	1	3	3	2	2	2	2	3	0	0	0	3	0	1	3	0	0
873000	2	2	3	3	0	1	0	0	0	0	3	3	2	2	1	2	2	0	3	0	2	3	1	0	0	1
873100	2	2	3	3	1	0	1	1	1	1	3	3	2	2	3	2	0	0	0	3	2	3	2	0	1	0
873200	2	2	3	3	0	1	1	1	1	1	3	3	2	2	2	0	1	0	2	0	2	1	1	3	1	1
873300	2	2	3	3	0	1	0	1	1	1	3	3	2	2	2	2	3	2	1	0	2	3	3	0	3	3
873400	2	2	3	3	0	0	0	1	1	1	3	3	2	2	3	1	1	1	0	1	1	2	1	1	1	0
873500	2	2	3	3	0	0	0	1	1	0	3	3	2	2	3	3	3	3	1	1	2	1	3	3	2	3
873600	2	2	3	3	1	0	1	1	0	0	3	3	2	2	3	3	2	2	0	3	2	0	3	1	3	3
873700	2	2	3	3	0	0	0	0	1	1	3	3	2	2	3	3	0	0	2	0	2	2	3	1	0	0
873800	2	2	3	3	0	0	1	0	0	0	3	3	2	2	2	3	2	2	1	0	2	0	2	1	1	1
873900	2	2	3	3	0	0	1	1	0	0	3	3	2	2	2	3	1	1	0	3	2	2	2	2	2	3
874000	2	2	3	3	0	1	0	1	1	1	3	3	2	2	2	3	0	2	3	0	3	3	1	1	1	1
874100	2	2	3	3	0	1	0	1	0	1	3	3	2	2	2	3	1	0	0	0	2	3	3	0	1	2
874200	2	2	3	3	0	0	1	1	1	1	3	3	2	2	3	2	2	3	2	1	2	3	3	1	1	1
874300	2	2	3	3	0	0	0	0	1	1	3	3	2	2	2	1	2	2	3	0	3	3	3	0	0	0
874400	2	2	3	3	0	1	0	0	0	0	3	3	2	2	2	3	2	1	1	1	2	2	1	1	3	1
874500	2	2	3	3	0	0	0	1	0	1	3	3	2	2	2	3	3	2	0	0	1	1	0	1	1	3
874600	2	2	3	3	1	1	0	0	0	1	3	3	2	2	2	1	3	1	1	3	3	3	1	3	3	3
874700	2	2	3	3	0	0	0	1	1	0	3	3	2	2	0	2	1	0	0	1	2	3	3	2	1	1
874800	2	2	3	3	1	0	1	0	0	0	3	3	2	2	3	2	2	1	3	1	0	3	0	1	1	2
874900	2	2	3	3	1	0	0	0	0	1	3	3	2	2	3	2	2	1	1	0	2	3	3	3	3	1
875000	2	2	3	3	0	0	0	1	0	1	3	3	2	2	0	3	2	2	1	0	2	2	3	0	1	1
875100	2	2	3	3	1	0	1	0	0	0	3	3	2	2	3	2	3	0	0	2	2	3	3	2	0	2
875200	2	2	3	3	1	0	1	1	0	0	3	3	2	2	2	3	3	3	3	3	2	2	0	2	3	3
875300	2	2	3	3	0	1	1	0	1	0	3	3	2	2	3	3	3	0	3	2	2	3	1	1	1	0
875400	2	2	3	3	0	1	1	1	1	1	3	3	2	2	2	2	3	0	1	0	1	3	3	3	0	1
875500	2	2	3	3	0	0	0	1	1	1	3	3	2	2	2	3	1	0	0	1	2	2	0	0	1	1
875600	2	2	3	3	1	0	0	0	0	1	3	3	2	2	3	1	3	3	1	3	1	0	3	2	2	0
875700	2	2	3	3	0	0	1	1	0	1	3	3	2	2	3	3	2	2	1	0	2	0	2	0	2	2
875800	2	2	3	3	1	1	0	1	0	0	3	3	2	2	0	3	3	0	2	3	2	2	3	0	0	3
875900	2	2	3	3	0	0	0	0	1	0	3	3	2	2	2	3	0	3	0	2	2	2	2	3	3	3
876000	2	2	3	3	0	1	0	0	1	1	3	3	2	2	0	3	3	3	2	0	2	0	3	3	3	2
876100	2	2	3	3	0	1	1	1	1	0	3	3	2	2	1	3	0	0	1	1	2	3	2	3	0	0
876200	2	2	3	3	1	0	0	0	0	0	3	3	2	2	2	0	2	0	0	2	2	2	3	0	0	1
876300	2	2	3	3	1	0	1	0	1	0	3	3	2	2	3	3	1	3	0	0	2	3	0	0	0	2
876400	2	2	3	3	0	0	1	0	0	1	3	3	2	2	2	3	3	3	0	0	0	3	3	0	2	0
876500	2	2	3	3	0	0	0	0	0	1	3	3	2	2	3	2	2	3	3	2	2	3	3	1	0	0
876600	2	2	3	3	0	0	1	1	0	1	3	3	2	2	3	2	2	0	1	3	2	3	0	1	0	1
876700	2	2	3	3	0	0	0	0	0	0	3	3	2	2	3	0	3	3	2	1	2	2	2	2	3	0
876800	2	2	3	3	0	1	1	0	0	0	3	3	2	2	3	3	1	0	0	2	0	2	2	0	3	2
876900	2	2	3	3	1	1	0	1	1	0	3	3	2	2	3	1	2	3	0	0	2	3	2	3	3	0
877000	2	2	3	3	1	0	1	1	0	0	3	3	2	2	3	2	1	0	0	3	2	3	3	0	0	0
877100	2	2	3	3	0	0	0	1	1	1	3	3	2	2	2	0	2	2	2	0	2	2	3	2	0	1
877200	2	2	3	3	0	0	0	1	1	0	3	3	2	2	3	2	3	2	1	1	2	2	2	2	1	1
877300	2	2	3	3	0	0	1	0	0	0	3	3	2	2	3	3	3	2	0	2	3	3	1	1	0	0
877400	2	2	3	3	0	0	1	1	0	1	3	3	2	2	2	2	2	0	2	2	2	0	3	1	2	3
877500	2	2	3	3	1	0	0	0	0	1	3	3	2	2	1	3	2	0	1	0	2	2	0	3	2	0
877600	2	2	3	3	1	0	0	1	0	0	3	3	2	2	3	2	2	0	0	0	2	2	2	2	3	0
877700	2	2	3	3	0	0	1	0	0	1	3	3	2	2	0	2	2	2	0	2	3	3	3	0	2	1
877800	2	2	3	3	0	1	1	1	0	1	3	3	2	2	1	2	2	3	1	3	2	2	2	3	1	1
877900	2	2	3	3	0	0	0	1	0	0	3	3	2	2	1	2	3	2	2	2	2	3	2	0	0	0
878000	2	2	3	3	0	0	1	1	1	0	3	3	2	2	2	2	2	2	0	0	2	2	1	1	1	2
878100	2	2	3	3	0	1	1	0	1	0	3	3	2	2	2	3	1	0	0	1	2	2	0	2	1	0
878200	2	2	3	3	0	0	0	1	1	0	3	3	2	2	2	3	1	2	2	2	2	2	3	2	0	0
878300	2	2	3	3	1	1	1	0	0	0	3	3	2	2	3	2	2	1	3	0	2	3	3	1	0	1
878400	2	2	3	3	1	0	0	0	0	1	3	3	2	2	2	3	3	1	1	1	2	2	0	0	1	3
878500	2	2	3	3	0	0	1	1	0	0	3	3	2	2	3	3	2	2	0	0	2	2	3	2	3	1
878600	2	2	3	3	0	1	0	0	1	1	3	3	2	2	2	2	2	1	2	2	2	2	0	0	0	0
878700	2	2	3	3	1	0	1	1	1	0	3	3	2	2	3	2	2	3	0	0	2	0	2	0	0	0
878800	2	2	3	3	0	1	1	1	0	1	3	3	2	2	3	0	3	0	2	1	2	3	1	1	3	1
878900	2	2	3	3	1	1	0	0	1	1	3	3	2	2	2	3	1	1	1	0	2	1	3	3	0	0
879000	2	2	3	3	1	1	0	0	1	0	3	3	2	2	3	2	3	3	1	3	1	3	0	1	0	2
879100	2	2	3	3	1	0	1	0	1	0	3	3	2	2	0	3	2	1	1	0	0	0	3	3	1	0
879200	2	2	3	3	0	0	1	1	1	0	3	3	2	2	2	2	2	2	1	1	2	3	3	0	2	0
879300	2	2	3	3	1	1	0	1	1	1	3	3	2	2	3	2	3	1	1	0	2	3	3	1	1	2
879400	2	2	3	3	0	0	0	1	1	1	3	3	2	2	2	3	3	2	0	2	2	1	2	3	3	3
879500	2	2	3	3	1	1	0	1	0	0	3	3	2	2	3	3	0	1	3	3	2	2	3	3	0	0
879600	2	2	3	3	0	0	1	0	0	0	3	3	2	2	2	1	3	0	1	2	2	2	3	0	0	2
879700	2	2	3	3	0	1	1	1	0	0	3	3	2	2	0	2	2	3	1	0	2	2	1	0	0	2
879800	2	2	3	3	0	1	0	0	1	1	3	3	2	2	3	1	2	3	2	2	2	2	3	3	2	0
879900	2	2	3	3	1	0	0	1	1	0	3	3	2	2	1	1	2	2	2	0	2	3	3	0	0	0
880000	2	2	3	3	0	1	1	1	0	0	3	3	2	2	2	2	2	0	1	2	1	3	3	2	2	0
880100	2	2	3	3	0	0	0	1	1	1	3	3	2	2	0	3	2	2	0	1	3	1	1	2	2	1
880200	2	2	3	3	0	1	0	0	0	0	3	3	2	2	2	2	2	2	0	0	3	2	3	2	2	2
880300	2	2	3	3	1	0	0	0	1	0	3	3	2	2	3	0	3	1	3	0	2	2	1	3	0	0
880400	2	2	3	3	0	1	0	1	1	0	3	3	2	2	3	2	2	0	0	0	3	3	3	1	2	1
880500	2	2	3	3	1	0	0	1	1	0	3	3	2	2	2	2	2	2	0	2	2	3	1	0	2	2
880600	2	2	3	3	0	0	0	0	1	0	3	3	2	2	3	3	3	2	2	0	2	3	1	1	1	0
880700	2	2	3	3	0	0	1	1	1	1	3	3	2	2	1	1	2	1	1	2	3	3	0	1	0	2
880800	2	2	3	3	0	0	1	1	0	1	3	3	2	2	2	1	1	0	2	3	2	3	3	3	3	1
880900	2	2	3	3	0	1	0	1	1	0	3	3	2	2	1	3	2	3	2	2	2	3	1	0	2	0
881000	2	2	3	3	1	0	0	0	0	0	3	3	2	2	3	1	2	0	0	2	1	1	0	0	0	0
881100	2	2	3	3	0	0	0	0	0	1	3	3	2	2	2	3	2	2	0	2	2	2	2	1	1	0
881200	2	2	3	3	0	1	0	0	1	1	3	3	2	2	2	3	2	2	2	1	2	3	3	3	3	3
881300	2	2	3	3	0	0	0	1	1	1	3	3	2	2	0	2	3	0	0	1	3	3	3	0	2	0
881400	2	2	3	3	1	0	0	0	0	0	3	3	2	2	0	1	1	1	1	0	2	2	2	0	1	3
881500	2	2	3	3	1	0	0	1	1	1	3	3	2	2	2	2	2	2	0	0	2	0	1	3	1	1
881600	2	2	3	3	0	1	0	1	0	0	3	3	2	2	0	2	2	0	1	1	1	0	3	0	1	2
881700	2	2	3	3	0	1	0	0	0	1	3	3	2	2	0	3	2	0	2	2	2	2	1	1	0	0
881800	2	2	3	3	0	1	0	1	1	1	3	3	2	2	1	2	3	2	0	1	2	0	2	2	0	1
881900	2	2	3	3	1	1	1	0	0	1	3	3	2	2	2	3	0	3	3	0	2	3	3	1	0	1
882000	2	2	3	3	0	1	0	1	1	0	3	3	2	2	1	3	0	0	2	2	2	0	0	0	0	2
882100	2	2	3	3	0	0	0	0	0	1	3	3	2	2	2	2	1	0	0	0	3	3	3	3	1	0
882200	2	2	3	3	1	1	1	0	0	1	3	3	2	2	1	3	2	2	1	0	2	3	3	2	0	0
882300	2	2	3	3	1	1	1	1	1	0	3	3	2	2	2	3	3	1	1	1	2	0	2	2	3	1
882400	2	2	3	3	1	1	0	0	1	0	3	3	2	2	2	3	2	1	0	1	3	3	0	0	2	0
882500	2	2	3	3	1	0	1	0	1	0	3	3	2	2	3	0	0	0	1	1	2	3	0	0	1	1
882600	2	2	3	3	1	1	0	0	0	0	3	3	2	2	1	3	1	0	0	2	0	3	3	0	0	0
882700	2	2	3	3	0	0	1	0	1	0	3	3	2	2	2	2	3	2	2	1	2	3	3	0	0	0
882800	2	2	3	3	0	1	1	0	1	1	3	3	2	2	3	3	3	3	3	0	2	2	3	0	3	0
882900	2	2	3	3	0	1	0	0	0	1	3	3	2	2	0	2	3	0	0	0	2	0	1	3	0	0
883000	2	2	3	3	1	1	1	0	0	0	3	3	2	2	2	2	0	1	0	2	2	2	2	0	2	1
883100	2	2	3	3	0	1	1	1	1	0	3	3	2	2	2	1	1	1	1	1	2	2	2	3	3	1
883200	2	2	3	3	0	0	0	1	1	0	3	3	2	2	2	3	3	3	2	3	2	3	1	2	1	1
883300	2	2	3	3	1	1	0	0	0	1	3	3	2	2	3	3	3	0	3	0	2	1	0	0	0	0
883400	2	2	3	3	1	1	0	1	1	0	3	3	2	2	1	3	3	1	1	0	2	2	3	0	1	0
883500	2	2	3	3	1	0	0	0	0	0	3	3	2	2	1	2	3	2	0	0	2	3	1	1	0	0
883600	2	2	3	3	0	1	1	1	0	0	3	3	2	2	2	2	3	1	1	0	2	2	2	0	0	1
883700	2	2	3	3	1	0	0	0	1	1	3	3	2	2	3	3	2	2	2	2	0	0	1	1	3	3
883800	2	2	3	3	1	0	1	1	1	1	3	3	2	2	1	1	3	2	1	1	2	2	2	0	1	1
883900	2	2	3	3	1	0	0	0	0	0	3	3	2	2	0	2	2	2	2	0	2	0	0	1	1	0
884000	2	2	3	3	0	1	1	0	0	1	3	3	2	2	2	3	2	2	0	0	2	0	0	3	3	0
884100	2	2	3	3	1	1	1	1	1	1	3	3	2	2	2	2	3	0	2	3	2	2	3	1	1	1
884200	2	2	3	3	0	1	0	0	0	0	3	3	2	2	2	1	3	0	0	0	2	2	3	2	1	0
884300	2	2	3	3	1	0	0	1	0	1	3	3	2	2	3	2	2	0	0	2	2	1	1	1	1	1
884400	2	2	3	3	0	0	0	0	0	0	3	3	2	2	3	3	3	2	3	3	2	1	1	1	1	1
884500	2	2	3	3	0	0	0	1	1	0	3	3	2	2	3	3	3	1	1	0	2	3	0	0	0	0
884600	2	2	3	3	0	1	1	1	0	0	3	3	2	2	2	3	0	0	1	1	2	3	1	1	1	2
884700	2	2	3	3	0	1	0	0	1	1	3	3	2	2	0	3	1	1	1	0	2	1	1	1	0	0
884800	2	2	3	3	1	0	0	1	0	1	3	3	2	2	2	1	1	2	2	2	2	3	2	2	3	2
884900	2	2	3	3	0	0	1	1	1	1	3	3	2	2	2	2	3	3	3	3	2	3	1	3	1	3
885000	2	2	3	3	0	0	1	0	1	0	3	3	2	2	3	3	3	0	1	3	2	0	1	0	0	2
885100	2	2	3	3	0	0	1	0	1	0	3	3	2	2	2	2	2	0	2	2	2	2	3	2	0	2
885200	2	2	3	3	0	0	1	1	1	1	3	3	2	2	2	1	2	3	2	1	2	2	1	1	3	0
885300	2	2	3	3	1	1	0	1	0	0	3	3	2	2	3	2	2	3	0	3	2	3	3	0	3	0
885400	2	2	3	3	0	0	1	0	0	0	3	3	2	2	2	2	0	0	0	2	2	3	1	0	2	3
885500	2	2	3	3	0	0	0	0	1	0	3	3	2	2	0	2	2	3	1	0	2	2	3	1	0	3
885600	2	2	3	3	0	1	0	0	1	1	3	3	2	2	0	0	3	0	1	3	2	1	1	1	1	0
885700	2	2	3	3	0	1	0	1	0	1	3	3	2	2	2	3	2	0	0	3	0	1	0	2	0	0
885800	2	2	3	3	1	0	0	0	0	1	3	3	2	2	0	2	1	0	0	0	2	2	3	0	0	0
885900	2	2	3	3	0	1	0	0	0	1	3	3	2	2	3	3	2	0	0	3	1	3	0	0	0	3
886000	2	2	3	3	1	1	1	1	1	1	3	3	2	2	0	3	0	0	1	3	2	3	3	1	0	2
886100	2	2	3	3	0	1	0	1	0	0	3	3	2	2	2	3	3	0	0	3	3	3	3	3	0	1
886200	2	2	3	3	1	1	0	0	1	0	3	3	2	2	3	2	3	0	1	3	3	3	2	3	2	1
886300	2	2	3	3	1	0	0	1	0	1	3	3	2	2	1	3	2	2	2	0	2	2	2	0	2	2
886400	2	2	3	3	0	1	0	1	0	1	3	3	2	2	1	3	2	3	3	2	0	2	3	3	1	1
886500	2	2	3	3	1	0	1	1	0	1	3	3	2	2	3	3	2	3	3	3	2	1	3	1	1	1
886600	2	2	3	3	1	1	0	0	0	0	3	3	2	2	3	2	3	1	1	0	2	2	1	1	0	3
886700	2	2	3	3	1	1	1	1	1	1	3	3	2	2	3	2	2	3	3	1	1	2	0	2	2	2
886800	2	2	3	3	1	0	0	1	1	1	3	3	2	2	3	3	2	3	2	2	2	0	2	1	1	1
886900	2	2	3	3	0	0	1	0	0	0	3	3	2	2	3	0	3	0	0	1	2	1	3	3	3	3
887000	2	2	3	3	0	0	1	0	0	1	3	3	2	2	2	2	3	3	0	2	2	1	0	3	0	0
887100	2	2	3	3	0	1	0	1	0	1	3	3	2	2	3	3	3	3	0	1	2	2	2	2	0	1
887200	2	2	3	3	1	1	1	0	1	0	3	3	2	2	2	2	2	2	0	2	2	0	0	0	1	1
887300	2	2	3	3	0	1	1	0	0	1	3	3	2	2	2	1	0	2	1	3	2	2	3	1	0	0
887400	2	2	3	3	0	0	1	0	0	0	3	3	2	2	3	3	3	3	0	0	3	2	2	0	0	0
887500	2	2	3	3	1	1	1	1	0	0	3	3	2	2	0	2	3	2	1	1	2	2	2	2	1	0
887600	2	2	3	3	0	1	1	0	0	0	3	3	2	2	3	2	3	0	2	3	2	2	2	1	0	0
887700	2	2	3	3	0	1	1	1	1	0	3	3	2	2	2	3	3	3	1	1	2	3	3	0	0	1
887800	2	2	3	3	1	0	0	0	1	1	3	3	2	2	3	3	3	0	0	0	2	2	3	0	0	1
887900	2	2	3	3	0	1	1	0	1	0	3	3	2	2	2	3	3	1	1	3	2	3	1	0	0	1
888000	2	2	3	3	1	0	1	0	0	0	3	3	2	2	3	0	3	0	0	0	2	3	3	3	1	0
888100	2	2	3	3	1	1	0	0	0	0	3	3	2	2	1	1	1	1	1	1	2	3	0	2	0	0
888200	2	2	3	3	0	1	0	0	0	0	3	3	2	2	3	3	1	0	2	1	3	0	3	1	1	0
888300	2	2	3	3	1	1	1	0	0	0	3	3	2	2	3	1	1	2	1	3	2	2	2	0	0	1
888400	2	2	3	3	0	1	1	0	0	0	3	3	2	2	3	0	3	1	2	3	2	3	3	3	2	1
888500	2	2	3	3	0	0	0	0	0	0	3	3	2	2	2	0	2	0	0	0	2	1	1	3	1	0
888600	2	2	3	3	1	0	1	0	0	0	3	3	2	2	3	3	2	3	3	1	2	2	2	2	3	2
888700	2	2	3	3	0	0	0	1	1	1	3	3	2	2	3	1	2	3	3	1	2	3	3	1	1	0
888800	2	2	3	3	1	0	1	1	1	0	3	3	2	2	2	3	3	1	1	1	2	2	3	2	0	1
888900	2	2	3	3	0	0	1	1	0	1	3	3	2	2	2	2	2	1	2	0	2	3	3	1	0	0
889000	2	2	3	3	0	0	0	1	1	0	3	3	2	2	2	3	2	2	1	0	0	2	1	3	1	1
889100	2	2	3	3	1	0	1	0	1	1	3	3	2	2	2	2	2	3	2	3	2	2	3	1	1	0
889200	2	2	3	3	1	1	0	0	0	1	3	3	2	2	3	3	1	3	1	1	2	3	0	0	2	2
889300	2	2	3	3	1	1	1	1	0	1	3	3	2	2	0	2	2	3	3	3	2	1	2	0	0	3
889400	2	2	3	3	0	1	1	1	1	1	3	3	2	2	2	1	3	1	0	3	3	2	2	3	3	2
889500	2	2	3	3	1	0	0	1	0	1	3	3	2	2	2	2	2	0	1	0	2	3	1	0	2	1
889600	2	2	3	3	0	0	1	1	1	1	3	3	2	2	3	0	3	3	3	0	1	2	2	2	0	1
889700	2	2	3	3	1	0	1	1	1	0	3	3	2	2	2	0	0	0	3	1	0	0	2	3	1	2
889800	2	2	3	3	0	0	0	0	0	0	3	3	2	2	0	0	3	0	0	2	2	0	1	1	1	0
889900	2	2	3	3	0	1	1	0	0	1	3	3	2	2	2	3	3	3	3	3	2	2	0	0	1	0
890000	2	2	3	3	0	1	0	0	1	0	3	3	2	2	3	0	1	0	2	2	2	1	2	1	0	2
890100	2	2	3	3	0	0	1	0	1	1	3	3	2	2	2	2	1	0	3	2	3	1	1	3	0	3
890200	2	2	3	3	0	0	1	1	0	0	3	3	2	2	3	3	3	0	0	0	2	3	0	0	0	2
890300	2	2	3	3	1	1	1	0	0	1	3	3	2	2	0	2	3	0	0	1	2	0	0	2	3	1
890400	2	2	3	3	1	1	0	1	0	1	3	3	2	2	0	1	1	1	0	2	2	3	3	1	0	2
890500	2	2	3	3	1	0	0	0	1	0	3	3	2	2	3	3	3	3	2	2	2	0	1	0	3	3
890600	2	2	3	3	0	0	1	1	0	1	3	3	2	2	1	3	3	3	1	1	2	3	2	0	2	1
890700	2	2	3	3	1	1	0	1	1	0	3	3	2	2	3	2	2	1	1	0	2	2	2	3	1	1
890800	2	2	3	3	0	0	0	0	1	1	3	3	2	2	0	3	3	3	1	0	2	3	3	3	0	1
890900	2	2	3	3	0	0	1	1	1	0	3	3	2	2	2	1	0	0	0	3	2	0	1	1	2	2
891000	2	2	3	3	1	1	1	0	0	1	3	3	2	2	0	2	1	0	1	1	2	3	3	3	0	0
891100	2	2	3	3	0	1	0	1	1	0	3	3	2	2	2	2	0	0	1	2	2	1	1	2	1	1
891200	2	2	3	3	1	0	0	1	1	0	3	3	2	2	2	3	2	0	1	0	2	3	3	1	3	1
891300	2	2	3	3	0	1	0	1	1	0	3	3	2	2	1	3	0	1	1	0	2	3	2	2	3	0
891400	2	2	3	3	0	0	0	0	1	0	3	3	2	2	2	3	1	2	0	0	2	1	2	2	2	2
891500	2	2	3	3	0	1	0	1	1	0	3	3	2	2	3	0	0	1	3	1	2	3	3	0	0	1
891600	2	2	3	3	0	0	1	0	0	0	3	3	2	2	2	2	3	0	0	3	0	0	2	3	0	3
891700	2	2	3	3	0	1	0	0	1	1	3	3	2	2	0	0	1	0	3	2	2	3	2	1	1	0
891800	2	2	3	3	0	1	1	0	0	1	3	3	2	2	2	2	3	1	2	1	2	3	3	3	0	1
891900	2	2	3	3	1	1	1	1	1	1	3	3	2	2	2	2	0	3	3	2	2	2	2	2	1	2
892000	2	2	3	3	1	0	1	1	0	1	3	3	2	2	2	2	2	2	2	3	2	3	3	3	0	0
892100	2	2	3	3	0	1	0	0	0	0	3	3	2	2	2	0	2	1	1	0	2	3	1	2	2	0
892200	2	2	3	3	1	0	1	0	1	1	3	3	2	2	2	3	0	1	0	0	2	1	0	3	0	0
892300	2	2	3	3	0	0	0	1	1	0	3	3	2	2	1	3	0	1	1	2	2	3	3	3	1	0
892400	2	2	3	3	0	0	0	0	0	1	3	3	2	2	3	3	2	2	3	0	2	0	0	0	0	0
892500	2	2	3	3	0	0	1	1	0	1	3	3	2	2	3	1	0	1	0	0	2	1	1	1	1	1
892600	2	2	3	3	1	1	0	1	0	0	3	3	2	2	2	3	3	1	0	0	0	0	0	0	3	1
892700	2	2	3	3	1	1	0	0	1	1	3	3	2	2	1	3	2	1	0	0	2	2	3	0	1	3
892800	2	2	3	3	1	0	1	1	0	0	3	3	2	2	3	3	2	1	0	2	2	0	3	0	1	2
892900	2	2	3	3	1	1	0	1	1	1	3	3	2	2	3	3	2	1	1	0	3	3	3	3	3	0
893000	2	2	3	3	0	1	0	0	1	0	3	3	2	2	3	3	2	1	1	1	0	3	2	2	1	0
893100	2	2	3	3	0	1	1	1	0	1	3	3	2	2	2	3	3	1	1	3	2	3	3	3	2	3
893200	2	2	3	3	1	1	1	0	0	1	3	3	2	2	3	3	2	3	3	1	1	3	2	1	1	1
893300	2	2	3	3	0	1	0	0	0	1	3	3	2	2	3	3	2	3	3	2	2	3	3	3	2	3
893400	2	2	3	3	1	0	0	1	1	1	3	3	2	2	3	3	2	3	1	1	2	3	2	1	1	2
893500	2	2	3	3	1	1	1	0	1	0	3	3	2	2	0	3	3	1	3	3	2	0	1	1	1	0
893600	2	2	3	3	0	1	1	0	0	0	3	3	2	2	2	3	3	0	1	1	2	3	3	0	2	2
893700	2	2	3	3	0	1	1	0	1	1	3	3	2	2	2	1	3	0	3	0	0	2	2	0	1	3
893800	2	2	3	3	1	1	0	0	0	1	3	3	2	2	3	3	2	0	0	2	2	3	1	0	2	0
893900	2	2	3	3	0	0	1	0	0	1	3	3	2	2	3	2	3	3	2	2	2	3	3	1	3	3
894000	2	2	3	3	0	1	1	1	0	1	3	3	2	2	2	2	0	1	1	0	2	0	0	1	1	1
894100	2	2	3	3	1	1	0	0	1	1	3	3	2	2	2	3	3	2	1	2	2	3	1	1	1	1
894200	2	2	3	3	1	0	0	0	1	1	3	3	2	2	0	2	3	1	2	2	2	3	3	3	3	1
894300	2	2	3	3	1	0	0	1	1	0	3	3	2	2	2	2	3	2	2	0	1	3	2	0	1	0
894400	2	2	3	3	0	1	0	0	0	0	3	3	2	2	0	2	3	0	1	2	2	3	2	2	0	0
894500	2	2	3	3	1	1	1	1	0	0	3	3	2	2	0	0	1	1	1	0	2	2	1	1	3	1
894600	2	2	3	3	0	1	1	1	1	0	3	3	2	2	3	2	2	1	0	3	2	2	2	2	1	1
894700	2	2	3	3	0	0	0	1	1	1	3	3	2	2	3	3	2	3	0	1	2	2	2	1	1	1
894800	2	2	3	3	1	0	1	0	0	1	3	3	2	2	3	3	3	3	2	3	2	3	1	1	3	3
894900	2	2	3	3	1	0	1	1	0	1	3	3	2	2	2	3	2	2	1	1	2	3	2	2	2	0
895000	2	2	3	3	1	1	1	0	0	1	3	3	2	2	0	0	3	2	2	3	2	1	3	0	2	0
895100	2	2	3	3	1	0	0	0	0	0	3	3	2	2	1	2	2	0	0	1	2	1	2	0	2	3
895200	2	2	3	3	1	1	0	1	0	1	3	3	2	2	3	3	3	1	1	0	2	2	3	3	1	0
895300	2	2	3	3	1	0	1	1	0	0	3	3	2	2	1	1	0	0	3	3	2	1	3	2	0	1
895400	2	2	3	3	1	0	1	1	1	0	3	3	2	2	1	3	2	1	1	3	2	0	0	3	1	0
895500	2	2	3	3	0	0	1	1	1	0	3	3	2	2	3	3	2	3	0	1	2	0	3	1	1	1
895600	2	2	3	3	0	1	1	0	1	0	3	3	2	2	2	2	2	0	0	0	2	0	0	1	1	0
895700	2	2	3	3	1	0	1	1	0	1	3	3	2	2	3	3	2	2	0	0	3	3	3	0	3	1
895800	2	2	3	3	0	0	1	0	0	1	3	3	2	2	3	3	2	3	3	2	1	2	2	3	0	2
895900	2	2	3	3	0	0	1	0	0	0	3	3	2	2	3	3	2	0	0	1	2	3	3	1	1	0
896000	2	2	3	3	0	1	0	1	0	0	3	3	2	2	3	3	2	3	3	2	2	3	3	3	2	2
896100	2	2	3	3	0	0	0	1	0	0	3	3	2	2	3	2	1	1	0	0	1	3	3	3	3	1
896200	2	2	3	3	1	1	0	1	1	1	3	3	2	2	2	0	3	0	0	0	2	3	2	2	0	2
896300	2	2	3	3	1	0	1	1	0	1	3	3	2	2	1	3	2	1	1	1	2	1	2	2	2	1
896400	2	2	3	3	1	1	0	0	0	0	3	3	2	2	3	3	2	2	1	0	2	3	0	1	1	0
896500	2	2	3	3	1	0	1	0	0	1	3	3	2	2	3	1	3	3	2	0	2	3	3	1	3	0
896600	2	2	3	3	0	1	1	0	0	0	3	3	2	2	2	0	3	1	1	1	2	3	2	3	2	1
896700	2	2	3	3	1	0	1	0	1	1	3	3	2	2	3	2	1	3	0	0	2	2	2	0	1	2
896800	2	2	3	3	0	1	0	0	0	0	3	3	2	2	2	1	1	3	0	1	2	3	0	3	2	0
896900	2	2	3	3	1	1	0	1	1	1	3	3	2	2	2	1	3	3	2	2	2	0	1	2	0	3
897000	2	2	3	3	0	0	0	0	1	0	3	3	2	2	3	2	0	2	2	3	2	3	3	1	3	2
897100	2	2	3	3	1	1	1	1	0	1	3	3	2	2	3	0	3	1	1	2	3	3	1	1	0	0
897200	2	2	3	3	0	0	0	0	1	0	3	3	2	2	3	2	1	3	3	1	2	3	3	0	1	1
897300	2	2	3	3	0	1	0	1	1	1	3	3	2	2	3	2	3	0	1	0	2	3	0	0	3	3
897400	2	2	3	3	1	0	1	0	0	0	3	3	2	2	3	2	2	1	1	0	0	3	3	0	0	0
897500	2	2	3	3	0	1	1	1	1	0	3	3	2	2	2	3	1	2	1	1	2	2	0	0	1	1
897600	2	2	3	3	1	0	0	0	0	0	3	3	2	2	3	0	2	2	0	2	2	2	3	0	0	0
897700	2	2	3	3	0	0	1	1	0	0	3	3	2	2	2	3	3	2	0	0	2	0	0	2	2	0
897800	2	2	3	3	0	0	0	1	1	0	3	3	2	2	2	3	2	2	2	0	2	2	2	0	1	1
897900	2	2	3	3	0	0	1	0	1	1	3	3	2	2	0	1	3	0	0	1	2	3	3	0	0	1
898000	2	2	3	3	0	1	1	0	0	1	3	3	2	2	3	2	3	2	1	1	2	3	0	3	3	1
898100	2	2	3	3	0	0	1	0	1	0	3	3	2	2	3	0	3	1	3	2	2	2	3	1	2	2
898200	2	2	3	3	0	1	0	1	1	1	3	3	2	2	3	0	2	0	2	3	2	2	3	1	0	2
898300	2	2	3	3	0	0	0	0	0	1	3	3	2	2	2	2	0	0	0	1	2	0	3	0	2	1
898400	2	2	3	3	1	1	1	0	1	0	3	3	2	2	3	2	3	1	1	1	2	3	3	2	1	2
898500	2	2	3	3	0	1	1	1	0	0	3	3	2	2	1	3	1	3	2	3	2	3	2	2	3	1
898600	2	2	3	3	1	0	1	1	1	1	3	3	2	2	2	3	3	2	3	3	3	3	3	1	1	3
898700	2	2	3	3	0	0	0	1	1	1	3	3	2	2	3	2	0	1	2	2	2	3	1	0	1	2
898800	2	2	3	3	0	0	1	1	1	1	3	3	2	2	3	0	2	1	3	3	1	3	3	3	1	0
898900	2	2	3	3	0	0	1	0	1	0	3	3	2	2	1	0	2	1	0	2	2	1	1	3	1	1
899000	2	2	3	3	1	0	0	0	1	1	3	3	2	2	2	2	3	0	1	2	2	3	1	1	1	0
899100	2	2	3	3	1	1	1	1	1	0	3	3	2	2	3	2	2	3	0	3	2	0	2	3	3	1
899200	2	2	3	3	1	1	0	0	1	1	3	3	2	2	1	0	3	1	0	0	2	2	2	0	1	1
899300	2	2	3	3	1	0	1	0	0	1	3	3	2	2	2	3	2	3	0	2	2	1	0	2	3	2
899400	2	2	3	3	0	1	1	1	1	0	3	3	2	2	3	3	3	3	3	1	2	3	2	2	2	3
899500	2	2	3	3	1	0	0	1	1	1	3	3	2	2	0	2	3	1	0	0	2	3	3	3	3	2
899600	2	2	3	3	1	0	0	1	0	0	3	3	2	2	2	3	2	3	0	0	2	2	1	0	0	1
899700	2	2	3	3	0	1	0	1	0	0	3	3	2	2	2	0	2	0	0	1	0	3	3	2	0	0
899800	2	2	3	3	0	0	0	1	0	0	3	3	2	2	3	3	3	1	1	3	3	3	3	3	1	2
899900	2	2	3	3	0	1	0	1	0	1	3	3	2	2	2	3	3	2	1	0	2	0	1	2	0	1
900000	2	2	3	3	1	1	1	1	1	1	3	3	2	2	2	2	3	2	2	1	2	3	3	3	1	1
900100	2	2	3	3	0	1	0	0	1	1	3	3	2	2	2	2	3	1	3	0	2	2	3	0	2	0
900200	2	2	3	3	0	0	1	1	1	1	3	3	2	2	3	2	2	0	0	3	2	2	2	2	1	2
900300	2	2	3	3	0	0	1	1	1	0	3	3	2	2	2	3	3	3	1	1	2	2	1	2	1	1
900400	2	2	3	3	0	1	1	1	1	1	3	3	2	2	3	2	0	3	1	3	2	3	3	1	2	2
900500	2	2	3	3	1	0	1	0	1	1	3	3	2	2	2	2	2	3	3	3	2	0	2	3	1	0
900600	2	2	3	3	0	1	1	0	1	1	3	3	2	2	2	1	3	2	2	1	3	0	0	0	3	1
900700	2	2	3	3	0	0	1	1	1	0	3	3	2	2	0	0	2	1	1	1	2	3	3	2	1	3
900800	2	2	3	3	0	0	0	1	1	0	3	3	2	2	2	3	1	2	0	3	2	0	2	2	2	2
900900	2	2	3	3	1	1	1	1	0	0	3	3	2	2	3	3	2	1	1	2	2	3	2	2	3	3
901000	2	2	3	3	0	0	1	0	1	1	3	3	2	2	3	2	2	1	1	0	1	1	3	0	3	3
901100	2	2	3	3	1	0	0	0	0	1	3	3	2	2	2	0	2	0	0	0	1	3	2	2	1	1
901200	2	2	3	3	0	1	0	0	1	1	3	3	2	2	2	2	3	2	0	3	2	0	3	1	1	3
901300	2	2	3	3	0	0	0	1	1	0	3	3	2	2	2	2	3	3	3	0	2	3	3	0	2	2
901400	2	2	3	3	0	0	0	0	0	1	3	3	2	2	2	2	2	1	3	3	3	3	3	0	3	0
901500	2	2	3	3	0	0	1	0	1	0	3	3	2	2	2	0	3	0	2	0	2	1	1	1	3	1
901600	2	2	3	3	0	0	1	1	0	0	3	3	2	2	2	3	0	2	3	0	2	0	3	3	3	1
901700	2	2	3	3	1	1	1	0	1	0	3	3	2	2	3	2	2	0	0	0	2	3	3	2	3	0
901800	2	2	3	3	0	0	1	0	0	0	3	3	2	2	2	2	0	0	0	3	2	2	1	0	1	0
901900	2	2	3	3	0	0	0	0	0	1	3	3	2	2	1	3	1	1	0	0	2	2	1	1	1	3
902000	2	2	3	3	0	1	0	0	1	1	3	3	2	2	0	3	2	0	3	2	2	2	3	0	0	2
902100	2	2	3	3	1	1	1	0	1	0	3	3	2	2	2	2	3	1	1	2	2	1	1	1	3	1
902200	2	2	3	3	1	1	1	1	0	1	3	3	2	2	3	3	2	0	0	1	2	2	3	3	1	1
902300	2	2	3	3	0	1	0	0	0	1	3	3	2	2	2	3	2	0	3	3	2	3	1	0	3	0
902400	2	2	3	3	0	0	0	0	0	1	3	3	2	2	3	3	2	3	3	0	2	2	2	1	1	1
902500	2	2	3	3	0	0	0	0	1	0	3	3	2	2	2	3	3	2	2	0	3	0	1	0	1	0
902600	2	2	3	3	1	0	1	0	0	0	3	3	2	2	3	3	2	3	1	1	2	2	1	2	0	0
902700	2	2	3	3	0	1	0	0	0	0	3	3	2	2	2	3	2	1	1	1	2	2	1	0	2	1
902800	2	2	3	3	0	0	0	0	1	0	3	3	2	2	3	0	1	0	0	0	2	0	2	3	1	3
902900	2	2	3	3	1	1	1	1	1	1	3	3	2	2	2	3	2	1	1	3	2	2	2	2	2	3
903000	2	2	3	3	1	0	0	0	1	0	3	3	2	2	0	2	0	2	2	1	0	1	1	3	0	2
903100	2	2	3	3	1	0	1	1	1	0	3	3	2	2	2	3	3	2	2	1	2	0	3	3	1	0
903200	2	2	3	3	1	1	1	0	0	0	3	3	2	2	2	1	3	2	1	3	2	0	1	1	2	2
903300	2	2	3	3	0	0	0	1	1	0	3	3	2	2	3	2	2	3	1	0	2	1	1	0	0	1
903400	2	2	3	3	0	1	1	0	1	1	3	3	2	2	3	1	1	0	1	1	2	3	3	3	2	0
903500	2	2	3	3	0	1	1	0	1	1	3	3	2	2	3	2	2	3	3	1	2	2	3	1	0	0
903600	2	2	3	3	0	0	1	1	0	0	3	3	2	2	2	3	2	1	3	2	2	0	3	0	1	1
903700	2	2	3	3	0	1	0	0	0	1	3	3	2	2	1	3	2	0	1	1	2	3	2	3	1	1
903800	2	2	3	3	0	1	0	1	0	1	3	3	2	2	3	3	3	1	1	3	2	3	3	2	0	3
903900	2	2	3	3	0	0	1	0	1	1	3	3	2	2	3	2	2	2	3	1	2	3	1	1	0	1
904000	2	2	3	3	0	0	1	0	0	0	3	3	2	2	1	3	3	0	0	3	2	3	3	3	2	0
904100	2	2	3	3	1	0	1	1	0	1	3	3	2	2	3	3	3	2	2	1	2	3	3	1	1	2
904200	2	2	3	3	0	1	1	1	0	1	3	3	2	2	3	2	3	0	0	3	2	0	1	1	3	0
904300	2	2	3	3	0	0	0	1	1	0	3	3	2	2	2	0	0	0	0	0	2	1	3	3	1	1
904400	2	2	3	3	1	1	1	1	0	1	3	3	2	2	2	2	2	1	0	0	0	2	3	0	3	1
904500	2	2	3	3	1	0	1	1	0	0	3	3	2	2	3	0	1	3	1	0	2	3	3	1	2	2
904600	2	2	3	3	1	0	0	1	1	0	3	3	2	2	2	2	3	2	3	0	2	3	3	1	1	2
904700	2	2	3	3	0	0	1	1	0	0	3	3	2	2	3	3	3	2	1	0	2	0	0	2	1	3
904800	2	2	3	3	1	0	1	0	1	1	3	3	2	2	3	3	2	2	2	3	2	3	3	1	0	0
904900	2	2	3	3	0	1	0	0	1	1	3	3	2	2	3	3	2	0	1	0	2	3	3	3	1	0
905000	2	2	3	3	0	1	1	0	1	1	3	3	2	2	1	0	0	0	1	1	2	1	2	0	1	3
905100	2	2	3	3	1	0	0	1	0	1	3	3	2	2	2	1	1	1	0	0	2	2	0	0	3	0
905200	2	2	3	3	0	1	1	0	0	0	3	3	2	2	3	1	0	0	1	1	2	0	2	3	1	0
905300	2	2	3	3	1	1	1	1	1	0	3	3	2	2	2	3	2	2	0	1	2	3	3	1	1	3
905400	2	2	3	3	1	0	0	1	0	1	3	3	2	2	3	2	2	2	0	3	2	2	2	3	2	3
905500	2	2	3	3	1	0	0	0	1	1	3	3	2	2	3	2	3	1	3	0	2	3	1	0	1	2
905600	2	2	3	3	0	0	1	0	1	1	3	3	2	2	3	2	3	3	3	2	2	3	0	3	0	0
905700	2	2	3	3	1	0	1	0	1	1	3	3	2	2	3	3	3	2	0	1	2	3	3	1	1	0
905800	2	2	3	3	1	1	1	0	1	0	3	3	2	2	0	3	3	0	0	2	2	1	1	1	1	3
905900	2	2	3	3	0	1	0	1	0	0	3	3	2	2	3	3	3	1	0	0	2	0	1	0	0	1
906000	2	2	3	3	1	0	0	1	0	1	3	3	2	2	2	0	1	2	1	3	2	3	3	1	1	2
906100	2	2	3	3	1	1	0	0	1	1	3	3	2	2	0	2	1	0	1	1	2	1	1	1	1	1
906200	2	2	3	3	0	0	1	0	1	1	3	3	2	2	3	2	3	3	0	3	1	0	3	3	0	3
906300	2	2	3	3	0	0	1	0	0	0	3	3	2	2	1	3	3	1	1	1	2	3	3	1	2	0
906400	2	2	3	3	0	1	0	1	1	0	3	3	2	2	3	2	3	2	0	0	2	3	1	0	3	3
906500	2	2	3	3	0	0	1	1	0	1	3	3	2	2	3	3	1	1	0	1	2	2	1	1	0	0
906600	2	2	3	3	0	1	1	0	1	0	3	3	2	2	0	3	1	0	1	0	2	0	2	0	1	1
906700	2	2	3	3	0	0	1	0	0	0	3	3	2	2	2	0	2	2	0	1	2	3	3	2	2	1
906800	2	2	3	3	1	0	0	0	1	1	3	3	2	2	2	2	1	0	0	2	0	0	2	1	3	2
906900	2	2	3	3	1	0	0	1	1	1	3	3	2	2	0	2	1	3	2	0	2	3	1	1	0	0
907000	2	2	3	3	1	1	1	0	0	1	3	3	2	2	2	3	3	2	2	2	2	2	2	2	3	3
907100	2	2	3	3	1	0	0	1	1	1	3	3	2	2	3	3	0	1	0	2	2	2	3	3	1	1
907200	2	2	3	3	1	0	1	1	0	0	3	3	2	2	1	2	2	2	0	0	2	3	1	1	1	1
907300	2	2	3	3	1	0	1	1	0	0	3	3	2	2	2	2	1	2	2	1	2	3	0	2	2	0
907400	2	2	3	3	1	1	0	0	1	0	3	3	2	2	3	3	2	3	3	3	2	2	2	2	1	0
907500	2	2	3	3	0	0	0	0	0	0	3	3	2	2	2	2	2	1	2	2	2	3	3	3	3	1
907600	2	2	3	3	0	0	0	1	0	0	3	3	2	2	3	0	2	0	0	0	2	2	1	3	3	0
907700	2	2	3	3	0	0	1	0	1	0	3	3	2	2	0	2	1	2	2	1	3	3	1	1	1	0
907800	2	2	3	3	1	1	0	0	0	0	3	3	2	2	2	2	3	1	1	1	2	3	3	3	1	0
907900	2	2	3	3	1	1	1	0	1	1	3	3	2	2	2	3	0	2	2	1	1	3	3	3	3	1
908000	2	2	3	3	1	0	0	0	0	1	3	3	2	2	2	3	0	1	1	0	3	3	2	3	3	1
908100	2	2	3	3	0	0	1	0	1	0	3	3	2	2	2	3	3	0	0	0	2	3	3	3	3	1
908200	2	2	3	3	0	1	0	0	0	1	3	3	2	2	2	1	2	1	1	0	2	1	0	0	2	2
908300	2	2	3	3	1	1	1	0	0	1	3	3	2	2	2	3	2	2	0	1	2	3	3	0	0	2
908400	2	2	3	3	1	1	0	1	1	0	3	3	2	2	2	3	3	3	3	0	2	0	3	3	3	3
908500	2	2	3	3	0	0	0	1	0	1	3	3	2	2	1	0	0	3	0	0	2	3	3	2	2	0
908600	2	2	3	3	0	0	1	1	0	0	3	3	2	2	2	2	3	3	1	3	2	3	3	0	0	2
908700	2	2	3	3	0	1	0	0	1	0	3	3	2	2	1	3	2	1	3	1	0	0	0	2	1	3
908800	2	2	3	3	0	0	0	0	0	0	3	3	2	2	0	3	3	0	0	0	2	3	1	0	0	0
908900	2	2	3	3	0	1	0	0	0	1	3	3	2	2	3	2	2	2	0	3	2	2	2	1	1	3
909000	2	2	3	3	0	1	0	0	0	0	3	3	2	2	2	2	2	2	2	3	2	2	3	1	0	1
909100	2	2	3	3	1	1	1	1	0	1	3	3	2	2	3	2	2	2	3	3	2	3	1	1	1	1
909200	2	2	3	3	0	1	0	0	0	1	3	3	2	2	3	0	3	2	1	0	2	2	3	3	0	0
909300	2	2	3	3	1	0	1	0	1	0	3	3	2	2	1	1	3	1	3	0	2	2	0	0	2	0
909400	2	2	3	3	0	1	1	0	0	1	3	3	2	2	1	2	2	0	0	1	2	3	3	3	3	3
909500	2	2	3	3	1	0	0	0	1	1	3	3	2	2	3	3	3	1	3	1	2	0	0	3	1	0
909600	2	2	3	3	0	0	0	0	1	0	3	3	2	2	2	2	1	2	3	0	2	2	1	0	1	1
909700	2	2	3	3	0	0	1	1	0	1	3	3	2	2	0	0	3	0	1	1	3	1	1	3	3	3
909800	2	2	3	3	1	0	0	1	0	1	3	3	2	2	2	0	3	0	0	0	2	2	3	2	0	2
909900	2	2	3	3	1	1	1	0	0	0	3	3	2	2	3	2	2	3	3	0	2	0	2	3	1	1
910000	2	2	3	3	0	1	1	0	1	0	3	3	2	2	3	1	2	3	3	0	2	1	1	1	3	0
910100	2	2	3	3	1	1	0	0	1	1	3	3	2	2	3	2	3	3	1	2	2	2	1	2	0	2
910200	2	2	3	3	1	0	0	1	0	1	3	3	2	2	0	0	2	2	0	0	2	2	1	1	1	0
910300	2	2	3	3	0	1	1	0	0	0	3	3	2	2	3	0	2	2	3	3	2	2	1	1	2	2
910400	2	2	3	3	1	1	0	0	1	0	3	3	2	2	2	2	1	1	1	2	2	1	3	2	2	0
910500	2	2	3	3	1	0	0	0	0	1	3	3	2	2	2	3	2	2	0	0	2	2	1	0	0	0
910600	2	2	3	3	0	0	1	0	0	1	3	3	2	2	3	2	3	1	0	3	2	0	3	0	2	0
910700	2	2	3	3	1	0	0	0	1	0	3	3	2	2	2	2	0	1	1	2	2	3	3	3	1	1
910800	2	2	3	3	0	0	1	1	0	0	3	3	2	2	1	0	3	3	0	1	2	3	3	2	2	3
910900	2	2	3	3	0	1	1	0	1	1	3	3	2	2	2	3	0	0	1	1	0	3	3	2	1	2
911000	2	2	3	3	1	0	1	0	1	1	3	3	2	2	2	0	3	1	1	3	0	1	2	2	2	0
911100	2	2	3	3	0	1	1	0	1	1	3	3	2	2	0	2	3	3	3	2	2	3	3	3	2	1
911200	2	2	3	3	0	0	1	1	1	0	3	3	2	2	3	0	3	1	0	3	3	3	0	1	0	0
911300	2	2	3	3	1	0	1	1	0	1	3	3	2	2	3	3	3	3	1	2	3	3	3	3	0	1
911400	2	2	3	3	1	1	0	0	0	0	3	3	2	2	3	3	2	3	0	0	2	2	1	1	2	0
911500	2	2	3	3	0	1	1	1	1	0	3	3	2	2	3	1	2	1	0	0	2	3	3	0	0	0
911600	2	2	3	3	0	1	0	0	1	0	3	3	2	2	2	2	0	0	1	1	2	2	2	1	1	1
911700	2	2	3	3	1	0	1	1	1	1	3	3	2	2	2	1	2	1	3	1	2	0	0	0	1	1
911800	2	2	3	3	1	0	0	0	0	0	3	3	2	2	3	2	3	1	1	0	2	2	0	1	0	3
911900	2	2	3	3	1	1	1	0	1	1	3	3	2	2	3	3	3	3	2	0	2	2	0	2	3	1
912000	2	2	3	3	0	1	0	0	1	0	3	3	2	2	3	2	1	1	0	0	3	0	1	0	2	0
912100	2	2	3	3	1	0	1	0	0	0	3	3	2	2	3	0	2	0	3	1	3	3	3	1	1	1
912200	2	2	3	3	1	1	0	1	0	1	3	3	2	2	3	1	2	1	1	1	2	3	2	0	0	3
912300	2	2	3	3	1	0	0	0	0	0	3	3	2	2	3	3	2	1	0	3	2	2	3	0	1	3
912400	2	2	3	3	1	1	0	1	0	0	3	3	2	2	1	3	2	0	1	1	3	3	0	2	0	1
912500	2	2	3	3	1	0	0	1	1	1	3	3	2	2	0	2	3	0	0	1	2	2	2	0	1	1
912600	2	2	3	3	0	0	1	1	0	1	3	3	2	2	1	1	1	0	3	2	2	2	3	3	3	2
912700	2	2	3	3	1	1	0	1	0	1	3	3	2	2	3	3	2	2	0	2	2	1	3	3	1	2
912800	2	2	3	3	0	0	0	1	1	1	3	3	2	2	2	2	2	3	1	1	2	3	3	0	1	2
912900	2	2	3	3	1	0	0	0	1	1	3	3	2	2	3	3	2	1	2	0	0	3	3	2	2	1
913000	2	2	3	3	1	0	1	1	1	1	3	3	2	2	2	2	3	1	0	1	2	3	1	1	1	1
913100	2	2	3	3	1	0	1	1	1	0	3	3	2	2	3	2	0	0	1	1	2	2	0	1	2	1
913200	2	2	3	3	1	1	0	1	1	0	3	3	2	2	2	3	3	0	0	0	3	3	2	0	1	1
913300	2	2	3	3	1	0	1	0	0	1	3	3	2	2	2	3	2	3	1	3	2	1	1	1	0	3
913400	2	2	3	3	1	0	0	0	0	1	3	3	2	2	2	3	2	3	1	2	2	2	3	1	1	0
913500	2	2	3	3	1	1	1	1	0	0	3	3	2	2	2	3	3	3	3	3	2	3	0	0	2	3
913600	2	2	3	3	0	1	0	0	0	0	3	3	2	2	3	3	3	0	3	3	2	0	1	0	1	0
913700	2	2	3	3	1	0	1	1	1	0	3	3	2	2	3	2	2	0	0	1	2	0	0	1	1	1
913800	2	2	3	3	1	0	0	0	0	0	3	3	2	2	2	3	0	3	0	2	0	2	2	2	0	2
913900	2	2	3	3	1	1	0	0	1	0	3	3	2	2	2	3	0	1	1	1	2	2	1	1	1	1
914000	2	2	3	3	1	1	0	0	1	1	3	3	2	2	3	1	3	3	1	3	2	3	1	1	0	1
914100	2	2	3	3	1	0	1	1	0	1	3	3	2	2	2	3	0	3	1	1	2	1	3	2	0	1
914200	2	2	3	3	0	0	0	1	1	0	3	3	2	2	2	2	0	2	0	2	2	3	3	1	2	0
914300	2	2	3	3	1	0	1	0	0	0	3	3	2	2	3	1	3	1	2	3	2	3	2	1	0	1
914400	2	2	3	3	1	0	1	0	0	1	3	3	2	2	3	2	3	3	1	0	2	3	3	3	1	1
914500	2	2	3	3	1	0	0	1	1	0	3	3	2	2	2	3	2	1	0	3	2	3	1	2	2	2
914600	2	2	3	3	1	0	1	0	1	1	3	3	2	2	3	2	3	1	1	0	2	1	1	1	2	3
914700	2	2	3	3	1	0	0	0	1	0	3	3	2	2	3	2	3	3	0	1	2	2	3	0	2	0
914800	2	2	3	3	0	1	0	1	1	0	3	3	2	2	3	0	2	2	0	0	2	3	2	2	2	1
914900	2	2	3	3	1	0	1	1	0	1	3	3	2	2	2	3	3	2	2	3	2	3	3	1	1	2
915000	2	2	3	3	0	1	1	1	1	0	3	3	2	2	3	3	3	0	0	1	2	1	2	1	1	3
915100	2	2	3	3	1	0	0	1	1	0	3	3	2	2	1	3	1	2	3	0	2	1	3	0	1	0
915200	2	2	3	3	0	0	1	1	0	1	3	3	2	2	3	2	3	2	2	1	2	0	3	1	1	0
915300	2	2	3	3	1	0	1	1	1	1	3	3	2	2	2	3	0	3	2	2	2	1	3	0	1	0
915400	2	2	3	3	1	1	0	1	1	1	3	3	2	2	3	3	3	3	2	1	3	2	2	3	3	1
915500	2	2	3	3	0	0	0	0	1	0	3	3	2	2	2	2	2	0	1	1	0	2	3	1	3	0
915600	2	2	3	3	0	1	0	1	1	0	3	3	2	2	2	3	2	2	2	2	2	3	0	0	1	1
915700	2	2	3	3	1	1	0	0	1	1	3	3	2	2	0	3	2	0	0	3	2	0	3	2	2	0
915800	2	2	3	3	0	1	1	0	1	1	3	3	2	2	2	3	3	3	1	1	2	1	1	1	1	1
915900	2	2	3	3	1	1	0	1	1	1	3	3	2	2	2	3	2	3	3	3	2	3	2	1	3	3
916000	2	2	3	3	0	0	1	0	1	1	3	3	2	2	1	3	2	2	1	0	2	0	0	2	2	2
916100	2	2	3	3	0	1	1	0	1	1	3	3	2	2	0	3	2	0	0	2	2	2	0	1	2	2
916200	2	2	3	3	0	1	0	1	1	0	3	3	2	2	3	3	3	1	1	2	2	2	0	0	1	2
916300	2	2	3	3	0	1	0	1	0	1	3	3	2	2	3	2	3	0	0	1	1	2	3	1	1	2
916400	2	2	3	3	0	1	0	1	0	1	3	3	2	2	0	2	3	0	1	0	2	2	2	1	3	0
916500	2	2	3	3	1	0	0	0	1	1	3	3	2	2	2	2	1	3	0	1	1	1	1	3	2	1
916600	2	2	3	3	0	1	0	0	1	1	3	3	2	2	2	2	2	2	0	0	2	1	2	1	3	0
916700	2	2	3	3	0	0	1	1	1	0	3	3	2	2	3	2	2	0	0	1	0	1	3	3	0	1
916800	2	2	3	3	0	1	0	0	0	1	3	3	2	2	0	2	1	1	1	0	2	3	2	3	1	0
916900	2	2	3	3	1	0	0	1	1	1	3	3	2	2	1	3	3	3	0	0	3	0	2	0	1	1
917000	2	2	3	3	0	0	1	1	1	1	3	3	2	2	3	2	1	1	0	1	2	2	3	3	1	0
917100	2	2	3	3	1	1	1	1	0	0	3	3	2	2	3	3	3	1	1	3	2	3	3	0	3	2
917200	2	2	3	3	0	0	1	1	0	0	3	3	2	2	2	1	2	1	1	1	2	3	1	1	1	1
917300	2	2	3	3	0	1	0	0	0	1	3	3	2	2	1	1	2	3	2	1	1	1	3	1	1	2
917400	2	2	3	3	1	0	1	0	1	0	3	3	2	2	3	3	3	0	2	2	2	2	0	0	2	2
917500	2	2	3	3	1	0	1	1	0	0	3	3	2	2	1	0	3	0	3	1	2	2	2	3	3	0
917600	2	2	3	3	1	0	0	0	0	0	3	3	2	2	0	1	3	1	0	2	2	3	1	1	1	0
917700	2	2	3	3	1	1	0	1	0	1	3	3	2	2	2	0	2	1	0	0	2	3	2	0	2	0
917800	2	2	3	3	1	0	0	0	1	1	3	3	2	2	3	1	1	1	0	0	2	0	2	2	2	2
917900	2	2	3	3	0	0	0	0	1	1	3	3	2	2	2	3	1	0	0	0	2	0	1	1	0	0
918000	2	2	3	3	1	1	1	0	1	1	3	3	2	2	2	2	1	1	1	3	2	3	3	3	1	0
918100	2	2	3	3	1	0	1	0	0	0	3	3	2	2	3	0	3	3	3	1	3	2	0	1	1	0
918200	2	2	3	3	0	1	0	0	0	0	3	3	2	2	0	1	2	0	1	0	2	3	3	0	0	0
918300	2	2	3	3	1	0	0	0	1	1	3	3	2	2	2	0	2	1	0	0	1	3	0	1	3	0
918400	2	2	3	3	0	1	0	0	0	0	3	3	2	2	3	2	3	0	2	0	2	1	3	1	0	0
918500	2	2	3	3	0	0	1	1	1	1	3	3	2	2	2	3	1	2	2	2	2	2	2	0	1	0
918600	2	2	3	3	1	1	1	1	1	1	3	3	2	2	3	3	2	0	3	1	1	2	3	3	2	1
918700	2	2	3	3	0	1	0	0	1	0	3	3	2	2	1	3	3	3	0	0	2	1	3	0	0	1
918800	2	2	3	3	1	0	0	1	0	0	3	3	2	2	3	2	0	1	0	0	2	2	3	1	0	1
918900	2	2	3	3	1	1	0	0	1	1	3	3	2	2	3	3	3	1	1	1	2	0	0	0	2	1
919000	2	2	3	3	0	1	0	1	0	1	3	3	2	2	3	3	3	2	3	2	2	2	1	3	1	1
919100	2	2	3	3	0	0	0	1	0	1	3	3	2	2	0	3	3	0	2	3	2	2	0	1	0	0
919200	2	2	3	3	1	0	1	0	0	1	3	3	2	2	2	2	3	0	1	1	2	3	2	1	0	3
919300	2	2	3	3	0	1	0	0	1	1	3	3	2	2	2	2	2	1	1	1	2	1	1	1	0	0
919400	2	2	3	3	0	1	1	1	1	1	3	3	2	2	3	3	3	3	3	3	2	3	3	3	3	3
919500	2	2	3	3	0	0	0	0	0	1	3	3	2	2	0	2	1	2	2	0	2	1	0	3	3	2
919600	2	2	3	3	1	1	1	0	0	1	3	3	2	2	2	1	0	0	1	2	3	1	1	1	3	0
919700	2	2	3	3	1	1	0	0	0	0	3	3	2	2	0	0	3	1	0	1	2	3	3	1	1	1
919800	2	2	3	3	0	0	0	0	1	1	3	3	2	2	3	3	1	0	0	0	0	0	3	3	1	0
919900	2	2	3	3	1	0	1	1	1	1	3	3	2	2	1	3	3	2	3	1	2	3	3	0	3	1
920000	2	2	3	3	1	0	0	1	1	1	3	3	2	2	2	1	0	2	3	1	2	2	2	2	1	2
920100	2	2	3	3	0	0	1	0	0	0	3	3	2	2	3	0	1	2	3	0	2	3	3	2	1	2
920200	2	2	3	3	1	1	1	1	0	1	3	3	2	2	0	2	2	2	1	0	2	1	1	3	3	3
920300	2	2	3	3	1	0	1	1	1	1	3	3	2	2	3	3	1	1	3	0	2	3	3	1	2	1
920400	2	2	3	3	1	0	1	1	1	1	3	3	2	2	3	2	3	1	1	2	1	3	3	2	2	2
920500	2	2	3	3	1	0	0	0	1	0	3	3	2	2	0	2	3	1	1	1	2	3	3	1	1	0
920600	2	2	3	3	1	1	1	1	1	0	3	3	2	2	2	3	0	3	2	0	2	3	1	2	1	0
920700	2	2	3	3	1	0	1	1	1	0	3	3	2	2	1	3	2	1	0	1	0	0	1	3	3	1
920800	2	2	3	3	0	1	0	1	0	1	3	3	2	2	1	3	2	1	1	1	0	0	0	1	1	1
920900	2	2	3	3	1	1	0	0	1	0	3	3	2	2	1	1	2	3	2	2	1	1	2	0	1	0
921000	2	2	3	3	0	0	1	1	1	0	3	3	2	2	2	0	0	2	2	0	2	2	1	0	1	0
921100	2	2	3	3	0	1	1	1	0	0	3	3	2	2	2	3	3	2	1	0	3	3	3	0	3	0
921200	2	2	3	3	1	0	1	1	1	0	3	3	2	2	2	2	0	2	2	0	2	1	3	3	0	0
921300	2	2	3	3	1	1	1	0	1	1	3	3	2	2	3	3	0	2	1	1	2	0	1	1	3	2
921400	2	2	3	3	0	1	1	1	1	0	3	3	2	2	2	1	3	1	1	0	0	1	3	1	1	1
921500	2	2	3	3	0	0	1	0	1	0	3	3	2	2	0	3	2	1	1	1	1	2	2	1	1	2
921600	2	2	3	3	0	1	1	0	1	0	3	3	2	2	2	3	2	1	1	0	2	3	2	1	1	1
921700	2	2	3	3	1	0	1	0	0	0	3	3	2	2	3	2	3	1	0	1	2	1	2	0	3	1
921800	2	2	3	3	1	1	0	1	1	1	3	3	2	2	2	3	2	1	1	1	0	2	0	0	1	1
921900	2	2	3	3	1	1	1	0	0	1	3	3	2	2	3	2	3	3	3	2	2	3	0	1	1	0
922000	2	2	3	3	1	0	0	0	1	1	3	3	2	2	2	3	2	2	0	2	2	2	3	3	1	0
922100	2	2	3	3	0	1	0	1	1	0	3	3	2	2	3	2	2	0	0	1	2	2	1	0	1	1
922200	2	2	3	3	1	1	1	1	0	1	3	3	2	2	2	1	2	2	2	3	2	2	3	2	3	1
922300	2	2	3	3	0	1	0	1	1	0	3	3	2	2	3	2	3	3	1	2	0	3	3	0	0	0
922400	2	2	3	3	0	1	1	1	0	1	3	3	2	2	3	1	2	3	1	0	2	2	3	3	1	3
922500	2	2	3	3	1	1	1	0	1	1	3	3	2	2	3	3	2	3	1	1	2	0	3	1	3	0
922600	2	2	3	3	0	1	1	0	0	1	3	3	2	2	2	2	2	0	1	1	2	2	1	0	1	2
922700	2	2	3	3	1	1	1	1	0	0	3	3	2	2	2	3	3	2	1	3	2	3	3	2	1	1
922800	2	2	3	3	0	1	1	0	1	1	3	3	2	2	2	0	3	2	0	1	2	2	2	0	1	0
922900	2	2	3	3	1	1	0	1	1	1	3	3	2	2	3	2	3	2	2	1	2	2	0	2	3	1
923000	2	2	3	3	1	1	1	1	1	0	3	3	2	2	2	3	2	2	1	1	2	2	2	0	1	1
923100	2	2	3	3	1	0	0	0	0	0	3	3	2	2	0	0	3	1	0	0	2	0	0	1	3	0
923200	2	2	3	3	1	1	1	1	0	1	3	3	2	2	0	3	3	0	0	0	2	2	2	1	1	0
923300	2	2	3	3	0	1	0	0	1	0	3	3	2	2	3	3	2	0	1	2	2	3	2	2	3	0
923400	2	2	3	3	0	1	0	1	1	0	3	3	2	2	3	0	2	0	1	0	2	2	2	1	0	2
923500	2	2	3	3	0	0	1	0	0	0	3	3	2	2	2	2	2	0	3	0	2	2	3	0	1	0
923600	2	2	3	3	0	0	0	1	0	0	3	3	2	2	2	3	0	3	0	2	2	1	1	0	1	1
923700	2	2	3	3	1	1	0	1	0	0	3	3	2	2	3	3	0	3	0	0	2	0	2	3	0	3
923800	2	2	3	3	1	0	0	1	1	1	3	3	2	2	0	3	2	3	2	1	1	3	3	1	1	1
923900	2	2	3	3	1	0	0	0	0	0	3	3	2	2	2	3	3	3	1	1	2	2	1	0	0	2
924000	2	2	3	3	1	1	1	0	0	0	3	3	2	2	2	3	2	2	0	0	2	1	0	0	2	2
924100	2	2	3	3	0	1	0	0	0	1	3	3	2	2	2	3	1	0	1	0	2	2	0	0	0	2
924200	2	2	3	3	1	0	0	0	0	0	3	3	2	2	2	3	2	2	1	0	2	3	2	0	2	2
924300	2	2	3	3	0	0	1	0	0	0	3	3	2	2	0	0	0	1	1	0	2	0	2	0	1	2
924400	2	2	3	3	1	0	1	0	0	0	3	3	2	2	0	3	3	3	1	2	2	3	3	1	1	0
924500	2	2	3	3	0	1	0	0	0	0	3	3	2	2	3	2	2	2	0	0	0	3	3	0	0	0
924600	2	2	3	3	1	1	0	0	0	1	3	3	2	2	2	0	0	3	1	3	2	2	3	2	1	2
924700	2	2	3	3	1	0	0	1	0	0	3	3	2	2	2	3	2	0	3	0	2	0	0	2	2	3
924800	2	2	3	3	0	1	0	0	0	1	3	3	2	2	3	2	3	1	0	0	2	0	1	0	0	1
924900	2	2	3	3	0	0	1	1	1	1	3	3	2	2	2	2	3	3	1	1	2	1	3	1	1	0
925000	2	2	3	3	0	1	0	1	0	1	3	3	2	2	1	3	3	3	1	1	3	3	3	0	1	3
925100	2	2	3	3	0	1	0	1	0	1	3	3	2	2	2	3	3	3	2	1	2	2	3	2	0	1
925200	2	2	3	3	1	1	1	1	0	0	3	3	2	2	2	1	0	3	2	0	3	3	0	2	1	1
925300	2	2	3	3	0	0	1	1	0	1	3	3	2	2	3	2	2	0	0	2	2	2	1	1	1	0
925400	2	2	3	3	1	1	0	1	1	0	3	3	2	2	1	3	3	0	0	0	2	1	1	1	3	1
925500	2	2	3	3	0	1	0	1	0	1	3	3	2	2	3	3	3	1	1	1	0	0	2	3	2	1
925600	2	2	3	3	0	0	0	0	1	0	3	3	2	2	3	2	3	0	0	0	2	1	1	1	1	0
925700	2	2	3	3	1	1	0	1	0	0	3	3	2	2	0	0	3	3	0	1	0	3	0	0	0	1
925800	2	2	3	3	1	0	1	1	0	0	3	3	2	2	3	3	3	1	1	0	2	3	3	0	1	1
925900	2	2	3	3	1	1	1	1	1	0	3	3	2	2	3	2	3	2	3	3	2	2	2	2	1	1
926000	2	2	3	3	0	1	0	1	1	1	3	3	2	2	2	2	2	0	1	2	2	1	3	3	2	2
926100	2	2	3	3	0	1	1	0	1	1	3	3	2	2	3	0	1	2	1	3	2	2	2	0	1	0
926200	2	2	3	3	0	0	0	1	0	1	3	3	2	2	0	1	2	0	0	0	3	3	2	1	2	0
926300	2	2	3	3	0	0	0	0	1	1	3	3	2	2	3	1	2	1	1	0	2	0	3	3	3	0
926400	2	2	3	3	1	1	0	0	0	1	3	3	2	2	3	3	3	3	1	3	2	1	1	3	1	3
926500	2	2	3	3	0	0	0	1	0	0	3	3	2	2	3	1	2	2	2	0	2	0	3	0	0	0
926600	2	2	3	3	0	0	0	0	0	1	3	3	2	2	3	0	2	1	0	1	2	2	2	2	1	0
926700	2	2	3	3	0	1	1	1	1	1	3	3	2	2	3	1	2	0	1	2	2	2	2	2	2	3
926800	2	2	3	3	0	1	0	1	1	0	3	3	2	2	3	0	3	2	0	0	0	1	2	0	1	2
926900	2	2	3	3	1	0	0	1	0	0	3	3	2	2	2	3	3	1	3	0	2	1	2	3	0	0
927000	2	2	3	3	1	1	1	0	0	0	3	3	2	2	3	3	3	1	1	1	2	2	3	1	1	1
927100	2	2	3	3	0	1	1	0	0	0	3	3	2	2	2	2	2	0	0	0	0	3	1	2	3	0
927200	2	2	3	3	1	1	0	1	1	1	3	3	2	2	3	1	1	3	1	0	2	0	0	0	0	0
927300	2	2	3	3	1	1	1	1	1	0	3	3	2	2	1	2	1	1	1	3	2	0	2	3	1	1
927400	2	2	3	3	0	0	0	0	1	0	3	3	2	2	0	2	3	3	3	3	0	0	0	1	0	0
927500	2	2	3	3	0	1	1	1	0	0	3	3	2	2	2	2	1	2	0	0	2	3	3	3	0	3
927600	2	2	3	3	0	0	0	0	1	0	3	3	2	2	2	2	0	0	0	1	2	3	3	2	1	3
927700	2	2	3	3	1	1	0	0	0	1	3	3	2	2	0	2	3	2	1	0	2	0	0	2	3	0
927800	2	2	3	3	0	1	0	1	0	1	3	3	2	2	3	3	2	3	2	2	2	0	1	1	0	3
927900	2	2	3	3	1	0	0	0	0	0	3	3	2	2	0	2	2	0	0	1	2	2	1	1	0	0
928000	2	2	3	3	0	0	0	0	0	0	3	3	2	2	2	3	0	3	2	1	1	3	0	2	0	2
928100	2	2	3	3	1	1	1	1	1	1	3	3	2	2	1	3	1	1	1	0	2	2	3	2	2	0
928200	2	2	3	3	1	1	1	1	1	1	3	3	2	2	3	1	3	3	3	0	2	2	1	1	1	1
928300	2	2	3	3	1	1	0	0	0	0	3	3	2	2	3	2	2	0	2	0	2	0	0	2	2	0
928400	2	2	3	3	1	0	0	0	0	0	3	3	2	2	0	3	2	3	2	2	2	1	3	0	0	0
928500	2	2	3	3	1	1	0	0	0	1	3	3	2	2	1	3	2	1	1	3	2	2	0	1	2	2
928600	2	2	3	3	1	1	1	0	0	0	3	3	2	2	2	3	2	0	1	1	2	3	3	3	3	2
928700	2	2	3	3	0	1	1	1	1	1	3	3	2	2	3	0	0	0	0	0	2	3	3	2	1	1
928800	2	2	3	3	1	1	0	1	1	1	3	3	2	2	3	3	1	1	0	1	2	0	2	1	3	2
928900	2	2	3	3	0	1	0	1	1	0	3	3	2	2	2	0	3	2	1	1	3	3	2	2	3	3
929000	2	2	3	3	0	0	0	0	0	1	3	3	2	2	2	3	3	0	2	0	2	2	2	1	0	0
929100	2	2	3	3	0	0	0	0	0	0	3	3	2	2	2	2	3	0	0	2	2	0	1	3	2	0
929200	2	2	3	3	1	0	1	0	0	0	3	3	2	2	3	3	3	1	0	0	2	2	3	2	1	0
929300	2	2	3	3	0	0	0	1	1	1	3	3	2	2	0	3	3	0	3	3	2	0	2	3	0	1
929400	2	2	3	3	0	0	0	1	1	0	3	3	2	2	0	2	3	0	0	0	2	3	3	2	2	3
929500	2	2	3	3	1	1	0	1	0	0	3	3	2	2	3	3	3	1	3	1	3	1	0	0	0	1
929600	2	2	3	3	0	0	0	0	0	0	3	3	2	2	3	2	0	2	3	2	2	3	3	1	1	1
929700	2	2	3	3	1	1	0	1	0	0	3	3	2	2	0	3	1	0	0	2	2	2	2	0	1	0
929800	2	2	3	3	0	0	0	0	1	0	3	3	2	2	2	1	3	2	1	0	2	3	3	0	3	0
929900	2	2	3	3	1	1	0	1	0	1	3	3	2	2	0	0	0	3	0	0	2	2	2	2	0	2
930000	2	2	3	3	0	0	1	1	0	1	3	3	2	2	3	2	3	2	2	3	2	3	1	3	3	1
930100	2	2	3	3	1	1	0	1	0	0	3	3	2	2	3	3	3	0	3	3	2	1	1	2	2	2
930200	2	2	3	3	1	1	0	0	0	1	3	3	2	2	1	1	3	3	1	1	2	3	3	1	3	2
930300	2	2	3	3	0	1	0	0	1	0	3	3	2	2	1	0	2	0	0	0	2	2	3	0	1	1
930400	2	2	3	3	1	1	1	0	1	1	3	3	2	2	2	3	2	0	1	0	3	3	2	1	1	1
930500	2	2	3	3	0	0	0	1	1	0	3	3	2	2	3	2	3	1	0	0	2	3	1	1	1	1
930600	2	2	3	3	1	1	0	1	0	1	3	3	2	2	3	3	3	2	3	3	2	3	1	0	1	1
930700	2	2	3	3	0	0	1	1	0	1	3	3	2	2	2	0	2	2	0	3	2	3	2	3	0	1
930800	2	2	3	3	1	1	1	0	0	0	3	3	2	2	2	3	0	0	3	2	2	3	3	3	3	2
930900	2	2	3	3	1	0	0	0	1	0	3	3	2	2	2	3	0	1	1	3	2	0	2	1	0	1
931000	2	2	3	3	1	1	0	1	1	0	3	3	2	2	3	2	2	1	3	1	2	1	3	3	1	3
931100	2	2	3	3	0	1	1	0	0	0	3	3	2	2	0	0	2	0	1	1	2	3	3	3	3	1
931200	2	2	3	3	1	1	0	1	0	0	3	3	2	2	3	2	2	0	0	0	2	3	2	0	3	3
931300	2	2	3	3	0	1	0	0	1	1	3	3	2	2	3	3	3	3	3	0	2	3	3	3	3	1
931400	2	2	3	3	0	1	1	1	1	0	3	3	2	2	2	3	2	1	1	0	2	0	2	0	1	0
931500	2	2	3	3	0	0	0	0	0	0	3	3	2	2	2	1	0	0	1	3	2	2	2	0	1	2
931600	2	2	3	3	1	1	1	0	1	0	3	3	2	2	3	3	3	0	2	2	2	0	0	1	3	3
931700	2	2	3	3	0	0	1	0	0	1	3	3	2	2	3	0	2	0	0	1	2	3	3	1	1	1
931800	2	2	3	3	0	1	0	0	0	1	3	3	2	2	0	1	1	0	3	2	2	2	3	1	1	1
931900	2	2	3	3	0	0	1	0	0	1	3	3	2	2	3	3	3	1	3	0	2	3	3	3	0	0
932000	2	2	3	3	1	1	1	0	1	0	3	3	2	2	2	3	2	2	1	3	2	3	3	0	2	1
932100	2	2	3	3	1	1	0	0	1	1	3	3	2	2	3	3	2	2	1	1	2	1	3	3	3	0
932200	2	2	3	3	0	1	1	0	1	1	3	3	2	2	3	2	2	2	3	1	1	3	1	1	0	0
932300	2	2	3	3	1	1	1	0	1	0	3	3	2	2	0	2	3	1	1	2	1	1	3	0	0	0
932400	2	2	3	3	1	1	0	0	1	1	3	3	2	2	3	3	1	0	2	1	0	1	2	0	1	3
932500	2	2	3	3	0	0	0	1	1	1	3	3	2	2	2	2	2	1	3	3	2	2	1	3	1	0
932600	2	2	3	3	0	0	1	1	1	0	3	3	2	2	0	0	2	1	1	1	2	2	3	3	3	3
932700	2	2	3	3	0	0	0	0	1	1	3	3	2	2	3	3	2	0	1	2	3	3	2	3	3	3
932800	2	2	3	3	1	0	0	0	1	0	3	3	2	2	2	3	2	0	1	0	2	3	3	2	0	0
932900	2	2	3	3	0	0	0	0	0	0	3	3	2	2	2	3	2	2	3	1	0	3	1	0	0	0
933000	2	2	3	3	0	1	1	0	1	0	3	3	2	2	2	3	3	0	0	2	2	0	1	0	2	1
933100	2	2	3	3	1	0	1	0	0	0	3	3	2	2	2	2	2	1	0	0	2	3	3	2	0	0
933200	2	2	3	3	1	1	0	1	0	1	3	3	2	2	2	2	2	0	2	0	2	0	1	1	2	0
933300	2	2	3	3	1	0	0	0	0	0	3	3	2	2	3	3	2	2	2	2	2	3	0	0	1	2
933400	2	2	3	3	1	0	0	0	0	1	3	3	2	2	1	1	2	3	1	1	2	1	3	3	3	0
933500	2	2	3	3	0	0	1	0	0	0	3	3	2	2	1	0	1	0	3	1	2	3	3	3	0	3
933600	2	2	3	3	1	0	1	1	0	0	3	3	2	2	2	2	1	1	0	1	2	0	2	3	0	1
933700	2	2	3	3	0	1	1	0	1	1	3	3	2	2	3	0	2	2	0	3	2	3	2	2	2	2
933800	2	2	3	3	1	1	0	1	0	0	3	3	2	2	3	1	1	1	3	3	2	3	3	0	1	1
933900	2	2	3	3	1	0	0	1	0	0	3	3	2	2	2	2	2	0	1	1	0	1	0	0	0	1
934000	2	2	3	3	1	1	0	0	0	1	3	3	2	2	0	3	3	2	3	0	2	3	3	0	0	0
934100	2	2	3	3	0	1	0	0	0	1	3	3	2	2	3	3	2	0	3	2	0	1	1	1	1	3
934200	2	2	3	3	1	0	0	0	0	0	3	3	2	2	2	2	3	2	2	0	2	0	0	2	1	1
934300	2	2	3	3	0	0	0	1	0	1	3	3	2	2	2	3	3	0	2	1	2	2	3	3	3	1
934400	2	2	3	3	0	0	1	0	1	1	3	3	2	2	0	3	2	2	1	0	2	0	2	1	1	2
934500	2	2	3	3	1	1	1	1	1	0	3	3	2	2	3	1	0	3	3	2	2	1	1	1	1	1
934600	2	2	3	3	0	0	1	0	1	0	3	3	2	2	2	3	3	2	0	3	2	3	1	1	1	1
934700	2	2	3	3	0	0	1	0	1	0	3	3	2	2	2	0	2	1	1	1	0	2	2	2	0	3
934800	2	2	3	3	0	1	1	0	0	1	3	3	2	2	1	2	1	1	0	0	2	2	0	2	2	3
934900	2	2	3	3	1	1	0	1	1	1	3	3	2	2	3	2	3	3	2	2	2	0	1	1	1	2
935000	2	2	3	3	1	1	0	1	0	1	3	3	2	2	2	2	3	2	0	1	2	3	3	2	0	3
935100	2	2	3	3	0	1	1	0	1	0	3	3	2	2	0	0	2	0	0	1	2	0	0	0	0	2
935200	2	2	3	3	0	1	1	0	0	0	3	3	2	2	0	2	0	0	0	2	1	0	0	3	0	2
935300	2	2	3	3	0	0	1	0	0	0	3	3	2	2	0	0	2	2	0	0	2	1	3	1	3	1
935400	2	2	3	3	0	0	1	1	1	1	3	3	2	2	3	2	3	1	2	2	2	3	3	1	0	0
935500	2	2	3	3	0	1	1	1	1	1	3	3	2	2	0	1	0	0	0	0	2	3	0	1	1	0
935600	2	2	3	3	1	1	1	1	0	0	3	3	2	2	0	3	3	1	1	1	0	0	0	2	2	1
935700	2	2	3	3	1	0	1	1	0	1	3	3	2	2	3	0	0	2	0	1	2	2	3	3	0	3
935800	2	2	3	3	0	0	0	1	1	1	3	3	2	2	3	3	2	0	0	0	2	3	2	0	0	0
935900	2	2	3	3	1	1	0	1	1	0	3	3	2	2	3	2	3	1	2	0	3	0	2	2	2	0
936000	2	2	3	3	0	1	1	1	0	0	3	3	2	2	3	0	2	2	3	1	2	0	3	0	2	0
936100	2	2	3	3	0	0	0	0	0	0	3	3	2	2	2	2	2	3	0	0	2	3	3	0	3	1
936200	2	2	3	3	0	0	0	1	0	0	3	3	2	2	2	1	1	0	0	0	2	0	1	3	0	1
936300	2	2	3	3	0	0	1	0	0	1	3	3	2	2	3	2	3	1	0	0	2	1	2	2	1	0
936400	2	2	3	3	0	0	1	1	0	0	3	3	2	2	2	2	2	0	0	0	2	3	1	0	2	0
936500	2	2	3	3	1	0	1	0	1	0	3	3	2	2	2	3	0	1	0	3	2	1	1	3	3	3
936600	2	2	3	3	0	1	0	0	0	0	3	3	2	2	0	0	3	1	0	0	2	0	0	0	0	0
936700	2	2	3	3	1	1	1	1	1	0	3	3	2	2	3	3	1	3	1	0	2	0	1	3	2	2
936800	2	2	3	3	1	1	0	0	0	0	3	3	2	2	3	2	3	1	0	0	2	2	1	1	1	3
936900	2	2	3	3	1	1	0	1	0	0	3	3	2	2	2	2	0	1	1	3	2	1	1	2	2	2
937000	2	2	3	3	1	1	0	1	1	0	3	3	2	2	1	0	1	3	1	1	2	1	3	0	0	0
937100	2	2	3	3	1	1	1	0	1	1	3	3	2	2	1	3	2	1	1	0	2	0	3	2	3	0
937200	2	2	3	3	1	0	0	1	0	1	3	3	2	2	3	1	1	3	2	2	2	1	0	1	0	1
937300	2	2	3	3	0	0	0	0	1	1	3	3	2	2	2	2	2	2	0	0	2	3	1	3	1	1
937400	2	2	3	3	0	0	1	1	0	0	3	3	2	2	0	0	3	0	2	2	1	3	0	1	1	1
937500	2	2	3	3	1	0	1	0	0	0	3	3	2	2	2	3	2	3	0	0	2	0	0	0	0	0
937600	2	2	3	3	0	1	0	1	0	1	3	3	2	2	3	3	2	1	1	3	2	2	2	2	0	3
937700	2	2	3	3	1	0	0	1	0	1	3	3	2	2	3	2	3	0	1	0	2	2	2	1	1	0
937800	2	2	3	3	1	0	1	0	0	0	3	3	2	2	3	3	3	2	3	1	2	2	3	0	1	1
937900	2	2	3	3	0	0	0	0	0	1	3	3	2	2	2	2	2	0	0	1	2	3	3	3	3	3
938000	2	2	3	3	0	1	0	1	0	0	3	3	2	2	3	2	2	2	1	2	3	0	2	1	3	3
938100	2	2	3	3	0	0	1	0	0	1	3	3	2	2	0	3	3	1	3	1	0	0	3	3	3	1
938200	2	2	3	3	0	1	1	1	0	1	3	3	2	2	1	2	2	3	1	1	2	3	1	3	0	2
938300	2	2	3	3	0	0	0	0	1	1	3	3	2	2	1	2	3	3	3	3	2	0	3	2	3	2
938400	2	2	3	3	1	1	1	1	1	1	3	3	2	2	2	3	2	0	0	0	2	1	3	1	0	0
938500	2	2	3	3	1	1	0	0	0	1	3	3	2	2	2	2	3	2	2	0	3	3	3	2	0	0
938600	2	2	3	3	0	0	0	0	0	0	3	3	2	2	3	3	2	1	1	1	2	3	0	0	0	1
938700	2	2	3	3	0	1	0	0	0	0	3	3	2	2	0	2	3	1	1	0	2	3	3	0	0	0
938800	2	2	3	3	0	1	1	0	1	0	3	3	2	2	3	2	1	3	1	1	1	0	3	3	1	1
938900	2	2	3	3	1	0	0	1	1	1	3	3	2	2	3	3	2	1	1	1	3	3	3	1	0	1
939000	2	2	3	3	1	0	1	0	1	1	3	3	2	2	3	3	1	1	3	3	2	3	2	0	1	1
939100	2	2	3	3	0	0	1	1	1	0	3	3	2	2	3	2	2	2	0	2	2	0	2	0	0	1
939200	2	2	3	3	1	1	0	0	1	1	3	3	2	2	2	3	2	2	0	0	2	3	3	3	1	2
939300	2	2	3	3	0	0	0	0	0	1	3	3	2	2	3	2	3	2	3	1	2	2	3	1	0	0
939400	2	2	3	3	1	1	1	0	1	0	3	3	2	2	2	3	2	3	1	1	2	1	0	0	3	3
939500	2	2	3	3	0	0	0	1	0	1	3	3	2	2	2	3	0	1	0	1	3	3	1	0	1	2
939600	2	2	3	3	1	1	0	0	0	1	3	3	2	2	0	1	3	1	1	0	2	1	3	2	0	2
939700	2	2	3	3	1	0	1	0	1	1	3	3	2	2	2	2	0	2	1	1	2	2	2	2	3	0
939800	2	2	3	3	0	0	0	0	0	1	3	3	2	2	3	0	2	0	3	3	2	2	1	1	1	3
939900	2	2	3	3	1	1	1	1	1	0	3	3	2	2	3	3	0	1	1	0	2	3	2	3	2	0
940000	2	2	3	3	1	0	0	0	0	0	3	3	2	2	3	3	2	3	3	3	2	2	3	0	0	2
940100	2	2	3	3	0	0	1	1	1	1	3	3	2	2	1	2	2	0	2	1	2	3	0	3	2	1
940200	2	2	3	3	1	0	1	0	1	1	3	3	2	2	3	1	1	1	0	0	2	2	0	0	0	1
940300	2	2	3	3	1	1	1	0	1	0	3	3	2	2	2	2	2	3	2	3	2	3	1	1	2	1
940400	2	2	3	3	1	1	1	0	0	0	3	3	2	2	2	2	2	3	3	0	2	2	3	2	2	0
940500	2	2	3	3	1	0	0	1	1	0	3	3	2	2	2	2	2	0	0	2	2	0	0	0	0	3
940600	2	2	3	3	1	0	1	1	1	1	3	3	2	2	2	3	0	1	1	1	2	1	1	1	0	2
940700	2	2	3	3	1	0	0	1	0	1	3	3	2	2	3	1	3	2	0	0	0	3	3	0	0	1
940800	2	2	3	3	0	1	0	1	0	1	3	3	2	2	3	3	1	0	2	2	2	3	3	2	1	1
940900	2	2	3	3	0	0	0	0	1	0	3	3	2	2	2	2	3	0	3	2	2	0	2	2	2	2
941000	2	2	3	3	0	1	0	1	1	1	3	3	2	2	3	0	2	1	1	0	3	3	3	1	1	3
941100	2	2	3	3	0	0	0	0	0	1	3	3	2	2	2	1	0	2	2	0	2	3	3	2	0	2
941200	2	2	3	3	1	0	0	1	0	0	3	3	2	2	0	1	3	0	0	3	2	3	2	2	0	3
941300	2	2	3	3	1	1	0	1	1	1	3	3	2	2	3	3	3	0	0	1	0	3	3	1	1	3
941400	2	2	3	3	0	0	0	0	1	0	3	3	2	2	0	3	3	0	2	0	2	2	2	0	1	2
941500	2	2	3	3	1	1	1	1	1	0	3	3	2	2	2	3	2	2	1	1	2	2	2	0	3	2
941600	2	2	3	3	1	0	1	0	0	0	3	3	2	2	3	3	2	2	0	0	2	2	2	0	0	0
941700	2	2	3	3	1	1	1	0	1	1	3	3	2	2	0	3	0	1	1	1	2	3	3	0	1	0
941800	2	2	3	3	1	1	0	0	0	1	3	3	2	2	3	3	3	2	0	1	2	0	2	0	0	0
941900	2	2	3	3	1	0	1	0	0	0	3	3	2	2	3	0	3	2	0	1	2	3	2	2	1	2
942000	2	2	3	3	0	1	1	0	0	1	3	3	2	2	3	3	3	0	1	1	2	3	3	1	1	3
942100	2	2	3	3	0	0	1	1	1	1	3	3	2	2	3	3	2	2	3	1	2	3	1	1	2	3
942200	2	2	3	3	1	0	0	0	1	1	3	3	2	2	0	0	0	1	1	0	2	0	0	1	1	0
942300	2	2	3	3	1	0	0	1	1	1	3	3	2	2	3	3	3	1	0	1	2	1	3	1	2	1
942400	2	2	3	3	0	1	0	1	1	0	3	3	2	2	3	3	2	2	2	2	2	0	0	3	1	3
942500	2	2	3	3	0	1	1	1	0	1	3	3	2	2	2	2	2	0	1	3	1	1	3	1	1	1
942600	2	2	3	3	1	0	0	0	1	1	3	3	2	2	3	2	2	3	0	2	0	1	1	1	3	0
942700	2	2	3	3	0	0	1	1	1	1	3	3	2	2	2	3	0	3	2	2	2	2	2	1	1	0
942800	2	2	3	3	1	0	1	1	1	1	3	3	2	2	3	2	2	1	1	1	2	3	0	0	2	0
942900	2	2	3	3	0	1	1	0	0	0	3	3	2	2	3	3	2	2	3	1	2	2	0	0	3	1
943000	2	2	3	3	0	1	1	1	1	1	3	3	2	2	2	3	2	2	0	3	0	0	3	1	1	1
943100	2	2	3	3	1	0	0	1	0	1	3	3	2	2	1	1	1	1	0	0	2	0	3	3	3	0
943200	2	2	3	3	1	1	0	0	1	0	3	3	2	2	2	2	2	0	0	0	2	1	2	0	2	0
943300	2	2	3	3	0	0	0	1	0	1	3	3	2	2	2	2	3	1	0	2	1	3	3	1	3	2
943400	2	2	3	3	1	0	1	1	0	1	3	3	2	2	3	0	0	0	3	3	2	3	2	3	3	3
943500	2	2	3	3	1	0	1	1	0	1	3	3	2	2	3	0	3	1	0	1	2	3	3	1	0	3
943600	2	2	3	3	1	1	1	0	1	1	3	3	2	2	3	3	2	1	0	0	2	3	0	1	3	2
943700	2	2	3	3	1	1	0	1	0	0	3	3	2	2	3	2	2	1	1	1	2	0	0	0	0	0
943800	2	2	3	3	0	0	1	1	0	1	3	3	2	2	3	1	3	0	1	0	2	2	2	2	0	1
943900	2	2	3	3	1	0	0	0	0	0	3	3	2	2	3	2	1	1	1	2	2	3	3	2	2	2
944000	2	2	3	3	0	1	0	0	0	0	3	3	2	2	3	3	2	1	1	3	2	2	2	0	0	3
944100	2	2	3	3	0	1	0	1	1	1	3	3	2	2	2	2	3	2	0	2	2	3	0	1	1	1
944200	2	2	3	3	1	0	0	1	0	1	3	3	2	2	3	2	2	1	0	0	2	3	3	3	1	3
944300	2	2	3	3	1	1	0	0	0	0	3	3	2	2	3	2	3	3	3	3	2	3	3	1	1	0
944400	2	2	3	3	1	0	0	0	1	1	3	3	2	2	3	1	3	1	3	1	2	2	3	0	0	0
944500	2	2	3	3	0	1	1	1	1	0	3	3	2	2	0	2	2	2	0	0	0	2	2	2	2	0
944600	2	2	3	3	1	0	0	1	1	1	3	3	2	2	3	0	2	0	3	0	2	3	3	1	0	0
944700	2	2	3	3	1	0	0	1	1	1	3	3	2	2	3	2	1	3	0	2	2	1	3	1	1	0
944800	2	2	3	3	1	0	1	0	1	0	3	3	2	2	3	3	0	1	0	1	2	2	1	0	0	3
944900	2	2	3	3	1	0	0	0	0	0	3	3	2	2	3	3	2	1	1	2	2	2	0	0	0	0
945000	2	2	3	3	1	0	1	0	1	1	3	3	2	2	2	2	2	0	1	0	2	3	3	3	1	0
945100	2	2	3	3	0	1	0	1	1	1	3	3	2	2	3	1	3	0	0	0	3	3	2	2	3	1
945200	2	2	3	3	0	1	1	1	0	1	3	3	2	2	3	2	3	3	0	1	2	3	3	2	3	1
945300	2	2	3	3	0	0	1	0	1	0	3	3	2	2	0	2	0	0	3	3	3	2	3	3	0	0
945400	2	2	3	3	0	0	0	1	1	0	3	3	2	2	3	0	2	0	0	0	3	3	3	1	3	2
945500	2	2	3	3	1	0	0	0	1	0	3	3	2	2	2	2	2	3	0	0	2	3	1	0	0	0
945600	2	2	3	3	0	1	1	1	1	1	3	3	2	2	2	2	3	3	0	1	2	3	3	3	3	3
945700	2	2	3	3	0	1	1	1	1	0	3	3	2	2	0	0	1	2	2	1	2	2	1	0	1	1
945800	2	2	3	3	1	1	1	0	1	0	3	3	2	2	2	2	0	1	1	3	2	1	1	2	1	1
945900	2	2	3	3	0	0	0	0	0	1	3	3	2	2	3	3	2	0	2	2	2	2	1	1	1	2
946000	2	2	3	3	1	1	1	1	0	1	3	3	2	2	3	3	3	0	0	0	2	3	1	3	1	1
946100	2	2	3	3	0	0	0	0	1	0	3	3	2	2	2	3	3	2	2	3	2	1	0	0	1	1
946200	2	2	3	3	0	0	1	0	1	1	3	3	2	2	2	2	0	0	0	0	2	2	3	1	1	1
946300	2	2	3	3	1	0	1	1	1	1	3	3	2	2	0	2	2	2	3	1	2	2	3	1	0	1
946400	2	2	3	3	0	0	0	1	0	1	3	3	2	2	3	3	0	0	0	0	2	2	3	3	1	0
946500	2	2	3	3	0	1	0	0	1	1	3	3	2	2	2	2	0	2	0	0	2	1	2	0	0	0
946600	2	2	3	3	1	0	0	1	1	1	3	3	2	2	3	2	2	0	0	0	2	2	3	3	0	0
946700	2	2	3	3	0	1	0	0	1	1	3	3	2	2	1	2	1	3	1	3	2	2	0	3	3	2
946800	2	2	3	3	1	1	0	0	0	0	3	3	2	2	2	0	0	2	2	0	2	3	3	0	0	0
946900	2	2	3	3	0	0	0	0	0	1	3	3	2	2	0	3	0	2	0	0	0	3	3	3	1	1
947000	2	2	3	3	0	0	1	0	0	1	3	3	2	2	1	2	3	1	3	1	2	0	2	2	2	2
947100	2	2	3	3	1	0	1	0	0	0	3	3	2	2	1	2	1	0	1	0	2	1	2	0	0	0
947200	2	2	3	3	0	1	1	1	0	1	3	3	2	2	3	1	1	2	0	1	3	0	2	1	2	1
947300	2	2	3	3	0	1	1	0	0	1	3	3	2	2	1	1	2	0	3	0	2	3	3	0	1	0
947400	2	2	3	3	0	0	1	0	0	0	3	3	2	2	2	3	2	0	0	3	2	2	3	1	1	3
947500	2	2	3	3	1	1	1	0	1	0	3	3	2	2	3	3	3	1	1	3	2	1	3	1	3	2
947600	2	2	3	3	0	1	0	0	0	0	3	3	2	2	3	0	3	0	0	1	1	3	3	1	0	3
947700	2	2	3	3	1	0	1	0	1	0	3	3	2	2	3	2	3	1	1	3	2	2	2	2	3	0
947800	2	2	3	3	0	1	0	1	0	1	3	3	2	2	0	3	1	1	0	2	2	2	3	3	0	0
947900	2	2	3	3	0	1	0	0	1	0	3	3	2	2	2	3	0	1	0	0	2	1	1	2	2	0
948000	2	2	3	3	1	0	0	1	0	0	3	3	2	2	3	2	2	2	0	2	2	1	1	0	0	1
948100	2	2	3	3	1	0	1	0	1	0	3	3	2	2	1	2	3	1	0	0	2	2	1	1	2	0
948200	2	2	3	3	0	1	0	0	1	0	3	3	2	2	3	2	1	3	2	3	3	3	3	0	0	0
948300	2	2	3	3	1	1	0	1	0	1	3	3	2	2	1	3	3	0	0	0	2	2	1	0	0	0
948400	2	2	3	3	1	1	0	1	1	1	3	3	2	2	3	2	3	3	0	1	2	3	3	3	1	1
948500	2	2	3	3	0	1	1	1	0	1	3	3	2	2	2	1	3	0	0	0	2	0	0	1	3	1
948600	2	2	3	3	1	0	1	0	0	0	3	3	2	2	2	2	2	1	1	0	2	3	3	0	0	0
948700	2	2	3	3	1	0	1	1	0	0	3	3	2	2	1	2	1	1	0	3	2	3	2	2	0	3
948800	2	2	3	3	0	1	1	0	0	1	3	3	2	2	3	3	1	3	3	3	2	2	3	2	2	3
948900	2	2	3	3	1	0	0	1	1	0	3	3	2	2	3	2	0	1	2	0	2	0	0	2	3	3
949000	2	2	3	3	0	0	1	0	0	1	3	3	2	2	3	2	0	0	1	1	2	3	3	0	3	1
949100	2	2	3	3	1	0	0	0	1	0	3	3	2	2	3	2	2	2	0	3	2	3	0	1	1	0
949200	2	2	3	3	1	0	0	0	1	0	3	3	2	2	2	3	3	2	0	2	3	3	3	0	2	0
949300	2	2	3	3	1	0	1	1	0	0	3	3	2	2	2	2	2	3	1	2	2	3	1	1	1	0
949400	2	2	3	3	1	1	1	0	1	0	3	3	2	2	3	0	2	2	2	0	2	3	3	0	1	1
949500	2	2	3	3	1	1	0	0	0	0	3	3	2	2	2	2	2	1	1	2	2	3	0	3	0	2
949600	2	2	3	3	0	1	1	0	0	1	3	3	2	2	1	0	1	2	2	2	2	2	0	0	3	0
949700	2	2	3	3	0	0	0	1	0	0	3	3	2	2	2	3	3	0	0	3	2	3	3	3	0	1
949800	2	2	3	3	1	0	1	0	1	1	3	3	2	2	3	2	2	1	0	0	3	3	3	0	1	3
949900	2	2	3	3	0	1	1	0	0	1	3	3	2	2	2	2	2	0	1	1	0	3	1	1	1	0
950000	2	2	3	3	0	0	0	0	1	1	3	3	2	2	1	0	3	2	0	1	2	1	3	1	2	3
950100	2	2	3	3	1	1	1	0	1	1	3	3	2	2	2	0	0	1	1	1	2	2	3	1	1	1
950200	2	2	3	3	1	0	1	1	0	0	3	3	2	2	3	3	2	3	3	0	2	0	3	2	1	1
950300	2	2	3	3	1	1	1	1	1	1	3	3	2	2	3	2	2	0	0	3	2	1	0	3	3	3
950400	2	2	3	3	1	0	1	1	1	1	3	3	2	2	2	3	3	3	3	3	2	2	3	1	1	1
950500	2	2	3	3	1	1	1	1	1	0	3	3	2	2	3	3	3	1	1	1	2	1	2	0	0	3
950600	2	2	3	3	0	1	1	0	1	1	3	3	2	2	1	3	1	1	0	1	2	2	3	3	2	3
950700	2	2	3	3	1	0	1	1	0	0	3	3	2	2	3	2	2	2	0	3	2	2	3	2	3	2
950800	2	2	3	3	0	0	0	0	1	0	3	3	2	2	3	0	3	0	0	0	2	1	3	1	0	0
950900	2	2	3	3	0	1	0	0	0	1	3	3	2	2	2	2	3	2	0	2	2	2	2	0	0	2
951000	2	2	3	3	1	1	0	1	1	1	3	3	2	2	2	2	2	1	3	3	2	0	0	2	1	1
951100	2	2	3	3	1	1	0	0	0	0	3	3	2	2	1	2	1	1	1	2	2	0	3	0	1	2
951200	2	2	3	3	0	1	1	1	0	0	3	3	2	2	3	0	2	3	0	2	0	0	0	0	0	0
951300	2	2	3	3	1	0	0	1	1	0	3	3	2	2	0	2	2	0	2	0	2	1	3	2	2	1
951400	2	2	3	3	0	1	0	1	0	0	3	3	2	2	0	0	2	0	1	2	3	2	0	0	3	0
951500	2	2	3	3	1	0	0	0	1	0	3	3	2	2	2	1	0	0	2	1	2	2	3	0	0	3
951600	2	2	3	3	1	0	1	1	0	1	3	3	2	2	3	3	3	0	1	1	2	2	2	2	1	0
951700	2	2	3	3	0	1	0	1	1	1	3	3	2	2	2	1	2	1	1	3	2	3	2	1	2	3
951800	2	2	3	3	1	1	1	0	0	0	3	3	2	2	3	2	3	0	3	3	2	0	3	0	0	2
951900	2	2	3	3	1	1	1	0	1	0	3	3	2	2	2	2	1	2	1	2	2	2	3	3	2	0
952000	2	2	3	3	1	1	1	1	0	0	3	3	2	2	3	0	0	0	3	1	2	0	0	0	0	2
952100	2	2	3	3	0	1	1	1	1	0	3	3	2	2	3	3	2	0	3	1	2	2	2	0	2	3
952200	2	2	3	3	0	1	0	0	1	1	3	3	2	2	0	2	1	0	2	2	0	2	1	1	3	3
952300	2	2	3	3	0	1	1	1	1	0	3	3	2	2	2	2	3	0	2	3	2	3	0	1	2	0
952400	2	2	3	3	1	0	0	0	1	0	3	3	2	2	2	0	3	1	1	3	2	1	0	1	1	0
952500	2	2	3	3	0	0	1	0	0	1	3	3	2	2	3	2	1	3	2	0	2	2	3	3	0	0
952600	2	2	3	3	0	0	1	1	0	1	3	3	2	2	1	0	3	3	1	0	2	1	3	1	1	1
952700	2	2	3	3	1	1	1	1	1	1	3	3	2	2	3	3	2	2	3	3	2	3	3	2	2	2
952800	2	2	3	3	1	1	0	0	1	0	3	3	2	2	1	1	2	0	0	3	2	0	0	0	1	1
952900	2	2	3	3	1	0	0	0	0	0	3	3	2	2	2	3	2	0	2	2	2	3	3	2	0	0
953000	2	2	3	3	0	1	1	1	1	1	3	3	2	2	1	3	3	2	1	2	2	2	2	1	3	2
953100	2	2	3	3	1	1	0	1	0	0	3	3	2	2	1	1	3	2	2	0	2	3	0	0	0	0
953200	2	2	3	3	0	0	1	1	1	0	3	3	2	2	2	3	2	0	0	3	2	0	2	0	1	1
953300	2	2	3	3	0	0	1	1	0	0	3	3	2	2	3	0	3	3	2	0	2	0	1	0	3	0
953400	2	2	3	3	1	1	0	0	0	1	3	3	2	2	3	3	2	2	0	1	2	3	1	0	0	0
953500	2	2	3	3	0	1	1	1	1	1	3	3	2	2	3	2	2	2	2	2	2	3	0	0	0	1
953600	2	2	3	3	1	1	0	0	0	0	3	3	2	2	3	2	0	2	2	2	2	2	2	3	3	0
953700	2	2	3	3	1	1	1	1	0	0	3	3	2	2	3	2	2	3	2	2	2	3	3	1	3	1
953800	2	2	3	3	1	0	1	0	1	1	3	3	2	2	3	2	2	3	0	3	2	3	3	1	3	2
953900	2	2	3	3	0	0	1	0	1	0	3	3	2	2	3	3	3	1	0	2	2	3	1	1	0	0
954000	2	2	3	3	1	0	0	1	0	0	3	3	2	2	0	3	3	1	3	2	2	0	2	2	0	1
954100	2	2	3	3	0	0	1	1	1	0	3	3	2	2	1	0	0	3	0	0	2	0	1	0	0	0
954200	2	2	3	3	0	1	1	1	0	0	3	3	2	2	3	0	3	3	3	3	2	0	2	0	1	3
954300	2	2	3	3	1	0	1	1	1	0	3	3	2	2	1	2	2	3	1	0	2	0	3	0	2	0
954400	2	2	3	3	1	0	0	1	0	0	3	3	2	2	3	2	3	3	0	3	2	3	0	0	2	3
954500	2	2	3	3	1	0	1	0	1	1	3	3	2	2	3	3	3	3	3	3	2	1	3	1	3	3
954600	2	2	3	3	1	0	0	0	1	0	3	3	2	2	3	3	3	0	1	1	2	3	1	1	0	0
954700	2	2	3	3	1	0	0	0	0	0	3	3	2	2	3	3	2	3	3	2	3	3	2	1	1	3
954800	2	2	3	3	1	0	0	1	1	1	3	3	2	2	3	3	2	2	0	0	2	2	3	0	0	0
954900	2	2	3	3	1	1	1	1	0	0	3	3	2	2	3	3	3	3	3	0	2	2	2	0	0	3
955000	2	2	3	3	1	1	0	0	1	1	3	3	2	2	2	2	2	2	0	1	2	2	1	1	0	2
955100	2	2	3	3	0	0	0	0	1	1	3	3	2	2	3	3	1	3	1	3	2	3	3	3	0	1
955200	2	2	3	3	0	1	1	1	0	1	3	3	2	2	3	3	0	3	3	1	2	3	0	3	0	1
955300	2	2	3	3	0	1	1	0	1	0	3	3	2	2	2	3	3	2	0	0	2	2	1	0	2	1
955400	2	2	3	3	0	1	0	0	0	1	3	3	2	2	3	1	3	1	1	2	2	2	3	0	1	0
955500	2	2	3	3	0	0	0	1	0	0	3	3	2	2	3	2	3	3	3	2	2	3	3	1	1	2
955600	2	2	3	3	1	0	1	1	1	0	3	3	2	2	3	3	0	3	3	1	2	0	1	3	3	0
955700	2	2	3	3	0	1	0	1	0	0	3	3	2	2	3	3	2	0	0	0	2	2	2	2	2	1
955800	2	2	3	3	1	0	0	1	0	1	3	3	2	2	1	2	0	1	3	0	2	3	2	3	3	1
955900	2	2	3	3	1	1	1	1	1	1	3	3	2	2	2	2	0	2	1	0	3	3	3	3	1	0
956000	2	2	3	3	0	1	1	1	1	1	3	3	2	2	3	2	3	2	1	1	2	2	2	1	1	2
956100	2	2	3	3	0	1	1	0	0	0	3	3	2	2	2	0	0	1	1	1	2	2	2	3	0	0
956200	2	2	3	3	0	1	0	0	1	0	3	3	2	2	1	1	0	2	1	1	2	2	0	0	1	1
956300	2	2	3	3	0	0	1	0	1	0	3	3	2	2	3	3	1	1	1	3	2	0	3	3	1	1
956400	2	2	3	3	0	1	0	1	1	1	3	3	2	2	2	3	2	0	2	0	2	3	3	1	0	1
956500	2	2	3	3	1	0	1	0	1	1	3	3	2	2	0	3	0	0	0	1	2	2	2	0	0	0
956600	2	2	3	3	1	0	1	1	0	1	3	3	2	2	2	2	1	1	1	1	2	3	0	2	0	1
956700	2	2	3	3	1	0	0	1	0	1	3	3	2	2	2	3	2	1	2	0	2	0	1	1	2	1
956800	2	2	3	3	1	1	0	1	0	0	3	3	2	2	0	3	3	1	2	3	3	3	2	3	1	3
956900	2	2	3	3	1	1	1	0	1	0	3	3	2	2	3	3	2	3	1	1	2	2	3	0	3	1
957000	2	2	3	3	0	1	0	1	0	0	3	3	2	2	3	3	2	3	0	0	2	2	2	0	0	0
957100	2	2	3	3	0	1	0	0	0	0	3	3	2	2	2	2	2	2	0	1	3	3	3	0	3	0
957200	2	2	3	3	0	1	0	1	0	1	3	3	2	2	3	2	2	0	3	0	2	3	2	3	0	0
957300	2	2	3	3	0	0	1	1	0	1	3	3	2	2	1	0	3	2	0	1	2	0	0	3	3	3
957400	2	2	3	3	1	0	0	1	1	1	3	3	2	2	3	2	3	3	0	2	2	3	3	3	2	2
957500	2	2	3	3	0	1	0	0	1	0	3	3	2	2	3	2	2	0	3	0	2	3	3	1	0	2
957600	2	2	3	3	1	1	1	0	0	1	3	3	2	2	2	2	1	2	2	2	2	2	0	0	3	1
957700	2	2	3	3	0	0	0	0	0	0	3	3	2	2	2	3	3	3	3	3	2	2	2	1	0	2
957800	2	2	3	3	0	1	1	1	0	0	3	3	2	2	1	2	1	0	3	1	2	3	2	0	0	0
957900	2	2	3	3	1	1	0	1	1	0	3	3	2	2	1	3	0	1	0	2	2	0	3	0	3	1
958000	2	2	3	3	0	0	1	1	1	0	3	3	2	2	0	1	2	2	0	2	0	0	2	0	3	1
958100	2	2	3	3	1	0	1	1	1	0	3	3	2	2	2	2	3	2	3	0	3	2	0	2	1	1
958200	2	2	3	3	0	1	0	0	1	0	3	3	2	2	2	2	3	3	1	1	2	2	3	3	0	0
958300	2	2	3	3	0	0	0	1	0	1	3	3	2	2	2	1	2	1	0	0	2	3	2	0	3	1
958400	2	2	3	3	0	1	1	0	1	1	3	3	2	2	2	3	1	1	1	1	2	1	1	0	2	0
958500	2	2	3	3	0	1	1	0	1	1	3	3	2	2	0	3	0	1	0	1	2	3	3	3	3	0
958600	2	2	3	3	0	0	0	1	1	0	3	3	2	2	3	2	2	0	0	1	3	3	3	3	1	0
958700	2	2	3	3	1	0	1	1	1	1	3	3	2	2	3	2	3	3	3	3	2	2	2	1	2	2
958800	2	2	3	3	1	0	0	1	0	1	3	3	2	2	2	2	1	1	0	0	2	2	0	1	0	2
958900	2	2	3	3	1	1	0	1	1	1	3	3	2	2	3	3	2	2	3	3	2	3	2	2	1	3
959000	2	2	3	3	0	1	0	1	1	1	3	3	2	2	1	2	1	1	1	2	2	2	0	2	0	2
959100	2	2	3	3	0	0	0	1	0	0	3	3	2	2	0	3	3	0	3	3	2	1	1	1	1	3
959200	2	2	3	3	0	0	0	0	1	0	3	3	2	2	1	3	2	0	0	1	2	3	2	0	3	0
959300	2	2	3	3	0	1	0	0	1	1	3	3	2	2	2	2	2	0	1	3	2	2	3	3	3	2
959400	2	2	3	3	0	1	0	0	0	1	3	3	2	2	3	2	1	2	2	0	2	2	2	3	1	1
959500	2	2	3	3	1	0	0	0	0	0	3	3	2	2	3	3	0	1	0	0	2	1	1	0	0	0
959600	2	2	3	3	0	0	0	0	1	0	3	3	2	2	1	0	1	0	0	0	2	2	3	2	1	1
959700	2	2	3	3	1	0	0	0	0	1	3	3	2	2	3	2	1	1	1	1	2	0	1	0	0	3
959800	2	2	3	3	0	0	0	0	1	0	3	3	2	2	3	0	3	3	3	0	2	1	3	1	3	0
959900	2	2	3	3	0	1	0	1	1	1	3	3	2	2	1	2	3	1	0	2	3	3	3	3	2	1
960000	2	2	3	3	0	0	0	1	1	0	3	3	2	2	2	3	0	0	3	2	2	0	2	2	2	2
960100	2	2	3	3	1	0	0	1	1	1	3	3	2	2	3	2	3	1	1	3	2	3	3	1	1	0
960200	2	2	3	3	0	1	0	0	0	1	3	3	2	2	3	2	3	0	3	0	2	2	3	2	0	0
960300	2	2	3	3	0	0	1	1	0	1	3	3	2	2	2	2	1	2	2	1	3	1	2	1	2	1
960400	2	2	3	3	0	1	0	0	1	0	3	3	2	2	2	3	2	1	0	0	2	3	3	2	1	2
960500	2	2	3	3	1	0	1	1	0	1	3	3	2	2	3	2	1	0	3	0	0	3	2	2	3	3
960600	2	2	3	3	0	0	0	0	0	0	3	3	2	2	3	3	2	1	0	0	2	0	1	2	3	3
960700	2	2	3	3	1	0	0	0	1	0	3	3	2	2	3	1	3	1	1	0	2	2	2	0	2	2
960800	2	2	3	3	0	1	1	0	0	0	3	3	2	2	3	3	3	1	2	2	2	3	3	0	2	2
960900	2	2	3	3	1	0	0	1	0	1	3	3	2	2	0	2	3	0	0	1	2	2	2	3	2	1
961000	2	2	3	3	1	0	0	1	1	1	3	3	2	2	2	3	3	2	0	2	2	1	1	0	0	2
961100	2	2	3	3	0	1	0	1	0	0	3	3	2	2	3	3	3	0	3	0	2	3	2	1	1	1
961200	2	2	3	3	0	1	1	1	0	0	3	3	2	2	0	0	2	2	0	0	2	2	3	2	3	0
961300	2	2	3	3	0	0	1	0	0	0	3	3	2	2	3	2	3	0	2	3	2	1	0	0	0	0
961400	2	2	3	3	0	0	1	0	0	0	3	3	2	2	3	0	1	0	1	3	2	0	0	1	0	1
961500	2	2	3	3	0	1	1	1	1	0	3	3	2	2	2	3	2	3	3	3	2	3	3	1	3	1
961600	2	2	3	3	0	1	0	0	0	0	3	3	2	2	0	2	3	0	1	0	2	2	1	0	2	0
961700	2	2	3	3	0	0	1	0	1	1	3	3	2	2	2	2	3	0	1	1	2	3	3	3	1	1
961800	2	2	3	3	0	0	0	1	1	0	3	3	2	2	1	2	3	0	0	3	2	1	3	2	3	1
961900	2	2	3	3	0	0	0	0	0	0	3	3	2	2	2	2	3	3	0	0	2	2	2	3	3	1
962000	2	2	3	3	0	1	1	1	1	1	3	3	2	2	2	2	3	1	1	1	2	1	3	0	0	0
962100	2	2	3	3	1	0	1	1	0	1	3	3	2	2	1	2	2	0	2	3	2	3	1	0	3	0
962200	2	2	3	3	1	0	0	0	0	1	3	3	2	2	1	3	0	2	3	1	2	3	3	0	0	0
962300	2	2	3	3	0	1	1	1	0	0	3	3	2	2	2	3	3	1	3	3	1	1	2	1	0	1
962400	2	2	3	3	1	0	1	1	1	1	3	3	2	2	2	3	2	3	1	0	2	2	1	2	1	1
962500	2	2	3	3	1	1	1	1	0	1	3	3	2	2	1	3	2	2	0	1	2	2	0	0	0	0
962600	2	2	3	3	1	1	1	0	1	0	3	3	2	2	0	1	3	1	1	2	2	3	0	1	1	0
962700	2	2	3	3	1	0	1	1	1	0	3	3	2	2	3	2	3	1	0	1	2	2	3	2	3	1
962800	2	2	3	3	1	0	0	1	1	1	3	3	2	2	2	2	3	0	0	3	2	0	1	2	2	3
962900	2	2	3	3	0	0	1	1	0	0	3	3	2	2	2	2	3	0	2	3	2	0	3	0	1	1
963000	2	2	3	3	1	1	1	1	0	0	3	3	2	2	2	1	2	0	3	3	2	3	3	2	1	1
963100	2	2	3	3	0	0	1	0	0	0	3	3	2	2	1	1	3	0	2	1	2	3	3	2	3	1
963200	2	2	3	3	1	1	1	1	1	0	3	3	2	2	1	0	2	1	1	1	2	1	3	1	0	1
963300	2	2	3	3	0	0	1	1	0	0	3	3	2	2	2	2	3	0	0	1	1	1	1	0	2	0
963400	2	2	3	3	0	0	0	0	0	1	3	3	2	2	0	2	2	3	0	2	2	0	2	2	0	2
963500	2	2	3	3	1	0	1	0	0	1	3	3	2	2	2	2	3	3	1	2	3	2	0	1	1	2
963600	2	2	3	3	1	0	1	1	0	1	3	3	2	2	3	3	3	1	1	1	2	2	3	2	2	3
963700	2	2	3	3	0	0	1	0	1	0	3	3	2	2	1	1	1	1	2	2	2	2	0	1	1	0
963800	2	2	3	3	0	0	0	0	0	1	3	3	2	2	3	2	3	0	0	2	0	3	2	2	0	0
963900	2	2	3	3	0	1	0	1	0	0	3	3	2	2	3	1	2	0	2	2	0	2	1	0	0	1
964000	2	2	3	3	0	1	0	0	0	1	3	3	2	2	0	3	2	3	3	0	2	3	1	0	0	0
964100	2	2	3	3	1	1	1	0	1	1	3	3	2	2	3	2	3	1	2	0	2	3	0	1	0	2
964200	2	2	3	3	1	0	1	1	0	0	3	3	2	2	2	2	3	0	0	3	2	0	0	0	2	1
964300	2	2	3	3	1	0	1	0	1	0	3	3	2	2	1	2	1	1	1	1	2	2	1	2	2	3
964400	2	2	3	3	1	1	0	1	0	0	3	3	2	2	2	3	3	3	1	1	2	2	2	1	0	0
964500	2	2	3	3	0	0	1	1	0	0	3	3	2	2	3	3	2	0	0	1	1	2	3	1	1	1
964600	2	2	3	3	0	1	0	0	0	0	3	3	2	2	3	2	3	3	2	1	2	0	3	3	2	2
964700	2	2	3	3	1	1	1	1	0	1	3	3	2	2	2	2	1	0	1	0	0	1	3	0	0	1
964800	2	2	3	3	0	1	0	1	0	0	3	3	2	2	2	2	3	0	2	0	2	3	2	1	0	0
964900	2	2	3	3	0	0	0	1	1	0	3	3	2	2	3	2	2	1	0	0	2	3	3	0	3	1
965000	2	2	3	3	1	1	0	0	1	0	3	3	2	2	2	2	2	2	2	3	2	0	1	2	2	2
965100	2	2	3	3	0	0	0	1	1	0	3	3	2	2	3	2	2	0	0	1	0	1	1	2	0	0
965200	2	2	3	3	1	0	0	1	0	0	3	3	2	2	0	3	2	3	1	1	2	3	3	2	0	3
965300	2	2	3	3	0	0	0	1	0	0	3	3	2	2	3	2	3	3	0	0	2	3	3	3	0	0
965400	2	2	3	3	0	0	1	1	1	0	3	3	2	2	0	2	3	3	0	2	2	0	0	0	0	0
965500	2	2	3	3	1	0	0	1	1	1	3	3	2	2	3	0	2	0	3	2	2	3	2	2	0	1
965600	2	2	3	3	1	0	0	0	0	0	3	3	2	2	3	3	3	0	0	0	2	1	3	0	0	0
965700	2	2	3	3	1	1	0	0	1	1	3	3	2	2	3	2	2	2	0	0	3	2	3	0	1	0
965800	2	2	3	3	1	0	0	1	0	0	3	3	2	2	0	1	2	3	3	0	2	1	2	3	3	1
965900	2	2	3	3	0	1	1	0	0	0	3	3	2	2	0	0	2	2	2	2	2	2	1	3	0	0
966000	2	2	3	3	1	0	1	0	0	1	3	3	2	2	2	3	3	0	3	1	2	3	3	3	2	2
966100	2	2	3	3	0	0	0	1	0	1	3	3	2	2	2	1	1	1	1	1	3	3	2	2	0	0
966200	2	2	3	3	1	1	1	1	1	1	3	3	2	2	0	2	2	1	1	1	2	0	2	3	3	1
966300	2	2	3	3	1	0	0	1	1	0	3	3	2	2	3	2	3	2	0	3	0	3	2	3	3	2
966400	2	2	3	3	1	1	1	1	0	0	3	3	2	2	3	3	2	2	1	1	2	3	3	0	0	3
966500	2	2	3	3	0	1	1	0	0	1	3	3	2	2	2	2	2	3	3	1	2	3	1	0	0	0
966600	2	2	3	3	1	1	0	0	1	1	3	3	2	2	2	3	0	3	1	1	2	2	0	1	1	0
966700	2	2	3	3	0	0	1	0	1	0	3	3	2	2	2	1	3	1	1	1	2	0	1	0	3	0
966800	2	2	3	3	0	0	1	1	1	1	3	3	2	2	1	3	3	2	2	0	2	3	1	1	0	0
966900	2	2	3	3	0	1	0	0	1	1	3	3	2	2	0	2	3	1	1	3	2	3	0	3	3	0
967000	2	2	3	3	1	1	0	1	0	0	3	3	2	2	3	2	3	3	1	2	2	3	1	0	3	0
967100	2	2	3	3	0	1	1	1	1	0	3	3	2	2	2	3	1	1	1	1	2	3	3	0	1	2
967200	2	2	3	3	1	0	1	1	0	0	3	3	2	2	3	3	3	3	3	2	2	3	3	2	2	2
967300	2	2	3	3	1	0	0	0	1	1	3	3	2	2	2	3	3	3	1	0	2	3	1	2	2	0
967400	2	2	3	3	0	0	1	1	1	1	3	3	2	2	2	2	2	0	1	1	2	2	1	1	1	1
967500	2	2	3	3	1	1	0	1	0	1	3	3	2	2	3	1	3	1	3	0	2	3	1	0	3	0
967600	2	2	3	3	1	0	0	1	1	1	3	3	2	2	3	3	2	1	0	2	2	1	3	1	3	2
967700	2	2	3	3	1	1	1	1	0	1	3	3	2	2	0	3	0	3	3	1	2	2	1	0	0	1
967800	2	2	3	3	1	1	0	0	0	1	3	3	2	2	2	3	3	3	2	0	2	2	2	0	0	3
967900	2	2	3	3	0	0	1	1	0	0	3	3	2	2	1	2	1	3	1	1	0	0	1	3	3	1
968000	2	2	3	3	1	0	1	1	1	0	3	3	2	2	3	2	3	0	0	1	2	3	3	1	1	1
968100	2	2	3	3	1	0	1	1	1	1	3	3	2	2	1	2	3	0	0	1	2	2	0	2	0	0
968200	2	2	3	3	1	1	1	1	0	1	3	3	2	2	3	3	3	3	3	1	2	1	2	3	0	1
968300	2	2	3	3	1	1	1	0	1	0	3	3	2	2	3	2	3	2	1	1	2	0	3	3	2	3
968400	2	2	3	3	0	0	0	1	0	1	3	3	2	2	2	3	3	0	2	1	2	3	3	1	1	1
968500	2	2	3	3	1	1	1	1	1	1	3	3	2	2	2	2	2	3	3	3	2	1	3	2	2	0
968600	2	2	3	3	1	0	0	1	0	1	3	3	2	2	1	3	2	2	1	0	2	3	2	2	0	0
968700	2	2	3	3	1	0	1	0	1	0	3	3	2	2	3	2	1	0	2	0	3	3	3	3	3	1
968800	2	2	3	3	1	1	1	1	1	0	3	3	2	2	2	3	3	0	3	3	2	3	1	0	2	0
968900	2	2	3	3	1	1	1	0	1	0	3	3	2	2	3	3	3	3	3	1	2	2	3	0	1	1
969000	2	2	3	3	1	0	1	0	0	0	3	3	2	2	3	3	2	1	0	2	2	3	3	3	3	2
969100	2	2	3	3	0	0	1	1	0	1	3	3	2	2	3	0	1	1	0	0	2	2	2	3	3	0
969200	2	2	3	3	0	1	1	1	0	1	3	3	2	2	2	2	0	2	2	1	0	2	3	3	0	0
969300	2	2	3	3	1	0	1	0	1	1	3	3	2	2	3	0	3	0	0	1	2	1	1	3	3	2
969400	2	2	3	3	0	0	0	1	1	0	3	3	2	2	3	0	2	0	1	0	2	3	2	0	3	0
969500	2	2	3	3	0	1	1	1	0	1	3	3	2	2	3	0	2	0	0	1	2	0	0	2	0	1
969600	2	2	3	3	1	0	0	0	1	1	3	3	2	2	1	3	0	2	2	2	2	2	3	0	3	1
969700	2	2	3	3	0	1	1	1	1	1	3	3	2	2	2	1	3	2	3	0	0	3	3	1	0	2
969800	2	2	3	3	0	1	0	1	1	0	3	3	2	2	3	2	2	3	1	0	2	1	2	1	1	1
969900	2	2	3	3	0	0	1	1	1	1	3	3	2	2	2	2	3	2	0	1	2	2	1	1	0	1
970000	2	2	3	3	1	0	1	1	0	1	3	3	2	2	2	1	2	1	0	0	3	3	3	2	0	0
970100	2	2	3	3	0	1	0	1	0	1	3	3	2	2	0	1	1	0	1	0	2	1	2	3	0	3
970200	2	2	3	3	0	0	1	1	1	0	3	3	2	2	0	0	3	0	0	1	2	2	3	1	1	1
970300	2	2	3	3	0	0	1	0	0	0	3	3	2	2	3	2	2	2	0	0	2	2	2	2	3	1
970400	2	2	3	3	1	0	1	1	1	1	3	3	2	2	3	2	3	1	2	1	3	0	3	1	0	0
970500	2	2	3	3	0	1	1	1	1	0	3	3	2	2	2	3	0	3	3	1	2	2	2	2	2	3
970600	2	2	3	3	0	1	1	0	1	1	3	3	2	2	3	3	3	1	0	0	2	3	3	3	3	3
970700	2	2	3	3	0	1	0	1	0	0	3	3	2	2	0	3	3	0	3	0	0	3	2	0	0	0
970800	2	2	3	3	1	1	1	0	0	1	3	3	2	2	1	3	2	0	2	2	2	0	0	0	0	2
970900	2	2	3	3	0	0	0	0	1	1	3	3	2	2	0	3	0	3	0	0	2	2	0	0	0	0
971000	2	2	3	3	1	1	1	1	0	0	3	3	2	2	0	0	3	3	3	2	2	2	0	1	2	2
971100	2	2	3	3	0	1	1	1	0	1	3	3	2	2	3	3	3	3	2	0	2	2	0	0	2	1
971200	2	2	3	3	1	1	1	1	0	0	3	3	2	2	3	3	3	0	2	2	2	3	0	1	0	1
971300	2	2	3	3	0	1	1	0	1	0	3	3	2	2	3	2	3	0	2	3	3	3	3	3	3	3
971400	2	2	3	3	1	1	0	0	0	1	3	3	2	2	2	0	3	1	0	0	2	3	3	3	1	0
971500	2	2	3	3	0	1	1	1	0	1	3	3	2	2	0	2	2	3	1	1	3	2	2	3	0	1
971600	2	2	3	3	1	0	0	0	0	1	3	3	2	2	0	2	3	1	2	2	3	2	3	1	0	0
971700	2	2	3	3	0	1	1	1	0	0	3	3	2	2	2	2	3	2	3	3	0	3	2	0	0	2
971800	2	2	3	3	1	1	1	1	0	1	3	3	2	2	2	1	1	1	2	3	2	1	2	1	2	2
971900	2	2	3	3	0	0	1	1	1	0	3	3	2	2	2	2	3	0	3	3	2	3	3	3	0	0
972000	2	2	3	3	1	0	1	0	0	1	3	3	2	2	3	3	3	3	3	0	2	3	2	1	1	2
972100	2	2	3	3	1	0	0	0	1	0	3	3	2	2	2	3	3	1	0	0	2	0	3	2	1	0
972200	2	2	3	3	0	0	1	0	0	1	3	3	2	2	3	1	3	2	2	3	2	2	2	0	1	3
972300	2	2	3	3	1	1	0	0	0	1	3	3	2	2	3	2	2	0	2	2	2	2	2	1	1	2
972400	2	2	3	3	0	1	0	1	0	1	3	3	2	2	0	3	1	0	1	1	2	2	3	3	1	3
972500	2	2	3	3	1	0	0	1	0	1	3	3	2	2	2	3	3	3	1	1	2	3	3	3	0	1
972600	2	2	3	3	0	0	0	0	1	1	3	3	2	2	2	2	3	1	0	0	2	1	2	2	0	0
972700	2	2	3	3	1	0	0	0	0	0	3	3	2	2	0	0	3	2	2	0	2	2	2	2	0	0
972800	2	2	3	3	1	0	0	1	0	1	3	3	2	2	2	2	3	1	0	1	2	3	3	0	0	3
972900	2	2	3	3	0	1	1	0	1	0	3	3	2	2	2	2	3	0	1	1	2	0	1	1	1	1
973000	2	2	3	3	0	0	1	0	0	0	3	3	2	2	0	0	0	3	3	1	2	2	2	2	0	1
973100	2	2	3	3	0	0	0	1	1	1	3	3	2	2	2	3	2	0	0	2	3	2	1	1	0	0
973200	2	2	3	3	1	1	1	1	1	0	3	3	2	2	0	3	3	3	1	1	2	1	2	0	0	2
973300	2	2	3	3	0	1	1	0	0	1	3	3	2	2	3	3	2	0	0	1	2	1	1	1	1	1
973400	2	2	3	3	0	1	0	0	1	1	3	3	2	2	2	2	2	2	3	3	2	0	3	3	3	0
973500	2	2	3	3	0	0	0	1	0	0	3	3	2	2	3	3	3	3	0	0	2	3	3	2	1	1
973600	2	2	3	3	0	0	0	1	1	1	3	3	2	2	3	2	2	1	0	1	2	1	0	3	0	3
973700	2	2	3	3	0	0	0	0	0	0	3	3	2	2	1	3	3	1	3	2	2	3	3	3	2	1
973800	2	2	3	3	1	1	0	1	1	0	3	3	2	2	0	3	2	1	1	1	2	3	2	2	3	1
973900	2	2	3	3	0	1	0	0	0	1	3	3	2	2	0	1	1	1	0	0	2	3	0	0	0	3
974000	2	2	3	3	0	1	0	0	0	1	3	3	2	2	1	0	1	1	1	2	2	0	1	0	0	1
974100	2	2	3	3	0	0	1	0	1	0	3	3	2	2	1	3	1	3	0	0	3	1	1	1	3	3
974200	2	2	3	3	0	1	1	0	0	1	3	3	2	2	0	3	3	0	0	3	1	3	1	1	3	1
974300	2	2	3	3	1	1	1	1	0	1	3	3	2	2	3	3	2	1	1	1	2	0	1	3	1	1
974400	2	2	3	3	1	0	0	1	0	1	3	3	2	2	2	3	1	0	1	2	2	3	3	2	0	0
974500	2	2	3	3	1	1	0	1	1	0	3	3	2	2	2	3	3	1	1	1	2	2	3	0	3	2
974600	2	2	3	3	0	1	0	0	1	0	3	3	2	2	3	3	1	1	0	0	2	3	2	1	0	0
974700	2	2	3	3	0	0	1	0	0	0	3	3	2	2	3	0	3	1	2	1	2	2	3	1	2	2
974800	2	2	3	3	1	1	1	1	0	0	3	3	2	2	3	0	2	1	2	1	2	3	0	1	0	1
974900	2	2	3	3	0	0	1	0	1	0	3	3	2	2	2	2	2	1	2	2	2	3	1	0	1	0
975000	2	2	3	3	1	1	1	1	1	0	3	3	2	2	1	2	1	2	0	3	2	3	3	0	3	1
975100	2	2	3	3	0	0	0	0	1	0	3	3	2	2	1	3	2	1	1	1	2	3	0	1	2	1
975200	2	2	3	3	1	0	0	0	0	1	3	3	2	2	2	2	2	3	1	1	3	1	1	0	2	2
975300	2	2	3	3	1	0	1	1	1	0	3	3	2	2	0	2	0	3	3	2	3	0	2	1	1	1
975400	2	2	3	3	0	1	0	1	0	1	3	3	2	2	3	2	0	0	1	1	2	2	3	1	1	0
975500	2	2	3	3	0	0	1	1	1	1	3	3	2	2	3	3	1	3	3	1	2	0	3	0	0	1
975600	2	2	3	3	1	1	0	1	1	1	3	3	2	2	0	3	2	1	2	2	2	2	2	3	0	1
975700	2	2	3	3	1	1	0	0	1	0	3	3	2	2	3	0	0	3	1	2	2	0	2	0	1	1
975800	2	2	3	3	0	1	0	1	1	0	3	3	2	2	3	2	2	2	0	2	2	2	3	0	1	1
975900	2	2	3	3	0	1	0	1	0	0	3	3	2	2	0	3	2	0	2	0	3	3	0	0	0	3
976000	2	2	3	3	1	0	0	0	0	1	3	3	2	2	2	3	2	2	1	3	3	3	1	3	2	1
976100	2	2	3	3	0	1	0	1	1	1	3	3	2	2	2	3	0	3	3	2	2	0	2	2	1	1
976200	2	2	3	3	0	1	0	1	0	0	3	3	2	2	2	2	1	0	0	0	3	3	0	0	1	1
976300	2	2	3	3	0	0	1	0	1	1	3	3	2	2	1	1	1	0	3	1	2	0	1	2	3	2
976400	2	2	3	3	1	0	0	0	0	1	3	3	2	2	2	2	2	2	2	2	2	3	2	1	1	1
976500	2	2	3	3	1	0	0	0	0	0	3	3	2	2	2	2	3	1	1	1	3	1	1	3	0	0
976600	2	2	3	3	1	1	0	0	0	1	3	3	2	2	3	3	3	2	1	2	2	2	0	0	0	0
976700	2	2	3	3	1	0	1	0	0	1	3	3	2	2	2	2	3	1	1	1	2	1	0	0	0	2
976800	2	2	3	3	1	0	1	0	1	1	3	3	2	2	0	0	3	2	2	1	2	3	3	1	2	0
976900	2	2	3	3	0	1	0	1	0	0	3	3	2	2	3	1	3	1	2	3	3	3	3	2	1	2
977000	2	2	3	3	1	1	0	0	0	0	3	3	2	2	2	2	3	0	0	1	0	1	3	1	1	0
977100	2	2	3	3	1	1	1	1	1	1	3	3	2	2	3	1	1	3	3	1	2	0	1	1	3	3
977200	2	2	3	3	0	1	0	0	1	0	3	3	2	2	1	2	3	1	3	1	2	1	3	3	3	1
977300	2	2	3	3	0	1	0	1	0	0	3	3	2	2	2	1	0	0	0	2	2	2	3	2	2	3
977400	2	2	3	3	1	1	0	0	1	0	3	3	2	2	0	2	3	1	0	3	2	3	3	1	1	2
977500	2	2	3	3	0	0	1	0	0	0	3	3	2	2	3	2	2	0	0	0	2	2	3	2	0	0
977600	2	2	3	3	0	0	0	1	1	0	3	3	2	2	2	2	2	0	0	1	2	2	1	1	1	1
977700	2	2	3	3	1	1	0	1	1	0	3	3	2	2	2	3	2	0	3	3	0	2	3	1	3	3
977800	2	2	3	3	0	1	0	1	1	1	3	3	2	2	2	0	2	0	1	1	2	3	3	1	1	1
977900	2	2	3	3	1	1	1	1	0	0	3	3	2	2	0	0	0	3	0	2	2	0	2	2	0	0
978000	2	2	3	3	0	0	1	0	0	0	3	3	2	2	2	3	3	3	0	0	2	1	1	1	0	0
978100	2	2	3	3	1	1	1	0	0	0	3	3	2	2	2	2	3	1	3	1	2	3	3	2	2	1
978200	2	2	3	3	0	1	1	0	1	0	3	3	2	2	3	2	1	3	0	0	2	3	0	0	1	1
978300	2	2	3	3	0	0	1	0	1	1	3	3	2	2	3	2	2	0	0	3	3	1	3	2	3	3
978400	2	2	3	3	1	0	1	1	1	0	3	3	2	2	3	3	3	1	1	2	2	2	2	2	0	2
978500	2	2	3	3	0	0	0	1	0	0	3	3	2	2	0	3	0	3	1	0	2	3	3	3	1	0
978600	2	2	3	3	0	0	0	1	1	1	3	3	2	2	2	1	3	2	2	3	3	1	2	2	3	1
978700	2	2	3	3	0	0	0	1	0	1	3	3	2	2	3	2	2	0	3	0	0	1	3	1	0	0
978800	2	2	3	3	1	0	1	1	1	1	3	3	2	2	2	2	3	0	0	0	2	0	3	1	0	0
978900	2	2	3	3	0	0	0	0	1	0	3	3	2	2	2	2	1	3	3	1	2	2	3	0	3	2
979000	2	2	3	3	1	1	0	1	0	0	3	3	2	2	3	3	3	1	3	1	2	2	1	1	0	0
979100	2	2	3	3	1	0	1	0	0	1	3	3	2	2	3	2	3	3	3	1	2	2	2	2	0	3
979200	2	2	3	3	0	1	1	1	1	1	3	3	2	2	0	0	3	0	2	3	2	2	1	3	2	2
979300	2	2	3	3	1	1	0	0	1	1	3	3	2	2	1	2	3	1	1	1	2	3	3	3	1	1
979400	2	2	3	3	1	1	1	0	1	1	3	3	2	2	3	2	1	1	0	1	2	3	3	1	3	2
979500	2	2	3	3	1	1	0	0	0	1	3	3	2	2	2	2	2	1	3	1	2	3	1	3	0	1
979600	2	2	3	3	1	1	0	0	0	1	3	3	2	2	2	0	2	2	1	0	2	2	0	1	0	0
979700	2	2	3	3	1	1	1	0	0	0	3	3	2	2	3	1	3	1	3	1	2	0	2	3	0	1
979800	2	2	3	3	0	1	1	0	1	1	3	3	2	2	3	3	2	1	3	3	2	1	3	1	2	1
979900	2	2	3	3	1	0	1	1	0	0	3	3	2	2	2	3	2	3	0	1	3	3	3	0	0	2
980000	2	2	3	3	1	0	1	1	1	1	3	3	2	2	3	3	3	1	0	3	2	2	0	0	1	2
980100	2	2	3	3	1	1	0	0	1	0	3	3	2	2	2	0	1	0	1	3	2	0	0	1	1	0
980200	2	2	3	3	1	1	1	1	1	1	3	3	2	2	3	3	1	3	0	2	0	2	3	3	0	2
980300	2	2	3	3	1	0	1	1	0	0	3	3	2	2	0	0	2	3	3	2	2	3	3	2	3	0
980400	2	2	3	3	0	0	0	1	0	1	3	3	2	2	3	2	3	2	3	0	2	3	3	2	0	3
980500	2	2	3	3	1	0	0	0	0	1	3	3	2	2	2	3	2	3	0	0	2	1	3	0	2	0
980600	2	2	3	3	1	1	1	0	1	1	3	3	2	2	3	3	0	3	1	0	0	2	2	1	2	0
980700	2	2	3	3	0	0	1	1	1	0	3	3	2	2	1	3	2	3	3	0	2	2	3	0	2	3
980800	2	2	3	3	1	0	0	0	0	1	3	3	2	2	2	3	3	2	3	2	2	2	2	1	3	2
980900	2	2	3	3	1	0	1	0	1	0	3	3	2	2	1	2	3	1	0	2	2	2	1	0	2	0
981000	2	2	3	3	0	0	0	1	0	0	3	3	2	2	2	1	3	0	0	0	2	3	1	0	3	0
981100	2	2	3	3	1	1	1	1	0	1	3	3	2	2	3	3	2	1	1	1	1	3	2	1	1	1
981200	2	2	3	3	1	0	0	0	1	0	3	3	2	2	3	2	0	2	3	2	2	3	3	2	1	0
981300	2	2	3	3	1	0	0	0	0	1	3	3	2	2	2	3	2	1	1	0	2	1	3	0	2	1
981400	2	2	3	3	0	0	1	0	1	0	3	3	2	2	0	3	0	2	3	3	2	1	3	1	3	1
981500	2	2	3	3	0	1	1	0	1	1	3	3	2	2	3	3	2	3	3	3	2	3	3	1	3	1
981600	2	2	3	3	0	0	0	1	1	1	3	3	2	2	3	1	0	1	3	0	2	1	0	0	1	1
981700	2	2	3	3	1	1	0	1	0	1	3	3	2	2	3	3	3	2	2	1	2	2	2	1	0	3
981800	2	2	3	3	0	0	0	0	1	1	3	3	2	2	3	3	3	0	2	2	3	3	3	1	3	0
981900	2	2	3	3	0	1	0	1	0	0	3	3	2	2	3	3	1	2	0	0	0	3	0	0	3	3
982000	2	2	3	3	0	0	1	1	1	0	3	3	2	2	0	1	1	1	0	0	2	3	3	2	1	3
982100	2	2	3	3	0	0	0	1	0	1	3	3	2	2	3	3	3	3	0	0	2	3	2	2	2	0
982200	2	2	3	3	1	0	0	0	0	1	3	3	2	2	2	2	2	1	1	0	2	2	3	3	1	2
982300	2	2	3	3	1	1	1	1	1	0	3	3	2	2	2	3	2	0	3	2	2	2	2	0	0	2
982400	2	2	3	3	1	0	1	0	1	1	3	3	2	2	2	2	3	3	2	0	2	2	1	1	1	0
982500	2	2	3	3	0	1	0	1	1	1	3	3	2	2	2	2	3	3	1	1	2	2	1	1	1	1
982600	2	2	3	3	0	1	0	0	0	0	3	3	2	2	3	2	2	2	2	0	2	3	3	0	0	0
982700	2	2	3	3	0	0	0	1	0	0	3	3	2	2	3	1	2	3	3	1	2	3	3	0	0	2
982800	2	2	3	3	1	1	1	0	1	0	3	3	2	2	3	3	2	1	1	1	2	2	3	0	1	2
982900	2	2	3	3	1	0	1	0	0	0	3	3	2	2	2	3	2	2	0	3	2	2	1	0	1	3
983000	2	2	3	3	0	1	1	1	1	1	3	3	2	2	1	3	0	0	3	0	2	2	3	1	1	1
983100	2	2	3	3	1	0	1	0	0	1	3	3	2	2	3	0	0	1	1	1	2	2	1	3	3	0
983200	2	2	3	3	0	1	0	0	1	1	3	3	2	2	3	2	2	2	1	2	2	2	3	0	2	1
983300	2	2	3	3	1	0	1	1	1	0	3	3	2	2	2	2	3	0	2	2	2	2	2	0	2	3
983400	2	2	3	3	1	1	0	1	0	1	3	3	2	2	0	2	3	1	3	1	3	3	3	1	2	1
983500	2	2	3	3	0	1	0	0	1	0	3	3	2	2	3	1	3	1	2	0	2	3	0	1	2	3
983600	2	2	3	3	0	0	0	0	1	0	3	3	2	2	2	2	2	3	0	1	2	0	3	3	1	1
983700	2	2	3	3	0	1	1	1	1	1	3	3	2	2	3	2	2	3	2	2	2	3	1	1	1	0
983800	2	2	3	3	0	0	0	1	0	1	3	3	2	2	3	0	2	0	3	2	2	2	2	3	3	2
983900	2	2	3	3	0	0	1	1	1	1	3	3	2	2	3	2	2	2	3	1	3	3	3	1	1	1
984000	2	2	3	3	1	0	1	1	0	0	3	3	2	2	3	1	3	1	3	3	2	3	1	0	3	1
984100	2	2	3	3	1	0	0	1	1	0	3	3	2	2	2	2	2	3	2	0	2	3	2	3	1	1
984200	2	2	3	3	1	1	1	1	1	0	3	3	2	2	0	2	2	0	0	2	2	2	1	1	1	1
984300	2	2	3	3	1	0	1	1	0	1	3	3	2	2	2	2	2	2	0	0	2	2	2	1	0	1
984400	2	2	3	3	1	1	1	1	1	1	3	3	2	2	2	3	3	3	2	1	2	1	3	2	1	2
984500	2	2	3	3	0	0	0	0	1	0	3	3	2	2	3	3	3	0	0	3	2	1	0	0	0	1
984600	2	2	3	3	0	1	1	1	0	0	3	3	2	2	2	2	2	3	1	2	2	1	1	0	0	0
984700	2	2	3	3	0	0	1	1	1	1	3	3	2	2	0	3	2	2	3	1	2	2	0	1	1	1
984800	2	2	3	3	0	1	1	1	0	0	3	3	2	2	3	1	3	2	0	0	2	2	1	1	0	0
984900	2	2	3	3	0	1	0	1	1	1	3	3	2	2	2	0	1	3	3	1	2	2	2	1	1	1
985000	2	2	3	3	1	1	0	0	0	0	3	3	2	2	1	3	1	0	3	3	2	2	3	0	0	0
985100	2	2	3	3	1	1	0	1	0	1	3	3	2	2	2	3	1	2	2	3	2	2	2	0	0	1
985200	2	2	3	3	0	1	1	0	1	0	3	3	2	2	3	2	3	0	1	3	2	2	3	0	1	1
985300	2	2	3	3	1	0	0	1	0	0	3	3	2	2	3	3	3	1	3	1	2	3	3	0	1	1
985400	2	2	3	3	0	0	1	0	0	1	3	3	2	2	2	3	3	3	0	2	2	0	1	3	2	2
985500	2	2	3	3	0	1	1	1	0	0	3	3	2	2	3	2	3	0	0	0	2	3	0	0	0	0
985600	2	2	3	3	1	0	1	1	0	0	3	3	2	2	0	3	2	0	1	0	2	3	2	0	2	0
985700	2	2	3	3	1	1	0	1	0	1	3	3	2	2	2	1	2	3	3	2	0	2	0	2	3	3
985800	2	2	3	3	0	1	0	0	1	0	3	3	2	2	2	2	2	1	1	0	2	0	1	0	0	0
985900	2	2	3	3	1	1	1	1	0	1	3	3	2	2	2	2	2	0	0	0	2	3	0	0	0	0
986000	2	2	3	3	1	0	0	0	0	1	3	3	2	2	2	2	2	1	1	0	2	2	2	0	0	0
986100	2	2	3	3	1	0	1	1	1	1	3	3	2	2	2	2	2	0	0	0	3	3	1	1	3	1
986200	2	2	3	3	1	1	0	0	0	0	3	3	2	2	3	2	3	1	1	2	2	1	2	1	3	1
986300	2	2	3	3	1	1	0	1	1	0	3	3	2	2	2	2	3	1	3	2	2	1	3	0	3	3
986400	2	2	3	3	1	0	1	0	0	1	3	3	2	2	1	3	3	2	2	3	2	2	0	1	1	1
986500	2	2	3	3	1	0	1	1	0	0	3	3	2	2	2	3	2	3	2	1	2	3	2	3	1	0
986600	2	2	3	3	0	1	1	0	1	1	3	3	2	2	3	2	1	3	3	2	2	1	1	3	1	2
986700	2	2	3	3	1	1	1	1	1	1	3	3	2	2	3	1	0	3	3	2	2	3	3	0	1	1
986800	2	2	3	3	0	1	1	0	1	1	3	3	2	2	3	3	0	3	2	1	2	3	1	1	1	1
986900	2	2	3	3	0	0	1	0	1	0	3	3	2	2	2	2	1	2	2	3	2	3	0	1	3	3
987000	2	2	3	3	0	0	1	0	0	1	3	3	2	2	2	3	0	3	1	2	2	2	1	1	3	2
987100	2	2	3	3	0	0	0	1	0	0	3	3	2	2	0	3	3	3	2	0	2	0	2	0	0	0
987200	2	2	3	3	0	0	1	1	0	1	3	3	2	2	3	0	2	1	0	3	0	2	0	1	1	3
987300	2	2	3	3	0	0	1	1	0	1	3	3	2	2	0	1	3	2	2	3	2	2	2	3	0	1
987400	2	2	3	3	1	0	0	1	0	1	3	3	2	2	2	1	3	0	0	2	2	3	0	3	0	3
987500	2	2	3	3	1	1	1	0	0	0	3	3	2	2	3	2	2	3	3	3	1	1	2	0	0	0
987600	2	2	3	3	0	0	1	1	1	1	3	3	2	2	2	2	2	1	0	2	2	3	1	1	3	1
987700	2	2	3	3	1	1	0	0	0	0	3	3	2	2	2	2	2	2	3	2	2	3	3	2	0	0
987800	2	2	3	3	0	0	1	0	1	1	3	3	2	2	3	2	3	1	3	2	2	2	3	1	1	1
987900	2	2	3	3	1	1	0	0	0	0	3	3	2	2	2	2	3	2	0	0	2	3	3	0	2	1
988000	2	2	3	3	0	0	1	1	1	0	3	3	2	2	3	2	2	3	3	1	2	3	1	0	1	1
988100	2	2	3	3	1	0	0	1	0	0	3	3	2	2	3	2	3	3	2	2	2	2	2	2	2	2
988200	2	2	3	3	0	1	1	1	1	0	3	3	2	2	2	2	3	0	0	0	2	2	2	0	2	0
988300	2	2	3	3	0	1	1	0	1	1	3	3	2	2	0	0	3	2	2	1	2	1	1	1	3	0
988400	2	2	3	3	0	0	0	0	1	1	3	3	2	2	3	3	2	2	2	3	2	2	3	0	2	1
988500	2	2	3	3	1	0	1	1	1	1	3	3	2	2	2	2	2	1	0	1	2	0	0	3	0	2
988600	2	2	3	3	0	0	0	1	1	0	3	3	2	2	2	3	2	0	2	0	2	1	1	3	0	0
988700	2	2	3	3	1	1	1	1	0	1	3	3	2	2	3	3	0	0	0	1	2	3	3	1	0	1
988800	2	2	3	3	0	0	0	1	1	0	3	3	2	2	3	0	2	1	1	1	2	3	0	2	0	3
988900	2	2	3	3	0	1	0	1	0	0	3	3	2	2	1	3	2	0	0	0	2	1	0	0	0	0
989000	2	2	3	3	0	0	0	0	1	0	3	3	2	2	2	1	2	2	0	0	2	3	3	0	3	0
989100	2	2	3	3	1	0	0	1	1	0	3	3	2	2	1	2	2	2	1	3	2	1	3	2	1	2
989200	2	2	3	3	1	1	0	0	0	0	3	3	2	2	2	3	3	0	3	0	0	2	2	1	0	0
989300	2	2	3	3	0	0	1	0	1	0	3	3	2	2	2	1	1	1	2	0	1	3	2	2	1	0
989400	2	2	3	3	1	0	1	1	1	1	3	3	2	2	2	3	3	1	3	3	2	0	1	0	1	1
989500	2	2	3	3	0	1	0	0	0	1	3	3	2	2	3	1	1	2	3	0	2	3	3	2	0	0
989600	2	2	3	3	1	1	1	1	1	1	3	3	2	2	2	1	3	1	1	1	2	3	3	3	1	1
989700	2	2	3	3	1	1	1	0	0	1	3	3	2	2	3	1	1	3	3	1	2	2	2	2	0	0
989800	2	2	3	3	1	0	0	1	0	1	3	3	2	2	3	2	0	3	1	2	2	2	3	0	0	2
989900	2	2	3	3	1	0	1	0	0	1	3	3	2	2	2	3	2	2	2	0	2	3	1	0	0	0
990000	2	2	3	3	1	1	0	0	1	0	3	3	2	2	0	0	1	3	3	2	2	3	0	0	1	0
990100	2	2	3	3	0	1	1	0	1	1	3	3	2	2	0	1	3	0	0	1	2	1	1	0	3	1
990200	2	2	3	3	0	1	0	1	1	0	3	3	2	2	3	0	2	3	1	2	2	3	2	3	1	2
990300	2	2	3	3	0	0	1	0	1	1	3	3	2	2	2	2	3	2	0	1	2	3	3	0	1	2
990400	2	2	3	3	0	0	0	0	0	1	3	3	2	2	2	3	3	2	1	2	2	3	3	0	0	0
990500	2	2	3	3	1	0	0	1	0	1	3	3	2	2	3	3	3	3	0	2	2	2	3	1	2	0
990600	2	2	3	3	1	1	0	1	0	1	3	3	2	2	3	2	2	0	2	0	2	3	3	1	2	0
990700	2	2	3	3	0	1	1	0	1	0	3	3	2	2	3	2	3	2	2	2	2	2	0	1	1	1
990800	2	2	3	3	1	0	1	1	1	0	3	3	2	2	2	2	2	0	0	1	2	2	3	0	0	1
990900	2	2	3	3	0	1	0	1	0	1	3	3	2	2	2	1	3	2	3	0	2	3	2	2	0	2
991000	2	2	3	3	1	1	1	0	1	1	3	3	2	2	0	3	0	0	0	3	2	2	1	1	1	0
991100	2	2	3	3	0	0	1	1	1	0	3	3	2	2	3	2	3	1	0	1	2	2	0	2	0	1
991200	2	2	3	3	1	1	0	0	1	1	3	3	2	2	3	2	3	0	2	1	2	3	1	2	3	1
991300	2	2	3	3	1	1	1	0	0	1	3	3	2	2	1	0	3	2	2	0	2	1	3	1	0	2
991400	2	2	3	3	0	0	0	1	1	1	3	3	2	2	1	2	3	1	0	0	2	1	2	1	1	1
991500	2	2	3	3	0	0	0	0	1	1	3	3	2	2	0	2	2	3	3	0	2	1	3	3	1	3
991600	2	2	3	3	1	1	0	1	0	0	3	3	2	2	2	3	1	2	0	0	2	0	1	1	0	0
991700	2	2	3	3	1	1	1	0	1	0	3	3	2	2	2	3	1	2	1	1	2	3	2	0	0	1
991800	2	2	3	3	1	0	0	0	1	1	3	3	2	2	3	2	2	0	2	0	2	3	0	1	1	1
991900	2	2	3	3	0	0	0	1	0	0	3	3	2	2	3	3	3	3	2	2	2	2	2	0	2	0
992000	2	2	3	3	1	0	1	0	1	1	3	3	2	2	2	1	1	3	1	1	2	1	3	2	0	0
992100	2	2	3	3	0	1	0	0	1	1	3	3	2	2	1	3	3	0	0	0	3	3	2	2	2	0
992200	2	2	3	3	0	0	1	1	0	1	3	3	2	2	3	1	0	3	2	1	2	2	1	1	3	3
992300	2	2	3	3	1	1	1	0	1	0	3	3	2	2	2	0	2	1	1	1	3	3	3	2	2	1
992400	2	2	3	3	0	1	0	0	1	0	3	3	2	2	2	0	3	1	3	3	2	3	3	0	0	0
992500	2	2	3	3	1	0	0	0	1	0	3	3	2	2	3	2	2	0	1	3	2	1	3	1	0	0
992600	2	2	3	3	0	1	0	1	1	1	3	3	2	2	3	0	1	1	1	3	2	0	0	0	2	3
992700	2	2	3	3	1	0	0	0	1	1	3	3	2	2	3	3	0	0	0	1	2	2	2	1	1	2
992800	2	2	3	3	0	1	0	0	0	0	3	3	2	2	0	3	1	2	2	1	2	3	2	1	1	0
992900	2	2	3	3	0	0	0	1	1	1	3	3	2	2	3	3	3	3	0	3	2	0	1	3	1	2
993000	2	2	3	3	1	1	0	1	0	0	3	3	2	2	2	2	3	1	0	0	2	0	0	0	0	0
993100	2	2	3	3	0	0	0	1	1	1	3	3	2	2	2	2	2	2	2	1	2	3	3	3	2	1
993200	2	2	3	3	0	0	1	1	1	0	3	3	2	2	2	0	3	0	3	3	2	1	1	0	0	2
993300	2	2	3	3	1	1	0	0	1	1	3	3	2	2	0	3	0	3	1	0	2	2	3	2	3	1
993400	2	2	3	3	1	1	0	0	0	1	3	3	2	2	2	3	3	2	2	0	2	0	1	3	1	0
993500	2	2	3	3	1	1	0	0	1	1	3	3	2	2	0	3	2	1	3	2	2	2	1	1	1	1
993600	2	2	3	3	0	0	0	0	1	0	3	3	2	2	2	2	3	0	3	1	0	2	1	0	0	0
993700	2	2	3	3	1	1	0	1	0	0	3	3	2	2	3	3	3	2	2	3	2	0	1	0	2	0
993800	2	2	3	3	1	0	0	1	1	1	3	3	2	2	2	3	1	1	1	1	3	3	0	2	0	1
993900	2	2	3	3	0	0	1	0	1	1	3	3	2	2	2	2	2	2	1	1	2	0	1	1	1	3
994000	2	2	3	3	1	0	1	1	1	1	3	3	2	2	1	2	2	3	0	0	2	2	0	1	1	3
994100	2	2	3	3	1	1	1	1	0	1	3	3	2	2	3	2	3	3	1	0	2	1	3	0	2	1
994200	2	2	3	3	1	0	1	1	0	0	3	3	2	2	2	2	0	2	1	0	3	3	2	0	2	0
994300	2	2	3	3	1	0	1	1	1	0	3	3	2	2	2	2	3	1	0	1	2	3	3	0	1	3
994400	2	2	3	3	1	0	1	1	0	0	3	3	2	2	3	1	3	1	2	1	2	3	3	1	1	0
994500	2	2	3	3	0	0	0	1	1	1	3	3	2	2	2	2	2	0	1	2	2	0	0	1	1	1
994600	2	2	3	3	1	0	1	1	0	0	3	3	2	2	3	3	3	1	3	0	2	2	3	1	1	1
994700	2	2	3	3	0	1	0	0	0	0	3	3	2	2	1	3	0	2	0	2	2	2	0	2	0	2
994800	2	2	3	3	1	0	1	1	0	1	3	3	2	2	2	3	2	0	0	2	0	0	0	2	2	1
994900	2	2	3	3	1	0	0	0	0	0	3	3	2	2	1	1	1	0	0	0	2	0	1	1	0	1
995000	2	2	3	3	1	0	1	0	1	0	3	3	2	2	0	0	0	0	0	1	2	1	2	0	3	3
995100	2	2	3	3	0	0	0	0	0	0	3	3	2	2	2	3	3	2	0	3	2	2	1	3	3	3
995200	2	2	3	3	1	0	1	0	0	1	3	3	2	2	3	3	1	1	1	1	2	1	1	0	1	3
995300	2	2	3	3	1	0	0	1	1	1	3	3	2	2	3	3	3	3	1	2	2	3	3	0	0	3
995400	2	2	3	3	1	0	1	0	1	0	3	3	2	2	0	1	1	1	0	2	2	2	1	1	2	2
995500	2	2	3	3	0	0	0	1	1	0	3	3	2	2	3	2	2	1	2	0	2	2	3	0	0	0
995600	2	2	3	3	1	0	0	1	0	0	3	3	2	2	2	2	1	1	2	0	2	2	0	0	3	3
995700	2	2	3	3	1	0	1	1	1	0	3	3	2	2	3	1	2	1	2	1	2	2	0	2	0	0
995800	2	2	3	3	1	1	1	0	1	1	3	3	2	2	3	2	3	2	2	3	0	1	1	1	1	3
995900	2	2	3	3	0	1	1	0	0	0	3	3	2	2	2	3	2	2	1	1	2	0	2	1	1	2
996000	2	2	3	3	1	1	1	1	1	1	3	3	2	2	2	3	3	1	0	1	2	3	1	1	1	1
996100	2	2	3	3	1	1	0	1	1	0	3	3	2	2	0	0	1	0	2	0	2	2	2	1	0	0
996200	2	2	3	3	0	0	1	1	0	1	3	3	2	2	2	3	2	3	1	3	2	2	3	1	0	2
996300	2	2	3	3	1	1	0	0	1	0	3	3	2	2	3	3	3	1	0	3	2	2	0	0	1	1
996400	2	2	3	3	0	0	0	1	0	0	3	3	2	2	2	0	2	0	0	0	2	2	3	0	0	0
996500	2	2	3	3	0	1	1	1	0	0	3	3	2	2	1	2	2	2	1	1	2	1	2	0	0	1
996600	2	2	3	3	0	1	0	1	0	0	3	3	2	2	2	3	2	1	1	3	2	0	2	2	0	3
996700	2	2	3	3	0	0	1	1	1	0	3	3	2	2	3	0	3	1	0	0	1	3	1	2	1	2
996800	2	2	3	3	1	1	1	0	0	0	3	3	2	2	1	3	0	1	1	1	2	2	1	1	3	1
996900	2	2	3	3	0	0	0	1	1	0	3	3	2	2	3	3	2	0	0	1	2	2	2	2	3	2
997000	2	2	3	3	1	0	1	0	1	0	3	3	2	2	2	0	2	0	3	3	2	3	2	0	1	1
997100	2	2	3	3	1	1	0	0	0	0	3	3	2	2	3	3	1	3	1	1	2	2	2	1	2	2
997200	2	2	3	3	0	1	0	0	1	0	3	3	2	2	3	3	2	2	1	0	2	3	2	2	0	0
997300	2	2	3	3	0	1	1	0	0	1	3	3	2	2	2	2	0	1	2	1	2	3	3	3	3	0
997400	2	2	3	3	0	1	1	0	1	0	3	3	2	2	3	2	2	3	3	3	2	0	3	2	2	3
997500	2	2	3	3	1	1	1	0	0	1	3	3	2	2	3	3	1	1	1	1	2	3	3	3	1	1
997600	2	2	3	3	0	0	1	0	1	1	3	3	2	2	2	2	2	0	0	1	2	3	1	1	2	3
997700	2	2	3	3	0	1	0	1	1	1	3	3	2	2	2	0	2	0	0	0	2	2	3	3	1	1
997800	2	2	3	3	0	1	1	1	0	1	3	3	2	2	2	2	2	3	3	1	3	3	0	1	0	2
997900	2	2	3	3	0	1	1	0	1	0	3	3	2	2	2	1	2	2	3	2	2	1	2	3	3	1
998000	2	2	3	3	1	1	1	1	0	1	3	3	2	2	1	2	0	3	1	3	3	2	2	1	3	2
998100	2	2	3	3	0	1	1	0	0	1	3	3	2	2	3	2	2	0	3	0	0	0	3	2	0	0
998200	2	2	3	3	0	1	1	0	0	1	3	3	2	2	3	3	3	0	0	3	0	0	3	1	0	0
998300	2	2	3	3	0	1	0	0	1	0	3	3	2	2	3	2	2	1	1	1	2	3	3	1	1	3
998400	2	2	3	3	0	1	1	1	1	1	3	3	2	2	3	2	3	3	2	0	2	2	2	3	3	0
998500	2	2	3	3	0	0	1	1	1	0	3	3	2	2	3	1	1	0	1	0	2	0	3	0	3	0
998600	2	2	3	3	0	0	0	0	0	1	3	3	2	2	2	2	3	0	2	2	2	2	0	3	2	2
998700	2	2	3	3	0	0	1	0	1	1	3	3	2	2	2	3	2	0	0	1	3	1	2	3	1	0
998800	2	2	3	3	1	0	0	1	1	1	3	3	2	2	2	2	3	1	0	1	2	1	0	0	1	3
998900	2	2	3	3	1	1	0	0	1	1	3	3	2	2	3	2	3	2	2	0	3	3	3	0	0	1
999000	2	2	3	3	1	1	1	0	0	1	3	3	2	2	0	1	3	1	1	1	2	2	2	3	0	1
999100	2	2	3	3	0	0	0	0	1	0	3	3	2	2	3	3	3	0	0	2	3	3	3	3	0	2
999200	2	2	3	3	0	0	1	0	1	0	3	3	2	2	2	2	3	0	1	1	2	2	3	2	1	2
999300	2	2	3	3	1	1	1	0	1	0	3	3	2	2	0	0	3	0	0	2	2	0	0	1	1	0
999400	2	2	3	3	1	0	0	1	1	0	3	3	2	2	2	1	1	1	2	0	2	1	1	0	2	2
999500	2	2	3	3	1	1	1	1	1	1	3	3	2	2	3	3	1	2	3	0	2	0	0	0	1	0
999600	2	2	3	3	1	0	1	0	1	0	3	3	2	2	3	2	2	0	2	2	2	3	3	3	2	2
999700	2	2	3	3	0	1	0	1	1	1	3	3	2	2	2	1	1	1	3	0	2	2	0	3	0	1
999800	2	2	3	3	0	0	1	1	1	1	3	3	2	2	3	2	1	1	3	0	3	0	0	1	1	2
999900	2	2	3	3	0	0	1	0	0	1	3	3	2	2	2	2	1	1	0	1	2	3	1	1	0	0
1000000	2	2	3	3	0	0	1	0	0	0	3	3	2	2	1	3	2	2	0	1	2	3	2	1	0	0
```
