## Supplementary material for "Integration of anatomy ontologies and evo-devo using structured Markov models suggests a new framework for modeling discrete phenotypic traits": Tail_N_1char.log (part 1 of 3)

```
Iteration	Posterior	Likelihood	Prior	br_lens[1]	br_lens[2]	br_lens[3]	br_lens[4]	br_lens[5]	br_lens[6]	br_lens[7]	br_lens[8]	br_lens[9]	br_lens[10]	br_lens[11]	br_lens[12]	br_lens[13]	br_lens[14]	br_lens[15]	br_lens[16]	br_lens[17]	br_lens[18]	br_lens[19]	br_lens[20]	br_lens[21]	br_lens[22]	br_lens[23]	br_lens[24]	br_lens[25]	TL
0	-202.327	-111.255	-91.0715	8.39567	14.4867	2.35387	3.45802	9.66346	4.84324	2.54124	10.8027	2.01901	15.2543	5.76225	0.0748467	0.651361	0.753175	0.411906	21.3143	2.78211	1.62558	5.42324	2.03063	2.8445	5.1822	10.4922	2.01126	2.27857	137.4564
100	-182.69	-100.277	-82.4135	4.67956	2.6836	0.101596	0.233984	6.20933	6.7194	7.686	3.00454	0.25113	0.0927558	4.12588	5.99673	0.108788	0.0450156	12.0379	2.65233	0.0207137	3.86275	1.22036	4.84509	9.22942	4.90165	8.5175	2.97288	1.96735	94.16627
200	-194.231	-108.079	-86.1519	2.37335	2.83303	0.28229	3.54693	2.47778	5.23825	5.49498	5.15849	27.5257	7.03459	3.60961	0.691048	0.149026	0.337701	4.22458	0.502495	5.77479	12.0634	1.77141	4.31038	3.71202	2.95858	2.41149	2.92676	5.44989	112.8586
300	-183.797	-97.5636	-86.2336	0.060051	0.110653	0.169194	0.29938	6.47604	8.61057	6.59491	0.903704	6.79976	16.4968	3.51453	1.3322	7.97319	8.0079	0.0932387	0.0182276	5.49495	7.50895	1.89448	6.18483	8.20863	10.8216	3.0645	2.42195	0.206702	113.2669
400	-180.918	-97.0271	-83.8909	1.68691	10.8865	0.0409197	0.0130414	0.0215824	3.7189	3.7978	0.518362	4.87183	7.57779	4.24146	11.4681	0.0451301	0.0365245	2.67514	1.06688	4.47855	0.563212	6.76726	0.0817408	2.78461	1.77513	13.1433	2.32709	16.9657	101.5535
500	-183.016	-98.8894	-84.1265	6.83743	4.2396	0.157752	0.169653	7.11843	9.73961	1.61456	0.00948909	4.05357	0.78895	18.1185	5.3286	0.0238312	0.00377398	4.06948	0.118961	11.767	6.63796	2.64369	0.9171	0.824986	3.42605	0.0558751	10.971	3.09592	102.7317
600	-186.04	-102.96	-83.0799	0.0937452	4.03076	2.12835	0.446575	9.17416	9.31927	0.290556	0.34354	2.50554	15.007	4.68811	0.580928	0.0669368	0.102232	3.00774	0.234354	4.2329	1.74601	11.73	1.44791	3.76689	1.93207	8.35035	1.45036	10.822	97.4983
700	-163.55	-90.2901	-73.2603	0.105749	0.0374234	0.0538462	0.118257	1.81296	2.99015	1.85919	0.554487	8.08988	0.287839	3.60283	1.79408	0.0925529	0.0459913	0.237973	3.88086	0.540233	0.466934	1.74049	7.32203	1.58468	6.74645	1.12076	0.849475	2.46514	48.40027
800	-189.338	-104.627	-84.7114	0.429542	0.265448	0.0800808	0.299788	1.28454	8.37027	12.9564	4.53088	2.89592	22.1806	1.82307	2.75251	1.26988	0.703986	0.106971	0.570914	6.99584	13.3072	2.33535	2.77148	1.81446	1.42896	8.46919	0.525069	7.48743	105.6558
900	-193.343	-104.241	-89.1025	0.200395	0.690028	0.190661	0.0712659	9.59567	8.55716	4.77407	3.17321	0.85475	3.38267	0.708724	6.5455	6.78849	10.2115	3.70764	13.3705	0.0815209	17.3947	9.73825	0.486629	5.36715	1.08456	7.38049	0.582516	12.6733	127.6113
1000	-193.239	-108.686	-84.5527	0.896389	5.25506	13.4363	1.4624	2.66633	1.35958	18.2841	7.10038	4.84234	0.521527	4.20723	0.321325	0.105318	0.485445	3.13752	3.15031	7.92557	3.05248	1.15392	0.22511	2.15763	2.33965	2.80075	10.7981	7.1775	104.8623
1100	-193.686	-107.79	-85.8959	6.16925	4.44884	1.34545	5.92497	4.77107	0.219042	5.09019	4.14785	1.89558	9.03751	5.3316	5.83319	0.301279	0.134037	0.91456	4.30813	25.1687	4.15728	1.20447	1.27901	4.32546	7.58483	1.09258	1.80805	5.08552	111.5784
1200	-196.655	-109.805	-86.8497	0.315591	5.298	0.320974	0.231271	3.21992	7.19117	12.331	4.39681	1.51045	0.93415	3.27045	8.03938	6.17981	1.59092	3.62398	1.45542	0.357201	9.15119	5.68055	1.0815	6.59366	11.7881	8.6805	4.51844	8.58724	116.3476
1300	-185.272	-101.991	-83.2817	0.0289833	0.128786	0.66927	2.01451	21.8274	4.40261	3.21322	3.77611	1.71929	4.602	10.0905	7.53807	0.511457	0.212263	1.05303	2.76468	0.631556	7.14284	6.23105	1.6137	2.93948	4.70865	1.67757	2.26987	6.74081	98.50762
1400	-172.114	-92.3955	-79.7187	0.0673574	0.0197173	0.0393222	0.27781	6.46354	0.509787	1.24841	2.43706	16.7041	2.17918	2.18527	1.80253	0.051095	0.064188	0.574268	1.58061	4.1377	10.5984	4.80496	0.830664	5.95724	1.43592	1.91107	5.76074	9.05163	80.69256
1500	-169.831	-93.4006	-76.4301	0.124715	0.127474	0.0566419	0.122436	0.384023	8.82256	0.843123	9.38677	3.1669	1.82568	5.75516	0.245053	0.111058	0.367521	2.61262	2.77659	2.05708	1.6768	0.158278	1.96541	0.0600935	4.21133	7.08054	7.60768	2.70396	64.24948
1600	-184.241	-104.787	-79.4544	0.0256661	0.775123	1.13964	1.27482	3.06447	0.366749	21.4275	1.08428	0.789289	3.17794	13.3744	1.68025	0.101007	0.173579	0.331721	0.40142	2.34649	4.96534	6.3087	4.48445	4.49887	5.06219	1.52732	0.568823	0.420747	79.37081
1700	-168.024	-91.5685	-76.4557	0.598999	0.199015	0.0221631	0.0406111	10.9189	3.02373	3.47773	0.354644	0.839384	0.0921012	1.15696	0.486664	0.0596096	0.128562	0.205017	0.158106	8.3315	8.28863	8.81089	1.34296	11.7303	0.851901	2.28693	0.715585	0.256399	64.37724
1800	-185.398	-98.4188	-86.9788	0.389685	3.99333	0.155652	0.0540021	2.25262	3.7897	4.54488	1.88557	9.85902	8.7108	0.958202	32.4956	0.0624881	0.00167645	2.66675	0.408993	5.12838	6.75031	5.52824	12.1822	1.1092	1.17925	6.64829	2.39047	3.84768	116.993
1900	-182.864	-105.408	-77.4569	2.78821	0.828656	3.75792	5.47336	2.20099	1.10395	4.89224	5.20997	0.868779	0.645012	8.12716	1.45028	0.145337	0.013088	3.24738	0.657519	2.79575	0.929152	2.112	2.49695	0.435052	6.27774	4.86967	6.61247	1.44509	69.38373
2000	-191.076	-108.006	-83.0698	1.50365	12.6974	0.827977	5.98083	9.96428	0.198599	4.75498	18.9964	1.56871	10.9132	2.39831	2.80323	0.17612	0.306962	2.17581	4.05815	1.31775	2.42418	3.02551	4.56273	0.12098	3.69368	0.0193219	1.26974	1.68955	97.448
2100	-182.147	-92.5442	-89.6025	0.245056	0.119498	0.144054	0.367181	4.27722	0.642022	2.33762	1.44058	5.89627	2.90796	0.891193	16.8967	0.0263616	0.0255726	0.292656	0.0252334	8.44555	24.4076	12.1128	4.0972	2.11409	7.12408	9.61165	12.1717	13.4917	130.1116
2200	-191.454	-104.867	-86.5872	4.4798	3.8694	1.06369	13.5539	2.70618	3.79074	3.20455	5.59683	5.48007	3.20288	16.2416	2.7844	0.0342436	0.0528868	7.45448	0.220752	2.69938	15.5616	0.771969	9.40206	0.114123	3.60269	1.35118	2.77018	5.02518	115.0349
2300	-186.977	-104.634	-82.3423	7.31096	0.551289	4.18878	1.53532	1.67389	0.700879	11.3718	1.03314	6.86134	8.86728	15.5503	3.37509	0.0140845	0.0766582	0.489303	1.55776	9.99719	0.0201184	7.79907	3.57453	0.72435	1.26747	0.418569	3.61945	1.23192	93.81049
2400	-198.403	-106.835	-91.568	13.1858	1.29033	1.32539	0.267196	1.21856	12.3333	2.76743	21.4534	4.1243	7.68586	4.27482	3.95585	0.0146789	0.339985	3.07543	6.35529	17.5758	1.33163	4.77052	1.97999	4.11891	17.8319	1.75651	5.86478	1.04122	139.9388
2500	-197.069	-106.75	-90.3195	8.94372	4.15298	0.0228575	0.270305	5.66783	3.47505	13.7607	2.80045	9.82348	13.5776	1.23677	12.9871	13.2634	4.92024	4.80389	4.28046	3.72157	1.86034	0.260096	2.89114	1.4028	3.57256	13.0555	2.70866	0.236952	133.6965
2600	-178.054	-94.7668	-83.2876	0.0259392	0.410058	0.0777344	0.267665	0.695154	3.66453	17.8531	1.41481	7.96379	1.50819	5.31394	16.027	0.0335277	0.175065	0.192011	11.4197	0.567861	5.67334	10.9685	2.53151	2.46114	1.2459	6.3208	1.17775	0.54788	98.53681
2700	-188.349	-99.2779	-89.071	6.42953	1.77997	0.119004	0.0224571	9.8188	3.19987	18.5679	4.64813	4.17194	5.22551	7.47102	9.42782	0.0251601	0.19587	11.37	4.35187	2.71679	0.650277	11.7806	0.683138	0.54658	14.1461	0.920953	5.44469	3.74019	127.4541
2800	-184.434	-102.894	-81.5399	2.81654	1.66802	0.0301323	0.0930216	4.65218	2.11738	6.19094	4.03743	3.32428	2.35481	0.735325	0.513807	1.02495	0.323546	0.796797	1.89429	0.471849	20.5946	3.87611	15.1132	0.0197688	5.79768	2.9616	1.30558	7.08487	89.79871
2900	-166.451	-91.931	-74.5196	0.0557994	0.0348271	0.114206	0.119122	0.693723	0.375588	1.82534	7.45056	4.60371	0.755343	2.35331	7.75797	0.0373606	0.0997895	0.752938	5.53978	0.119662	0.839354	5.83192	8.32605	0.0115456	4.26973	0.420491	1.9979	0.311152	54.69718
3000	-175.088	-93.3483	-81.7393	0.0344378	0.193682	0.20113	0.0763763	0.629472	0.481638	0.331113	4.65385	12.501	14.3544	8.27897	0.283337	0.19358	0.39969	1.20744	1.26227	0.0321176	4.41004	0.0306532	8.66806	0.276968	15.5955	4.45063	0.0185255	12.2302	90.79524
3100	-181.168	-99.142	-82.0263	0.212049	6.97793	0.263461	0.202607	0.712178	7.18901	8.13678	12.9218	0.209178	12.4227	0.163593	2.78448	0.0855241	0.00808063	8.61293	0.111458	0.589611	7.57661	3.04649	2.67687	0.419865	1.85616	1.9833	9.45463	3.6131	92.2304
3200	-184.115	-98.4938	-85.6209	0.096344	0.125402	0.0279626	0.0433206	3.47882	1.19295	5.47839	8.07533	9.63633	17.8633	1.09245	0.053138	3.42586	1.79878	2.28525	13.609	5.30898	1.88425	2.39158	8.30141	9.09464	2.13949	3.83324	0.995571	7.97163	110.2035
3300	-186.53	-103.143	-83.3865	1.75762	0.144397	0.447128	3.88505	6.1166	1.39842	8.89431	11.1815	13.5472	1.127	1.86808	0.78606	0.128091	0.0164714	0.575744	6.05292	3.82753	0.952395	1.66891	6.96453	5.91459	2.15289	2.09206	1.85687	15.6749	99.03126
3400	-188.997	-107.3	-81.6963	0.535545	0.181528	6.32884	1.0134	2.92327	5.34825	3.21239	15.1653	1.60408	3.78791	7.753	6.9816	0.4719	0.470885	0.0496336	1.08211	9.88809	1.89883	5.34096	2.02602	7.63833	0.321395	1.72256	2.20228	2.6325	90.58058
3500	-191.53	-110.832	-80.6976	13.9754	0.729821	0.207082	12.4986	1.23974	4.57434	1.23966	1.01523	3.67376	6.38879	1.26263	0.877423	1.0944	6.39764	4.42147	0.225132	3.34859	2.58635	3.90758	3.11529	3.76397	0.454071	1.64718	1.93253	5.01015	85.58677
3600	-193.486	-106.147	-87.339	7.67426	0.882065	3.0291	1.24565	8.87851	1.95635	14.7134	0.852592	1.44207	4.36134	1.11832	1.15384	0.180329	0.060335	4.52418	11.8544	8.99999	0.791596	2.43864	2.2555	7.94837	8.62061	17.3057	6.33525	0.171945	118.7942
3700	-185.689	-98.6381	-87.0506	3.58684	7.00221	0.0530351	0.0916571	0.983644	2.66688	0.536596	2.88957	1.11056	0.194443	9.56146	3.01985	0.0283223	0.126394	7.12618	3.70078	2.8971	5.80082	0.337038	0.121082	13.4787	19.2492	9.97435	16.743	6.07225	117.3519
3800	-187.601	-104.273	-83.3277	0.229456	0.0588049	0.187518	1.55104	7.72742	3.84294	0.282879	7.65154	2.25289	0.0475732	0.0455718	5.79901	5.76867	18.5679	9.90034	1.59136	4.34584	4.98168	5.95714	0.00858922	1.46018	9.03722	0.230414	0.874093	6.33741	98.73744
3900	-187.561	-98.0097	-89.5509	0.242817	2.73334	0.0620084	0.143477	3.65718	10.4614	8.0946	9.06289	2.70148	3.48475	25.0098	2.17511	0.0394424	0.00286082	2.36262	0.217894	13.7764	19.5981	2.71536	0.552766	1.00146	11.1642	9.08218	0.63889	0.872512	129.8536
4000	-193.907	-107.134	-86.7732	1.15765	1.65897	0.670455	0.188948	2.86615	23.3855	1.49848	2.36805	4.5842	3.92936	3.9309	0.876375	0.322392	0.108405	4.44645	4.90505	0.592447	1.1666	20.1645	1.79901	8.94619	1.01035	0.709025	19.0456	5.63363	115.9647
4100	-185.727	-97.3727	-88.3547	0.0384311	0.524498	0.199761	1.77365	25.6025	13.6848	2.61773	3.27709	9.90107	7.57067	0.0618743	5.33413	0.00699599	0.0607295	1.76541	0.0576133	3.03949	4.98069	2.80871	2.5792	3.6035	2.23601	19.7001	11.1629	1.28473	123.8723
4200	-198.938	-108.251	-90.6868	17.7008	2.48571	10.1828	7.72048	0.693624	0.584519	0.764579	18.9102	18.7506	12.0453	7.31742	0.301239	0.206584	0.323552	2.55279	5.88366	1.63435	1.36874	2.36354	3.19858	7.6557	2.03129	6.79698	1.37648	2.68354	135.533
4300	-187.66	-104.094	-83.5653	6.42177	16.7152	11.0044	2.67778	1.3502	3.24768	3.06879	3.47195	11.7419	6.76247	4.35017	0.17608	0.0757439	0.183592	4.91656	0.174198	8.5972	1.80076	0.190949	2.99677	0.045592	1.02067	2.48353	5.51747	0.93408	99.92552
4400	-175.873	-96.258	-79.6152	0.178188	0.032705	0.555193	1.34055	7.70928	5.13457	11.7036	0.507264	0.260499	0.0306622	2.97766	4.93722	0.0312316	0.150906	4.46664	0.888141	9.17081	3.90557	1.02724	0.563157	6.57853	6.33655	10.3686	0.34858	0.971591	80.17493
4500	-179.393	-98.6278	-80.7647	0.0684758	0.122696	0.982102	7.50617	0.29205	6.01307	1.36547	12.4274	1.45845	3.18715	2.41446	12.3252	0.101279	0.000151796	4.64486	3.29522	2.05651	1.01876	5.14822	4.03884	4.88102	1.06727	1.27659	7.7368	2.49446	85.92265
4600	-190.396	-104.653	-85.7425	14.6948	1.36345	0.0497376	0.0146906	2.74432	2.71666	4.39208	2.38367	2.66981	11.9893	0.993378	5.25356	1.07497	6.32269	4.141	14.2177	5.75999	2.25229	0.840088	1.15027	1.34261	6.99696	3.11211	6.2846	8.05087	110.8116
4700	-161.411	-87.64	-73.7712	0.038212	0.184239	0.0591661	0.0353296	1.07794	0.592062	0.660197	0.492533	1.71599	1.42694	1.85308	2.35902	0.0189493	0.0308054	0.360928	5.68147	0.0549157	2.10436	8.48757	0.251253	8.50807	9.60908	1.98653	0.381367	2.98474	50.95476
4800	-174.107	-94.5371	-79.5699	0.0356822	0.0336557	0.058761	5.9001	5.41523	6.93151	1.43392	3.16168	11.4666	2.42722	5.18848	1.74771	0.0632878	0.0336916	0.135107	4.43763	1.18917	0.412804	5.07057	0.65535	4.21593	5.85396	3.0877	8.35993	2.63257	79.94831
4900	-198.786	-112.278	-86.508	0.543143	11.3356	6.03607	12.576	7.66613	1.01372	3.47205	0.857693	1.0844	4.39793	10.7344	2.82797	3.89018	3.87703	18.6069	4.36678	0.124729	3.35379	4.16395	0.671771	3.28983	1.17879	0.890763	0.612955	7.06648	114.639
5000	-171.882	-97.7911	-74.0907	0.0898922	0.176658	0.0969376	0.113347	0.0638529	5.49287	5.26475	0.00751777	1.73707	0.267402	2.26297	0.524406	0.104226	9.58153	0.0510534	0.092191	1.48603	3.4161	2.43991	0.929971	0.741303	1.89808	10.7155	0.632375	4.36633	52.55228
5100	-195.47	-108.819	-86.6509	2.13505	10.4582	1.5987	0.207433	4.89198	2.87715	1.16262	2.38963	7.06116	9.93746	2.34672	1.52179	0.373796	0.354578	9.46157	11.2749	3.75007	14.1832	0.424407	2.65464	4.75235	3.01873	1.90005	7.76633	8.85086	115.3533
5200	-180.109	-98.0982	-82.011	0.0963628	0.00328479	0.110229	0.210697	9.48469	3.26595	5.08453	2.35041	1.59865	4.1222	1.15214	6.80914	2.83981	9.32936	7.29736	0.0600726	0.625173	6.64079	13.2756	0.268008	3.21154	0.014961	0.955005	10.1878	3.16002	92.15378
5300	-194.809	-104.689	-90.1203	10.1826	6.37198	8.02831	2.7346	4.35153	1.11022	3.05512	0.510537	0.856694	5.51542	4.84678	5.12113	0.0338398	0.0344056	7.2717	16.97	8.67914	2.40573	4.10333	3.39601	3.68293	5.23376	2.75673	21.5986	3.84956	132.7007
5400	-180.875	-97.2957	-83.5796	0.0945027	0.122993	11.3948	0.565727	1.80185	0.36653	3.91187	1.01215	0.739391	7.73452	5.2321	5.62572	0.0499576	0.112695	5.14416	0.0685445	7.61816	3.36305	0.134058	0.0240026	9.79412	16.125	2.51932	13.2122	3.22938	99.99682
5500	-201.574	-106.642	-94.9322	1.28707	4.25136	4.95595	1.39977	0.0318065	6.35027	1.30492	1.9936	2.54928	4.64414	22.0793	33.3296	0.192271	0.0895902	3.89599	1.02496	21.8752	5.61704	13.818	7.17495	1.28697	1.40685	11.8813	4.15928	0.160764	156.7602
5600	-181.657	-101.267	-80.3901	1.95423	0.0490845	0.105345	4.31241	1.50809	3.39898	2.42346	9.87541	1.15313	6.69387	3.83794	6.51409	0.134011	0.009822	0.591518	10.831	1.44734	0.349058	1.80062	0.175264	12.1068	2.14557	8.12585	1.79901	2.70741	84.04935
5700	-200.016	-109.108	-90.9084	0.822297	0.0610842	0.565807	19.0218	8.31066	11.071	6.30254	4.90017	0.51006	0.589203	22.396	7.23215	0.513376	3.30799	7.09929	2.5858	1.01934	2.27617	5.84785	5.41337	9.59032	8.17849	6.27881	0.160641	2.58675	136.6409
5800	-188.48	-106.984	-81.4956	0.700528	2.30021	9.85216	3.85765	0.954998	14.9437	0.974551	19.4249	0.85945	2.3153	1.89174	1.20944	0.127125	0.286113	0.423627	2.99901	0.45611	0.215849	4.10644	10.0422	0.0068919	3.07747	1.86355	1.44213	5.2459	89.57704
5900	-193.449	-105.766	-87.683	8.86494	7.81394	1.72655	1.10745	2.90345	0.163275	1.08341	0.743131	8.41872	3.14406	0.830552	8.47953	0.15361	0.10871	2.67489	5.14017	6.24503	7.20656	0.115255	15.9666	8.01911	8.50736	9.48075	3.57886	8.03803	120.514
6000	-180.546	-95.8533	-84.6929	0.207813	0.0223524	0.147753	0.116568	6.54126	4.88136	1.20273	12.5345	0.766282	1.34219	8.54834	3.75872	1.11018	0.169727	15.1241	0.0416917	0.239847	11.4055	0.506587	2.14899	1.93091	1.90249	2.92295	21.7708	6.21989	105.5636
6100	-184.473	-104.545	-79.9283	2.27843	0.248411	1.50192	1.69587	3.46186	6.24151	2.21873	0.107496	13.0305	6.86225	0.792688	0.961746	0.0462605	0.007933	2.98113	3.9684	8.66284	5.45971	2.41283	3.2013	2.08204	10.5877	1.37219	1.31042	0.246148	81.74031
6200	-172.92	-93.1815	-79.7381	0.0840663	0.0078622	0.00176168	0.341401	1.10819	7.18692	0.604163	7.99688	0.640581	10.9454	5.74968	7.49942	0.0546834	0.609692	6.53273	0.0670645	0.265155	19.2113	0.232551	1.78884	2.46707	2.71331	0.556258	0.706817	3.41753	80.78932
6300	-198.296	-112.299	-85.9979	13.8243	13.2572	0.13964	6.23129	4.00024	2.33538	2.34504	2.23315	4.65228	1.4019	0.20809	14.7405	4.11408	1.23022	6.4265	0.24421	9.093	0.775185	0.939082	3.07827	0.881605	3.23117	0.674434	3.63064	12.4012	112.0885
6400	-175.064	-95.6945	-79.3696	0.0424433	0.19408	3.18169	0.0445065	1.14183	0.280867	4.64945	12.0139	8.18312	4.66572	8.73392	3.12389	0.00263425	0.0559989	1.98039	0.181627	0.0476428	1.65508	6.23346	3.96261	1.74407	5.18323	1.36492	3.68058	6.59949	78.94715
6500	-184.045	-97.4202	-86.6252	0.00886275	0.0218784	2.98291	13.7932	1.92509	3.45183	3.4485	7.69516	11.9309	8.27129	10.0051	1.81418	0.0327527	0.108081	1.6157	0.491534	4.59124	10.6646	11.1841	0.0757379	4.33679	2.42261	0.295039	7.93766	6.11998	115.2247
6600	-186.209	-100.58	-85.6295	0.0364073	0.0484155	13.41	1.01276	6.96238	1.47515	5.30357	2.80398	0.00117354	0.0155007	8.78214	1.44255	6.42377	0.910275	0.703504	6.6293	7.78482	0.815615	17.0463	1.33376	12.3074	9.01516	5.1091	0.138774	0.734666	110.2464
6700	-176.636	-100.782	-75.8537	0.64111	1.08938	0.259456	0.200175	3.76353	1.53427	4.53839	2.95056	4.76611	1.96145	3.18435	3.05175	0.108058	0.000888028	4.61751	4.95664	0.606522	10.152	1.26428	3.11697	1.0938	0.180514	1.00909	3.1991	3.12135	61.36725
6800	-172.569	-98.3452	-74.2234	4.70382	7.72157	0.098347	0.00770807	1.75669	0.49756	0.888215	6.67067	0.594852	3.56326	2.88541	2.07905	0.0265234	0.146996	3.5982	0.0134765	4.07977	0.187368	3.27864	0.75892	3.95087	1.50242	1.06853	0.269045	2.86789	53.21581
6900	-178.658	-101.295	-77.3636	0.155539	0.370659	0.0365634	0.0901356	3.5004	1.11346	0.0690061	4.26315	3.98809	5.03622	1.94951	1.54464	0.818897	9.33808	3.06023	0.138788	10.7505	0.179221	4.14212	4.64026	0.0168092	6.4719	0.208511	4.77778	2.25669	68.91709
7000	-205.871	-101.48	-104.39	1.80925	2.88132	0.0276086	0.594067	0.247929	4.87662	8.7505	19.6094	8.60762	0.727146	9.16321	12.8008	0.0357258	0.0338517	4.43059	0.0347811	4.60264	9.71103	4.16771	31.6285	25.0629	16.1136	16.3754	5.0301	16.7283	204.0507
7100	-187.719	-105.497	-82.2225	4.98165	0.630138	1.76907	7.64476	1.03086	14.6034	4.39452	3.0931	4.53302	5.24145	1.94734	4.89498	0.114523	0.0326669	1.72555	5.08273	2.38495	4.95106	6.05998	5.64955	1.43678	0.137875	0.929791	0.00775412	9.93379	93.21132
7200	-177.988	-94.9245	-83.0639	0.129941	0.12829	0.0599077	0.025828	6.5145	13.3536	3.23049	1.17573	1.51123	7.25933	0.381409	2.59625	0.632251	28.5327	1.78367	0.00496308	0.104637	4.38624	3.02175	5.77972	3.11796	8.45652	0.469982	1.65458	3.10685	97.41841
7300	-188.581	-104.93	-83.6502	3.75123	1.25088	7.02028	1.19815	0.632437	1.75284	17.0796	13.3799	7.78635	0.38213	1.58463	0.0251638	0.090931	0.0014149	8.32168	6.45922	0.796081	10.2949	1.73773	0.223599	8.61882	2.37878	1.73444	0.304677	3.54433	100.3502
7400	-203.887	-106.927	-96.9597	12.1224	0.0316153	1.02687	6.12506	8.02065	7.00718	8.3066	0.281715	30.6535	3.22206	5.91052	0.270245	0.109252	0.347858	16.303	3.17233	9.21183	6.30028	0.565986	0.261768	14.0029	1.3376	2.2054	0.925205	29.1756	166.8973
7500	-176.501	-97.1753	-79.3255	0.267608	0.0468901	0.147142	0.0505956	8.43002	5.17246	5.07936	2.09411	8.56874	0.48018	2.16805	7.80392	8.20983	1.8303	0.0900975	0.756975	0.148917	11.6104	1.79787	1.54278	7.21649	0.26519	1.78256	1.80039	1.36557	78.72641
7600	-204.926	-112.266	-92.6602	11.6696	1.02252	1.97242	4.27947	8.68541	2.61074	4.3854	9.66544	3.81689	15.7725	3.62165	2.56136	0.219482	4.51828	2.49402	8.54424	4.837	13.1284	0.836122	4.5814	4.04485	5.84904	14.1746	6.92243	5.18648	145.3997
7700	-193.595	-112.264	-81.331	8.35274	5.0526	12.409	3.69841	0.258163	2.69445	0.712811	2.15688	4.19244	3.44667	1.54885	4.31499	1.00279	12.5263	0.630198	5.01557	1.41221	3.0444	1.86839	1.65608	0.774605	1.42258	7.15999	1.26741	2.13559	88.75415
7800	-176.962	-94.1096	-82.8529	0.037124	0.043838	0.143951	0.139348	12.5165	1.06612	7.71111	8.09856	5.36036	1.16389	4.08631	6.03113	0.276076	0.0724773	1.46403	3.561	7.49053	2.36857	6.29008	18.7249	1.0271	2.2338	0.163451	0.465243	5.82782	96.36331
7900	-176.419	-91.7839	-84.6347	0.203983	0.0557675	0.0407277	0.0254397	4.43886	5.00046	0.982269	0.942198	2.58804	19.1595	0.825959	0.0458272	0.0979153	0.0440889	1.25518	5.07638	0.0336156	6.07505	18.2286	14.4016	0.146044	1.36527	1.86171	5.91203	16.466	105.2726
8000	-181.172	-97.3561	-83.8161	0.0762461	0.0525035	1.06064	12.1082	1.23695	3.42225	5.26889	5.2962	5.57012	2.93137	11.4262	4.41827	0.022195	0.0103815	1.96207	0.257028	4.33205	4.89429	0.114365	9.2142	1.28447	9.23323	9.58091	6.84316	0.563303	101.1795
8100	-190.188	-104.76	-85.4279	3.91621	6.32551	0.0268288	0.0599885	6.75277	0.891208	0.716001	4.51632	16.1136	1.07089	12.1114	5.26027	2.84838	4.47467	4.26215	0.997544	3.43888	4.11817	0.941106	16.3454	5.26746	0.0859855	1.29256	1.27892	6.12635	109.2386
8200	-186.034	-102.678	-83.3563	3.37415	1.28736	0.0140388	0.0307224	12.4127	7.29109	9.71881	0.924465	3.54689	7.91335	4.18152	2.43101	0.30858	0.743408	1.33953	2.33554	1.93388	1.21988	3.35129	12.9933	1.77853	0.349572	6.18064	11.072	2.14844	98.88071
8300	-183.889	-103.47	-80.4186	0.224072	0.242879	4.54968	1.06698	0.385196	6.97546	0.578711	2.73854	8.12544	3.72729	5.55186	3.14743	0.289265	0.142494	5.15087	0.486533	11.8853	8.26593	0.207254	3.45556	7.14029	4.8812	1.38327	1.57554	2.01503	84.19204
8400	-195.444	-108.227	-87.2164	0.119879	2.09935	9.18881	0.0970699	20.5224	14.2516	12.0178	3.81267	0.600773	0.472843	2.8244	0.282892	0.52393	2.63765	4.63182	4.85692	1.75757	0.833509	3.76968	4.78317	4.71757	2.28649	3.91049	13.5845	3.59713	118.1809
8500	-184.769	-104.394	-80.3758	3.13556	0.0961859	2.09621	0.713779	2.48741	8.62677	0.513916	3.10543	2.15446	15.91	2.36758	2.15407	0.0345779	0.0436053	1.04838	7.3862	0.69852	1.21812	9.06159	0.903586	0.00810707	3.6089	3.25155	4.74864	8.60483	83.97799
8600	-198.112	-108.789	-89.323	0.397023	3.90915	0.0609156	0.547193	5.87517	24.0316	4.74423	2.38024	6.91616	1.63415	8.13434	4.96172	3.95772	1.87943	8.9189	7.06493	0.764875	10.2421	4.80862	16.088	5.18544	0.567872	1.57594	1.19582	2.87269	128.7142
8700	-172.304	-93.2039	-79.0998	0.401883	0.224593	0.0336491	0.30314	1.22305	0.126992	0.0582777	0.0895139	11.0626	8.21696	0.50843	13.4988	0.0596386	0.0284966	0.208433	2.69051	20.592	5.02725	0.0831517	1.13473	1.73523	4.74733	2.50248	2.37401	0.666747	77.59798
8800	-175.748	-96.598	-79.1502	0.035181	0.0062811	5.83505	0.942404	1.49037	0.0791884	11.405	0.29684	14.8118	0.217464	0.605	5.36798	0.0360185	0.0185384	2.26838	1.72777	0.990647	5.49287	2.61753	8.94599	0.932361	0.461633	3.30766	1.16275	8.79531	77.85002
8900	-203.387	-112.257	-91.1299	13.6192	9.74681	0.188882	3.14602	3.05643	3.92707	4.71457	3.3754	1.09674	9.79032	1.191	1.00173	4.46242	7.87045	0.876259	4.42155	0.228135	4.18844	8.00814	2.39793	13.7419	6.6025	7.36358	6.89918	15.8339	137.7484
9000	-184.92	-103.37	-81.5499	0.244101	0.0644039	0.160764	3.38788	4.96959	2.06606	6.10462	6.29776	11.0219	7.08156	0.0487743	9.82045	1.74606	3.84648	0.139599	0.933642	1.62413	2.2162	4.4325	7.89201	2.53907	0.544203	1.80117	6.3214	4.54403	89.84837
9100	-176.625	-95.6607	-80.9644	0.00529814	0.0393537	4.95784	0.276629	2.26042	2.1618	5.21228	1.97702	4.09305	4.85705	0.688247	11.5927	0.111882	0.186526	0.0374974	2.10872	4.80391	6.5898	0.112515	7.41033	1.72808	7.38827	14.6258	0.812856	2.88317	86.92101
9200	-203.542	-106.949	-96.5936	0.00381836	0.314613	3.58499	5.74398	7.28123	4.66832	0.610702	13.1066	6.27974	9.68554	10.01	3.16987	7.53181	9.84238	15.9313	3.51889	15.8138	16.0205	2.57254	3.60947	1.37169	5.04739	1.03285	0.0669769	18.2479	165.067
9300	-199.568	-105.664	-93.9035	5.40258	22.0336	0.00450367	14.0007	1.49705	12.5209	7.86603	11.7526	4.38568	5.10504	13.2832	2.80371	0.0399615	0.127364	3.55391	10.1589	7.74922	3.5114	0.741667	2.59744	4.76478	8.17074	1.7614	4.1304	3.65338	151.6163
9400	-188.661	-102.067	-86.5947	0.0312013	0.0425806	0.296269	1.91365	2.47104	4.33466	1.87506	2.95616	3.54357	4.07153	15.9856	11.3462	2.24994	8.97498	7.44046	0.0903598	9.79015	2.16017	2.18969	5.99687	7.79741	6.49605	4.44631	5.20422	3.36824	115.0723
9500	-187.38	-106.706	-80.6748	4.75461	2.65711	2.83183	0.0834123	0.0215625	6.94998	4.95367	2.12877	3.68084	0.164406	5.53679	13.7512	0.249732	0.038911	0.956555	5.47894	0.717764	0.330263	4.32889	0.64888	4.11034	12.8648	6.51935	1.69911	0.015252	85.47296
9600	-192.114	-110.984	-81.1301	16.2908	1.95546	2.69909	0.0285763	0.0406693	7.88299	3.75905	0.792564	1.14909	2.16695	1.50402	6.4565	2.8506	0.334598	0.540932	5.28629	1.48459	3.39491	0.895691	4.1705	8.3553	3.27796	5.8939	3.75507	2.78316	87.7493
9700	-175.459	-92.3395	-83.1191	0.146609	0.17011	0.0208523	0.029484	2.57976	6.70682	1.11207	4.77905	1.16921	8.22202	0.981963	1.3709	0.00209446	0.000135364	0.0393466	18.2856	10.4872	7.52941	3.55801	13.0399	1.87816	1.10138	5.44616	3.95413	5.08412	97.69454
9800	-184.278	-97.0787	-87.1992	2.98677	16.0453	0.072867	0.0975834	0.457771	0.979796	1.14997	5.1154	0.417616	2.38445	4.4622	0.0376274	0.0478362	0.169228	1.15077	1.18402	7.40976	0.897549	14.2442	2.42982	0.294201	14.0509	9.38519	4.64701	27.9772	118.0949
9900	-191.927	-110.128	-81.7998	7.00715	0.336372	0.605506	0.823177	2.02855	1.64338	5.0929	10.9331	14.1563	1.52318	0.398368	0.162245	1.05845	0.179837	3.6134	0.0613938	3.22755	1.08793	0.0977207	15.2091	6.06368	7.22162	2.71159	3.4425	2.41264	91.09775
10000	-188.709	-107.449	-81.2598	2.0405	3.9328	7.94549	0.618696	2.41068	3.43744	1.25541	7.09216	0.272854	3.42352	0.987105	3.26978	0.183299	0.204354	7.71093	0.96494	2.71586	5.17108	3.31276	1.91358	0.563281	1.6424	7.96495	11.5204	7.84367	88.39791
10100	-189.289	-103.875	-85.414	1.84706	0.155419	9.69751	0.121729	1.03271	0.774277	1.83732	7.76542	1.8851	1.325	2.97447	3.55844	0.337622	0.0669878	3.64796	7.45549	5.70394	3.35414	1.73036	5.36269	5.08359	0.480392	15.2922	13.2113	14.4678	109.169
10200	-164.326	-88.0086	-76.3174	0.163404	0.0216632	0.068797	0.0078817	8.53523	2.97038	0.137883	2.58094	8.30283	0.319715	0.121836	0.286944	0.00963942	0.134793	0.257907	0.184388	0.327054	6.71399	0.185566	10.8251	0.343576	7.04885	1.33932	7.8028	4.99552	63.68605
10300	-193.633	-106.085	-87.5478	0.0479596	0.937031	9.19029	6.146	2.79388	0.0762175	0.0978281	13.3739	3.95124	12.5442	6.55107	6.29811	0.117609	0.14496	14.8739	16.6208	6.69676	2.70253	1.55418	3.58544	3.07944	4.76571	0.596275	2.96369	0.128787	119.8379
10400	-189.294	-106.447	-82.8473	0.119602	0.137678	1.64183	8.83406	1.48231	2.90389	7.54724	0.225959	6.13789	0.945671	2.94402	1.16398	12.6069	9.82609	3.16319	2.95048	3.77983	2.20557	1.1594	6.57917	0.885675	1.45243	6.33457	0.56103	10.7468	96.33529
10500	-197.976	-105.74	-92.2355	4.39675	8.04253	8.13923	3.29511	9.7678	1.10302	2.92544	1.31184	5.73378	14.7593	5.52313	7.00879	0.0308366	0.145177	32.8267	4.10778	3.35124	3.8814	1.60569	4.95422	1.95704	5.30233	6.92799	1.78284	4.3963	143.2763
10600	-186.772	-105.4	-81.3728	0.101252	12.8144	0.124622	0.81685	0.280401	2.47975	0.892473	4.05226	8.95215	4.93255	2.19275	0.287881	0.027496	0.388877	8.246	3.8952	3.87669	5.27505	3.70149	1.3973	1.53306	2.70488	4.31195	9.76167	5.9162	88.96318
10700	-193.732	-106.446	-87.2863	3.46514	2.41123	5.35565	5.9707	2.29455	22.5067	1.36423	3.17312	4.87446	8.42911	11.2187	0.0502562	0.494755	0.0978671	4.77294	0.485071	24.3717	1.26704	0.305566	5.81859	0.205216	0.112431	0.512942	0.276506	8.69582	118.5303
10800	-192.446	-105.521	-86.9247	0.0784908	2.97966	0.011168	4.14459	9.72219	2.96024	1.52264	5.01819	32.1791	1.01535	2.20773	8.23162	0.570566	0.251804	4.60324	1.29864	2.365	11.9183	0.788815	1.08029	2.0282	15.9231	2.25906	0.0665141	3.49815	116.7227
10900	-176.919	-95.158	-81.7608	0.0139948	0.137414	1.97175	11.8838	0.653911	0.126738	0.110366	1.10407	12.5218	0.0695655	4.71304	6.55875	0.100808	0.0147461	13.5291	0.930802	3.91922	4.80419	0.203513	1.18201	0.628193	3.3872	17.3692	1.08119	3.88743	90.90279
11000	-194.162	-108.229	-85.9334	2.90735	0.0890315	0.105411	19.3088	2.27757	2.87169	0.110125	7.15033	0.0632805	6.03955	0.717119	1.42855	19.1133	2.35505	1.34727	2.4193	0.132029	16.0366	1.884	4.50018	8.30717	2.32052	3.01412	3.28783	3.97973	111.7658
11100	-195.08	-108.887	-86.1933	2.11665	4.29585	0.0740255	0.550462	2.55543	6.41292	0.73442	2.99541	0.0961324	0.991131	2.07104	19.4016	1.52004	8.83035	2.86902	23.0152	0.595701	0.13852	1.24311	9.30936	0.553235	2.66572	13.9937	3.48533	2.55123	113.0656
11200	-180.883	-100.499	-80.3845	0.00494275	0.245419	0.773797	1.01957	1.60102	1.42795	2.20708	4.24041	0.75678	28.2991	1.35	1.77948	0.129046	0.130664	5.0525	5.48435	6.04677	2.19194	4.85285	4.34421	4.15422	0.206254	3.43298	2.58911	1.70125	84.02169
11300	-173.663	-96.5621	-77.1011	0.00554074	0.107194	0.231902	0.76133	0.678863	3.65662	0.908685	6.44628	1.88068	2.80983	8.18573	0.486859	0.00542843	0.0770448	1.51505	6.94287	5.94928	1.42907	0.040296	3.04937	0.365846	5.75421	3.46746	5.40335	7.44564	67.60444
11400	-193.511	-99.2313	-94.2794	0.12166	0.0657302	0.0274578	0.140724	1.03652	2.98046	8.93718	3.75845	11.754	2.49377	1.54897	11.7852	9.21668	8.0916	7.02934	0.0890227	24.7127	9.32483	0.0584413	14.4256	4.92516	4.0236	5.275	19.4956	2.17809	153.4958
11500	-193.688	-104.195	-89.4925	1.45799	1.47631	0.0840361	0.00290039	1.33991	23.1307	2.40938	3.74985	8.23887	5.8372	3.42838	2.87006	0.238089	1.41489	0.873917	14.9155	7.95048	2.07046	0.675624	3.30981	14.6999	16.7918	4.8156	3.69282	4.08717	129.5616
11600	-192.869	-107.951	-84.9183	10.1831	0.0671521	1.0308	0.0795242	5.74356	0.573821	0.875095	1.1998	5.14976	3.42619	0.0448065	7.42622	1.7381	1.14087	7.43095	14.4181	12.584	0.199237	3.56281	5.78069	2.71149	14.6186	0.581717	3.39077	2.73328	106.6905
11700	-201.968	-112.271	-89.6965	5.6751	0.649466	3.58104	6.7392	2.55504	20.5212	1.15442	6.54054	8.29989	2.06507	1.86806	10.2921	4.31103	0.588329	3.05794	12.3553	5.33851	7.81567	2.71779	5.30368	0.852543	3.24897	4.76804	4.84983	5.43299	130.5817
11800	-186.679	-102.801	-83.8784	4.2485	3.09897	3.69344	1.4685	2.81949	0.477268	3.47218	8.43541	0.210512	0.0921863	0.394753	6.61096	0.0420299	0.0760762	6.42213	1.03132	10.0301	7.63305	17.5058	4.79171	5.64687	1.55498	7.07138	0.313419	4.34969	101.4908
11900	-180.097	-97.5423	-82.5552	0.187971	0.147714	1.95973	6.25475	5.69953	0.157858	1.38053	4.73043	2.40737	0.243486	6.4677	0.0624357	0.116339	0.000405626	8.05553	1.50097	4.54393	5.49676	1.11692	13.9173	0.251273	5.57604	3.881	6.27745	14.4416	94.875
12000	-192.798	-103.808	-88.9901	0.260351	0.337301	0.115638	0.253611	6.61974	8.44214	0.520515	2.62508	1.81052	8.07011	16.0825	16.2309	9.11257	1.25845	4.41791	15.5541	0.0191488	2.46535	16.063	3.56423	1.70341	2.44282	5.20366	1.34652	2.52977	127.0494
12100	-179.92	-99.9131	-80.0072	0.419225	12.187	0.135852	0.00863676	0.0386889	6.1099	1.5474	3.71801	4.93168	1.68998	7.72755	2.03398	0.0401596	0.00531304	0.116146	2.4527	0.0894391	0.179682	8.32932	5.48251	4.40422	3.08056	9.49617	2.39445	5.51621	82.13475
12200	-184.329	-103.249	-81.0795	2.37027	2.76338	0.227096	0.560587	5.10974	4.62018	0.189408	0.629315	0.245505	5.97704	16.4838	8.93589	0.10496	0.0959212	8.00464	0.316158	0.524876	2.07153	2.30195	1.86811	10.1564	8.20915	1.88904	3.48473	0.35691	87.49656
12300	-172.848	-95.7601	-77.0882	0.131091	1.29808	11.1242	0.140019	0.0410068	0.00793375	0.070367	10.0435	0.493009	0.750645	10.1562	6.081	0.0605226	0.305671	5.47016	0.74535	3.08035	0.363047	0.167423	0.820673	11.7123	1.9921	1.46045	0.449802	0.574941	67.53992
12400	-196.785	-109.663	-87.1219	4.1224	5.71657	10.484	3.05505	9.67336	5.08015	16.5248	10.0137	6.87985	4.48432	7.42033	5.79332	0.563667	0.225326	0.61271	0.655192	0.255476	0.339662	4.56508	4.38285	6.06137	1.14112	7.0163	1.8331	0.808897	117.7085
12500	-179.56	-105.021	-74.5395	3.97713	0.75714	0.897203	0.25757	0.468883	5.77245	0.925552	1.80146	0.805966	1.48362	8.41373	0.133365	0.102502	0.321802	3.63675	3.50183	0.915026	1.15172	8.9726	2.44551	0.695323	1.56639	4.08075	1.08701	0.625292	54.79656
12600	-176.487	-95.5318	-80.9549	0.0894135	0.241499	0.328037	0.147884	1.77043	2.97353	16.1907	9.4539	1.99837	0.00802994	14.8436	0.226102	0.083706	0.313232	0.12226	0.03165	10.7905	6.39011	4.07015	2.57765	3.3027	2.63408	0.773905	0.94443	6.56753	86.87344
12700	-196.271	-111.957	-84.3146	2.83283	8.61131	1.00797	4.61112	3.54868	7.92583	3.04816	0.195466	1.56593	2.23925	4.03837	7.5016	8.60194	5.71158	0.628041	2.36748	8.76828	5.51484	4.86426	7.08557	1.75033	1.83865	2.41971	6.87167	0.123142	103.672
12800	-179.421	-99.6403	-79.7805	0.0509916	6.17613	0.0294157	0.0914042	0.128667	0.731431	11.5633	0.504666	9.90346	6.0351	0.724011	3.79993	4.04309	3.08433	17.4226	0.147327	0.110281	0.0432677	2.22488	0.96937	0.425042	0.687688	3.71486	4.59737	3.79264	81.00126
12900	-188.878	-103.867	-85.0103	3.06646	0.174884	0.474121	3.68305	2.60867	2.42587	1.86662	1.89592	3.13928	3.06523	13.8182	15.6194	0.0683875	0.132787	3.47219	4.48874	1.54628	0.520014	14.3165	9.02356	9.46066	8.38466	2.13544	0.182205	1.5812	107.1503
13000	-175.237	-95.579	-79.6583	0.0868357	0.08197	0.0341236	0.0640379	7.25662	1.77867	2.97895	5.40711	1.11495	11.6161	0.3241	1.62338	0.0336935	0.718496	5.54778	1.6191	1.33222	15.4866	0.636594	3.67731	10.6128	3.66665	0.830364	2.57837	1.28378	80.39061
13100	-185.686	-102.606	-83.0797	0.18807	12.8364	0.00838153	0.065016	4.91725	4.72406	2.02456	1.2699	9.12253	4.19571	9.23657	0.865233	0.758524	0.181672	1.10725	8.96789	0.280113	0.0175236	3.60925	13.5797	1.25737	0.884076	0.468034	11.6272	5.30502	97.49734
13200	-191.551	-109.736	-81.8155	1.89135	4.18195	1.55741	5.9341	1.20116	6.76599	10.6416	1.88033	6.44368	4.21698	1.14605	1.69578	0.0133105	0.838333	1.56045	14.8871	3.44363	1.75123	0.341206	1.86431	0.836693	0.36167	13.7447	2.25997	1.71775	91.17673
13300	-177.446	-98.3859	-79.0602	6.7967	6.74091	0.0464972	0.138011	5.51063	1.29231	1.66486	2.54415	4.74127	4.07794	2.45533	1.10212	0.0669894	0.0185357	4.98617	7.52063	4.65389	0.900975	2.56873	0.354189	8.71666	2.9387	0.774237	1.46198	5.32754	77.39998
13400	-184.697	-104.69	-80.0076	0.448404	3.21009	0.069584	0.0157576	2.1959	0.436596	5.18591	10.3706	4.70709	4.76731	0.0147079	1.19097	3.49147	2.66019	1.52769	1.38847	0.587821	2.16785	18.7187	1.23632	2.91911	1.84549	6.39903	4.08463	2.49743	82.1371
13500	-202.807	-112.285	-90.5223	0.466203	4.52896	3.35568	5.12293	5.4199	5.07892	1.64307	0.842837	11.1998	1.62023	15.0834	3.16962	6.57096	5.69249	8.88503	1.15932	15.5972	4.2471	2.66529	3.25296	0.705835	12.2042	0.777858	2.52208	12.8983	134.7103
13600	-176.102	-100.377	-75.7252	0.0916649	0.0485624	0.315675	0.273489	2.89297	4.18884	0.214518	15.4573	2.97496	2.58151	2.28499	3.22853	0.900861	4.41766	0.589362	2.48538	0.0909346	3.03479	6.63138	0.474757	3.50493	0.237886	2.308	0.78449	0.711783	60.72521
13700	-177.962	-98.7139	-79.2476	0.0967247	0.162176	0.0425602	0.0525248	0.458033	4.6677	7.28783	3.36923	5.93723	0.689019	1.39889	4.42767	2.8712	3.09442	1.05074	0.427857	4.00851	2.84024	0.22278	0.00541804	9.23837	5.34626	7.25739	8.42308	4.9612	78.33708
13800	-188.445	-99.6651	-88.7802	13.3575	3.43077	0.0518594	0.0537906	10.5335	5.25177	8.06661	4.37808	0.129037	0.51978	14.0391	2.60371	0.155328	0.225394	6.37149	7.67448	0.79872	11.9287	6.27207	4.09056	1.76358	17.5697	4.43826	0.917141	1.37915	126.0001
13900	-185.969	-105.375	-80.5944	0.103467	0.00116504	0.971481	5.31948	0.409062	2.66295	7.08197	8.26981	4.5162	0.48903	5.54265	1.81423	9.94112	0.440454	5.16069	8.31911	0.164916	4.71603	3.93974	1.87417	7.81527	0.601981	2.10265	0.362433	2.45116	85.07122
14000	-188.315	-102.963	-85.352	0.021363	4.03421	3.23718	0.431792	6.98051	0.324045	7.21801	1.89577	8.83324	0.801588	3.13831	24.9694	0.0822383	0.10691	1.0146	0.779883	3.59907	1.13202	1.6519	0.0377176	12.5104	5.50138	2.50311	10.4764	7.57814	108.8592
14100	-180.668	-102.293	-78.3753	0.120463	0.481458	0.260712	0.237509	0.371476	0.065303	3.20618	4.08889	0.335997	7.7464	3.98656	0.461397	0.603647	1.71466	2.94355	4.92462	2.81306	0.273859	0.0225976	2.65205	3.59373	3.86636	2.64235	13.3767	13.1861	73.97562
14200	-160.336	-89.8118	-70.5237	0.190177	0.0727183	0.0501155	0.0625538	0.132404	5.34021	1.74995	4.10586	0.416527	0.452068	0.675294	3.0178	0.0745239	0.244011	0.0536876	2.25446	0.0715177	2.11979	1.64654	0.054954	2.40856	2.73521	1.73636	1.92168	3.13046	34.71744
14300	-194.915	-112.284	-82.6305	5.24362	7.38567	0.888252	2.20895	11.1061	1.57793	5.49502	1.77669	3.21061	2.02159	0.534939	4.32392	0.669004	7.39883	10.7125	9.02384	1.81728	0.768551	5.58791	4.30694	2.82671	2.57154	1.26669	2.43034	0.0980023	95.25143
14400	-196.656	-105.22	-91.4356	5.33167	6.14381	0.00219149	0.118426	22.1859	2.13618	10.5486	1.64048	6.37289	2.22861	4.81031	5.87556	0.269009	8.54444	9.03095	1.8457	10.0163	7.34867	7.32906	0.596152	3.45573	2.14146	4.88148	15.8562	0.567371	139.2772
14500	-176.816	-94.3138	-82.5022	0.120805	0.101683	21.6564	5.76743	1.26822	0.000938926	0.305537	0.0404169	9.3482	7.03516	1.24526	1.00158	0.0477453	0.0903571	8.27985	3.94736	2.56036	0.17552	0.355809	0.278924	18.1251	0.661154	5.67305	0.588714	5.93442	94.60999
14600	-192.621	-104.619	-88.0019	0.0323394	0.0283976	6.70077	4.18634	13.0585	2.00099	2.93192	1.6819	10.5676	1.56085	9.60416	1.16277	0.363731	10.7061	4.84786	5.77644	0.91411	4.78724	9.43224	8.34666	3.93292	4.27063	0.151829	10.7612	4.30108	122.1086
14700	-199.491	-104.779	-94.7114	1.62499	3.82854	2.20184	8.96286	7.65441	15.5981	0.739109	9.23009	4.71493	9.35719	18.4037	3.21932	0.0711666	0.00528991	0.9287	24.6731	10.108	1.62887	0.640781	2.56051	9.22287	10.477	3.25096	2.81257	3.7408	155.6558
14800	-192.792	-105.815	-86.9768	0.105649	0.0818196	3.09642	1.10692	5.26841	9.44236	0.942429	6.93403	9.64915	3.75202	1.14437	2.17224	7.47437	10.5825	0.112619	0.55807	2.11853	0.897666	8.81897	11.0542	0.437321	8.60152	7.97467	12.1238	2.533	116.983
14900	-169.34	-93.0555	-76.2842	0.106549	0.0690082	0.127395	0.048755	4.60773	0.46174	4.45939	1.98479	0.786689	2.40283	2.06718	10.3245	0.0063602	0.122257	0.221601	1.05383	2.1555	1.13907	7.75085	3.78656	7.19811	1.43061	0.89123	2.64487	7.67261	63.52003
15000	-179.75	-96.3236	-83.4268	12.2087	8.18728	0.0150839	0.0952259	3.98988	1.62726	4.86605	1.42778	3.61872	3.68413	1.16784	0.297903	0.0153277	0.0280619	4.88802	4.09648	1.31342	4.70181	9.36962	2.04876	0.680632	2.06475	18.6715	7.55577	2.6129	99.23287
15100	-204.85	-112.151	-92.699	0.303219	2.85083	1.17989	8.47774	9.12415	18.9874	6.05175	2.42666	6.06685	32.3838	4.07612	0.287886	0.199629	2.75328	2.20879	4.6549	1.4402	12.4864	4.58625	2.37278	3.61941	5.70692	2.53954	2.24848	8.56124	145.5942
15200	-202.7	-108.548	-94.1515	0.346144	1.44232	1.94392	4.42572	5.4041	7.82833	3.04013	6.37481	0.090501	3.59106	4.38916	3.59464	0.00330432	0.555556	0.394987	16.9538	6.57476	16.5078	23.8188	0.534475	3.91791	7.79167	5.80721	21.2069	6.31857	152.8565
15300	-182.283	-95.554	-86.7287	0.299876	0.0355344	2.06407	18.9806	0.0615369	0.0371652	0.089894	4.18928	23.745	0.660407	13.6948	5.11418	0.219733	0.306351	5.86902	0.278917	6.51812	0.160451	0.17101	2.48151	1.25335	21.1807	5.5017	1.12088	1.70864	115.7426
15400	-191.942	-99.9202	-92.0213	0.0901743	0.0729669	0.683525	1.28248	1.99973	8.47834	5.82434	24.6896	0.607464	11.7684	0.197145	4.55481	0.00142209	0.328966	3.61833	9.38358	24.6345	0.472695	5.08596	2.34378	6.71803	2.86677	11.5228	3.39121	11.5887	142.2057
15500	-205.963	-106.999	-98.9637	5.52116	16.7232	10.97	5.07614	2.98682	7.89925	17.6435	3.10008	18.4795	17.4594	3.89525	0.666672	0.00918266	0.31794	5.09823	6.03067	5.1434	2.59503	23.0609	2.44977	2.47311	1.70798	8.74239	7.32117	1.54659	176.9174
15600	-178.682	-94.9334	-83.749	0.0274243	0.00193134	0.480472	3.98085	1.25174	5.64164	6.97239	0.394984	0.89506	4.75956	4.499	13.8138	0.0287023	0.0893155	2.11093	0.0502298	0.0684295	2.14089	2.63912	5.88326	0.056705	3.8172	9.49178	3.47269	28.2757	100.8438
15700	-182.906	-105.545	-77.3609	2.81351	3.18111	1.67777	1.13719	2.9716	0.262395	0.157291	0.416958	0.263966	0.55212	0.227224	5.73766	0.209824	0.093387	2.22765	0.767382	0.218925	8.7325	2.96445	9.98371	1.89376	6.28891	14.1556	1.4738	0.494638	68.90331
15800	-186.487	-100.85	-85.6374	2.05616	9.19589	0.257969	0.105157	7.8121	2.50844	10.7192	1.08013	6.74762	17.8737	0.202726	0.264138	0.0490651	0.18446	7.58631	4.86278	1.11271	10.8067	8.44684	2.31807	1.48186	2.07962	7.95637	3.17869	1.39957	110.2862
15900	-181	-98.2486	-82.751	0.283026	0.38841	0.182781	0.33832	0.343087	4.8345	4.335	0.00700392	6.11113	20.6235	5.02405	1.1089	0.0208166	0.0352671	3.47185	2.56248	0.0717819	2.00846	6.62926	17.0259	4.81413	7.44067	7.56563	0.497203	0.130711	95.85393
16000	-186.35	-103.678	-82.6717	0.615157	0.0651549	13.4744	0.591028	0.69527	7.15101	2.73744	2.47386	4.61887	1.00877	1.9436	0.269303	0.0184993	0.160987	7.17473	8.62447	4.50459	7.92495	18.6886	0.867209	7.68514	1.36642	0.893246	1.54268	0.361936	95.45732
16100	-182.003	-105.687	-76.316	9.33285	2.64993	0.541348	0.0378939	0.0362372	1.69078	3.49019	7.70649	0.675958	2.8918	7.16348	0.159135	0.542516	0.179169	0.848103	2.33164	0.275527	1.8395	2.65895	1.95825	3.73622	9.38618	2.32511	0.112708	1.10897	63.67892
16200	-197.532	-111.474	-86.0579	2.02845	2.95126	3.72604	2.67608	4.13375	5.43892	0.891787	1.23524	3.01934	4.88883	6.56337	6.82901	0.801198	0.767206	20.8313	4.9167	5.30021	2.72052	0.424312	18.8894	5.0549	1.41035	2.25	3.75752	0.882511	112.3882
16300	-172.103	-92.678	-79.4249	0.0641091	0.19201	0.476122	0.0102004	3.11899	8.83725	0.468698	9.34862	2.36259	4.21744	5.44837	0.466569	0.0799603	0.197357	0.308327	0.038932	3.44445	7.54517	0.025773	10.0793	0.651587	1.21139	4.42335	1.58633	14.6204	79.22329
16400	-183.262	-97.3899	-85.8718	3.06725	2.18288	0.0196295	0.0335102	3.07412	13.0218	10.9819	2.79351	2.42027	5.89984	9.65162	6.68868	0.0662823	0.0461118	10.997	1.92787	2.43286	5.45088	1.57431	1.52384	1.96138	7.22704	6.72207	5.61405	6.07924	111.4579
16500	-180.909	-99.2802	-81.6287	0.00958957	0.140505	0.0718575	0.582196	4.61568	2.43381	4.90686	0.852796	8.13757	1.50592	6.5872	22.0739	0.208793	0.0261978	0.00726503	0.0685708	13.2487	3.47458	0.269804	5.09663	1.0258	0.252041	9.1964	2.50861	2.94104	90.24231
16600	-181.091	-99.9659	-81.1249	0.261021	0.00995091	7.23435	0.070465	2.76922	1.13751	3.30447	0.362927	0.542927	4.20966	7.09851	2.16599	0.205282	0.642678	24.7471	0.0144281	0.102222	4.85937	6.10388	5.64269	0.304349	7.04732	5.86081	0.870588	2.15572	87.72347
16700	-179.952	-95.7156	-84.2362	0.169001	0.00753859	0.167026	0.07226	13.6444	3.82562	1.35658	0.579498	7.48331	0.0614765	8.34837	13.1664	0.705264	0.174419	13.3789	0.240555	0.502165	0.486315	4.67066	1.90571	5.69598	6.42843	13.7091	3.08028	3.42079	103.28
16800	-186.419	-104.54	-81.8787	0.785332	0.164857	8.09849	1.81	9.61997	4.99122	1.36268	2.32583	0.340402	0.224533	17.0578	1.24438	0.474902	0.0292173	6.72347	1.15875	1.16237	6.36667	1.2846	4.21736	12.285	1.08238	3.10224	0.292166	5.28798	91.49255
16900	-189.546	-100.63	-88.9168	14.5339	1.33033	0.393458	0.150911	3.90085	0.75489	11.7291	10.3592	11.4433	1.88314	3.18999	2.156	0.0265992	0.0180478	1.58058	13.0064	9.71819	11.4246	9.05359	3.14646	10.8831	0.447983	2.30073	0.557301	2.69433	126.683
17000	-188.697	-103.051	-85.646	4.3313	13.5171	0.79527	0.0194378	24.6534	7.01813	1.62101	0.691121	0.875728	0.0764776	2.31388	8.28026	0.0965138	0.0617414	0.665752	1.17728	5.31659	8.70691	1.0986	2.76766	6.38258	0.954157	3.13891	11.1162	4.65306	110.3291
17100	-180.018	-101.112	-78.9054	3.56364	5.4425	0.0142705	0.0229236	1.49352	1.70915	7.46312	3.78878	1.01411	1.49116	3.08959	3.4502	0.417565	0.243583	0.581686	11.1552	0.0778078	0.200399	0.712458	12.1558	1.40653	3.97291	6.35557	1.5778	5.22571	76.62603
17200	-188.085	-102.806	-85.2784	16.5844	0.0429214	5.84017	0.00531538	1.42011	0.490327	13.8683	3.27372	1.5262	4.13548	3.96146	4.20287	0.291143	0.0215056	1.49033	3.82689	17.6082	3.51068	1.1665	1.20467	6.97058	2.56121	9.39609	4.73834	0.353721	108.4911
17300	-172.666	-91.6118	-81.0545	0.0924909	0.635703	0.0799803	0.0717548	1.89275	3.28656	1.75332	1.78569	0.0423568	3.89674	0.487786	0.536327	0.06669	0.1225	0.0107186	0.116422	13.2597	20.9152	6.38428	9.27036	0.123594	10.5217	1.36242	1.79133	8.86513	87.37151
17400	-177.832	-98.5351	-79.2971	15.3961	1.81503	0.13292	0.00628043	6.69226	0.0243602	2.9922	2.91864	0.533363	0.951	0.975946	0.133138	0.0281008	0.349462	4.68422	3.6943	2.49044	2.28392	7.7548	0.479401	0.329465	5.35386	3.73288	9.01952	5.81282	78.58441
17500	-175.929	-97.594	-78.3347	0.00812005	0.107121	0.172298	0.0992258	1.04843	3.71351	2.31779	0.0524401	4.63288	4.25263	6.59401	0.352699	2.51997	3.83312	0.359715	0.19229	0.422709	4.62142	1.82304	0.345369	9.44992	11.1438	11.6096	1.95838	2.14216	73.77269
17600	-182.897	-102.021	-80.8762	0.0856058	0.0294682	1.0345	0.22774	1.20166	8.49379	0.0771336	3.64773	0.016499	0.949645	3.02644	1.12245	6.70913	8.45375	0.231878	0.435471	20.4696	0.349313	0.92911	7.59385	3.09442	11.4933	3.86811	0.392966	2.54658	86.48017
17700	-193.723	-106.197	-87.5252	6.00517	4.68815	0.0602639	0.166778	7.40619	3.43276	0.626471	8.87534	2.96744	8.05879	10.6826	0.307488	12.485	10.6302	14.2258	0.5913	2.96952	3.10634	2.51666	4.05702	2.91277	3.32757	0.577207	6.90687	2.14116	119.7249
17800	-187.112	-107.184	-79.9284	0.174905	4.47793	8.06796	6.48447	4.51936	0.151337	3.95226	4.12791	0.204958	0.557402	1.50024	1.63684	0.171652	0.180987	21.0349	1.42431	0.179219	5.67189	0.95372	2.83515	4.08205	2.08826	2.28484	3.72216	1.25641	81.74115
17900	-196.628	-110.458	-86.1702	16.5951	0.657664	0.0494514	3.99706	1.70206	1.98092	8.20232	0.810983	15.1337	2.31578	17.1148	0.76082	1.27648	2.01689	2.39857	0.970582	0.0383256	4.20451	2.16146	2.84478	4.70154	8.47736	3.33398	4.94812	6.25644	112.9497
18000	-173.118	-92.1212	-80.9973	0.182165	3.7688	0.0155051	0.082939	10.3825	14.0588	2.98883	4.11957	1.21399	3.08961	1.0841	0.243794	0.108519	0.0229084	3.2383	0.00283304	1.05188	2.47149	4.41655	4.86613	0.2788	9.33742	12.675	1.72349	5.66158	87.08552
18100	-179.06	-99.4565	-79.6034	3.41276	7.17972	0.248841	0.0358021	1.90087	1.8347	1.13857	6.94279	0.0379009	2.12607	0.429989	1.39248	0.141633	0.0208772	3.06675	5.13633	0.633605	0.206874	5.5726	3.3162	5.30755	0.0162302	13.4902	1.30614	15.2202	80.11574
18200	-170.391	-93.1229	-77.2683	0.351767	0.0217769	0.0446836	0.0182351	0.171483	3.71691	0.625755	3.98407	7.13481	0.129779	0.520429	0.120002	4.45396	2.024	0.000170419	0.205977	11.994	4.15927	18.0023	1.94297	4.70581	0.0271571	1.46313	1.25532	1.36671	68.4405
18300	-177.671	-99.972	-77.6995	0.135372	0.382382	2.34554	5.60653	0.0809963	4.77891	1.41471	0.0663788	4.04332	11.7649	0.443653	0.741514	0.0392617	0.0731575	6.52946	2.57596	6.46344	4.4939	4.39676	0.422622	0.209697	5.899	2.22889	0.757312	4.7026	70.59625
18400	-183.013	-104.642	-78.371	3.70694	1.60012	0.0485647	0.034812	7.09829	2.97224	12.9711	0.942671	6.74875	3.45809	0.129388	5.25653	1.55836	1.05422	1.28554	6.83312	0.998712	0.817372	0.120296	0.486756	3.9723	1.00802	6.2481	2.13069	2.4729	73.95386
18500	-187.298	-99.899	-87.3992	0.131378	3.58553	0.508651	0.131746	0.172123	10.2225	13.5035	2.89188	15.0411	7.71312	1.66143	3.15811	0.262206	0.0361124	7.30507	8.10966	0.0453591	5.27292	2.06827	2.38461	0.123227	2.95337	16.0214	5.54788	10.2438	119.0949
18600	-192.177	-104.507	-87.6702	14.7387	6.56037	0.115206	0.254938	7.76538	1.2724	3.67138	10.8848	19.9329	6.45553	0.776969	0.0378061	0.873493	0.543785	5.81631	2.28099	9.26278	0.79591	2.3536	8.91535	5.19971	0.104957	8.48144	0.808029	2.54707	120.4498
18700	-184.719	-99.659	-85.06	8.04055	7.27306	0.0907565	0.00379857	1.33737	16.0879	1.22787	2.1576	4.35093	7.84434	6.62504	9.19474	0.302929	0.0203768	6.05269	3.59991	1.23314	13.517	1.78747	4.27151	1.25681	2.77236	4.53773	3.5575	0.255545	107.3989
18800	-186.254	-93.6651	-92.5887	0.136154	8.01745	0.0539483	0.0719055	13.3909	2.43322	17.0255	3.26008	2.61188	0.352535	1.00783	1.99785	0.0376807	0.0287728	0.449641	5.07019	0.0707725	6.08532	29.4515	0.646211	3.415	1.54017	11.9949	19.5849	16.3081	145.0425
18900	-193.427	-104.185	-89.2418	22.2146	15.5537	0.725753	1.59256	16.4564	0.0121718	1.12191	0.0334745	0.196461	7.16514	6.13621	2.17985	0.351424	0.0624816	20.7473	1.6222	0.299742	5.8953	3.80635	5.00231	4.075	0.583427	8.51716	3.82179	0.135137	128.3079
19000	-183.634	-98.3188	-85.3148	0.0116584	0.126533	0.0744769	0.272206	2.22466	0.127115	4.28757	2.0109	5.67517	24.6437	8.04899	4.08625	8.79696	20.8254	0.0890857	0.0237105	5.29983	0.670154	3.87465	3.28467	8.25153	1.38501	3.24734	1.28553	0.0501404	108.6732
19100	-201.177	-112.286	-88.8908	1.63007	11.9531	0.937159	1.32923	6.3163	0.0824405	4.48442	9.31902	2.97897	3.86368	6.23118	11.0382	1.63499	8.12706	3.82487	10.379	15.9469	0.32285	2.14129	2.33478	2.75251	1.73511	0.411443	4.84202	11.9365	126.5531
19200	-177.738	-94.93	-82.8084	6.90302	0.283232	0.0116688	0.0160938	2.58725	7.62364	1.61858	1.4273	0.296368	2.44709	2.7544	0.190275	0.0510109	0.261943	0.387952	0.0339933	3.23244	1.5977	12.8027	12.5206	0.961066	1.16669	6.2347	10.8643	19.8668	96.14082
19300	-169.746	-91.9514	-77.7944	0.0137994	0.0933011	0.224696	0.0502942	2.03595	1.38196	2.39771	8.68715	4.53819	3.36839	1.0472	1.03734	0.0705643	0.0182405	4.93589	1.24029	6.23818	1.93779	1.18936	2.39726	1.40705	9.57393	14.7043	2.3792	0.103008	71.071
19400	-176.571	-96.6664	-79.9048	0.0485365	0.0121129	7.06535	0.0803545	3.32708	6.03885	0.331057	0.0665405	1.07102	1.81874	6.00466	0.131174	0.290695	0.190421	10.6282	0.0687761	3.09048	0.173434	16.1693	2.97702	7.76786	6.20027	5.18578	1.49812	1.38714	81.62302
19500	-173.391	-94.9131	-78.4779	0.0639975	0.380995	0.0897943	0.191621	1.03718	6.36893	7.59831	0.73289	0.635768	1.30884	2.19554	3.56308	0.00380311	0.0774356	3.54243	0.0290389	5.87693	0.641351	10.7417	2.37852	18.5932	0.92299	0.495256	5.05887	1.95987	74.48833
19600	-183.887	-99.2904	-84.5964	4.75999	0.922968	0.023845	0.205307	12.7136	2.40683	0.31876	4.14158	6.11367	4.05955	0.854735	2.80873	0.072806	0.0650248	14.1442	0.419797	8.04523	8.0516	1.36273	3.00068	8.96674	4.89391	10.3101	2.39602	4.02231	105.0808
19700	-201.964	-109.076	-92.8881	0.333019	0.338268	1.36305	7.62637	2.27024	3.25402	3.18209	8.37491	0.905928	5.91522	0.628395	1.31555	16.2169	3.11177	3.75752	1.79095	20.707	9.80267	9.0026	5.8986	9.07741	1.56272	6.48932	10.3201	13.2949	146.5396
19800	-198.868	-104.632	-94.2362	0.446586	0.388372	0.0379164	2.51836	0.275692	15.8647	0.00803365	11.404	9.92856	31.8133	0.370454	5.36558	0.387891	0.0266523	5.55281	12.1885	1.38465	9.8864	16.0312	4.94381	2.46854	17.2938	1.19272	0.487515	3.01408	153.2802
19900	-187.962	-103.034	-84.9281	0.218693	2.58625	0.0647612	10.361	6.88381	9.42298	3.74761	4.57485	1.86444	4.03755	0.292316	0.272251	0.0311149	0.257356	4.84413	2.82987	4.70216	0.479192	0.354217	5.02463	2.60446	10.5707	18.1285	5.1939	7.39268	106.7395
20000	-182.239	-101.699	-80.5399	0.709262	6.05462	17.809	5.68621	0.0343311	0.0714315	4.49378	0.609524	2.33228	1.05291	0.381344	0.950616	0.20165	0.0846275	1.27048	6.72015	12.1907	0.219749	0.176336	0.505471	10.226	0.0743455	5.11006	0.539396	7.29411	84.79841
20100	-194.013	-106.138	-87.875	0.132784	1.53311	8.14204	10.754	1.27236	9.3535	4.69777	7.5083	0.158054	7.54209	2.31793	10.0111	0.093927	0.125024	20.4367	3.44473	3.22399	4.03254	1.47775	2.7605	0.409922	2.8162	5.84163	3.79097	9.59721	121.4741
20200	-208.053	-112.289	-95.7645	8.7539	3.04532	0.0811889	33.617	16.4202	1.39431	7.93869	4.05205	9.66287	6.89271	1.07968	6.2398	7.11509	2.78472	2.13696	13.3741	0.205537	1.56991	15.2611	2.74689	3.76225	4.67817	0.055326	4.36681	3.687	160.9216
20300	-198.976	-112.211	-86.7649	3.6306	0.23414	6.71677	5.65843	0.217227	5.48915	4.38656	1.33535	7.51502	11.0615	6.00558	1.47586	2.32436	0.837059	0.103681	3.02085	6.59035	6.3666	0.615141	1.85517	23.6976	2.82615	4.5964	7.78585	1.57798	115.9234
20400	-207.066	-112.252	-94.8134	3.49051	14.3894	1.88866	0.953406	8.73397	2.32747	24.4509	1.51125	6.15041	0.819896	2.86098	0.0286188	5.00127	5.33833	7.88338	1.1597	1.30454	12.0853	4.03336	1.98941	3.3726	13.9224	27.3773	4.56967	0.523149	156.1659
20500	-188.514	-106.771	-81.7429	0.420445	2.07826	2.63153	12.9449	4.50602	1.45745	2.61841	4.58618	4.79401	19.4009	4.69379	7.54832	0.0147589	0.281856	0.545894	3.96465	3.28953	0.377074	1.7801	3.31637	0.399808	5.50138	1.47208	1.54407	0.64568	90.81348
20600	-199.98	-112.265	-87.7149	4.8439	6.60753	1.03557	21.7332	2.24523	4.98293	1.67411	12.66	6.57475	2.5525	9.46325	1.44656	2.59411	1.91435	5.00449	6.05489	3.14634	1.87464	2.148	7.04023	3.10147	1.46089	4.38647	3.18616	2.94194	120.6735
20700	-170.993	-95.7096	-75.2835	0.2278	0.0257337	0.0998643	0.125575	1.55271	1.09598	0.196205	5.19095	3.70502	11.235	0.0512387	4.95905	0.0572019	0.0659963	0.441637	2.22939	1.52619	1.1511	1.19847	1.42601	7.15022	4.6958	6.64369	2.8892	0.576289	58.51632
20800	-175.92	-90.4015	-85.519	0.11594	0.163279	0.0139163	0.203296	12.134	3.21002	0.153736	8.6565	1.63533	11.067	4.94495	2.02586	0.00022122	0.123145	0.14216	12.0958	0.107351	1.90286	8.68935	27.3248	6.73447	3.16012	2.27682	1.81229	1.00045	109.6937
20900	-177.407	-97.2691	-80.1384	0.199137	0.265969	6.41932	3.93164	0.12007	0.040557	3.87376	1.3549	2.16606	3.16448	7.40285	5.82806	0.0772237	0.0720205	4.67056	1.58321	0.1725	0.0901961	3.641	1.04581	10.7839	12.5336	8.94381	3.34159	1.06858	82.79084
21000	-193.535	-104.803	-88.7315	4.34627	8.98975	8.89177	11.3627	6.93941	2.58018	6.18272	16.3296	1.2161	1.30837	0.68159	4.59631	0.0665858	0.0121581	4.5541	1.01251	1.58131	13.3101	14.3763	1.0978	1.88548	2.26211	3.45907	3.1942	5.52018	125.7566
21100	-189.583	-105.322	-84.2605	4.40204	0.715315	0.325479	1.73637	0.365731	8.36204	4.81941	2.73577	4.34367	1.4759	2.23153	0.504998	0.105592	0.141224	6.78119	15.8797	8.21984	16.8164	3.23581	0.161437	6.91112	3.42274	3.17106	2.73711	3.80014	103.4016
21200	-175.618	-93.7954	-81.823	0.0281192	0.264616	0.309828	0.0241307	10.8359	3.65671	2.86674	0.205161	14.09	0.361301	10.0618	11.7568	0.0333381	0.187129	0.418657	7.2956	0.16687	17.2516	3.14326	1.95392	1.25781	0.329242	1.56277	2.10346	1.04916	91.21388
21300	-208.335	-112.281	-96.0541	1.11056	0.105691	6.82332	6.50654	0.972041	2.72418	1.89106	6.48836	3.70616	4.58727	10.9581	6.10189	1.49678	6.57815	10.1817	9.48826	4.38945	9.21698	22.9055	10.0774	16.5181	0.242039	2.40618	11.71	5.18395	162.3696
21400	-188.677	-100.088	-88.5894	0.144398	0.411139	4.71562	6.62003	14.0028	5.09222	4.19068	7.40797	0.00447805	1.286	4.68949	9.83366	0.0419359	0.019292	4.4478	12.4211	13.3225	0.0705002	9.44268	10.1559	2.49403	2.05513	2.46688	0.0290855	9.68088	125.0461
21500	-193.56	-100.838	-92.7222	0.106026	0.18798	2.5783	8.29759	8.97968	5.19864	8.47137	20.571	8.84132	2.94231	3.121	15.725	0.111102	0.13594	8.0052	0.765179	8.51254	2.96374	27.862	1.30664	3.09426	1.42311	2.08166	3.11003	1.3184	145.71
21600	-194.041	-104.205	-89.8365	8.44003	0.0593755	0.928984	0.144112	4.87722	1.06363	5.71261	1.83261	0.0811912	0.0794181	5.43209	1.00603	14.1189	8.20419	8.24456	2.30229	18.2729	3.15517	10.8392	2.06497	3.57536	7.89156	7.28947	0.0478346	15.6179	131.2816
21700	-186.938	-99.9516	-86.9868	0.100468	0.077996	3.59263	9.99968	1.53754	1.11641	16.6051	1.41064	1.29632	9.48458	5.18167	4.86266	0.0297419	0.234399	4.90404	9.15056	1.71098	2.51318	22.8716	0.268354	0.592759	1.13628	12.7995	4.67229	0.883357	117.0328
21800	-185.11	-109.394	-75.7154	5.94582	0.381627	0.496017	2.33713	2.3463	1.24247	0.617571	3.75104	3.0209	0.635534	3.92201	5.65221	0.223617	0.588144	2.64212	6.45834	1.18238	0.840971	0.364767	1.18082	1.24068	3.45802	1.6091	3.00979	7.52854	60.67591
21900	-196.907	-110.314	-86.5926	0.285899	2.84444	0.331339	0.152973	1.63011	1.53343	0.69262	0.384276	2.29369	0.564052	0.97731	0.473777	13.9388	4.35631	1.32443	0.374629	1.50703	14.7699	3.19273	7.54011	5.70332	0.414275	8.22927	31.6002	9.94689	115.0618
22000	-199.804	-112.27	-87.5343	9.52355	7.77915	1.0861	16.1283	2.70004	0.00406373	6.52944	7.22065	6.81131	5.98801	5.70891	1.94994	3.26035	3.0424	2.43433	5.46984	3.46372	1.64213	0.636564	6.20294	12.1977	1.5582	2.34326	3.84667	2.24289	119.7704
22100	-189.664	-105.184	-84.4799	3.02403	0.623193	31.2163	1.23465	9.16254	0.814412	0.305494	2.19922	1.33877	7.49825	0.245832	0.923949	0.0810469	0.066512	1.729	4.73151	1.83801	9.76486	10.4265	0.119561	1.63802	2.3386	5.86764	5.36027	1.95015	104.4983
22200	-201.74	-109.279	-92.461	12.5456	0.406956	3.79801	0.193612	0.928615	4.12541	4.6964	2.74646	0.0515933	8.83402	0.434675	5.88435	0.129783	1.53412	8.2063	17.7537	4.2123	6.70357	4.40167	15.7109	19.6224	7.98996	0.267926	12.531	0.694898	144.4042
22300	-168.374	-89.8233	-78.5509	0.0914969	0.0425296	9.96151	7.50609	4.10445	0.0213205	1.09744	0.000534536	0.0524924	0.0842316	3.44551	4.10591	0.0464036	0.0443467	0.457723	2.12552	18.1165	2.22936	5.24465	5.82697	6.8018	0.19659	3.1195	0.0544918	0.0762193	74.8536
22400	-188.822	-100.823	-87.9991	2.06421	2.23149	0.0815491	0.0091909	23.0199	12.874	1.8669	2.30736	1.76045	14.5616	0.749768	4.62801	0.41968	0.0779136	0.792612	7.1077	4.62211	2.10441	0.372362	12.6104	2.74237	4.64011	2.40695	16.8443	1.19913	122.0945
22500	-182.558	-102.17	-80.3875	0.424334	0.0834866	0.029845	0.496564	3.71835	3.47964	0.19165	4.71509	0.826306	1.22362	3.0633	0.290976	0.558808	0.761024	0.0468471	0.919677	1.91307	0.924942	5.93236	10.9317	1.37692	7.65869	25.4164	2.16652	6.88643	84.0366
22600	-194.359	-106.674	-87.6851	15.1708	0.260754	3.11463	4.02877	0.650977	0.448031	7.12581	8.11867	0.649961	3.63303	28.1458	2.86748	0.0661703	0.222774	1.41053	8.66335	13.556	2.41154	3.18691	1.56337	3.88874	1.5758	5.29869	0.593663	3.87206	120.5243
22700	-183.615	-100.715	-82.9001	0.151561	7.2042	0.0159765	0.131591	0.59042	7.94503	4.74727	3.11558	6.14968	1.61593	11.414	0.0454014	0.610208	1.10901	8.14252	0.0154982	2.87709	14.6682	1.1031	2.92906	1.59185	11.252	1.88103	7.14737	0.146149	96.59971
22800	-188.971	-106.509	-82.462	0.148661	7.85102	0.085067	7.71101	0.587326	5.24116	0.331385	1.67461	3.50493	0.148501	2.29684	6.53404	0.419495	0.579954	0.320484	12.0892	3.73696	0.816162	11.0266	6.78904	4.55546	1.70624	4.264	3.31854	8.6724	94.40903
22900	-173.919	-97.0819	-76.8376	0.352246	0.399499	0.04876	0.0320005	1.5136	1.64639	0.876469	12.7115	4.44345	1.65959	0.140491	2.37535	0.189178	0.709553	0.00684993	9.55537	0.260964	2.19724	0.374639	4.64796	0.928721	1.13094	4.11648	12.7243	3.24547	66.28703
23000	-184.033	-105.12	-78.9127	0.647454	0.793448	0.217023	0.830266	2.94491	3.7946	0.750049	6.63394	1.98159	1.70693	6.29223	3.47278	0.130548	0.181807	3.54196	2.89261	10.0703	2.12162	0.156186	3.87194	0.266327	2.16992	4.96292	8.75017	7.48077	76.66228
23100	-190.482	-109.786	-80.6958	2.477	23.3252	0.279432	0.648086	0.21949	0.656867	2.70335	1.14243	4.22533	14.2916	0.25021	2.54514	2.27535	0.369733	0.0194287	3.82977	1.05089	1.91145	2.46323	0.919809	0.946597	0.647748	2.43397	0.795559	15.1506	85.57818
23200	-195.017	-107.054	-87.9633	5.11653	3.92652	2.80105	10.9225	7.35671	20.9429	1.81406	1.43498	7.51682	5.80873	5.09272	8.64757	0.0490336	0.285013	9.37899	0.815723	1.64373	10.5642	4.79611	1.0266	0.732392	3.29597	5.67519	0.838822	1.43252	121.9154
23300	-187.657	-104.464	-83.1925	0.664448	0.285653	4.33912	9.02868	4.3867	5.45361	3.29456	3.90188	3.17155	1.52617	3.70039	5.49706	0.114129	0.116117	15.2814	0.0355603	0.0973791	0.513591	0.919452	4.69143	1.17773	18.0486	4.09547	3.4951	4.22557	98.06139
23400	-186.256	-107.416	-78.8395	0.180294	0.815503	3.30364	0.460932	0.0964803	0.959896	2.64572	1.53993	6.64038	7.04166	4.92332	2.91283	0.223907	0.61087	3.33199	9.55618	3.13835	1.39992	0.170796	0.0667026	3.06988	0.11456	3.44214	7.90964	11.741	76.29656
23500	-192.303	-105.174	-87.1285	3.12293	1.47175	2.03397	3.49456	1.24683	4.33418	0.567175	1.89774	20.2481	15.2469	8.57391	13.8237	0.115762	0.0010231	2.28088	6.58695	0.845978	5.35055	10.4372	3.94807	0.903506	4.45047	0.455427	3.28531	3.01853	117.7414
23600	-194.974	-104.343	-90.6314	0.37923	5.49625	7.81706	0.289173	1.66334	1.58717	2.13896	5.58171	2.64084	3.37898	16.8945	6.16978	0.0625464	0.184629	3.69879	1.43713	0.90839	9.61255	10.3932	4.08534	12.8015	3.01948	25.436	8.96871	0.610784	135.2561
23700	-177.725	-89.8337	-87.8911	0.0474772	0.00901158	0.025966	0.0182418	5.8423	1.81288	1.28268	2.02973	20.5834	6.76737	14.4155	0.424972	0.0383087	0.103409	2.97683	6.50559	5.04535	34.9311	1.81699	3.54693	2.48443	0.584836	6.35907	2.40114	1.50098	121.5544
23800	-177.459	-94.6683	-82.7907	0.291349	6.47968	0.0254686	0.058508	4.18979	1.08714	2.97321	6.37793	3.82821	19.7399	0.161992	9.18105	0.023553	0.00778676	0.16005	5.03476	0.168379	1.16199	0.616131	0.516684	0.995651	6.42358	6.51874	15.9654	4.06529	96.05225
23900	-185.838	-104.081	-81.7566	7.39574	3.69551	1.1176	3.06429	2.87955	7.43122	10.2408	0.186578	0.754004	0.376666	0.0168695	1.74969	0.0247386	0.0449338	3.98395	3.95361	0.463795	3.18294	5.28829	0.835067	17.3727	2.58939	11.8417	0.511428	1.8807	90.88187
24000	-181.168	-96.9542	-84.2136	0.427419	0.00208787	0.121795	0.129566	0.915365	1.95401	4.49876	0.986354	5.66108	5.67325	16.0843	6.04979	0.0970406	0.275646	4.70857	0.302121	2.66516	2.50748	11.8573	3.99783	1.14918	16.1302	7.90201	4.93803	4.13248	103.1668
24100	-193.452	-106.105	-87.3471	0.994834	6.53557	5.97528	5.65412	0.0514292	0.343324	1.48345	4.33828	2.20212	8.02886	16.4068	0.0640367	0.257132	0.0958486	4.76143	0.912058	10.4875	8.95879	8.71531	5.70964	0.757842	1.56528	11.9561	8.06101	4.5187	118.8347
24200	-175.962	-89.1383	-86.8238	0.0435636	0.068941	0.00608479	0.0158156	3.70647	2.03936	2.22516	25.2717	2.89255	3.46402	1.95373	5.91605	0.0083164	0.0289663	8.4797	7.03366	11.7205	1.5513	18.1712	5.14359	1.16842	1.9996	10.6351	0.229657	2.44481	116.2182
24300	-204.111	-112.276	-91.8348	7.32869	4.01393	12.4532	6.82638	6.31385	1.35498	4.51128	5.43099	0.58832	0.993355	1.67307	17.0342	4.23952	2.96335	10.3502	8.14925	11.3189	9.51295	1.27459	2.40931	13.4726	1.20315	4.07466	3.49621	0.286316	141.2732
24400	-186.582	-101.798	-84.784	0.22363	10.3853	0.146877	0.72673	1.50758	2.35007	2.85251	6.00874	3.43462	1.5637	2.07867	3.28837	0.047534	0.0563604	0.877058	4.60548	8.71986	0.932358	27.9867	3.5125	7.60052	8.74247	2.57326	2.27667	3.52126	106.0188
24500	-183.504	-103.533	-79.9709	0.152408	0.0726359	0.272883	0.359739	0.121988	8.61798	9.69928	1.83296	7.65531	3.16014	2.71252	2.69238	0.954045	0.0992073	1.96303	0.37223	7.68371	1.75857	3.17875	6.54942	0.114737	8.66785	5.20685	1.81934	6.23542	81.95338
24600	-184.497	-106.264	-78.2327	3.83443	1.7618	1.9419	6.62777	0.0959023	3.00478	2.70973	2.35875	0.0558906	4.04206	2.11056	12.3972	0.118432	0.115263	4.81417	0.773687	1.56335	1.63239	0.0767486	2.77324	6.49716	3.94659	1.37893	4.24966	4.3822	73.26258
24700	-189.981	-105.241	-84.7398	0.576303	0.36081	1.77883	18.8144	3.5191	0.909162	3.10472	1.66624	1.46769	8.80874	7.85292	0.811585	0.106401	0.0208455	8.25982	3.73499	10.3524	1.31896	6.74037	1.43466	2.26859	8.20882	0.275507	11.0469	2.35927	105.798
24800	-190.203	-103.026	-87.1765	0.126376	4.74802	2.87267	0.135271	19.7239	4.09056	3.15941	1.8864	1.02198	9.16421	0.205572	6.75303	0.256356	0.0409534	2.99473	3.89769	7.05496	0.506891	5.48509	10.6134	4.86084	4.48147	6.25646	2.60215	15.0428	117.9813
24900	-195.307	-102.443	-92.8644	16.3126	0.20526	3.93171	1.68514	4.88616	0.254091	3.20403	19.8171	6.03053	23.1341	3.78128	0.331927	0.0823393	0.00548164	12.407	3.10306	2.59059	3.25793	3.92436	5.77724	0.021316	15.7019	2.37038	10.3069	3.2987	146.421
25000	-177.614	-100.739	-76.8754	4.66185	0.0596301	0.186439	0.0519113	3.25378	1.56769	20.0688	0.510726	8.89071	2.39527	0.0236707	0.132264	0.368976	0.247567	0.442006	2.81568	0.612668	1.19872	0.553296	1.68802	1.95424	3.49431	1.94456	2.39415	6.95931	66.47621
25100	-195.697	-106.87	-88.8271	0.368381	1.48988	0.917573	8.62626	4.59643	3.93946	7.15678	10.5803	18.5734	0.801585	0.83518	0.627743	0.170139	0.209155	11.9161	7.95838	6.7721	1.17381	4.17263	0.505348	6.34844	4.81964	20.8112	1.83063	1.03398	126.2345
25200	-202.107	-111.526	-90.5808	0.480447	1.17834	0.285547	11.4416	7.74347	20.0981	15.5205	4.48922	4.25506	4.10237	0.973019	6.13436	4.1761	9.19042	12.2142	0.271751	0.821006	4.10444	0.24458	9.87618	0.424557	0.417946	8.39073	2.06547	6.10352	135.003
25300	-201.828	-112.186	-89.6424	4.85062	1.41556	0.830789	11.274	1.93178	0.651776	6.10508	0.415914	7.43167	3.67493	12.5965	3.25164	6.81005	2.48717	5.47207	5.33438	1.56013	6.12763	2.21392	2.81274	15.4058	3.35051	9.09181	8.93615	6.27859	130.3112
25400	-180.063	-103.135	-76.9283	2.67778	0.638464	9.14746	1.70573	0.932473	2.2954	0.445055	0.0585318	1.1303	1.6633	2.76018	4.52481	0.0135138	0.019657	0.707776	12.2487	4.61194	0.274838	5.21315	0.487334	1.48115	0.397231	5.18537	1.38825	6.73193	66.74032
25500	-182.188	-96.4389	-85.7496	0.190004	0.101269	0.248873	0.0177959	41.5241	0.296676	5.73383	3.80799	2.8332	2.80211	4.01138	0.181593	0.503848	0.251574	8.07885	4.31413	18.3569	3.81687	1.16905	1.28597	0.234173	1.04199	5.86047	1.30571	2.87847	110.8467
25600	-176.085	-96.4702	-79.6153	0.343482	0.573031	0.0862121	0.0507336	3.39198	2.60588	0.13981	2.54866	20.6207	0.959044	6.04769	1.37538	0.0980556	0.0564162	1.12888	6.15391	2.62068	6.76959	2.91417	6.02685	7.7321	3.82128	0.452852	0.223451	3.43466	80.17553
25700	-195.959	-108.029	-87.9304	2.89219	0.0774066	4.82146	0.0468127	2.90672	1.90671	9.05503	3.04344	0.575736	42.4878	2.62185	3.10358	8.09826	0.62376	0.625811	0.419071	0.919038	3.43803	5.58872	2.20085	2.60597	2.36251	9.26792	0.381153	11.681	121.7508
25800	-195.513	-108.156	-87.3569	2.69372	0.496289	0.269275	0.221302	12.7735	2.25497	4.40421	5.00526	3.7577	0.732879	0.266522	13.4695	7.0937	1.33516	6.11775	2.87715	16.3645	1.46998	0.979328	15.3794	4.57024	1.38995	3.39087	1.29873	10.2716	118.8834
25900	-195.935	-109.704	-86.2318	9.76367	1.90896	10.4062	1.39807	0.696439	0.959639	7.42765	4.29763	3.68369	0.900856	4.42086	13.4509	0.00616451	0.794585	4.8793	0.297159	7.81399	8.0698	3.03577	2.96684	0.320177	1.95198	5.61493	9.6465	8.54625	113.258
26000	-193.04	-102.918	-90.1216	0.172156	0.284494	0.104292	0.257189	5.22438	1.27539	9.57446	3.25156	2.52536	9.33662	8.17626	3.03321	2.9749	4.78267	15.2736	2.70168	3.79131	17.7728	9.67613	6.64521	10.3528	2.24439	0.484367	2.4304	10.3612	132.7069
26100	-195.031	-106.482	-88.5492	15.4181	12.3816	0.205684	1.24421	0.0144086	1.45872	2.34894	6.05898	2.72206	0.91157	5.14763	12.235	0.0106776	0.441873	0.304658	8.97333	10.9683	0.173151	5.41412	1.63086	0.602711	3.29013	5.02356	21.9308	5.93372	124.8448
26200	-180.519	-104.857	-75.6616	4.29581	2.18192	0.5132	1.60634	0.0917951	1.51078	1.89583	5.9692	10.1302	0.724713	4.84972	2.54783	0.0310209	0.115667	0.610007	5.24216	5.48264	0.726021	0.249884	0.70619	4.09844	0.923022	0.200813	0.618648	5.08529	60.40716
26300	-179.326	-103.49	-75.8363	0.245369	0.0270375	4.11329	1.46482	0.766931	0.0865465	0.317954	1.7213	6.01856	5.74319	0.781492	2.92821	4.71289	1.59887	0.141794	2.10903	8.42751	0.335267	0.137411	3.18061	1.76722	7.5648	0.0905591	4.27975	2.72027	61.28066
26400	-193.758	-107.062	-86.6961	1.24763	3.48469	3.28994	23.6734	7.98087	1.15293	0.860737	0.42039	1.5709	1.13277	5.43483	7.20034	0.0197617	0.320363	0.332491	0.0951363	0.815802	1.88484	15.6582	2.07968	0.123762	6.21048	12.5351	5.27465	12.7798	115.5795
26500	-179.206	-95.0716	-84.1342	0.0662494	0.000368072	0.643917	0.44838	2.39713	17.7137	1.09665	1.22386	1.24337	5.5573	9.48074	6.0361	0.0412867	0.160084	0.402137	0.0910013	6.27366	2.59836	1.81683	4.61757	16.5924	10.2971	6.5935	1.78251	5.59597	102.7701
26600	-213.661	-112.294	-101.366	12.5498	3.83063	4.59005	1.6517	1.21098	3.8837	1.89151	9.29189	10.8726	4.9297	5.55737	2.85762	41.0013	4.23016	2.20963	4.76737	1.97683	9.00311	0.535682	29.3912	6.10077	8.51975	9.72836	2.14153	6.20822	188.9314
26700	-168.846	-91.1464	-77.6991	0.14468	0.0213454	0.0259488	0.0258439	0.531308	1.83631	0.813248	0.556622	8.52497	7.69644	1.68879	4.06476	0.0533631	0.113577	10.5486	1.23221	2.09261	7.53916	1.36432	1.23635	2.31233	5.35264	2.2544	5.33274	5.23208	70.59461
26800	-195.85	-106.541	-89.3096	5.44424	3.13015	11.0534	5.84572	2.98353	11.6305	3.10091	0.588574	5.00224	4.99343	24.7235	0.623412	0.122882	0.144851	14.9234	4.65634	0.545083	0.973208	2.80907	5.61327	3.39196	6.37593	1.54169	2.5717	5.85803	128.647
26900	-191.736	-100.236	-91.4995	0.0301233	0.0946037	1.9181	0.146495	23.0536	10.4313	6.99062	8.49514	0.703852	3.71076	0.377462	5.74551	0.323652	0.0380315	5.08154	9.51547	14.9666	7.62207	9.81798	25.6772	1.34218	0.385385	0.393437	0.617968	2.11755	139.5967
27000	-195.238	-105.252	-89.9863	0.22388	0.425148	9.81483	0.784466	17.4824	6.53588	14.8623	7.39234	5.85597	5.50632	1.50769	13.7815	0.0993539	0.294058	4.93553	0.431535	0.60463	5.62327	2.67635	0.273159	1.16098	0.787008	16.9331	9.19083	4.8478	132.0303
27100	-190.158	-107.871	-82.2872	4.16318	4.39936	0.431458	1.24835	12.0122	5.93543	7.99484	0.488435	4.09696	3.3606	1.5562	3.21902	0.144266	0.309831	3.75944	2.66038	3.79514	12.0345	2.14311	0.0338308	8.69113	0.00794719	4.56747	3.40992	3.07196	93.53493
27200	-177.428	-97.7075	-79.7206	2.75061	4.89539	0.0781912	0.145437	0.56357	8.40138	0.210987	1.60381	3.23515	16.9196	1.64052	0.501652	0.0186091	0.0938316	1.27842	1.89371	2.81712	0.16601	11.6068	4.68825	0.252778	1.88273	3.81034	9.0292	2.2177	80.70185
27300	-178.914	-99.7927	-79.121	0.386814	5.77842	0.0398656	0.0527022	6.20186	9.50626	4.50496	0.960284	7.66202	0.306053	1.05397	0.704613	0.231736	0.241546	2.11655	1.2149	0.721654	4.8962	1.36587	3.90871	5.66807	3.39923	2.05937	6.20884	8.51356	77.70405
27400	-191.961	-103.657	-88.3037	0.0118076	7.05951	0.0108682	4.3571	42.4306	0.793196	1.85077	3.95877	7.00981	0.640621	0.124239	0.0451718	5.96847	2.7901	0.780975	10.32	3.03313	5.74866	10.7828	5.16973	4.14108	0.012497	0.469998	3.36313	2.74442	123.6175
27500	-191.276	-103.397	-87.8786	8.13032	0.291279	0.117846	0.0476214	0.589308	1.26371	10.6013	2.47968	0.203483	20.7162	7.42267	3.37251	8.56346	15.3832	0.0938859	1.56413	0.208136	14.6247	6.90644	0.425174	5.35858	2.28021	1.91724	1.04156	7.88953	121.4922
27600	-182.174	-98.3332	-83.8412	0.147869	0.0279695	0.0742344	1.88244	7.04052	0.96272	3.39703	0.614882	7.28478	0.578554	3.66284	15.0415	0.0508149	0.100838	0.292189	0.613126	7.83382	1.3652	4.32157	3.26014	8.41036	2.334	31.1047	0.357149	0.54582	101.305
27700	-190.123	-107.424	-82.6987	0.228816	0.165632	3.68765	1.10715	0.761817	1.51452	0.647222	0.647212	19.6976	0.446636	0.767522	8.27187	2.61724	2.17827	2.35694	0.800468	0.152369	10.4729	7.40727	3.70396	6.0417	1.50814	14.041	0.163983	6.20472	95.59265
27800	-181.587	-100.741	-80.8463	0.0346002	0.0140772	9.73817	8.62178	2.99677	0.158286	9.37395	2.97585	0.357904	2.28997	3.28078	0.152703	0.234287	0.330437	1.77066	3.6055	4.39945	1.44198	0.631905	6.07481	4.19369	0.56783	4.84504	6.83025	11.4099	86.33062
27900	-195.107	-105.751	-89.3556	0.0683406	0.105421	6.73282	13.8473	1.08557	9.91813	12.8104	6.6292	2.17436	8.04649	4.79571	0.548023	4.40076	7.52528	8.47183	0.119258	2.04329	5.69422	4.4165	0.351359	2.05455	14.8529	5.53875	0.420024	6.22664	128.8772
28000	-188.73	-104.184	-84.5462	17.7702	0.0359598	0.107193	0.500984	0.77018	1.13403	5.62147	15.5254	2.04798	4.79597	15.4174	3.09832	0.389711	0.153694	2.06688	20.4558	0.431707	2.19671	3.53429	2.09193	0.911888	4.04431	0.394069	0.719864	0.614049	104.83
28100	-183.218	-105.392	-77.826	7.25077	1.68231	0.358269	3.67628	0.00960282	3.64975	0.84094	0.024081	5.33645	12.4065	6.68887	1.48258	0.00810631	0.14554	0.555865	1.11699	3.25864	1.33161	2.41774	3.53619	0.716822	9.78325	0.0636029	3.43605	1.45194	71.22876
28200	-197.951	-111.324	-86.6274	0.188236	3.6325	1.12854	0.894563	7.29265	1.60104	2.84444	5.40842	4.09574	5.43806	1.31522	0.576354	2.82988	8.10055	2.49903	11.7465	7.12035	5.98491	3.58486	5.62317	14.4873	8.29068	4.27384	3.64696	2.63218	115.236
28300	-171.982	-95.0128	-76.9697	0.00431201	0.266	0.0450074	0.0157314	3.36522	1.76336	1.1188	0.548584	5.40541	5.07707	4.96364	0.448736	5.04707	8.1438	0.0819006	0.0881688	11.3511	0.874103	2.189	0.317745	3.16666	1.11695	0.414575	10.8972	0.237572	66.94765
28400	-167.957	-89.3701	-78.5871	0.143112	0.0562658	0.0146175	0.049088	5.0306	0.0422945	0.126838	0.647516	7.75707	11.7984	0.0821758	10.5044	0.0426701	0.398052	3.22574	1.93951	1.52297	9.95089	0.237452	0.143134	4.26269	2.88347	3.34493	4.00552	6.82506	75.03438
28500	-199.273	-109.316	-89.9565	3.07661	0.786566	18.5194	12.33	0.602605	3.82763	12.3183	2.27694	16.8217	2.26749	5.01079	8.73631	0.146954	0.565564	1.09988	7.32546	0.27673	17.0581	1.56029	0.968946	0.460843	5.58847	9.37352	0.095888	0.786254	131.8813
28600	-188.408	-103.51	-84.8973	0.555396	4.88452	1.44779	0.143862	2.04242	11.8429	3.48275	6.96711	1.22411	0.709887	5.31903	5.85848	0.0881791	0.0544749	3.00345	3.18269	5.57116	3.48103	16.3665	3.14549	7.53794	3.55943	0.321064	14.5553	1.2405	106.5854
28700	-174.232	-95.1456	-79.0865	0.00610765	0.0465599	0.726935	1.72966	8.31366	0.979669	3.16955	12.1345	7.94229	1.33663	4.01544	1.2672	0.0221929	0.00670987	0.725045	0.0510285	1.36635	3.02784	8.06966	7.40475	1.12304	8.73055	0.288892	3.37636	1.67061	77.53125
28800	-195.748	-109.738	-86.0098	2.3053	0.670688	1.32101	17.7038	0.34626	1.04066	0.264701	2.20446	4.03756	1.17402	3.27981	5.49736	0.208213	1.01592	1.87968	14.5136	16.3812	0.0997377	0.813421	10.2046	3.33331	10.8833	6.65916	2.78169	3.52872	112.1481
28900	-182.415	-97.9847	-84.4301	0.0441519	0.395518	0.174863	4.38629	28.7847	5.72328	8.30213	2.79481	4.95094	1.12199	0.14629	9.83405	0.153453	0.0338492	5.06257	0.142349	2.76783	6.43932	1.29328	2.20866	10.6086	1.61541	3.15919	3.29296	0.812866	104.2493
29000	-188.423	-102.386	-86.0369	7.79663	3.73407	0.554536	0.547943	0.342488	0.347718	1.50306	11.0927	0.63735	5.17307	17.3822	2.534	0.0560511	0.0344909	12.1246	0.568148	0.0121957	0.534295	2.60756	20.0436	8.71196	1.2714	5.59079	2.43873	6.64409	112.2837
29100	-184.884	-99.1731	-85.7112	0.37053	0.018861	0.156512	4.01604	5.94239	5.43043	10.4707	22.2506	1.39643	1.34569	12.0516	1.02051	0.467615	0.0602229	14.2683	0.0404531	6.87651	0.465862	10.7444	0.0603668	0.133476	6.27872	0.14296	4.3682	2.27756	110.655
29200	-188.681	-104.781	-83.9002	25.1996	0.0130432	0.0325671	0.610349	0.171263	2.03944	0.529079	0.284987	1.01515	3.50631	7.80778	1.63063	8.19612	3.16865	0.0336949	15.3308	6.01724	0.348431	0.838376	0.861066	4.53157	4.82449	4.8207	5.85273	3.93611	101.6002
29300	-202.129	-108.07	-94.0581	0.195417	6.49357	3.78646	1.36323	0.218422	0.127178	15.1021	15.4833	4.88241	8.51117	4.21262	1.72661	0.436331	0.0556215	2.80386	4.54275	5.42016	2.53347	22.2176	7.71217	4.90617	0.172303	9.53539	10.956	18.9954	152.3897
29400	-197.409	-111.915	-85.4947	2.17714	11.9498	3.08898	11.3298	0.835071	1.88141	1.16921	2.10511	27.3178	0.643361	5.92546	7.12888	2.29912	0.0217832	0.403273	4.60184	4.13261	0.153309	2.84974	5.20176	1.989	4.76309	2.78607	2.33581	2.48278	109.5723
29500	-186.438	-101.613	-84.8252	17.4807	6.95129	1.62319	1.25373	1.57015	0.81879	0.0557552	1.58673	1.99114	5.92318	0.176602	0.032002	0.0259212	0.0130081	1.9169	3.3459	4.46181	2.23206	0.958593	18.9233	0.177412	14.4852	6.28261	12.2702	1.66906	106.2252
29600	-194.23	-106.122	-88.1078	17.7665	0.54362	9.79725	13.0951	1.38701	0.982327	4.32718	4.88927	0.254426	0.196763	2.55414	0.285834	0.180357	0.0551318	16.8275	3.87102	6.03311	1.55175	4.51769	12.5892	5.73747	5.80077	2.14953	2.04009	5.20506	122.6381
29700	-205.459	-112.283	-93.176	3.58104	2.68342	27.1283	0.152532	2.4222	1.07773	5.38497	9.39002	12.2118	11.0071	3.15197	6.65012	0.0415465	8.43389	8.53553	3.21696	2.12211	2.15492	0.40661	1.26176	12.5516	0.707594	3.21285	19.1603	1.33212	147.979
29800	-179.965	-101.411	-78.5537	4.90458	2.60524	3.33713	4.58777	0.321596	0.389885	4.52866	0.113146	4.50742	0.0930415	2.14009	0.444678	0.0404831	0.00360219	8.76189	3.23164	3.53363	0.647503	0.881909	12.6266	0.255082	0.702785	15.2491	0.831802	0.127986	74.86725
29900	-193.178	-104.175	-89.003	3.93618	4.0595	2.7875	0.264259	0.283043	0.627765	1.83231	8.37756	7.32684	4.90635	3.81008	0.183604	0.0322128	0.116898	18.8966	17.2129	13.6768	6.60128	6.06986	0.13966	0.560452	1.82642	3.07112	12.1183	8.3966	127.114
30000	-181.276	-99.2759	-81.9998	6.69241	0.132195	3.21474	0.335046	0.642578	1.18094	4.27957	0.725175	1.88573	2.56539	7.14884	0.0624073	0.0554661	0.00115526	1.05148	12.267	8.96768	14.3847	0.189871	0.907062	0.164066	4.2873	3.42422	9.18742	8.34537	92.09779
30100	-178.67	-97.4591	-81.2106	0.182927	0.105128	0.0465947	0.828031	1.25285	4.62697	2.18615	1.22186	0.511067	10.4921	3.6281	7.72792	0.0264682	0.113175	1.71446	9.90386	3.02509	11.2853	12.6068	0.694119	0.140843	0.188195	2.97402	10.9783	1.69186	88.15224
30200	-198.622	-110.031	-88.5908	11.3072	0.403123	1.95767	2.31337	0.590958	1.67297	1.15221	0.793525	0.63771	7.83489	0.593591	0.0996218	0.309005	5.81223	13.4778	0.285913	9.70929	14.2714	20.0706	9.06959	4.59863	0.229862	13.3686	4.03695	0.456437	125.0531
30300	-189.604	-106.76	-82.8444	0.47222	6.06812	0.526839	0.310865	7.21513	1.89538	13.1491	2.52899	5.5893	1.35288	1.34574	1.4325	0.120562	0.177813	0.409103	6.65747	3.10291	11.3534	3.14762	19.591	2.18215	1.85531	4.28498	1.40497	0.146522	96.32076
30400	-183.604	-100.282	-83.3215	0.263216	3.17392	0.416097	2.51171	3.95909	6.39955	7.56113	2.62204	3.64759	3.98714	0.110959	0.0982826	0.0725621	0.122471	0.540374	8.3893	0.216514	19.9947	7.63815	5.10527	11.6229	0.215208	0.552978	4.67583	4.80964	98.7066
30500	-182.753	-102.609	-80.1433	0.0868129	5.71952	0.10251	7.15727	0.629212	6.19706	9.39719	2.1441	0.606572	1.1049	0.612209	1.8257	0.0786671	0.234938	2.87876	1.99243	1.21601	3.47251	1.02528	18.0219	0.905649	8.06819	1.1561	0.271753	7.90998	82.81525
30600	-186.197	-103.665	-82.5325	0.836144	0.115548	2.82691	0.0104185	11.1764	1.05971	2.44872	10.8344	3.46244	1.02022	0.967776	14.3163	0.363115	0.105526	1.42781	4.00133	13.0341	0.27672	1.90463	2.18413	0.450266	4.60563	1.3638	1.64607	14.3234	94.76146
30700	-173.317	-92.5437	-80.7729	0.00706877	0.244097	0.209033	0.192713	5.72897	0.814159	15.0292	5.41063	2.94806	6.2467	11.555	2.22571	0.0597122	0.0306398	0.0640117	1.27153	0.109684	5.81276	4.75951	0.125347	3.75538	8.45121	9.61981	0.192606	1.09972	85.96325
30800	-196.191	-112.247	-83.9436	15.2766	8.05795	4.37477	3.41332	1.41839	0.554459	1.24182	3.76321	8.29943	1.03313	5.74113	1.10875	6.33441	3.92881	0.176693	9.06987	2.97776	2.69709	1.48848	13.7673	3.23203	0.449269	1.22135	0.385734	1.80539	101.8172
30900	-193.975	-105.425	-88.5505	2.07155	0.588521	7.68583	3.00061	6.32929	15.0817	10.2056	4.95745	2.86924	0.725857	8.6432	1.84207	0.108276	0.0336915	19.5227	4.68015	0.136396	2.4657	2.63001	1.62068	4.91103	1.97774	11.7168	7.90894	3.13838	124.8514
31000	-189.982	-106.262	-83.7207	7.66763	3.85704	3.53882	9.77395	0.00867553	1.29537	8.77163	9.82557	0.00239737	2.70116	9.3548	0.782495	0.153068	0.080576	7.54662	2.22016	7.77249	6.07699	4.03881	2.56811	4.17409	0.50416	1.1093	3.81959	3.05909	100.7026
31100	-197.185	-105.593	-91.5915	13.0824	3.80303	3.56034	21.3878	1.86932	5.13614	4.43917	4.77178	1.0153	4.15507	4.5999	0.844545	0.141586	0.0186175	3.05681	1.35828	0.0878116	0.37203	11.3556	18.1256	5.06689	0.77954	16.2218	12.856	1.95119	140.0566
31200	-179.639	-86.1052	-93.5337	0.000761258	0.0270528	0.061566	0.0583253	2.37721	5.03955	13.628	6.67676	6.75552	7.89264	4.03622	6.3058	0.0140298	0.0500054	0.292937	0.0842888	0.0803298	10.7847	11.6385	1.14504	11.9146	7.89709	0.41931	6.00095	46.5862	149.7673
31300	-183.48	-100.013	-83.467	0.123117	0.268331	0.0732241	0.0101844	0.536029	2.05418	0.986787	2.03658	2.44081	5.47048	10.1879	6.46026	7.05814	0.310955	9.99119	2.73343	1.13981	8.33177	0.530553	5.45113	3.47866	8.24681	2.80753	15.9839	2.72236	99.43415
31400	-191.051	-105.344	-85.7071	0.18527	0.632036	0.718368	0.423093	0.627536	2.96493	2.20759	7.50786	6.59094	0.371942	7.97887	4.02256	0.255195	0.140036	5.67327	14.4056	9.75066	8.58713	15.0277	6.38079	1.86048	0.110331	0.151573	2.82319	11.2374	110.6345
31500	-204.003	-107.299	-96.7042	17.0708	1.19073	1.23884	5.12942	4.83969	4.72174	19.8595	3.26175	27.406	1.46489	5.89602	1.77241	0.289561	0.0848631	9.11693	0.0588465	4.23078	0.362039	6.52158	26.1815	9.31436	2.33556	9.56682	1.9674	1.73807	165.6201
31600	-174.051	-93.6944	-80.3566	0.0276402	0.0223113	0.0195703	0.0888726	0.674913	2.84591	1.98133	5.89537	5.97157	3.5252	5.82525	10.976	5.44427	3.17498	0.134741	0.0609533	3.60113	2.99775	2.65483	5.75045	0.432295	0.851128	12.0436	3.48708	5.39478	83.88192
31700	-188.204	-100.639	-87.565	19.9378	0.0615124	0.0604781	0.0190499	9.9434	1.67301	1.59621	2.89123	1.94942	14.6668	10.4123	1.66311	4.28508	1.62374	0.00299592	0.232415	3.11944	1.88223	0.825197	21.0004	1.18109	5.48897	4.57343	1.39744	9.43711	119.9238
31800	-186.019	-97.9105	-88.1086	0.0223847	0.0469042	0.0883467	0.00467144	7.13275	3.13295	0.462005	6.76585	6.31489	10.6859	2.70077	1.95823	2.29652	3.15473	6.86719	5.91624	0.0569466	2.18344	12.0215	7.26397	22.7667	8.66162	9.96751	0.751592	1.41814	122.6418
31900	-174.458	-95.369	-79.0894	0.0292603	0.0191125	0.186086	0.0200505	0.114981	2.53465	0.644804	12.5421	3.63771	7.87031	0.50613	2.65646	7.46597	0.0953867	8.19151	0.00356623	0.474344	2.14766	0.201631	1.16985	1.98362	2.06084	9.91348	10.1791	2.89743	77.54602
32000	-203.812	-110.667	-93.1454	4.45176	0.449579	11.4735	0.352895	3.82059	6.05799	6.59702	8.59698	6.96311	6.53718	6.56882	0.610473	0.435135	4.49243	14.3171	8.43921	1.9179	3.03127	10.747	11.0581	7.05879	3.8054	3.18782	1.94521	14.9108	147.826
32100	-193.331	-106.475	-86.8554	1.08264	15.4712	13.4459	3.67286	2.4595	1.60409	1.36711	3.96056	6.96008	0.0752825	0.0297544	3.36213	0.0724594	0.213751	2.59601	18.4647	6.51365	0.392396	0.159246	9.099	12.7446	1.04939	1.426	8.97693	1.1768	116.3761
32200	-171.853	-93.9163	-77.9364	0.16528	0.0139828	0.0235856	0.0716326	4.3648	7.30292	3.24922	4.64128	1.63582	1.39581	3.23656	0.376466	0.592906	0.0400394	0.856443	7.2497	0.105472	3.46529	1.07524	3.32977	5.82639	4.67565	14.5906	2.94974	0.546329	71.78096
32300	-192.904	-111.317	-81.5869	13.5816	2.81007	0.534045	0.759954	2.61467	4.79313	4.8405	0.903545	1.66173	4.86006	2.16734	0.0156704	0.00799478	3.77782	3.51684	4.48256	0.789048	0.0893551	0.301953	6.14313	0.962737	5.81892	2.3426	21.1293	1.12872	90.03334
32400	-189.879	-103.783	-86.0961	0.635996	4.30611	3.09174	0.0917552	3.41478	0.95427	5.42774	6.66081	3.78533	17.8413	1.8645	1.75994	0.0366239	0.127111	3.93962	1.99593	0.580045	15.7246	0.32657	4.97276	21.5561	2.42309	1.4312	0.510017	9.12176	112.5797
32500	-178.154	-94.6138	-83.5403	0.11745	4.98104	0.0733107	0.00347318	9.16694	32.956	5.753	3.81885	2.0611	1.47344	5.4173	4.53313	0.164854	0.0752576	0.0305804	7.88588	3.86591	2.7162	1.96964	6.66332	1.89504	0.177277	0.861211	1.84937	1.29083	99.80037
32600	-169.938	-94.8226	-75.1155	0.0511814	0.16492	1.12789	7.4705	2.72274	0.856449	5.03504	8.02554	0.706409	10.2088	0.0547012	0.227181	0.092194	0.0521338	0.506475	0.899491	0.500943	6.08862	3.00609	3.06899	3.57064	0.0421468	0.612914	2.36725	0.217281	57.67652
32700	-192.796	-104.631	-88.1658	14.8487	8.01285	0.951125	3.06719	4.0159	4.16225	1.11732	0.358261	6.2649	6.59472	4.48641	2.59038	0.00647095	0.0592589	9.92781	2.63251	5.58914	8.94992	5.34577	6.63318	6.81957	1.7717	7.70019	8.11009	2.91259	122.9282
32800	-185.418	-103.284	-82.1336	4.36002	0.0837352	0.130511	0.0944766	0.292176	1.0424	5.08043	4.09288	11.0289	3.55911	0.25408	5.34858	1.59775	1.31891	1.70056	0.0700426	0.173763	4.15936	1.04618	0.995969	4.39558	6.5304	15.2316	17.4072	2.77217	92.76688
32900	-193.192	-105.478	-87.7136	21.2883	3.6614	0.196316	0.615638	0.019172	0.182235	3.10458	18.766	1.25067	3.38957	15.9532	2.54886	0.147554	0.0117733	1.38385	8.83626	7.72377	3.02045	0.0336168	2.38836	13.4059	6.72798	3.57993	0.658529	1.7728	120.6668
33000	-186.533	-100.523	-86.0093	0.0107683	0.132196	4.00756	3.46195	0.0334279	4.02033	9.45909	1.4778	5.68019	0.773996	1.60303	1.29901	0.102286	0.273725	13.2413	2.07385	6.02796	4.43883	10.5375	1.7298	9.94488	3.5234	12.7213	9.24726	6.32386	112.1453
33100	-197.903	-112.131	-85.7717	1.94899	6.95585	6.3002	3.17867	8.11363	9.3604	3.85918	0.472567	2.86134	0.694315	13.6378	0.735097	1.31061	5.76978	3.48481	5.71916	5.22749	20.6379	5.57687	1.90833	2.00583	0.0441543	0.160989	0.918527	0.0751976	110.9577
33200	-195.091	-105.305	-89.786	12.3058	5.53342	20.6231	7.6814	1.0361	3.74286	0.805656	0.29832	3.53858	3.52915	5.3423	2.6962	0.0655326	0.0640287	8.85775	1.2671	8.88986	15.3401	2.6086	6.16844	5.37184	0.852122	5.387	4.66	4.36363	131.0288
33300	-194.08	-101.167	-92.9138	0.0968712	1.51482	0.0167186	3.16984	0.499693	9.67549	14.1248	0.0131297	4.28817	7.15899	25.822	1.13397	0.0133088	0.139508	11.9238	5.43551	3.91752	15.2913	8.69374	3.1432	1.01815	7.30635	3.63557	5.14202	13.4937	146.6682
33400	-200.636	-112.269	-88.367	2.2791	2.79964	1.78653	6.51835	1.20802	5.52334	3.77	20.9278	8.18343	0.591176	9.71691	0.474216	3.50358	0.78429	7.59208	4.20398	1.03395	0.260284	5.80989	5.67342	4.67141	6.88545	0.48108	4.37973	14.8761	123.9338
33500	-200.73	-112.277	-88.4525	6.49382	20.4379	5.58561	6.13599	2.97053	0.294311	0.175409	8.93882	1.50943	0.576058	0.138641	0.425902	7.04589	0.754832	2.58569	0.106734	0.726124	7.6668	11.5227	1.06128	1.93795	6.16734	2.48823	27.519	1.09646	124.3614
33600	-174.554	-90.6201	-83.9343	0.00954508	0.0557888	0.085026	0.0728687	0.756717	1.65334	4.2716	2.55761	26.4842	0.881869	1.01969	16.2508	0.0252012	0.0695494	10.5218	5.49614	4.67428	12.0977	1.30625	1.57683	7.15555	0.00997362	3.40845	0.507235	0.822447	101.7704
33700	-180.732	-100.238	-80.4945	0.0267734	0.00292014	1.89751	0.137792	4.00549	9.15462	0.540476	1.25176	7.56983	6.89024	1.40807	6.91863	0.148057	0.43248	7.44506	13.7599	0.802641	3.03862	1.88981	2.76491	0.381725	1.07638	2.73348	1.29869	8.99557	84.57142
33800	-190.005	-103.705	-86.2998	0.392796	0.274038	0.498737	0.0675267	21.1201	0.544887	4.74495	9.92974	3.44776	13.2815	2.63897	3.19653	2.68399	9.67515	8.5843	0.0394956	0.230201	5.73402	3.22539	3.75707	3.95436	1.92932	8.94392	1.13469	3.56844	113.5979
33900	-172.798	-93.396	-79.4023	0.0841657	1.18215	0.00917134	0.0374849	6.97698	2.98462	6.82122	8.64359	6.88836	1.70426	4.04513	1.1243	0.0361356	0.107537	7.86464	0.0793597	1.76094	3.50633	3.89841	4.69267	7.26451	5.10777	0.418904	3.10633	0.765751	79.11071
34000	-187.143	-101.931	-85.2125	0.132961	0.0914912	8.31193	0.258457	0.139926	0.228306	7.71818	8.09082	10.5455	9.19632	4.80797	6.40765	0.497478	1.90286	0.0137698	5.30711	0.281565	0.224535	0.258144	4.23955	11.6372	5.78281	19.3356	0.493081	2.25814	108.1613
34100	-164.774	-89.8149	-74.959	0.115405	0.14707	0.0222748	0.0220542	2.71107	2.31393	0.469388	1.07296	0.141031	6.25012	1.50726	3.21794	0.0486117	0.116818	4.30342	0.113835	0.502965	15.977	6.54885	1.7417	0.101147	2.62598	2.71931	0.386516	3.71747	56.89413
34200	-178.469	-97.9967	-80.4725	0.0411201	0.0311348	12.3015	6.37704	1.06895	0.709014	0.723932	1.6313	3.12701	1.94755	0.999019	4.8101	0.0792778	0.187922	2.90365	8.52958	5.58104	0.228849	0.0641067	6.33178	14.067	9.92761	0.857707	1.27979	0.655634	84.46159
34300	-182.033	-98.2559	-83.7769	16.6115	0.146621	0.0523071	13.6365	0.161635	3.79593	10.9331	1.46488	4.1155	0.288015	0.0736688	0.373591	0.0552206	0.271897	5.60553	0.385965	6.12672	1.85247	9.64251	3.20287	0.199623	0.0844852	1.41338	9.77202	10.7173	100.9833
34400	-199.819	-110.236	-89.5829	4.34014	2.4623	8.05657	8.49807	8.55267	1.86169	10.2841	1.64703	4.03377	3.5253	0.410596	6.19037	0.0773437	0.87158	7.22005	3.33827	13.279	6.76861	2.56758	13.1865	3.96964	1.12396	8.4463	2.64758	6.65438	130.0133
34500	-189.597	-102.703	-86.8947	9.72143	0.0113733	9.45719	0.400938	6.54095	0.826751	14.8473	0.372437	1.0149	0.389886	11.2948	1.05978	0.0921931	0.127354	2.51273	4.80812	9.45656	0.240342	1.14208	1.70139	10.2257	2.90551	11.5968	15.3814	0.444723	116.5726
34600	-196.621	-111.742	-84.8782	2.56863	0.420022	0.821381	11.4428	2.872	23.7341	1.92581	0.107794	3.08972	2.80036	1.54908	3.05385	0.112503	2.0608	12.7133	0.192577	1.28512	4.65097	19.7914	0.112179	0.847894	3.31811	3.46495	2.67568	0.879015	106.4901
34700	-179.394	-100.067	-79.3272	1.45908	0.255261	0.305088	0.035426	0.419207	3.58342	1.30292	3.73979	7.89709	0.324442	15.5464	0.0459743	0.142351	0.0518526	4.12345	7.23457	3.35789	6.16036	0.396736	5.84487	0.0833263	4.20811	9.07842	0.0522807	3.08673	78.73509
34800	-188.792	-104.809	-83.9822	2.34894	1.57901	1.04571	0.134798	12.485	14.8528	5.42817	0.098191	2.09873	5.27495	10.922	8.95481	0.0978259	0.138402	0.648139	5.83226	4.33793	3.48032	2.15673	0.365048	9.64346	4.92949	2.1018	0.597425	2.45821	102.0102
34900	-167.977	-89.259	-78.7182	0.0286186	0.0773365	0.0525685	0.151626	0.615309	7.01709	0.642726	2.0515	14.015	10.3699	3.64602	0.112571	0.403396	0.0264767	0.0487158	0.00805617	0.138923	5.2057	11.7899	1.68363	2.27448	10.9055	1.31365	2.60932	0.501896	75.68987
35000	-203.082	-110.882	-92.2002	2.36741	16.2416	17.824	0.742803	7.16048	1.11047	23.0224	6.02186	0.0816154	0.171444	1.98306	13.8153	3.30214	1.70905	0.00223274	3.3102	10.4505	5.35289	0.281864	16.171	0.69303	1.47612	3.46541	0.706717	5.63663	143.1002
35100	-179.799	-96.7717	-83.0272	0.344396	22.809	0.0123953	0.0634512	8.57338	4.39474	1.8498	0.122364	8.30359	6.63925	3.38147	2.26364	0.016684	0.0150239	2.66824	7.63266	0.45803	9.02292	0.308928	2.29955	1.07987	7.63644	0.331602	5.16109	1.84634	97.23488
35200	-176.222	-92.3292	-83.8932	0.123306	0.00111524	0.579924	0.246807	20.4207	9.97368	3.80195	6.45382	7.73694	5.19964	1.84914	0.218049	0.0444762	0.0524924	0.135455	0.0834842	2.07999	4.14967	4.37621	1.95897	7.76839	14.8381	0.100273	8.79594	0.576391	101.5649
35300	-198.367	-104.599	-93.7676	8.66494	7.25591	2.62683	1.59325	2.26561	4.38307	3.8748	2.36432	34.4307	10.0612	12.2584	3.44982	0.00626243	0.0530086	0.269915	6.1998	5.29973	10.2486	3.049	10.8107	0.286565	8.84152	1.21406	9.76294	1.66628	150.9372
35400	-182.2	-98.5716	-83.6288	2.79061	1.03085	0.0811405	0.0215494	0.439707	2.49793	15.5947	12.7818	2.59711	2.06495	1.08302	13.4662	0.0641771	0.120271	5.90937	3.06872	1.09184	0.455447	7.17514	1.12379	14.9632	1.22789	3.57795	5.9715	1.04408	100.243
35500	-181.071	-96.5227	-84.548	0.0361443	0.114903	0.82963	0.475757	1.51836	5.76549	0.480577	6.40109	0.578184	22.261	1.3347	21.6465	0.0249849	0.0230354	7.46584	1.8622	1.08721	9.94327	1.09085	1.3967	10.7288	0.195879	0.505404	6.23614	2.83646	104.8391
35600	-202.852	-112.289	-90.563	6.2536	16.9881	10.3073	1.3611	3.10043	1.97092	15.3647	5.86923	1.2572	7.03092	4.85728	5.65204	0.55356	15.2271	1.51756	2.95808	2.84049	8.81953	1.62469	12.5523	0.776186	2.3255	2.66608	2.99459	0.045404	134.9139
35700	-203.721	-112.098	-91.6226	5.48271	0.914601	0.0945506	21.0282	3.75147	14.2952	0.270452	2.49203	3.67311	7.44912	2.54312	8.58903	1.39895	1.33034	6.04669	10.4786	9.42509	1.15046	10.5247	1.18446	0.0740118	2.03892	14.8055	5.75989	5.4107	140.2119
35800	-182.582	-100.622	-81.9602	1.66345	0.247652	0.125801	0.0425782	3.56262	8.94471	1.70445	6.72031	0.343185	3.02699	21.5217	6.12458	0.0312839	0.667967	1.9555	0.427	0.735331	7.68695	3.75839	9.83283	1.13953	2.50644	1.76138	0.724668	6.64449	91.89977
35900	-188.218	-97.7058	-90.5125	12.6041	2.13721	0.0934503	0.00558151	2.6839	7.99951	5.42898	3.81841	0.85903	5.02591	6.02833	8.97574	0.0611138	0.0361829	6.25944	2.15154	2.83472	8.88132	8.71428	6.6686	8.99818	12.7361	8.70677	11.0131	1.9398	134.6613
36000	-171.71	-94.8411	-76.8687	0.0749797	0.830447	0.0435573	0.280448	14.7257	2.25566	3.40696	0.136624	1.66058	7.89313	1.66129	0.630698	0.156534	0.0468439	2.72193	0.187964	0.00342275	1.5307	0.767782	14.7656	0.139494	0.319394	2.09124	9.64657	0.464835	66.44238
36100	-168.893	-91.7587	-77.1341	0.153574	1.26571	0.0804629	0.0858887	0.187284	0.308345	1.74589	0.484646	11.6949	0.549935	1.17187	12.9801	0.0516772	0.0107794	0.107392	0.0387768	8.52556	0.0676981	5.22074	0.0845277	5.50852	7.35532	1.97044	4.06562	4.0538	67.76951
36200	-200.831	-107.381	-93.4498	12.4557	7.97975	5.49597	2.72449	5.2576	2.5716	0.416226	0.741356	3.87698	0.973805	8.31576	2.05257	0.277862	0.100044	10.2096	8.06671	21.1322	4.32854	20.4723	4.52196	14.2495	1.30662	8.37505	1.98651	1.45944	149.3482
36300	-202.486	-112.284	-90.2023	0.850982	0.442326	8.87695	16.0673	3.37447	1.04125	3.81681	16.6375	2.23215	0.00370643	2.53304	3.48921	5.98872	4.46091	7.25069	1.66247	4.32239	10.4907	4.12722	5.1044	2.51943	8.64203	3.32383	6.58617	9.2658	133.1105
36400	-186.387	-97.0538	-89.333	0.1908	0.0225092	0.125049	1.32013	3.53086	2.13473	2.5169	4.74952	11.5751	4.6992	0.207165	0.272666	0.0486897	0.185319	2.78488	0.00834863	7.47923	26.6516	11.2836	14.3151	0.340719	0.00509622	2.15776	26.443	5.71592	128.764
36500	-175.128	-95.6401	-79.4875	0.0728645	0.0277268	0.099514	0.328732	2.28566	4.76695	22.4986	1.69787	5.93984	0.0677932	6.54053	0.323873	0.153084	0.0489208	0.13396	1.30829	0.913635	1.62424	1.55079	1.89523	9.98514	4.90663	5.61254	3.32314	3.43093	79.53651
36600	-179.241	-102.054	-77.187	0.0728353	0.211008	1.6609	1.18158	10.8461	0.28528	4.42726	0.102959	1.49459	9.08698	4.82337	0.33922	0.120166	0.315275	3.56203	2.75905	6.68591	2.11303	3.28629	0.831311	1.80222	4.02889	3.72834	1.43077	2.83851	68.0339
36700	-179.647	-100.461	-79.1863	1.66496	0.1189	0.0393665	0.0369605	0.902704	3.47215	7.95277	3.95686	0.248176	0.326521	4.0037	3.54628	3.81247	0.27038	12.1609	0.140387	0.0119207	1.83072	1.31849	0.707359	1.59821	4.24693	2.08025	5.02602	18.5571	78.03052
36800	-179.839	-99.4779	-80.3607	4.21122	0.0576559	0.752359	0.00506563	4.13627	3.61526	5.5353	8.11909	3.81603	5.35056	9.13857	9.70119	0.16823	0.0504424	4.29061	1.32539	0.170714	4.79459	6.21497	2.57787	0.303005	2.50448	3.57532	2.31647	1.17201	83.90266
36900	-186.975	-106.463	-80.512	5.36687	0.827274	0.582042	0.11186	12.674	1.80043	0.724501	7.81798	0.228615	3.78811	0.910982	4.98152	0.34594	0.405506	3.77339	3.20661	2.11781	1.29102	9.23051	4.49187	3.21885	0.275906	3.1792	7.82134	5.487	84.65915
37000	-188.961	-104.797	-84.1648	0.709602	1.68515	3.79617	7.4731	0.825739	2.80481	13.6096	8.81029	0.104088	4.70692	2.11214	6.54802	0.0260111	0.0782129	2.15086	2.83034	2.52716	2.81342	2.19698	4.16485	0.837152	7.61989	19.6402	0.600811	4.25157	102.9231
37100	-199.108	-112.287	-86.8204	2.67613	2.09667	14.4315	5.66183	0.294077	2.17424	1.73522	0.17291	4.83629	7.10484	12.5092	4.0159	4.90418	3.10817	2.09968	4.90502	4.79407	16.6216	3.19161	6.30266	0.828795	2.94443	0.596099	3.13413	5.06197	116.2012
37200	-191.924	-101.09	-90.8345	0.0669071	0.186261	0.409678	2.26492	1.9794	3.87349	12.294	17.0355	9.66135	2.69472	16.4412	2.08213	0.399618	0.182844	1.92509	4.4804	0.342594	4.81427	4.88671	5.20653	4.24376	0.520495	11.0116	5.86795	23.4004	136.2717
37300	-189.783	-104.874	-84.9088	2.31743	16.6101	1.80072	0.00814426	1.10946	8.42528	0.47104	0.515945	1.15895	4.51067	10.0359	2.56904	0.0589302	0.0681136	2.43638	15.7858	9.50932	3.50975	2.73546	0.771175	1.15047	15.7543	0.666145	3.26533	1.39902	106.6429
37400	-194.451	-106.793	-87.6586	0.0975565	9.80941	1.39168	1.36088	1.49813	7.98253	8.65735	5.83322	2.54659	2.26527	6.10317	5.29514	0.0158977	0.28002	4.08741	1.45528	3.41342	3.81582	0.624097	22.0938	17.3874	7.31407	2.94965	0.164101	3.95028	120.3922
37500	-189.474	-102.47	-87.0035	1.58148	0.0269382	3.81965	1.99932	1.97909	17.958	7.09309	23.4304	10.8973	7.93945	0.321656	0.550501	0.025996	0.0236941	8.96559	6.11155	1.33266	3.85495	1.74184	0.172348	0.289781	0.712548	2.28323	9.99259	4.01278	117.1164
37600	-186.583	-101.933	-84.6504	0.208455	0.181408	6.66598	3.42949	0.707011	3.36689	3.29389	2.45248	10.5233	3.4206	0.660028	0.500504	0.27683	0.0165588	0.922755	6.31258	9.94262	1.59231	0.6096	1.88491	5.19582	5.72839	16.6645	14.4218	6.37222	105.3508
37700	-190.769	-105.896	-84.8726	0.110922	12.6886	4.34782	0.448867	8.2507	3.51772	1.5252	2.37438	8.91217	7.25296	8.66103	8.1296	0.0432292	0.476493	4.38103	7.09703	0.437083	9.51561	3.7093	4.08526	5.4912	0.731785	0.0255734	1.25599	2.99223	106.4618
37800	-200.685	-111.529	-89.1559	1.60494	8.25679	2.11489	5.95458	1.88031	7.43492	4.13586	4.36768	9.13821	12.0475	5.35464	7.75164	1.43695	0.169971	0.538204	10.4524	11.1992	1.15169	9.9958	2.06025	4.95892	2.29498	7.06818	5.6619	0.847989	127.8784
37900	-188.07	-103.967	-84.1033	0.122142	0.0506407	0.648004	0.387612	3.51996	4.20809	5.38102	8.44659	9.51498	4.49636	3.87724	0.199302	16.6446	9.52934	3.90448	0.0663633	2.01282	1.22966	7.52553	0.160564	13.1477	0.0555242	4.31282	0.210109	2.96408	102.6155
38000	-177.114	-100.832	-76.2819	0.139637	0.451004	0.0304327	0.0634873	0.937399	0.734209	1.4742	3.28504	1.32563	0.934773	1.46957	0.504587	5.51992	2.8162	0.704513	6.99124	0.899375	0.543864	7.82348	3.47885	6.15592	1.54444	1.44781	1.80109	12.432	63.50863
38100	-186.795	-109.121	-77.6744	5.71155	4.89864	0.569236	0.126816	0.514836	3.88001	0.951952	0.20148	0.748533	0.41617	2.78062	0.950354	1.75573	2.61652	0.200916	16.874	3.10813	1.3427	3.46579	2.10816	6.08421	2.7307	1.15576	1.75276	5.5254	70.47097
38200	-187.467	-99.4641	-88.0028	6.70554	0.461424	0.00923398	0.0644883	23.3639	4.0265	0.530096	3.14329	18.2675	1.7828	2.18693	6.09843	0.15513	0.170641	9.00124	4.99256	5.13773	0.929086	0.682854	9.67291	6.44652	9.41533	3.12451	0.292302	5.45223	122.1132
38300	-181.521	-97.8609	-83.6597	0.27432	0.0562052	7.08717	6.47709	5.53283	0.105922	0.201257	0.924471	4.81538	6.99316	0.0999027	16.5491	0.00191873	0.0557248	6.53496	3.70556	1.80206	0.651647	0.619635	5.21057	1.6422	18.4678	3.95608	7.52117	1.11153	100.3976
38400	-187.557	-100.428	-87.1289	0.231419	0.0501894	4.10612	8.54606	6.26732	2.21852	2.40721	0.572955	0.336927	0.570318	0.367245	25.8987	0.152482	0.0590296	11.0765	8.23178	2.39786	2.40522	6.30913	8.31536	5.7935	0.585804	6.19458	9.8916	4.75754	117.7434
38500	-200.63	-104.882	-95.7483	18.4103	4.1237	0.0305924	0.067634	5.60612	12.1178	2.35728	7.0618	3.31512	9.30053	0.431976	5.33696	1.66916	1.35914	6.30934	17.0063	3.40881	14.0215	4.93143	0.302424	0.0634433	14.9401	12.7821	5.02582	10.8611	160.8405
38600	-177.355	-98.1276	-79.2273	0.535978	0.965797	0.0202035	0.133261	3.84715	7.55178	0.123563	1.39442	1.04726	6.9634	8.95529	0.063877	0.176638	0.0520101	1.86943	7.51052	0.756378	8.62937	3.75192	1.21545	1.39973	15.1732	0.711168	1.83886	3.54859	78.23526
38700	-183.241	-104.07	-79.1709	0.0689377	1.96891	4.09871	2.26769	0.994859	3.39735	1.65378	3.11156	0.472292	8.97783	14.2226	2.46606	0.0167675	0.0364896	1.71684	2.17454	2.76063	4.61967	2.40898	1.51579	0.205168	4.24172	1.46506	12.0459	1.04514	77.9533
38800	-181.174	-99.3767	-81.7975	0.036399	0.0689198	0.484521	0.516671	0.936598	1.65483	5.08375	3.37995	5.21867	15.1723	3.05903	0.101159	0.211578	0.337014	0.602938	3.66202	16.2026	2.88804	1.25082	4.66549	16.4149	3.78192	1.52713	0.37525	3.45384	91.08639
38900	-177.721	-88.5296	-89.191	0.160162	0.0219747	0.214639	0.0985526	4.89168	0.734609	3.33402	11.3742	14.6461	5.60451	21.826	1.69808	0.00183838	0.0311139	0.033017	0.114168	7.9742	2.3184	5.03102	38.5062	0.819024	1.12883	0.533102	6.81926	0.139301	128.0541
39000	-202.117	-105.767	-96.3496	0.460566	4.12838	0.112403	0.0671999	6.51762	11.9105	15.3233	7.43227	6.87732	15.9894	16.2613	13.3735	3.97771	3.24715	10.4779	0.870525	2.28655	10.1827	3.42607	3.17322	13.4314	8.0167	2.90827	0.678309	2.71693	163.8472
39100	-201.972	-106.607	-95.365	0.36527	0.1688	11.5935	6.55791	11.8785	4.14191	6.6344	10.7437	10.3649	4.16541	15.1943	8.23106	0.980622	0.0514326	9.10777	12.398	6.94051	2.43322	4.39195	4.52303	0.209106	11.0167	7.73958	9.05037	0.0419689	158.9239
39200	-197.332	-112.261	-85.0715	13.8979	0.162143	3.36372	3.07735	1.44657	1.77672	1.63602	7.95018	1.80343	2.38259	4.73394	6.92951	11.9053	0.283147	1.5866	1.33291	4.76471	9.29846	0.370539	9.67345	3.77416	3.17209	3.98041	5.46751	2.687	107.4564
39300	-182.151	-97.615	-84.5358	0.0176713	0.100314	2.46478	3.97753	0.815904	2.81334	5.23753	11.4339	2.22658	1.80192	8.0948	6.25683	0.0348496	0.0347205	0.291009	14.2738	2.88587	8.54289	1.60573	11.9531	0.29236	0.602931	2.73906	1.67854	14.602	104.7779
39400	-174.252	-94.1696	-80.082	0.0168165	0.0314011	0.937574	0.386145	0.763043	5.13715	1.81665	3.11561	10.7314	1.71814	5.37731	7.74037	0.00219164	0.089451	4.44965	0.046698	3.83437	6.93932	4.36676	3.1599	13.8813	0.267609	4.05434	2.24933	1.39631	82.50887
39500	-195.24	-105.446	-89.7943	10.1708	3.26609	7.57362	2.16142	2.64987	0.171435	0.187018	18.7305	0.168872	9.12109	16.0778	1.69506	0.103854	0.0438966	2.51151	7.59417	7.78111	9.83593	11.9773	2.00007	0.961896	1.03298	2.59111	8.46002	4.20292	131.0704
39600	-179.093	-103.371	-75.7217	0.419856	0.15175	0.128266	0.0739172	1.06682	0.495479	0.00519552	0.327987	8.76158	1.8353	1.09182	0.584523	3.7093	1.01347	0.270705	2.62778	0.331274	3.99013	1.01102	0.274417	3.77731	4.50691	4.90929	8.327	11.0163	60.70739
39700	-186.312	-105.415	-80.8969	3.34505	3.99408	2.96018	3.78886	5.91426	11.4279	4.61085	0.977539	2.24902	2.04698	3.18294	16.9524	0.0714153	0.0719375	2.9384	3.11117	1.77574	0.0993896	0.486398	1.33354	3.19713	4.0358	5.7646	0.264286	1.9837	86.58354
39800	-189.662	-104.76	-84.9025	0.102202	2.24917	1.09758	0.287978	1.52647	9.27411	3.52153	5.7541	10.2812	1.58529	1.14562	9.9207	0.00671338	0.159681	0.333544	0.480128	11.5115	3.57382	0.369786	2.71825	16.6826	10.9275	0.389371	2.16625	10.5463	106.6114
39900	-183.522	-98.0103	-85.512	0.152981	0.0663739	0.43258	0.827892	15.4927	2.42173	6.81392	1.63907	4.87108	8.85905	3.55169	5.78779	0.0305208	0.112916	5.29884	6.26815	3.27067	3.42201	4.02747	0.776633	6.3536	5.92707	9.03455	8.0473	6.17216	109.6588
40000	-184.79	-99.6859	-85.1036	23.3522	17.9571	0.0664774	0.290429	13.7881	1.43013	0.34577	1.90716	4.67647	6.45895	2.81367	0.407721	0.132513	0.126942	0.545893	10.2965	3.51258	3.43564	4.4173	2.70698	0.156017	0.240303	2.07119	0.567158	5.91389	107.6171
40100	-204.378	-111.893	-92.4854	0.951606	7.92224	0.577688	1.33785	1.60178	1.42344	11.2257	6.71652	9.7169	4.33517	0.917885	18.0197	12.4628	5.29605	2.94181	2.88315	1.06444	5.53082	4.17864	8.70023	3.32445	3.23464	16.9066	0.234358	13.0216	144.5262
40200	-204.035	-112.316	-91.7184	1.52033	25.939	5.499	1.96736	1.14161	4.27836	7.17097	7.67689	4.21838	2.44754	5.8659	8.75464	13.4266	5.18523	0.47175	10.4263	2.0294	3.48409	5.4457	6.32531	6.24219	1.21415	8.5337	1.0623	0.364387	140.691
40300	-181.623	-105.096	-76.5265	1.00602	0.155583	6.9751	1.30562	0.334935	1.14361	4.62063	3.39405	2.63938	1.10046	3.44424	5.45706	0.0388127	0.23232	0.188556	0.157634	0.618409	3.23523	4.39323	0.585164	1.74517	14.1079	3.96898	0.714015	3.16924	64.73132
40400	-180.572	-97.6788	-82.8931	0.0255082	0.0395618	0.0289781	0.108878	0.0689874	0.913181	4.60554	1.61687	14.9298	11.4313	0.6677	3.82623	1.37694	4.12902	4.67617	1.0864	10.8028	1.93281	4.79635	6.35778	4.34014	4.18312	8.75425	2.56206	3.30443	96.56468
40500	-199.268	-111.756	-87.5128	2.12587	0.83096	0.126656	2.92519	6.7269	3.27953	1.32535	1.15323	0.169371	3.64592	9.1036	24.3388	2.07335	0.00220195	3.8797	17.1008	10.8973	2.6737	8.9324	2.78433	2.31909	4.67157	1.55593	2.13979	4.88167	119.6632
40600	-182.532	-100.528	-82.0043	0.066315	4.20531	2.08243	0.000525116	2.04983	2.34031	1.70869	1.68688	1.85771	1.02646	7.21538	2.2362	0.0100106	0.0630565	9.40779	1.03275	0.373539	3.04189	0.435284	10.2139	2.23324	6.12651	13.0289	8.80587	10.8719	92.12069
40700	-188.361	-104.746	-83.6151	0.851922	14.6421	3.55779	5.23302	2.32083	0.388152	2.20481	0.755899	3.01989	0.766262	2.25615	1.07249	0.0191359	0.0925222	7.17202	1.70005	0.972019	4.66726	3.22817	6.44439	0.35808	10.6994	6.98567	2.93488	17.8314	100.1743
40800	-182.569	-98.8076	-83.761	0.023249	0.0297603	11.1301	3.38251	5.296	0.509993	7.44298	10.3816	1.93938	3.54864	9.26995	1.1118	0.266757	0.0419748	3.2655	2.16822	16.5333	1.23871	2.87608	5.41482	0.417839	0.767884	10.2574	0.0394222	3.5504	100.9041
40900	-202.732	-112.286	-90.4458	3.89186	6.25512	11.0778	2.89354	1.57913	5.96862	0.922292	2.77147	13.2106	15.3949	5.91079	1.98447	1.74163	5.07001	2.81738	1.07431	21.9266	2.58006	0.696569	10.8492	2.68939	0.0792235	10.3296	2.42817	0.185196	134.3278
41000	-181.162	-100.877	-80.2852	5.80943	0.15064	0.107672	4.62278	7.24828	0.385996	0.692844	3.6638	3.9445	3.96155	6.65407	2.25615	0.0176933	0.047535	3.81789	11.8563	4.85405	0.530591	4.08015	0.423874	9.29829	0.35335	1.04421	5.7715	1.93207	83.5252
41100	-193.617	-108.338	-85.2794	0.115475	1.96576	0.310919	6.26783	2.20249	0.407879	2.43095	5.51102	0.60535	1.06652	1.35681	1.56115	0.585346	1.03486	3.08738	2.33291	0.8995	23.0056	3.15482	30.4778	0.849768	0.48156	4.47375	10.4647	3.84577	108.4959
41200	-190.321	-104.49	-85.8314	2.8076	6.34948	0.335065	13.2581	11.2969	3.66866	2.92328	5.27135	10.8845	2.46293	2.07042	0.166711	0.0428746	0.0397329	4.5216	4.55351	15.0194	1.20483	4.57365	8.0071	1.44295	1.04519	2.96348	4.21457	2.13231	111.2562
41300	-169.954	-91.7205	-78.2333	0.152701	0.16315	0.0925695	0.00161935	5.9907	6.49276	5.86657	6.56398	0.822557	5.24542	0.652428	0.15814	0.153305	0.140265	11.6167	6.45248	4.90462	0.596006	0.29324	3.27461	0.0278342	4.2547	0.376789	1.71564	7.25674	73.26549
41400	-187.962	-100.874	-87.0878	1.06179	0.406303	0.187031	0.0206372	0.461672	1.16094	6.14954	24.8223	3.90362	8.0003	6.74813	4.14083	0.120217	0.224877	4.33982	10.6284	12.1821	2.24483	6.97749	7.79259	6.50349	8.31519	0.0930278	0.217584	0.835348	117.5381
41500	-200.649	-102.579	-98.0707	14.9001	2.92077	0.0623612	0.022436	0.853266	17.2418	1.5757	25.6499	6.02814	0.878362	3.23499	3.41902	0.225937	0.653086	6.77447	15.9307	2.15682	4.6128	11.2169	14.4296	14.1547	1.26408	8.61195	1.68648	13.9478	172.4523
41600	-184.091	-103.589	-80.5018	4.35327	6.64725	0.141103	11.8307	0.00431058	0.462694	4.57785	3.25342	2.86313	7.87301	0.323107	0.63314	0.0668822	0.0928325	7.6046	0.904805	9.02905	0.299736	2.23279	7.20928	1.89447	2.61718	4.88418	3.57559	1.2336	84.608
41700	-183.468	-98.3777	-85.0903	0.0800167	0.096781	2.71392	4.65914	14.7738	1.86788	4.04424	3.71569	0.780567	0.867678	19.262	5.67562	0.069843	0.0201374	2.50775	2.41331	0.563012	0.331863	10.3345	4.41952	8.20949	1.29691	7.79801	4.31669	6.73193	107.5504
41800	-183.329	-99.4995	-83.8297	6.95067	4.75569	0.125838	0.0370642	4.10304	3.03477	0.833682	0.0686994	3.05439	12.4005	9.30497	2.38266	0.185884	0.0433393	12.7243	4.10493	1.69045	1.08289	0.130584	2.82698	7.32303	6.05433	5.60557	7.32763	5.09555	101.2474
41900	-188.595	-108.17	-80.4246	0.889787	0.353313	2.92638	1.10712	4.98946	5.19517	0.781545	0.424781	1.26489	4.95666	9.50662	4.48915	0.492323	0.0637287	2.71575	4.98923	5.43495	5.87357	1.62463	0.609251	7.99086	6.49136	6.67941	0.72831	3.64399	84.22224
42000	-185.073	-100.904	-84.1682	0.0869449	4.11982	3.89447	0.0262377	2.96792	8.79907	3.72526	9.32772	17.7244	1.76877	0.150148	0.118143	0.418184	0.341617	0.00694027	5.98627	7.92419	4.77817	2.13852	8.51209	15.3382	0.00511532	2.92867	0.299561	1.5533	102.9398
42100	-210.979	-112.099	-98.8798	2.54244	8.19617	1.8017	0.369571	2.54904	6.28423	2.55153	4.71835	19.9461	6.09882	3.6683	3.05917	2.2777	0.343597	1.2555	2.75061	28.1284	1.70133	5.11694	11.6941	27.1945	5.47843	13.9533	9.09729	5.72105	176.4981
42200	-183.52	-106.593	-76.927	1.04561	0.204775	0.00976791	0.494167	7.77051	3.44538	3.29677	1.30231	0.713053	3.93663	0.357785	0.748	3.8015	2.09605	1.14425	6.10405	5.85191	2.62588	8.01374	3.59566	1.90997	0.0362332	1.82649	3.47026	2.93335	66.73407
42300	-178.349	-98.0442	-80.3048	0.318061	0.0277306	0.0089217	0.151277	0.634732	11.7843	0.767594	0.690345	2.334	1.15633	5.03127	0.164837	4.19114	12.9623	0.417846	2.05865	0.0848546	0.942112	3.35122	1.31577	0.204204	11.7758	5.90524	12.4559	4.88874	83.62315
42400	-190.952	-106.532	-84.4196	0.259516	0.00702923	6.10083	2.74083	7.56942	11.3625	5.10512	0.490804	10.1862	3.13498	5.99323	9.20398	9.95926	0.370183	0.923034	12.1366	2.83873	1.23649	3.33215	0.654711	0.444744	0.447308	3.00055	1.28073	5.41835	104.1972
42500	-186.042	-94.0287	-92.0134	0.135977	0.0485745	0.106367	28.6524	0.285257	10.5219	0.889514	4.04778	0.916436	5.8877	2.36684	16.0004	0.0322514	0.0385754	0.00163054	0.376705	5.4398	7.46155	1.81083	8.75509	17.1264	1.46838	10.4938	4.797	14.5046	142.1658
42600	-189.285	-102.206	-87.0788	0.118806	0.149259	0.291017	10.7594	3.62773	4.82302	8.69712	17.8171	4.57096	5.59016	9.18239	4.51813	0.213036	0.245899	3.82398	10.9099	1.51188	5.82119	13.6176	7.65916	1.56574	0.447307	0.673989	0.162235	0.69586	117.4929
42700	-182.669	-98.6226	-84.0465	0.178445	0.0427501	0.164467	1.44374	5.17213	6.56105	0.855121	1.47824	6.43508	8.40503	6.40842	0.656512	0.0353932	0.118861	11.2449	1.30751	3.70359	1.4481	6.46437	7.31988	0.388121	22.8935	2.97107	1.31622	5.3189	102.3314
42800	-197.007	-112.251	-84.7556	2.56316	0.120082	5.39174	2.25337	0.670289	2.27125	3.02515	3.14666	2.92436	3.15272	6.86837	8.34347	12.3451	15.1261	6.12945	5.7946	2.47799	1.14848	1.7931	0.0488272	10.5868	2.4326	1.91795	0.745858	4.5994	105.8768
42900	-194.815	-109.744	-85.0704	4.06952	4.9877	8.55338	2.91544	1.84144	0.273045	2.42154	4.38935	0.110948	2.70869	2.34458	13.2851	0.444135	0.366907	4.8354	7.46383	15.6873	4.26758	2.98807	2.0547	11.7537	1.14547	1.72198	3.90742	2.91397	107.4512
43000	-185.76	-102.812	-82.9481	7.39336	3.75523	0.133226	0.365307	0.769065	3.60837	4.25023	3.64585	0.874911	6.33341	0.445735	3.59231	0.0460247	0.268905	4.58566	6.07228	0.791478	14.5118	1.11788	13.1796	5.07508	0.911191	7.42216	6.51591	1.17479	96.8397
43100	-196.227	-106.138	-90.0889	5.71655	1.53705	0.180719	0.0490996	0.603871	0.134992	33.5203	2.13382	0.0157216	2.71249	1.48454	7.67192	5.5195	4.88314	8.98868	1.22965	1.31682	2.09292	9.11118	2.65139	13.1864	13.9894	1.35767	6.10429	6.35162	132.5437
43200	-188.922	-107.59	-81.3314	5.82414	3.38846	9.91073	0.0137987	5.80332	0.182019	0.289907	0.137214	8.94088	7.086	0.428158	5.9952	2.4949	1.26519	2.989	3.93016	3.26935	1.85547	0.0844492	0.0546704	3.14186	0.608768	13.0126	3.1942	4.85578	88.75621
43300	-178.901	-96.6908	-82.2103	0.041504	0.33224	0.0905802	0.0153446	26.1921	0.0316176	6.22891	3.97883	5.09227	1.42071	9.60421	0.99884	0.543438	1.30718	6.73413	0.0143497	0.115245	4.45674	0.113793	13.5968	0.450407	2.01424	3.1536	5.15671	1.46683	93.15065
43400	-190.409	-104.991	-85.4177	1.62847	0.826048	4.75363	0.0148462	6.55095	0.882334	0.469412	7.61726	1.45351	0.223983	4.99396	2.81318	0.00390265	0.132346	3.44852	17.232	2.04924	7.04813	29.6985	5.98907	0.0866462	2.91734	2.81935	3.75377	1.78082	109.1873
43500	-172.636	-93.7647	-78.8718	0.107725	0.034638	0.0719184	0.284326	0.80195	6.852	1.24762	3.58621	0.388987	2.73296	8.47485	0.778614	0.0942025	0.573455	0.0252861	0.377192	1.97425	0.727584	7.16013	5.77635	0.379458	14.1255	6.45906	10.4577	2.96589	76.45783
43600	-199.199	-107.14	-92.0583	5.3841	9.55724	2.91896	3.72717	7.72459	0.929388	6.53817	0.908653	6.43891	5.4797	2.00297	6.43185	0.217322	0.12604	9.95842	0.288202	11.2976	0.498009	4.42454	12.9652	13.6733	0.756702	2.66144	22.481	5.00116	142.3906
43700	-201.523	-105.133	-96.3899	17.5682	21.2552	1.25799	3.28049	2.73658	4.55133	0.324055	1.88006	6.51676	22.195	1.48092	1.55808	0.0338139	0.0786551	1.34123	16.2431	4.62757	4.47657	15.7753	6.60553	22.5348	3.64683	1.0736	2.70943	0.29749	164.0485
43800	-198.98	-104.79	-94.1899	5.15042	6.7547	2.17635	0.479571	12.1938	0.66848	2.86171	1.62778	1.85357	14.7323	11.5405	4.56237	0.0168398	0.0612792	6.5004	0.811876	5.77626	4.35262	8.91252	0.321033	7.07889	7.60117	0.358955	35.2503	11.4049	153.0487
43900	-182.89	-103.375	-79.5144	0.0619563	0.0677687	1.21909	0.547952	5.83422	1.4496	0.927837	8.52086	1.06614	2.13747	5.26037	10.5677	2.3103	4.96479	6.27933	1.04984	0.0602912	8.21786	4.10338	1.3503	2.97222	0.750199	4.93446	0.0241473	4.99307	79.67117
44000	-193.458	-112.11	-81.3478	3.03426	0.150102	1.42553	2.82632	0.0345233	6.264	3.71699	0.565123	9.00502	1.72095	0.556219	8.81094	0.917594	2.63396	1.82795	3.6247	5.32289	0.735605	13.6566	6.70839	5.88387	1.89249	5.97242	1.35451	0.197099	88.83802
44100	-197.851	-104.372	-93.4789	0.373973	0.483905	0.13866	0.170258	13.176	6.66366	5.80956	18.6715	6.55213	25.2519	2.796	10.6267	0.360114	2.51576	4.17	0.67545	6.72502	7.68557	0.305277	0.587924	7.11911	21.6099	0.821908	3.16432	3.03875	149.4934
44200	-176.125	-98.9921	-77.1329	0.171653	0.35804	0.086802	0.362953	14.73	2.06005	5.90876	0.653566	1.19698	0.475256	1.38904	2.2838	0.20951	0.161768	1.10371	5.94563	3.15092	6.71132	0.209143	1.09264	4.67199	1.41054	5.18466	5.84831	2.38663	67.76368
44300	-192.97	-105.418	-87.5526	1.1393	1.8708	2.20872	13.7538	19.0356	0.0121476	2.26785	9.60013	2.78364	1.52577	7.16317	1.86202	0.073257	0.0681561	9.87674	3.75546	0.306061	8.54427	7.58587	7.69547	5.63352	3.07495	3.07607	3.03586	3.91349	119.8621
44400	-187.222	-105.757	-81.4658	1.15196	1.85575	0.0559504	0.126992	6.19992	2.45372	2.17689	0.49512	4.60834	1.57881	10.4452	9.3297	0.999138	13.65	2.06927	2.40613	1.82759	0.549605	0.204014	2.49651	3.09684	2.12955	1.06157	11.3196	7.13971	89.42782
44500	-196.068	-111.627	-84.4414	1.14862	0.688856	3.79603	4.5996	5.30199	0.0255434	1.1675	20.421	0.119014	1.19846	7.90094	3.67074	0.521957	5.16321	21.3551	1.96829	0.498849	1.43182	1.38007	4.25393	3.49991	5.90337	0.0981211	6.09982	2.0933	104.3061
44600	-193.236	-108.936	-84.3003	0.000962291	0.0568942	0.0255017	0.423357	2.88453	8.64513	5.11651	7.04751	4.50375	4.38032	1.12809	1.11317	0.874855	12.3455	0.50445	14.0166	1.57643	2.61075	15.3813	7.29208	6.66367	0.078739	2.77672	1.08638	3.06711	103.6004
44700	-185.808	-100.626	-85.1823	0.0367464	0.447699	0.143125	0.0129841	16.9726	1.2588	0.109076	0.449623	3.62263	1.45188	7.22987	0.895735	4.08115	3.79798	0.0580299	9.58926	0.260746	1.26232	15.9127	2.90175	1.15458	2.20488	13.4545	11.6762	9.02565	108.0104
44800	-199.114	-112.245	-86.869	1.71874	11.443	9.68923	14.1388	4.152	6.95862	7.60083	0.90961	4.20284	3.60451	1.35194	5.0903	2.14275	1.66999	6.46426	4.60437	2.16017	3.06391	4.57777	5.91678	2.94161	3.92676	0.137668	6.22971	1.74772	116.4439
44900	-181.353	-101.426	-79.927	0.0117774	0.241445	6.73021	2.27695	7.66704	0.25453	7.10002	0.781838	0.0592368	7.26347	0.03195	3.49493	0.200712	0.164962	4.05904	2.64429	0.948132	5.74028	4.00083	5.1727	5.78352	5.63452	7.23252	0.609769	3.62953	81.73421
45000	-178.622	-97.0411	-81.5808	0.226654	0.0779931	0.00581042	0.016854	3.03488	3.76993	5.62274	3.95721	8.00108	5.97259	5.35488	7.59536	10.6995	0.395426	7.62145	0.360733	0.382149	0.124792	2.95953	4.10766	0.364451	9.24465	2.37742	2.5718	5.15724	90.00282
45100	-200.294	-112.297	-87.9971	0.561256	0.146211	2.62137	6.78398	11.1297	6.5705	9.84951	0.0177138	7.61336	3.98923	0.180595	2.75221	9.19185	1.18123	19.6167	3.92802	6.96574	0.887662	5.13439	11.4633	2.5881	5.51733	0.920152	2.04842	0.425787	122.0843
45200	-180.789	-97.6835	-83.1057	0.0256652	0.015701	0.880551	0.990757	2.50002	5.78993	4.46204	5.86709	3.76999	7.14217	0.479837	2.29022	0.0299585	0.184727	9.90598	3.11041	1.63057	2.55863	9.13208	0.205085	0.796678	8.60984	2.83422	5.49779	18.9176	97.62755
45300	-185.132	-103.634	-81.4977	10.54	28.9252	0.0816232	0.0559444	4.04921	2.91968	1.6094	0.98231	6.08518	0.801878	0.492961	0.913046	0.993129	0.0633824	1.93854	1.05237	0.645965	1.67807	3.92786	0.812811	3.78669	11.4258	1.04231	2.17815	2.58582	89.58728
45400	-180.946	-98.9908	-81.9554	2.48522	7.40646	0.0451667	0.189044	2.66769	6.41017	1.93114	4.96602	0.770634	1.48787	7.77371	6.31444	0.00614276	0.0940786	4.47188	1.83097	1.53511	2.94678	0.170634	11.0481	1.66757	2.86074	9.38245	7.71289	5.70125	91.87613
45500	-173.951	-99.3547	-74.5963	0.210688	13.7482	4.72664	0.25886	0.633673	2.01155	2.29524	7.30161	2.05069	1.06953	0.31215	0.341185	0.0195391	0.000629876	1.01801	1.74969	2.23362	0.651014	1.7628	0.384457	0.121025	5.25341	0.828811	1.60986	4.48777	55.08064
45600	-192.532	-104.26	-88.2721	5.32419	0.361517	5.20637	1.64682	1.34413	10.3802	3.04391	5.96457	1.74717	1.36789	11.5176	4.87886	0.0213206	0.00623023	2.40907	9.06486	7.66027	8.86306	14.6176	10.9422	6.27912	2.93132	0.149702	1.63073	6.1009	123.4597
45700	-180.81	-98.4024	-82.4076	0.0182761	0.0144884	9.54561	2.10145	2.40484	1.44889	3.58714	12.7967	1.02393	8.23236	14.0288	2.15926	0.21024	0.0456657	7.00831	6.12591	2.23934	1.55997	1.72203	1.11598	0.118331	4.27245	7.79163	0.513362	4.05195	94.13689
45800	-188.265	-105.676	-82.5896	1.83035	1.22095	0.163581	0.0368727	2.14458	0.428083	1.98306	2.47865	0.0503435	7.75834	7.10091	1.66497	1.87724	0.966602	13.6586	1.19451	2.79619	0.8998	3.05613	0.864088	0.179666	11.2395	0.545604	4.00185	26.9063	95.0468
45900	-187.504	-99.9292	-87.5746	0.248647	0.0527216	0.917573	11.391	6.28908	14.3781	6.67826	0.836392	25.9704	2.98007	5.58235	1.91753	0.174879	0.108592	0.00298085	6.06168	5.42767	0.501953	2.01954	14.8869	5.37558	3.1835	1.86369	2.06259	1.06033	119.972
46000	-187.548	-105.5	-82.048	1.68082	0.455973	2.38014	4.8927	6.38036	0.647233	6.14692	3.89568	3.41983	2.08868	6.01446	6.88531	0.108136	0.0809573	9.24644	2.00692	1.05615	5.82891	0.0323804	10.8336	4.74496	1.17773	2.06294	8.30419	1.96737	92.33878
46100	-197.146	-107.757	-89.389	3.09451	3.62522	1.76905	7.34359	17.0549	6.40732	5.83673	5.36708	7.82057	0.873817	2.11673	2.28972	0.0663229	0.360142	9.58729	1.39449	4.63876	21.3262	2.8121	3.69161	2.37793	3.55919	0.440077	13.1078	2.08281	129.0439
46200	-186.198	-99.08	-87.118	1.45605	0.885955	0.0737316	0.254192	7.39594	1.31155	2.17647	1.34828	1.57589	11.5009	3.17809	13.8564	0.0564675	0.0111268	13.0125	1.79907	0.401205	0.0222635	3.48133	0.331481	19.5306	6.49039	11.7319	14.4037	1.4037	117.6891
46300	-169.038	-90.7067	-78.3309	0.154985	0.368768	0.0136242	0.0417605	4.8352	0.75353	1.80336	2.9078	0.110221	0.0752232	9.21049	16.7113	0.0918358	0.161004	11.5125	1.70653	1.91411	0.601856	1.40807	6.60491	0.548444	4.56594	7.02094	0.0446205	0.58633	73.75326
46400	-177.639	-92.8591	-84.7802	0.0882326	0.142971	0.117924	0.139165	0.334539	8.69599	15.019	17.3227	8.09093	3.09753	11.9613	0.186253	0.0310688	0.0566762	3.00577	2.32696	0.42716	2.85202	2.95244	6.25144	1.66368	5.89988	2.77496	5.91962	6.64193	106
46500	-186.388	-97.6365	-88.7518	2.18308	1.60068	0.0819423	0.0298274	5.54762	18.4626	9.90041	3.63181	8.76077	1.29155	1.69753	6.24025	0.0702101	0.0119943	0.200743	14.9217	0.890297	2.21457	10.4094	7.12293	11.1943	10.1826	3.0608	2.47486	3.67543	125.8578
46600	-189.754	-99.2361	-90.5176	12.2715	6.44597	0.190737	0.151588	1.57208	7.60745	0.791194	1.562	3.62248	9.52222	8.46042	14.0862	0.0335719	0.00621098	7.23656	8.28923	7.41512	1.758	6.75658	9.17845	1.14919	16.22	4.04833	6.26363	0.0484433	134.6871
46700	-191.153	-109.363	-81.7897	4.92313	0.392249	0.0587667	0.63285	0.491137	8.98243	10.8304	8.08815	2.71594	0.00966744	2.81034	7.85809	1.55356	0.600367	14.3413	0.750657	3.12348	3.92171	0.11314	2.52305	1.29178	1.37536	2.96054	0.398731	10.3007	91.04747
46800	-176.502	-97.2101	-79.2924	0.0266833	0.00426038	1.15833	5.75195	5.73237	1.52133	3.64979	0.122546	1.83188	2.94815	0.530634	2.74701	0.0307625	0.105249	1.06449	4.64058	15.2726	3.45824	18.384	0.66005	2.11051	0.303919	0.177593	3.61112	2.71685	78.56089
46900	-190.89	-107.466	-83.4233	0.29811	0.195573	4.39753	7.92075	4.23508	4.09501	3.81712	2.4649	14.5483	4.57421	0.0696505	4.20319	1.07567	0.57771	1.07021	2.89101	2.07946	11.9618	7.95718	0.948455	1.46702	10.4433	0.00615114	6.91194	1.00626	99.21554
47000	-199.132	-104.723	-94.4098	16.3237	0.984093	5.90314	13.0392	16.9151	14.596	0.94239	12.2226	3.02851	1.36088	1.34872	0.146864	0.208473	0.117061	0.164963	9.09314	13.3593	6.33437	9.69156	1.08662	0.147593	6.01693	1.94864	5.34145	13.8268	154.1479
47100	-193.674	-104.716	-88.958	1.60432	9.85847	1.19335	4.70506	17.1317	3.16977	0.136071	9.47863	0.0873742	2.26636	1.8099	14.2547	0.0432239	0.041969	3.54418	8.80372	5.98599	7.06272	1.29891	14.5486	6.01301	1.79321	6.80131	0.292555	4.96363	126.8888
47200	-191.808	-99.4403	-92.3675	0.115306	0.00491644	0.244319	0.0193372	4.80286	23.3793	4.56748	0.579549	8.17827	1.57421	1.39565	5.7793	12.8076	1.34142	28.2021	6.29933	0.92109	0.795003	10.3767	1.63077	23.2066	0.793454	2.08117	4.2661	0.574782	143.9367
47300	-169.915	-90.7335	-79.1815	0.025843	0.0207079	0.0572302	0.331677	10.9598	0.42931	6.73522	1.13615	0.889787	0.976292	8.01891	5.26371	0.0764058	0.0774346	0.147371	12.3806	0.501797	3.16857	11.6785	0.677364	3.65679	2.23067	3.44014	4.70443	0.421882	78.00654
47400	-170.618	-97.7081	-72.9096	0.881823	4.81243	0.302646	0.0176657	0.693376	0.300365	0.437782	0.341036	11.0699	6.02799	1.01045	2.30467	0.0988442	0.0959918	0.00313524	0.987561	6.43257	0.56459	0.226227	0.734141	2.18706	1.61367	4.34071	0.680929	0.481562	46.64708
47500	-199.567	-107.283	-92.284	0.87258	6.20068	6.02914	0.820611	4.77774	9.97413	2.7759	9.05978	8.68121	18.0222	5.15581	8.22173	0.19479	0.209733	2.89183	7.86011	0.587363	2.94394	12.0413	15.3115	4.29849	0.283471	3.63688	2.51088	10.1572	143.519
47600	-190.704	-111.182	-79.5218	1.68362	4.65331	0.11992	5.81775	3.55256	0.662759	4.879	5.84918	1.16569	1.11849	2.07727	4.1403	0.283419	1.07118	1.73299	6.79202	4.48042	2.50805	3.29064	7.15555	6.36095	3.86292	1.02727	4.47616	0.946392	79.70783
47700	-199.182	-106.337	-92.8449	2.52047	7.74935	7.13979	5.40686	5.5168	1.65438	1.25809	0.684008	21.4956	3.48636	4.36016	1.15017	0.151577	0.0965184	3.93213	5.4216	15.6263	3.83305	1.73881	1.71824	4.63181	5.25703	26.1421	0.557133	14.7949	146.3233
47800	-190.625	-103.097	-87.5276	0.0228024	6.47968	0.206724	5.61129	7.03874	2.23078	2.20123	4.33654	15.6942	1.75058	0.193428	14.0313	0.256667	0.067901	0.570996	13.3958	5.16207	2.20584	7.82176	2.98853	1.44415	3.55798	7.23534	9.156	6.07685	119.7372
47900	-192.887	-110.39	-82.4967	3.0679	2.71615	3.07671	2.61287	9.87492	5.51681	2.742	1.84716	0.675355	6.77914	11.5032	3.84034	0.417346	0.624747	1.62894	2.95498	0.336516	9.95725	1.44647	1.88298	1.71368	6.12049	10.6096	2.55004	0.0869811	94.58258
48000	-192.311	-104.889	-87.4217	0.00876497	0.0826549	1.70847	0.791603	6.04683	4.7731	8.50664	4.3828	1.49202	3.87815	7.74797	0.407247	21.3805	0.386983	4.58901	1.94631	0.727803	2.27123	6.45552	0.85019	11.5623	14.7476	0.0267086	0.361825	14.0751	119.2073
48100	-198.302	-111.898	-86.4046	3.96992	7.26126	4.54477	4.61183	5.27245	0.0230795	10.7799	0.308531	1.237	0.299886	5.00834	3.29879	0.515499	6.74428	1.64844	0.494687	2.84114	15.9567	7.86982	9.55185	0.692773	10.8385	5.99094	0.243302	4.11811	114.1219
48200	-192.517	-107.408	-85.1093	3.39836	2.10563	10.5622	4.79263	0.631456	3.0548	0.352595	15.5629	10.0294	0.998309	6.96298	8.32297	0.218806	0.174606	1.17069	2.25706	2.18375	0.0331966	1.98607	5.44178	5.89924	0.160602	5.06836	3.52773	12.7493	107.6455
48300	-186.092	-103.246	-82.8465	0.423405	3.12066	0.29001	4.07646	14.6846	8.23887	1.02981	2.38488	1.14304	7.9393	0.134807	0.123632	0.0295345	0.097767	6.04361	6.09742	1.02613	1.02827	3.39076	10.1775	4.56205	2.4816	6.31143	9.10273	2.39344	96.33171
48400	-191.844	-101.574	-90.2707	0.0762296	0.879656	12.7465	0.0271482	0.463904	22.2696	19.9053	4.86518	6.25219	4.45471	11.2297	1.52734	0.0961419	0.0398264	1.07566	0.214414	0.0493728	1.28951	1.41436	1.37746	12.4382	3.14234	2.89248	22.4019	2.32348	133.4526
48500	-166.847	-94.7445	-72.1027	0.207377	0.104686	0.0815817	0.122734	0.319391	0.296287	7.30552	5.25564	5.28198	0.705712	1.23624	5.67426	0.592327	0.11783	0.157752	0.0984008	0.108934	5.72977	0.355378	2.35324	0.346368	0.922575	0.529988	4.10289	0.605697	42.61256
48600	-198.166	-107.752	-90.414	0.0483986	1.39257	10.987	9.21547	6.69942	9.32095	1.05736	6.65979	2.61027	10.7732	6.28339	14.6659	0.0418775	0.547358	2.0503	2.2696	7.51554	4.2693	2.84513	1.77607	10.3	3.52643	2.96937	0.564877	15.7792	134.1689
48700	-204.688	-107.164	-97.5236	4.57193	8.03115	19.3256	0.76384	7.30585	3.23656	7.45734	10.4292	10.6402	3.26558	31.7602	4.55442	0.207995	0.138679	8.69849	3.74731	0.431587	5.79627	12.6372	0.112095	7.15996	6.33352	0.0535745	3.7055	9.3531	169.7172
48800	-190.802	-105.996	-84.8059	6.56134	17.9267	2.06597	6.96617	1.98435	0.135244	2.86042	4.89603	5.44057	3.41311	3.07448	9.22522	0.042175	0.173044	2.81374	6.40876	4.43935	0.590867	5.25853	1.92445	0.623379	4.49178	1.49604	11.3359	1.98087	106.1284
48900	-197.713	-112.272	-85.4409	1.48768	13.3502	6.85057	5.45666	4.65448	1.44035	9.98502	8.4448	1.84169	4.03643	1.90605	7.63439	0.627044	4.30039	9.97171	2.16517	3.81661	0.235845	1.3358	2.31936	2.6444	0.835791	3.64035	6.04427	4.27851	109.3035
49000	-187.268	-104.204	-83.0644	1.68799	0.587614	0.353587	2.40953	0.667928	3.82407	4.38295	2.03793	5.5695	3.98139	0.425152	0.861723	0.0747184	0.0196139	8.1003	10.5655	0.408338	5.01936	25.0505	10.4557	0.449202	1.71223	1.64332	5.36559	1.76729	97.42102
49100	-170.871	-91.1996	-79.6711	0.114276	0.035263	0.0172754	0.125169	2.98314	17.9074	0.0137564	2.81457	3.46708	5.63507	1.48826	13.0988	0.140186	0.322745	10.6411	0.393862	0.00104429	1.87123	0.275458	1.35045	0.972209	2.95119	2.99171	1.93995	8.90345	80.45461
49200	-194.75	-106.343	-88.4073	17.4564	0.151407	12.4043	9.55576	5.32026	0.586119	3.61679	11.8994	2.03817	3.36231	2.03201	2.7337	0.186746	0.0587023	0.379973	4.94822	8.72618	2.03049	4.7855	5.24748	6.28625	0.285653	4.52518	2.77037	12.748	124.1353
49300	-177.319	-96.4992	-80.8199	7.19142	1.30856	0.20137	0.222953	7.38357	2.76753	1.42869	6.19382	0.357238	2.06441	0.00126423	0.555457	0.0283753	0.0748968	6.66777	13.6334	0.734967	7.34557	3.22195	1.18993	0.315733	0.108629	2.22518	18.3401	2.6355	86.19831
49400	-185.988	-99.7368	-86.2515	2.15123	3.81757	0.225244	0.0322562	1.22394	5.96107	13.8821	6.49974	2.40126	2.62209	23.2356	6.74498	0.124523	0.0330068	3.41236	3.68798	2.17212	2.52714	6.2627	6.09435	8.36507	4.87229	3.71998	3.16088	0.127257	113.3567
49500	-182.129	-105.921	-76.2082	0.122924	0.582316	6.57957	1.56352	4.9781	3.03334	1.21175	5.74738	0.0191446	1.37894	2.70592	0.998784	0.569663	0.108824	3.33294	3.11668	0.484985	2.83036	0.95233	9.34825	4.99703	2.23892	1.88387	0.611169	3.74316	63.13989
49600	-182.674	-98.8209	-83.8528	0.00264626	0.354149	0.33214	3.50257	3.1757	3.43525	0.0932824	14.4468	0.257495	4.98034	5.55131	13.2198	0.0795473	0.0929981	0.49685	0.400837	3.86331	0.356094	14.9345	1.02114	6.29496	12.1306	3.28145	6.84749	2.21157	101.363
49700	-182.557	-101.598	-80.9598	0.171233	0.0164101	0.923176	0.364448	5.74811	3.70812	0.0394041	3.73003	3.02008	16.4425	1.35794	0.529776	12.8782	2.81101	2.81291	0.0553534	0.0556006	3.49284	3.40874	4.65825	0.960323	2.42471	0.740155	15.0681	1.48057	86.89796
49800	-186.509	-100.812	-85.6968	0.449798	0.0430203	9.45563	6.58872	0.460036	8.54735	5.40344	0.421239	2.91274	5.31602	0.947898	1.57381	0.0913029	0.0134194	1.78252	8.23915	7.93389	18.8868	9.16634	5.11448	0.465666	8.28199	4.80831	2.32242	1.35705	110.583
49900	-202.524	-111.661	-90.8624	8.39288	0.932744	20.7608	7.48616	4.99036	1.69568	19.8016	0.0180431	0.964248	14.7531	1.2905	3.77142	2.09836	1.54352	0.0126316	1.65521	5.81251	9.47322	5.38922	3.40802	1.0987	3.23331	12.1043	5.18584	0.538434	136.4109
50000	-184.984	-106.235	-78.7487	0.480386	2.2615	0.123627	0.165583	11.2449	3.07386	7.32387	5.88833	5.27057	9.93044	2.16968	1.64037	0.663737	1.6428	4.48025	2.02819	1.7343	0.847546	2.48119	0.133764	1.94269	0.603897	2.0165	0.0432615	7.65136	75.84259
50100	-173.952	-97.8686	-76.0836	7.51716	0.0880998	0.30283	2.07471	1.80386	6.85357	9.5571	0.994821	3.8479	2.94749	0.327356	0.192817	0.0294981	0.0724101	4.6336	2.02022	0.298898	5.74998	4.02894	4.3942	0.449195	0.21508	3.05043	0.418414	0.648397	62.51699
50200	-194.903	-108.303	-86.5999	7.37698	2.2856	2.27053	0.893512	0.158673	1.14743	1.16545	0.68611	3.12128	4.77414	28.5527	9.12567	0.51076	0.0142616	3.3244	1.04629	22.7966	2.97917	3.97823	6.92913	0.370172	4.21967	2.90831	2.53945	1.92415	115.0986
50300	-187.827	-104.568	-83.2588	3.46138	1.79957	2.40161	5.67698	2.59859	5.76522	0.0777024	2.71053	2.82646	1.97364	4.24355	9.03192	0.0163455	0.0397492	3.65064	8.4606	3.36997	10.7935	7.40222	6.26007	8.31863	2.67949	0.357131	0.788622	3.68885	98.39293
50400	-183.979	-103.009	-80.9698	0.0244694	0.175027	0.351256	0.891684	2.05305	17.2454	2.06963	1.80157	2.81672	2.90397	12.0344	2.2556	0.454715	0.65252	5.83998	1.29239	5.27706	4.42164	1.29972	9.24874	0.207965	7.62522	1.77487	3.14393	1.08623	86.94782
50500	-191.498	-103.799	-87.699	0.109048	0.28201	0.319979	6.54431	17.1065	4.06803	1.46547	3.44865	3.83694	3.53883	5.90406	1.90858	0.0460238	0.181413	3.56121	0.456258	3.42936	6.43199	4.84248	5.31344	9.59951	11.6854	2.92184	22.7453	0.847394	120.5939
50600	-183.151	-105.204	-77.9476	0.673941	5.31506	0.0785242	0.04265	0.829468	1.52118	0.72765	6.19682	1.35028	12.397	0.347682	1.92378	0.390177	4.58653	0.0805001	2.66478	2.15238	3.61012	2.73226	6.04069	5.69868	2.93956	2.1296	6.02556	1.38193	71.83681
50700	-194.603	-111.961	-82.6421	5.96736	0.0458658	2.02538	3.52209	1.96373	1.84907	0.0548394	2.753	2.64185	0.111633	6.48171	7.93692	6.47988	13.5012	8.97728	9.16854	0.751406	6.19447	2.54736	1.35387	0.138165	4.7623	5.07457	0.956811	0.0500297	95.30931
50800	-196.546	-106.494	-90.0518	3.43806	12.0292	0.198709	0.063274	16.9864	2.92583	1.87303	16.9668	9.91474	0.478724	3.49647	15.5305	8.03633	2.19456	2.97539	8.574	0.211384	0.0191488	1.62705	2.21079	1.08401	5.57358	6.61287	0.20939	9.12797	132.3581
50900	-177.716	-92.8218	-84.8941	0.10887	0.0156686	0.181003	0.226824	2.29302	3.48516	2.58964	5.90215	1.2884	0.168835	1.32806	1.30133	0.0134089	0.0457269	10.2701	0.504936	0.333281	6.606	1.31991	31.3577	2.4714	0.603223	9.82756	13.7935	10.5339	106.5697
51000	-206.207	-110.34	-95.8667	20.2649	5.1751	7.49844	9.63201	5.32263	3.28117	1.35289	5.15681	11.7964	1.11429	9.32925	4.58996	0.404539	0.578097	12.3205	10.3419	7.12012	14.6439	2.80143	1.75106	6.36015	0.890422	6.30185	10.8262	2.57837	161.4323
51100	-182.31	-96.0843	-86.2253	0.00944625	8.03414	0.17782	0.097506	14.5881	2.15493	2.31687	5.5289	0.0645044	13.0716	10.8691	13.9221	0.193942	0.00229581	0.0556148	7.86476	9.34494	1.81413	2.96993	6.00887	0.784274	1.79134	5.01602	4.18092	2.36328	113.2253
51200	-182.712	-101.224	-81.4886	6.17278	2.37088	0.0329817	0.111813	2.80549	0.664149	0.530642	1.30131	13.0185	1.0163	2.10183	11.514	0.022515	0.614168	2.48556	6.14599	2.48025	7.53885	0.0720836	1.25295	5.01793	0.924287	0.564193	9.7993	10.9832	89.54204
51300	-197.533	-105.019	-92.5146	5.27101	0.1559	0.0487439	0.0517499	11.3596	8.42921	3.94867	0.695246	1.41914	4.48066	3.50702	4.38161	2.73235	29.3541	4.044	4.89844	4.40795	2.92312	17.6666	3.50309	9.68951	0.82978	12.8233	4.36635	3.68482	144.672
51400	-177.084	-99.7624	-77.3214	2.12163	1.80777	0.307993	0.0738849	0.0761143	3.94712	11.283	1.13209	1.25176	0.529979	0.0695372	2.37331	0.00423645	0.0766117	0.931286	0.629754	1.08534	16.7346	3.07947	4.73535	1.69349	1.55549	2.58234	10.4116	0.212024	68.70579
51500	-204.185	-112.288	-91.8975	1.81872	3.64771	3.14164	9.26793	5.69004	13.9808	7.26023	17.3402	2.47529	0.51016	3.31191	0.617	8.01829	4.59615	2.96959	5.17279	4.52034	8.80538	3.64342	0.077465	2.92589	3.82899	9.55538	18.2564	0.154907	141.5867
51600	-190.501	-101.052	-89.4485	11.2355	4.64941	3.21402	0.214907	7.87282	23.1412	1.84255	8.11932	11.3182	6.61892	0.0868322	0.0191813	0.0605403	0.0136598	12.436	3.86099	2.38623	1.51539	2.96116	2.82662	5.65697	0.309186	10.6707	4.50469	3.8062	129.3413
51700	-185.617	-104.721	-80.8952	1.86461	2.80993	2.76765	19.2561	3.37102	1.06943	1.32552	3.78383	7.8151	5.54115	4.26209	3.86475	0.072355	0.000641856	5.42357	0.90651	0.222381	1.69381	4.49186	0.958205	1.63618	0.997418	5.77227	6.40469	0.264158	86.57523
51800	-185.452	-104.922	-80.5298	0.562048	0.971874	0.563704	0.0960729	3.534	5.47145	3.62207	2.58826	12.5828	0.910133	4.64819	1.83989	0.587055	0.136185	16.1757	5.08416	0.330088	4.25111	0.496942	2.24621	10.8834	5.64672	0.803837	0.204692	0.51132	84.74797
51900	-185.013	-101.168	-83.8447	6.82777	1.84758	0.0664016	0.0103536	12.2405	5.40058	1.90867	6.3449	6.96987	12.4669	4.13737	0.558621	0.057753	0.0879023	0.727418	0.206112	0.44326	3.61543	27.043	0.136506	1.48764	0.557302	0.41175	7.16932	0.599528	101.3225
52000	-183.384	-98.6553	-84.7283	2.58966	9.9662	0.0999912	0.0305202	0.0127979	1.68099	0.997697	30.1996	7.34434	3.69659	7.00475	5.84954	0.0456077	0.124133	5.73062	1.6548	2.47548	4.86718	0.329458	0.177822	6.36283	3.97862	2.2185	4.91004	3.39255	105.7404
52100	-200.224	-103.864	-96.3605	11.7974	0.348305	4.21779	0.719573	3.26306	20.8548	1.65606	2.18361	1.14246	3.00655	5.56583	7.58917	0.00248888	0.0827447	4.85023	8.70045	0.918101	4.16581	6.72788	10.4609	4.08859	15.831	13.2035	31.5003	1.02486	163.9016
52200	-186.097	-102.586	-83.5111	0.111944	0.469084	3.89964	4.41115	0.984487	7.24403	7.13218	2.82903	1.54486	3.03394	4.3457	0.0794864	0.137864	0.09056	11.0576	2.64557	12.2481	7.18362	5.85648	8.77066	6.24422	2.48216	5.19322	0.210606	1.44827	99.65453
52300	-193.118	-103.903	-89.215	0.0228535	12.874	0.934554	0.160008	0.89332	0.308724	1.7376	10.0588	13.2364	0.818277	3.9261	13.655	0.365793	0.101524	7.99179	2.37363	3.96969	3.29867	5.90211	7.92223	7.08903	14.1782	3.72037	11.4627	1.17272	128.174
52400	-184.604	-104.04	-80.5638	0.082114	0.258691	1.57964	1.88919	8.00481	8.65073	0.877232	7.63112	0.40291	1.18957	2.5892	3.52168	0.0694309	0.556667	3.7995	0.0658995	5.17339	0.200888	8.06756	4.23706	7.59905	3.40171	2.29822	9.10622	3.66556	84.91804
52500	-193.049	-105.822	-87.2273	0.192378	5.98423	16.1485	7.26804	5.76041	8.87421	17.7893	0.843045	10.9837	1.43334	5.03237	1.48144	0.116028	0.0692272	1.57817	2.82654	4.00037	10.4643	4.13178	0.391298	2.00282	3.17783	1.50219	4.86349	1.32027	118.2354
52600	-170.749	-89.7634	-80.9853	0.0649225	0.128882	0.0474347	0.122803	0.0812497	0.309664	0.265992	9.00519	1.98566	1.0326	10.2109	1.04139	0.0893157	0.0495146	0.133879	7.18094	17.5413	0.279729	0.0371232	12.55	1.1641	2.76669	8.78412	11.7213	0.431036	87.0257
52700	-192.731	-107.879	-84.8524	4.71403	7.03104	3.84646	7.11588	6.3132	1.34683	24.6278	2.90704	0.684008	15.0229	0.491163	5.07975	0.151039	0.29803	1.1873	0.614438	2.63866	3.02366	0.267936	0.667156	0.969743	3.94012	0.462768	5.86838	7.09187	106.3612
52800	-172.823	-92.6199	-80.2035	0.237663	0.0670124	0.0038645	0.0852725	6.23728	6.73857	0.246823	4.89585	10.9328	3.69805	3.97111	0.572891	0.0365927	0.271123	0.00535632	6.51427	0.12183	6.43055	6.66997	6.24649	10.4767	3.80828	1.1185	1.65415	2.07565	83.11663
52900	-177.811	-97.6395	-80.172	0.0160575	0.0808439	5.38345	3.77465	2.47485	2.66941	1.42567	7.87707	0.267335	3.04397	1.66424	0.807776	0.0471438	0.0439242	0.478576	0.611844	0.561376	1.23165	5.5559	0.356489	3.96668	7.12783	16.8107	7.34344	9.33804	82.95895
53000	-177.711	-94.9847	-82.7262	0.0899245	0.220787	0.290146	0.0299357	5.1687	2.74438	4.40347	6.0419	16.2605	2.14417	0.210494	3.80721	0.110992	0.0614084	0.127065	2.75835	14.4384	8.56609	1.58749	3.17419	8.91	7.60034	4.12892	1.37788	1.47733	95.73004
53100	-199.152	-104.592	-94.5604	18.5132	7.8813	13.8061	1.59079	0.325203	15.5327	2.50234	0.599994	13.4114	4.75034	2.24033	6.33532	0.0436658	0.0207353	4.00037	1.57777	24.0482	0.757272	0.843473	0.561688	0.179158	1.67413	1.85109	12.0535	19.801	154.9012
53200	-188.37	-104.536	-83.8336	10.446	8.14827	0.0744585	2.92522	16.5694	0.194344	5.25593	6.45601	1.48654	1.1439	5.11812	6.54851	0.0103822	0.0450524	7.32619	1.36715	8.02178	1.55589	9.77404	6.08448	1.09541	0.0941975	0.904361	0.242987	0.378505	101.2672
53300	-187.068	-102.768	-84.2992	0.0363514	0.186594	2.74398	11.3004	3.73888	1.99865	5.78438	5.00009	6.20899	6.43554	2.48914	0.207535	0.31851	0.505706	8.58152	10.0839	0.00664462	8.35296	4.25871	6.21961	0.614017	1.52241	8.62324	2.82426	5.55292	103.5949
53400	-199.038	-109.051	-89.9866	0.127834	0.526421	0.238489	9.10482	0.863177	0.895996	9.8793	3.54567	1.24581	0.631732	7.14107	1.18947	3.87793	15.3951	7.17043	4.38926	23.2205	3.42486	5.63668	5.42881	13.2466	1.80093	4.85241	7.0463	1.15263	132.0321
53500	-175.734	-97.8478	-77.8864	0.0362534	0.726752	0.0123451	0.330844	3.24334	1.66724	0.513872	0.0864209	7.45177	6.10666	1.31507	0.80323	0.0444383	0.112261	1.577	11.283	7.40078	1.88891	17.9386	0.0840712	0.259927	0.460541	3.49022	0.406026	4.29133	71.5309
53600	-180.284	-100.004	-80.2795	0.179029	1.6022	0.266153	0.191144	1.43015	1.22068	7.54384	2.02081	5.22301	10.7461	1.94712	2.26673	0.0327105	0.0034938	5.63555	3.70987	0.405759	2.41987	6.78576	4.02197	13.2849	0.361176	0.964134	9.34605	1.88813	83.49633
53700	-187.82	-105.884	-81.9362	9.10972	2.40145	0.173012	7.05291	16.6016	1.96059	2.35473	1.8871	2.23791	3.12715	0.264762	2.07381	0.123427	0.0820915	0.515876	9.40575	3.77917	3.66873	1.39149	0.060513	0.45917	15.6013	3.83737	2.37561	1.23471	91.77998
53800	-197.661	-112.294	-85.3672	3.22507	1.57496	5.193	4.1598	3.03393	3.789	4.0812	0.346552	2.48867	3.40387	3.19338	4.5386	9.87102	6.6106	1.36765	0.109958	2.77027	19.9907	4.2104	4.29751	0.935178	1.0208	8.91566	0.0998122	9.7073	108.9349
53900	-189.766	-103.659	-86.1072	6.12136	1.00967	0.0615247	0.270253	3.84455	3.19606	5.64031	3.90674	0.0713632	0.231003	13.0573	9.7066	3.42543	0.988293	0.0744082	5.71286	4.60167	7.02257	5.81868	16.5085	2.96371	9.7108	7.63764	0.0727091	0.980959	112.6349
54000	-194.207	-106.069	-88.1374	1.47597	1.50979	2.77448	2.89119	7.67324	13.7004	1.19863	2.42407	9.67316	1.98383	1.23208	12.5272	0.11325	0.114744	9.18509	8.97352	5.09395	2.69296	6.38244	1.31422	10.4794	0.0394642	4.406	7.72945	7.19743	122.786
54100	-188.422	-104.643	-83.779	2.65373	3.82707	8.66072	2.08918	9.52815	0.452807	1.24026	2.04186	1.47286	0.197797	0.716835	12.2626	0.0145356	0.0466826	4.2737	0.421216	0.126508	3.31464	4.0991	5.88899	24.4182	4.03234	1.66623	3.30556	4.2425	100.9941
54200	-180.798	-100.915	-79.8829	0.156894	0.273859	3.19006	2.58904	3.44582	2.96818	4.32254	0.136457	3.54309	0.203145	20.5774	0.924725	0.00878382	0.148379	8.19977	6.58626	0.917272	2.40024	0.443923	4.19467	1.21959	0.406483	6.06928	8.47903	0.108619	81.51357
54300	-194.878	-112.283	-82.5956	4.08642	6.35144	3.29422	5.40653	9.84604	1.24675	4.46284	3.27258	4.73845	3.05434	2.77694	3.37017	4.18655	1.83526	10.0208	0.251263	2.86897	0.923211	1.95634	1.09712	4.59975	2.6334	3.32222	2.98291	6.49251	95.07698
54400	-177.038	-97.8067	-79.2316	0.751878	4.16286	0.20682	0.0636794	0.826163	5.55886	1.09485	0.699648	10.9427	1.69543	5.05646	1.17104	0.0438893	0.091334	3.26745	6.48083	0.0159696	4.28694	5.56423	2.19224	0.656971	0.225419	1.05079	19.4935	2.65678	78.25677
54500	-169.351	-89.4481	-79.9032	0.137142	0.0312173	0.186658	0.0532076	0.89262	2.77441	6.5106	7.23289	11.7722	15.771	0.0471098	0.32724	0.110588	0.305891	0.321605	3.63764	0.0661672	1.59474	0.33556	6.8522	6.85613	0.240909	0.722619	11.9061	2.92874	81.61522
54600	-189.37	-105.651	-83.7192	4.14839	1.23058	0.0790479	0.16797	6.04713	10.3273	3.82733	1.34274	0.669718	3.62548	0.190823	12.7262	1.90997	9.01525	9.8715	0.00483569	0.298469	5.40049	0.384656	3.45132	12.9828	0.352996	11.0841	0.0120965	1.5438	100.695
54700	-191.339	-106.439	-84.8997	1.27026	0.0689657	2.47633	4.03671	6.22199	14.9517	0.584898	1.32821	0.813864	23.5627	10.6327	8.19374	0.237202	0.0214366	2.4204	4.70768	6.1623	1.72344	1.9854	2.72028	3.65924	0.502045	4.02501	1.72745	2.56372	106.5977
54800	-193.029	-105.613	-87.4163	4.3007	0.484126	4.58064	0.216622	2.78635	1.38407	8.31704	1.50829	11.0244	3.47677	8.81021	22.53	0.364102	0.0293656	4.42011	0.0126365	9.32664	5.73076	1.3926	8.37858	1.97168	5.44977	6.6501	4.27298	1.76216	119.1807
54900	-187.561	-104.506	-83.0547	2.34146	1.74694	7.05353	0.991764	8.04174	0.806594	1.88647	15.8038	3.0724	1.4637	3.1671	0.471239	0.0547391	0.00713509	4.02896	9.24886	16.6358	0.0819993	1.88317	0.260781	1.832	2.39127	8.92818	2.15273	3.02017	97.37254
55000	-194.734	-106.059	-88.6751	14.5206	4.93836	1.5684	0.644459	5.64451	2.43994	0.466312	2.77597	1.91802	2.87929	10.6893	11.8143	0.0456143	0.204228	0.0296726	15.4117	7.02447	4.49981	2.02416	10.3055	5.80217	6.6343	3.26753	6.3421	3.58363	125.4743
55100	-186.387	-101.692	-84.6947	1.39647	12.6167	0.0826772	0.191542	8.49296	0.704417	3.0654	0.448003	3.4122	0.349863	6.3967	3.10808	0.03526	0.348886	1.84012	15.6953	2.63093	4.82301	13.841	1.63253	3.87145	11.3106	6.46305	0.53524	2.28005	105.5724
55200	-188.863	-100.422	-88.4413	0.498918	6.14695	0.200204	0.490825	6.27328	0.889261	6.31848	2.33702	1.9952	6.72804	11.8517	2.9729	0.0106622	0.0897682	0.206665	0.0226225	0.55881	0.0182326	4.92671	0.875978	0.0411031	42.2498	14.0475	11.0322	3.52257	124.3054
55300	-191.846	-106.321	-85.5252	0.0671533	0.170738	5.40851	7.46525	14.8344	18.7398	3.906	5.69003	13.2825	0.383097	2.13828	3.03132	4.26082	2.91703	0.622966	3.4435	3.82843	1.20849	2.77998	0.48366	1.66386	1.71551	0.673852	1.27272	9.73727	109.7252
55400	-182.418	-98.9545	-83.4631	2.18991	4.81548	0.0449595	0.0129642	3.60076	6.46306	3.14731	0.222241	0.386772	3.90468	3.81565	1.04715	0.0022952	0.298201	4.07781	1.59739	0.508864	0.91018	11.586	13.3492	4.77946	0.374665	1.74908	28.7067	1.8237	99.41445
55500	-192.07	-105.163	-86.907	0.0236952	0.0125323	0.213299	5.31571	4.94432	20.2824	17.65	1.41818	6.71426	3.40881	0.311411	4.69014	2.23156	5.79746	3.4179	0.0797827	15.3728	2.86569	0.631178	3.47206	2.67674	5.30774	2.21178	0.244266	7.34041	116.6341
55600	-180.793	-99.4251	-81.3679	0.329828	1.71015	0.0508404	0.00360429	17.2588	2.86747	1.94174	0.9252	0.415235	3.79183	6.54892	4.02412	0.428377	0.185372	0.104945	2.04194	0.264655	11.7764	3.41856	3.46256	4.13842	14.7041	0.68801	6.85552	1.00194	88.93851
55700	-179.659	-93.3701	-86.2892	0.0632996	1.15476	0.124978	0.0115549	6.50081	3.55289	0.730288	3.86125	5.99486	0.320448	4.10049	3.178	0.0461183	0.0145396	0.933609	0.0228167	1.63251	7.99442	3.13624	11.3955	1.39103	4.59173	35.5853	0.71166	16.4958	113.5449
55800	-188.425	-107.054	-81.3711	1.68004	3.20387	0.978635	8.80535	4.43222	8.83786	1.83866	13.354	6.91723	2.18858	0.714507	3.88997	0.161654	0.173248	0.764202	2.71637	3.32166	4.28608	1.99336	5.9584	1.60367	1.32314	3.13665	6.03321	0.641877	88.95445
55900	-175.938	-94.8118	-81.126	0.084756	0.275511	0.419011	0.0777199	1.88869	0.66338	1.4764	9.65938	0.394418	15.7648	1.48393	3.63588	0.270006	0.0679437	1.77973	0.0286726	0.283095	11.8496	2.51759	0.614796	6.57534	7.50224	3.21996	13.3506	3.84533	87.72878
56000	-193.398	-105.604	-87.7941	0.417754	10.3703	10.695	2.04521	0.979247	6.14589	6.52061	1.95607	2.99893	4.25341	7.81756	3.92457	0.117209	0.0439476	4.31714	6.38407	1.78075	0.179766	8.77069	17.6731	4.80364	3.27255	11.6701	2.59684	1.33527	121.0696
56100	-191.074	-105.509	-85.5645	0.00651355	0.144183	0.792508	14.2875	1.75514	0.0271974	18.4537	12.8792	0.175345	15.5215	3.34761	3.62552	0.827281	7.15415	3.98153	4.29999	7.21299	2.1064	2.11051	1.70044	0.995778	0.0177717	1.83068	0.140937	6.52694	109.9213
56200	-198.463	-110.482	-87.9818	21.0197	0.907517	2.1606	0.166949	0.562418	0.51353	10.9517	1.07203	10.253	7.78858	0.925703	0.575853	3.67891	1.32728	9.68049	3.76032	7.41714	0.221992	6.20317	0.740263	19.8762	5.19049	2.84259	3.0473	1.12422	122.008
56300	-188.997	-105.225	-83.7721	1.60097	1.59613	10.8821	0.926936	4.02157	4.05133	0.290153	1.08482	0.280519	1.32752	10.5101	4.38412	0.120237	0.0387942	5.4288	5.56055	0.145777	0.594291	0.19519	0.490552	10.3086	6.37604	15.3526	5.59238	9.7995	100.9595
56400	-197.53	-112.074	-85.4565	2.0372	3.69594	1.36223	0.16536	6.41575	5.65739	8.16064	4.81076	8.30263	6.88145	3.25771	0.399066	4.2174	2.98131	1.06905	1.28077	11.8501	4.54157	1.39202	1.58856	1.20763	0.266826	14.3114	9.22582	4.30274	109.3813
56500	-172.866	-91.8019	-81.0644	0.0675677	0.14556	0.0478921	0.106977	1.38864	11.0231	7.79664	3.11656	1.90572	13.3842	4.61778	2.69548	0.487503	0.0272901	6.83762	0.0147077	0.278998	1.23413	2.8539	17.6912	0.269041	3.08851	5.43589	0.299849	2.60648	87.42122
56600	-202.814	-112.291	-90.523	1.51633	3.38094	2.44197	9.51391	0.613811	6.31835	0.724752	2.20595	1.82024	1.26255	4.11325	20.4858	6.68204	3.55172	4.26152	0.196254	8.68858	3.56378	5.84012	22.7498	4.56483	1.15074	0.0978184	17.2779	1.69115	134.714
56700	-203.329	-106.109	-97.2199	8.93167	1.85512	11.0709	0.454091	2.35264	11.4534	6.97607	2.20371	8.80215	2.62177	4.86859	13.4091	0.182076	0.0447149	5.56681	0.423549	9.29344	4.55543	14.7617	2.62032	1.06645	4.36463	20.6947	26.3699	3.25543	168.1984
56800	-174.292	-95.0382	-79.2536	0.370623	0.00698088	2.77694	0.459178	14.6096	3.38365	5.8661	0.505513	8.98167	3.92392	0.0318034	0.0173616	0.0305497	0.104986	0.324102	3.3751	0.968651	2.54958	1.50467	7.46253	2.39378	0.212634	10.2621	2.2826	5.96257	78.3672
56900	-190.738	-105.477	-85.2614	15.9959	0.714383	21.7238	1.60097	11.6274	2.30888	2.71909	3.31443	8.10686	8.20687	0.996039	0.30602	0.169209	0.0361794	3.94996	1.94057	1.23471	2.78464	0.405962	0.274647	2.69585	0.517054	11.9282	0.385929	4.46264	108.4062
57000	-189.732	-104.521	-85.2113	7.89507	5.57501	0.250822	0.83668	8.3057	1.93098	3.63619	7.50052	14.747	3.77956	15.1808	0.497768	0.201789	0.0302063	3.79241	0.707902	5.38862	1.11185	6.05958	2.17385	1.83941	10.9893	0.209687	5.13682	0.377825	108.1553
57100	-174.121	-96.6858	-77.4357	0.0267149	0.39193	0.0227392	0.11102	3.92813	0.270452	1.66791	0.381942	3.26985	4.3339	5.22251	16.5881	0.0844241	0.852958	0.0589504	0.0355108	0.628085	9.47472	0.54926	3.77507	6.31056	5.60324	1.91811	1.58988	2.18156	69.27747
57200	-199.931	-108.069	-91.8615	3.58747	6.16522	16.7379	19.9995	8.34076	5.61574	5.66454	5.4301	0.790342	8.07102	2.45042	3.51922	0.34331	0.134591	6.14764	2.95379	2.04141	5.85271	0.655223	1.12904	2.32325	9.59976	12.9975	8.38216	2.47383	141.4064
57300	-193.275	-106.265	-87.01	4.34847	2.42236	0.0892329	0.148719	3.02155	9.55682	0.930174	1.66405	12.9042	0.0674787	16.7835	0.256839	0.877997	3.81017	4.03036	12.3484	2.24167	2.67916	3.48462	2.39092	3.82666	7.62386	15.8125	5.61702	0.212309	117.149
57400	-186.942	-106.683	-80.2584	0.41658	1.79024	2.22453	6.04469	4.59365	1.93049	0.988491	11.8029	2.37486	1.59638	8.93904	3.57449	0.0888203	0.191243	2.21601	4.59012	5.19892	1.54691	5.18449	4.46603	0.359926	0.859201	0.0946382	8.73288	3.58533	83.39085
57500	-211.153	-111.632	-99.5204	0.881895	0.925234	14.2216	1.40112	16.0402	2.43953	3.98382	9.27765	0.730793	3.66773	0.883786	32.637	1.61437	1.8471	0.480935	0.866194	5.46497	1.7601	13.7893	14.5152	9.07678	15.6775	5.99271	1.19254	20.333	179.7011
57600	-175.312	-93.5811	-81.7311	0.203279	0.45033	0.0601147	0.00812431	1.53646	1.50195	6.97652	1.53274	11.2086	12.4802	3.08397	2.26411	0.0258854	0.178212	0.062298	9.21117	0.406845	4.02918	2.2314	3.37589	3.2196	13.4772	1.44028	9.55539	2.23485	90.75464
57700	-180.417	-97.7073	-82.7097	0.00984449	0.078046	0.464718	0.444863	3.25695	4.10146	9.32808	0.523619	2.19661	6.58678	0.0992149	2.56052	0.0142892	0.34727	9.73983	3.50356	17.302	2.17481	7.34959	14.1436	1.1827	4.97617	1.57981	0.621481	3.06154	95.64732
57800	-189.188	-100.594	-88.5945	0.178091	0.14296	0.0360082	0.0750728	1.05186	0.34064	5.24528	0.752861	6.45308	16.8626	3.5361	2.30732	0.964021	23.5576	0.471598	0.468589	4.80714	0.67586	8.16209	3.68535	16.7649	0.289285	6.02752	16.8952	5.32044	125.0715
57900	-179.466	-98.3672	-81.0984	0.215271	0.0627114	0.0164304	0.750932	15.3577	8.61868	0.972037	2.3178	5.86873	2.38214	7.24869	4.92437	0.0559726	0.128673	2.36408	7.31503	0.00332237	3.21392	0.525087	0.331997	0.074164	11.082	3.69528	4.71554	5.35026	87.59079
58000	-203.543	-112.019	-91.5237	4.66091	4.88829	12.0882	5.98969	1.08589	6.42438	7.35501	30.7851	1.24462	2.62425	1.26055	0.40279	0.726212	8.03131	3.50953	3.78874	12.6052	7.18355	0.0778042	1.81733	7.47241	0.641538	6.78445	5.89704	2.37249	139.7173
58100	-185.959	-97.8119	-88.1474	0.0139459	0.0261784	0.0725784	0.111333	0.0386948	0.149161	0.915302	0.874249	0.475848	1.53882	4.8809	12.02	9.71268	8.00887	2.52075	15.0195	11.7016	9.36407	3.54753	15.4027	6.16273	2.42233	4.06726	12.4818	1.30738	122.8361
58200	-185.464	-103.757	-81.7073	0.132078	0.378006	0.144542	0.0260226	4.35089	1.87815	5.08509	2.73756	3.09561	1.30617	1.95268	6.27462	6.63649	0.0806893	4.9251	0.420233	0.544808	4.27288	5.3036	4.0439	3.96091	0.92154	14.3007	4.00257	13.8608	90.63567
58300	-197.934	-105.439	-92.4949	3.63267	0.584417	11.4879	1.49204	0.632576	2.69918	16.8161	0.884924	22.1588	0.208264	11.8432	17.0329	0.0452778	0.0981586	4.55937	2.99208	0.120869	2.57401	5.07531	5.48063	1.54528	3.53865	2.39816	2.69737	23.9754	144.5736
58400	-168.328	-89.456	-78.8725	0.168098	0.0543696	0.0348386	0.0619864	6.78737	1.96444	14.0001	2.75318	1.43199	9.94399	6.75328	0.191457	0.0222399	0.0536147	5.00987	0.0586187	0.690182	3.49305	8.00445	5.17033	0.310287	0.541356	2.10198	0.301459	6.55901	76.46155
58500	-186.03	-102.158	-83.8713	0.070717	0.179641	0.094571	6.75477	3.30275	0.622213	4.60222	10.7788	2.49212	0.444887	1.07083	2.7727	2.55864	4.08106	10.9176	0.000249558	1.03513	0.590316	22.1755	1.35743	0.0800133	2.40292	15.4938	2.5618	5.01468	101.4554
58600	-197.915	-110.461	-87.4538	0.68022	7.70404	0.0500303	21.9638	1.20536	3.1035	2.43369	1.65743	5.48896	2.04991	7.70138	0.918985	2.3726	9.0345	3.40375	2.30863	0.120836	22.0786	2.13283	1.49935	5.49073	2.608	2.3326	10.7575	0.270749	119.3681
58700	-179.19	-93.6557	-85.5348	0.0447444	0.0619241	0.256585	0.373509	2.03146	5.69503	13.6087	3.67153	0.240064	0.168632	0.311674	15.2528	0.356331	0.00851524	10.7935	2.17945	1.30931	0.927795	3.11252	6.96359	12.775	15.1573	11.2199	0.0305083	3.22283	109.7731
58800	-209.198	-112.282	-96.9158	2.6009	6.9885	4.11135	1.87707	5.1184	7.15055	15.8949	4.02843	0.833313	1.84829	13.0136	14.9145	1.20142	26.5462	7.46494	12.2169	0.955722	2.67218	14.4056	0.561911	8.24916	1.68609	1.93999	4.0511	6.34711	166.6782
58900	-185.603	-100.199	-85.4035	4.64091	0.0639477	0.441201	0.10539	15.1067	3.63405	0.393437	8.96922	0.700562	0.666051	2.95191	10.2548	0.0462656	0.0531164	0.993826	2.6667	10.2457	3.21462	10.6373	7.90763	9.77632	2.9577	10.8213	1.50076	0.366829	109.1162
59000	-175.952	-98.2407	-77.7113	0.442825	0.115708	0.0444226	0.0697286	0.473906	4.25436	6.56688	3.60499	3.73597	0.294102	0.590497	3.27188	0.105135	0.0389998	4.18656	3.23472	0.48885	2.76873	4.55739	2.63814	7.84336	6.58839	4.22273	9.09341	1.42384	70.65551
59100	-185.149	-97.2508	-87.8986	0.773543	4.22304	0.0119765	0.219171	3.21955	0.110271	12.9031	26.4663	1.18104	9.47908	0.288575	2.64015	0.00947698	0.0643063	2.05702	6.44367	0.0860528	2.62112	8.88077	4.19598	15.6525	9.21428	6.91974	3.04775	0.883254	121.5918
59200	-198.647	-104.789	-93.8582	4.94143	11.1804	1.36219	0.966532	9.98302	1.38778	8.04738	6.43639	14.5377	0.0190891	0.280672	2.06714	0.00843149	0.0660733	19.9477	4.61135	5.4654	2.86927	9.7331	15.3896	8.68557	5.37367	2.81285	3.86847	11.349	151.3902
59300	-189.847	-103.932	-85.9148	1.13211	0.281704	0.00585814	0.0125883	12.2568	0.775458	7.36659	2.32088	1.4692	4.28347	5.49553	6.86289	12.6194	2.48994	2.06153	1.52604	6.92015	6.38711	2.82601	5.68563	2.61886	1.82711	5.61666	2.94107	15.8903	111.6729
59400	-186.97	-108.62	-78.3502	0.786051	2.27412	3.78454	7.00962	7.17901	1.60054	0.643186	1.86973	5.78828	3.20219	1.23306	7.8063	0.034634	0.546442	5.79539	1.16818	5.6417	0.737519	1.61886	0.857444	0.0970288	7.49453	0.0385908	6.30529	0.337674	73.84991
59500	-185.64	-99.6942	-85.9454	0.123183	0.0035487	0.0369743	0.603821	4.61475	13.5402	2.67389	5.12404	5.00349	18.0444	8.22853	8.06501	0.00200289	0.875795	1.51479	0.841279	11.4438	2.9833	10.8765	3.92455	0.874304	2.3324	3.78485	4.54684	1.76401	111.8262
59600	-198.713	-109.193	-89.5199	4.54093	10.4035	12.2231	18.7437	0.0323977	0.260848	2.15458	10.09	2.95744	8.11334	14.0904	3.23151	0.307647	0.409456	3.16729	0.0730095	4.67792	2.15965	1.59186	2.81484	4.18032	4.58427	0.877431	10.729	7.28389	129.6984
59700	-185.917	-106.208	-79.7082	1.87651	4.58742	0.912171	13.2934	2.12688	3.79354	10.2097	2.6781	5.35632	1.32281	4.05334	0.0355449	0.0488112	0.348998	2.20594	0.697341	0.394248	3.59408	1.64224	6.47039	0.0109338	2.51264	5.3401	6.88039	0.247965	80.63981
59800	-190.594	-104.883	-85.7105	0.0255924	0.617788	0.412175	0.0819133	1.16301	0.325832	10.2605	0.932883	6.66646	0.364803	3.53643	0.587183	7.44065	3.54303	1.55652	4.80812	10.2404	5.74715	4.6093	3.49822	14.5236	2.33431	8.45029	15.2388	3.68665	110.6516
59900	-191.229	-111.475	-79.7534	4.12197	3.46976	0.573053	1.84365	8.48563	9.81741	3.46244	7.97582	2.73113	0.0498862	2.30769	0.0383183	0.660917	1.59397	6.09025	1.96394	4.02827	3.37947	0.809097	8.64667	0.620268	2.19705	2.18939	3.46329	0.346599	80.86592
60000	-183.221	-101.033	-82.1883	0.239304	7.02699	0.162641	0.00273274	4.66351	0.842867	0.962729	3.26888	1.7487	2.73341	12.3512	4.46085	0.0863927	0.0177649	1.8369	3.41016	19.0228	3.15827	0.471991	11.1949	0.526529	2.82885	0.560308	2.48118	8.9806	93.0404
60100	-175.807	-97.9626	-77.844	2.25041	0.583669	0.0617257	0.0438772	1.0655	0.506787	1.44097	4.7071	6.35413	0.00947354	8.60468	4.80793	0.0119717	0.108899	3.09959	4.11131	0.689844	2.66575	6.6063	1.03544	2.07537	10.863	0.898821	8.57219	0.14405	71.31879
60200	-190.439	-104.987	-85.4524	6.83997	5.34956	3.85045	11.8695	1.16604	3.89743	0.442425	3.0528	1.69233	3.1439	4.40806	4.7734	0.0816077	0.0164748	11.7052	6.24349	8.71158	1.91206	3.43123	11.0612	4.31492	5.70371	3.31633	0.0343824	2.34294	109.3609
60300	-184.332	-102.623	-81.7099	0.0948342	0.00247694	0.499029	10.9267	0.75443	7.004	0.917569	0.439396	8.42201	6.90924	0.45965	0.216427	0.335774	6.23558	7.63582	0.404943	0.855182	12.6745	1.20055	0.702506	2.57833	0.8178	10.7348	5.57523	4.25185	90.64861
60400	-189.368	-109.173	-80.1946	1.91893	0.733871	0.425372	2.80964	5.88267	0.0600712	0.432859	0.224166	1.55655	1.24812	4.30688	10.1293	13.5377	0.22266	4.77664	2.41073	1.47769	10.1414	0.457078	0.364446	7.08327	2.21299	2.81681	7.78601	0.056377	83.07221
60500	-204.595	-112.28	-92.3153	4.46167	5.01014	2.39123	7.27751	8.25235	11.5182	0.373221	1.04031	3.59904	3.89915	20.5522	17.411	17.3072	1.37027	0.605734	0.473864	5.62743	3.64955	7.46674	3.78146	5.38017	3.27186	5.05917	2.53928	1.35671	143.6754
60600	-172.808	-93.4246	-79.3831	9.1733	2.91262	0.459272	12.3105	13.961	6.46074	4.55985	0.215588	0.00343006	0.0676467	0.275139	0.117365	0.145395	0.00737416	6.91198	1.56578	10.4448	0.78998	6.7163	0.0848576	1.07332	0.0552034	0.298266	0.272558	0.132044	79.01427
60700	-185.94	-103.035	-82.9049	0.449869	0.0359078	7.72095	0.415173	4.8978	0.311471	0.989939	3.83141	19.5873	0.568561	3.1013	6.00491	0.128199	0.550233	3.58938	0.89437	0.181099	0.448805	1.99707	4.51442	4.22412	15.7486	0.440068	8.20543	7.78728	96.62364
60800	-190.754	-105.842	-84.9118	0.107849	0.466044	4.72462	13.2293	7.54826	3.48753	1.28766	2.79602	7.20397	2.04305	1.04098	7.32334	0.457386	0.289682	0.346676	2.67061	7.88011	0.405209	1.59994	5.11748	1.47626	8.81314	2.6303	19.146	4.56667	106.658
60900	-188.179	-106.526	-81.6529	6.17215	2.26087	11.1387	1.47761	5.14942	0.432424	1.17496	3.41933	1.58276	0.0500016	5.00836	0.793477	0.132376	0.136692	0.172685	0.644617	0.521011	2.44127	8.99096	2.18944	1.83866	12.0293	6.58625	6.06365	9.95669	90.36365
61000	-180.114	-100.424	-79.6905	0.0199507	0.439857	0.0525092	0.041857	2.08676	4.08428	0.642499	4.26548	2.34008	3.0732	3.83742	3.54733	2.47342	0.131859	4.79749	5.59759	8.29284	7.13654	0.961474	7.43535	6.49345	1.38626	7.90596	1.19383	2.31397	80.55128
61100	-185.551	-100.707	-84.8436	0.178957	0.0015563	12.8918	0.457668	4.27913	13.3541	0.492414	4.5003	0.598596	0.28433	5.23189	8.06237	0.154048	0.119253	0.52195	2.25824	0.870674	1.22986	1.63188	2.02902	25.2109	3.49076	12.0977	5.75675	0.612771	106.317
61200	-206.567	-106.379	-100.188	1.76703	11.7082	0.151652	0.0964824	3.91441	1.87719	2.49331	4.63157	9.40283	14.8056	8.25754	19.7844	8.74808	0.961299	11.0416	6.69857	5.53809	9.78189	3.66513	3.31157	1.44877	5.2007	26.8351	13.9371	6.98126	183.0393
61300	-195.639	-105.746	-89.8932	2.65461	5.52162	2.00286	4.55774	3.13047	5.65178	3.24514	9.13421	8.7674	8.72235	8.03983	9.15282	0.16139	0.0150228	0.489016	0.503178	7.65065	1.39323	8.65222	11.8733	0.832745	4.31896	2.29578	0.443671	22.3552	131.5652
61400	-190.018	-103.507	-86.5112	0.178485	0.269052	1.07542	1.22511	18.8601	1.50319	2.70496	8.60811	8.18665	0.772686	3.13983	3.96518	0.0988144	0.35613	6.67672	12.2949	1.1802	4.18029	2.52517	0.507665	2.40463	15.9166	4.74248	5.57	7.71267	114.6551
61500	-172.075	-99.0138	-73.0617	0.392988	0.356779	0.0476671	0.0333123	1.91749	2.22064	2.50162	2.16315	8.75836	1.48648	0.718675	6.15284	0.475664	2.14318	0.210657	0.038289	1.26655	0.76314	7.70866	0.200409	1.18534	0.465067	1.67726	0.290553	4.23256	47.40734
61600	-168.199	-90.6795	-77.5196	0.14932	0.103142	1.86523	0.0416255	3.72107	20.2323	0.230676	0.0915828	0.114595	0.0245005	5.71873	3.83135	0.183025	0.0618547	0.189975	3.04665	2.73341	12.1025	5.98101	3.85439	1.69548	2.88496	0.193818	0.560571	0.0849676	69.69675
61700	-170.822	-89.5778	-81.2443	0.262132	0.0656257	0.0245819	0.00578335	3.50096	17.9095	5.74176	1.55992	9.80378	0.930683	4.37628	8.11981	0.0562251	0.0790022	0.000590102	2.74864	0.515467	3.99701	6.56743	7.72818	2.52086	2.11159	1.64425	0.101625	7.94878	88.32047
61800	-199.261	-112.148	-87.1133	10.9875	1.84449	0.851051	1.0219	1.49877	9.36279	1.80808	9.81602	12.3823	5.57235	6.65318	13.3171	1.13353	1.93902	0.507099	5.75702	7.50916	3.21282	5.41018	0.536805	8.82905	0.804022	3.83751	1.13767	1.93612	117.6656
61900	-187.972	-100.724	-87.2481	0.0307933	0.049184	0.085336	0.192798	5.02408	3.40326	4.54442	6.59763	1.26958	0.57526	1.17625	24.2523	0.45414	0.303356	3.90849	7.18092	0.132746	6.34655	0.333673	11.3026	23.1032	4.41667	0.102883	1.11909	12.4339	118.3393
62000	-181.242	-101.059	-80.1823	0.344414	1.1586	0.0576679	0.758852	2.29655	0.111546	13.963	1.73892	0.18524	0.169978	0.585311	0.878784	0.106316	0.0223902	11.956	0.22876	2.22958	7.6654	6.9109	15.3073	5.92989	0.200446	0.900021	8.68434	0.620175	83.01035
62100	-197.669	-112.253	-85.4156	3.06954	5.98419	5.52392	13.0758	6.01201	1.37792	1.30862	7.64826	2.52543	3.34411	1.41435	0.214584	2.55256	6.64983	1.71383	1.34539	1.04962	0.837487	1.87309	19.333	11.8312	2.84132	3.48683	1.41498	2.74898	109.1768
62200	-187.997	-106.025	-81.9718	2.15028	2.26765	1.31704	2.57999	2.07081	8.65586	1.24425	5.49	1.19958	11.6938	3.58998	6.60955	0.0948914	0.117549	0.144284	2.47997	5.15266	0.41794	5.45967	6.78541	0.442163	1.95113	7.0606	11.6853	1.29773	91.95813
62300	-188.518	-103.484	-85.0334	0.724087	2.4164	2.90114	0.206893	4.18112	3.73454	3.14534	9.82894	3.66342	0.351597	7.79058	10.3875	0.0495746	0.0216292	2.71689	5.88866	4.59278	2.15234	4.60245	2.85259	1.52146	0.306595	1.06528	21.2092	10.9548	107.2657
62400	-180.964	-104.592	-76.3713	4.09345	0.516445	1.62303	3.1426	0.881216	1.22657	0.50168	8.63934	0.395195	0.445878	4.81416	1.52915	0.00448347	0.0726374	2.12521	3.12467	6.97475	1.80548	4.16191	4.07766	3.48747	1.21451	0.881172	2.20451	6.0122	63.95537
62500	-185.989	-100.867	-85.122	1.07718	0.590474	0.113814	0.419393	21.4164	6.66171	1.49917	8.98859	2.89747	0.000650724	0.0991892	7.80105	0.168249	0.157248	0.155531	4.82934	10.9127	5.29713	1.75705	11.7157	10.5401	0.6632	0.323806	3.18773	6.43615	107.709
62600	-196.383	-112.05	-84.3336	3.7256	4.31896	3.08419	16.4752	3.09924	4.62285	0.461274	0.492614	0.77131	1.36148	6.47583	4.84235	2.29673	1.86885	12.4896	5.94648	2.87264	3.77708	1.11075	6.40321	1.88023	1.756	3.17149	9.52742	0.93545	103.7668
62700	-189.929	-101.812	-88.1175	0.12808	0.404624	3.02107	0.643892	1.40308	18.936	3.38888	0.49536	7.9162	19.0693	7.03932	2.43425	0.0196283	0.157728	16.8144	1.26602	10.7335	5.47053	10.12	3.10921	1.8881	1.44726	2.36541	3.56288	0.851674	122.6864
62800	-192.549	-104.069	-88.4807	0.149667	0.095521	0.101782	0.00340573	0.312973	7.20043	0.981467	2.20721	0.97386	5.32387	8.48278	14.0364	5.54949	2.81464	5.09295	7.10875	14.525	16.9124	0.887949	3.58285	1.28066	10.5	4.34262	3.08953	8.9463	124.5026
62900	-181.373	-100.111	-81.262	0.0449234	0.0579067	0.143141	3.85719	0.183494	3.52224	7.26973	4.46388	1.42177	5.10524	13.5131	5.83806	0.257922	0.467875	20.3133	0.522815	2.99456	1.44217	1.38824	1.45805	5.58528	2.51769	4.65752	1.288	0.0948777	88.40891
63000	-184.181	-104.129	-80.0518	0.336166	0.148055	0.126941	0.553119	7.45605	0.480326	7.95054	2.18115	4.80484	0.679676	1.16243	1.28126	2.33254	0.0534669	4.19554	0.1124	0.830479	2.20835	0.0288354	5.35021	1.06301	2.67279	20.5206	0.204313	15.6247	82.35781
63100	-202.183	-112.283	-89.9007	0.851841	7.42617	1.91179	5.83839	12.3722	0.874838	2.5262	1.35575	7.66363	1.377	10.1138	3.46611	5.82488	0.640307	0.718569	3.01569	13.7611	1.80841	6.08144	2.00733	11.787	9.46359	0.126921	11.02	9.56927	131.6023
63200	-202.224	-112.075	-90.1486	2.35502	4.66554	5.20952	0.0829027	4.44871	1.71279	2.74696	2.30063	6.46981	1.31964	2.70788	14.3634	2.30953	0.23317	15.8318	7.11037	1.44005	2.26825	14.7072	6.97404	2.54738	11.0829	12.4745	3.05773	4.42216	132.8419
63300	-187.56	-104.355	-83.2056	3.45786	19.9747	0.0253625	0.0443472	1.60144	0.0170944	3.93359	4.13445	3.39636	5.38247	1.56477	0.0212694	1.13671	2.77937	7.91139	0.474883	3.46903	4.67724	2.20768	8.60932	0.385115	4.36074	7.71612	0.546329	10.2996	98.12722
63400	-193.383	-107.863	-85.5206	7.8211	6.92901	0.360866	0.11584	0.406124	14.1692	12.4534	1.08622	3.41428	2.57566	10.8434	1.14381	0.137176	2.47021	2.56074	3.19374	11.8187	0.0816213	3.16691	4.92818	3.50766	3.16923	5.53099	0.0437414	7.7742	109.7021
63500	-205.532	-112.285	-93.2467	10.2741	0.954554	5.98334	3.72346	20.0275	2.30629	8.36195	0.357277	5.29122	11.1119	1.43543	6.51396	0.872595	5.80814	1.59167	2.32449	14.6269	3.08438	3.14132	4.3243	0.352238	3.4413	20.4127	7.6672	4.34444	148.3327
63600	-200.699	-111.533	-89.166	9.1561	1.84326	2.68547	0.694355	15.4156	8.30182	0.293902	2.98817	1.62479	0.907487	6.39846	2.83897	0.982327	0.628287	4.01359	9.99667	7.55984	1.63818	0.749382	11.5105	1.51652	7.08992	3.19953	18.7277	7.16835	127.9291
63700	-193.686	-106.033	-87.6533	0.640496	1.03063	12.4739	2.89212	23.0241	3.95002	0.794455	0.871952	1.78687	3.68791	3.99968	4.35984	0.125582	0.121131	0.572205	18.1224	6.897	0.6894	13.9506	2.34966	2.38872	4.50395	2.22915	1.54382	7.35981	120.3654
63800	-198.259	-109.614	-88.6449	1.59938	5.18054	1.62463	14.7848	9.84417	0.273207	15.4219	4.90393	0.367443	2.82821	2.79053	2.05926	0.0555039	0.722183	1.77854	3.92782	1.38927	17.574	4.98016	5.26703	4.44026	2.16478	5.48446	5.68351	10.178	125.3236
63900	-180.405	-100.181	-80.224	1.88228	0.116908	9.14493	0.342268	0.693255	0.0274096	0.792122	6.50532	4.52271	6.89272	12.6965	5.55942	0.0547654	0.00665672	9.30871	0.380995	3.97672	4.71937	0.057269	5.7161	4.60005	2.52813	1.17753	1.28742	0.229661	83.21921
64000	-189.687	-104.22	-85.4665	3.06297	0.384401	1.70252	0.619283	2.95562	3.9128	3.3091	1.04609	7.10091	4.69256	4.59296	3.69311	0.0578416	0.0804067	0.759942	0.894155	3.12035	11.307	4.30156	2.86976	8.42963	4.08379	22.4006	10.8367	3.21759	109.4316
64100	-179.485	-100.139	-79.3458	0.718679	1.32246	0.4956	0.0458874	7.53773	2.673	2.28961	1.35719	1.30258	6.09747	0.54459	0.53415	0.000901343	0.00063965	2.35563	7.21765	0.6862	4.07423	2.56274	9.28589	3.49334	7.76938	13.0622	0.710573	2.68962	78.82797
64200	-175.76	-92.7397	-83.0201	0.00448449	0.018602	0.338114	0.0295987	2.25027	1.72644	3.80446	15.7051	3.50134	0.851108	28.3775	0.726119	0.0919989	0.0342057	0.0181247	0.278162	0.548198	7.36105	0.214721	4.94648	4.82911	2.54413	2.95073	4.35679	11.6926	97.19941
64300	-200.433	-110.153	-90.2802	2.49936	16.6734	0.346974	0.844995	22.8467	1.42963	0.991568	2.66377	0.322182	0.303632	4.79882	1.32749	0.877161	8.02007	2.73136	10.2082	7.03368	13.4385	6.23628	6.70198	8.42136	0.0617911	4.33759	0.745277	9.63835	133.5002
64400	-188.89	-102.699	-86.1911	7.08171	0.433321	0.197915	0.0871506	15.2002	5.33042	0.170116	2.18931	0.961751	24.6351	0.652997	3.33	0.160613	0.363301	6.20298	1.63172	1.79792	1.63619	1.90654	0.912445	9.93436	7.06285	10.497	6.26544	4.41316	113.0546
64500	-185.286	-106.595	-78.691	0.0961823	0.682306	3.08593	0.0801279	3.11102	2.65529	3.3326	2.2495	1.75143	6.90645	8.04001	3.85047	1.00063	1.64785	0.196517	0.165346	5.22695	6.38639	2.40073	11.101	4.77572	2.46529	2.98567	1.17557	0.185177	75.55411
64600	-193.378	-96.5673	-96.8104	0.00099138	0.0165572	21.8508	2.38915	0.274557	5.13498	6.64828	1.61748	2.30169	8.91211	2.65096	8.49319	0.0295851	0.0362552	0.761934	8.27641	9.34147	10.337	0.72398	16.049	39.1793	6.01837	5.03062	4.4097	5.66648	166.1509
64700	-185.835	-100.554	-85.2807	0.462122	0.00202841	0.085361	4.67081e-05	12.2373	14.8611	4.14988	8.41284	2.15698	0.527984	6.4161	6.29593	7.20189	2.78921	2.88471	0.327685	4.95219	0.892096	1.95183	15.7124	4.33421	2.35003	1.0825	1.9659	6.45007	108.5025
64800	-180.941	-101.998	-78.9424	8.90749	2.50924	0.0962565	0.0506673	1.73518	2.37616	5.07598	7.00967	7.96849	4.36307	0.0176645	4.39903	0.311454	0.299613	1.15941	5.64704	0.740665	0.607805	2.6306	3.03513	5.36997	0.290141	5.93844	3.7536	2.51829	76.81104
64900	-172.967	-90.7274	-82.2395	0.0268249	0.0499941	0.0333739	0.0987097	4.23519	0.618377	3.95452	5.86708	7.53317	2.11409	12.94	1.69944	0.0336421	0.0844739	1.8796	2.30433	5.67571	16.1574	2.20794	1.14326	3.08333	7.14161	3.18638	3.4247	7.80323	93.29635
65000	-188.389	-99.471	-88.9182	0.00537756	0.214072	0.10253	4.56064	1.39915	7.30308	9.38337	19.7249	6.38991	3.15149	2.83973	6.34084	0.0932813	0.0771139	0.178974	6.32957	6.18767	2.2325	0.557367	9.71444	6.27898	7.13788	3.18692	10.7802	12.5203	126.6902
65100	-187.004	-105.163	-81.8411	0.527996	0.3359	7.73396	9.10929	4.14282	2.45973	0.715671	2.01594	7.95694	8.62234	0.201184	2.62057	0.451225	0.0609556	1.99678	7.86386	4.07423	1.43577	1.22532	20.0228	0.314521	0.348282	3.87948	0.597992	2.59094	91.30449
65200	-178.388	-101.488	-76.8999	0.116799	0.0755013	0.0803298	2.12373	2.66382	0.66591	0.718764	0.790758	9.06347	1.28258	1.09389	4.15939	1.38919	1.16714	0.0710633	6.37667	3.37862	14.1624	0.193635	1.44216	1.36676	4.34246	3.17382	0.353823	6.34602	66.59871
65300	-189.837	-105.648	-84.189	1.05221	2.33831	2.44594	2.23771	1.7474	2.86905	9.26835	2.44982	6.11978	1.65809	5.62059	10.6091	0.160761	0.00724155	1.42514	0.247188	0.428054	0.709723	1.89314	15.7798	9.77063	2.88242	0.371613	18.4332	2.51864	103.044
65400	-170.921	-94.8498	-76.0716	0.00600875	0.0181279	0.0861386	0.46072	0.584504	3.37973	1.12954	4.85931	0.331351	0.415343	10.5443	8.00636	0.123041	0.00541389	2.40359	2.59907	0.509432	2.19966	0.84016	7.8281	5.89358	0.48372	1.20892	3.83457	4.70648	62.45718
65500	-190.842	-106.315	-84.5269	0.148444	20.5946	7.88254	5.12341	0.108228	4.82433	3.34929	0.206783	0.723664	1.41569	4.72673	2.12407	0.0257908	0.229077	7.71729	5.11377	2.52748	10.2649	0.845835	0.61459	4.65492	12.6282	5.07291	1.85099	1.95987	104.7334
65600	-187.826	-102.542	-85.2842	17.2893	0.171802	4.46254	0.634918	9.58481	4.46512	5.79772	2.40806	5.71396	1.83585	1.40605	0.818128	0.00293678	0.0124984	6.99262	5.57054	4.72404	0.935049	3.77929	6.88552	3.34328	8.13011	5.62884	5.7405	2.18672	108.5202
65700	-189.535	-102.684	-86.8505	1.18865	9.49281	1.46802	1.00082	1.57285	9.9038	7.4595	8.61066	8.64933	10.6819	0.387553	0.18103	0.037049	0.0502584	8.55943	1.54682	5.6506	4.4407	7.05153	1.29663	2.14233	0.245607	6.46134	6.85726	11.4152	116.3516
65800	-195.421	-105.353	-90.0681	0.827497	6.37032	7.84443	8.26064	22.7657	0.138832	8.09072	7.84762	14.6039	1.88943	1.44071	5.33675	0.0468093	0.0877787	1.95312	13.3684	0.870558	7.147	1.25217	6.1986	0.24181	2.56912	5.57075	4.92443	2.79224	132.4393
65900	-205.983	-112.303	-93.6799	0.585022	8.44229	5.31441	0.200154	0.206029	6.97689	14.6832	1.01258	10.5537	1.60786	3.31146	2.31652	15.0027	16.0595	1.79621	1.54266	16.8198	5.8632	3.08006	3.76893	0.759368	0.398081	6.82667	1.54943	21.822	150.4986
66000	-180.511	-103.527	-76.984	5.14492	5.8796	1.03953	0.160151	0.896825	5.31024	2.43173	4.65726	5.7322	0.0487315	1.78605	1.89623	0.0460941	0.0449765	1.61082	3.72449	0.282786	2.18351	0.905924	8.96784	0.910159	2.552	0.075093	0.296845	10.4351	67.01906
66100	-169.38	-90.7566	-78.6237	0.066706	0.0196485	0.155266	0.0812973	6.79289	7.85741	1.70514	3.7422	4.65831	1.65799	3.36678	1.50649	0.0887953	0.268858	2.57019	0.141982	0.0681504	3.66246	6.2014	2.4916	1.03232	5.4909	10.6142	0.459916	10.5163	75.21727
66200	-190.18	-107.138	-83.0425	3.91025	0.422302	16.769	2.37839	2.2366	0.979939	19.7639	1.73488	1.05124	9.58625	1.37796	8.6504	0.333602	0.0174032	3.19374	0.980913	1.28617	5.92236	0.298128	0.0879601	2.56707	2.58546	2.58678	1.14207	7.44859	97.31139
66300	-188.656	-104.183	-84.4729	1.69596	3.26572	0.0646297	0.315013	0.879042	0.996897	4.08867	3.68104	12.0253	8.40192	0.498438	2.97602	0.0861553	0.575353	0.890031	0.531992	4.57252	3.69571	1.03488	8.5709	7.05101	6.30902	14.2875	2.67615	15.2935	104.4634
66400	-189.869	-102.576	-87.2933	0.202352	0.0467217	0.0477711	6.88799	7.62993	16.406	7.57124	11.3203	9.65085	2.4266	0.644832	7.94977	3.81378	11.7932	4.16278	0.0315134	3.14461	0.792252	0.69675	0.497833	0.556549	1.94048	10.3981	2.93533	7.01811	118.5656
66500	-186.465	-106.094	-80.3709	2.39279	1.30474	0.225978	1.59049	7.26455	9.42933	0.184642	1.88236	15.7864	1.84898	4.4554	0.0886679	0.0671443	0.175914	1.49063	3.46406	5.63459	2.16278	2.06286	0.513794	4.60745	4.00626	10.2948	1.02995	1.98875	83.95333
66600	-179.986	-96.9603	-83.0255	0.766888	3.07979	0.027273	0.0547786	3.94772	3.15376	0.179759	2.62299	4.76423	5.76918	3.98071	10.8333	0.000433232	0.194305	1.8074	2.89178	0.0726828	5.77882	14.7904	8.35425	5.18719	2.86138	7.79508	3.34802	4.96416	97.2263
66700	-176.705	-100.87	-75.8352	0.51638	0.951266	0.14675	0.0506195	0.89549	0.317512	0.0299899	5.85437	5.67224	1.83732	0.947694	6.61898	0.218178	0.673089	7.45374	1.45738	0.109264	8.11545	0.430356	0.90626	2.48869	0.776233	7.77084	4.05754	2.97941	61.27504
66800	-175.837	-98.0198	-77.817	0.0284866	0.0222666	0.0331038	0.150376	4.67307	4.6786	5.49231	1.34906	0.957654	2.81972	4.9627	0.512224	1.87015	3.42426	2.73462	1.71132	0.0787989	6.20913	5.03421	2.1105	2.78536	2.81883	8.66728	1.17386	6.88587	71.18375
66900	-176.554	-94.272	-82.282	0.047474	0.125796	0.252397	0.235953	0.32621	4.06382	10.3834	3.76303	3.20759	2.55471	7.55759	6.47115	0.0886072	0.136813	0.0782777	0.249337	0.980071	7.04075	7.22204	4.38295	2.49751	0.885553	18.8298	0.897177	11.231	93.50898
67000	-188.991	-101.94	-87.051	0.384151	0.804829	0.0854316	0.0394142	0.28202	4.66667	9.00444	3.48149	8.2366	2.0239	3.40342	4.42381	0.0769513	0.921706	1.16161	11.5754	6.99126	0.758551	1.84668	2.8624	13.7066	14.985	4.34271	14.2371	7.05184	117.354
67100	-214.315	-112.289	-102.026	2.1199	14.325	21.4708	7.89367	11.2697	0.811485	12.9728	7.79843	12.3645	1.6738	18.3446	5.15945	12.3308	0.0594402	17.9631	5.12422	2.57691	4.36076	2.83381	6.87551	7.78328	0.395327	9.86242	1.44414	4.41602	192.2299
67200	-176.2	-94.3514	-81.8482	0.00989535	0.0270478	0.522554	0.22853	3.3476	1.38832	3.96778	1.29512	1.28618	6.07694	0.891833	6.8133	0.033039	0.0674015	0.400224	0.099181	6.59789	2.01285	1.65071	12.8775	1.57837	3.15065	8.96812	15.7587	12.2901	91.33991
67300	-200.81	-108.989	-91.8206	3.26595	7.80382	21.0751	7.24913	1.27175	16.6814	0.0186304	0.660319	2.87408	0.272687	0.452469	0.0688406	16.1611	8.26158	3.83282	25.0226	3.53395	3.10521	1.65064	0.603651	7.23458	0.152709	4.59476	4.51183	0.84226	141.2018
67400	-192.229	-108.133	-84.0961	1.27289	0.0465174	0.282459	3.05619	15.3862	1.35633	0.519898	14.202	0.847461	0.279287	3.15049	4.27049	9.03377	4.0527	5.56283	0.0995891	0.369474	1.48396	0.688006	4.53338	7.60131	3.39125	5.63412	8.48481	6.9742	102.5795
67500	-200.562	-110.258	-90.3045	0.493352	0.46259	4.44012	1.12237	10.5361	0.547415	1.32183	2.65463	3.04432	4.20111	2.31537	2.44512	2.56091	8.77703	5.67855	1.92205	36.3584	6.36057	7.53819	4.55439	6.95893	2.67897	4.17695	0.914782	11.5573	133.6213
67600	-189.751	-106.098	-83.6537	6.43998	1.30266	4.62685	2.95603	5.64986	26.0892	2.46383	3.10285	2.78761	1.28396	2.15063	9.96084	0.0605081	0.156507	0.849141	2.68054	0.368085	1.57847	11.8294	1.894	0.780578	7.4571	2.68329	1.00787	0.207518	100.3674
67700	-187.051	-99.8042	-87.2468	0.0072156	0.133835	0.15477	0.163233	2.18459	6.52232	10.089	1.91239	12.7185	8.56244	0.41325	1.32198	2.11482	2.67202	7.20233	1.25824	0.492529	1.8221	0.112926	9.08611	4.19064	13.3257	1.95405	11.1426	18.7753	118.3329
67800	-192.873	-106.753	-86.1207	3.75686	1.53608	0.192255	0.118286	11.0714	6.45161	1.28437	1.2338	4.46215	1.13161	2.88245	2.29664	15.5776	1.19002	10.9804	6.41751	4.39068	5.7206	1.82385	0.196566	9.75658	14.0506	4.70631	1.36199	0.112314	112.7025
67900	-183.465	-104.215	-79.2499	0.841583	0.578389	0.0891516	0.0064196	4.6615	12.8101	1.85535	2.27757	8.67657	0.582438	10.8155	0.556357	6.85459	0.901263	0.776674	0.171173	4.69491	0.205767	1.75644	2.76782	3.42381	0.295353	3.07724	9.50325	0.169061	78.34834
68000	-182.059	-103.829	-78.2296	0.206122	0.308187	0.0363781	1.39173	0.311794	2.04039	4.98947	4.32394	4.44436	1.94506	7.927	2.02881	1.85572	0.246271	0.0342052	0.492592	7.37315	0.372042	2.47297	3.85635	8.84806	0.486313	2.37755	8.71136	6.16733	73.24714
68100	-199.562	-105.826	-93.736	12.5461	3.58369	0.167832	0.0187535	4.89332	15.32	16.9526	0.682886	5.24217	5.48691	0.470312	11.2832	0.718301	4.20151	9.08226	4.87129	3.37099	0.718707	4.87377	4.73036	8.1505	5.52653	4.422	15.701	7.76404	150.7791
68200	-190.728	-109.372	-81.3558	0.688846	2.08799	2.95007	5.14586	12.6404	19.3561	0.169144	3.29236	2.55868	2.7107	1.99348	4.63942	0.156729	0.56909	2.44263	3.7046	0.20487	0.175859	2.78391	9.80323	3.51776	2.17373	3.8143	0.176683	1.12141	88.87783
68300	-171.434	-92.7128	-78.7214	0.068061	0.581851	0.00763495	0.10216	4.93617	0.226186	5.11461	6.64215	9.28754	0.427553	1.92679	5.72649	0.00586755	0.116146	2.48331	0.0333797	0.0993403	11.9065	11.8074	4.05469	3.73517	0.485827	2.5632	2.30876	1.05942	75.70616
68400	-193.489	-106.687	-86.8018	0.697396	2.88808	0.155199	0.1317	0.237214	2.86789	18.8744	2.41183	1.14428	1.58351	1.59799	1.40683	16.3965	3.17501	3.9203	4.10955	3.17389	3.41289	1.23071	1.57602	11.2403	2.4638	13.2187	9.73007	8.46369	116.1078
68500	-174.043	-92.0002	-82.0424	0.0233972	0.0675027	0.0689489	0.000887232	1.59274	1.22064	2.22003	2.10562	9.0457	6.8114	1.43601	4.21965	0.0107373	0.306343	2.4174	6.91401	1.93562	8.48339	6.77369	7.25185	1.00603	21.5692	0.818484	1.79051	4.22139	92.31119
68600	-182.01	-94.0034	-88.0069	0.0185784	0.0751606	0.0677852	0.000689356	0.350349	19.8833	8.13199	5.89246	3.98899	2.4419	6.61993	0.0744763	2.72895	1.6779	17.4129	0.354321	0.00016317	10.9564	2.52762	17.9998	1.28247	7.27241	7.1815	1.51353	3.67978	122.1334
68700	-184.357	-98.1112	-86.2454	0.00179315	0.0475715	0.168364	0.0273789	3.43776	1.90153	2.42065	3.15252	1.59805	11.1739	2.96613	0.828069	6.99962	4.4651	0.451943	1.47447	12.7162	3.43224	3.16799	1.27687	16.7523	0.630302	31.4537	0.18269	2.59881	113.326
68800	-186.965	-105.179	-81.7858	6.85433	6.10165	3.09941	8.64806	0.994308	10.7759	1.37076	2.4851	0.89865	1.01112	0.153721	0.380787	0.0405612	0.124181	3.75376	0.00750875	3.69628	11.2369	6.19282	0.46907	12.3315	1.32792	1.32662	3.18295	4.56394	91.02775
68900	-193.131	-104.458	-88.6729	8.66208	3.2894	5.0738	7.31384	9.33668	1.90511	4.86446	1.52517	9.09398	4.67415	2.26824	3.94542	0.00513265	0.0405151	0.817908	13.1735	21.2936	4.31554	1.64882	1.4504	0.58637	5.44986	10.4628	0.0993466	4.16756	125.4636
69000	-174.927	-92.7207	-82.2059	0.0483341	0.749972	0.130805	0.0633776	0.225568	13.5424	7.86009	13.3915	4.75198	1.24968	3.93967	0.754171	0.0890092	0.0169761	0.534283	0.252834	0.136298	4.4551	10.2997	8.6821	0.86674	2.8656	7.03773	3.4184	7.76613	93.12834
69100	-192.741	-104.836	-87.9046	0.00437858	0.0784799	23.9683	0.563465	11.491	1.09152	0.83648	4.9725	2.045	2.67658	4.04025	5.00022	5.14476	8.8802	6.48615	1.89884	6.52216	15.9014	3.86785	2.48699	3.96838	2.01805	2.46282	5.19152	0.0245886	121.6219
69200	-176.649	-92.1949	-84.4538	0.00771874	0.0563808	0.0156863	0.463777	2.38862	12.4805	3.72526	14.05	1.53804	2.01313	6.97098	5.68192	0.0165115	0.0976664	6.23329	0.833565	0.16281	3.66494	3.49267	9.97601	4.53878	0.539849	8.77408	4.27156	12.3743	104.3681
69300	-190.62	-103.387	-87.2335	0.055803	3.72627	6.17229	0.040009	0.234998	5.02979	3.9599	7.24544	9.68204	2.32255	0.313226	2.23973	0.334656	0.0806877	6.52825	4.70605	2.01215	15.7287	6.23804	1.55388	9.50251	6.70155	2.33884	17.8476	3.67159	118.2666
69400	-202.695	-104.547	-98.1477	0.00303729	2.34477	0.00380258	0.0772062	1.78582	5.86472	18.052	8.74218	0.065291	3.03182	5.41733	0.747702	4.70781	4.86605	0.111439	9.79787	3.59482	19.8456	11.6629	4.17951	2.07453	18.8427	10.4145	14.6279	21.976	172.8373
69500	-196.886	-104.89	-91.9959	6.60921	10.1247	12.0391	0.696985	5.00566	3.60234	5.60662	18.8568	11.2752	9.48624	2.83676	0.372065	0.0058588	0.0814234	1.01665	2.49776	10.3573	2.95371	1.52797	17.5388	6.5227	7.38206	3.13596	2.1422	0.404251	142.0784
69600	-193.54	-103.618	-89.9217	9.00084	0.893806	0.420739	0.178342	4.8013	1.40358	14.8221	2.51623	2.59288	1.80757	2.80262	25.7331	0.311683	0.0308304	1.27731	1.50135	4.34985	3.89252	7.81875	17.0923	7.99852	12.3098	1.59249	1.06754	5.49132	131.7073
69700	-202.424	-106.368	-96.0558	10.0938	6.17466	6.06492	3.16868	13.8954	0.182175	18.6793	1.82464	6.25197	8.49893	4.27133	2.87082	0.0278152	0.220179	0.210456	10.273	4.37272	11.1446	1.13515	1.51259	2.9566	2.72379	24.106	7.60415	14.1143	162.378
69800	-171.35	-90.8025	-80.5473	0.0889466	0.133123	0.0932048	0.00992342	12.7182	2.11477	2.54251	1.77994	2.00085	2.03713	15.6484	0.317542	0.0218355	0.0878588	0.843816	0.669719	5.39092	4.53238	3.72261	5.70702	0.628308	1.8266	8.74217	9.79831	3.37933	84.83539
69900	-184.712	-100.51	-84.2014	8.72363	6.12601	0.207221	0.146564	2.02979	3.21402	3.72821	1.59636	4.16316	1.52372	13.9139	3.53565	0.0870416	0.0640739	4.61687	2.44868	0.00945764	4.55451	11.314	2.98802	10.8152	4.06739	1.54855	2.00336	9.68063	103.106
70000	-194.049	-111.248	-82.8005	0.62956	4.54602	8.47496	0.640807	0.0196146	0.104659	6.15092	0.199927	1.17871	0.273592	4.17309	1.00069	5.46663	11.3944	7.42599	11.4934	0.205605	2.71475	0.200787	2.61975	3.46858	8.39798	11.1521	3.17414	0.994951	96.10164
70100	-191.011	-103.731	-87.2798	2.12846	1.84664	0.128869	0.0347721	0.140617	0.0365967	0.918379	3.25577	1.98438	6.14281	4.36281	18.8096	8.62223	4.02719	1.3864	4.04804	2.78569	0.592159	7.97679	2.32215	2.07708	1.70943	28.4226	9.73588	5.00272	118.4981
70200	-189.409	-104.994	-84.4152	0.507665	2.6897	0.776534	0.430874	4.29768	6.15016	1.90083	2.53987	4.79751	22.6137	1.4666	1.34927	0.122544	0.0466003	18.9233	0.422822	8.6816	7.02506	4.44277	1.25917	2.89928	3.04464	1.79325	4.19655	1.7968	104.1748
70300	-192.572	-103.918	-88.6535	0.174184	0.0431209	5.17059	0.45896	2.0899	1.31934	1.44596	0.132036	1.42275	7.63403	0.331095	11.2373	0.685023	0.225383	10.3803	34.5547	2.83062	1.60619	2.20051	4.08204	5.61899	10.7987	7.82106	1.70175	11.4021	125.3666
70400	-174.285	-97.0621	-77.2234	0.168422	0.00992499	0.0343719	0.0607195	6.22235	2.34114	1.81372	5.86742	4.27483	2.88795	7.15044	3.3922	1.06492	0.144324	2.22605	0.995205	3.30178	1.48313	2.13379	7.51723	0.159962	0.256562	10.5208	3.48863	0.700034	68.21595
70500	-168.051	-91.9265	-76.1243	0.14084	0.0554926	0.0283747	0.0202532	0.471948	0.634665	1.18623	4.82442	4.78101	2.04131	6.37937	2.79416	0.0833187	0.187474	5.63171	0.343231	1.26987	6.06922	0.643277	1.68612	8.91867	0.295246	10.1514	2.3285	1.75417	62.72031
70600	-188.103	-97.7593	-90.3433	0.42892	0.0288996	5.10566	0.105341	2.56074	13.631	4.67074	11.6264	2.11178	8.49411	7.02867	0.166128	0.124136	0.249572	0.700394	0.211632	0.00880383	10.0359	29.4987	3.65077	0.0997659	9.14887	14.0322	7.55969	2.53679	133.8157
70700	-189.116	-104.384	-84.7319	0.180839	0.151697	2.64534	8.00246	6.79304	4.66817	5.26561	0.470195	4.3314	1.45694	3.70628	6.03659	0.425085	0.352316	4.61059	0.1329	11.2975	12.5233	0.582487	7.14006	0.199908	1.94302	12.5192	4.00794	6.31537	105.7583
70800	-177.837	-98.7821	-79.055	4.03716	5.51698	0.0368257	0.0135469	1.94222	2.52519	3.70939	9.83623	1.38892	9.15051	0.395577	0.135516	0.0281758	0.599681	0.492356	7.52318	11.9564	2.30781	1.98304	0.256087	0.126979	4.26571	1.92378	1.70048	5.52211	77.37386
70900	-181.544	-103.239	-78.3047	0.890607	9.66246	0.0141989	0.0903803	2.34505	0.224702	10.8588	0.908726	0.0152603	1.33058	1.64099	10.0134	0.643521	0.496623	0.893181	3.0779	3.06358	2.43044	6.39839	5.72781	0.50233	1.74924	1.26208	1.63488	7.74728	73.6224
71000	-168.091	-90.0164	-78.0749	0.0209172	0.0130193	0.0254608	0.721942	3.94579	15.1493	0.26924	2.30916	0.167595	7.87036	1.1819	6.15815	0.0245538	0.0400195	0.0953956	6.85345	0.127183	1.99742	0.19442	4.57607	8.2174	3.37514	0.586943	8.31022	0.242298	72.47339
71100	-195.975	-108.714	-87.2604	0.520031	0.067705	4.15448	9.54187	14.0406	15.8059	6.6956	2.13524	3.03804	4.90293	1.1902	3.80384	4.40766	6.45501	0.146094	1.45901	8.21155	1.52633	7.95644	1.53447	0.336136	7.54212	3.35095	3.95152	5.62703	118.4008
71200	-191.902	-105.021	-86.881	0.435385	13.2726	0.168348	0.0544691	3.43417	0.91409	0.0370973	2.74346	5.63916	6.90016	27.9274	2.11328	7.9082	3.9216	4.20693	0.222262	0.804913	0.401281	0.120402	5.77653	11.3184	1.97348	8.36538	2.78121	5.06365	116.5038
71300	-186.93	-102.322	-84.6079	0.337347	0.207621	7.58888	2.24953	3.44379	10.0399	16.2376	0.705488	3.87308	1.63715	1.24976	4.76334	0.030708	0.194757	2.37092	2.29237	3.10489	3.32962	20.0003	1.27124	6.32231	2.35474	10.4908	0.557097	0.485439	105.1387
71400	-180.393	-98.6448	-81.7483	0.0503234	0.119745	13.576	2.99492	1.5255	9.57078	1.60175	10.3686	7.47465	4.1403	5.20414	3.66998	0.06637	0.0568836	5.45347	7.01852	3.3396	5.43468	1.79324	3.73532	0.13385	1.20187	0.902705	0.973999	0.433153	90.84031
71500	-187.969	-104.551	-83.418	0.0202038	0.0360218	0.525379	21.3668	5.22461	2.02911	4.17284	0.286881	0.863306	4.91587	4.18445	0.985901	0.691111	4.86527	4.5175	6.71982	3.11375	1.3686	2.06789	1.96748	7.08201	9.92978	5.91869	1.35247	4.98322	99.18894
71600	-181.663	-103.443	-78.2198	0.385755	3.08715	0.295748	4.82425	1.96596	0.144913	1.68538	1.23526	2.00759	1.24544	2.62881	8.90608	0.00181763	0.143205	2.89009	5.57034	10.0724	5.07967	3.2766	3.41126	5.39633	0.57328	3.00762	0.779808	4.58312	73.19786
71700	-187.119	-101.487	-85.632	6.36439	0.0361419	7.36206	0.183889	0.683679	3.29236	1.97983	2.96094	13.5713	4.38061	0.647629	3.49672	0.119944	0.02244	12.9521	4.25946	2.85482	5.06628	2.91725	11.3256	14.6943	2.19589	5.39774	0.527364	2.96611	110.2588
71800	-190.392	-106.672	-83.7197	1.73979	0.512911	13.9663	1.32885	4.69066	9.13226	3.91758	4.68691	5.71821	0.128787	12.6005	0.637169	0.150525	0.135817	4.94287	2.29829	3.7131	0.814142	9.10336	0.888542	4.95869	3.17993	5.16583	1.06455	5.22178	100.6973
71900	-181.86	-99.2897	-82.5707	4.91427	0.257883	0.0762715	0.138255	3.68992	9.45651	5.74849	3.08709	2.71955	5.96951	15.0197	0.0720798	0.489997	0.102565	0.048938	0.728886	1.37211	3.16553	0.431746	3.85837	7.25992	0.518106	5.99427	1.71877	18.1136	94.95237
72000	-190.073	-109.08	-80.9927	0.550916	0.163517	2.76424	2.78781	2.27205	16.6833	4.56774	0.503151	2.20176	7.39154	1.99491	0.807586	1.75113	0.646164	1.48735	3.58869	9.73649	0.129167	1.47257	3.05607	16.1143	4.23341	0.118377	0.667528	1.37249	87.06226
72100	-178.691	-98.2964	-80.3946	0.0413108	0.1371	1.21811	3.94409	0.714366	4.9949	4.13688	1.49981	3.14234	0.691381	2.58795	5.2552	0.0468761	0.0345238	6.30269	9.14067	6.14996	2.44491	3.36056	12.9964	0.206186	7.48122	1.00507	0.0561681	6.48333	84.07204
72200	-188.501	-105.638	-82.863	0.140994	0.120693	8.82142	5.91337	8.04579	8.07627	2.12039	0.0265172	1.16994	0.852633	0.0494038	0.555813	0.0898757	6.41772	5.58254	3.40245	4.75715	5.3989	0.459753	3.01369	13.9331	0.830167	2.0767	11.4003	3.15818	96.41378
72300	-178.388	-101.969	-76.4188	0.0601818	0.824309	0.310449	0.12257	6.6043	5.10537	1.50584	3.32025	0.717182	10.5292	0.347834	0.452511	0.237714	0.00865918	4.75857	6.40352	1.10904	0.250554	6.94822	0.613108	1.15756	3.51581	1.16755	5.10323	3.01968	64.1932
72400	-200.016	-107.235	-92.7815	5.2129	2.36124	0.199627	3.16823	24.8391	3.23874	19.6999	13.261	19.0132	11.9764	3.70719	0.450243	0.281758	0.0888349	0.831426	13.6256	2.05403	5.42449	0.100322	0.820948	3.99516	0.716947	5.66594	5.1319	0.141261	146.0064
72500	-185.115	-104.537	-80.5775	0.0546117	0.0100987	2.85367	0.475409	2.70172	0.857224	13.8758	0.168843	2.99729	6.63034	3.77666	2.73256	12.7356	1.31774	1.6719	7.83465	4.3444	8.14417	2.48069	0.502457	1.13271	1.2957	2.47311	3.00455	0.914409	84.98628
72600	-193.904	-112.281	-81.6232	2.68842	2.54773	6.33627	0.867199	2.25332	4.94306	1.35946	2.67242	4.55042	6.34821	0.906052	5.07278	1.69317	8.18499	5.36392	5.56617	1.09748	12.0766	5.30933	0.581358	1.47528	2.56704	0.140039	2.15879	3.45563	90.21513
72700	-203.543	-112.285	-91.2578	6.11834	3.97262	1.18185	6.93396	2.39429	15.5033	2.78878	5.61406	3.01426	0.923738	6.15633	11.6093	6.41281	0.866257	1.6313	5.94921	8.67518	2.59123	18.4462	11.3261	3.62321	3.72427	0.296167	2.11398	6.52132	138.3881
72800	-195.046	-106.193	-88.8527	8.99194	6.58223	0.106069	0.0991809	5.67016	0.854868	2.38778	4.58796	21.7185	4.67129	1.72977	11.4156	4.78137	3.75293	14.5407	0.0212926	7.26462	0.925663	4.55946	5.3939	3.63741	6.88657	3.37549	1.20318	1.20478	126.3627
72900	-190.041	-110.13	-79.9105	1.86686	0.179123	0.197837	10.0108	4.16675	1.71869	0.866308	5.39091	1.12585	1.90094	8.34729	10.9401	4.0168	4.87355	0.0208039	0.339777	3.53476	5.08107	1.51411	0.0705832	5.49505	0.961731	2.60288	4.25889	2.17011	81.65155
73000	-193.496	-108.101	-85.3948	1.01304	7.22996	2.64876	0.205806	3.55022	3.38443	4.14937	13.2491	6.55269	3.28553	6.7763	6.66384	0.259029	0.240376	1.01691	5.86089	7.46777	4.35492	0.379266	9.27208	3.71873	11.7008	4.52824	0.0747967	1.49015	109.073
73100	-179.021	-102.82	-76.2001	0.591291	0.516406	0.307084	0.0403408	3.55937	1.48405	8.96434	2.61067	0.226038	0.711823	6.42013	0.112747	1.12274	0.0549761	4.774	4.16156	1.57671	4.61318	8.995	0.269583	0.592853	0.160136	3.49537	5.82785	1.91118	63.09943
73200	-208.132	-110.651	-97.4811	22.2264	13.0162	11.9161	0.609582	6.15069	3.77103	6.09244	9.32987	0.561388	0.705506	6.52796	0.437815	1.0411	0.516997	14.3785	17.1125	0.0742644	0.441416	0.333947	3.68195	1.03698	45.0492	1.01697	0.155559	3.32029	169.5046
73300	-205.929	-112.287	-93.6414	22.5347	1.12908	6.15847	2.96704	4.61812	6.02226	4.06044	1.26568	0.826744	4.34949	11.0401	28.0382	2.66731	7.51477	5.75036	0.14088	3.34542	2.5081	5.46846	2.71428	4.28079	8.88152	3.44545	1.95583	8.62232	150.3057
73400	-170.163	-95.0991	-75.0635	0.000531194	0.119743	0.145286	0.416803	6.30065	3.29136	4.50497	10.5389	5.97537	7.05351	0.362407	0.145473	0.0906752	0.205172	6.28701	1.6855	2.70445	0.256157	0.0198271	2.68983	0.426949	0.172283	1.85601	0.495274	1.67251	57.4167
73500	-179.931	-98.1593	-81.7712	0.00993696	0.352778	0.168975	0.00751915	7.48079	5.82059	0.861406	5.7665	2.53147	0.495884	2.32051	0.490785	0.000619118	0.0170299	15.9287	6.90049	0.155177	0.161383	0.570124	4.11656	5.74958	5.28205	18.4859	0.705749	6.57452	90.95499
73600	-193.53	-100.04	-93.4899	1.20634	7.10996	0.0214172	0.198449	8.82197	5.77999	0.0982571	6.33625	13.4489	2.45426	3.7081	6.3283	0.110486	0.115785	35.3152	9.60203	8.04399	6.48103	1.86348	3.44297	3.41576	8.33416	6.35096	8.34447	2.61607	149.5486
73700	-184.048	-104.378	-79.6697	0.842813	2.54148	0.496997	5.66855	1.17443	5.16216	5.25693	8.26257	2.74826	1.97051	0.134894	1.81663	0.00444626	0.0408485	1.93385	3.46353	1.6785	5.35222	5.96999	2.57029	10.2033	3.16953	2.38086	3.35866	4.24525	80.4475
73800	-184.561	-107.147	-77.4142	2.3064	1.08524	3.25132	0.227125	1.16329	7.37274	0.443562	7.59833	4.25632	1.3778	0.142679	0.961279	0.209234	0.194595	0.623436	1.01676	1.14878	0.133292	4.7937	8.69007	0.961073	1.38607	8.1438	0.0264809	11.6569	69.17022
73900	-195.384	-104.994	-90.3903	7.76169	5.64844	1.99332	2.66662	7.06613	4.38075	8.04983	25.2985	1.97552	3.05965	3.32788	15.8048	0.0309392	0.0684313	13.2452	10.6544	0.0659285	8.63407	5.95059	1.36583	0.856109	0.950083	1.31845	0.457502	3.41962	134.0503
74000	-167.763	-89.3623	-78.4012	0.0153014	0.150007	0.0770753	0.16838	0.731493	1.07055	8.86891	8.69457	9.04413	0.664259	4.67663	0.42358	0.080557	0.0689151	0.876199	0.0975896	0.244242	2.78063	4.85716	7.17683	1.36211	1.56591	1.53663	8.07777	10.7955	74.10495
74100	-192.049	-107.25	-84.7985	0.0879799	0.799058	7.25917	1.81873	2.67101	0.267462	0.14258	3.14983	12.9478	1.36819	1.43233	0.692595	0.24946	0.926631	7.42178	2.42016	0.159769	3.21585	0.600123	0.107203	12.2698	5.37521	30.5087	0.469756	9.73032	106.0915
74200	-199.208	-112.077	-87.1306	1.92826	2.53077	4.74157	1.90412	2.95437	22.3452	2.64596	5.1587	8.86234	1.30088	0.764821	1.23269	1.30748	1.83511	2.72744	0.0710429	1.48814	19.7315	6.50049	4.0405	0.844562	1.11876	3.25304	5.89545	12.5688	117.7521
74300	-190.068	-103.745	-86.3235	2.87343	0.0647483	13.8019	0.207409	1.72103	9.97685	6.66874	7.15165	8.7305	2.42776	2.55966	4.73996	0.131761	0.254147	0.626522	1.01915	3.98103	6.5928	3.95337	5.89146	1.45569	4.35659	4.37228	5.34574	14.8122	113.7164
74400	-189.569	-103.16	-86.4087	0.0683993	0.3487	0.1835	0.169265	1.06147	3.38203	14.2307	12.3217	6.97518	5.83303	5.84209	11.8257	3.05415	3.47521	0.0884754	6.09032	9.84809	3.23496	6.11586	1.23382	11.1187	1.54588	1.13586	1.53817	3.42105	114.1422
74500	-178.035	-95.3471	-82.688	0.128862	0.0263947	0.16572	0.0519167	15.3359	7.03503	2.5004	2.17963	5.32617	0.0106553	6.48734	6.65963	0.366909	0.215618	8.63866	1.43422	0.0607397	2.81953	1.89915	8.31955	4.5522	0.0108964	15.8493	3.82631	1.63803	95.53876
74600	-188.565	-104.602	-83.9629	5.16455	0.89784	8.17261	6.26526	1.01658	2.1204	2.65869	2.50988	1.42871	4.65361	2.78816	1.04285	0.0239654	0.0627283	13.708	1.73968	9.19256	13.8585	8.83007	3.53886	0.547363	2.7082	0.0465945	3.82348	5.11424	101.9134
74700	-196.767	-106.958	-89.8097	0.0656633	0.208458	4.13478	7.10041	5.88016	0.823152	10.2496	0.78665	1.58566	4.58668	5.69563	4.54815	4.15218	13.9246	4.01613	2.13837	0.0467738	1.56736	7.54344	12.1991	7.46214	5.28345	6.95999	18.0547	2.13433	131.1475
74800	-180.86	-99.5464	-81.3134	0.151437	0.0317752	4.7051	10.1306	8.04536	4.45411	0.225465	1.61678	4.48445	0.625615	0.305746	7.00669	0.0790293	0.128908	0.625293	2.67036	2.44184	0.856149	4.06724	1.63519	10.7275	0.218331	2.09653	14.5072	6.82923	88.66597
74900	-200.571	-112.266	-88.3049	10.7253	2.02294	3.80273	22.197	2.77385	0.852498	7.41035	3.88121	1.10024	6.17749	8.80014	2.41082	1.58216	4.16739	7.08877	3.74007	5.11891	0.631172	2.35142	13.5298	1.35174	2.60952	2.91999	3.96043	2.41763	123.6236
75000	-193.162	-110.039	-83.123	11.9159	2.15886	0.951494	1.31607	3.19611	0.250208	12.7428	6.22547	2.75667	0.513878	1.38836	11.0475	0.718316	0.167198	0.163666	7.69412	5.36718	2.18111	1.42571	0.353741	16.6187	2.00753	2.48948	2.6109	1.45287	97.71383
75100	-176.836	-99.289	-77.5475	2.29988	1.60892	0.102454	0.00561572	6.69508	2.62227	6.35508	6.63631	2.24503	4.91952	3.08886	1.57385	0.184217	0.0831523	1.41228	3.6841	0.483283	2.62092	1.49063	4.50436	1.43151	8.60639	1.43912	2.7173	3.0262	69.83633
75200	-205.417	-112.288	-93.1285	1.08946	1.39046	1.77701	7.72122	12.3769	7.70611	4.79035	6.21744	4.90625	2.17051	5.30919	2.48036	4.61005	6.03392	3.74201	3.90035	6.31298	4.29184	0.997913	8.62706	15.7475	3.98387	8.38862	1.35652	21.8135	147.7414
75300	-184.083	-99.2283	-84.8546	0.0880404	0.00065802	0.626073	5.29395	0.985907	0.143107	12.6931	0.249084	1.06736	0.782727	5.70869	1.26506	0.157547	0.0601343	3.04675	0.290947	0.2942	1.72508	0.523278	46.0045	0.42606	10.5268	12.9918	0.138514	1.28275	106.3722
75400	-188.419	-101.064	-87.3554	10.4725	0.63798	0.0698674	0.0191554	7.39419	1.78645	1.39425	26.7304	8.87025	3.22788	1.86612	1.74145	0.483945	0.0753777	6.77834	7.7184	7.69952	0.726598	3.78458	1.342	0.269604	8.07499	0.249641	2.82367	14.6386	118.8758
75500	-177.124	-98.0603	-79.0638	0.0596656	0.127672	0.0830012	7.14679	0.561564	12.8129	7.64652	7.31774	0.587903	3.21518	0.333795	1.68493	0.0893292	0.477006	0.117499	1.48242	3.40114	0.896418	0.652942	9.77731	6.62706	0.926327	3.34169	4.29127	3.7598	77.41786
75600	-170.426	-88.5695	-81.8564	0.0902007	0.109055	0.00434933	0.106702	0.173625	3.13061	1.86496	0.945159	3.42203	0.012254	8.30252	2.73467	0.0926518	0.095757	0.0162573	11.4581	0.232897	0.74049	1.59551	9.66827	7.71554	8.58287	21.1363	6.37964	2.77057	91.38098
75700	-202.263	-111.868	-90.3946	12.8176	3.45673	7.19631	2.62466	6.91624	3.70652	8.17178	1.47031	0.646812	0.253269	12.7808	1.60715	1.77645	0.344342	1.04372	4.38201	0.260963	0.541694	14.2136	17.3296	9.36988	5.36711	0.280486	16.4063	1.10779	134.072
75800	-189.357	-97.3821	-91.9745	0.0540464	0.0247797	0.0805332	0.0118587	11.1138	2.30245	4.34325	17.3092	2.45898	14.0153	3.90457	1.32981	2.00752	1.60776	0.448527	2.869	13.4551	5.28908	19.6543	2.09246	0.297789	15.4425	4.85274	10.1993	6.80676	141.9714
75900	-195.472	-105.928	-89.5433	0.17816	0.0183204	10.3408	0.923097	10.9298	8.63745	3.39915	2.56989	9.91456	5.59082	10.6475	5.5885	4.86076	3.347	6.83171	1.01668	0.962254	2.19181	0.0484664	0.57679	16.3951	6.0509	5.08903	4.72392	8.9828	129.8154
76000	-173.394	-91.7456	-81.6485	0.097683	0.0126989	6.4546	10.5103	14.0818	0.00146721	6.65601	0.036108	23.1473	3.00235	0.00766817	0.194323	0.0402115	0.0276655	1.71048	10.1336	4.15115	3.46886	0.0430467	0.862467	0.405736	0.306729	0.149427	4.25527	0.58429	90.34125
76100	-189.321	-104.727	-84.5934	0.281531	8.58073	2.11121	0.899539	0.666344	0.890815	2.0756	5.64206	1.62614	0.825754	4.46668	4.32689	0.00488183	0.154918	3.67795	2.78644	7.2854	13.0634	2.34859	1.62385	5.75349	6.96128	27.2829	0.714264	1.01535	105.0661
76200	-185.242	-105.563	-79.6785	1.75268	3.19121	0.503475	0.537337	5.94843	3.90753	1.9197	0.845066	1.02017	0.29206	4.78218	1.86678	0.0174734	0.166749	2.23109	5.23071	0.93509	9.273	2.56124	6.05257	1.11089	6.11784	11.1747	8.45115	0.602473	80.49154
76300	-175.361	-97.1895	-78.171	0.612545	4.68099	0.0261207	1.03303	0.118984	0.0565236	0.0626685	0.242467	7.5804	2.8119	5.17604	4.56243	0.315618	0.0446858	10.3171	2.31084	4.10731	0.0978748	0.0241443	4.94472	1.03787	4.41933	10.1486	5.39613	2.82586	72.95417
76400	-192.216	-105.394	-86.8218	12.6666	0.251451	0.138403	0.0636827	0.18801	17.5124	2.28508	7.04577	8.92108	6.82045	0.156325	0.550191	9.98057	1.44376	12.8816	9.45406	0.561828	0.367547	1.45345	1.69149	0.623687	7.41009	3.01475	4.81563	5.90994	116.2078
76500	-173.168	-97.9271	-75.2407	0.20827	0.147479	0.375624	0.59571	1.39386	0.039754	3.42943	0.158964	1.26817	3.07417	4.42554	0.826493	0.0232726	0.0857176	6.2952	2.59502	0.710187	0.97082	3.25894	2.22367	3.86517	4.58937	1.74917	8.92489	7.06753	58.30243
76600	-178.871	-102.944	-75.9266	0.11608	3.09118	0.275326	0.143596	3.32478	4.21797	5.67831	1.79762	2.33414	1.02388	0.0943883	0.255032	0.486232	1.53791	0.285411	2.88421	0.454192	9.62552	0.285669	3.82948	0.34747	0.133402	2.72625	6.28223	10.5015	61.73179
76700	-208.075	-112.206	-95.8683	10.9518	0.0676209	4.85025	1.38131	0.895091	1.56075	12.2217	19.7954	4.98981	0.69603	8.13018	6.01394	4.97004	24.3215	9.65159	3.1202	6.0566	0.427369	7.94043	14.1162	2.11142	0.781272	9.44848	6.58221	0.359303	161.4405
76800	-186.344	-103.71	-82.6334	2.65444	0.00433651	1.52122	0.918255	5.96156	4.08084	3.69696	0.577077	7.11917	4.08385	8.57079	0.9877	0.0446235	0.105014	1.69581	6.26417	2.37839	14.6025	1.79843	0.778676	0.312762	5.03847	0.202067	2.00909	19.8597	95.26592
76900	-195.555	-107.239	-88.3158	2.10501	25.0195	1.51517	0.366324	9.23605	3.81266	2.4829	0.324292	3.7621	8.58533	3.24545	5.11826	0.0427199	0.314352	7.20879	2.42051	10.3726	2.34578	0.511433	4.06403	6.27208	4.61936	5.10354	3.07542	11.7542	123.6779
77000	-184.85	-97.6083	-87.2418	0.847492	15.4453	1.24422	10.6336	19.3512	14.4566	2.39543	0.359784	16.383	2.67259	0.0663012	0.0610302	0.0235297	0.000311767	8.74802	1.50475	2.4201	2.75331	0.0784651	8.644	0.399358	0.0734755	4.74833	3.29124	1.70663	118.3081
77100	-191.637	-108.254	-83.3821	0.54954	30.0688	1.58705	3.32561	5.03845	3.13007	0.391367	1.54369	6.85122	3.24305	1.05535	6.55517	0.186035	0.373037	2.83207	1.86765	3.08784	15.2572	1.92112	0.649352	0.120075	0.345712	1.06048	1.79287	6.17677	99.00964
77200	-186.611	-104.306	-82.3046	0.66238	5.75437	1.87012	13.7152	5.4959	6.84501	3.06197	1.85731	6.71074	0.806086	2.47604	0.0198266	0.0285045	0.0188527	0.886028	7.24196	5.01337	4.04087	1.78342	3.49032	5.33682	0.220519	6.92115	6.46933	2.89594	93.62205
77300	-189.034	-105.211	-83.8231	5.72329	2.17932	0.444298	0.837664	0.175863	1.07925	12.9336	0.611742	9.19229	1.36405	0.0519716	3.77653	0.0786999	0.0432503	2.52727	12.0995	6.31276	9.95415	3.38376	1.85458	3.07151	5.65219	10.6986	0.192571	6.97585	101.2145
77400	-183.418	-102.197	-81.2217	0.175004	0.696273	2.60935	7.77276	5.45685	2.98513	2.78619	3.73327	0.92103	2.2569	12.6578	0.577924	0.0317826	0.0213296	0.129937	2.13794	4.81209	21.6247	4.63073	0.0329712	3.68989	4.22229	1.33562	0.74815	2.16153	88.2075
77500	-186.725	-105.807	-80.9185	1.40562	4.70393	8.47122	1.25674	0.0765684	10.0372	0.121901	5.87043	10.7985	1.2796	4.45974	0.883769	0.227439	0.0459387	8.31288	4.67191	0.329551	0.95618	2.72506	6.5	0.166191	0.220578	1.76667	5.06623	6.33778	86.69167
77600	-192.636	-105.722	-86.9138	6.68303	3.7452	0.156882	0.0197926	4.92314	2.78289	1.81792	2.16188	2.01362	0.374585	1.2887	4.32473	2.82546	4.62827	2.07953	7.75066	17.0155	3.90502	11.6002	2.79387	0.966174	3.71689	9.96714	1.4396	17.6873	116.668
77700	-200.932	-111.188	-89.7438	8.13702	0.893903	5.00692	12.1808	1.46363	7.31303	0.305554	0.156757	2.89862	10.6363	0.0591843	1.3747	3.31017	2.70224	5.84274	11.0207	4.09251	5.42636	2.45806	0.513839	0.056328	3.29892	8.16144	11.4577	22.0503	130.8178
77800	-206.489	-112.289	-94.2007	7.86511	7.66083	7.00728	3.02395	8.58934	5.50396	4.27156	3.38866	4.77055	4.84909	1.38509	3.02642	9.34251	14.032	2.63895	1.64981	8.80572	5.68639	1.6444	28.9061	4.30276	6.99053	5.05604	0.715263	1.99029	153.1026
77900	-189.161	-104.536	-84.625	2.69567	6.61341	5.71997	1.5064	1.3611	4.75411	2.06482	4.82357	26.7466	5.71435	1.62342	2.3901	0.0248774	0.0296973	0.4092	12.5037	2.82829	1.07717	1.96847	6.15777	3.59728	0.893791	0.654228	8.11131	0.954635	105.224
78000	-187.155	-103.33	-83.8256	0.606543	0.22281	16.305	2.42354	17.8209	1.2999	8.19027	0.397632	2.83977	9.43114	5.97876	0.128686	0.149621	0.0387548	1.91866	6.24741	0.6715	5.06494	3.88176	1.52101	2.42884	1.78839	1.49203	7.69609	2.68325	101.2272
78100	-190.713	-105.193	-85.5208	4.84544	6.18618	0.0505164	0.0707204	6.15475	3.68014	4.45991	3.07039	2.64675	8.0977	1.06993	2.59906	0.418499	14.1164	1.86749	6.6459	4.82136	5.63869	6.93538	13.3163	3.17256	0.460298	3.56002	0.965316	4.85313	109.7028
78200	-199.552	-107.349	-92.2035	3.58232	6.39685	13.122	6.66451	2.95725	4.72787	13.5203	5.0736	0.00379441	2.94367	13.1516	2.81358	0.0681646	0.303553	1.09496	2.18178	0.870188	5.3815	0.215976	7.33848	7.97256	3.59185	17.5232	5.19435	16.4224	143.1163
78300	-191.878	-100.589	-91.289	0.0566531	5.19029	0.160995	4.95362	0.903581	1.0311	7.9399	4.42184	4.44339	9.01689	0.307723	7.91655	0.00209045	0.0509965	3.9589	19.1304	16.5722	7.76817	0.856003	6.21984	14.1105	7.51449	8.70912	0.47346	6.83528	138.544
78400	-170.627	-92.9901	-77.6371	0.0585141	0.00986867	0.0213603	0.140261	2.94156	7.70149	0.535558	0.358043	2.45378	1.59302	14.5245	5.34087	0.234885	0.14486	6.62823	3.40511	0.846588	0.911787	3.44758	2.23184	7.84832	0.533404	5.27511	3.05753	0.0404897	70.28457
78500	-185.33	-100.738	-84.5919	0.144819	0.0169975	5.08189	7.69895	5.04754	3.56455	5.55907	4.52734	10.0067	4.11298	4.22962	1.40903	0.366777	0.0142384	4.68626	6.54384	6.35742	13.0224	4.30459	3.29311	4.67938	1.28708	6.11119	0.229631	2.76302	105.0584
78600	-196.243	-108.505	-87.7386	7.80013	6.96377	0.259142	1.15134	3.864	1.88851	17.3615	1.76877	4.54289	22.9551	5.51138	0.0733909	0.187894	0.56848	0.896889	6.57124	11.5559	4.02108	1.15569	0.126948	9.19729	3.33955	4.51675	2.47253	2.04202	120.7922
78700	-171.835	-94.6192	-77.2156	0.0152142	0.034948	0.387201	0.435797	9.50699	0.211171	1.26288	3.66387	2.79252	4.56668	2.02882	3.58359	0.144365	0.105952	0.0738414	0.550199	3.92699	3.11063	7.63335	1.53435	5.01469	1.73669	8.16793	2.2783	5.41004	68.17701
78800	-180.312	-102.171	-78.1406	0.138742	2.37077	0.241741	4.74237	0.835989	1.61798	1.93366	5.40841	20.9039	3.46023	0.269513	0.601402	0.0235507	0.296296	2.83343	0.469135	2.40946	1.55386	6.73275	5.44858	0.0399178	2.46841	1.78974	2.80989	3.40231	72.80207
78900	-191.925	-111.042	-80.8835	2.38466	0.114787	1.51187	0.834568	3.95955	3.28932	4.63585	0.0622172	15.9989	5.52481	0.132461	0.45856	10.1536	5.72683	4.27144	0.171204	1.35044	3.21915	1.30976	0.161869	1.29277	8.95326	2.90613	4.1624	3.93007	86.51653
79000	-195.506	-106.385	-89.1205	3.74295	2.45829	2.98811	0.504031	3.96622	5.7206	3.19379	7.45473	4.17333	0.637144	3.9026	8.37487	0.133116	0.118533	28.4256	0.6521	0.938702	3.9726	1.04739	5.30982	2.13329	10.8972	20.5842	4.38181	1.99078	127.7017
79100	-181.711	-100.296	-81.4151	0.221883	0.102637	4.52095	0.325348	1.66864	12.9955	4.84526	1.70897	6.99879	9.60954	1.46249	0.341224	0.0832394	0.00520114	0.168076	1.46927	8.60765	0.696667	0.980314	0.40604	7.11947	0.0384021	12	3.35013	9.44856	89.17432
79200	-189.835	-103.708	-86.1273	7.88699	0.0357467	0.420053	1.30923	1.66887	17.7532	5.08766	2.90666	5.16881	1.63314	1.84431	1.71217	0.254058	0.0490513	0.507703	8.86051	6.53505	1.83765	4.73018	9.37949	10.3048	7.7069	9.80166	3.46536	1.87621	112.7355
79300	-194.436	-112.117	-82.3186	2.03101	6.93578	1.88259	13.871	6.73468	0.588925	1.21783	3.64445	1.18156	2.78585	0.125264	4.40186	5.72767	0.521157	0.591393	10.8298	0.472018	1.71288	0.95772	0.680216	10.6259	5.76319	8.83654	1.26819	0.304362	93.69181
79400	-193.742	-105.232	-88.5107	5.02622	5.23918	4.69383	2.83338	2.00779	0.400368	5.08439	13.552	4.19022	3.92894	10.9873	2.11286	0.115773	0.00668427	1.21306	0.0895162	13.5178	2.66648	8.02847	8.06868	7.61974	1.03774	5.21822	2.90235	14.1116	124.6526
79500	-197.477	-107.987	-89.4902	0.7209	9.90185	4.23644	5.45836	1.41041	0.210674	4.16583	2.11337	6.73007	12.5546	6.33017	22.8475	0.224782	0.242798	9.31053	7.33075	1.37124	2.61816	2.16937	11.5349	0.159925	2.58574	3.40376	5.72064	6.19713	129.5498
79600	-182.524	-105.484	-77.0402	2.15134	0.0590418	0.0421483	4.90621	0.263542	0.477527	1.00749	3.38898	3.91485	0.522186	3.74451	1.87202	0.202018	0.231474	5.53827	4.46604	0.537742	1.91946	2.03717	3.25255	2.11737	23.6747	0.301531	0.139136	0.532466	67.29977
79700	-182.771	-104.336	-78.4345	4.00664	0.230036	5.35405	6.07819	0.305281	0.401668	2.11832	3.03135	1.47819	0.330099	6.15833	4.13777	0.151449	0.0528842	3.00339	2.33091	2.27794	0.180414	3.01646	11.2989	5.46782	5.08912	1.9651	1.31044	4.49664	74.27145
79800	-186.581	-97.5971	-88.9844	9.29051	5.98533	0.00338916	0.0487631	1.6634	4.24527	6.9283	5.18992	3.71587	6.82587	7.35389	0.70441	0.0495274	0.0853497	25.902	10.1954	6.63587	1.66313	0.372846	1.73013	7.1494	0.626835	13.8689	4.99741	1.78935	127.0211
79900	-194.915	-105.382	-89.5332	6.54584	2.93616	0.0825243	0.0546068	6.0271	3.18523	3.32383	1.07577	5.55592	16.265	0.820871	0.496411	2.95607	6.35444	2.76025	6.57383	12.3578	4.72589	6.98481	32.5403	0.0166824	5.5933	0.0859724	2.07981	0.366593	129.765
80000	-187.965	-105.819	-82.1459	3.65211	9.88259	4.57495	3.74429	3.19914	0.128083	0.738871	1.82742	5.25825	2.36333	3.09573	2.69896	0.046379	0.14954	4.85087	1.43351	0.618908	1.30273	7.90144	0.08369	3.67129	8.14881	4.64134	7.27187	11.5443	92.82842
80100	-197.805	-107.727	-90.0779	4.02709	6.59625	1.21771	6.1531	4.62203	1.53742	2.63059	6.09278	6.21208	5.93994	0.18066	0.0338005	0.259879	1.92438	2.92527	13.6826	2.34626	9.78568	3.03425	1.3648	4.83667	0.0914295	0.167748	5.8211	41.0051	132.4886
80200	-186.742	-99.87	-86.8722	0.230812	1.20346	0.0386729	0.0111447	10.2234	2.81402	8.63361	2.48759	15.9446	3.70805	1.88297	0.0687817	0.676569	0.0660923	1.23917	6.91018	6.60125	6.38086	13.4886	8.63743	0.900129	7.54158	5.14251	9.30414	2.32435	116.46
80300	-187.277	-102.28	-84.9977	0.0400485	0.0665355	10.6109	1.69533	0.77286	3.94863	12.4181	7.63919	2.12366	11.7883	0.560441	0.148671	0.668081	0.912639	7.88948	15.0406	2.95886	3.61756	0.400117	0.886192	0.054729	0.880046	1.08759	9.47817	11.401	107.0877
80400	-182.889	-102.739	-80.1499	0.150852	0.0567438	4.98767	1.20173	1.57848	1.29948	20.0362	2.68792	2.73618	1.699	9.79877	2.71411	0.0524134	0.602064	8.85745	0.0324147	0.0568665	5.26897	1.56873	8.7818	0.495874	0.533601	1.10022	6.12005	0.431057	82.84861
80500	-186.196	-99.9929	-86.2031	11.8251	6.89766	0.142625	0.0964608	2.64995	4.24584	3.99583	6.37351	3.02816	0.760886	5.78229	1.06642	0.0286242	0.173526	1.30033	4.79175	7.38776	1.51656	7.98293	0.463534	13.785	0.845494	7.45488	5.37865	15.1405	113.1143
80600	-173.845	-88.8303	-85.0148	0.0658763	0.0137194	0.0249247	0.0916289	5.3042	6.92519	8.93812	3.17007	5.86752	0.31097	13.029	0.998103	0.474314	0.0522838	0.0644556	9.79574	0.019308	6.11704	0.196943	3.25218	0.0869367	4.20822	13.8273	14.6777	9.66145	107.1732
80700	-194.054	-105.826	-88.228	0.0817658	0.103319	2.84222	6.43234	9.07037	9.71006	15.0114	2.13736	0.909253	6.24395	0.537284	1.09951	3.94989	4.62616	2.80924	15.0324	3.99958	0.859253	3.56421	0.130872	11.9837	7.19152	1.36168	8.668	4.88379	123.2391
80800	-172.818	-92.7254	-80.0928	0.0140096	0.131111	0.160104	0.0149011	0.000904269	0.594071	9.86578	16.0371	0.896265	1.22664	5.42065	6.8471	9.93749	7.89834	0.347948	0.231293	0.0822474	0.216852	1.58957	0.164814	1.20808	3.65282	2.77015	7.31717	5.93773	82.56309
80900	-187.04	-104.303	-82.7367	3.22524	4.25781	5.04303	3.17267	1.06774	0.852797	3.04224	22.1032	0.676716	7.73509	1.30674	0.597282	0.0245121	0.0676035	6.44579	1.2657	4.16519	14.077	2.98137	4.3653	1.08516	0.116246	0.769193	6.00397	1.33488	95.78246
81000	-180.659	-100.019	-80.6395	0.134268	0.211441	0.785004	1.58581	6.89095	5.50666	1.29081	5.19367	4.80757	1.64929	0.463265	4.95699	0.0574869	0.0656976	0.83932	4.11014	5.10085	5.08919	6.91719	4.39672	5.55916	8.90465	4.20564	6.23009	0.344437	85.29631
81100	-192.845	-103.609	-89.2356	0.749452	1.66155	5.83198	0.19435	10.067	2.07413	8.85532	1.60472	8.16093	8.52676	6.90284	2.09724	0.0660418	0.0441043	5.88643	0.126177	0.771749	9.94635	6.8459	13.1778	10.1464	0.894922	10.525	12.9126	0.207545	128.2772
81200	-191.217	-106.802	-84.4152	0.0642892	0.514283	8.48756	0.0241357	0.299442	0.441179	1.52295	2.18287	10.9668	1.25605	1.13272	9.22779	3.27025	3.90693	4.82929	1.98408	15.0895	0.305604	10.4037	2.77935	0.279457	0.402002	7.2029	12.6274	4.97469	104.1751
81300	-186.089	-107.548	-78.5409	0.182559	0.359213	4.01448	7.38427	0.52489	4.82789	0.116606	13.3726	5.92644	0.97348	0.852005	9.27384	0.89077	0.704991	3.46642	0.0480354	0.749207	1.40313	0.283356	6.35349	1.82009	6.10747	3.41271	0.880051	0.875629	74.80359
81400	-187.652	-99.3246	-88.3276	0.251232	0.0022586	7.18881	0.805041	0.220166	0.0301291	4.63181	6.03451	6.00572	1.43839	2.8822	1.39587	0.13775	0.0378705	11.7133	8.19815	14.5169	1.2926	1.76687	3.88092	11.1348	14.6834	18.8363	6.12453	0.527188	123.7367
81500	-200.119	-105.342	-94.7773	13.0539	2.01007	6.16461	11.2349	3.05843	2.73604	7.00363	3.0355	0.445316	16.7994	0.537617	8.41556	0.116092	0.0172496	4.05339	10.2209	0.947385	15.9339	11.8863	1.15659	17.8718	0.529949	15.5537	0.0269614	3.17615	155.9852
81600	-180.897	-101.094	-79.8035	0.0101688	0.210231	0.827353	0.238226	1.95143	0.794447	1.59993	1.49159	1.47587	15.7739	10.6678	4.43411	3.6928	3.58536	5.539	0.0677054	0.03194	5.12769	0.749475	0.415886	3.52354	2.14147	4.11742	6.44191	6.2071	81.1164
81700	-194.275	-109.87	-84.4053	0.736403	0.24308	23.3751	1.79117	2.56795	0.669323	3.06695	2.12662	3.14455	0.662979	1.13073	3.63356	0.089393	1.51753	0.527838	11.6317	0.0984286	13.8277	2.01587	10.6327	1.66757	1.21664	1.83517	14.0094	1.90718	104.1255
81800	-180.546	-101.21	-79.3353	0.131859	1.46904	0.0278376	6.59054	0.513947	1.36311	11.5827	4.06337	13.44	1.07798	0.425247	0.383288	0.130701	0.00815214	1.43711	5.92741	1.48457	4.85009	0.461872	3.04996	7.01852	4.27994	6.33642	1.66896	1.05306	78.77567
81900	-184.076	-99.3926	-84.683	0.0511838	0.0518386	0.643786	0.651723	25.7757	4.88221	10.9538	11.1368	3.02361	3.08171	1.18751	1.12469	0.0498469	0.250932	4.22888	3.9966	6.35641	0.0888364	0.823379	6.42057	0.844007	1.44932	0.771586	1.91443	15.7547	105.514
82000	-178.691	-97.465	-81.2261	0.472932	0.236814	0.690232	0.02516	10.1561	15.5997	6.58097	0.775781	9.18836	4.44497	1.22592	2.2279	0.0311003	0.0337094	4.61428	0.0278348	0.995523	5.46725	0.300672	0.729362	11.545	1.69524	1.50191	7.75222	1.91052	88.22956
82100	-197.785	-108.276	-89.5085	3.42693	0.901896	13.7658	2.60318	15.0122	3.35021	7.25858	2.46328	1.13629	8.8727	0.112241	15.823	0.106534	0.402613	4.69464	5.18369	2.09498	3.42893	20.6175	7.17293	7.66175	0.00579496	0.1395	1.32397	2.08258	129.6417
82200	-175.149	-93.3989	-81.7504	0.475897	0.0978911	0.0261294	0.0218021	0.159959	8.35865	2.02298	10.9281	2.28127	1.56445	3.7458	4.84262	0.0639455	0.117312	6.10248	0.00291997	0.624886	0.020526	5.60044	2.36018	5.74603	1.51581	0.714369	14.8967	18.5598	90.85089
82300	-195.604	-102.643	-92.9606	0.00824595	0.0695183	0.653343	1.375	22.1556	7.52227	24.2894	2.76742	0.637423	8.90952	13.1371	11.9628	1.01979	0.0399771	1.01722	9.12587	5.055	13.1451	1.71618	0.250407	0.547289	0.853843	16.0203	1.79242	2.83114	146.9022
82400	-177.948	-97.9637	-79.984	0.161184	0.171696	0.0817083	0.188665	6.52726	4.12519	6.13085	5.09949	0.718235	0.713109	3.17963	7.73072	1.37227	10.5761	3.15307	0.082406	0.106059	0.853854	2.49015	3.3989	15.4545	4.93902	2.87351	1.1747	0.71651	82.01882
82500	-187.138	-106.483	-80.6551	0.259482	0.574347	0.170555	1.4719	8.67929	20.4069	2.83086	4.96781	0.962832	4.96738	4.91035	5.29443	2.09282	3.26468	2.48071	0.0649983	0.0702236	3.06159	5.75775	3.18549	1.60818	2.98574	2.46241	1.19703	1.6467	85.37446
82600	-185.516	-99.0556	-86.4603	0.00477365	0.0422557	2.88505	7.83705	2.84031	5.46469	0.800282	0.908346	11.6181	2.02371	9.73793	9.13386	0.215027	0.0933026	8.53578	18.1628	1.66107	4.11212	2.45959	9.91231	5.71453	1.93834	3.64711	1.34745	3.30469	114.4005
82700	-189.942	-104.996	-84.9462	0.516967	7.97147	1.45392	0.0361983	4.98397	7.12859	1.39833	0.890792	5.75789	0.434708	1.22084	17.1936	0.0414196	0.204483	5.46586	1.13359	0.371817	16.9504	8.94383	0.893276	5.9011	12.8564	2.77475	0.56277	1.7432	106.8301
82800	-180.089	-97.5981	-82.4907	0.0348959	0.0522754	0.099888	0.00306458	1.28115	11.5015	6.85926	1.72346	2.26914	5.06167	3.90647	0.609525	1.73598	8.63594	2.01764	4.5216	6.4126	2.72887	7.66414	8.29866	0.36115	6.48636	3.1698	8.94872	0.168945	94.5527
82900	-192.562	-111.031	-81.5317	5.78916	5.88717	12.3987	2.78869	2.93472	0.644905	0.387664	2.35787	2.22089	4.93339	1.52853	4.59879	0.0125033	2.62632	2.94015	1.0679	0.557928	6.71477	0.0958923	4.22808	3.18122	0.196998	9.8026	5.27891	6.58375	89.75749
83000	-194.395	-112.061	-82.3335	1.29208	1.45991	1.49308	5.56099	2.84398	6.46013	1.09648	0.875688	4.37327	3.35375	5.68639	1.07559	6.59775	0.136543	8.6304	12.3921	0.00903222	3.22799	8.75993	4.44127	0.472761	1.71533	3.12838	6.36864	2.31485	93.76626
83100	-193.732	-111.725	-82.0074	16.0008	0.113486	2.85039	0.195982	4.22795	2.14426	2.17992	1.06175	0.45787	8.00936	3.33129	1.15536	0.506672	2.74863	0.987272	1.63298	1.80829	6.8798	2.96706	2.71854	6.78924	4.96178	2.99711	14.6105	0.799693	92.13598
83200	-195.35	-106.103	-89.2466	3.64309	7.43638	0.829184	0.4603	7.1943	3.348	4.56168	0.705959	6.82618	10.3233	1.45973	6.73184	0.146616	0.0792177	0.812977	2.76282	1.21424	7.14098	0.153202	6.21825	7.48272	12.944	7.30424	27.1926	1.36016	128.332
83300	-201.749	-107.127	-94.6219	0.0231389	0.86578	0.505215	0.216843	10.6897	1.28341	0.347559	0.32531	1.41131	9.81992	12.8714	0.890102	2.92982	17.4479	17.981	5.21817	1.21096	8.39609	7.49143	13.5289	11.9258	1.50581	5.2819	6.43175	16.6093	155.2087
83400	-192.129	-105.996	-86.1331	19.0533	9.51964	0.0712452	8.36535	17.0007	1.60981	5.02314	1.64944	5.96913	1.98239	0.855113	5.12548	0.187338	0.0175231	4.94886	0.876462	2.13819	1.09316	1.35713	2.79991	6.46075	1.15363	14.281	0.994514	0.231266	112.7645
83500	-174.893	-90.9122	-83.9809	0.0453319	0.0597898	0.0400093	0.0224293	8.45364	4.95528	2.01182	0.545887	0.015267	5.35503	4.51075	6.38656	0.156343	0.0246627	3.37623	9.48856	2.10568	1.43185	5.2589	3.64032	3.04245	10.6186	1.01269	18.3102	11.135	102.0033
83600	-198.701	-111.69	-87.0112	0.538536	25.2456	6.0028	4.37445	0.0627249	4.16085	10.6593	1.05585	11.0556	4.49722	1.12294	0.558918	0.480886	1.29304	1.69118	3.66315	3.79218	5.5536	11.2257	0.82102	8.57065	4.61135	2.61859	1.62594	1.87277	117.1548
83700	-189.293	-108.803	-80.4909	0.668067	5.72322	10.8068	5.46177	4.29201	7.22488	3.27264	3.70469	1.76411	1.1587	0.869568	2.5743	0.142312	0.474401	1.86109	4.03288	2.87968	4.35338	1.14257	5.17681	9.16166	0.182938	3.65826	1.6179	2.34894	84.55358
83800	-182.096	-100.112	-81.9835	0.00316324	0.0362023	0.0200632	0.0689832	21.4572	11.1262	0.517874	2.04893	1.77108	3.79081	0.314935	0.85724	2.11473	0.36102	0.164777	10.3554	2.97747	13.089	0.687447	1.165	3.81543	12.3359	0.385812	0.233765	2.31823	92.01672
83900	-205.216	-112.25	-92.9658	0.819319	3.20958	2.95595	12.7273	6.12104	6.21266	6.24443	5.37791	13.139	6.92261	5.50627	7.29261	10.2544	5.10126	0.19556	11.2264	7.05834	4.00223	1.85619	2.20875	4.194	6.85582	2.45265	13.8464	1.14741	146.9281
84000	-178.789	-100.634	-78.1544	0.104214	3.33392	7.67717	0.390398	3.19105	0.683648	17.6542	2.56298	9.13186	0.271775	0.000491919	0.616386	0.110257	0.010787	6.27574	1.30512	0.903423	2.93486	7.57059	0.713103	5.61411	0.915342	0.376841	0.177956	0.344853	72.87107
84100	-200.257	-112.254	-88.0029	0.413441	0.209159	4.68212	7.48965	0.192541	20.9123	4.39515	0.552916	0.414066	3.70463	1.05953	11.3845	2.09076	2.80582	1.58904	14.7426	9.18512	0.844565	16.1143	0.560237	2.80716	3.17728	3.5862	6.60074	2.59962	122.1134
84200	-184.698	-101.759	-82.939	9.11499	0.0829196	1.82089	0.221345	2.73669	1.64738	10.4719	0.101239	7.32309	3.93259	2.24091	0.514336	0.0968207	0.0395919	5.2085	7.8843	8.0777	10.8517	0.688775	3.37194	2.07445	2.83712	13.9226	1.51976	0.0124209	96.79398
84300	-210.925	-112.288	-98.6368	10.6473	2.2778	0.496326	10.7089	16.555	3.77807	0.0289083	0.906482	2.67191	1.29968	6.82724	10.6586	3.09155	4.70314	7.00697	3.21618	5.31891	11.587	6.71429	13.6251	3.08417	6.15926	11.8926	15.6772	16.3506	175.2832
84400	-191.029	-106.144	-84.8847	4.79308	10.8691	0.132508	0.0902775	7.50622	0.522853	8.7173	2.12588	0.265349	2.61686	1.69595	6.10971	5.16196	1.19821	11.4127	4.91836	3.7128	4.2007	4.83739	1.15313	4.81688	10.4954	3.98136	3.0664	2.12237	106.5227
84500	-177.672	-98.3943	-79.2778	0.0901592	0.0751118	0.0110683	0.0920497	4.71205	7.52723	4.86966	0.254687	4.06289	2.14287	8.34153	1.12822	10.3741	5.5801	0.768184	5.78893	10.1319	0.186723	0.260811	0.764292	4.17003	2.07755	0.901449	3.31319	0.863415	78.48812
84600	-179.909	-99.8625	-80.0462	5.7394	1.07524	0.0525026	0.314932	2.10293	1.47849	5.978	6.47319	2.02023	0.000192994	0.390008	0.486677	0.0200942	0.352439	0.588129	1.70556	12.0597	2.11758	6.00892	11.7799	0.0582201	0.592305	7.5687	10.6973	2.66959	82.33021
84700	-184.404	-101.479	-82.9254	0.501857	0.142951	0.036064	0.0433725	3.75579	0.974807	4.83722	13.6176	5.71529	6.31133	3.81384	10.2136	2.68588	10.4506	1.22734	1.25268	6.5066	4.30144	2.39959	3.86671	2.81355	1.2995	3.38258	3.03434	3.54169	96.7262
84800	-187.003	-107.209	-79.7942	0.0611169	0.433494	1.14285	0.472031	0.290181	1.30932	9.27173	2.18914	3.86254	7.86301	0.0968906	1.44429	1.6144	10.1483	1.06267	7.15101	6.78366	0.885087	11.7829	1.77208	1.92158	1.81847	1.9354	5.24964	0.508017	81.06982
84900	-189.917	-104.962	-84.9547	0.448144	0.230694	0.233545	0.244763	0.873125	5.78883	6.90977	4.83425	3.93333	0.103126	6.88231	6.4433	6.97288	18.303	3.81593	4.91465	1.12329	0.0725892	0.118931	1.43321	3.76566	0.0789896	4.12507	2.5008	22.7225	106.8727
85000	-183.234	-99.6267	-83.607	0.265108	1.57261	0.31722	0.003431	10.8295	5.45977	3.74294	11.2175	4.10119	4.09616	3.55222	16.9082	0.0274463	0.174163	4.65213	0.78468	4.54273	0.203909	2.09202	0.413115	2.21641	14.4134	3.61414	0.0507314	4.88343	100.134
85100	-181.581	-97.4508	-84.13	0.296941	0.364457	0.0327078	0.0503484	4.24013	7.92599	16.0066	3.04479	8.15664	1.81495	0.9559	3.59845	0.236021	0.20615	1.46451	0.0934873	1.02562	14.4964	15.6251	2.98216	3.54549	3.67269	1.63764	10.706	0.569828	102.749
85200	-187.948	-98.9969	-88.9515	0.136193	0.0753961	12.5411	12.8099	0.0306357	5.29225	7.40261	6.7009	4.66003	0.830202	1.25834	1.07592	0.0998409	0.0324825	0.190133	0.126323	26.9838	3.20971	13.2997	0.931514	21.0398	0.320411	0.799375	3.56901	3.44093	126.8564
85300	-186.711	-104.83	-81.8813	0.157652	7.95542	0.129849	1.35167	1.36163	0.0337729	5.26136	3.74279	0.14628	0.169105	2.13695	1.44547	0.0918806	0.00196566	2.18315	8.79993	0.58813	0.782366	13.2694	2.95549	5.70988	5.97534	14.1173	8.72415	4.41454	91.50548
85400	-171.847	-92.2775	-79.57	0.091255	0.0351921	0.0505659	0.017345	1.36541	0.93173	2.54051	4.82754	8.53136	0.554096	2.04826	1.93725	0.157521	0.159791	8.06639	4.39722	10.9207	1.29493	4.32837	5.19993	2.34032	0.753539	11.9595	3.1673	4.27326	79.94919
85500	-192.491	-106.379	-86.1114	0.10522	0.366091	0.94247	0.259933	0.714328	7.99702	21.4906	1.65514	3.56194	0.509191	0.04845	0.0906002	1.98812	10.7789	13.3245	1.57486	0.13007	8.45198	2.41997	9.99407	0.443459	1.12158	12.2624	1.53439	10.8907	112.6559
85600	-179.206	-98.7178	-80.4879	0.167535	1.04063	0.394243	0.0652818	0.0886672	4.26346	8.78892	4.95862	0.631895	1.95126	2.3533	11.7575	0.11955	0.0707088	4.34352	0.358721	0.0155075	3.22463	1.19266	2.1059	13.6208	7.38535	0.00672613	4.99022	10.6428	84.53836
85700	-187.024	-105.612	-81.4115	0.0411944	0.121385	9.63611	3.39216	3.59201	4.15192	0.605687	3.57728	2.57828	8.46293	2.79281	4.23248	4.48326	11.8268	3.67929	4.84094	1.11256	5.22843	3.06841	1.73056	0.901527	1.14966	4.27962	2.81272	0.858758	89.15672
85800	-199.697	-104.131	-95.5656	6.51651	2.22891	8.15581	3.00012	8.35831	0.77231	1.27564	6.55947	5.57644	2.3289	8.85216	9.15034	0.00486173	0.0159398	20.7766	8.57596	2.4802	7.41132	0.993783	1.23005	19.1097	13.0773	2.37232	10.6591	10.4447	159.9268
85900	-196.838	-108.451	-88.3877	0.0985629	2.10055	0.146327	0.302632	0.0200169	2.78614	2.1827	5.02651	8.08481	7.42923	1.84702	4.88765	14.2767	4.3301	1.30826	11.067	9.41453	15.5257	4.30481	18.897	0.844989	0.803128	0.261653	0.807684	7.28368	124.0374
86000	-169.696	-94.1509	-75.5446	0.413804	0.876846	0.0288335	0.0080691	5.47319	0.163633	0.181911	0.728335	0.112586	1.48314	6.26017	4.43972	0.0921854	0.0302406	0.590455	1.24469	8.36852	0.54433	0.265074	1.01598	5.10457	1.44974	8.36358	1.67824	10.9044	59.82222
86100	-202.005	-111.041	-90.9636	4.5978	1.57919	11.4315	6.62846	3.03933	5.21276	0.562314	4.30821	12.854	5.25477	0.525333	0.278414	4.50709	1.81441	1.93456	2.17456	13.0125	3.6172	18.8043	4.8542	9.16036	0.37955	5.36831	2.81826	12.1997	136.9171
86200	-195.724	-107.241	-88.4838	0.364049	0.08823	43.7945	0.297777	0.174143	5.655	2.62316	6.3767	1.07713	0.863093	0.993152	8.50142	6.58975	1.8132	1.47551	13.5383	0.454359	1.21007	7.91135	0.886037	2.2333	13.5478	0.00957033	2.45518	1.58511	124.5179
86300	-200.94	-106.932	-94.0084	0.275178	0.0933367	0.0486225	0.155999	0.305645	3.21055	12.6385	10.8953	8.98748	0.563297	2.13036	12.2508	3.40341	10.8188	13.4135	0.461037	24.807	2.1882	9.45143	7.07407	0.888104	11.6353	3.13412	13.286	0.02499	152.1412
86400	-194.842	-108.579	-86.2631	6.94414	24.3718	0.322567	9.08466	4.2581	1.71919	1.32882	0.219063	0.137912	0.840881	0.559358	12.545	14.1977	0.530717	4.20061	4.39321	0.634771	2.07724	2.60049	1.61857	10.5788	6.91047	2.62809	0.638386	0.0738397	113.4144
86500	-183.978	-101.608	-82.3702	2.79727	0.0473552	0.180884	15.0019	0.401928	2.12857	6.57808	1.64937	4.35372	7.57715	13.0984	7.12394	0.0899863	0.0616825	0.339144	0.835921	2.03334	1.1198	2.72193	0.176189	10.88	4.10011	1.09337	5.62242	3.93737	93.94992
86600	-169.287	-94.4179	-74.8695	0.689912	2.45601	0.00867012	0.112607	0.152582	0.136495	0.125817	1.35523	7.99449	0.498978	0.939545	0.624404	0.0150287	0.130878	3.47264	12.2572	0.300534	0.0432903	7.6313	0.942316	1.15393	1.69378	0.618006	0.388102	12.7049	56.44668
86700	-192.753	-105.053	-87.7003	11.1117	6.52173	5.14372	4.1506	0.199149	3.46527	2.85558	4.44356	0.266082	9.12656	4.96364	1.05984	0.0917891	0.0118825	4.09557	16.9799	7.96443	4.21321	5.815	6.26061	5.60734	3.49885	1.42522	5.16167	6.16736	120.6003
86800	-187.061	-101.315	-85.7464	1.86669	0.00159084	0.0876545	0.451217	7.38511	8.66307	2.86747	0.972252	0.0558697	9.23044	3.04646	7.53015	0.105331	0.0654397	18.2469	14.6697	7.48998	2.64045	2.20048	0.64944	1.69528	13.2152	2.18258	0.128092	5.38401	110.8308
86900	-184.861	-105.273	-79.5881	2.52973	1.97247	7.12092	5.31213	0.175198	3.12416	1.82439	0.585521	1.69802	3.17939	0.0402607	5.63783	0.0318445	0.102068	0.859833	2.51934	0.762578	16.3004	8.30795	3.84137	0.577908	1.30444	5.36231	2.39364	4.47595	80.03967
87000	-184.135	-99.2196	-84.9149	2.73257	2.58622	0.183577	0.081974	0.0759142	1.93491	3.84808	1.45971	3.18647	16.7993	3.62812	14.9449	0.0908966	0.00686889	24.654	1.18537	3.34985	2.83443	1.59849	2.99061	0.405015	4.00985	4.76474	6.44624	2.87554	106.6737
87100	-186.165	-98.601	-87.5644	0.280432	0.0749714	0.111305	0.131956	8.9317	11.6027	6.00253	0.284548	10.1991	15.2334	1.34214	18.81	0.380161	0.0606282	0.108834	5.09164	7.7642	2.79693	2.45136	6.34417	8.37755	5.40925	2.56548	5.51332	0.052665	119.921
87200	-177.231	-98.8837	-78.3471	0.131072	0.0571355	0.0998589	0.0304447	1.16485	1.4139	3.26076	2.38484	4.10683	1.78694	12.6614	0.204041	1.59204	9.7977	0.975062	1.5335	2.23369	5.6671	7.26192	1.45176	9.52804	0.481564	0.058161	2.4717	3.48022	73.83457
87300	-193.285	-108.02	-85.2647	2.44632	0.083516	5.53138	0.109944	7.78341	0.81015	0.693181	8.70895	0.946149	0.405835	2.71057	2.72399	1.25758	20.8199	11.8034	12.0013	12.0137	1.05472	2.5808	0.948391	3.15948	6.30603	1.26261	0.920249	1.34119	108.4227
87400	-188.527	-105.078	-83.4489	0.0380382	0.0805314	4.37985	0.126071	2.22415	6.55288	14.0399	2.23654	4.65479	3.67346	3.50305	2.71872	1.01079	1.86843	4.73137	0.5493	0.565698	1.12118	0.683293	17.3732	9.10558	1.33669	4.28781	10.5461	1.93593	99.34336
87500	-191.158	-105.741	-85.4171	3.57694	2.76923	4.03264	4.36548	10.7301	2.00919	3.28137	3.8151	0.406439	15.0842	2.3249	0.37799	0.14652	0.0719233	2.02808	3.69291	13.2927	2.72816	4.2463	4.57496	1.04208	4.72273	10.4004	2.89424	6.57	109.1847
87600	-182.06	-101.297	-80.763	0.156026	2.19476	0.215064	2.00339	7.00372	9.73277	4.82745	14.4511	1.05999	0.364912	2.89665	0.225391	0.0415255	0.0244519	3.07007	1.47118	8.22064	4.20588	1.65386	1.34299	1.65229	2.49508	0.572235	11.2482	4.78415	85.91387
87700	-195.915	-111.783	-84.1322	10.9921	10.8577	2.41269	0.4091	7.41427	16.5926	1.2709	3.82119	13.9832	7.23504	1.50095	0.325101	1.59807	1.77432	3.34348	2.09599	1.33089	2.40983	2.0904	1.91458	0.165705	0.471797	1.31799	1.2112	6.22067	102.7598
87800	-197.225	-105.118	-92.1072	0.0650997	0.413336	0.379198	0.0414782	4.14182	6.32373	1.4921	14.2756	7.68301	9.1617	23.0488	1.11518	19.0965	0.740143	0.193919	7.062	2.50516	12.15	2.0706	9.10576	1.82675	14.5867	3.93548	0.0692526	1.15154	142.6348
87900	-190.413	-105.861	-84.5526	2.78578	10.6562	0.0398907	0.179541	2.57437	14.8056	2.14031	0.719413	1.01173	0.693628	0.282848	5.15849	13.4965	3.20373	0.659469	17.6598	3.98665	3.56769	2.25995	0.253383	9.1649	5.28816	2.24721	1.21289	0.813665	104.8618
88000	-189.497	-102.946	-86.5513	0.262751	0.0867659	11.4709	4.71356	10.3367	1.14007	2.22961	4.75557	2.62093	11.6485	4.67653	1.79116	0.474314	0.00861766	0.836685	4.42881	1.44692	7.47207	3.69804	9.29962	0.658116	10.4891	13.7623	1.56576	4.98185	114.8553
88100	-192.805	-108.057	-84.7478	3.54461	3.69933	7.12703	5.15305	0.136744	1.52873	4.26579	0.62415	3.95055	2.57086	1.31604	10.9051	0.0638178	0.437167	3.7379	6.13106	8.69655	0.728882	9.91895	8.49507	3.53091	8.84916	5.6479	3.43903	1.33953	105.8379
88200	-193.324	-106.295	-87.0286	12.9116	4.25787	3.32331	3.35903	2.01653	13.014	0.0347422	12.0998	18.0116	2.47102	4.87838	3.43639	0.0621219	0.176254	1.76997	3.45136	7.12567	1.39054	3.33717	1.37443	2.40061	4.11625	6.3528	0.540799	5.32985	117.242
88300	-176.501	-90.775	-85.7257	0.0324332	0.0542141	0.0120128	0.0765928	5.98337	4.47422	3.69283	3.60302	5.02502	3.7649	10.0765	10.6145	0.0239178	0.159704	1.10806	0.681272	1.59746	20.822	2.78821	6.115	1.46703	5.10525	20.2643	1.78703	1.39857	110.7273
88400	-186.353	-96.1724	-90.1806	0.0297893	0.113278	2.1636	7.8918	2.93983	0.589905	0.0448192	7.34938	9.06494	6.79113	1.40452	0.028635	0.141389	0.0262381	2.16527	1.332	1.57394	17.1832	7.37324	21.9473	0.350679	0.444625	12.8281	13.2212	16.0034	133.0021
88500	-175.403	-99.3439	-76.0587	2.82611	5.54876	0.0214615	0.0717054	2.23773	0.327548	1.27244	0.200189	7.42028	1.44066	0.630309	0.418768	0.289391	0.0310203	3.97889	9.38576	3.57166	1.60373	4.94137	2.73705	1.59854	1.62521	0.654356	4.24709	5.31251	62.39255
88600	-192.211	-105.54	-86.6713	12.6867	0.359583	4.99607	11.221	2.94385	1.61971	2.9307	4.91559	5.42595	10.0675	7.54602	0.603477	0.047632	0.124634	0.125651	4.43388	5.75737	0.000429288	5.01078	8.46782	1.27568	4.82956	1.888	9.96035	8.21761	115.4555
88700	-176.818	-96.8688	-79.949	0.0423226	0.0871276	3.0363	0.00471159	10.1075	10.1244	0.222539	3.53192	0.752001	1.41728	2.1419	0.873826	0.0602016	0.123143	0.497353	0.104341	1.64942	1.74673	11.2378	1.21109	3.44878	18.2532	8.51666	2.3201	0.333339	81.84405
88800	-182.49	-98.5499	-83.9402	5.46369	15.1192	0.0301152	0.187202	0.253594	0.292262	0.348035	0.190391	2.80544	6.97322	3.92873	0.212257	0.146495	0.0116987	12.3161	1.65875	1.253	1.70817	6.57015	0.761792	15.7473	1.61583	4.66008	2.66469	16.882	101.8002
88900	-191.901	-106.681	-85.2202	0.838069	0.889715	1.06471	8.81949	9.15188	2.54683	3.89036	9.99565	2.7691	2.41431	3.00142	1.89863	0.200379	0.104551	4.733	0.36338	5.11271	2.93069	8.1737	6.70003	0.35081	10.3699	7.06952	14.5895	0.22185	108.2002
89000	-191.58	-104.473	-87.1069	2.81735	6.12942	3.55606	0.339938	0.889205	4.80946	2.90517	7.404	0.0963154	4.05148	0.965053	0.331466	0.00480778	0.0398403	11.1013	8.88563	1.10995	9.07204	1.93919	2.60819	22.6766	19.4252	3.18782	0.0466405	3.24145	117.6335
89100	-186.501	-106.832	-79.6682	1.50452	1.0819	0.193435	0.547876	4.16322	4.05548	6.29713	3.10504	0.147335	4.12471	0.468199	0.791416	0.223073	0.130042	1.46591	3.58074	2.04792	2.8639	11.374	7.57142	1.73788	2.87347	12.4339	3.95851	3.69891	80.43996
89200	-175.511	-96.3452	-79.1655	0.0292	0.0302921	4.25554	3.44482	4.50921	2.68941	8.71671	9.15702	0.0495493	5.48446	2.64963	5.77912	0.00229873	0.00303261	1.75934	3.40534	3.0313	1.66073	4.14619	1.26871	6.98785	1.85035	1.08406	2.74294	3.18943	77.92654
89300	-198.484	-108.097	-90.3871	7.43411	8.57781	0.360976	0.121988	0.921873	1.23461	0.605406	0.712178	8.25602	8.99468	12.8346	4.26636	13.5089	8.67596	3.88553	0.367745	0.727714	8.47918	6.72788	3.69063	0.188034	12.0484	13.702	7.2146	0.497193	134.0344
89400	-180.787	-97.5031	-83.2842	0.396096	12.3966	0.0530752	0.0663483	14.0777	0.141611	2.7316	0.453827	1.05378	12.0114	2.57476	0.170272	0.0185488	0.0653571	0.0431322	8.61534	2.3809	0.41232	3.05101	7.34659	19.378	3.28775	0.971474	0.737239	6.08511	98.51998
89500	-192.053	-104.197	-87.8559	1.99944	0.25354	3.19221	0.0185312	10.4655	5.62458	17.2332	16.3287	2.17978	6.54541	7.62973	7.97281	0.282159	0.170775	1.79116	9.63102	3.3582	1.66775	0.824861	4.3307	1.57413	12.377	0.936864	0.0471883	4.94329	121.3784
89600	-187.56	-106.502	-81.0573	6.41068	6.71695	1.64261	0.662832	0.110808	0.304434	2.53666	2.08067	1.64078	2.29053	2.62995	14.5534	0.101063	0.204514	0.837823	1.1351	10.3116	3.4116	1.15386	2.27371	3.12643	1.09059	18.1514	1.7582	2.24948	87.38564
89700	-173.429	-95.3251	-78.1039	0.0236906	0.00140251	0.0438059	0.0385708	1.18124	1.97599	2.94352	1.92156	3.42372	0.525807	5.7345	0.58305	1.15076	0.0352507	14.7121	1.27737	2.30127	0.579046	2.50275	0.644656	6.37489	8.46977	1.8464	3.64023	10.6869	72.61833
89800	-168.668	-88.5317	-80.1366	0.0240868	0.148067	0.0360251	0.0616707	1.52812	1.25491	20.2165	3.60367	0.232937	0.192034	3.15074	1.77192	0.0673573	0.0339224	5.51489	2.01024	19.6625	4.85096	2.63587	2.63043	2.54999	1.04956	6.00596	0.131436	3.41819	82.782
89900	-183.199	-100.002	-83.1977	13.2528	0.0111913	0.101175	0.314399	0.346214	5.71812	1.25255	0.36937	4.30247	4.64394	4.49526	0.468429	0.107469	0.0285952	10.1514	3.50541	6.08515	3.68532	9.26339	14.8805	0.0299817	5.12005	6.3227	1.35969	2.27198	98.08751
90000	-175.488	-92.3423	-83.1461	1.82651	8.04767	0.0112708	0.0121791	1.32576	3.93193	8.74382	15.9088	7.37708	16.2822	0.0601989	0.128329	0.0796624	0.0206827	3.38462	8.23154	1.56265	1.3682	5.13495	2.83126	0.0790412	0.453606	2.41836	6.06813	2.54099	97.82952
90100	-186.913	-103.529	-83.384	11.7266	10.971	10.0841	2.90284	5.01287	10.0841	4.05951	3.07316	2.32622	4.26236	0.804639	0.0913573	0.0345822	0.0149782	1.63189	1.19661	1.64221	1.03801	3.61872	1.2732	2.89776	0.470424	4.04866	14.3384	1.41467	99.0188
90200	-204.389	-112.026	-92.363	1.49048	4.24941	7.49789	10.3006	15.7968	1.26085	0.220307	2.00114	1.81182	2.41146	8.61497	10.3787	13.2715	4.66408	6.43984	0.804537	21.2304	7.8457	0.779942	0.700381	5.63196	0.887078	3.57871	2.06177	9.98368	143.9139
90300	-203.77	-105.109	-98.661	0.319487	5.59986	2.6552	5.2095	4.7688	15.5811	9.68035	15.1082	6.29169	16.0902	6.05906	7.1514	0.103278	0.00756914	21.2041	0.203828	4.29911	3.66066	2.06764	17.6646	5.21039	2.45544	8.71683	9.43808	5.85741	175.4038
90400	-174.489	-98.3221	-76.1665	4.54871	0.0833108	0.117974	3.65028	1.12805	1.19938	0.73089	0.180136	0.00942079	0.164747	1.89097	0.0731025	0.440074	0.213245	2.46974	5.05699	1.56033	1.43619	0.048537	4.42714	10.5346	19.8365	2.64985	0.391527	0.0898378	62.93155
90500	-206.742	-104.527	-102.216	1.34461	14.0948	10.0997	6.96017	12.1261	0.0313329	2.97743	7.0364	9.89104	9.4721	11.4555	10.5741	0.011072	0.0409969	22.3122	0.416938	23.8575	10.5542	3.40448	1.34657	8.5667	7.61461	4.29879	6.74971	7.93969	193.1767
90600	-191.775	-106.731	-85.0438	8.17513	3.53068	0.362309	2.05989	10.706	5.16054	11.1411	4.42911	7.30183	1.25289	4.06211	2.08615	0.266764	0.043712	1.45258	2.15961	0.337712	13.8073	2.38571	7.07422	3.30463	0.480045	1.19598	1.56578	12.9764	107.3181
90700	-192.11	-104.403	-87.7077	14.4966	0.577094	3.56821	18.5748	4.53385	3.70145	4.21107	8.20552	3.62641	2.32909	9.86104	0.139878	0.000492067	0.287869	4.73207	3.52228	1.44954	0.94341	15.8534	0.254878	0.0147819	3.0479	14.6399	0.740648	1.32545	120.6375
90800	-191.256	-104.507	-86.7495	12.0544	8.20656	0.0106324	0.789063	0.731587	0.526273	2.43992	2.69807	2.31244	3.14997	3.79842	10.849	0.031309	0.0334349	12.9938	7.8336	0.858399	1.48775	7.07441	3.38964	5.6839	15.1904	7.0595	1.78695	4.85702	115.8465
90900	-184.096	-100.25	-83.8455	0.118936	0.0921856	5.32225	0.0352878	15.1555	5.25299	12.5218	0.0616619	1.44671	13.9064	0.60523	3.61004	0.368759	0.254102	0.254384	2.99694	0.262428	7.9455	2.76926	1.81108	6.19876	1.95886	2.09188	5.94215	10.3432	101.3264
91000	-202.421	-111.436	-90.9845	7.25238	21.4251	3.14739	9.18088	3.06025	0.502379	1.88397	0.00458269	0.928551	11.3617	0.731768	2.80786	0.652339	15.4934	2.95588	3.85407	5.67433	9.98173	7.87685	8.51767	0.903702	3.68837	6.88317	7.91717	0.336133	137.0216
91100	-185.368	-103.193	-82.1749	4.43857	1.24154	4.86729	10.0947	1.43551	4.21599	4.74427	0.786541	4.41076	1.44373	6.29707	0.168168	0.077677	0.0701096	3.29763	8.14145	8.6563	6.56503	2.61983	14.1167	0.144656	1.84442	0.11613	2.78614	0.393201	92.97342
91200	-184.95	-100.934	-84.0168	0.0849444	0.0519114	5.79727	1.83413	1.6485	12.1051	19.4442	0.414228	1.05696	0.0576567	0.131829	0.162057	4.54399	1.31834	0.060922	2.93246	5.49426	14.4436	6.05165	9.70794	4.42749	0.335951	0.116252	1.22594	8.73557	102.1831
91300	-183.405	-101.476	-81.9285	0.0999595	0.277296	2.11268	13.6199	7.36672	4.34574	0.0935818	0.558096	0.399582	7.15913	3.72001	0.950682	0.105932	0.163449	11.3604	0.347991	1.65713	12.7265	8.50201	2.1593	1.60028	3.9539	0.0854933	2.04319	6.33246	91.74139
91400	-189.237	-101.281	-87.9556	0.0722149	0.065469	0.0220216	1.89249	13.0194	13.6489	1.57456	6.83983	6.09719	11.3981	5.9916	2.56886	0.447534	0.073553	1.07054	1.95076	0.384579	4.74888	7.93018	0.934137	1.26698	8.0258	12.7019	18.8006	0.351003	121.877
91500	-198.933	-112.242	-86.6909	1.51082	5.57964	3.5191	0.78167	0.373292	13.156	3.47186	1.8051	4.68257	1.6965	1.51885	14.4069	0.72071	4.32605	3.11274	0.524188	11.9094	12.7196	1.35041	3.5906	5.18873	7.14251	10.828	1.24016	0.398039	115.5533
91600	-184.238	-105.29	-78.9481	1.1373	3.75208	0.242319	5.81684	0.171882	0.203875	3.22894	2.76889	0.51708	0.0833664	8.17711	3.10779	0.114927	0.0792768	4.04513	2.11797	3.34159	1.11611	0.410939	12.8732	1.57564	5.78536	0.192425	9.50057	6.47889	76.83955
91700	-193.521	-104.814	-88.7071	1.56216	0.665658	0.0394184	0.0726504	4.04661	15.3519	2.9584	3.38972	15.8887	4.40741	3.76685	9.01762	4.24424	2.43444	3.6054	0.469408	10.6094	9.58568	0.27964	3.73981	10.6901	7.4738	2.16484	3.40636	5.7644	125.6345
91800	-180.769	-99.7214	-81.0477	0.0811031	0.132399	3.37329	1.95799	0.49448	9.53551	5.78365	6.7365	0.807736	4.43921	3.00762	3.97868	0.0687381	0.126627	3.12245	2.10385	3.58116	3.66824	3.69658	4.3903	2.36453	9.27921	1.29165	3.30243	10.0134	87.33735
91900	-197.368	-112.211	-85.1566	0.461195	8.21081	2.07273	0.8215	3.45451	1.75911	10.9162	14.8792	2.31776	12.8659	1.10803	2.11769	1.82412	6.28722	8.61106	1.18143	4.10426	0.214416	8.46006	3.00934	0.906603	2.85583	5.61268	2.5415	1.28896	107.8821
92000	-175.411	-95.2589	-80.1523	0.0311003	0.121062	0.339113	0.596495	0.321741	0.473248	8.80553	0.325794	13.3583	2.52092	9.33889	0.384429	0.22786	0.0712323	4.37224	3.21475	1.42922	0.228848	4.93686	3.18032	0.297413	5.87521	8.9145	1.62477	11.8704	82.86029
92100	-193.033	-106.132	-86.9013	1.73378	3.47921	1.41514	4.86118	1.60107	3.16016	3.79821	8.4127	5.24665	9.65868	2.05131	19.8783	0.103692	0.116934	3.93348	1.90821	5.33185	0.2966	0.0214651	5.65359	14.7641	1.19582	0.840133	0.0873616	17.056	116.6055
92200	-204.349	-108.334	-96.015	1.50168	0.074254	6.17852	0.142398	7.20118	4.17545	1.36066	2.38882	5.77808	6.84768	22.337	0.0580692	17.168	4.91744	1.9018	17.1564	6.89238	1.77413	8.97745	4.05529	1.25111	3.77478	4.1451	30.5063	1.61021	162.1741
92300	-180.729	-99.8202	-80.909	0.89647	6.51161	0.0114884	0.167993	10.1275	3.47839	2.33644	11.0607	0.809141	0.0984081	1.19302	0.0205256	0.145765	0.491415	6.68841	11.945	6.77983	3.42513	2.62022	1.66152	0.236065	2.95796	6.3224	0.882871	5.77584	86.64407
92400	-198.128	-107.369	-90.7593	3.81053	7.01878	6.64206	1.07867	4.4881	1.71197	4.57129	5.84148	4.45383	10.8214	3.21424	2.96744	0.357439	0.0170929	4.43483	5.93198	32.0514	2.58758	4.54331	1.88599	4.23969	5.5035	11.8967	3.94288	1.88324	135.8954
92500	-198.143	-108.379	-89.764	8.57112	0.00811687	15.7787	0.222976	5.91627	13.7418	2.56317	1.58167	10.6007	6.33385	0.924185	7.37532	0.062677	4.78905	0.440526	2.83553	3.46994	4.95141	0.0583624	10.4803	2.04414	1.25383	15.8343	4.81405	6.26706	130.9191
92600	-185.368	-103.679	-81.6885	20.338	6.29752	0.717453	3.73127	1.9765	11.0368	0.414662	0.679442	1.37445	4.28611	7.54294	0.930802	0.0220496	0.0206591	3.02979	5.13876	0.0170802	1.93897	3.53399	2.08631	0.200066	4.38434	0.366822	8.66944	1.80734	90.54149
92700	-176.374	-96.8213	-79.5523	0.283016	0.0116862	0.219175	0.0379904	11.6751	0.761193	9.68707	1.2617	5.44826	0.459112	4.91875	12.0764	0.305396	0.190065	3.49662	0.482102	0.442059	0.293284	1.98282	0.199301	5.83314	5.81279	0.15822	3.61927	10.2062	79.86071
92800	-189.55	-104.103	-85.4465	12.0096	0.0224288	2.47701	0.232186	3.45447	8.75253	1.70893	3.41741	1.6731	4.40283	12.3423	2.47815	0.00550701	0.0144322	11.7027	3.20989	2.23143	6.08482	5.3124	0.237404	16.4611	1.80859	0.718989	7.9348	0.638435	109.3314
92900	-195.922	-112.062	-83.8601	1.57604	2.01531	9.86768	1.47705	3.44938	1.52019	2.71511	7.04061	0.224555	7.39187	2.17721	0.0620338	8.13414	6.8201	1.37094	1.4904	4.03337	5.92132	5.6227	5.68427	2.15028	0.469368	8.1748	3.14179	8.86896	101.3995
93000	-216.692	-112.285	-104.406	0.684619	4.9817	0.493274	10.1355	14.3495	4.49874	3.85637	6.06454	3.3728	1.29883	33.9906	1.26313	22.5588	2.30603	15.6763	33.9811	2.5466	8.07655	6.35929	13.7253	8.98204	3.33313	0.387229	0.714493	0.495005	204.1315
93100	-199.582	-112.255	-87.3269	3.10044	6.7611	10.9665	20.9614	2.34744	10.8773	7.09661	4.58251	2.61121	0.923074	11.2019	3.04541	4.1786	1.6004	2.84766	0.309135	4.69053	3.29804	3.68886	0.707309	2.88274	1.47514	4.89878	0.225841	3.45543	118.7333
93200	-173.278	-90.2393	-83.0389	0.022619	0.0107728	0.227686	0.0578026	0.52568	0.0302678	3.16202	4.77192	3.4482	15.4393	0.282361	15.9027	0.0476872	0.117011	5.48295	2.11167	9.51146	0.230585	5.25491	2.58493	14.5594	2.27345	6.80829	1.33332	3.09622	97.29324
93300	-176.997	-93.4176	-83.5798	0.0311524	0.0272181	0.0868667	0.0439315	7.92407	15.7016	2.59278	0.237207	6.19904	1.23336	7.90597	1.13353	0.0750669	0.412805	0.21739	2.50562	5.58106	5.85768	7.75134	0.395073	4.02478	13.6397	7.11838	2.37814	6.92445	99.9982
93400	-183.217	-99.9093	-83.3081	2.19902	2.56121	0.0853757	0.0513459	5.71801	0.929115	5.12746	2.18743	6.36308	0.987377	2.75647	3.19276	0.213307	0.0891121	13.0499	1.67318	4.37291	3.69462	9.5275	6.46823	9.96411	3.02869	2.26441	10.6896	1.44513	98.6394
93500	-176.537	-91.2568	-85.2801	0.0248663	0.00619711	0.100801	0.0402001	5.91707	3.10953	5.70466	13.3884	5.38102	10.4925	2.75545	1.45362	0.179573	0.0487302	0.506911	3.69665	5.06241	9.29628	15.7708	16.7057	0.678745	2.98462	0.104493	0.83806	4.25197	108.4994
93600	-178.542	-98.2457	-80.2962	1.3734	9.7542	0.0106127	0.0549512	3.94045	5.3677	3.70737	0.549142	7.28488	0.973834	0.720638	3.47121	0.175177	0.0171124	3.53582	0.672919	4.3612	1.23338	1.08489	12.4641	18.2422	1.00746	0.189661	2.44819	0.939585	83.58003
93700	-188.367	-108.501	-79.8666	0.321724	2.78973	3.62146	14.656	0.758066	1.70981	11.1468	5.77352	0.857059	10.3994	4.81887	0.0265028	0.57523	0.0290767	1.38109	0.174624	1.46371	0.973293	4.2981	2.5575	3.10305	6.6858	1.58666	1.02144	0.70362	81.43204
93800	-195.204	-111.96	-83.2442	4.83389	2.63498	5.20825	1.98234	1.39337	6.77039	1.23129	0.346949	0.320284	0.601456	0.392627	18.2523	3.78013	4.15796	3.69724	1.95655	0.707601	2.92502	2.03016	9.107	6.38487	7.34151	1.02314	10.0362	1.20455	98.32007
93900	-188.578	-98.3917	-90.1859	0.766886	0.431479	0.0274135	0.0923606	1.46664	3.85792	4.27102	0.125383	8.62286	5.50598	2.57913	0.316597	0.234843	0.26852	13.5681	3.77923	34.9977	1.16864	4.80041	2.4333	0.341213	8.27947	15.6033	2.35387	17.136	133.0283
94000	-181.479	-96.745	-84.7338	1.81004	1.53252	0.0386941	0.0431346	11.1733	4.06604	2.66153	1.15405	1.95289	9.5045	0.35067	11.7726	0.0341729	0.0226221	6.11307	8.32367	17.4663	0.570997	0.833657	5.65634	0.836639	0.191416	7.67904	0.997621	10.9826	105.7681
94100	-186.782	-105.036	-81.7464	10.3761	1.36015	3.49266	0.71428	0.243628	3.61137	1.89493	5.1589	4.42227	8.27376	16.0134	5.96277	0.101798	0.0143513	6.04143	0.243248	4.53576	4.70056	1.91364	2.01881	2.82607	1.5402	0.681558	0.132968	4.55635	90.83089
94200	-198.3	-110.928	-87.3715	0.88724	0.343809	4.18159	12.5385	6.13965	5.91061	0.559347	14.2427	1.18178	1.00159	4.09708	0.66331	0.154301	4.62297	3.71911	2.49716	4.90274	2.02398	14.9029	4.40084	9.8526	2.19323	14.213	2.51637	1.21002	118.9564
94300	-180.325	-97.0917	-83.2337	0.0250968	0.0211754	8.70377	2.10276	1.65134	2.42093	0.0674935	3.66819	2.23678	2.61858	6.92632	0.73097	0.0345011	0.0748783	2.41908	13.411	4.2766	5.61675	9.9665	3.8969	1.04618	14.2778	6.71912	1.99674	3.35815	98.2677
94400	-191.62	-112.219	-79.4014	0.853416	7.34625	10.0262	3.66824	3.74264	1.74966	19.9682	1.10774	2.39121	1.73806	3.5353	0.288785	4.38535	1.17578	2.52228	6.57604	0.0137159	0.190191	0.105311	1.92051	3.59098	0.243205	1.26425	0.48029	0.222547	79.10614
94500	-178.122	-92.9704	-85.1519	0.319676	0.0131456	0.068638	0.043272	0.370045	0.90911	5.95932	5.41347	7.53475	1.44049	5.89001	3.53504	0.0804634	0.0558804	4.53958	8.0215	9.4319	2.91976	0.545274	1.27422	4.88189	11.061	6.23254	8.85691	18.4606	107.8584
94600	-190.822	-106.523	-84.3	18.7792	0.149709	0.553943	0.170535	0.217018	0.266695	5.0576	2.0435	4.37232	10.8859	4.6841	1.38194	3.17876	0.979886	1.61984	3.87769	3.01444	0.241514	0.831331	14.0936	4.3565	10.6501	8.45921	1.65315	2.08028	103.5988
94700	-190.631	-106.295	-84.3362	0.199046	0.0418126	1.70063	11.4474	12.7078	3.98344	1.31249	1.11446	1.73948	1.29494	2.31187	1.63213	1.63017	4.20621	6.74934	3.78646	0.398543	9.31092	1.18421	2.76889	0.712501	1.50589	3.43914	17.2054	11.3968	103.7799
94800	-207.048	-112.288	-94.7595	2.13463	7.66475	2.73375	4.45205	1.32426	7.61246	2.26271	10.7817	2.04509	15.9673	4.28654	23.1939	14.1613	3.707	3.18685	1.20228	3.00677	10.0115	8.32873	0.204726	3.45043	13.4592	5.07197	2.92901	2.71781	155.8967
94900	-186.622	-100.191	-86.4316	0.0146789	0.198048	1.4683	6.23017	9.50952	4.10934	3.67949	3.20922	14.73	2.88164	10.66	0.658796	0.029032	0.222239	10.7431	2.60433	10.0916	0.201033	1.51609	2.68828	7.21673	5.50078	0.394849	7.4054	8.29438	114.2571
95000	-180.909	-98.6223	-82.287	3.50908	3.09708	0.0219248	0.256586	1.12423	0.283545	8.39136	0.365623	6.73195	2.81199	1.95739	1.40816	0.0235847	0.0109676	7.74503	2.11648	14.9927	8.20123	6.37446	6.4441	5.34749	0.212306	3.34294	5.18261	3.58131	93.53411
95100	-178.221	-93.89	-84.3314	0.155187	0.121139	0.00239904	0.208587	7.9374	4.12844	5.20793	1.96634	14.1389	0.217945	7.8502	7.77634	0.0837095	0.098716	0.431611	1.53196	2.08982	7.00271	0.814981	14.5891	7.97236	2.97545	10.467	2.11536	3.87254	103.756
95200	-173.981	-93.0456	-80.9358	0.00982952	0.25277	0.0381982	0.175765	0.110433	2.12835	4.24081	13.2921	2.03661	0.199092	10.8234	7.30596	0.180159	0.0815876	0.193499	0.180569	4.23922	2.65725	3.07618	7.88748	0.298982	2.55484	14.806	5.045	4.96367	86.77784
95300	-193.407	-104.442	-88.9651	4.50189	8.27043	0.857698	1.73815	18.8003	4.50518	10.3799	4.10718	1.17623	2.45192	14.3976	7.06588	0.0247497	0.0191443	6.33279	16.8832	0.578255	0.44875	2.17564	1.30841	1.54598	6.05623	0.716566	8.25176	4.33047	126.9244
95400	-198.421	-106.772	-91.6494	3.55896	1.49081	10.5885	2.26148	18.5948	3.26907	4.92834	2.4772	14.4536	0.131959	1.57453	0.52624	0.211484	0.0884792	8.00229	10.3148	6.49187	3.56117	19.1707	2.74535	13.4951	1.34279	1.8901	6.49952	2.67707	140.3461
95500	-200.637	-109.709	-90.9281	14.2527	11.7774	9.33579	15.0549	4.29961	9.12234	0.148249	0.982199	0.90305	0.746042	8.01503	5.31432	0.0659229	0.73955	1.46893	6.05735	0.951028	0.204457	7.56204	11.5989	8.32452	1.88881	1.9756	2.37192	13.5788	136.7395
95600	-206.742	-112.287	-94.4555	9.48711	21.1142	1.89829	1.13594	6.89037	2.44902	2.88001	25.2173	0.712509	10.05	12.5418	1.32984	14.8846	5.22925	6.33591	4.97608	0.993928	0.609172	1.24323	2.50393	4.14914	7.95782	1.30624	5.91868	2.5619	154.3762
95700	-192.299	-104.931	-87.3679	1.88479	9.05976	0.160966	0.032493	6.88797	21.1979	2.51129	0.566653	8.04425	1.91598	1.00432	0.250045	3.33584	2.62696	5.57895	9.49904	4.46921	0.998929	3.24435	12.7589	3.90538	0.103138	7.471	8.96053	2.47	118.9386
95800	-204.991	-111.545	-93.4455	1.4111	2.00195	12.0594	4.04668	2.9138	29.0408	3.60659	0.458669	9.76301	25.4275	2.59273	15.012	1.51546	0.178579	0.89106	1.19085	12.7801	0.050729	1.52059	3.70474	0.701106	4.78948	6.09062	3.54835	4.03078	149.3265
95900	-198.854	-108.678	-90.1762	0.159176	0.469253	2.50414	2.27654	1.69755	13.5082	1.7217	5.81189	18.8007	0.00213179	7.69679	3.40395	0.829123	1.6182	1.06061	2.09324	27.4859	6.84249	3.23552	1.51602	4.22634	7.6133	3.51309	0.741045	14.153	132.9798
96000	-194.79	-102.104	-92.6864	0.0555355	0.0466396	4.83389	8.26542	3.41555	3.469	5.28868	24.0468	0.162896	11.1112	6.97938	18.5906	0.186521	0.53021	4.25976	0.599068	18.2176	16.3463	0.176943	4.15714	1.31719	2.54456	10.0146	0.804544	0.110941	145.5311
96100	-172.935	-97.8334	-75.1016	0.00349288	0.0308168	8.05304	5.81475	10.4909	0.513072	5.35998	0.382571	1.53097	1.56416	0.754604	3.75734	0.0824281	0.107407	1.13824	0.238475	0.671789	1.91759	1.46301	0.206614	2.23142	4.19371	1.60455	0.673202	4.82274	57.6069
96200	-185.625	-104.73	-80.895	0.820996	8.39316	0.121684	0.0108157	4.37675	4.08446	0.464827	8.46553	0.625009	0.519291	0.268394	9.06138	7.42716	10.7604	7.1676	1.69287	3.01142	3.48017	0.19842	1.63927	1.42553	7.40614	0.188508	3.9814	0.98262	86.57377
96300	-173.303	-90.7333	-82.5701	0.21753	0.252803	0.0381383	0.0363426	3.3471	13.4853	3.65272	19.3696	2.34031	9.30767	2.18496	0.119931	0.0316759	0.0244357	2.1348	2.90022	2.46515	6.46988	4.51041	3.40137	0.325143	6.47949	7.7111	1.11009	3.03341	94.94957
96400	-175.383	-96.2494	-79.134	0.179973	0.0677766	2.31268	0.129347	2.74238	0.874617	12.5239	6.89445	0.576801	0.991048	0.712648	9.74381	0.0313503	0.167499	0.0432589	2.51994	4.64575	2.60571	2.18215	4.81429	0.444674	14.7283	0.765593	2.58425	4.48699	77.76919
96500	-190.232	-105.886	-84.3461	0.934648	0.168401	0.187496	0.508732	4.88349	5.14469	9.37198	2.39139	0.299107	6.45723	1.89051	4.94699	0.260645	2.04572	10.7604	11.3312	0.116246	3.24051	9.1645	3.92997	0.517317	1.77046	10.5863	11.3119	1.60955	103.8294
96600	-198.202	-106.65	-91.5518	11.7268	3.2335	3.35551	10.6985	0.0461456	12.138	10.6493	1.19516	10.8756	7.23959	19.2216	3.14495	0.276303	0.0045673	6.28933	3.89249	0.556436	1.51036	3.38873	1.54841	8.81397	4.22916	7.07643	1.17833	7.56894	139.8581
96700	-198.978	-112.103	-86.8754	1.73962	8.44426	10.2679	6.29676	0.291088	13.9079	2.77365	7.03343	1.37798	9.01652	8.48737	0.721145	6.90337	0.931682	0.838153	1.85261	3.18728	1.17982	9.65136	0.033051	0.131591	0.713364	6.73577	10.3256	3.6348	116.476
96800	-191.124	-105.124	-85.9998	0.772483	0.550848	2.14869	9.13733	0.300263	4.2335	13.4715	2.21581	26.5092	2.73315	4.50686	0.882684	0.0859034	0.132104	0.135832	6.52179	3.69653	4.73986	5.37319	7.87305	4.13443	6.52992	2.75355	2.19656	0.462823	112.0978
96900	-173.298	-93.8866	-79.4119	0.070616	0.687309	0.00818446	0.0129829	5.84842	4.29291	0.00598137	5.43105	3.64676	2.14777	4.13435	0.233317	0.0195962	0.05244	2.28674	8.35445	6.17135	0.440803	1.18843	6.11938	11.8157	9.80478	0.141588	1.38869	4.85474	79.15836
97000	-187.6	-101.273	-86.3271	0.0195139	0.178909	2.24361	1.1466	1.61055	0.453278	4.56842	6.9879	10.6396	2.72036	1.02374	1.08018	0.362476	0.0582537	20.5528	21.3453	1.66571	19.9532	0.733355	0.392139	4.29317	7.78364	2.1816	0.281726	1.45841	113.7345
97100	-193.545	-104.785	-88.7592	15.7091	8.53717	13.0965	1.28483	0.317869	3.20105	1.60637	18.2552	2.96551	4.89129	7.58186	3.47514	0.0169011	0.0611004	2.99464	9.44066	2.72403	3.27987	0.399327	6.77361	11.2331	0.655537	3.30926	2.56886	1.5161	125.8949
97200	-193.677	-105.26	-88.4172	0.122339	6.58878	15.3764	0.739747	0.113049	2.66772	8.4238	15.3067	3.58366	7.66091	15.2953	0.0927312	0.0813941	0.0405474	1.69891	2.22352	10.3067	2.32381	1.21943	3.07298	11.1209	2.24501	2.3352	2.35473	9.19092	124.1852
97300	-214.781	-112.289	-102.493	2.25912	10.556	19.3848	9.29636	17.6629	4.36415	2.01423	15.6005	7.04363	2.76609	9.76959	7.86836	5.62777	26.8121	20.4218	2.11064	0.261504	2.64452	6.57043	2.60142	3.75215	0.0428747	5.95199	4.43673	4.74205	194.5617
97400	-171.175	-90.5757	-80.5998	0.172466	0.141216	0.082835	0.0928015	1.07575	8.74764	6.1951	2.88079	6.18597	8.12271	1.09318	0.0484336	0.0285883	0.00622756	0.0707346	5.65486	0.4478	0.434807	0.56255	24.745	0.395868	6.09134	3.34099	4.71376	3.76654	85.09799
97500	-195.603	-108.911	-86.6918	0.56909	0.0766303	9.68945	15.6232	12.0166	3.35674	5.59949	11.3151	0.738548	2.85781	7.85548	1.34803	3.45949	0.530306	7.22636	2.76979	3.47592	1.5017	0.273898	10.8032	0.467719	1.83477	1.12412	1.28034	9.76399	115.5579
97600	-199.265	-104.797	-94.4684	0.00857923	0.159231	0.640666	0.871907	17.3534	6.07633	9.54332	4.16978	1.66962	5.29541	1.07284	8.41011	5.10575	12.2574	0.684815	22.5094	12.2198	10.4445	7.33294	7.73895	0.177188	7.15366	1.23725	9.29738	3.01053	154.4408
97700	-182.674	-103.211	-79.4634	0.199304	1.67078	1.04813	0.00986279	0.109553	6.87204	13.3932	1.78391	1.32231	9.25088	1.17352	7.65704	0.0136092	0.336306	2.09049	6.11818	1.33696	1.44669	1.67653	2.51828	5.39728	6.63053	5.41822	0.756557	1.18604	79.41618
97800	-194.675	-105.534	-89.141	0.0466141	0.103559	2.21337	8.54172	2.74644	1.1724	6.67779	7.64061	0.174654	2.29514	0.664792	8.39851	2.92961	7.44082	10.6994	28.1212	5.12323	8.64576	3.66041	4.76407	1.53122	4.05132	0.150024	6.26579	3.74533	127.8037
97900	-200.528	-111.706	-88.8223	12.3463	0.404607	11.2743	3.25312	0.433794	1.30265	0.161979	13.6609	2.1007	12.5842	2.08456	14.9815	0.463003	1.3661	3.60867	1.9496	8.94627	6.70556	2.20151	1.76579	0.770379	2.43757	1.22844	11.1825	8.99661	126.2106
98000	-179.573	-99.809	-79.7636	0.00897246	0.227027	0.0603338	0.154196	5.39158	4.71336	1.97758	0.959507	4.9908	2.94696	0.833721	0.851003	2.39954	6.73586	0.81522	14.1307	2.06638	0.290077	2.76861	3.12868	0.217869	0.65122	16.1222	3.46901	5.00672	80.9171
98100	-188.658	-103.567	-85.0908	5.99049	8.19124	0.363915	0.552374	8.78079	9.47261	15.5403	2.74728	3.97012	0.0424274	0.837173	2.00707	0.143683	0.0301953	2.30412	5.08914	3.35426	2.41983	1.99594	2.02497	6.43962	7.03394	6.5901	3.34952	8.28188	107.553
98200	-198.292	-105.746	-92.545	2.08293	0.908278	0.0438192	0.135562	0.4001	5.99175	20.4655	6.08908	1.96083	7.73659	1.53758	18.1013	1.92243	2.47435	31.7519	15.3132	3.58423	9.39562	1.30793	0.520023	5.13727	0.400986	2.29595	2.78295	2.48394	144.8241
98300	-171.027	-92.1707	-78.8568	6.42258	0.0268121	0.0176702	0.0117808	0.541793	0.213839	7.95072	5.25489	0.998586	4.96873	19.2552	3.72589	0.0251442	0.00241471	0.0885739	0.0521946	4.40292	0.582639	0.159237	11.8278	2.06818	2.89693	1.28615	2.55812	1.04409	76.38283
98400	-198.048	-108.094	-89.9542	0.104379	3.78484	0.0481245	3.25131	14.5007	8.51363	10.0273	1.72523	7.5598	10.4411	3.49002	4.38107	0.77833	4.81019	1.53613	3.01234	6.9568	10.913	7.72581	6.36463	8.64961	3.15742	1.91502	7.69017	0.532874	131.8699
98500	-191.529	-106.618	-84.9104	0.252543	8.20966	0.0908499	0.320953	5.38123	11.0187	10.4561	5.53461	2.06316	9.57583	0.530619	5.3837	1.34062	0.0717505	4.09649	3.99759	3.17735	1.55659	0.171196	8.14595	0.062537	4.04574	2.91689	6.71458	11.5358	106.6511
98600	-194.911	-99.7085	-95.2025	0.03534	0.0656495	1.50198	4.935	14.466	2.76969	2.90802	18.9185	4.90241	5.54969	7.27215	3.49484	0.126816	0.24867	1.27256	0.0307025	3.34681	11.9456	9.67025	15.9023	6.04142	9.83674	2.98452	3.88022	26.0055	158.1114
98700	-176.527	-97.4364	-79.0907	0.0822067	0.0143962	9.10757	2.99164	9.38401	1.21453	12.6025	2.37664	0.892101	0.257211	4.34975	0.176044	0.0702185	0.00356574	2.19375	1.69955	4.75185	6.34125	1.98023	4.07483	3.86304	0.315816	2.96997	4.36587	1.47397	77.55249
98800	-197.67	-112.258	-85.4114	0.419086	3.03267	9.6467	9.10983	6.94465	4.66454	12.5317	1.05567	2.12382	6.72187	0.105636	2.86231	0.644429	5.14031	5.17166	0.89633	12.234	4.53103	0.607357	0.399962	3.29935	1.53423	0.536919	10.6058	4.33626	109.1562
98900	-175.717	-95.9322	-79.7843	0.0957395	0.0961578	0.0495214	0.0818939	0.352634	0.608158	1.75146	3.16067	3.27565	4.37745	1.46931	0.315959	6.42226	4.83416	0.222916	0.0348067	0.529339	1.56628	0.962458	12.9983	11.5374	16.37	1.48068	0.217907	8.20944	81.0205
99000	-193.576	-109.201	-84.3756	0.951389	0.2707	8.53438	6.00818	0.960631	5.0624	1.18225	5.65535	11.1571	5.35133	1.88099	3.46468	0.545652	0.512362	3.03098	12.8115	6.37395	2.85827	0.596848	7.22295	6.21436	3.06297	0.942156	5.66574	3.65995	103.9771
99100	-192.316	-106.056	-86.2596	0.112215	0.101638	12.169	4.66196	1.546	1.28833	4.42252	2.24858	1.97073	3.06707	4.11151	1.28809	3.4649	1.25837	3.00071	13.7003	2.62105	12.5174	0.490296	12.0483	5.23781	0.141378	4.96159	8.47623	8.49095	113.3969
99200	-206.068	-112.287	-93.781	3.50799	13.432	2.85371	8.37461	10.5809	1.25792	12.4018	0.88579	2.60947	2.26331	10.2431	9.37314	6.16208	2.48148	7.26128	1.99293	18.6148	7.92875	8.24955	4.14262	5.02946	1.82758	2.3838	1.85991	5.28591	151.0039
99300	-201.77	-112.28	-89.4899	2.90324	3.69234	1.38776	5.12777	1.26269	4.97892	0.640571	23.3677	2.53134	9.98571	1.32683	9.36927	1.24845	6.98816	0.662691	2.46702	14.0775	0.396612	4.35808	0.0751276	0.123673	8.48534	0.632388	20.472	2.98725	129.5484
99400	-186.349	-98.6213	-87.7278	1.65698	0.25097	0.0315237	0.169291	5.53872	0.992888	2.64448	3.89145	8.51699	2.2021	17.2457	4.53493	0.00260621	0.140464	20.8008	4.94795	5.5339	11.7959	5.64855	8.39308	7.77674	1.66151	2.87083	0.316678	3.1731	120.738
99500	-179.785	-100.798	-78.9875	0.553382	17.8285	0.152935	0.430387	2.08757	2.27518	4.6009	0.719658	13.7387	3.03974	1.21595	2.1633	0.12627	0.024949	0.112509	0.0628686	0.118465	2.77185	0.384448	1.71439	0.23087	6.67737	12.0261	3.85697	0.123151	77.03642
99600	-179.437	-100.04	-79.3965	0.0917404	0.45138	0.202304	13.6926	7.61586	0.238336	16.5319	1.71028	0.305785	6.86738	2.26584	4.14343	0.00802601	0.0929749	0.583327	6.45524	0.778045	4.62716	1.54077	2.54545	0.800053	0.029768	3.74869	2.72631	1.02906	79.08164
99700	-179.939	-102.948	-76.9904	0.107781	3.083	0.373583	0.978258	3.94229	1.69348	1.79986	2.48213	2.08388	0.36271	0.0134324	4.58627	0.125224	0.167184	3.35699	13.2497	6.04466	3.62684	4.19121	6.13698	0.34196	0.227266	2.85342	1.02339	4.19945	67.05096
99800	-194.056	-105.468	-88.5885	1.1414	8.51437	5.06028	25.1782	0.891166	0.75	0.770769	14.9594	20.2838	3.29133	3.29648	3.79181	0.101684	0.0706201	0.0886186	1.54571	1.74274	0.820075	1.26822	3.33262	3.73949	5.36365	12.2101	4.46639	2.36267	125.0416
99900	-185.599	-96.0035	-89.5959	0.0154053	0.0226309	1.92896	3.94664	5.77537	16.5198	10.7816	9.10118	0.100289	0.303297	1.97975	3.67025	0.115728	0.0176362	7.78493	0.0931133	15.5319	20.7743	2.76918	3.7842	10.0373	6.79208	6.47168	0.542587	1.21853	130.0784
100000	-204.39	-112.184	-92.2062	5.72148	12.6548	0.145013	3.62952	17.3289	2.31743	4.83472	0.346974	1.28207	23.0857	0.996176	17.0686	0.849513	2.33061	3.48181	2.58508	7.93401	3.13067	7.71741	3.33875	2.05029	0.191751	2.78033	13.1347	4.19352	143.1298
100100	-190.877	-104.624	-86.253	6.83822	22.8507	0.0376187	7.97562	4.61689	4.31826	11.2107	2.59006	1.9236	6.10662	3.02607	3.35365	0.0312521	0.0316646	8.60277	9.70341	2.71379	1.85787	5.79478	0.74071	0.118055	0.649962	6.41556	1.3387	0.517474	113.364
100200	-190.357	-104.773	-85.5836	0.931002	4.49983	3.65603	0.856171	0.843572	1.4132	6.5402	10.6795	1.11269	1.38392	2.5018	2.34893	0.00868706	0.0708485	16.7898	0.0643453	13.7179	1.25116	1.38833	0.457523	6.71475	5.37291	11.6358	12.1579	3.62005	110.0168
100300	-180.513	-100.12	-80.3924	4.07612	1.48158	0.251049	0.232239	6.7902	1.24932	6.66646	0.138927	11.5717	11.9071	0.952166	6.25997	0.0265631	0.00707919	6.82769	1.78766	3.71726	2.31651	2.97649	6.02601	0.288232	1.50336	5.30209	0.999331	0.705863	84.06097
100400	-190.972	-111.829	-79.143	6.72363	3.66764	1.26833	0.684003	0.527364	1.85834	1.71704	8.97291	2.29844	7.65719	4.24695	0.418782	0.836998	15.9794	1.58132	5.91078	0.894339	1.83095	3.95734	0.340455	3.86872	1.24968	1.03952	0.250116	0.0335185	77.81376
100500	-176.755	-91.7622	-84.9924	0.0336034	0.165057	0.0255233	0.0666535	0.193914	8.75379	11.0696	9.11556	6.44203	4.51006	0.2133	10.0389	0.0416998	0.103105	1.34814	6.15232	7.00431	0.421248	0.750238	11.6699	17.8883	3.93802	3.87189	0.828481	2.41523	107.0609
100600	-190.024	-105.073	-84.9512	3.54773	1.04951	7.45524	0.422373	5.76738	7.0112	7.04652	5.8904	0.117649	5.72097	1.67451	1.06662	0.0539541	0.0526354	4.6187	2.64886	4.2625	4.40816	4.07138	1.42256	2.35354	7.47997	4.34913	21.447	2.91642	106.8549
100700	-176.336	-95.974	-80.3621	0.357857	0.0731813	0.0917658	0.0844267	3.73921	3.68454	0.503149	4.20278	3.2537	0.91363	1.35593	0.479435	0.177417	0.0344601	0.477831	0.14145	7.25467	0.314073	15.4405	1.57499	3.79268	0.557772	14.4958	4.82808	16.0802	83.90949
100800	-186.117	-105.229	-80.8887	15.7967	0.19747	0.0879196	0.0342325	0.802764	8.68455	2.69983	0.312208	1.57739	0.000949453	0.880266	9.48453	4.65851	3.10492	2.85329	0.705137	2.38583	1.19232	2.99299	2.13754	1.17542	3.06862	12.7541	5.18137	3.77357	86.54242
100900	-196.249	-108.195	-88.0545	0.0296484	6.14152	6.94377	0.176993	2.01955	8.30539	7.0945	0.701794	2.15691	0.698789	13.7174	14.4406	2.9538	2.84133	3.79619	6.81962	4.09227	7.6883	3.74161	3.62033	0.205405	12.7528	9.30029	1.7392	0.393198	122.3713
101000	-184.574	-102.958	-81.6152	0.13379	2.01669	0.0169052	0.892297	3.76674	2.83115	4.75067	8.26318	6.0808	12.4621	6.89321	2.67735	0.149239	0.196345	5.00728	10.9729	2.69961	0.0891001	5.19954	0.491722	1.5494	1.4175	6.20619	1.80433	3.60683	90.17485
101100	-188.927	-102.019	-86.9081	6.3729	0.101227	0.10109	1.99114	2.5595	0.228307	7.70971	1.57458	4.04414	7.79598	9.02703	0.84979	0.143428	0.0648055	18.4754	2.84041	1.2377	5.67008	6.96041	9.15789	4.67881	16.5545	0.0507919	8.39454	0.0553453	116.6395
101200	-182.943	-96.4951	-86.4475	0.0317331	0.0118057	0.175769	0.230466	4.03714	0.591177	3.6996	4.24703	8.59948	11.3638	0.280867	0.210784	2.56427	3.13585	4.16046	2.01537	11.928	18.2637	18.5331	9.43221	3.81526	0.0237556	4.86663	1.4286	0.689336	114.3363
101300	-193.303	-108.069	-85.2346	2.12272	0.0277441	0.95902	4.44763	6.60063	1.06112	9.70891	0.918083	1.14578	1.19082	9.74958	4.83191	0.017002	0.705209	7.51302	5.0792	2.18039	8.00387	3.45599	0.349292	3.81747	6.15104	17.7415	0.0505998	10.4436	108.2721
101400	-179.336	-102.164	-77.1721	0.179227	3.9629	0.132432	10.2724	2.54396	0.210994	0.0475887	0.654803	8.15389	6.48817	3.98825	1.93492	0.0180425	0.29452	3.72741	2.35219	0.446495	0.414047	4.83348	0.236307	0.973149	0.931004	5.58446	2.993	6.58577	67.95944
101500	-182.943	-99.7884	-83.1548	0.116638	0.643801	2.18338	0.00440002	8.78953	0.780884	10.7034	14.2613	0.862651	4.39365	1.22749	4.77644	0.106633	0.0840244	0.265945	0.0298026	2.26447	4.81675	7.94679	0.210009	18.2485	6.70194	5.48602	0.872947	2.09564	97.87302
101600	-182.644	-99.7037	-82.9399	0.143556	0.0600173	0.164629	0.00913338	2.45938	4.13907	6.51562	10.7313	9.09305	1.07331	2.20565	3.09159	0.0919751	0.128094	2.04249	3.83641	2.68966	1.16757	3.34697	6.4674	23.1666	1.32002	7.61477	3.3119	1.92829	96.79839
101700	-192.569	-106.758	-85.8116	0.245742	0.0919078	7.33866	6.35225	0.106	0.233461	0.890019	5.37633	2.40226	3.00854	1.92141	0.69487	5.23583	0.872701	2.92934	3.38451	21.4185	1.5168	7.99588	4.75827	4.67364	4.91494	0.447105	8.31874	16.0293	111.157
101800	-187.132	-100.432	-86.6995	6.41771	4.29222	0.113914	0.0294264	1.42256	1.87635	13.8443	1.59346	4.1893	2.35998	3.49853	4.96709	0.211192	0.151224	2.38346	2.94684	1.04094	10.1325	7.11424	19.4635	1.43624	4.45712	4.91932	10.8842	5.85102	115.5966
101900	-195.7	-108.082	-87.6181	10.2657	3.98663	1.39771	3.8033	3.74548	8.6838	3.01341	8.0535	3.81302	1.48031	12.6576	13.7258	0.36035	0.119929	1.86524	1.66807	3.56197	0.455329	0.828051	9.99926	19.4076	0.970419	0.688763	2.73437	2.90411	120.1897
102000	-180.942	-97.9142	-83.0274	0.0317369	0.223055	4.5271	1.10492	4.51595	1.1925	2.73963	2.61796	5.43139	4.08969	0.770509	0.0572572	0.217355	0.0118162	9.90723	9.59642	18.8105	1.83445	2.13506	0.488288	0.202568	2.68262	0.824646	19.6022	3.62087	97.23581
102100	-192.211	-97.7619	-94.4487	5.92774	1.10632	0.0203174	0.0196995	8.74869	0.210834	8.45797	0.676623	2.60241	1.8346	33.9096	6.93683	0.120955	0.0448426	3.64856	3.23885	4.2331	1.27607	20.1266	4.45203	8.62551	6.6652	11.3939	12.6935	7.37184	154.3426
102200	-190.455	-104.242	-86.2132	9.20112	6.70608	0.140527	0.238499	3.71195	2.33477	4.06625	1.53922	1.03594	8.90654	1.01573	28.9382	0.0276638	0.0458338	1.51682	11.7079	1.02567	2.07369	3.67913	4.63906	1.19717	12.2285	2.80485	1.79269	2.59105	113.165
102300	-179.105	-94.0325	-85.0729	0.00655007	0.0786013	0.110711	4.63477	2.69624	11.0492	11.1326	1.55938	2.76804	4.55476	5.90763	1.43408	0.0119916	0.0500471	0.285053	11.9465	10.3213	1.39034	2.15952	5.40841	1.08394	6.76631	1.03783	0.737152	20.3322	107.4633
102400	-199.919	-112.232	-87.6866	4.85812	4.44174	24.1958	3.65333	0.578848	2.25053	3.97836	2.82936	3.074	7.13278	0.699029	1.93417	5.25607	0.752067	7.70221	9.89165	12.4428	1.27248	0.429931	0.764866	3.88321	1.96295	2.4186	13.5349	0.594134	120.532
102500	-198.619	-112.257	-86.3616	2.89841	3.75528	1.60767	5.94677	0.166275	0.213175	2.03525	1.19843	8.82627	3.00217	4.54523	0.758213	3.16736	13.3446	4.36726	4.25231	5.70116	4.17257	1.61665	18.102	5.7763	0.00574891	0.244785	1.79519	16.4079	113.9071
102600	-183.838	-99.9023	-83.9357	0.180694	0.0271002	5.20905	3.16711	4.78319	8.32921	8.89804	5.43605	12.1796	5.6333	6.5017	0.122489	0.285153	0.221684	14.2782	1.56105	1.9654	0.156063	9.18071	3.08768	0.221167	4.25505	2.99026	0.709691	2.39765	101.7773
102700	-192.555	-104.372	-88.1831	0.348799	6.09062	0.00400196	0.0471072	10.4809	8.59187	0.644717	7.53473	4.58798	9.23806	0.586317	1.13775	4.73021	8.34823	9.02257	2.15468	2.01862	0.80636	0.996708	5.71769	1.1635	1.09599	2.70753	24.4974	10.4619	123.0143
102800	-185.586	-100.234	-85.3515	0.0745222	0.944483	0.0627486	0.845341	2.80298	2.63914	4.70806	0.734042	2.79204	0.783008	15.1073	13.2954	0.0532831	0.0574371	12.8854	8.55303	0.696649	1.42686	2.57832	11.6477	17.463	0.615585	1.12653	1.80493	5.1589	108.8567
102900	-184.466	-100.274	-84.1925	0.200439	0.0387599	0.25936	1.57997	0.311816	5.11709	3.88956	0.0802642	5.79429	4.94649	32.533	8.14592	0.292037	0.00662325	2.51044	2.2065	0.7767	5.14907	0.466773	3.45083	4.5748	5.34488	2.06622	2.64034	10.6792	103.0614
103000	-196.983	-102.669	-94.3144	0.104581	0.0175632	3.35191	10.6942	10.0748	12.1663	8.15287	9.88958	2.44141	12.8638	8.02466	0.170443	0.700132	0.12493	4.41226	3.93613	8.50095	2.23227	13.183	18.0768	1.96399	18.2246	0.334042	0.981243	3.04833	153.6708
103100	-174.271	-91.0344	-83.2368	0.20842	0.117139	0.0930782	0.00469265	8.95241	2.38572	3.51492	1.24177	2.24593	2.33045	1.48519	4.82895	0.263831	0.0747697	13.5025	0.221689	0.0288952	5.24536	5.06015	7.01249	6.34913	2.61597	7.1039	11.4156	11.9801	98.28301
103200	-188.628	-98.1526	-90.4755	3.64795	11.3798	0.060564	0.00311464	0.747324	0.476012	7.87279	0.605609	2.0338	8.76006	0.021382	14.4386	0.137821	0.0426344	19.5452	7.6188	3.97695	6.8639	0.500097	11.2277	9.00239	20.4121	0.957837	1.48653	2.65775	134.4767
103300	-179.755	-99.9354	-79.8197	0.0986727	0.233548	0.41264	1.03145	0.152518	19.3613	8.59314	2.18786	6.53693	4.751	0.00131959	0.692189	0.585306	0.0132295	0.128531	6.86244	0.604217	4.12028	2.25261	6.22773	0.194885	0.808069	6.55251	7.65512	1.14013	81.19767
103400	-189.633	-107.135	-82.4977	5.48676	0.168179	0.0071798	0.381191	4.13199	4.49841	0.74932	0.572399	0.412796	1.33056	5.00684	2.39171	1.06793	1.81726	19.6303	0.280313	3.36767	10.4956	0.910655	7.98965	4.7166	4.64513	8.78047	4.44268	1.30576	94.58736
103500	-193.76	-101.962	-91.798	0.0678809	0.378518	0.0499058	0.199372	5.67291	3.65716	0.728738	13.8213	1.24226	3.73854	4.72758	10.4624	2.61502	14.4237	0.345135	12.5747	11.7302	10.1178	0.941731	7.3603	1.91796	1.22039	4.01535	11.8296	17.2505	141.0891
103600	-162.053	-85.2182	-76.8344	0.0385756	0.0373939	0.0569134	0.114819	0.331371	0.0341905	3.19584	3.18298	4.37012	9.48718	3.31482	0.0262592	0.045387	0.00570636	1.6568	0.644486	3.86549	0.135951	7.76689	6.6368	0.171156	1.7277	1.5829	10.4154	7.42594	66.27101
103700	-199.544	-105.684	-93.86	3.54033	1.85544	1.61948	12.9832	9.11961	4.3555	6.5444	1.13537	5.17618	2.04591	4.46044	10.9511	0.10764	0.0618714	5.71159	9.97456	9.93784	10.3656	11.5757	2.07003	5.77225	1.59857	10.6218	3.19114	16.6235	151.3991
103800	-194.975	-111.25	-83.7258	1.37369	5.46324	3.0144	14.2413	3.45566	2.34726	5.85981	16.2923	1.50233	2.85533	2.88326	4.31253	1.18628	0.202358	0.516229	0.012815	0.187962	0.0760475	1.6509	1.04461	7.95517	7.1913	14.6134	1.96717	0.522887	100.7282
103900	-192.497	-108.552	-83.9446	8.93343	2.3095	0.317812	0.0188968	0.303608	0.602829	4.84599	8.0491	14.3515	1.35598	4.30639	8.55935	0.509953	0.0573901	5.54011	0.544239	10.1894	7.94786	5.83976	1.22279	0.817424	1.21647	4.53578	0.194623	9.25158	101.8218
104000	-190.06	-105.651	-84.4089	0.163685	0.0166763	0.462119	3.02948	4.5907	0.0689974	0.300897	2.17844	10.1856	12.7036	6.69825	3.59572	0.49693	2.4927	0.822061	1.67529	3.99713	12.8892	11.8959	5.41246	5.76951	2.74023	5.00007	5.8691	1.08897	104.1437
104100	-171.986	-95.0895	-76.8962	0.00981065	0.017338	2.97327	0.446921	13.075	1.48584	7.98161	1.30648	7.55531	3.22012	0.318166	0.727048	0.0315055	0.140322	1.02362	0.199308	2.87803	2.05061	11.5824	3.64776	0.15426	0.752463	1.52323	3.06662	0.41297	66.57996
104200	-189.665	-106.197	-83.4678	14.9343	5.17475	0.12747	0.109232	1.74582	0.231166	0.315825	3.84452	1.03851	0.848451	6.0935	4.53011	1.61183	5.17876	0.0282997	3.4618	9.20671	9.11001	2.62293	5.9162	2.22747	1.54943	4.43833	0.128276	14.9644	99.43812
104300	-205.277	-112.282	-92.9948	11.1644	2.29174	4.78711	0.4853	2.08469	3.29649	7.95134	6.48014	3.17652	4.11365	11.228	14.9002	9.31644	0.294648	12.6753	0.644921	0.512739	11.8685	3.05936	9.83078	5.48501	2.60621	9.1504	6.3221	3.34687	147.0729
104400	-201.313	-112.278	-89.0355	0.719681	13.1429	1.01628	8.67647	0.849863	10.1428	1.45997	5.68692	0.476934	1.59697	12.5986	3.99298	4.76819	0.45518	1.56752	3.8184	4.54723	0.356884	11.8724	1.10524	11.1287	2.44509	8.24454	10.6156	5.99122	127.2766
104500	-185.145	-99.0182	-86.1266	0.189042	0.662051	0.148954	0.396338	1.42197	2.52743	5.27624	32.1058	3.16569	0.457388	4.5689	1.24395	0.0949117	0.0223269	5.81557	1.37013	0.449852	13.0541	2.04067	4.53433	5.48758	3.58728	2.51405	8.87505	12.7225	112.7321
104600	-187.756	-103.034	-84.7223	4.79606	3.04972	1.92601	14.0086	2.97105	9.64479	12.4692	3.64577	1.78952	5.35306	4.50051	0.305425	0.0262688	0.0510351	0.114202	1.40681	2.43788	2.16119	8.94749	5.55714	0.252631	2.65339	2.97188	7.77825	6.89254	105.7105
104700	-178.282	-96.0282	-82.2541	0.00412282	0.0950644	0.506209	1.23422	4.05966	0.0975752	0.610233	6.3798	5.86124	9.91088	10.2192	3.43572	0.0595841	0.0646701	2.53973	7.83342	0.257028	3.69776	1.47369	3.54151	10.2453	4.56193	7.36882	7.26085	2.05118	93.36944
104800	-181.996	-102.047	-79.9487	0.170746	0.0345303	2.77145	5.44855	0.00330292	2.59186	0.099489	1.38755	0.655039	4.70001	6.90563	2.95575	0.395551	0.118755	4.56106	0.379167	0.424798	4.66952	18.9275	6.92475	2.19183	6.48896	0.669896	3.52104	4.8458	81.84255
104900	-185.034	-101.049	-83.9852	3.97176	2.43881	12.4288	4.83327	6.08185	1.06345	0.323904	2.76221	0.10165	0.460489	0.406274	0.215721	0.046898	0.127659	10.767	5.00189	2.95892	1.35779	19.724	12.5488	0.12924	0.0152267	1.13335	3.79456	9.33145	102.025
105000	-200.517	-109.588	-90.9285	0.262016	0.927474	9.33476	3.76369	4.56908	2.20685	10.6959	4.77886	13.881	6.3957	12.6439	12.1032	0.336645	0.918478	10.1339	1.34287	5.82543	3.06357	2.44941	5.23212	2.74549	4.68923	10.177	0.950709	7.3142	136.7415
105100	-191.536	-106.521	-85.0156	8.1383	1.47566	4.81762	3.94581	10.4192	0.265558	1.48871	4.90318	7.49186	2.15873	1.45614	1.04187	0.154997	0.109644	6.32074	2.74171	16.7001	6.40799	6.24051	3.11459	5.20569	3.13556	0.904656	3.91815	4.61998	107.177
105200	-184.367	-104.097	-80.2696	0.460427	0.0715672	0.299266	0.00626082	5.82055	3.31534	22.7207	6.93011	2.60337	0.63534	11.1758	3.96185	2.22387	3.94364	0.135271	2.0266	0.539431	4.83223	2.62596	0.675401	3.34049	0.135329	0.0855596	0.490278	4.39254	83.4472
105300	-195.193	-104.759	-90.4341	1.52952	15.402	13.1735	2.44442	4.05914	2.59553	1.00054	0.199387	7.72494	7.01841	4.54192	15.7416	0.00386295	0.0912729	5.87222	19.0722	6.07839	9.89389	0.81056	0.970379	0.482036	3.26826	1.57861	3.24396	7.47279	134.2693
105400	-183.993	-99.6724	-84.3203	0.0381821	12.3724	0.107677	0.124826	1.14507	0.0459596	1.03694	4.16448	1.12208	8.51678	1.52434	0.203369	0.00363924	0.169328	1.50796	5.88654	6.68065	9.09702	5.84278	3.43929	5.28178	8.40784	14.4521	5.31919	7.21026	103.7004
105500	-186.909	-104.075	-82.8338	3.5378	0.907362	8.5572	11.9204	0.599574	1.311	4.53751	7.51	6.86917	4.43517	10.5985	4.97495	0.0161392	0.0107193	0.0671025	0.456494	5.02878	0.443513	7.24957	4.49563	8.01785	2.4296	0.234384	0.950808	1.10878	96.26795
105600	-177.96	-99.4193	-78.541	1.09005	0.859329	0.013511	0.0456119	4.62361	3.59407	3.98848	1.26846	0.567023	6.24599	1.81344	2.85832	0.132543	0.0913685	0.278987	15.0329	1.04109	4.97335	4.04323	3.49546	2.21074	4.01335	4.01057	1.51874	6.99362	74.80387
105700	-183.677	-99.7556	-83.9212	0.0353051	0.405105	3.52036	1.35142	6.81121	4.64214	6.63788	10.2866	0.664164	6.24606	6.1517	5.1769	0.0174464	0.00685051	5.05117	3.07491	10.0118	4.56012	5.64741	0.671746	7.40696	0.463661	4.32685	3.58023	4.95698	101.705
105800	-164.794	-90.5801	-74.2136	0.0225768	0.0843032	0.00914419	0.0767227	0.669007	3.10657	1.14694	0.114721	9.04492	0.733526	0.342145	0.05796	18.0211	1.33597	8.97235	0.0657104	0.291456	3.01685	0.765979	1.87231	0.814152	0.0984317	0.210643	1.2086	1.08502	53.16711
105900	-173.416	-98.1006	-75.3155	0.468799	0.171285	0.329401	0.0343681	1.79223	0.965395	4.9096	0.282662	1.19541	6.99014	0.712133	3.63861	0.211221	0.0622521	0.0904106	1.42934	14.4767	6.68253	1.16727	1.39041	0.915373	1.21063	7.32961	1.36059	0.860247	58.67662
106000	-179.112	-99.3606	-79.7511	8.65091	1.23391	0.120246	0.0332023	14.9508	0.361996	2.41452	0.249402	0.459743	4.10963	1.84374	1.51069	0.183054	0.0603659	1.65666	4.98456	3.59373	8.6737	4.77516	4.39536	1.52242	0.0266898	0.638458	12.6163	1.78933	80.85454
106100	-192.795	-105.748	-87.0462	12.6877	3.79874	3.62047	25.5422	3.30396	1.88765	0.0579606	3.48889	1.58351	4.01863	5.87794	10.3742	0.100005	0.0932183	4.95456	0.952837	2.77335	0.835533	0.670961	0.809994	1.7072	17.8146	6.43168	2.08631	1.85798	117.33
106200	-165.382	-86.8409	-78.5414	0.0857648	0.0913847	0.0159668	0.0128713	1.49519	8.86866	1.78315	4.84444	0.74183	4.01358	5.54125	1.35577	0.0929163	0.00371833	0.117633	0.0534544	0.0369762	1.69098	16.1545	11.7717	0.073544	4.35921	8.77958	2.21204	0.60974	74.80578
106300	-196.478	-105.644	-90.8345	0.096564	0.0700046	3.42609	5.08211	15.5748	3.05192	1.54651	2.76215	5.56848	3.71129	2.16557	9.60393	0.538657	4.44164	10.2687	0.974219	16.9545	7.68051	3.50809	7.67916	2.44938	0.984398	0.714328	9.77763	17.6408	136.2714
106400	-193.291	-105.888	-87.4029	1.05175	2.64686	12.5403	14.9041	3.62275	6.47769	1.43977	11.8296	0.431085	2.70688	3.24621	0.866213	0.249614	0.00992648	6.42065	3.39965	5.61376	0.98412	0.0510556	8.67593	0.337826	10.5677	0.439257	9.2643	11.3363	119.1133
106500	-194.58	-99.3344	-95.2458	3.74194	4.4045	0.164422	0.010416	16.3539	20.4143	17.5805	0.54295	7.97093	0.743317	1.68149	1.59126	0.0707338	0.12681	11.6327	0.599925	32.6756	0.120503	11.6497	3.14799	8.9604	4.25017	7.93796	1.7718	0.183567	158.3278
106600	-193.963	-105.368	-88.5948	0.0602354	0.0768046	1.00124	4.36039	8.97246	8.72421	13.2419	2.50927	2.44172	3.2836	5.51758	13.3412	6.08944	0.92195	4.8723	6.43424	5.84141	1.00411	9.63677	12.2167	0.551093	2.48644	1.43984	6.17909	3.86907	125.073
106700	-191.18	-103.649	-87.5304	10.7491	11.7372	0.343871	0.222791	3.13873	14.0326	4.17643	1.18231	2.15642	4.31227	7.5191	8.3822	0.127854	0.242746	1.13341	12.7981	4.00027	2.70222	0.293403	1.92034	0.301123	11.8405	4.2973	1.54621	10.5946	119.7511
106800	-195.969	-105.474	-90.4951	0.898807	3.69617	0.686056	3.50469	0.592845	9.5614	12.5388	1.53645	0.633321	5.28416	24.9516	2.16499	0.0974052	0.0588024	9.77642	0.288623	5.79011	3.35561	10.4959	15.429	1.45458	3.75859	13.0103	3.91725	1.09228	134.5743
106900	-188.875	-101.15	-87.7249	1.69727	0.011448	0.692153	0.160495	0.203519	3.16501	5.87893	0.0876457	7.16468	13.8314	16.5811	0.587369	0.0132219	0.119898	6.63375	1.69481	2.17105	8.28047	0.367019	5.62921	14.6147	6.23637	0.340772	18.1892	6.37234	120.7237
107000	-199.03	-112.284	-86.7462	3.83707	5.64548	3.55754	2.98486	3.45349	0.356092	16.3717	2.9689	0.859243	11.5066	0.0810976	3.9912	1.39895	4.69002	2.78647	9.20816	2.79931	10.4372	2.13421	1.29932	3.23508	5.65398	4.7969	1.17666	10.6007	115.8302
107100	-191.564	-106.298	-85.2663	0.0221956	0.00862852	1.8316	18.4508	2.26203	4.46633	19.0341	1.65119	4.1003	4.00373	3.96335	1.42103	7.7345	0.316378	6.14961	0.243251	0.428109	4.75947	5.14044	6.04317	0.560576	8.05184	0.256607	7.15864	0.372413	108.4304
107200	-192.016	-100.133	-91.883	2.18659	12.3671	0.203989	0.140076	16.6673	6.48697	15.4494	12.8586	0.392753	3.57404	16.2679	0.291997	0.278768	0.0860544	3.07721	14.5837	2.55853	2.19543	0.454112	11.0664	0.13035	3.40617	1.89673	14.0229	0.870997	141.5139
107300	-191.179	-104.311	-86.868	9.0165	2.90804	1.69048	4.73913	2.06865	3.16229	4.95368	10.3094	10.2986	19.6049	10.3553	0.278308	0.222139	0.0177776	9.06018	0.929753	0.634884	1.92982	2.82847	1.27358	0.179567	6.33135	6.34493	2.32132	4.98006	116.4391
107400	-173.947	-90.0194	-83.9273	0.139119	0.0229902	0.00256947	0.0110348	1.17242	4.29176	0.46457	15.6104	7.63088	0.706958	1.95119	12.466	0.0237551	0.061224	3.57948	2.17996	2.87417	6.57758	1.55023	10.8164	0.0413441	21.5258	6.83658	0.434865	0.764011	101.7353
107500	-169.824	-93.5385	-76.2857	0.146463	0.184939	0.144511	0.264783	3.55049	8.29973	5.86954	0.10966	2.8509	5.00034	0.457959	0.832116	0.0277928	0.0573147	0.290557	0.305139	0.185458	6.46579	3.93234	1.54736	9.56643	1.09707	7.11273	3.49429	1.734	63.52771
107600	-181.365	-97.2964	-84.0686	0.0264459	0.167445	0.0776724	2.14005	5.29314	19.9826	0.672392	7.58871	5.24281	4.52802	0.354546	0.0925294	0.1115	0.201274	6.45318	0.0525845	1.82791	3.74491	0.258884	7.76266	4.12121	0.0414186	10.9658	6.84379	13.8906	102.4421
107700	-178.054	-100.05	-78.0038	0.117363	0.178439	1.98717	0.958058	1.65136	6.98707	7.74095	9.33699	7.28112	2.90052	3.47284	3.42143	0.122293	0.102613	0.103089	0.389917	9.30058	2.54096	0.37451	0.573313	1.72031	2.80175	1.80535	4.94936	1.30059	72.11793
107800	-191.028	-106.533	-84.4946	3.81437	2.33994	0.978397	5.88636	10.044	1.13691	6.80001	1.75762	4.79945	0.567717	0.563649	2.34217	0.247228	0.0193986	5.05163	1.85548	3.56969	15.6727	6.14013	0.421708	6.41783	7.59601	6.7163	8.95269	0.880424	104.5718
107900	-188.904	-106.012	-82.8912	0.170006	0.0389857	12.5351	0.882251	2.92376	1.29546	4.60007	1.23531	0.0571894	0.85992	1.50399	1.81683	6.72026	0.0306382	2.56106	1.79194	0.304976	10.2188	1.80607	4.56621	0.626864	5.99563	1.02388	27.2378	5.75184	96.55476
108000	-181.275	-103.72	-77.555	3.56552	3.94324	0.00120373	1.35788	4.23038	2.36809	10.2505	6.04117	4.25866	1.9265	1.22216	2.03374	0.040861	0.04057	0.47004	2.56733	4.53179	7.6114	0.54451	2.00037	1.16399	4.15024	3.68792	0.479993	1.38581	69.87389
108100	-177.653	-97.019	-80.6344	5.17791	3.56273	0.0088806	0.0401491	1.64941	6.54176	2.76866	9.11491	4.24493	10.4656	0.439797	9.21857	0.0603919	0.0191845	2.25993	6.72311	1.3095	7.96342	0.0427082	3.33176	2.07993	5.01111	0.795825	2.36042	0.0802671	85.27087
108200	-183.099	-102.207	-80.8913	0.09196	1.41105	0.229207	1.63088	0.314278	1.28058	8.3565	3.76146	2.72487	3.75323	0.827272	10.6438	0.160452	0.0114818	4.90562	8.12755	0.843397	7.86172	1.93928	6.38003	1.95386	2.21166	2.97001	4.32942	9.83582	86.55543
108300	-186.116	-105.747	-80.3695	1.14196	0.593056	3.75511	2.50029	4.36131	0.216234	3.79647	2.44522	0.730173	7.44497	1.0509	2.88958	0.158307	0.0181377	4.60804	2.04853	1.97607	7.18653	6.63443	7.0644	2.5398	11.1884	2.00439	2.94818	4.64601	83.94648
108400	-190.335	-100.652	-89.683	0.0853741	0.0158281	3.89055	1.19377	4.63575	0.39871	5.94607	11.5698	5.18259	2.14287	4.02922	10.3262	0.0992125	0.382745	7.84731	0.745243	4.69582	8.73509	7.88089	33.2387	0.222901	0.925769	6.46682	0.688131	9.16876	130.5141
108500	-181.855	-101.914	-79.9412	3.96196	2.59095	0.0848746	0.0873926	15.1462	1.34646	1.27081	1.14918	8.37076	2.41339	1.23523	0.432512	0.00477464	0.569841	2.10016	5.8989	9.59733	4.50138	3.94146	0.0297596	4.03963	3.08638	2.79549	4.36168	2.78869	81.80523
108600	-203.936	-112.27	-91.6661	1.91165	6.77932	0.596421	5.1633	4.67986	5.25786	8.68572	13.2112	23.6618	0.604516	1.45528	9.46119	8.25061	6.36545	0.785262	5.20593	1.10257	6.37525	2.67797	3.44388	0.999125	10.0081	5.37867	2.82011	5.54829	140.4293
108700	-168.24	-92.4104	-75.8296	0.208689	0.108591	0.220511	0.0344868	3.96791	4.36292	1.05777	1.70743	5.2912	5.07401	0.00765829	2.83167	0.0122675	0.0369456	0.00466452	0.719635	0.493585	0.110898	1.15386	1.1676	13.4344	7.62615	0.0544283	3.74415	7.81538	61.24677
108800	-179.378	-99.0248	-80.3537	0.000206773	0.013016	0.362676	0.000239886	1.1326	5.18567	0.830108	1.27946	10.4439	0.895669	9.00528	2.3878	1.59535	15.7137	2.08491	3.77525	3.42095	0.00896354	8.1419	2.03163	5.02317	8.63065	1.03006	0.777709	0.0965185	83.8674
108900	-167.326	-89.5244	-77.8018	7.12658e-05	0.0415052	0.0167402	0.0747773	7.08084	4.10839	8.4715	3.7846	0.901057	0.240679	0.89495	2.79688	0.0251431	0.0795163	15.4141	1.44146	4.09123	3.38522	2.92221	4.77129	2.16733	0.582388	0.0377344	4.77132	3.00713	71.10805
109000	-187.553	-108.297	-79.2557	0.015584	0.390177	5.94509	0.316108	8.09626	0.848279	4.20719	3.57056	0.0863603	1.28165	8.97955	3.70364	1.36351	1.92136	7.78344	1.54983	1.81965	0.486644	1.80578	1.78495	5.95259	5.18044	5.50772	4.24423	1.53683	78.37743
109100	-185.567	-98.9185	-86.6482	0.1108	0.979985	0.140961	0.101016	0.0963558	0.376473	1.90329	5.28384	28.7522	2.64774	5.21468	2.06683	0.348646	0.118859	5.84193	0.569767	0.324553	0.669348	3.67041	14.682	16.8201	7.3749	11.854	0.909547	4.48196	115.3402
109200	-192.536	-105.349	-87.1868	8.37055	2.681	0.577024	6.84738	3.23359	2.11395	2.90854	18.8212	7.36206	0.0380367	1.28361	3.71	0.0111307	0.124657	5.89476	1.89257	6.33106	1.50965	0.642975	12.557	4.89382	3.64077	7.39094	11.4975	3.6992	118.0329
109300	-189.678	-99.0538	-90.6246	0.610405	13.9564	0.251324	0.0164713	6.90766	6.69513	2.10399	6.27453	1.02763	3.96165	1.56814	0.766718	0.0790773	0.0104606	10.7581	3.71335	17.1022	3.24765	1.89703	14.4022	3.74203	0.713317	5.6792	1.23977	28.4977	135.2221
109400	-174.443	-95.0274	-79.4155	0.00701027	0.0191518	0.0281478	0.114741	6.03774	7.92512	3.59509	3.61343	0.936897	11.8876	1.41571	9.99076	0.727148	0.135477	2.52635	0.189992	7.82573	1.24028	4.11493	0.127602	0.470632	7.42243	1.31637	0.685211	6.82309	79.17668
109500	-175.928	-95.2312	-80.6973	0.0246747	0.0725233	0.172381	0.0421567	7.0678	1.249	3.17303	3.66379	1.22834	6.3234	0.923267	3.2689	0.950469	6.55593	0.246467	0.0472366	1.61291	14.2822	4.03105	1.94089	5.34299	11.4795	3.36	4.37023	4.15617	85.58535
109600	-191.167	-106.061	-85.106	0.184584	0.040803	2.88265	2.51903	4.84005	0.933138	1.93107	3.13197	15.0478	1.85725	1.06704	8.83495	0.117499	2.92136	5.20757	0.818328	1.31284	30.6958	4.9119	0.871689	2.31602	4.62313	3.58336	2.37339	4.6059	107.6292
109700	-185.813	-104.597	-81.2163	1.57307	0.0264452	0.452153	0.410646	1.13977	5.67853	3.21007	1.86084	0.219548	1.70045	2.63714	6.99493	0.100491	0.140995	15.8684	1.30805	0.511755	1.60968	10.4205	1.8193	1.74471	3.43922	21.3162	2.25592	1.74161	88.18034
109800	-194.545	-104.638	-89.9066	5.53603	2.78722	5.13803	3.23179	1.12253	27.7796	2.26642	6.68441	4.45073	0.979272	2.91154	4.87754	0.00361921	0.0590794	1.28348	5.94939	3.74774	6.46006	7.74699	0.427664	2.22366	10.7149	9.68278	5.92235	9.64511	131.632
109900	-172.662	-95.7949	-76.8667	0.173466	0.0395532	0.378523	0.256964	2.39037	9.93449	7.49275	1.29612	0.525294	0.479015	1.35334	4.04687	0.0712861	0.35806	0.221517	0.294284	4.57322	4.92174	7.49237	10.8182	1.76673	1.03238	1.09745	5.25511	0.163231	66.43231
110000	-199.141	-112.243	-86.8979	9.84888	0.86024	2.64622	7.83663	4.74568	3.66351	6.3129	7.96039	4.17029	10.1514	3.49906	3.70515	1.41837	2.45595	1.05747	6.19394	7.22205	2.64657	3.43001	6.63564	0.314265	3.48146	3.44283	1.72174	11.1676	116.5883
110100	-203.647	-112.297	-91.3498	7.60385	2.26322	1.61898	13.1307	1.56649	1.61562	1.48984	5.32362	13.63	4.46527	9.44134	1.19245	2.95958	1.81895	0.266439	0.207529	1.82766	6.68023	18	4.2236	4.04577	11.947	3.74783	8.71114	11.071	138.8481
110200	-191.594	-107.257	-84.3371	2.92486	2.30956	0.208409	0.155108	17.7768	4.59103	6.41958	2.024	6.06936	4.79127	8.99293	2.80114	0.758321	3.47006	1.79176	9.76992	2.33659	1.53553	2.14824	2.66804	1.36925	6.55017	0.0609376	3.86203	8.39966	103.7846
110300	-169.99	-92.821	-77.1687	0.185087	0.18352	0.0380436	0.053225	3.09033	1.267	5.88154	8.75351	0.176242	0.0706972	1.29118	0.789726	0.0440772	0.127747	0.0377979	7.9778	1.70681	0.863368	22.7996	0.415881	1.64304	0.0994336	5.89326	1.92858	2.62493	67.94246
110400	-198.578	-106.788	-91.7901	9.74555	5.57956	3.32782	1.9129	3.65384	1.62623	5.70933	3.48531	10.0085	6.72377	14.7018	3.62959	0.166913	0.132869	10.5474	1.85108	7.49254	12.4166	2.10247	15.8845	0.114872	11.8721	4.31895	1.76852	2.27627	141.0493
110500	-179.671	-97.3225	-82.3484	0.125851	0.239555	0.0595542	0.106169	0.881172	6.75882	0.137536	0.273246	1.7558	4.41203	4.15198	1.36216	4.79675	13.0879	5.41754	0.0820081	0.107751	3.47738	3.68403	4.93595	13.4181	5.90123	5.62881	9.93453	3.10524	93.84113
110600	-179.412	-93.8813	-85.5303	0.105457	0.00543362	0.0175505	0.0747958	1.50417	1.7515	1.91088	25.4629	4.55509	1.02251	16.9271	2.80939	0.319022	0.215375	9.00981	0.618807	2.94112	21.8174	0.0812243	3.26349	6.96389	1.4682	0.625945	2.94703	3.33254	109.7507
110700	-183.219	-101.263	-81.9566	3.59428	1.71481	0.0402027	0.00465433	7.58234	2.96064	0.231972	0.522356	2.21337	4.90417	9.21029	0.345704	0.18938	0.52341	9.80884	1.62144	12.8323	5.22905	2.2673	7.8204	1.27572	7.2624	4.40048	1.69392	3.63246	91.88191
110800	-173.305	-89.4928	-83.8124	0.251543	0.0681594	0.0343983	0.0787991	0.313564	1.89389	23.3219	13.3728	0.0531809	4.2137	4.96594	4.58793	0.0512842	0.102035	0.279006	4.59628	0.00156269	3.25315	7.35769	17.2488	0.877109	2.54168	9.36162	0.197673	2.13737	101.161
110900	-180.321	-97.8197	-82.5017	6.77059	0.61548	0.0947532	0.0338699	0.440597	1.1932	6.73878	0.510455	10.5263	2.52	0.35233	2.32281	0.194705	0.0865586	6.44151	0.0375026	4.99071	3.32332	2.11645	3.34678	8.88463	7.52838	5.42163	13.879	6.23722	94.60752
111000	-192.089	-103.78	-88.3097	2.695	0.243041	0.0235999	0.0343047	2.68329	19.4802	2.7825	2.92514	8.82661	4.8904	0.37444	4.25386	0.733585	1.29116	1.29452	0.230205	1.46248	8.99987	1.5544	8.60788	6.87331	0.486607	9.06311	3.89025	29.948	123.6477
111100	-176.778	-91.9963	-84.7819	0.00324562	0.016765	0.248888	0.112747	11.7133	8.15787	5.7125	2.61779	5.69366	5.32898	10.4306	0.888971	0.0374255	0.219733	0.27928	0.174716	21.2589	2.4945	7.47552	0.603219	1.97155	8.46084	1.25831	1.61382	9.23518	106.0083
111200	-189.065	-103.798	-85.2665	8.76138	6.50336	13.7283	0.278953	0.156397	3.10952	1.75245	1.24016	1.36372	4.48039	4.26549	0.794479	0.0866695	0.0401564	0.0117324	9.25461	0.0729829	11.5145	7.78735	1.68235	7.54766	11.2409	11.2064	1.27774	0.27402	108.4317
111300	-186.612	-103.737	-82.8751	0.0219787	0.374256	0.0887176	5.07643	21.1486	3.56202	1.56581	1.69141	2.7645	0.0283322	0.832232	2.14028	0.0554287	0.227658	5.7033	2.61596	5.47448	7.08861	0.172105	2.37885	0.169142	1.85985	16.2166	4.80146	10.4165	96.47461
111400	-199.913	-110.856	-89.0574	9.48663	8.0359	8.83395	5.12226	0.401431	0.0548831	10.0677	9.31115	0.138245	0.645812	6.31686	4.79562	2.01577	6.6389	6.03694	5.76245	1.04453	1.42262	1.1404	9.95021	8.33697	4.63871	7.02877	0.321142	9.83816	127.386
111500	-191.466	-105.539	-85.9275	4.52846	7.44124	3.23979	0.96914	0.122564	4.09901	3.16645	1.73612	0.857073	0.328433	0.550549	14.854	0.00250179	0.154541	9.04267	2.4936	7.45788	10.4143	3.61748	4.55347	3.09692	5.14383	5.14783	10.5677	8.15075	111.7363
111600	-179.327	-101.895	-77.4324	0.044913	0.745421	0.00608059	0.00983137	7.74659	5.01746	3.21189	0.462219	1.31887	15.1432	2.08867	3.34522	1.1698	6.78565	0.106945	6.71461	1.70342	4.60835	2.934	0.389788	1.26335	0.85576	0.729694	0.536417	2.32292	69.26113
111700	-173.022	-94.6425	-78.3794	0.0400493	0.4871	0.210761	0.0338239	4.43756	1.07373	2.61245	1.25493	0.622698	5.66561	1.2787	3.06765	0.0794656	0.0820026	0.570311	0.419168	2.00118	8.26139	22.8608	0.209963	1.07311	3.8317	2.14214	2.65993	9.01982	73.99604
111800	-191.99	-108.239	-83.7508	0.0876322	0.441278	1.59535	4.87934	7.7834	1.29637	1.13633	1.08411	4.24063	5.9654	1.66152	13.3783	1.54286	2.73273	0.570116	2.88115	2.71701	14.6381	4.38234	5.94365	0.574085	0.173209	6.41186	12.6433	2.09299	100.8531
111900	-177.11	-98.3742	-78.7359	0.170247	0.00181631	2.32295	1.75252	7.2489	8.00494	0.311311	0.800791	0.0953913	2.6311	0.775493	5.2275	0.0368907	0.0637231	1.70381	1.52971	7.34716	1.78749	7.70948	6.60086	3.30497	5.73816	5.68956	1.37403	3.54981	75.7786
112000	-193.73	-105.047	-88.683	5.94171	2.19486	0.0422176	0.131221	1.99598	4.27458	9.91047	11.8264	0.359574	16.4044	11.0619	6.17223	0.506842	1.18156	1.83753	2.51565	14.8621	4.12478	9.42744	2.05024	10.3878	4.45464	0.0554175	0.186883	3.60743	125.5139
112100	-184.021	-101.44	-82.5812	0.223006	7.58577	3.5306	0.055176	7.35452	2.51663	0.580317	5.36584	4.85515	1.78867	8.48283	0.719523	0.0134401	0.0980624	4.13933	16.553	2.92393	4.58765	6.59622	4.91883	2.35755	2.54802	0.390355	5.8624	0.958312	95.00516
112200	-187.236	-107.8	-79.4355	1.05335	0.261933	0.000899671	0.0125263	4.96237	6.67697	2.96221	0.439581	0.853533	11.4141	3.04218	11.5712	1.39418	0.601266	10.8201	1.38411	4.30053	2.2449	0.828918	4.36143	1.59696	6.80054	0.75305	0.136857	0.803036	79.27671
112300	-194.896	-105.035	-89.8607	0.231838	4.34371	13.4859	5.31076	6.82943	5.58034	6.36398	7.13332	2.06384	16.4017	0.466351	6.36713	0.0161215	0.0856141	6.1981	12.2374	1.4241	0.744528	0.309185	2.78008	15.8437	7.22478	0.392712	5.5591	4.00857	131.4023
112400	-184.58	-99.1876	-85.3925	0.0837712	0.0456704	0.00243115	0.220837	1.17297	1.50107	2.82437	4.81302	0.653027	5.91137	1.3471	1.20987	5.66432	2.19949	26.6779	6.78039	0.00212043	7.31706	0.0822996	5.3144	8.46083	13.9266	2.07837	8.00064	2.77171	109.0616
112500	-172.669	-88.7904	-83.8782	0.0422206	0.0106402	0.0137794	0.132253	1.44488	13.9596	1.66502	24.895	3.0724	6.27103	3.18954	0.27268	0.0053995	0.0168894	1.02182	3.73381	0.127778	4.71505	1.6455	0.377886	7.75724	14.4998	6.38785	0.612353	5.61955	101.49
112600	-200.176	-112.279	-87.8971	3.29603	0.841845	3.63795	4.91259	3.05174	16.8472	2.43896	0.00310454	1.46872	4.98703	11.2712	5.69094	16.412	2.21945	3.70727	2.11082	4.46626	2.7641	5.08194	14.1655	0.40334	0.581618	7.70081	0.0335362	3.49049	121.5844
112700	-194.228	-101.167	-93.0608	0.164713	0.0452705	1.67737	0.873167	20.092	2.05581	11.9894	12.2499	20.5806	0.844964	10.3786	7.53681	0.0310785	0.361293	10.1881	4.45385	0.695021	0.306823	18.4126	3.83068	7.44996	2.79534	2.17364	2.65335	5.56288	147.4032
112800	-193.152	-107.535	-85.6176	0.690243	0.454141	4.61376	7.74991	6.5168	0.0469369	7.72187	1.83621	0.904909	13.1621	19.2965	0.857048	0.0286698	0.373211	3.86905	0.799143	6.14106	1.00087	4.82941	2.88097	2.00015	4.11963	0.853598	14.4091	5.03153	110.1869
112900	-180.171	-100.337	-79.8345	0.265625	0.0296895	0.960818	1.77341	0.172233	1.74071	2.59974	6.76843	7.78462	1.32423	5.72062	1.15859	0.0592144	0.189051	5.58006	2.30205	3.27608	1.26559	1.06408	5.06828	0.154922	6.4096	11.8062	0.29957	13.4983	81.27172
113000	-184.411	-98.73	-85.6812	0.181271	0.0592871	6.50015	11.8264	0.370265	0.846617	24.1146	7.58239	10.0424	0.753981	3.76267	10.304	0.0283462	0.0414006	1.82326	3.11953	14.2205	3.46182	0.109312	0.262965	1.2668	0.00514703	3.77607	0.60575	5.44022	110.5052
113100	-186.027	-98.1065	-87.9209	0.0639912	0.0249677	12.0367	11.4688	12.5775	3.92672	3.23047	11.6049	3.05504	2.29316	4.36299	1.26328	0.0517378	0.0968817	2.43463	0.993851	0.820707	1.36701	15.0255	2.78027	6.30015	3.31208	3.65056	4.6047	14.3569	121.7035
113200	-201.615	-112.271	-89.3433	2.31956	1.50262	3.66614	7.30993	0.29075	4.34446	2.03197	3.23568	1.06068	1.60775	1.39225	6.74938	5.31516	7.30556	17.0303	4.36513	10.3144	6.50893	8.86096	1.58301	0.911619	17.3876	0.000116593	1.74269	11.9786	128.8152
113300	-161.517	-88.0391	-73.4784	0.0990633	0.0250586	0.0710485	0.0245276	0.142133	1.7234	8.20848	7.67893	0.879914	0.627816	0.551117	0.328333	0.082774	0.254924	0.128907	0.234711	0.098087	3.09052	0.257651	1.87367	5.95483	4.50409	0.905129	5.86172	5.8843	49.49112
113400	-193.942	-104.429	-89.5138	1.50429	1.47976	0.917675	4.40951	2.57497	5.2658	7.80367	6.53789	5.84614	13.4871	21.1995	1.98692	0.0266618	0.0145679	7.72567	1.44758	0.189316	0.842109	1.81831	2.36091	11.6658	4.65047	0.236141	2.72268	22.9545	129.6679
113500	-189.444	-104.19	-85.254	6.89787	0.390623	6.9925	2.7481	1.53794	1.04349	1.85109	1.39694	0.967028	3.55297	11.7378	10.7246	0.00139781	0.0188484	0.195514	2.34066	2.9158	2.56019	8.98677	2.96494	7.89239	2.47589	11.5835	4.18317	12.4089	108.3689
113600	-187.879	-105.409	-82.4704	0.0415177	3.97256	0.240775	0.104688	0.0247088	10.7119	17.3913	3.2806	1.95384	9.70849	1.0204	10.9622	3.65518	1.80703	3.04306	0.689118	4.30668	5.26636	3.0594	0.829585	2.58209	4.65153	1.97497	1.09996	2.07294	94.45096
113700	-190.73	-107.974	-82.7558	1.05929	0.435784	0.602709	0.0313744	2.07846	1.50295	0.0301741	0.920972	0.770645	3.2099	3.99105	7.49716	1.52859	3.02931	0.599847	0.223577	1.15985	0.358718	10.4675	6.45668	18.0086	2.45534	5.43907	20.0657	3.95455	95.8778
113800	-188.948	-102.053	-86.8945	0.382542	0.48089	0.0327462	1.24428	4.80892	3.91095	5.54203	12.3011	9.13849	6.10559	5.05478	5.50612	0.290329	0.305025	0.0329424	0.0487777	3.70605	11.3197	4.55121	1.91321	4.41923	12.1213	7.73142	3.39613	12.2276	116.5713
113900	-178.632	-98.1288	-80.5035	0.70384	0.0104434	0.0191675	0.0694136	2.55544	22.6505	4.01559	4.67644	4.76723	6.61755	0.83174	10.8559	0.45818	0.107696	1.57095	0.79939	1.27496	3.77888	1.35637	1.89201	0.417848	0.838254	4.70255	5.48139	4.16481	84.6165
114000	-201.129	-108.744	-92.3851	7.1615	1.03955	11.9114	12.1754	4.90177	20.1025	0.280129	2.20062	0.15446	3.72337	0.528844	9.91813	0.459193	0.132756	1.47986	0.835308	6.07115	10.5725	4.3606	6.19076	10.3153	9.1601	0.473694	15.4355	4.44004	144.0244
114100	-174.514	-94.2703	-80.2438	0.0676638	0.16362	6.98015	0.978633	1.77569	1.64039	4.13114	2.49563	0.30792	4.01923	0.476055	0.00931464	0.0314996	0.0761836	11.4895	3.67591	1.86057	12.7085	0.070852	1.30609	0.289057	0.236656	1.36967	7.36869	19.7897	83.31824
114200	-197.048	-112.227	-84.8202	3.17773	10.7326	7.65965	0.496569	1.17887	0.0127886	0.305387	3.77417	5.6218	1.36877	0.304205	0.0413163	4.22664	6.72022	14.9796	1.82557	2.10399	2.19717	7.27496	0.0170495	1.73379	8.12383	5.7933	7.34228	9.18788	106.2002
114300	-192.113	-107.894	-84.2185	0.163546	3.50663	10.2918	1.22086	6.48164	10.3334	10.829	5.83644	4.63651	4.07878	0.67836	2.68114	0.391208	0.0773815	9.59528	1.09934	0.0245911	2.82809	0.621498	1.02776	8.50494	7.21895	2.20497	0.640591	8.21907	103.1917
114400	-185.169	-104.564	-80.6053	8.82482	0.298684	0.201819	0.189355	16.252	1.07125	1.27848	2.85081	0.597063	15.0217	1.99957	3.33081	0.714407	2.02738	0.0869524	4.98644	6.07892	3.29365	0.822496	3.37576	1.40705	3.58415	3.89981	0.651593	2.28031	85.12526
114500	-189.152	-104.227	-84.9244	3.26796	5.45219	0.708673	1.0731	9.35157	1.42102	10.104	1.56005	24.4319	3.43342	1.29411	1.68935	0.0310391	4.21917e-05	1.67258	1.07065	9.04513	1.8373	10.35	4.99732	2.23315	2.08269	1.0474	8.18796	0.378497	106.7211
114600	-201.366	-111.609	-89.7564	0.446236	4.49444	1.26516	5.88851	0.632244	0.292282	2.77575	0.165356	0.00423495	2.42859	11.7978	0.932817	13.3841	0.637307	16.704	0.404695	8.9047	1.27017	10.9789	13.1976	4.38276	8.96524	8.58704	10.6699	1.67103	130.8809
114700	-191.434	-105.514	-85.9194	6.56352	0.355176	0.571939	0.161578	7.94165	3.06927	4.26321	10.4352	2.28061	9.86644	4.47301	3.26084	0.47786	0.00787187	5.24492	6.44859	6.04591	1.48178	3.85236	8.94356	4.25583	3.67735	4.32218	4.97741	8.71801	111.6961
114800	-194.696	-105.267	-89.4289	0.0158885	0.123893	1.24028	1.88377	5.87041	10.5379	4.28775	0.422921	5.50781	13.2268	14.6726	0.118469	3.09046	1.1077	4.08885	0.97529	20.1598	3.03468	0.579621	2.41309	18.7999	7.41672	0.587144	5.65181	3.42956	129.2433
114900	-177.711	-101.76	-75.9513	1.64478	0.00817117	0.020914	0.0645392	1.247	0.110231	0.751347	3.12523	0.0460914	4.96818	3.07876	2.5539	1.23231	0.379233	4.19693	3.99695	0.938167	0.297678	0.219613	3.13676	2.6542	2.27435	6.65391	16.6236	1.63263	61.85543
115000	-186.194	-105.532	-80.6619	4.59072	3.79187	14.8666	6.68299	0.471019	0.420994	0.365846	5.57076	1.19645	1.90752	0.037887	10.0321	0.150867	0.0104049	1.84589	0.0187441	0.738512	4.82593	7.97369	0.0578741	7.04587	3.22079	6.56008	0.0154385	3.00984	85.40865
115100	-181.707	-98.7081	-82.9988	2.85357	6.40279	0.0283641	0.043258	3.84915	1.80178	0.102628	0.294621	8.46539	1.8735	0.817996	14.6718	0.0822964	0.217947	4.79248	0.213095	4.43335	3.91684	11.1933	1.07011	5.25696	5.04171	17.9809	1.09988	0.589466	97.0931
115200	-195	-101.735	-93.2645	7.32015	0.182127	0.134745	0.0674613	0.62307	1.1418	6.26595	3.66755	4.77675	2.4487	4.2445	6.36498	0.323759	0.513253	6.01507	0.527333	0.0157696	36.7705	5.73509	11.7168	10.016	3.46341	16.6121	6.47733	12.9971	148.4213
115300	-198.57	-109.42	-89.1508	0.466148	11.2595	0.408905	7.5695	0.170133	20.6447	9.21466	0.386684	2.73835	8.9303	6.90151	2.59868	0.635486	0.101708	3.29868	5.40897	6.75746	7.60064	5.56045	8.40969	0.333868	6.43437	1.88483	8.26699	1.87052	127.8527
115400	-199.668	-109.221	-90.447	1.14719	1.03499	7.76956	1.02018	5.48235	8.36801	2.36918	4.40166	1.86092	4.90188	9.33572	1.89633	0.613879	0.0993375	15.5694	25.3275	5.4648	6.2457	14.5446	2.18631	7.03058	0.0465045	2.31394	3.62179	1.68178	134.334
115500	-189.273	-105.914	-83.3587	0.637434	3.72933	0.466811	6.7832	0.462044	3.68546	2.6617	3.69342	0.750464	6.06696	0.315041	2.07146	0.174016	0.0203652	4.14224	12.0091	0.875838	7.22298	2.69939	7.06518	2.91938	5.70441	2.54665	1.05886	21.131	98.89266
115600	-191.964	-104.723	-87.241	0.625033	1.20958	11.8095	4.98769	11.5542	3.05855	2.7984	5.61715	7.53158	6.34584	1.71099	6.11904	0.0628101	0.0104069	1.00725	1.93754	2.64442	12.9675	15.6675	7.80003	1.7703	4.93475	1.71497	2.01627	2.40265	118.3039
115700	-188.014	-104.018	-83.9965	0.863236	0.0464169	2.71195	0.111417	5.07771	6.49013	0.451432	0.0684318	0.323795	1.26792	7.61291	17.7292	1.1679	2.02494	5.35182	6.49938	2.85533	0.282282	7.84986	0.563015	1.26476	19.7151	4.37082	7.32454	0.0572586	102.0816
115800	-195.957	-106.059	-89.8986	9.06105	1.14127	3.40384	5.80468	0.134238	1.49427	0.847402	12.8964	0.404679	14.6784	5.5664	6.90136	0.170115	0.0419768	2.87534	0.241536	6.29197	3.04546	4.47376	3.87075	3.58096	16.0533	3.5025	13.2946	11.8155	131.5918
115900	-183.748	-100.935	-82.8129	4.14508	8.50263	0.0089291	0.382898	0.594026	6.5678	2.57159	0.120468	4.61418	0.917556	4.7222	3.91872	0.0711406	0.104822	6.8801	6.38373	5.39195	7.17642	7.28654	11.0537	0.260695	0.0813195	10.6866	1.17283	2.54756	96.16354
116000	-198.79	-112.291	-86.4982	3.83334	1.38522	0.950037	10.5123	1.30218	1.89245	0.767167	4.42139	17.6819	0.768694	1.29479	2.31296	3.51552	8.1154	3.62295	1.88848	1.16328	3.16498	13.5961	7.89906	1.44913	1.34656	11.3177	4.47576	5.9127	114.5902
116100	-191.99	-106.976	-85.0137	1.35349	3.21711	1.88636	8.20977	2.22609	6.14032	12.5465	6.25097	2.58565	4.59116	4.15159	6.71913	0.307771	0.0140575	0.517433	2.63071	2.26968	10.8975	2.03318	6.47809	13.9206	3.20174	1.09124	2.5389	1.38846	107.1675
116200	-201.099	-112.281	-88.8182	11.4111	6.80924	0.203937	6.87758	3.80819	8.815	4.42488	8.414	0.416711	6.54632	11.0947	9.0007	5.37317	0.58673	7.37384	5.99235	5.89209	0.710502	1.79992	1.22861	4.66037	6.75579	4.04409	3.85424	0.0960378	126.1901
116300	-202.034	-112.046	-89.9876	3.42912	4.95606	0.423902	1.5772	2.68199	1.78128	9.17856	11.6787	16.863	1.00407	8.0429	9.77389	0.635367	3.95629	8.27789	16.0947	0.552245	0.158223	2.17378	2.36404	9.18809	1.02012	4.17991	11.0119	1.03375	132.037
116400	-183.08	-99.8929	-83.1868	4.07966	3.93913	0.106778	0.0395757	11.1286	1.87402	5.64223	0.68941	0.35486	0.981845	2.01761	8.22463	0.211881	0.164133	1.77877	3.05537	12.7354	0.474844	2.34296	23.2343	1.91349	0.611397	9.35352	0.108096	2.97046	98.03286
116500	-198.781	-109.764	-89.0172	2.93359	2.3968	0.376165	3.66646	12.2014	5.3581	4.45376	1.80777	7.03261	20.1921	4.54953	13.5675	0.444661	0.378802	1.33025	6.83681	0.504863	7.15919	2.64148	2.82966	0.816205	0.332115	12.3033	1.88097	11.1907	127.1847
116600	-190.251	-105.276	-84.975	2.2435	9.37669	0.0324345	4.09056	24.6806	4.61712	2.5383	1.10338	8.26364	7.43842	0.304375	0.418571	0.117275	0.0678163	2.14109	0.149501	5.58358	7.90803	2.53717	12.3177	5.33734	1.17774	0.661396	0.0720459	3.79551	106.9738
116700	-194.194	-107.317	-86.8769	0.139559	0.266608	2.98565	2.76356	3.71442	0.600106	0.673408	3.33437	3.42586	2.82915	10.211	3.90191	1.2949	3.67618	0.96027	1.58086	1.35821	2.87661	0.759714	15.0207	6.76627	13.4861	23.0939	9.78805	0.976244	116.4836
116800	-195.599	-104.4	-91.1995	0.784566	2.9893	13.7993	3.6556	13.0395	16.3302	0.0594101	3.9057	2.23454	6.82892	1.87434	2.40762	0.00492939	0.0400836	3.47606	3.68693	16.0172	2.18182	0.841711	9.35592	11.6246	1.98904	0.501765	9.75394	10.7138	138.0967
116900	-178.572	-97.4849	-81.0868	0.0133892	0.968175	0.00632474	9.61934	3.06805	0.102676	0.21169	0.878153	2.25072	7.7524	0.282034	0.518357	0.159768	0.129846	0.852384	1.42305	0.914601	41.3173	0.234954	0.408303	0.190599	0.0914991	2.06265	8.77348	5.30311	87.53284
117000	-178.141	-96.243	-81.8978	0.0501586	0.0337147	0.300556	0.224924	6.92007	4.83085	0.24752	1.82109	2.31978	0.56997	19.7392	2.64504	0.166349	0.243171	0.264671	3.58937	3.85529	1.20293	5.27546	4.20099	7.79365	9.72142	2.99014	2.11624	10.4652	91.58775
117100	-179.012	-100.473	-78.5391	0.0290018	0.02009	4.07938	2.70737	1.08189	0.62728	5.95491	3.49457	8.28251	15.1207	2.18718	5.86909	0.198499	0.328525	4.65443	4.60961	3.32969	0.977667	1.86645	1.41396	0.538127	1.04751	0.213457	1.39283	4.76998	74.79466
117200	-190.993	-107.669	-83.3232	0.33326	0.0846911	6.63188	5.76734	4.96208	0.350181	1.83401	0.133244	2.74799	10.314	13.8372	2.93097	3.0396	4.22851	0.467074	0.15081	6.01086	0.457535	4.13568	9.30746	2.80493	1.34743	6.11486	3.03577	7.68746	98.71478
117300	-196.809	-107.717	-89.0922	0.917411	1.44337	0.158455	0.271626	1.32767	0.975284	4.729	3.65126	4.17103	0.350038	3.29562	9.498	8.75942	1.63451	4.18104	5.12296	1.02434	0.615491	2.29524	10.4928	1.00567	12.3725	37.7648	0.024655	11.478	127.5602
117400	-193.513	-104.265	-89.2486	6.84755	1.1909	0.644795	12.0177	0.127894	1.31971	2.83928	1.53522	9.31104	7.87972	16.2042	1.21005	0.0257144	0.00694727	11.1371	2.22651	24.7911	2.17316	4.90235	8.39179	1.6349	5.30218	1.29907	5.17392	0.148932	128.3418
117500	-191.338	-109.786	-81.5519	0.92278	0.617049	0.725108	1.83124	0.442028	0.129431	6.73347	3.02212	2.3845	8.65693	0.838308	1.61406	0.524986	1.69013	2.74961	0.0920138	4.31505	0.29558	1.51326	7.66015	13.7261	3.39977	10.673	6.88011	8.42162	89.85841
117600	-192.401	-106.369	-86.0315	0.511472	0.331877	0.190354	2.56389	1.51556	0.64628	0.574532	16.0518	13.4234	13.0657	6.12654	3.76887	0.0461478	0.593913	5.05166	12.6268	0.361836	2.54719	3.56406	1.89946	6.34089	8.52745	4.8709	2.20074	4.85498	112.2563
117700	-195.934	-107.617	-88.3173	9.31937	5.29699	11.9867	6.34286	15.2752	3.02377	11.5646	1.28658	5.95065	1.18661	0.56023	0.116982	0.170158	0.305828	3.01293	1.6153	3.32369	10.0843	11.4102	6.7939	1.4754	1.83112	2.15356	5.85822	3.74043	123.6856
117800	-179.771	-100.98	-78.7909	5.72234	1.54694	0.0779234	0.244505	4.05232	2.54055	0.587085	3.18546	0.550233	3.44903	14.9435	0.951754	0.0618951	0.231061	0.359877	0.0926976	1.19744	10.2542	6.23179	1.11937	0.579574	5.97429	9.63129	2.12447	0.343907	76.05351
117900	-188.729	-107.256	-81.4727	2.5204	2.89022	0.348026	0.0142328	4.42794	3.18832	7.92191	0.184475	3.25583	1.67066	9.40849	8.29229	4.20181	4.87868	1.68098	10.5418	2.20517	6.08066	5.97488	4.5346	1.35457	0.0485476	0.871407	0.627048	2.33971	89.46266
118000	-172.532	-97.2027	-75.3291	0.0541702	0.0631988	0.687989	0.635282	3.79111	5.70104	2.2985	5.70378	0.696147	0.664916	4.27449	3.02814	0.0633845	0.0713449	4.70849	2.9717	0.346916	6.33435	3.30288	2.8498	5.75183	2.07914	0.803321	0.459077	1.40353	58.74453
118100	-192.474	-101.612	-90.8621	8.34174	5.52018	0.154434	0.0844613	5.68495	3.71916	0.230721	2.67664	4.31041	0.0677718	0.289305	7.42423	0.173642	0.242682	0.0632374	3.0806	0.357254	7.45097	0.695109	0.321165	14.3206	6.25483	38.5288	25.9805	0.436037	136.4094
118200	-188.851	-100.505	-88.3458	0.534962	0.0654507	0.00558456	0.00113288	4.59762	2.60407	0.305118	1.78079	5.83453	4.3617	1.69073	25.1068	2.63069	5.85272	2.6258	5.996	7.51438	10.2054	5.88293	1.51616	4.26282	10.0686	15.5594	1.68772	3.13711	123.8282
118300	-195.158	-107.433	-87.7252	2.6279	1.01425	0.289982	0.0992653	11.6512	3.89887	7.50771	1.60619	0.398803	18.5462	11.7266	0.929552	3.63712	1.94696	6.89495	1.12676	6.27251	1.41646	0.259188	0.62471	6.09936	1.77586	0.0806024	27.9779	2.316	120.7249
118400	-203.542	-112.199	-91.3421	5.30845	15.584	12.9903	2.69905	1.32578	5.7527	9.85725	0.0227089	1.0823	6.46612	2.01459	5.10143	2.93832	3.82991	8.10842	6.1176	1.05301	21.0467	2.64395	12.0491	2.56418	3.75867	1.63863	3.15104	1.70522	138.8096
118500	-191.295	-106.604	-84.6907	0.393129	2.22663	0.267807	0.0282195	3.74352	12.557	16.8946	0.39167	2.55207	0.0740489	3.29012	3.19335	2.59422	15.8262	9.05194	5.02347	0.00897555	0.6679	1.60491	1.5103	9.49686	0.571474	0.622776	8.07972	4.88184	105.5526
118600	-188.969	-101.586	-87.3828	5.70483	2.16556	1.79215	2.27372	6.84333	0.816131	1.06791	1.02539	11.8913	21.3583	0.330635	0.0520683	0.00446046	0.107632	4.88837	15.4774	8.85354	4.98807	1.59102	3.6968	0.356893	0.719215	11.3931	9.75739	1.85799	119.0132
118700	-186.884	-101.222	-85.6622	0.16192	0.286271	0.113336	0.0515478	3.81527	5.8712	5.69985	4.52165	1.2049	0.368815	3.42025	1.22641	0.870517	4.81547	25.875	2.31031	6.94606	2.88904	1.58576	0.967266	13.1131	11.5973	5.06191	7.11799	0.518813	110.41
118800	-175.968	-93.5707	-82.3969	0.326319	0.275411	0.0715202	0.16928	7.86206	3.65861	0.773675	2.53129	2.16518	15.1625	5.90314	0.944651	0.00337522	0.120342	0.045212	1.38594	0.133802	10.4752	1.48605	8.38148	5.54321	13.9073	6.04121	2.01365	4.70279	94.08325
118900	-188.592	-102.142	-86.4496	4.1733	15.976	0.06937	0.181721	2.56841	6.04131	3.17271	7.19804	3.96417	3.85279	9.14506	3.93836	0.465876	0.0052138	3.2018	0.985307	10.58	3.51156	3.40243	4.14654	2.77187	7.30605	10.985	1.5825	5.12164	114.347
119000	-180.245	-99.9202	-80.3246	0.0133261	0.137445	0.257024	0.037527	4.50759	0.608361	2.23681	5.28546	3.00758	4.34228	8.95583	4.21507	0.296861	3.61575	1.0301	2.10694	1.84549	0.87277	4.59928	7.07805	4.33405	7.30819	9.13394	3.53096	4.36549	83.72217
119100	-199.143	-110.2	-88.9428	1.60552	5.82247	2.99462	10.7807	2.03858	8.52866	7.93678	7.22265	0.422999	0.0810555	3.27924	8.77157	11.7512	0.319738	1.86611	9.70622	4.31717	3.61075	4.18703	2.54221	1.93929	2.52322	0.287708	0.192041	24.0854	126.813
119200	-173.484	-92.3573	-81.127	0.00924255	0.125434	0.226718	0.0941133	6.46629	3.37565	1.4184	2.22461	0.727764	4.21397	1.50359	12.1946	0.0320606	0.0284677	0.180967	3.6403	7.58905	1.29287	11.9228	2.94464	6.01779	0.77606	3.30397	0.330756	17.0936	87.73378
119300	-184.754	-97.7774	-86.9763	0.0199515	0.116381	0.562916	11.3877	0.379046	7.1096	6.65688	3.68455	2.4684	23.0199	2.92604	4.81334	0.0752077	0.0125293	3.9057	0.430295	1.09271	1.05848	1.13138	11.3607	0.142651	11.8492	8.53308	3.54331	10.7008	116.9807
119400	-189.231	-105.098	-84.133	3.53171	2.78038	16.1528	3.63836	2.65925	11.1796	0.881187	0.496895	1.18337	3.32601	0.552967	0.946352	0.0940869	0.0251741	2.11286	3.303	1.95351	5.26547	6.93342	4.59675	1.4432	2.26866	5.275	6.98027	15.1835	102.7638
119500	-193.271	-105.953	-87.318	4.35575	0.359178	3.70456	1.21632	1.00465	3.0305	1.28462	4.5221	0.208934	27.222	1.88268	9.69769	0.162253	0.0341894	2.29572	7.96071	9.90873	4.18431	5.00335	3.97288	2.69471	1.23406	1.24641	2.4275	19.0754	118.6892
119600	-187.7	-106.077	-81.6233	5.91696	4.28838	5.63483	1.88608	5.87808	2.46211	6.11033	8.49883	0.386114	1.1049	0.111548	2.76427	0.250087	0.0233914	5.72354	6.42407	0.945241	2.50766	1.01828	9.94798	4.40527	4.66244	2.75712	0.0522193	6.45577	90.21551
119700	-176.962	-99.7806	-77.1813	0.013462	0.0912604	6.6057	1.26016	0.0114347	5.77363	5.90391	3.97665	0.622327	2.25232	0.266776	0.474166	0.163802	0.158147	1.64389	5.17445	2.46919	1.75266	4.83042	0.706938	9.61768	4.80725	0.845003	2.74914	5.83525	68.00562
119800	-193.008	-104.545	-88.4629	0.147164	0.91938	0.835861	1.93272	2.82486	10.6615	1.31212	0.54808	22.4634	1.31383	2.90131	19.3462	0.153203	0.100639	8.14596	1.35234	0.185896	16.2775	9.83041	4.88043	11.7365	3.89059	1.37927	0.400225	0.873958	124.4134
119900	-194.044	-104.853	-89.1904	4.64659	10.5495	3.21207	8.87136	2.06691	0.211531	7.79666	9.229	8.58741	3.97881	4.3869	0.567093	0.0375964	0.0598891	8.03583	16.2452	6.51067	0.190627	1.04537	0.223769	4.35866	9.07348	2.38155	3.37006	12.4147	128.0511
120000	-186.714	-103.299	-83.4151	0.122865	3.64808	0.10075	0.262653	3.57074	1.84854	1.05852	13.128	0.989954	4.08601	6.61909	5.13042	7.12298	0.606409	0.0459422	15.1508	4.8482	1.54275	6.0896	6.05676	2.85125	1.34246	8.79679	2.83129	1.32365	99.1745
120100	-191.282	-104.936	-86.346	0.0694273	0.0272597	10.9264	2.04622	4.41656	4.38007	0.454541	9.04285	1.59806	1.09434	9.71204	6.91204	0.623575	16.9571	2.02314	6.33125	3.69085	2.21234	4.36412	2.74463	4.41488	1.43072	11.994	0.587797	5.77504	113.8292
120200	-190.711	-104.523	-86.1881	1.06039	4.17408	9.83375	0.524643	5.12634	8.1484	5.4696	3.79091	2.07648	0.901144	1.63575	8.01249	0.0498415	0.00426902	4.53907	2.08878	2.03536	16.4179	4.38691	16.1742	3.01841	5.04467	0.475437	0.266354	7.78415	113.0393
120300	-193.238	-106.013	-87.2245	0.464422	16.1301	16.6872	4.35868	4.52927	6.70636	1.55169	3.70509	3.94988	1.51217	6.56076	6.37866	0.202075	0.00390764	2.48226	4.1323	6.03507	1.18798	1.07472	10.7911	8.17671	0.333204	2.08122	1.5317	7.65489	118.2214
120400	-198.08	-112.114	-85.9661	2.04296	2.45835	10.2131	0.209465	0.510685	5.73418	0.938874	0.802877	12.7302	1.13894	1.61597	3.09745	5.53397	0.492038	6.20221	0.406548	0.150753	7.79394	12.9201	1.12698	7.0581	6.54026	11.2088	9.02506	1.97751	111.9293
120500	-185.479	-110.795	-74.6844	0.280625	0.240898	0.906176	7.90706	0.168844	2.66283	4.19063	0.43843	0.916495	2.98977	0.852861	2.62875	2.20998	1.5311	12.0388	1.092	0.299053	0.77134	1.02578	0.648668	0.440617	0.497773	1.6302	4.34169	4.81084	55.52123
120600	-172.213	-97.5133	-74.6994	0.0696619	0.198052	4.8806	0.233825	0.818944	0.248349	1.64725	3.87404	3.38841	1.63128	0.496023	1.01716	0.0188981	0.419177	5.65768	0.0291773	0.962076	0.786949	0.436627	6.01587	11.1468	0.273995	1.68966	6.7994	2.85603	55.59595
120700	-183.492	-97.796	-85.6956	0.16418	0.106793	0.396316	19.813	6.06128	9.05744	0.217789	0.203171	2.51979	2.09047	2.20464	1.31229	0.141354	0.116039	0.0257825	9.13463	5.60965	14.2371	5.69669	3.16273	1.6305	15.6326	9.58858	0.94682	0.507411	110.5771
120800	-170.567	-94.0467	-76.5208	0.068342	0.00679906	0.0290716	0.0657306	2.87145	4.42399	4.81783	0.578684	1.86569	0.331899	4.07233	3.45593	0.302553	0.34955	2.81673	2.36847	0.153515	9.22072	7.3297	1.22184	4.44934	5.11826	4.73681	0.591749	3.45584	64.70282
120900	-189.7	-105.5	-84.2008	0.616715	11.6828	3.05094	4.52554	5.15859	9.08661	3.61719	3.52378	7.36867	2.94487	10.1537	2.62511	0.136592	0.0132203	5.11552	0.771636	2.68035	4.93272	4.86405	0.479315	2.647	6.26116	0.00895944	0.862363	9.97547	103.1028
121000	-194.64	-112.267	-82.3732	3.67579	2.20429	0.942273	0.956354	6.37491	5.40309	0.290253	3.96456	3.19074	3.58839	7.36692	2.01908	2.33347	5.52176	7.75316	6.29304	12.6342	0.072809	1.13843	2.99352	0.742299	9.95057	2.4162	1.66737	0.471318	93.96482
121100	-181.316	-107.988	-73.3282	1.10427	1.28849	0.33264	0.33704	0.599985	0.507632	0.603476	0.413503	1.12823	6.39708	0.594037	2.71481	3.69038	7.99542	1.33813	3.69565	2.77984	0.28555	3.10968	0.694592	0.0852441	0.657273	0.666428	1.93691	5.78367	48.73997
121200	-190.692	-108.254	-82.4377	0.184314	0.328607	5.47462	10.067	0.54418	3.12268	2.16504	7.76693	3.01261	3.04744	3.01308	5.65006	1.89695	2.47015	9.25839	0.154091	5.15387	4.01676	0.996952	0.980374	7.30004	0.597421	9.68337	0.259873	7.14298	94.28773
121300	-182.77	-102.492	-80.2775	0.214685	0.0531018	2.77124	0.149445	2.11526	7.87513	4.07051	5.57619	8.00495	1.17723	1.43171	5.95235	0.828197	0.61335	3.18468	7.21582	0.132568	0.948652	13.1343	6.76623	2.9664	5.36592	2.49564	0.35749	0.0855142	83.48657
121400	-193.707	-105.757	-87.9503	3.83017	16.5808	0.113509	0.0640739	11.5737	1.13432	3.5044	0.731235	7.32205	0.473105	2.46369	3.88007	13.6691	6.75382	7.32784	2.14049	1.6156	7.60502	8.73939	1.43382	1.86476	3.50591	3.37307	2.52373	9.62689	121.8505
121500	-178.987	-94.9807	-84.0068	5.31847	23.5234	0.0310224	0.0164491	3.27189	1.62938	19.5107	0.407978	0.216639	1.78908	0.420379	0.387583	0.0618217	0.143128	11.5256	13.798	0.0499597	1.54441	2.09949	3.38253	0.280142	1.34889	9.67291	1.37423	0.328623	102.1328
121600	-179.701	-99.4183	-80.2825	0.0741443	1.15358	0.09771	0.00634612	2.65746	5.23189	1.07833	0.308187	4.05807	2.32749	6.32377	3.59394	0.0396545	0.0153	7.25286	3.16307	13.0837	9.19123	5.98893	0.798821	2.66215	3.48496	3.907	0.207772	6.80514	83.51151
121700	-181.145	-95.3619	-85.7826	0.0177372	0.00107148	0.0467046	0.441311	15.089	26.6562	8.5632	6.63457	9.5752	2.64727	13.4721	1.89678	0.0880016	0.339617	1.48343	0.713336	7.09967	1.9227	3.59952	0.147371	2.03725	1.05859	5.14572	1.78456	0.551062	111.012
121800	-192.961	-105.996	-86.9647	0.581209	5.79959	4.53719	23.2847	1.05115	4.17909	4.1097	2.00595	0.902834	2.67292	3.66818	3.3093	0.0545093	0.149814	4.30468	3.11869	4.72006	4.26761	1.71222	3.97556	0.542617	0.44116	3.31652	3.9646	30.2527	116.9226
121900	-201.56	-112.225	-89.3353	1.90065	8.12615	0.47766	11.3464	5.98792	11.9852	5.56759	4.32568	3.87168	1.41279	8.00609	7.20074	10.9177	1.26111	0.0779939	4.59293	0.0241493	4.23666	6.99114	3.7789	2.01759	8.16913	13.226	2.65965	0.613769	128.7752
122000	-189.077	-105.036	-84.0415	8.86051	6.65314	4.12085	10.5117	2.15541	0.0941125	6.14334	1.11354	0.903732	18.4879	8.03077	0.406147	0.0236457	0.0972566	5.42715	1.62973	3.67483	4.80765	3.82747	0.579501	1.58581	9.64407	1.4104	0.934967	1.18272	102.3063
122100	-195.99	-108.239	-87.7504	0.122556	0.355982	7.01649	3.62507	10.566	1.03706	2.07964	24.5696	6.63059	1.14343	1.69827	0.683358	8.45143	5.5398	0.0286642	6.03944	5.42911	1.74231	6.60327	2.55706	1.34997	3.31307	4.82123	7.87498	7.57265	120.8511
122200	-185.963	-101.084	-84.8791	0.354723	0.0296783	0.0647381	0.132325	2.32204	9.22831	5.40155	6.21161	2.88374	0.15535	4.84337	2.35375	3.74919	18.2373	5.48258	5.51257	5.34193	0.883114	3.52294	1.87578	0.0455724	10.4827	13.6548	2.90513	0.819562	106.4944
122300	-192.711	-104.233	-88.4778	22.0893	1.71441	0.401756	0.193647	14.5673	6.69345	16.4333	10.7691	1.06101	1.47748	2.95998	2.33722	0.030559	0.0121061	3.19992	1.23318	4.44516	1.79949	0.378127	3.15644	2.14721	6.43976	4.47171	16.004	0.472395	124.4879
122400	-192.361	-106.037	-86.3235	0.411752	0.142242	5.43079	22.161	3.32137	5.33037	11.8938	3.29854	0.3903	4.05096	0.84352	0.0751876	0.123187	3.06466	5.78808	9.28942	7.01503	10.8871	2.0568	8.80202	0.0390055	3.97826	2.22483	2.18073	0.917428	113.7163
122500	-199.725	-105.635	-94.0895	15.6666	0.0844699	0.0298556	0.134402	5.25295	6.39728	0.193565	1.6408	3.25047	14.7328	2.5491	4.13359	0.511189	12.1006	3.45023	23.3055	13.2483	9.29035	5.0627	10.435	17.6429	0.901316	0.772409	0.382542	1.37765	152.5466
122600	-181.248	-98.6676	-82.5799	0.137319	0.0445404	0.0768729	0.040016	2.07821	4.97363	1.58403	15.3741	8.86229	1.79154	0.635542	5.30961	2.7733	5.79923	4.4209	13.7952	1.25842	0.136282	0.110563	8.48544	0.0477113	1.39473	5.5233	9.78648	0.559399	94.99863
122700	-188.123	-106.833	-81.2907	0.0613986	0.0419938	0.86096	0.623671	12.1474	1.06892	11.8773	3.99937	1.34159	7.9289	5.42494	0.838899	1.00413	0.202811	3.0801	0.851361	2.41555	4.94276	7.61502	0.464718	1.96115	9.43149	7.98801	1.74329	0.636524	88.55226
122800	-188.636	-108.455	-80.1814	0.175069	1.71259	0.824328	0.034365	7.49875	3.46934	2.28133	3.40404	4.93277	6.46458	0.910411	1.84262	0.339211	1.09618	7.57102	0.0861316	0.736415	6.61546	2.79631	7.17683	4.71662	1.09071	6.04293	0.690243	10.4978	83.00604
122900	-206.617	-108.095	-98.5216	0.475706	0.0515495	11.986	0.011972	8.77323	2.26469	21.8577	10.1405	1.79246	3.75801	25.3101	7.88049	15.9576	14.4287	3.23004	0.387017	1.59603	4.74689	6.66013	3.24101	0.714993	3.05688	6.71503	5.97914	13.691	174.7068
123000	-187.97	-104.479	-83.4912	2.06269	0.461782	0.234623	0.0780665	1.02128	2.03047	22.2351	6.13909	0.346002	1.8799	0.845612	15.5727	2.77933	3.82577	0.781509	6.90757	0.053591	11.2609	1.74303	0.765803	1.15174	10.852	2.83784	0.346267	3.34262	99.55521
123100	-181.734	-103.704	-78.0297	8.20796	3.22932	0.958875	1.79841	0.502065	0.0175456	0.0688209	2.5157	1.20532	4.18922	0.787552	0.539841	0.370633	0.135721	0.774142	9.75519	5.38955	1.53462	0.149829	1.08102	1.71201	1.51234	22.4098	1.08236	2.3197	72.24751
123200	-191.446	-99.509	-91.9374	1.42013	14.6524	0.0557378	0.254454	32.9344	15.4959	9.17916	1.2647	5.72386	5.46913	1.60565	5.73363	0.0140744	0.0810219	1.39698	0.0560327	10.2238	8.30753	0.218721	2.12196	9.5215	5.33648	5.82613	1.26029	3.63262	141.7862
123300	-200.006	-112.289	-87.7174	1.4469	4.17083	5.86554	1.66347	0.10223	7.31727	0.0812082	10.9348	1.41245	3.89241	1.99972	1.56094	11.1463	5.48071	0.360438	13.3037	5.31218	2.28651	5.41919	8.2088	1.00198	11.3124	1.61607	2.58173	12.2083	120.686
123400	-188.834	-104.148	-84.6857	0.0181179	0.0232412	3.47889	1.82681	1.81732	10.9271	1.06316	2.39324	0.468793	0.479021	1.40808	2.44272	15.1369	0.463736	1.72162	17.0728	1.47441	13.7434	5.09587	0.568126	0.381348	3.3597	3.64939	16.4805	0.0331645	105.5274
123500	-192.769	-106.59	-86.1794	0.150282	1.88413	0.333317	16.4157	1.99815	1.68017	0.221035	2.18014	4.92048	2.06877	9.67892	0.870046	0.120861	0.594644	2.29975	0.861762	0.58247	6.31168	2.17736	8.2474	14.12	6.46107	7.13057	8.55367	13.1335	112.9958
123600	-195.943	-110.044	-85.8987	3.99227	12.2396	4.16485	4.30336	0.992244	9.07092	11.0966	0.809587	8.25285	10.7337	3.25066	4.1238	0.846272	0.044294	2.84027	3.25413	0.828173	7.26654	0.100844	0.734843	6.34812	9.24581	0.900106	4.10024	2.05252	111.5926
123700	-193.769	-105.633	-88.1362	4.69078	0.0774187	0.549442	1.51523	5.95343	6.27752	8.96187	11.3109	15.5537	0.973684	4.74562	0.696518	0.0902547	0.101687	1.15347	6.32096	12.5229	3.40273	6.16892	5.31657	2.94296	7.57872	3.20818	1.68573	10.9806	122.7798
123800	-172.633	-94.8541	-77.7785	0.0354108	0.398117	0.32684	0.0697395	6.89425	13.1749	3.22072	3.76806	1.3426	3.48245	3.17049	2.89847	0.0116202	0.0315889	1.56198	0.796294	0.851989	10.79	0.858769	0.733377	7.53926	1.322	4.83195	2.05544	0.825272	70.99156
123900	-181.989	-102.237	-79.7519	10.7541	7.3755	0.011012	0.0518151	0.849435	0.287942	6.89134	1.46587	3.11757	1.83612	11.5015	2.01263	0.886309	0.0534249	5.04509	0.9825	2.85025	0.75514	2.22063	2.87801	3.60497	5.99988	0.415501	6.80765	2.20431	80.85848
124000	-186.858	-99.3358	-87.5217	0.00653705	0.157302	5.56791	1.16224	4.19301	9.16263	9.96911	0.640075	3.08641	0.214552	0.448282	4.59599	0.182833	0.019596	7.78097	15.4851	10.3201	3.54278	16.4024	0.013865	4.23235	12.1655	3.26402	2.29774	4.79646	119.7077
124100	-200.927	-112.259	-88.6685	5.25359	6.52752	14.4536	10.1729	5.14167	4.46401	7.31905	9.27421	5.13362	2.16217	1.09821	10.1706	2.42056	1.83481	6.31751	2.64977	3.63967	0.932767	6.96695	3.56188	4.34379	0.795066	5.36823	3.51402	1.92544	125.4416
124200	-186.359	-106.455	-79.9045	4.10286	3.93869	7.75849	2.89461	0.00390078	4.40212	4.77753	6.41991	2.92353	3.77651	0.989158	4.26451	0.180451	0.0778334	9.51757	0.399684	2.86962	0.475027	3.10996	1.48329	3.78755	4.36322	5.41467	0.234507	3.45642	81.6216
124300	-189.028	-104.613	-84.4148	7.14764	0.0318252	0.0277498	0.0430638	1.34565	2.7275	1.47164	8.87278	3.69228	4.32847	4.85692	0.964445	0.440928	3.59197	5.52594	7.37045	1.45342	0.634474	0.602075	6.5839	1.25767	2.61809	13.502	16.6745	8.40761	104.173
124400	-188.726	-106.53	-82.1959	1.45996	0.127114	3.37914	9.03764	2.55639	1.63205	0.731174	7.27251	2.7626	7.27426	0.728462	1.45403	0.192861	0.178948	1.47195	2.31795	4.86034	15.2957	1.57882	3.87133	6.28108	2.65453	1.66688	8.02672	6.26608	93.07848
124500	-198.163	-101.465	-96.6973	6.93198	5.67394	0.013764	0.038623	10.8258	3.0293	10.5894	20.2702	1.17372	4.34854	5.71752	18.7763	0.621454	0.0667321	3.86736	2.05244	7.67763	5.65795	1.1591	2.74342	14.6278	8.79385	10.3775	11.6169	8.93411	165.5854
124600	-187.182	-104.095	-83.0867	1.24371	0.371403	5.1255	15.854	2.48395	4.83195	3.51146	12.4158	4.83128	0.477549	3.61235	0.2148	0.108704	0.00969033	0.961195	0.412163	8.38303	1.18738	0.10927	10.1324	1.23308	2.00803	1.27572	8.4622	8.27585	97.53252
124700	-177.91	-96.6793	-81.2303	0.123052	0.0603809	0.598144	5.44101	1.36081	5.3396	0.577554	0.351332	17.0158	2.17894	0.387633	0.214385	0.0745213	0.00822333	0.249578	12.092	0.0129382	19.2713	1.42911	2.91052	3.9083	1.82856	9.15878	1.85805	1.79998	88.25054
124800	-178.539	-90.9587	-87.5798	0.0578214	0.0135027	0.0489568	0.0282714	0.0290136	2.94823	1.91078	17.0599	8.21958	3.76743	11.9428	5.38992	0.132128	0.0750092	0.392218	11.7913	8.47605	3.36311	5.82125	1.14678	2.21505	6.81558	15.1144	8.30724	4.9318	119.9981
124900	-194.896	-105.782	-89.1142	1.19971	7.3993	0.966192	8.76431	13.0871	7.9023	8.78732	3.81172	1.20286	2.17896	2.14241	1.7571	0.0214276	0.161433	6.42736	26.7556	9.77583	3.81061	4.78903	1.7628	7.61356	0.673864	2.29938	1.76338	2.61628	127.6698
125000	-195.253	-107.368	-87.8848	2.91767	5.36643	7.59885	4.31646	12.7296	7.46428	7.26005	1.97861	6.53083	1.20585	6.82425	1.47082	0.265484	0.107782	1.3054	0.130293	4.50877	16.2416	5.689	4.03231	6.49825	1.81196	0.397193	9.98109	4.89016	121.523
125100	-198.028	-104.877	-93.1513	1.98617	3.38722	2.48546	12.7692	12.4099	9.51793	3.52409	4.80254	2.6894	16.9266	2.23532	1.7835	0.070655	0.0153087	6.52207	18.3935	2.7642	1.67938	7.2663	1.79585	8.98344	10.4204	7.24837	2.18233	5.99656	147.8557
125200	-177.076	-98.5788	-78.4974	1.40054	3.92806	0.279818	0.297573	1.97174	2.98593	2.6344	9.10396	4.44276	2.00218	0.0654685	0.0471179	0.00106906	0.555961	13.4519	4.3971	0.580688	12.2199	11.784	0.0603551	0.104627	0.133549	0.595054	1.23585	0.306332	74.58588
125300	-196.864	-106.485	-90.3797	0.197897	0.0627962	7.9505	6.53748	9.263	20.806	9.71506	7.10189	3.15174	3.1894	2.47909	7.26688	2.74211	25.6798	2.50972	0.381966	9.93024	1.31915	1.45347	3.78626	3.35462	1.25728	1.49883	0.0712666	2.29118	133.9976
125400	-179.807	-99.8766	-79.93	9.95833	0.0605272	0.200922	0.00895877	0.227685	12.1212	9.22617	2.78015	2.63124	3.53212	1.71573	0.190888	0.0495212	0.327358	7.01962	10.0164	4.91137	3.29213	0.67858	1.96778	0.559876	4.77199	0.9214	2.75719	1.82173	81.74884
125500	-187.963	-107.471	-80.4918	0.610048	0.305016	5.687	1.77041	0.140783	3.67795	0.0728342	0.0625863	5.1444	0.636632	0.264326	0.599529	3.24382	38.6452	0.387097	2.01272	0.242014	0.415534	6.04838	0.230416	2.7579	1.1048	0.102812	9.64119	0.754485	84.55793
125600	-191.179	-106.765	-84.4143	0.818354	4.26394	3.15269	1.16897	3.62197	1.23647	5.6565	6.02456	4.19804	2.44286	5.57156	7.15861	0.275421	0.023529	2.29488	7.27352	2.97723	3.63723	1.66393	0.753554	3.80659	2.93111	28.2542	2.13026	2.83434	104.1703
125700	-200.044	-105.837	-94.2068	7.59684	3.9979	0.203981	0.0930781	10.5358	0.100369	8.60592	25.3184	1.88539	3.24605	0.077052	6.92401	1.1747	0.284894	15.0047	0.299403	26.7164	1.9692	6.50752	2.41373	6.38876	8.24235	6.0594	8.49474	0.99224	153.1328
125800	-189.055	-105.701	-83.3548	4.7118	0.308692	5.24	5.35483	13.0964	2.91723	8.70394	0.176084	0.415607	5.47225	5.80535	2.83632	0.0469954	0.156352	3.10323	0.476957	2.32427	11.3986	0.343075	13.4256	3.78741	4.84217	0.18419	2.37872	1.36719	98.87318
125900	-181.269	-98.6919	-82.577	0.00734643	0.395565	0.0248295	0.0894116	3.36357	3.94528	5.34907	3.39855	8.53105	3.67558	2.80183	2.94383	0.666797	0.386514	2.60543	9.15591	11.2486	18.453	1.23137	0.621187	0.551579	0.258135	0.336939	1.06323	13.8794	94.98403
126000	-181.19	-101.128	-80.0621	5.47052	0.0637802	0.0950638	0.18574	4.39076	21.011	10.2895	3.57429	0.00438972	0.680298	0.337675	0.343857	0.0949957	0.52303	0.48918	2.02529	4.6427	7.09588	3.01147	1.05896	0.0374394	3.54938	5.91378	2.55505	4.96529	82.40924
126100	-195.971	-101.515	-94.4558	3.11486	0.341899	0.160022	0.0103341	21.4046	0.325771	0.0462777	3.78078	3.31976	19.1497	1.22769	3.4665	17.0715	16.4137	0.0422641	1.42679	7.03371	5.35879	0.690362	4.63718	0.747156	12.6912	17.004	7.76439	7.14851	154.3779
126200	-187.096	-104.29	-82.8063	0.80198	5.17649	5.03341	0.125457	3.65461	0.538888	2.50575	0.397175	1.33257	6.81195	7.28284	0.68904	0.0360685	0.00980512	0.921359	1.50862	15.1315	3.35623	3.65832	2.75768	6.38863	24.1273	2.06051	1.16884	0.655349	96.13035
126300	-191.977	-106.02	-85.9568	3.81205	4.51046	0.0156722	0.224696	2.06713	12.7198	0.519309	1.69193	1.13566	8.56603	3.63616	6.38516	1.99778	0.474803	1.18964	11.3361	5.84522	6.76115	2.31562	0.819536	3.54591	9.0206	9.23235	7.16796	6.89219	111.8829
126400	-174.991	-98.1757	-76.8153	0.0674286	0.0836957	3.84335	1.79035	0.329262	0.720012	2.27735	3.72077	3.30711	0.300372	5.91391	6.63596	0.033701	0.0985646	5.1399	0.0571087	2.09048	1.41882	1.44066	4.89136	2.14881	0.946559	10.7929	1.14372	6.98311	66.17529
126500	-173.758	-86.7072	-87.0504	0.0318681	0.0408496	0.121071	0.0308106	3.45278	5.6181	2.38384	5.35567	3.18092	6.72297	13.691	4.72808	0.048474	0.0125641	0.015689	2.0164	0.274347	15.1401	2.72391	3.83881	1.10561	13.9049	5.69268	7.79494	19.4247	117.3511
126600	-187.673	-102.494	-85.1792	0.250107	0.016708	15.8085	1.01613	2.21267	3.73835	4.39891	3.43559	4.49377	1.2008	2.65369	21.5431	0.127196	0.24998	11.4439	0.207648	0.214686	0.785168	3.42071	5.55813	9.62775	1.21294	3.60742	7.84081	2.93052	107.9952
126700	-193.066	-111.663	-81.4034	0.591291	12.9724	8.91886	8.28352	0.663738	0.384124	0.250075	2.50393	7.73362	1.0886	0.270805	1.95795	13.4293	1.55054	4.19548	1.21615	0.104811	0.629258	4.12816	3.53717	3.93487	6.76872	1.37763	1.2923	1.33249	89.1158
126800	-182.864	-98.8224	-84.0414	7.85908	0.110194	0.184927	2.48082	0.676985	5.76031	3.13526	12.598	15.2743	2.87394	0.145737	0.449284	0.0324656	0.0980496	2.21922	14.664	5.51462	2.10462	1.88862	2.46273	4.76299	0.00396979	1.79146	7.22119	7.99332	102.306
126900	-195.835	-110.544	-85.2912	10.509	0.214063	0.543039	2.32166	0.269449	0.495911	7.85754	1.74969	3.79058	4.56428	3.74447	24.6514	5.7942	0.113939	3.87388	4.1239	0.00116772	9.98212	2.07332	4.1073	4.04279	2.23926	0.528755	1.61839	9.34472	108.5549
127000	-188.465	-104.437	-84.0283	4.97628	9.3219	0.71693	2.50517	0.0371421	0.617468	1.5094	19.8536	5.82954	1.41019	0.752955	2.19189	0.0867144	0.168686	7.64235	3.34794	6.84326	0.217481	0.588533	9.99258	0.375084	1.04567	4.10297	4.73521	13.3715	102.2405
127100	-175.892	-93.5495	-82.3429	0.285254	0.0248136	0.144767	0.0146373	2.10442	1.39476	2.02995	4.4556	11.3812	5.67478	8.71413	19.8995	0.0277321	0.138229	1.23061	0.84647	5.46882	2.65819	1.17539	4.20045	9.5597	5.20606	0.912078	1.88881	4.37687	93.81326
127200	-183.95	-97.5958	-86.3545	0.0553379	0.173044	0.0300773	0.0981492	12.2597	22.2013	6.19378	17.0204	2.42519	0.755129	1.94688	1.27421	1.73658	6.73966	7.16584	0.448132	0.336379	6.02025	0.28416	4.31247	3.70272	4.68183	4.24056	9.62133	0.148156	113.8713
127300	-188.072	-104.86	-83.2118	1.46092	2.61302	1.32831	13.9556	0.0795498	4.64253	3.59314	0.705323	0.78635	4.64658	3.46481	1.54675	0.119459	0.0231151	3.98199	1.84352	4.03376	7.56136	6.44704	4.62694	20.1752	3.3209	5.70284	1.46671	0.0324565	98.15821
127400	-203.522	-104.568	-98.9536	30.6865	10.5829	0.735459	5.24957	5.83856	4.93301	4.62138	1.33928	2.77994	0.260424	1.65493	5.98535	0.0219648	0.0364438	20.3856	18.7114	9.48742	5.4416	4.72245	1.79162	0.652187	10.7845	24.0637	0.787993	5.31267	176.8668
127500	-164.089	-90.3197	-73.7689	0.0671891	0.0233104	0.906255	0.117751	4.92924	0.0639593	1.67131	0.114859	0.531316	1.47332	0.212402	0.0500236	0.214895	0.0413325	9.02584	0.258112	0.568846	2.04928	13.6511	8.89972	0.235712	0.00455178	2.09459	2.56267	1.17565	50.94328
127600	-199.786	-103.197	-96.5889	1.43004	5.37352	3.82429	3.56822	19.5165	7.55346	11.8372	16.5654	16.1524	3.39433	0.0675435	0.78377	0.0162545	0.00440149	8.35091	5.76909	5.12873	12.9358	7.72451	3.45087	0.126449	15.2242	6.4476	4.42131	5.37691	165.0437
127700	-180.169	-96.0498	-84.1191	0.0118126	0.257085	0.0461625	0.768154	11.1333	0.552697	2.55343	0.496759	0.535844	4.28316	5.96019	1.95848	0.149773	0.11086	0.0647611	3.94621	7.12766	6.68963	13.3606	19.8318	8.50375	9.42436	2.51046	1.74802	0.669676	102.6946
127800	-192.634	-104.854	-87.7804	3.10295	5.13813	1.75386	11.4003	9.44059	10.7055	4.15691	2.26657	2.55208	2.05113	14.558	3.19896	0.067648	0.0162325	0.206772	4.32369	0.801236	5.09025	9.03823	3.50238	2.34253	10.7818	8.54943	4.30763	1.64797	121.0008
127900	-176.054	-100.759	-75.2954	0.102513	1.86491	2.16412	0.0794736	1.28968	3.82817	4.21469	2.58876	4.91572	1.22377	4.14023	2.01543	0.0518191	0.0315378	1.94903	1.42645	0.382517	0.904871	9.24579	7.12173	3.47772	0.382992	0.36974	0.577249	4.22719	58.57611
128000	-193.586	-105.079	-88.507	8.73574	3.82187	0.500551	0.0827621	7.45387	0.437899	0.0775352	0.908935	0.934873	4.21173	24.6883	12.8171	9.40644	2.07068	9.85019	0.562883	2.66923	22.0168	0.145013	0.154701	4.56388	5.71386	1.37846	1.13127	0.299512	124.6341
128100	-193.436	-105.075	-88.3606	0.0820039	0.0326069	2.89879	2.44729	1.25464	5.71922	0.186632	1.88787	15.1005	3.31868	3.48219	0.322431	1.79554	1.94088	6.68398	0.159982	17.4858	7.77231	9.39017	6.18703	5.08824	1.1051	2.11852	15.0106	12.4311	123.9021
128200	-195.927	-112.282	-83.6449	4.16109	4.12158	9.00452	2.84702	4.74308	0.757117	12.392	3.25329	3.81645	2.09626	6.15769	4.18708	0.653578	5.84523	0.279608	9.00428	1.89258	0.893627	6.53816	2.8039	3.86309	0.997355	2.83613	0.893829	6.28472	100.3233
128300	-195.352	-107.359	-87.9934	0.677557	2.50899	2.65596	5.39207	4.37217	2.91895	2.01216	3.02293	3.69919	21.3977	9.64426	0.0714119	0.0551244	0.746786	1.33322	6.86494	4.78714	8.5144	10.4272	0.0961769	0.151831	10.981	6.47235	7.48034	5.78224	122.0661
128400	-186.176	-102.587	-83.5891	9.11606	8.47968	0.184773	0.443395	0.736406	1.36691	4.17317	0.806202	10.231	11.684	1.16975	0.121603	0.210067	0.142606	11.0463	3.06345	6.86171	7.35704	2.6854	2.60724	0.617146	12.8722	3.14857	0.891305	0.0283179	100.0443
128500	-183.592	-95.9118	-87.6805	0.114899	0.0116912	23.2389	1.77216	0.00873057	12.1265	3.96345	4.23046	0.299784	9.16132	9.99283	0.158205	0.00883339	0.117095	13.4365	1.01171	10.0631	0.407103	3.13754	14.5354	0.012978	2.43695	0.671388	1.65459	7.9295	120.5015
128600	-193.386	-104.323	-89.063	0.00311374	0.0509169	0.672116	2.36925	0.877135	4.08564	4.1994	2.51208	9.45841	3.20735	1.69922	0.732406	4.68288	0.347617	1.54477	6.17231	10.3709	6.76868	3.19008	15.0166	0.634635	19.4422	2.29836	22.6499	4.42774	127.4138
128700	-181.755	-100.235	-81.5201	2.8963	9.64644	0.0402726	0.0473578	9.8744	7.07002	5.014	0.0793643	0.283995	0.464882	1.98535	4.6164	0.256878	0.154494	7.46143	1.23896	1.31519	4.38083	2.4952	2.40679	1.24513	4.72066	4.20901	7.18689	10.6093	89.6996
128800	-202.825	-112.085	-90.7408	0.177561	2.54518	0.0542119	7.54408	11.2101	1.12453	5.18144	3.41902	11.3712	0.98234	8.33287	1.62751	1.86219	0.94357	13.424	6.72859	7.08878	0.257593	1.62365	5.74928	2.7009	9.70541	20.6785	4.94346	6.52695	135.803
128900	-183.742	-100.332	-83.4102	2.19624	4.14922	0.0536687	0.163187	4.9236	11.0983	0.993068	0.592784	1.25051	4.81699	0.360661	3.70724	0.141739	0.122313	1.01886	1.51374	2.37105	1.31579	4.44271	17.7317	3.43846	6.86564	9.10211	9.17043	7.60976	99.14985
129000	-196.184	-105.122	-91.0623	3.81354	7.83506	0.0559084	0.0562999	0.970982	16.5085	0.450554	1.03498	3.83631	19.9317	10.8274	4.13302	4.6532	0.891256	1.98265	3.66072	7.4508	7.41407	8.27642	3.22489	9.47295	0.782606	7.37628	8.18019	4.59013	137.4104
129100	-182.465	-99.0279	-83.4375	4.07599	0.574031	0.00255241	0.0377318	9.50447	6.16255	4.6249	10.4144	10.4285	2.95909	3.94886	5.24173	0.205107	0.111195	0.86275	8.15123	1.19022	2.71569	3.07761	12.2454	0.185125	9.58563	1.0359	0.0353548	1.91042	99.2865
129200	-195.949	-107.006	-88.9432	0.280461	0.107833	0.0804508	7.0214	3.9921	4.9114	10.5641	1.62211	4.6615	13.3522	9.32257	4.57599	1.92861	0.0265	2.92842	17.9583	0.0248428	1.5386	3.08403	4.78129	9.05671	5.2117	16.519	1.53733	1.72773	126.8152
129300	-190.003	-102.297	-87.7064	0.012049	0.139655	4.73765	11.373	8.07486	0.235685	11.5411	0.520406	2.60046	2.17545	2.50903	4.32087	0.272841	0.384752	5.12419	1.59072	3.31008	10.233	10.2918	9.29957	3.14392	4.06474	12.9927	9.92297	1.75974	120.6312
129400	-180.144	-100.992	-79.1513	2.7182	0.100835	6.46628	0.188843	0.774066	3.03087	2.08426	2.88779	0.82218	4.23732	13.4029	6.13161	0.0420654	0.018317	0.432546	1.15617	2.23059	7.30924	1.96298	6.13274	5.48918	4.95021	0.614791	4.43771	0.233822	77.85547
129500	-170.711	-96.7416	-73.9696	0.273931	0.174055	0.749838	0.120834	1.91317	8.823	3.01589	0.404388	0.0673958	1.2421	11.7603	1.57835	0.266287	0.0712655	0.0897543	0.0981998	1.12527	0.985805	1.20489	3.5294	2.4685	4.6003	5.23743	0.765537	1.38097	51.94683
129600	-190.691	-105.991	-84.6997	0.645541	9.00355	5.49751	4.44307	8.16308	0.323436	3.77389	2.25639	1.67122	1.01836	1.64708	1.71124	0.152358	0.0558268	10.2464	22.6584	1.72446	0.149543	0.2408	9.67247	1.14006	2.3819	3.9162	3.85239	9.25227	105.5974
129700	-191.771	-104.38	-87.3914	0.653567	4.36897	0.747263	0.050682	3.0482	2.33775	18.1049	1.56823	2.19457	5.36851	3.90691	5.38949	0.0494067	0.0458575	2.71712	15.2541	3.51476	7.88281	8.62006	11.7087	3.36897	6.7406	4.00973	2.94562	4.45896	119.0558
129800	-202.182	-112.19	-89.9922	4.66059	19.3772	1.32656	2.82907	15.5016	0.6094	0.480305	6.0912	1.38991	8.02402	1.06479	2.71124	0.172735	5.61586	12.0238	1.63787	13.3325	13.9603	4.13722	11.061	0.287731	0.619755	0.241153	2.61838	2.28594	132.06
129900	-189.636	-109.666	-79.9696	6.1327	0.0452494	1.33842	0.367444	3.37364	0.976003	1.83893	1.2174	6.7731	0.549711	0.541113	8.49747	0.888354	0.00274845	1.1504	6.06251	3.44952	4.64132	1.68492	2.01444	7.8004	4.17865	2.26326	8.24015	7.91926	81.94709
130000	-180.679	-98.5014	-82.1775	0.0819012	0.0841142	3.77994	0.71426	9.24397	0.422159	7.07786	0.88756	2.48893	1.10131	2.33235	11.7653	0.0162381	0.103364	0.115833	1.51722	6.10338	8.98575	10.2964	13.6173	9.4208	1.33537	0.372299	0.0846694	1.03825	92.98649
130100	-185.909	-103.723	-82.1854	3.28753	0.729274	3.4886	1.68795	0.599821	3.58651	7.24124	0.036749	1.58169	2.83583	2.78239	0.0898529	0.0151364	0.00702451	0.639087	0.460784	2.76647	6.65527	7.32614	8.34498	20.5457	3.84924	8.19651	6.25269	0.0195283	93.02599
130200	-203.564	-106.632	-96.9327	5.50851	7.51444	6.57167	6.49416	2.95718	5.24145	18.5148	0.128216	6.05448	1.00908	4.03288	1.43751	0.254761	0.0531245	19.3166	11.2689	14.1807	14.0812	0.445157	9.2473	0.227677	2.1629	2.97877	9.71586	17.3652	166.7625
130300	-173.251	-93.3427	-79.9081	0.0445798	0.0102405	0.181632	0.0219647	3.86711	2.1222	0.683897	0.457505	8.12465	15.6635	3.30447	13.3659	0.0102036	0.477106	0.181346	0.594591	2.16295	4.8497	3.07452	0.0941754	1.57164	4.33781	5.94584	0.376673	10.1151	81.63932
130400	-190.207	-102.257	-87.95	0.351869	5.24165	0.0743647	4.85085	1.41695	0.436265	6.57872	8.30004	1.80222	7.69899	2.43553	0.687722	0.112719	0.0112419	1.61726	17.3556	8.09849	15.256	4.95936	4.34687	16.1849	7.58269	0.0373912	3.67455	2.73677	121.8491
130500	-190.058	-104.489	-85.5689	1.91663	0.453522	2.36779	0.963605	2.70828	13.1143	8.90001	7.19697	4.06669	0.22081	8.31888	2.46085	0.0432762	0.0154934	0.748193	14.0075	1.17799	0.619384	1.16201	1.00582	14.5353	15.3049	3.42937	1.69051	3.51533	109.9434
130600	-195.013	-104.308	-90.7053	4.78667	4.78806	6.65703	6.91884	3.698	10.1479	2.79311	1.30318	20.217	0.428778	13.6657	20.8924	0.0159979	0.0155912	5.31667	0.712622	11.8152	0.731363	1.86258	4.44589	5.59543	4.33127	0.547211	0.611431	3.32775	135.6257
130700	-189.156	-108.407	-80.7494	0.548462	0.090749	4.04269	0.15483	3.15506	0.0815276	2.49281	7.66911	1.78395	2.93993	6.4072	4.98053	3.90547	0.458191	5.33927	2.84864	7.78305	3.46782	1.3756	7.61835	1.73806	1.76568	1.68761	0.964425	12.5468	85.8458
130800	-174.724	-92.3808	-82.343	0.106804	0.0257491	0.0857489	0.046927	0.390467	9.22787	0.868506	8.5331	8.24799	2.20079	1.40614	5.70401	0.00483536	0.226321	4.26763	1.69015	0.737426	9.66774	2.52335	8.71942	4.68275	4.22495	0.4616	10.2664	9.49718	93.81381
130900	-186.903	-99.5549	-87.3486	0.161937	0.41428	0.740145	0.15774	0.0323034	12.0763	15.2122	5.68596	9.76779	9.03736	1.33936	10.9944	0.0800704	0.0597215	5.29052	1.71549	3.28178	3.0837	21.2442	9.65588	0.842619	4.70785	0.83075	2.06686	0.362651	118.8419
131000	-178.497	-98.5588	-79.9379	2.2309	0.69852	0.223386	0.117298	2.75266	2.91205	2.02469	2.70095	1.2287	7.65598	11.5366	1.93175	0.00812078	0.00964277	0.0664746	0.871802	11.2441	11.3665	2.05362	2.45635	2.84863	8.73069	2.78296	3.20546	0.130773	81.78862
131100	-190.859	-106.154	-84.7048	2.04007	0.144941	0.593251	0.0290061	1.62068	9.85775	0.362413	0.761816	2.86392	0.632259	2.21676	7.91243	7.07164	9.70921	0.218526	0.388025	26.0727	2.4401	9.49189	2.52145	1.00344	3.88177	3.73014	8.27795	1.78082	105.623
131200	-177.927	-103.38	-74.5473	0.745655	0.815436	0.966591	0.238141	0.223067	0.611772	0.208126	1.78041	5.04872	0.134387	0.21329	1.51586	0.130519	0.0859825	5.53724	9.54368	2.91293	0.580772	2.06493	4.66029	12.5852	0.0906707	1.33577	1.12797	1.67827	54.83566
131300	-180.689	-95.6579	-85.0307	0.0574769	15.9056	0.183812	0.0489303	3.88881	13.1403	3.38861	5.10404	1.01901	2.57321	9.39953	7.23264	0.0851034	0.0728104	3.73556	0.165107	0.406156	7.79783	0.615281	7.0801	3.70112	0.0850318	8.5913	12.5886	0.386564	107.2524
131400	-192.544	-107.471	-85.0725	0.126671	0.619254	0.387022	0.00117763	2.44613	2.42912	7.74084	4.62162	4.89655	6.08582	0.765591	2.63071	4.72693	7.01027	5.53817	12.4079	4.29321	2.14926	2.14146	16.3653	1.32265	4.50282	1.40489	2.82583	10.0221	107.4613
131500	-186.383	-99.1311	-87.2519	0.101766	0.163187	12.9627	10.4782	2.29531	6.46397	0.0714218	16.2285	0.717129	9.95711	3.18587	2.38172	0.00440243	0.0841195	1.65447	6.95145	1.22907	1.92426	5.01915	7.10659	12.2036	1.2665	11.2069	0.899145	3.80203	118.3586
131600	-198.413	-112.04	-86.3728	6.95678	3.7501	0.402393	1.28159	3.99421	7.40899	4.77333	7.67396	2.50177	0.700661	0.0575828	1.72813	0.839665	13.6755	1.33172	0.723168	0.185104	2.19902	5.96826	5.52563	6.12968	4.3244	15.7273	3.72903	12.3749	113.9629
131700	-196.374	-112.241	-84.1324	5.1681	3.26811	0.969947	10.0214	0.137733	4.99949	1.63844	11.6146	1.92761	0.387484	9.95572	0.902716	2.87207	2.05405	11.9692	10.3001	2.52057	1.28797	5.67456	1.07544	1.04675	7.73166	0.811955	1.46069	2.96466	102.761
131800	-184.537	-103.52	-81.0169	2.02376	4.59292	3.49623	2.76975	5.32711	4.58728	0.389557	0.264497	0.350988	4.36202	1.646	0.26478	0.0270394	0.146991	2.06668	15.158	7.83107	3.20102	6.77355	0.161208	1.08775	0.0880411	3.11017	11.032	6.42523	87.18365
131900	-200.242	-106.109	-94.1328	1.75271	1.60171	4.28418	6.09007	7.63253	16.5307	27.3972	1.33371	3.11617	4.49335	8.33995	5.18131	0.15031	0.0665941	9.32512	2.31177	27.6704	2.10216	6.37668	1.48197	0.916703	0.623519	5.96919	5.98428	2.03088	152.7632
132000	-191.547	-103.437	-88.1104	0.0540191	2.00395	0.126685	5.36011	0.949319	3.88627	4.53662	0.791957	18.8421	2.10899	5.19491	6.36886	0.305113	0.0918035	0.646704	3.88786	21.5439	5.30796	4.99441	11.6141	0.411198	3.80887	0.355693	17.1957	2.26367	122.6508
132100	-189.846	-100.01	-89.836	0.0208289	0.413131	0.036207	0.0313227	3.22142	1.20924	0.1299	4.1741	2.1746	3.17186	21.2126	0.267822	5.33786	13.695	6.97994	10.8389	1.57767	4.64407	0.969844	5.3828	11.3811	10.6489	5.29077	5.18845	13.2809	131.2792
132200	-186.918	-105.245	-81.6736	0.26097	0.00213076	2.17634	4.69785	7.84297	0.236341	5.94572	6.49454	1.94242	5.5751	0.217569	7.02293	0.998172	0.271918	6.2006	0.830034	8.75081	6.31737	2.9729	2.39706	3.18056	0.036688	13.2317	1.53724	1.32704	90.46696
132300	-191.025	-104.368	-86.6571	8.18726	7.67736	4.62763	3.1983	3.37041	13.0725	1.64189	0.586344	10.8987	6.57947	10.9612	0.595184	0.0893678	0.0234898	20.715	0.698442	6.64575	5.82235	1.6843	0.693601	0.505487	1.59636	4.39381	0.660221	0.460073	115.3845
132400	-182.27	-101.699	-80.5709	0.37768	0.0146937	0.981173	0.246101	4.18111	1.99397	6.45958	0.983957	7.48254	5.30636	0.613101	0.515267	0.162293	0.062723	5.84885	8.3622	8.75671	5.93208	11.5428	4.31941	0.716132	1.49001	4.78163	3.295	0.528284	84.95363
132500	-185.659	-102.655	-83.0042	4.13446	0.042356	0.624073	0.500712	8.30446	0.205253	1.31572	5.57876	0.209111	1.90662	10.9307	9.1912	0.131534	0.20145	4.1658	5.284	0.160988	1.14545	0.70215	3.91338	0.500684	2.99577	9.75818	18.6661	6.55079	97.11978
132600	-191.89	-105.582	-86.3079	8.79316	5.71978	0.0562586	0.103094	12.7661	3.20163	3.73615	1.43076	1.27617	12.0772	1.58711	0.286785	1.43401	6.09284	1.08732	4.16682	3.68139	0.358122	6.90124	5.19933	2.63911	3.88698	0.887453	4.68537	21.5842	113.6383
132700	-187.038	-100.693	-86.3444	19.3111	4.97399	0.113129	0.0743748	13.8883	4.54733	0.334946	1.26071	10.2157	0.88586	24.0491	1.42641	0.22152	0.167261	0.673138	0.43166	1.23869	2.94356	2.92477	0.171966	1.81715	0.475176	12.127	8.91561	0.632379	113.8209
132800	-189.011	-104.171	-84.8403	5.58178	7.58083	3.8692	0.413754	0.606694	18.7831	2.67501	1.71744	10.0264	1.68353	2.97515	0.95356	0.0115495	0.0350263	8.3237	1.817	0.0691267	2.00706	6.72798	9.54039	0.6665	1.03393	2.45808	14.6343	2.10943	106.3005
132900	-179.04	-100.502	-78.5378	0.0923849	0.0624438	1.7537	0.0141824	11.4289	0.110474	0.564666	6.83854	5.19129	0.389169	0.852061	0.731946	0.178528	0.300989	2.99945	4.42071	3.75409	7.28821	9.85499	0.487489	0.847189	4.55658	1.09302	1.94016	9.03662	74.7878
133000	-184.204	-100.482	-83.7217	5.21293	0.143664	0.420362	0.053655	1.20455	4.77166	13.5682	0.574065	10.6314	4.65302	1.46957	8.56889	0.0069746	0.0438111	7.07433	2.86615	4.73418	2.50623	3.54204	3.59594	7.39535	1.74705	5.61544	5.56987	4.738	100.7074
133100	-209.669	-112.288	-97.381	6.73346	1.85323	6.39498	2.59043	7.41651	0.40916	11.7363	2.59097	1.38497	17.988	1.63207	3.89824	6.80379	3.20709	1.79337	37.3296	2.03499	8.69085	12.2438	6.22103	5.29266	2.7473	0.976711	11.9702	5.06434	169.0042
133200	-194.373	-106.005	-88.3676	8.0534	5.48102	3.03454	0.446668	1.68681	3.23102	7.17897	13.8854	11.2281	7.2924	2.03765	8.79664	0.122582	0.0821952	4.27679	5.33232	3.87728	3.14269	1.3817	0.0105786	14.8952	3.53917	0.485702	14.3415	0.0965933	123.937
133300	-192.232	-111.917	-80.3145	0.79143	0.703376	0.886531	7.76326	3.36929	1.14744	1.78993	6.97679	4.45791	1.48299	5.70759	1.15182	2.9277	4.54874	3.82764	1.44031	2.92559	3.53287	7.18903	1.78307	4.42168	5.32246	1.21024	2.70898	5.60486	83.67155
133400	-189.268	-106.164	-83.1041	0.315709	0.0457797	0.38579	0.370141	3.19119	4.42498	2.22987	1.30472	0.666609	2.07863	6.89613	8.65472	1.20048	5.36381	7.7358	5.73048	0.1139	3.80002	8.74452	0.713594	17.302	10.4262	0.124407	5.42794	0.37204	97.61943
133500	-187.715	-102.784	-84.9307	5.0016	0.33799	0.0327396	4.51767	4.99302	5.02083	10.5126	1.29459	4.94301	7.34117	15.6614	0.376071	0.0997659	0.108437	7.12805	0.594237	1.38691	1.46652	3.59296	10.5667	4.3987	1.35829	1.20919	0.835821	13.9741	106.7523
133600	-174.177	-95.8376	-78.3391	0.0210798	0.000980248	0.532984	0.0237516	0.293653	0.0781188	0.549829	4.07437	4.03867	0.922464	3.92616	3.01105	25.0086	0.919551	1.53264	1.16951	5.05769	0.192256	0.137238	0.234548	0.479495	1.88496	2.87384	6.80756	10.0236	73.79459
133700	-180.988	-100.38	-80.6081	0.345831	0.0312841	0.069652	0.290298	1.03233	1.16584	5.57813	1.1765	10.615	2.17908	0.908871	8.91124	0.122276	0.104183	13.0806	3.26511	1.2688	11.214	0.373744	0.0226667	12.3473	6.36856	2.35359	1.60915	0.705447	85.1395
133800	-182.028	-100.176	-81.8518	0.319231	0.0482251	0.0742505	0.0385931	3.31947	0.400582	3.36916	2.91056	3.26889	0.978962	6.65816	11.9413	2.69001	7.20273	1.08819	1.827	11.609	2.4579	7.21226	3.94936	0.242756	1.69226	2.22595	3.83547	11.9975	91.35785
133900	-197.078	-108.963	-88.1149	2.38894	10.7651	5.96996	5.46072	0.155935	5.26799	6.126	0.990232	6.32802	0.0682955	0.413938	5.25107	0.333659	0.299143	23.3896	3.68852	5.00435	4.18694	0.547172	2.11203	4.16771	10.5766	3.84257	13.9101	1.42917	122.6737
134000	-200.849	-112.288	-88.5603	2.40589	3.75535	9.76368	5.97759	6.25837	2.48973	3.6573	2.29568	9.11751	16.4225	4.73405	3.01116	4.2025	9.89501	2.96995	5.19037	0.0495684	2.79116	6.62319	2.23883	1.66606	3.78359	2.87893	5.2055	7.51718	124.9006
134100	-192.488	-101.752	-90.7363	21.8941	0.956385	0.146986	0.391555	20.2868	3.14626	17.5071	1.48708	12.7169	2.28497	4.88565	6.05724	0.0862704	0.0744861	8.95114	2.1062	5.49389	2.62652	0.464524	4.84687	1.53619	1.06333	5.00246	10.6687	1.09869	135.7803
134200	-188.1	-103.79	-84.3097	0.0498744	0.329372	2.29975	4.13075	1.86872	1.73093	8.12332	0.319425	0.344554	4.71185	0.969287	11.656	0.469984	0.266286	5.80794	5.50338	13.6392	6.96176	0.789598	4.67366	5.57979	6.04991	6.55795	10.1433	0.670706	103.6474
134300	-179.376	-98.6199	-80.7563	0.0427016	0.0501179	3.56517	0.169447	0.227271	0.0569124	0.402572	1.96402	2.76294	6.73638	4.65294	4.92381	2.01593	0.978047	0.115347	7.0856	15.3182	20.8789	0.113338	2.29873	2.12082	0.714933	0.995976	0.927258	6.76318	85.8806
134400	-192.115	-104.704	-87.4112	0.668364	3.18081	2.58545	17.9366	6.12936	7.31085	10.9651	10.3842	0.776615	9.23988	6.8478	2.88282	0.0150769	0.0585023	2.74643	2.01874	2.21041	4.54363	7.61526	4.83476	2.07017	4.18071	3.47189	5.64834	0.832972	119.1548
134500	-171.822	-91.7767	-80.0449	0.342601	0.156047	0.0402897	0.00959921	1.40847	3.64763	10.4441	11.4907	10.7301	3.09374	0.472476	2.56451	0.254146	0.0303279	0.0417611	3.69635	0.258654	0.576942	0.908914	4.67125	7.39727	8.68001	2.04128	2.49352	6.87269	82.32338
134600	-186.323	-101.427	-84.8964	0.0247502	0.0808151	3.15439	1.28135	3.78482	2.421	1.5245	9.87319	0.639571	9.38249	6.32129	10.0766	0.205437	0.369304	16.2449	5.74294	7.53901	3.58059	8.5247	3.76588	7.02974	0.129383	0.591553	0.978744	3.31401	106.581
134700	-188.972	-102.255	-86.7168	3.18591	0.118029	0.330852	0.517248	15.4838	15.3008	3.57178	2.46038	4.72176	2.22477	1.29632	3.38497	0.0239531	0.450003	5.597	3.94504	0.0316199	4.36618	20.8825	5.24751	0.839286	0.131733	3.6554	5.18045	12.7357	115.683
134800	-191.078	-104.773	-86.3056	0.00570628	0.0710319	6.19283	4.99802	1.48918	14.7864	1.58122	1.05465	1.40223	6.37209	3.71084	0.421465	2.93654	3.14123	8.65801	2.78962	5.07885	1.45661	1.46855	4.87099	3.75179	10.3197	18.4324	5.08876	3.54815	113.6268
134900	-187.928	-105.116	-82.8118	1.94562	0.814606	1.09116	3.46034	3.16002	4.80924	4.19089	17.5513	0.531232	0.0452096	10.6972	3.30723	0.119944	0.218848	0.188611	1.5916	1.62231	0.417951	5.5096	2.53535	2.81175	24.6848	1.1036	0.175052	3.57452	96.15798
135000	-183.641	-103.687	-79.9547	0.0850523	0.0428083	1.0625	15.109	4.50859	6.03986	1.53419	7.73531	3.22881	5.94169	2.04413	1.00195	0.475939	0.0812186	3.98592	0.259976	0.89289	10.0255	1.90995	1.87226	2.30016	1.2965	0.943938	4.88361	4.61077	81.87259
135100	-186.861	-104.62	-82.2407	0.619689	9.27371	0.0580881	0.00482513	6.13495	2.45633	0.59498	2.36038	16.293	2.63957	7.42044	2.2142	3.66237	6.06692	1.81584	4.33381	4.51169	0.0877932	0.968932	11.429	0.368371	2.42311	2.62394	2.41242	2.528	93.30238
135200	-197.271	-105.312	-91.959	1.78667	1.97844	0.14821	0.179668	9.13127	4.90544	0.960397	6.90168	5.21172	35.8964	0.0751298	12.8678	0.736624	0.340542	16.1946	0.588623	6.25696	1.046	4.43048	7.1105	7.62605	7.67651	1.18755	0.567079	8.08949	141.8938
135300	-169.879	-93.0011	-76.8776	0.0632773	0.031558	0.787147	7.55141	0.0942336	0.0433282	3.99059	2.91484	0.0438317	4.77223	2.69279	0.492548	0.00686319	0.00726078	0.175871	0.104242	0.0370927	0.330369	0.876627	2.46569	8.70624	2.98325	16.0767	6.08482	5.15428	66.4871
135400	-205.931	-112.307	-93.6241	0.796243	3.25021	0.0103442	2.03214	1.50227	0.246913	6.74201	21.3789	3.63388	10.4928	1.91233	0.991874	4.39936	22.3176	22.4424	2.11765	10.9936	4.20186	0.256729	5.25421	11.1804	5.04801	2.58352	3.9658	2.46852	150.2195
135500	-184.237	-104.63	-79.6075	0.0531452	0.00854409	1.42215	4.4239	7.8796	0.971694	6.39207	1.04484	9.7115	5.45485	0.67526	4.68475	10.2844	0.263687	1.29525	6.73099	2.58941	2.08068	1.2524	7.47367	1.15822	1.49796	0.449364	1.96946	0.368955	80.13672
135600	-170.012	-94.0728	-75.9392	0.267894	2.2915	0.08663	0.00362266	5.72514	11.3921	0.266192	1.17743	13.4907	1.30108	2.16405	0.835925	0.0586625	0.0167635	0.00975928	0.168825	1.08984	2.82269	0.582549	5.59222	1.15689	0.197865	8.28513	0.315592	2.49589	61.79493
135700	-188.214	-105.813	-82.4007	2.13481	0.457194	0.632515	0.0798037	0.394257	0.00300077	0.192833	21.1335	8.18396	1.96988	0.907638	0.829743	3.66854	1.96186	12.3821	5.5659	4.87628	0.248776	0.963943	4.1874	0.430308	4.6332	3.76254	7.19366	7.30874	94.10242
135800	-171.578	-91.0985	-80.4797	0.0569404	0.0459007	0.16793	0.0134758	2.29615	0.8985	2.67753	3.23399	2.19154	7.54669	6.20224	3.40237	0.00189804	0.0820556	3.6125	4.7251	2.80102	15.4325	0.665176	4.36669	3.76536	0.812292	3.14257	14.8992	1.45781	84.49739
135900	-184.836	-98.9435	-85.893	11.1256	2.62599	0.031797	0.0547948	12.3025	12.3994	1.8173	1.38607	0.670977	4.72716	0.427273	0.137965	0.114143	0.148768	0.510104	2.42883	7.31017	2.17363	15.8248	1.8554	1.78312	6.2606	16.5593	4.73298	4.15506	111.5638
136000	-186.402	-103.573	-82.8291	4.11607	6.26061	2.34462	8.79889	1.09461	4.38274	4.69899	2.82796	4.98935	0.167387	4.90934	0.421938	0.00732546	0.157029	1.3501	1.53196	0.205786	15.0489	3.41585	1.60023	0.0106256	4.52527	2.18557	15.9019	5.29155	96.24461
136100	-194.023	-104.611	-89.4119	3.37733	3.69794	0.0370568	2.31739	3.07404	0.538866	14.6236	9.3882	2.03187	1.3059	3.63342	17.363	0.0372923	0.0236339	2.04483	0.937678	26.755	7.34695	0.629978	6.73036	1.12418	1.39868	7.10363	7.68716	5.9507	129.1587
136200	-177.032	-95.1885	-81.8433	1.98002	16.4294	0.0325984	0.247842	2.21485	9.65087	3.46425	0.416813	13.024	1.22565	0.318394	0.0275251	0.006247	0.144548	14.4926	10.2853	7.89445	0.740579	0.127891	1.57232	0.311367	0.377055	2.23201	2.2711	1.82779	91.31547
136300	-190.799	-106.035	-84.7636	1.13789	2.1457	12.2445	2.00548	5.65536	1.76789	8.24841	3.22233	0.123734	8.11997	0.223043	7.21046	0.116444	0.0956871	0.895321	0.0759018	9.65202	16.9718	0.809137	4.79909	1.66654	4.81806	4.87498	2.18313	6.85425	105.9172
136400	-203.012	-109.471	-93.541	4.6152	2.60298	8.52133	5.65096	8.47885	2.80863	9.33307	1.97375	0.909186	11.8246	7.1117	2.76491	0.600061	0.148164	22.3126	11.8926	1.22811	2.46961	2.15616	2.61186	0.0735434	4.69998	4.98604	6.17186	23.8583	149.804
136500	-174.191	-96.7576	-77.4337	0.0291607	0.0933164	2.55867	2.45663	0.983107	0.823344	0.444016	10.1816	4.94909	0.131851	0.457988	1.79506	0.0161827	0.0693755	12.2594	0.953507	6.78141	0.662152	2.02649	1.14471	3.40012	6.61968	0.195176	4.99403	5.24151	69.26764
136600	-191.505	-111.446	-80.0596	2.3396	4.08142	0.758793	2.5332	0.305997	1.97382	3.62453	0.857036	0.0468599	2.21632	10.2039	5.86265	3.95144	9.79368	3.31857	5.72817	2.5236	2.49236	1.17939	0.187935	4.88355	4.237	7.97676	0.838531	0.481881	82.39698
136700	-194.34	-106.338	-88.0025	8.94615	0.106404	1.86045	0.166943	4.35143	2.79463	5.47871	0.374805	0.316778	0.348293	0.0359275	7.70852	6.81315	12.9583	4.76453	7.09858	3.20309	11.4236	3.71111	7.52297	21.0691	3.41399	0.516067	0.249072	6.87879	122.1115
136800	-197.78	-107.272	-90.5075	4.57813	18.5267	3.87892	6.86739	10.1182	6.68308	1.44747	7.50464	6.29305	4.88268	12.4124	9.9109	0.171345	0.189809	5.47484	4.38418	0.528435	1.30441	9.25542	5.74591	2.77559	0.941901	1.93335	7.19216	1.63573	134.6366
136900	-190.267	-104.576	-85.6913	0.0282352	0.0298824	1.1556	2.09981	9.81235	0.37168	6.43801	2.55037	0.0469112	8.77179	0.637799	10.5591	4.87774	7.15375	2.11848	1.73924	2.11126	3.5213	8.77665	8.33159	3.80561	0.454658	2.50137	19.3154	3.34705	110.5556
137000	-205.596	-110.781	-94.8147	0.406943	19.7724	0.440423	2.56629	11.886	13.0849	0.919609	2.17613	2.92343	13.2893	0.16345	2.41702	3.14143	3.41296	12.0043	2.8033	4.35985	10.0754	3.50837	20.4903	4.33484	2.01112	16.5765	0.891863	2.51672	156.1727
137100	-185.732	-104.473	-81.2582	4.08749	0.0868555	0.00325194	0.0442391	1.39264	6.11468	1.47249	8.06776	5.52136	3.36711	6.80178	1.74888	4.25724	3.62129	7.25676	9.21185	1.71455	1.38262	3.3217	1.72104	5.49422	3.82596	3.11397	3.20817	1.55194	88.38984
137200	-191.174	-105.224	-85.9499	1.39333	0.571158	9.91759	1.01798	0.864816	19.1023	4.67881	5.76496	1.17416	1.03285	0.812869	0.390557	0.0753099	0.0606648	15.2341	3.70307	2.61029	7.69561	7.80792	10.0945	1.61677	2.99952	2.12706	4.69955	6.40243	111.8482
137300	-186.704	-104.339	-82.3652	2.06712	5.83161	0.0206736	0.018352	0.03833	1.31426	7.45661	0.107071	4.03457	15.1799	1.47526	1.26735	3.36342	0.175805	2.06524	10.2048	5.67898	12.5086	0.15275	12.1552	1.39251	6.02924	0.373894	0.165545	0.847662	93.92479
137400	-168.821	-93.8069	-75.0137	4.11243	1.71754	4.55764	2.70805	0.11166	23.9018	1.46175	0.460527	0.0121113	0.274301	0.330796	0.124583	0.121711	0.00865027	3.85118	5.23899	1.03045	5.12291	0.16463	0.459937	0.239309	0.123912	0.873484	0.110207	0.0489046	57.1674
137500	-186.3	-104.311	-81.9891	0.00457841	0.0558115	8.25977	1.3364	5.86812	1.80418	1.29528	13.914	7.04015	0.78358	0.523886	0.300091	7.22785	21.3028	1.34184	6.58894	1.07977	1.20863	1.58461	0.349021	4.81222	1.33421	1.80189	1.73619	0.490856	92.0446
137600	-185.752	-101.097	-84.6547	0.410093	0.000133033	0.274259	4.36246	4.77122	1.43652	5.25091	3.62444	17.48	8.75277	14.4887	8.25777	0.238072	0.042956	2.59397	0.853449	5.30367	5.65512	4.10976	0.0426114	3.27451	0.977918	2.7983	3.30446	7.06856	105.3727
137700	-182.832	-99.339	-83.4928	1.21286	1.99983	0.145323	0.14209	2.16127	15.9836	4.14908	0.0106178	0.209231	9.80582	3.6001	3.46164	0.385858	0.132928	2.52977	4.48954	1.47364	0.0183373	23.4104	10.5104	2.2457	1.21012	4.04791	6.07431	0.152398	99.56281
137800	-191.421	-106.61	-84.811	0.0495323	0.229351	1.97329	8.14316	2.46268	1.95944	3.93183	1.22546	2.53811	1.39665	4.48022	1.14802	10.2524	17.1993	0.344226	20.8007	7.88357	7.48284	1.4175	0.628788	1.06998	0.121573	2.78942	5.92055	0.705564	106.1542
137900	-190.427	-104.123	-86.304	3.28283	0.329059	0.232384	2.48659	13.8806	0.282281	5.64624	17.1164	0.821305	0.393183	1.66974	36.013	0.0624549	0.202232	0.0699309	6.01673	0.614431	3.00771	1.60457	1.92875	2.40512	4.05411	1.83607	4.28476	5.37836	113.6188
138000	-209.172	-112.166	-97.0059	12.3372	2.57654	3.04272	6.89984	0.810767	1.70381	2.21013	0.748513	0.866352	1.94979	3.85526	14.2598	8.31541	17.2904	13.6989	6.65654	3.73668	13.932	16.2893	0.0280342	2.22605	16.1575	14.3567	1.00627	2.17388	167.1284
138100	-174.455	-96.5263	-77.9291	0.0532578	0.168639	0.0604339	0.403266	3.36877	0.0122872	0.0979028	5.67942	3.44293	7.65092	4.46497	4.89259	2.99277	3.99851	9.12772	0.373827	0.438779	4.10307	0.159327	0.338954	1.02076	1.63436	0.013202	10.169	7.07886	71.74452
138200	-191.689	-101.308	-90.3811	7.56381	0.170527	0.129614	1.58595	0.54725	4.78035	0.834198	4.29032	6.92919	3.20609	15.4109	3.50953	0.0159745	0.0834832	0.897681	26.8934	0.0464902	9.78687	5.84021	12.1773	4.36122	7.2462	7.61562	2.52812	7.55399	134.0043
138300	-193.223	-106.275	-86.9477	3.97405	6.34462	0.192678	0.048287	8.55713	0.992523	0.386001	0.47884	3.56438	0.726047	3.94551	26.487	4.31993	0.718538	9.27635	6.88199	9.11487	0.991808	2.94933	4.04077	10.7713	1.18779	5.1521	0.764577	4.97101	116.8374
138400	-181.192	-97.9644	-83.2273	0.000237339	0.00343248	1.21396	9.92257	3.4612	6.88002	1.6857	0.0283405	0.0606338	10.1825	1.1972	9.67827	0.303645	0.658792	1.71607	11.9243	3.97735	3.12126	0.181028	20.0321	3.27873	4.66196	0.829641	3.10775	0.128639	98.23539
138500	-183.152	-96.3945	-86.7576	0.154518	0.295918	0.0677691	0.23395	6.5282	5.21304	1.04169	5.79358	13.2515	14.3627	11.1248	2.66283	0.0320064	0.202403	1.83145	1.17316	8.02154	16.1369	1.01084	4.07957	14.8554	1.84345	0.964535	4.32939	0.675739	115.8869
138600	-185.014	-98.9077	-86.1062	6.57115	0.348906	0.327013	0.00756669	13.2305	0.47484	6.26954	0.435209	0.296551	0.298383	0.771994	0.414938	0.111451	0.350129	18.302	0.240529	2.36793	0.313324	0.143028	37.7899	5.95856	16.5087	0.78334	0.24586	0.0685749	112.6299
138700	-178.334	-98.7676	-79.5663	0.156943	4.92432	0.0650071	0.098012	9.33973	1.30372	4.35076	1.82204	4.93044	1.13294	2.98182	4.45902	0.283339	0.157203	3.84868	16.0613	0.200204	1.7384	0.376943	5.68423	7.75204	3.4682	0.0285139	0.415195	4.3513	79.93033
138800	-193.243	-102.284	-90.9591	0.150716	0.962672	0.0656744	0.0718882	5.87008	8.13073	2.65564	8.20386	8.57891	3.7102	7.24651	1.75395	0.241465	0.130878	16.4691	1.27154	1.06071	7.71948	13.8364	8.3461	3.7772	1.80839	26.2101	5.34722	3.27491	136.8943
138900	-200.462	-112.271	-88.1906	8.49827	8.09683	7.79731	8.33476	6.94657	0.933313	1.53694	1.04645	3.72442	1.08308	0.0450812	15.6719	3.44158	1.85801	15.9091	2.17286	1.65818	8.28398	4.90705	3.68453	6.40541	4.1473	3.86614	2.30862	0.694309	123.052
139000	-191.227	-107.444	-83.7839	16.0061	2.15107	6.40246	10.3303	2.57525	6.83766	3.5041	1.21825	3.81622	0.0879961	1.52782	0.38081	0.158831	0.223283	0.558417	0.187469	1.84958	3.99513	7.33417	4.40063	3.90888	2.01661	0.757974	14.9634	5.82623	101.0186
139100	-181.381	-100.839	-80.5425	0.332007	0.119798	1.79539	4.13005	0.0648248	3.95927	1.09943	5.5583	18.1853	1.83582	1.03387	1.6393	0.0880556	0.0287992	0.405454	0.782752	3.2371	9.3503	11.0426	3.93434	4.0465	2.50345	1.72375	4.82829	3.0867	84.8115
139200	-181.016	-98.205	-82.8105	8.20351	2.23495	0.0418945	0.0546266	5.51602	5.52985	0.372291	1.10032	13.252	2.07446	10.0963	2.68209	0.0692348	0.123837	2.64373	5.61915	2.61253	0.0727673	1.55027	0.18447	7.89544	2.36207	14.9358	5.71577	1.20817	96.15154
139300	-185.22	-99.2615	-85.959	0.0196003	0.211802	1.15184	16.0376	1.49745	0.627399	7.92234	5.75042	2.13982	13.1819	3.8169	0.760184	0.0875782	0.179477	1.3587	11.5786	5.81785	3.39594	2.6717	4.41601	0.0444289	9.36357	9.79419	4.73259	5.33613	111.894
139400	-184.78	-102.483	-82.2971	16.3321	0.134993	0.17202	0.323418	7.30628	3.91543	9.2538	3.38909	2.94269	3.70218	0.609965	2.67792	0.0518106	0.156409	4.48142	2.12429	2.27872	7.98754	1.30699	0.181128	6.394	4.48613	1.64835	0.65727	11.0707	93.58467
139500	-172.215	-92.0649	-80.1506	0.155869	0.0751559	0.17269	0.0780942	0.0237036	0.124063	10.44	19.4202	4.43542	1.41497	3.39715	1.56762	0.116852	0.0383742	0.124803	6.01891	10.4677	0.754034	0.482189	0.720678	1.80352	7.38169	7.44589	1.57135	4.62122	82.85215
139600	-186.926	-105.322	-81.6046	2.79351	2.96728	1.92845	15.7138	0.186956	0.53821	10.148	8.96783	2.31507	4.1979	2.58506	1.99704	0.300102	0.0679099	2.22637	1.12774	1.2725	0.00301739	8.66645	0.711749	3.10969	2.23872	12.7488	1.5862	1.7236	90.12195
139700	-196.259	-105.153	-91.1054	12.3795	0.835559	20.2761	14.9484	5.68944	2.35395	1.21912	11.4195	6.03157	1.44151	1.69695	1.88424	0.0812695	0.0327615	3.0231	0.704905	1.07374	11.521	7.63863	7.97274	5.5424	3.06956	15.0974	1.6205	0.0720278	137.6259
139800	-177.811	-98.9962	-78.8146	2.52647	2.63022	0.0776274	0.164284	1.07049	6.93343	13.5489	0.341538	3.76059	0.231523	0.120344	0.338988	0.0546002	0.0473873	4.99884	0.440305	2.20663	0.392055	3.2969	1.44158	6.01015	3.23438	11.3712	10.797	0.136702	76.17212
139900	-173.808	-92.5304	-81.2776	0.0939522	0.0452458	0.00711451	0.317652	2.18786	0.126907	7.37126	0.337853	2.85213	5.00082	6.22313	0.800877	0.0474154	0.0334469	6.08763	1.32442	4.47506	0.314295	3.90218	16.4165	8.12929	9.91284	1.12086	8.94245	2.41607	88.48723
140000	-178.354	-96.4376	-81.9164	0.0202079	0.0216489	10.0706	4.07882	7.6195	0.704524	0.15434	0.910077	5.27194	12.9903	4.42376	2.89773	0.240433	0.00493085	0.771322	3.74377	1.56619	1.8198	0.21579	0.0769978	3.6191	2.23459	2.9311	13.7081	11.5855	91.68106
140100	-192.968	-104.296	-88.6713	0.032608	0.0066737	1.08503	4.73822	2.16041	7.09034	0.350222	0.710145	2.43772	16.319	1.24851	1.31772	18.4255	6.31786	9.54271	2.23698	2.72192	2.21998	11.0814	15.4039	1.46163	0.644655	10.4099	0.473993	7.01827	125.4552
140200	-175.564	-94.0021	-81.5617	0.269377	0.0445925	0.216306	0.104071	7.08084	1.35107	2.16367	9.31587	4.57741	2.15673	3.90671	7.18266	0.365521	0.0556328	0.00174268	0.0216427	10.9649	0.853504	12.2806	10.7773	0.54186	1.59919	9.396	0.110945	4.56934	89.90752
140300	-190.096	-102.654	-87.442	3.28779	2.39805	0.109232	0.071233	0.251437	0.159685	10.3828	6.93943	4.70593	21.0502	6.51252	5.17861	0.638411	1.68867	5.81832	3.16872	11.3162	0.0854816	0.0278305	1.23433	3.44927	6.11877	10.5509	8.50889	5.65615	119.3087
140400	-179.519	-94.7378	-84.7809	3.98004	1.00038	0.0995194	0.0141675	3.04929	14.8939	1.28173	3.45039	7.23073	0.528399	9.03991	0.213194	0.0167192	0.0100097	12.7892	7.03274	9.84039	1.23759	3.42116	3.42956	0.0582144	4.8794	10.6825	4.48267	3.34183	106.0035
140500	-177.01	-99.4039	-77.6065	1.2333	3.01808	0.422101	0.011596	4.70501	0.777709	0.0565985	0.451271	0.0500337	4.55	1.66315	3.62565	0.0308445	0.229437	1.04501	3.97905	3.36914	1.56633	0.260256	0.278978	8.4716	3.6665	12.0475	10.8213	3.80115	70.13153
140600	-191.031	-102.197	-88.8347	0.353372	9.44681	0.510289	0.0250701	19.7679	6.686	0.070657	0.151252	11.6816	4.06398	22.5287	0.60428	0.0437188	0.39134	0.79874	0.868192	0.734057	12.0855	2.74472	0.958672	10.5858	0.0318346	6.87763	7.34416	6.91793	126.2723
140700	-185.927	-102.533	-83.3943	0.490125	0.423813	1.21495	5.38716	2.04941	1.05168	1.8475	0.380302	0.753688	1.54378	15.5415	2.3169	0.0220748	0.0133333	0.292357	20.5737	0.917814	2.05976	3.17054	6.79028	2.41408	2.15198	20.4003	3.07426	4.18906	99.07031
140800	-189.171	-106.176	-82.9952	3.27769	3.85671	0.204911	5.02954	9.06072	4.07794	6.70952	6.1455	1.45319	0.408653	1.77465	2.14954	0.159965	0.0651897	8.63707	6.75105	7.06983	11.028	3.73806	0.793056	2.36988	4.58267	3.84412	3.34096	0.546622	97.07503
140900	-170.505	-90.3485	-80.1567	0.0451566	0.0730532	0.0217591	0.0436455	0.871727	0.346101	0.927734	10.0113	5.8471	0.698323	0.6629	2.66212	0.19426	0.000127631	0.255382	2.77911	5.17168	5.19748	0.0178912	9.71764	1.13207	3.32988	6.47891	9.07068	17.3265	82.88245
141000	-193.976	-110.91	-83.0662	2.44277	4.78806	7.33905	7.99316	2.98469	7.43293	1.43189	2.40106	1.18221	0.0519866	3.93419	5.12866	1.4697	0.176489	13.672	6.00837	1.40815	0.872638	1.35419	7.41466	8.21976	2.44649	5.78984	0.216085	1.27106	97.43008
141100	-185.563	-100.62	-84.9427	2.01698	6.92105	0.0555148	0.0807063	23.8948	2.28064	4.34064	2.84589	1.44044	2.56677	9.82467	2.16069	0.038613	0.359923	4.10679	1.05273	2.68639	4.50928	0.665962	11.5244	9.59448	4.86606	3.04918	2.70982	3.22011	106.8124
141200	-202.979	-112.287	-90.6922	7.50005	5.32761	4.65926	3.55424	0.225263	6.75828	5.30009	5.81444	23.9001	7.40862	4.62943	3.48792	1.75019	5.79734	9.68648	3.36556	6.83755	6.36109	4.54016	0.159114	2.29152	0.112226	9.95036	3.7548	2.38846	135.5602
141300	-201.186	-104.405	-96.7808	3.21382	0.879559	0.0379052	0.00585165	2.96588	0.476613	4.42466	9.12328	4.10229	9.36891	30.4598	0.996683	3.79274	8.17194	20.2317	6.04397	15.6822	10.0148	3.52496	7.09806	0.813876	5.55518	8.21389	4.92846	5.87575	166.0027
141400	-191.257	-106.217	-85.0397	2.48594	12.0196	6.13515	0.745598	13.4972	6.82706	9.53614	1.48651	2.69063	0.200712	10.8395	2.8441	0.104682	0.126207	0.727598	0.158365	3.96346	7.279	1.60938	6.73069	1.01355	1.80296	10.4282	2.47353	1.57169	107.2974
141500	-190.598	-104.293	-86.3049	7.6947	0.121486	0.0429798	0.0975628	5.43753	10.6279	4.34044	1.96997	5.1838	6.97752	3.23096	6.51283	0.197321	0.39198	0.112458	16.7969	1.57234	1.72947	22.8714	1.8327	4.14521	1.04706	1.15596	5.73578	3.79719	113.6235
141600	-176.152	-92.0001	-84.1522	0.0777737	0.0800444	0.1156	0.240378	6.0003	7.08009	0.199584	3.12315	2.46992	16.3158	10.9719	6.14385	0.0476247	0.140733	0.0334522	2.89409	0.0965009	4.17577	0.202581	3.83185	5.13583	1.90379	6.9312	10.8888	13.7594	102.8601
141700	-195.452	-107.203	-88.2489	0.134516	7.46177	17.2559	3.17693	1.76977	0.27865	33.4591	1.67171	5.15375	1.82494	3.00968	4.56413	0.111332	0.24059	1.68195	2.68361	1.41385	3.70911	1.6281	0.245954	6.9622	14.9411	1.50903	5.87055	2.58528	123.3435
141800	-182.504	-102.655	-79.849	0.0098275	0.176731	7.25752	1.70374	9.36155	5.42224	3.59651	3.3876	1.481	0.981408	2.30899	4.6573	0.437701	0.236359	5.51613	11.2405	4.64703	2.54729	2.66077	0.908704	0.344242	0.0501068	8.2421	1.16497	3.00383	81.34415
141900	-187.597	-103.189	-84.4086	6.60449	2.26628	0.80773	1.22291	3.63216	0.996743	3.93382	17.5548	5.27153	0.179244	0.152685	0.169279	0.0580938	0.139606	0.559276	2.00296	10.3876	0.0786437	23.9932	3.56635	9.90682	0.428582	5.05193	4.43172	0.745757	104.1422
142000	-180.275	-95.5077	-84.767	0.00155065	0.139308	0.533012	0.585048	0.0854732	2.91196	17.6821	2.4593	17.8054	7.84281	0.344623	19.2501	0.0100475	0.00961731	6.04904	0.492378	5.00892	0.390505	1.40751	9.61893	0.442827	0.855795	4.27953	5.04877	2.67938	105.934
142100	-195.137	-105.11	-90.0276	0.113261	0.0389103	2.5558	1.71291	1.14345	2.67557	3.52101	8.50688	0.547324	7.31867	6.65376	12.2841	1.28639	0.797754	0.943744	8.75273	3.06012	3.46053	12.8152	8.4054	10.1751	5.07535	10.8365	19.3398	0.216855	132.2372
142200	-204.537	-106.879	-97.6588	9.32012	3.78368	0.901096	17.3465	12.4041	7.95964	1.67522	5.45292	10.7556	1.93941	4.59499	2.14472	0.219414	0.0900625	6.21954	2.23224	13.6724	12.1946	5.16911	6.47839	11.7906	1.44621	5.84694	6.16685	20.5884	170.3928
142300	-189.466	-108.352	-81.1147	3.7613	4.88982	1.5867	0.0640788	0.658426	7.03938	14.6687	0.227016	2.12814	2.0093	3.89489	1.43269	0.278021	0.378731	2.21482	0.191754	3.8218	12.2591	0.0919912	6.16934	7.7617	4.73319	0.252812	5.17863	1.98024	87.67259
142400	-179.546	-97.8337	-81.712	0.00770168	0.0456632	0.105327	0.0611355	0.863899	1.49898	1.24356	6.34428	7.779	0.651548	1.50937	4.59627	1.40953	2.09184	20.2746	7.67758	2.67214	2.82373	6.84503	4.31614	0.719115	9.90149	5.85304	0.512255	0.855661	90.6589
142500	-198.149	-108.3	-89.849	0.567755	0.0482312	0.0900681	11.0643	6.63829	2.6711	5.82144	13.1904	21.4468	1.00777	6.712	9.5485	10.3555	0.246264	0.0905592	0.939074	0.687311	7.44572	1.16592	3.50895	12.5856	5.50083	1.34905	8.26678	0.395988	131.3441
142600	-194.152	-107.985	-86.1665	1.02761	2.79748	0.457495	1.3908	4.77747	4.35535	0.156918	2.25944	0.43953	14.4017	2.91659	16.9527	0.36182	0.178422	0.23698	4.06989	2.98015	2.53009	25.6472	1.30777	1.43802	8.29032	4.50334	1.68412	7.77045	112.9316
142700	-203.911	-112.196	-91.715	6.03374	4.7801	9.22206	2.3157	6.18862	4.34046	3.63332	1.73952	0.219278	10.6264	16.8843	6.13297	2.20034	2.75268	7.05269	4.35128	9.83541	0.708189	4.56127	12.0141	3.52743	9.62639	5.70096	5.28965	0.937137	140.674
142800	-196.548	-105.317	-91.2312	10.4373	7.9709	9.56801	2.82077	3.86087	2.79395	9.07429	2.31571	21.5698	0.712718	0.335544	6.41555	0.0796245	0.050966	3.71951	3.34383	1.96004	0.382691	5.89176	4.30134	1.92402	15.1053	5.86906	11.2764	6.47513	138.2551
142900	-197.095	-105.078	-92.0161	2.36003	0.4512	1.86335	18.0509	28.8959	0.135409	1.51816	3.85986	10.5444	2.17761	2.98016	0.632331	0.0902684	0.0211361	2.30422	0.891825	0.750468	1.56592	1.42213	16.2691	15.7026	7.22091	0.175989	9.99611	12.2995	142.1794
143000	-190.213	-106.293	-83.92	1.3657	1.86708	0.456144	2.15609	2.07007	0.106253	5.11039	16.6343	3.29543	4.09106	9.80448	1.08452	0.160586	0.10615	11.4904	0.74518	6.42133	2.30758	0.0474651	1.48826	7.84296	19.5642	0.447403	2.25021	0.785529	101.6988
143100	-195.813	-103.507	-92.3061	24.2296	2.31031	0.0054263	0.219463	1.64054	5.31166	2.68273	8.85748	10.563	1.12052	1.14685	0.228506	0.217927	0.561597	0.801488	4.21228	6.95379	6.91965	10.1811	5.7049	3.45827	2.68445	1.07996	4.32093	38.217	143.6293
143200	-184.371	-100.69	-83.6802	0.0632992	0.364672	0.142505	0.0254383	7.48493	0.095672	1.27813	0.0049442	0.13414	0.735209	1.01002	8.86345	1.2689	1.9656	14.5539	3.59033	5.50314	2.50163	3.79258	6.29726	18.6028	4.52011	13.1207	1.05852	3.52199	100.4999
143300	-182.517	-100.652	-81.8643	0.7204	4.62398	0.219185	0.225388	5.79172	3.95335	3.93546	1.26483	4.9587	6.80695	1.64361	9.69534	0.0174552	0.0874135	5.37061	2.10306	0.00707246	13.2259	8.73145	7.02085	0.390646	8.22781	0.448713	1.21836	0.732109	91.42037
143400	-187.144	-103.442	-83.7027	3.9412	0.83183	0.252204	2.57039	2.58795	1.80512	2.72349	1.22363	2.25948	13.1755	0.829169	6.69313	0.022787	0.0188937	2.07098	8.9214	2.18032	8.59433	3.85137	1.08572	5.3654	8.89991	6.43731	12.6027	1.66838	100.6126
143500	-181.196	-100.916	-80.2798	0.71958	4.85908	0.100862	0.0689349	4.79263	2.83988	1.88853	4.52211	0.534966	9.11692	0.938059	2.77176	0.129899	0.26717	8.32495	11.555	1.27514	11.5415	2.41276	5.05848	5.36687	0.410569	1.85857	0.411027	1.7329	83.49814
143600	-200.128	-105.665	-94.4623	1.97057	8.61092	2.34645	26.1507	7.83645	7.24637	1.56958	1.15705	3.02112	2.73078	1.4402	13.0257	0.131628	0.037799	4.79004	1.48468	6.25946	13.4975	12.8256	8.71654	2.96259	9.99658	15.1105	1.0843	0.407298	154.4103
143700	-185.37	-103.069	-82.3009	0.492283	7.32011	1.89017	0.29952	6.26112	0.0157905	1.70095	0.476495	1.12781	0.589494	0.10985	3.73316	0.026502	0.143329	6.63232	2.52953	16.003	4.88178	11.6969	4.33068	1.68174	1.23601	0.026126	13.2359	7.16276	93.60335
143800	-182.863	-99.7675	-83.0958	0.306498	4.16332	0.038996	16.7487	0.047489	0.147814	0.26591	3.12059	2.73425	17.9773	3.75004	7.83132	0.122583	0.159376	0.104274	0.47613	5.36487	21.7303	0.140642	0.110604	0.0313976	1.56003	2.70545	0.818116	7.12183	97.57785
143900	-176.651	-96.655	-79.9965	0.0325797	0.0689422	0.372752	4.82519	6.86506	3.1904	1.5505	3.5668	0.486272	4.22548	1.804	0.60802	0.0860444	0.104365	0.319269	7.20065	1.3433	0.331623	4.51443	5.64765	3.63074	2.14634	11.826	12.3653	4.96974	82.08138
144000	-206.768	-112.288	-94.4804	4.86371	3.24595	9.60625	3.91176	13.7559	1.70145	2.51279	1.72429	2.55776	2.94885	16.0324	5.29356	5.89092	7.49537	1.72391	33.5984	3.79363	1.64279	10.3189	2.94329	2.13468	0.0813561	4.35511	6.65028	5.71752	154.5008
144100	-193.874	-107.081	-86.7931	22.3549	0.73417	0.300321	2.45115	0.371544	0.976332	6.22074	4.3463	4.41325	13.3714	3.54812	5.64347	0.0430296	0.294734	6.35373	5.32667	8.04393	10.8449	2.76663	4.63004	2.60531	1.29099	2.82247	5.24419	1.06628	116.0646
144200	-174.15	-90.6035	-83.5464	0.305377	0.0221172	0.131969	0.169989	1.81366	5.48114	7.87087	4.87492	4.74326	18.6422	0.367779	0.0677754	0.00390946	0.0838136	0.413493	3.66412	12.7112	2.1495	6.47268	4.06107	6.23957	0.0120383	16.9586	0.309439	2.26038	99.83092
144300	-191.143	-105.287	-85.8561	9.17667	1.60329	15.5122	0.701792	6.88316	6.44058	2.55052	0.457516	1.27394	0.958263	3.78012	3.05685	0.122679	0.0132186	2.667	5.62019	11.2725	1.12272	2.11077	4.89335	10.121	0.284366	6.55673	13.0426	1.15759	111.3795
144400	-189.584	-105.37	-84.2137	10.5496	4.97709	4.75235	2.6201	2.44744	5.1254	4.056	1.02528	9.17364	6.28803	0.120003	8.38398	0.105061	0.0310562	1.98578	5.45596	1.06168	5.41008	4.78388	2.67607	0.90227	4.33765	3.11159	0.922764	12.8648	103.1675
144500	-190.406	-101.218	-89.1877	0.0817111	0.0662619	6.09772	0.0938606	4.52816	2.02761	0.65525	0.802313	17.7896	7.02601	19.0461	14.4845	1.19155	3.72144	0.8263	0.00275985	0.547595	7.0784	5.07447	6.17785	9.86735	2.86459	0.303427	13.0435	4.63916	128.0374
144600	-180.571	-93.1201	-87.4512	0.112918	0.109212	0.111842	0.148	7.77202	11.1446	3.78639	3.17474	9.58707	10.454	5.39523	1.11477	0.0700316	0.0359219	9.13354	2.85006	4.22669	11.9661	10.3351	0.396806	2.12768	14.5876	0.154051	2.54762	8.01316	119.3551
144700	-209.31	-111.24	-98.07	2.45832	9.65549	0.266906	1.29999	2.74511	1.19309	1.20791	8.75231	0.272941	30.248	19.3641	0.800633	0.557621	1.02069	43.1662	6.72908	1.01643	1.09126	1.12702	11.7837	9.64627	2.24611	11.7366	3.19551	0.867639	172.449
144800	-177.979	-95.4278	-82.551	0.432875	13.6244	0.0135603	0.0368087	2.62742	13.3463	4.59819	2.38501	0.790086	16.2221	2.41157	3.57967	0.185428	0.0229918	5.57353	0.0307972	2.85506	6.69994	1.39465	4.11065	1.11489	2.99343	0.587142	4.30427	4.91308	94.85397
144900	-194.571	-111.038	-83.5326	2.97926	2.28151	0.511172	6.98938	5.42428	12.3463	4.70774	4.66699	6.13055	3.47137	0.361511	0.41801	0.162084	8.29939	2.83759	0.501126	3.8933	8.0658	0.975205	1.2979	1.67969	0.45551	4.32386	9.46047	7.52222	99.76223
145000	-199.197	-109.118	-90.0789	3.68051	0.197041	3.36131	1.09388	7.05562	21.2812	6.40371	17.6272	1.45214	5.64496	2.40385	7.77164	0.302293	0.418057	4.072	14.9272	0.513745	12.7536	0.469915	1.28287	2.96929	5.93343	3.91864	3.67544	3.28367	132.4933
145100	-193.565	-105.656	-87.9089	1.22077	0.147825	7.06727	2.36323	3.66489	6.70359	1.95627	9.5241	9.26848	8.32509	5.79948	23.0845	0.158136	0.0107732	0.695059	12.0155	0.285417	3.72582	1.77081	1.4535	6.01666	0.204842	0.569606	12.468	3.14384	121.6434
145200	-187.164	-107.068	-80.0965	1.78468	0.681821	3.36268	1.96405	3.1278	7.07543	4.1623	0.733844	7.49089	1.06836	1.1639	2.43902	0.32569	0.0377612	3.51882	1.19293	5.95031	2.06981	5.69928	15.1165	4.01589	5.62389	3.73823	0.106842	0.130791	82.58155
145300	-182.344	-100.705	-81.6387	0.0669239	0.0296764	0.227122	1.01295	0.28762	5.16507	8.84123	5.96626	2.53526	3.39914	2.64712	5.57316	0.0861425	0.624667	2.65063	8.88622	1.04069	4.45119	4.2948	0.609023	2.14713	14.8934	7.56535	5.67082	1.62067	90.29231
145400	-190.507	-107.233	-83.2745	8.46312	0.100865	0.00763404	10.024	2.11143	1.04069	1.87805	4.66965	5.32277	3.98399	0.166355	2.95821	1.3628	0.251306	10.0549	0.720168	0.961001	0.910175	2.49369	1.68923	0.249469	8.72527	20.4607	3.71948	6.14654	98.47149
145500	-184.24	-98.1575	-86.0821	2.56261	4.32077	0.0196033	0.00764233	1.66597	1.26162	0.528125	4.41881	12.3328	11.1632	0.553676	0.596547	0.0152308	0.210878	1.50607	0.906846	15.5057	11.1903	4.16356	0.485571	14.3459	9.65841	8.83817	2.14479	4.10657	112.5094
145600	-200.3	-111.82	-88.4802	8.7081	0.974911	5.65145	11.9866	2.61633	0.169223	7.0198	0.984288	0.589498	2.97918	5.95419	0.580883	4.95933	9.19788	5.59737	18.3193	0.0588366	1.44697	4.84112	2.57116	19.2072	4.63304	4.05161	1.29365	0.107781	124.4998
145700	-185.586	-107.285	-78.3008	12.6876	0.171095	0.921815	3.63859	2.69961	2.3865	1.23362	2.42709	2.14974	5.24573	6.61642	2.13783	0.120251	0.253786	3.57205	1.11044	8.19908	0.484517	6.1543	0.0928852	1.43351	4.0391	4.52899	1.28554	0.0130373	73.60318
145800	-186.893	-101.414	-85.479	4.42612	0.587724	0.102949	0.0512744	0.0182079	0.00896409	1.76394	3.54588	1.86139	19.2448	0.926246	4.31714	4.87836	7.29308	7.74824	3.62111	1.29306	0.0171718	1.25571	16.0653	8.83916	6.69018	3.70107	10.5315	0.705388	109.494
145900	-192.281	-104.482	-87.7988	2.18336	7.87219	0.0519263	0.00434602	7.45153	9.58607	9.29346	2.4529	10.2164	6.12081	7.76944	7.05797	0.900741	2.36011	0.612549	7.7382	1.53035	1.58274	6.38732	4.1208	1.95124	0.470986	4.80404	12.3525	6.22073	121.0928
146000	-191.032	-104.285	-86.7473	3.69321	1.15307	1.02576	16.0144	0.147985	12.0643	7.43836	11.3052	2.28906	5.27457	0.373239	0.185249	0.337663	0.077743	1.01158	23.4288	4.46745	1.79876	1.50889	10.0818	1.16024	0.0388117	8.84384	0.141295	1.97429	115.8356
146100	-178.383	-96.5744	-81.8087	0.00426797	0.00471633	1.07549	0.157795	6.44349	12.748	7.36865	12.3764	4.32788	7.59179	4.26823	0.472204	0.103787	0.114469	2.37598	0.670391	2.85193	2.16936	1.57736	0.624853	4.26986	7.01291	11.6588	0.019861	0.854309	91.1427
146200	-192.483	-104.131	-88.3522	2.79791	2.54026	1.53802	0.885625	2.97545	4.71245	9.04963	3.00116	4.75819	13.5051	2.64691	5.00458	0.0124661	0.00255913	12.3112	23.8753	10.1166	2.76612	1.59082	2.44244	0.654326	3.47221	1.11166	1.1461	10.9428	123.8598
146300	-177.406	-100.908	-76.4984	0.402562	3.15547	0.188863	0.0846056	2.60703	8.76302	2.40669	3.93187	1.2529	3.30993	1.33677	0.649274	0.318087	0.0136578	0.84536	1.15855	13.1262	7.46515	0.979312	2.70554	2.49187	1.8501	4.89524	0.308951	0.343957	64.59095
146400	-202.056	-111.885	-90.1712	3.77452	4.47152	1.84963	0.149548	10.9761	7.53912	8.25516	8.20087	7.94335	0.834544	0.697994	5.53353	8.18847	0.355469	4.04798	0.255737	3.14598	8.68513	2.35007	14.1694	5.32037	2.38199	1.12817	15.4541	7.24635	132.9551
146500	-186.971	-106.918	-80.0534	1.47417	6.73178	0.589803	0.455592	5.67986	1.40418	4.24737	0.0186445	1.1804	14.3059	5.70839	1.53495	0.00101457	0.568912	4.47119	0.224412	0.748951	0.0116583	15.241	9.85667	0.366331	2.51252	1.33671	1.77534	1.92042	82.36612
146600	-201.22	-112.289	-88.9309	3.57985	0.8451	7.68172	0.442321	19.6792	9.32958	0.765296	1.54904	6.52873	4.31115	0.788189	12.6413	9.17905	4.65638	7.80578	1.13657	1.31464	3.28136	1.49231	5.94726	8.18816	0.5959	3.23344	3.14125	8.63979	126.7534
146700	-180.409	-102.358	-78.0509	2.55515	0.198879	3.02042	4.50758	7.92679	0.146747	0.357636	7.58982	0.645244	2.20277	7.67841	7.08342	0.00643304	0.119938	2.23619	2.07923	2.38954	12.1129	0.022083	1.96231	0.0603557	2.08802	2.01561	1.92765	1.42016	72.35328
146800	-185.152	-104.234	-80.9178	8.85977	4.59209	0.479379	0.272547	5.48527	0.23315	0.363291	5.23112	0.431903	2.89317	0.162814	4.93307	0.0725139	0.253287	4.78899	0.582124	0.15226	3.4906	6.84913	0.274344	9.19546	7.00951	6.75331	6.86883	6.46015	86.68809
146900	-183.206	-106.098	-77.1073	0.225142	0.459825	0.135367	0.745118	5.18604	3.19991	3.97853	0.459154	3.76482	1.99453	16.693	6.99554	1.10794	1.1192	0.712297	0.572681	0.500339	0.787847	0.224122	3.38095	5.37757	0.0374018	4.73923	2.62381	2.61528	67.63563
147000	-177.64	-94.4555	-83.1843	3.60418	0.0441651	0.186229	0.198702	0.757681	8.99235	6.1291	2.10781	0.0474513	0.763933	12.634	14.6654	0.000560388	0.0159655	3.6091	0.0154983	3.08726	4.13136	5.15018	16.4	0.142384	12.4158	1.08639	0.418265	1.4166	98.02032
147100	-184.596	-104.027	-80.569	1.06036	0.212333	0.262055	0.0746009	0.369693	7.78839	0.855088	4.22236	1.7852	3.73233	0.397692	0.243305	11.7053	4.80673	2.05083	0.21681	1.13793	11.0701	5.69877	3.83722	2.00868	4.49473	0.201969	8.43669	8.27486	84.94404
147200	-190.701	-103.025	-87.6768	2.36903	7.6039	0.132517	0.103522	4.08176	1.20377	0.426431	16.3292	2.15805	8.69116	5.01587	4.67041	0.361388	0.288594	7.69549	13.7866	2.80323	2.80956	5.20761	5.05054	2.47318	0.415746	4.14069	14.3365	8.32801	120.4828
147300	-198.118	-106.879	-91.2393	2.3221	6.02411	0.414248	1.0673	0.81833	14.951	1.7253	5.02045	4.24881	6.77577	7.441	7.87561	0.0437322	0.270675	5.52295	0.222878	17.9516	4.68318	8.17518	4.63896	2.18998	6.0229	2.66219	24.3617	2.86553	138.2955
147400	-190.567	-101.142	-89.4249	0.0343937	0.262138	27.4006	2.39748	2.59041	23.6305	0.37157	3.10166	6.69927	4.98263	0.544644	3.13129	0.109997	0.176929	2.465	0.240989	1.87325	0.24942	7.25771	1.65363	19.8805	0.133468	4.71814	14.8428	0.475211	129.2236
147500	-188.884	-107.392	-81.4922	1.25812	2.95003	0.824069	0.291246	0.941254	3.48526	2.4731	2.73307	5.83003	0.553654	0.183859	3.85111	0.605806	0.0390943	1.05621	1.43557	3.39538	0.503604	1.44467	13.69	0.417269	6.78105	8.52743	8.83758	17.4517	89.56021
147600	-188.462	-104.787	-83.6749	9.24223	7.91977	0.416222	0.0367588	1.12738	5.98467	4.00228	1.43823	0.307381	1.3748	2.70574	3.45612	0.118271	0.561305	3.65004	8.96585	1.25727	1.18076	1.54246	7.25048	6.39295	18.4403	2.92301	2.5661	7.6131	100.4734
147700	-196.777	-111.438	-85.3396	3.74877	2.20903	3.62496	3.27431	6.44105	5.78793	14.8671	0.686082	0.849739	11.9641	3.24058	0.781335	0.00332829	2.45796	1.69151	7.64872	0.215702	2.41088	1.94467	15.0371	1.27694	9.30706	2.89848	6.36396	0.0657784	108.797
147800	-179.307	-99.5856	-79.7215	0.0238898	0.0336492	1.07417	4.03536	0.0695049	0.310311	0.63566	13.1631	1.85256	11.4935	0.568416	2.62385	1.25772	7.54159	8.04113	4.13801	3.59054	0.00478059	0.0595629	0.836086	1.70117	2.32977	5.13958	1.8717	8.31098	80.70662
147900	-178.761	-98.075	-80.686	0.226399	0.14639	0.787239	9.10103	1.28695	4.55387	2.56568	4.38716	8.22989	0.345331	1.3709	0.47986	0.171379	0.0156344	0.0683053	9.6467	5.29441	5.51301	1.02758	7.45306	0.0628491	6.22897	8.77477	5.64015	2.15157	85.5291
148000	-197.546	-108.47	-89.0759	4.35264	18.6547	0.61608	0.141784	0.293579	4.35685	24.1719	1.56393	5.85829	0.35815	1.8723	0.189475	0.416442	0.961785	6.4189	3.36962	1.60637	1.02928	8.2946	12.2984	6.00425	7.52505	5.63577	1.4791	10.0091	127.4784
148100	-196.394	-111.885	-84.5097	0.923297	1.6131	5.56451	4.95445	0.0640508	20.2243	4.26972	2.12902	1.46055	9.52677	3.20823	3.05057	0.0771928	2.5928	6.66923	1.52381	9.26405	12.075	0.0305032	0.15285	0.487099	0.150109	1.65903	2.02479	10.9528	104.6477
148200	-185.318	-96.448	-88.8698	2.48678	1.45987	0.0394968	0.00208302	0.140468	0.66463	0.762978	8.32814	3.17339	5.5661	2.91157	9.32969	0.0492697	0.03156	0.397181	6.05888	0.997783	8.67597	0.41462	21.0172	23.1175	13.9122	7.96985	5.29533	3.6454	126.4479
148300	-163.658	-91.7163	-71.942	0.0368248	0.0124428	0.0837684	1.06434	1.8144	0.220776	0.722489	2.06761	5.76561	2.61151	0.0973225	0.359658	0.0369679	0.325304	0.0932296	2.43681	0.00646616	4.47477	1.30701	1.77998	0.233754	1.32393	9.39064	2.53327	3.01007	41.80896
148400	-205.841	-112.288	-93.5536	16.1065	0.0994989	9.8574	8.52396	0.251839	15.6436	2.06155	7.56673	0.40369	8.85994	5.60018	2.05136	1.4954	13.5807	0.0492268	7.36824	4.89646	2.8093	5.3621	0.66111	0.748067	16.095	3.06844	1.47934	15.2275	149.8671
148500	-177.452	-102.85	-74.6014	6.62249	1.52727	3.92897	6.58814	2.21049	3.53973	0.952738	0.56267	2.69542	1.4343	0.176646	0.0665689	0.134525	0.0655629	2.39454	2.01303	1.62724	0.509839	4.48771	3.42264	0.136491	1.35302	7.79324	0.291262	0.571429	55.10596
148600	-182.709	-100.025	-82.6844	0.035081	0.242886	8.46856	1.70582	0.113289	3.77625	1.91333	3.28679	7.49651	1.67869	5.00246	2.84837	0.0258174	0.146486	9.16501	14.6532	0.0330964	15.7772	10.2393	1.7758	0.687468	1.93138	2.19399	1.7608	0.563425	95.52094
148700	-194.074	-105.069	-89.0045	1.62808	0.270283	0.0907646	15.1658	0.314587	0.445238	5.31748	29.1949	4.55132	3.89972	2.44209	0.185868	0.0176161	0.645196	1.6927	13.7881	3.26431	0.577244	2.89476	0.937683	13.1786	9.82637	7.83008	0.362607	8.60029	127.1217
148800	-182.829	-101.307	-81.522	5.21537	4.83356	0.730607	0.186144	4.53466	3.77735	7.293	1.2679	2.13536	7.89324	8.48844	0.323438	0.0512594	0.00397533	0.158557	7.35118	6.9816	5.11994	1.7059	1.85938	0.543466	14.4194	3.86688	0.474969	0.493696	89.70923
148900	-168.504	-87.6754	-80.8283	0.132526	0.00290859	0.0518845	0.00881747	0.88109	8.00345	2.28189	6.2915	7.39924	8.3717	0.134099	0.336338	0.0378289	0.16329	17.2027	10.1109	7.77204	1.60174	0.118309	7.48601	1.03915	0.0705456	3.44339	2.27825	1.02118	86.24074
149000	-175.655	-93.5045	-82.1507	0.00703481	0.0224669	0.0245119	0.0268687	5.07737	2.97895	23.5504	10.1907	1.86913	0.812974	0.28177	2.87438	0.219431	2.06902	0.0973337	9.45767	0.0250022	2.4124	5.8594	5.28462	0.00284402	4.18062	11.6052	3.75432	0.167966	92.85237
149100	-186.346	-106.515	-79.8307	1.35321	4.96705	0.00650403	0.0540625	5.63072	1.38102	4.9419	0.171504	1.4358	3.53014	3.64712	4.19843	4.5627	1.15177	1.16771	2.10432	0.212125	3.25856	1.28592	5.98281	12.9792	2.27282	3.36756	1.40644	10.183	81.25245
149200	-163.47	-91.4126	-72.0571	0.547083	0.0206631	0.0317698	0.164352	0.817988	0.42932	0.59304	6.22598	2.76792	0.302727	0.103887	0.122307	0.154882	0.0269689	1.27218	3.10763	0.157691	11.5727	0.728651	0.349319	1.31833	0.432143	2.30937	1.0862	7.74155	42.38464
149300	-184.217	-97.5217	-86.6951	0.0149654	0.208526	0.0142551	0.237311	6.77112	1.48473	6.08926	6.8259	14.4621	6.53791	6.24133	3.22883	6.88116	5.41956	0.307325	11.8196	0.0924767	2.97778	4.29343	0.347972	5.86505	3.8095	0.328299	12.6915	8.62466	115.5745
149400	-200.292	-105.259	-95.0322	0.141543	0.0643525	0.0618678	17.2363	0.832017	17.4521	31.1998	2.39195	9.94949	2.97914	1.91497	0.514902	0.271875	6.90904	5.07043	8.75327	8.61012	11.9778	5.57641	7.93108	0.282662	4.32102	2.89243	8.72279	1.20276	157.2602
149500	-183.747	-98.8619	-84.8848	0.00663486	0.126916	0.185554	0.0402798	2.53733	9.0825	3.61412	3.32145	1.38051	19.8219	1.03443	3.71508	0.136296	1.95627	7.87569	0.238901	4.42625	5.19986	0.545557	17.0267	1.57084	7.68969	2.46975	6.36116	6.15951	106.5232
149600	-195.516	-112.288	-83.2277	0.828898	2.3925	0.218271	3.36385	0.466282	5.47512	5.57616	10.629	6.58718	1.6177	2.67586	0.428736	3.31116	1.32011	0.659614	0.864287	6.22846	6.98904	14.979	0.826069	2.16155	7.98377	4.74419	7.52629	0.384225	98.23734
149700	-195.951	-105.798	-90.1536	0.56818	6.79579	15.0324	2.51225	0.0655539	7.41942	10.7372	0.545833	5.98248	4.85561	1.36204	7.9889	0.13658	0.0474304	0.557887	4.90258	7.08575	0.481231	0.437251	5.75659	12.1787	13.2589	1.88312	8.92141	13.354	132.8671
149800	-198.847	-112.273	-86.574	10.6297	10.5688	1.86941	7.93909	7.27129	3.08635	10.455	1.40987	3.18579	2.02519	5.58294	2.00994	0.151167	4.84078	2.52534	1.5839	2.43283	7.62665	3.90118	5.53703	3.02155	4.03527	3.48174	1.30498	8.49298	114.9688
149900	-198.192	-112.147	-86.0452	7.32712	12.0392	5.88278	6.84165	0.907711	2.75006	0.27813	2.088	1.65025	3.69538	4.48445	5.06017	3.15889	5.52328	0.840405	4.33524	3.44107	1.47425	12.8117	0.0351927	0.573014	7.03385	0.263158	4.48722	15.343	112.3252
150000	-194.258	-107.821	-86.4369	5.14619	9.64853	0.178195	14.3438	3.84337	0.235469	4.25076	4.56579	3.35014	8.07223	4.13695	2.83596	0.282005	0.158695	1.16507	5.53222	2.83628	9.93076	0.853218	0.19889	3.88107	12.3739	3.25054	3.9543	9.25909	114.2835
150100	-203.808	-112.29	-91.5186	1.63314	20.5163	0.256725	16.8568	2.05286	5.12478	25.4075	1.08478	7.51984	3.43611	1.03601	6.42328	1.70402	8.56001	8.15141	0.867159	4.2618	1.28608	3.06734	7.93676	3.35648	4.41233	2.09647	1.05856	1.58534	139.6919
150200	-182.011	-102.59	-79.4212	0.142785	0.0532324	1.15265	0.274883	2.29789	0.38268	1.40559	17.1955	2.52802	3.45304	10.3965	9.54923	0.244483	0.966759	3.79628	0.306743	0.0732615	3.03104	1.74479	3.8999	3.49851	1.94626	5.41469	5.03239	0.418137	79.20523
150300	-185.337	-101.95	-83.3875	0.0405611	0.297328	0.558175	4.24093	0.680954	9.18789	2.08674	1.20058	6.81897	0.904649	16.2162	7.26339	0.19282	0.15316	2.45885	2.1987	3.50527	6.98642	3.26396	8.5679	4.03862	0.463062	0.62163	8.00306	9.08691	99.03671
150400	-198.565	-104.583	-93.982	0.0581742	0.0585982	6.11524	15.5076	8.29852	3.51308	9.4788	15.1264	0.037844	1.06939	15.9683	4.00247	3.87091	0.460662	1.47624	8.61758	11.7936	0.0807179	0.702442	4.90154	7.99503	2.66874	16.9918	0.410112	12.805	152.0088
150500	-190.313	-105.162	-85.1511	2.50301	5.64642	1.60233	15.4294	3.74021	1.4174	13.7367	0.631763	7.76646	2.08915	3.48001	0.323593	0.0142068	0.334565	4.91048	8.51214	0.456197	10.2317	3.06361	8.11412	0.12537	8.04714	2.26483	1.4794	1.9341	107.8544
150600	-177.821	-98.4867	-79.3346	0.630633	10.1008	0.504172	0.157838	3.80125	10.7273	4.29506	3.4312	16.6821	8.90176	0.0224558	0.07886	0.0774948	0.0498424	0.585381	1.01955	3.59529	2.88226	2.92913	1.28448	0.526057	0.319665	2.79532	0.414666	2.95948	78.77201
150700	-177.102	-99.6192	-77.4825	0.357928	0.0744923	0.124539	11.0175	7.79058	0.309867	6.27013	5.17104	0.414512	0.380237	2.39234	0.0106551	0.0780823	0.0234841	1.87899	8.57121	0.667335	3.75044	4.61459	2.9233	0.927649	3.1718	0.11316	7.46817	1.00926	69.51129
150800	-202.883	-110.658	-92.2249	2.61855	0.233808	0.56628	19.236	6.1059	0.91092	1.65235	7.82672	2.49267	7.20996	1.42586	4.04327	6.7359	22.2445	1.30022	0.56158	23.2592	4.16196	2.02207	12.5409	1.68691	0.324543	5.95274	0.671971	7.43891	143.2237
150900	-185.63	-103.689	-81.941	0.587298	0.589065	11.0653	0.942104	2.22419	6.26554	1.68423	14.3829	5.95491	1.55781	11.3047	1.77726	0.0568614	0.0613403	1.47624	1.10718	3.03139	0.750667	0.284526	10.6265	0.54954	5.32014	6.81034	2.93833	0.455369	91.80375
151000	-201.052	-112.283	-88.7695	2.6695	2.90815	3.79287	1.32587	0.0492381	10.8885	2.53722	8.08604	0.106618	21.9753	1.41151	1.5895	3.86879	28.0052	0.838928	1.92955	0.97997	5.54456	3.23003	0.323702	2.66054	6.54237	9.61617	4.7758	0.290615	125.9465
151100	-211.909	-112.284	-99.6252	9.67606	1.95932	2.7704	3.80774	0.312097	0.0534591	0.833842	11.7972	14.4607	0.969736	1.87352	11.8914	3.31037	12.8198	1.51319	6.1796	13.2314	4.70773	6.59866	19.9272	2.88371	19.275	24.7193	0.604907	4.0483	180.2248
151200	-190.803	-106.396	-84.4075	5.39163	6.62943	0.385609	0.17106	1.57621	4.33937	4.33854	6.23072	14.9076	2.60301	4.26588	1.65265	0.600468	0.320556	2.31772	3.80619	1.14761	1.27305	2.98003	0.407465	8.81958	0.39162	7.35528	11.0827	11.1425	104.1365
151300	-178.178	-100.607	-77.571	0.0149547	0.0329051	0.193122	0.253851	4.58872	0.9538	0.139702	2.23932	6.86265	1.31437	0.372927	0.37673	0.250358	0.28168	7.69789	9.0323	7.29099	7.74421	1.90775	1.74751	1.90947	6.38862	5.70543	0.795063	1.85968	69.95399
151400	-190.7	-112.186	-78.514	2.74531	1.29394	0.971003	1.61721	1.01274	0.562152	1.78687	3.9381	2.87201	5.65503	3.33955	0.860757	3.24295	1.69384	1.31109	6.45745	1.54907	4.63833	0.842441	1.88757	0.955615	1.39539	2.34078	20.8131	0.886895	74.66922
151500	-193.937	-111.956	-81.9805	0.576418	1.02957	3.62571	4.51953	0.277929	3.38847	12.6703	2.60716	0.805172	3.02111	1.90984	14.6928	0.137301	2.81884	0.848039	0.773301	0.121249	2.40312	9.07236	4.1649	7.99128	1.02556	1.08723	3.72269	8.71188	92.00171
151600	-181.763	-104.022	-77.7404	0.760794	1.69552	0.333377	9.22193	1.85809	2.42578	3.51118	0.641187	0.125583	0.906508	9.89298	1.00041	0.143245	0.0289316	2.15612	12.9787	2.44958	0.606224	4.15553	4.8803	0.367741	6.01524	2.09221	2.27065	0.283231	70.80106
151700	-188.425	-104.762	-83.6623	0.0534567	0.0415326	0.647856	27.6778	1.31816	5.70257	0.131723	6.71163	4.93867	0.402968	3.91248	0.287262	3.75334	5.46552	0.669305	0.596319	4.70018	1.09887	2.07138	12.0703	0.637035	4.31264	7.51548	0.805349	4.88847	100.4103
151800	-193.089	-110.327	-82.7613	5.15737	0.0422782	12.043	0.652543	18.2327	2.67906	7.17379	3.32981	0.798344	10.2955	1.70881	4.11951	5.10939	0.184788	9.29947	1.23992	1.16732	0.385646	1.96484	2.4826	0.544041	1.7402	2.46402	2.51844	0.572319	95.90571
151900	-177.579	-100.093	-77.4861	0.437305	0.253467	2.08359	0.265912	6.77442	1.67379	0.70373	0.562156	11.5242	4.41675	0.554052	0.00704096	0.105454	0.148295	0.23915	8.27399	3.03566	1.82613	7.45512	1.28439	1.12182	1.63049	3.52854	4.2219	7.40205	69.5294
152000	-172.016	-93.1304	-78.886	0.244363	0.0116898	0.0890769	0.096361	0.482208	0.348305	8.65189	10.3748	9.01778	5.06496	9.523	5.2429	0.0731563	0.11682	8.36131	0.0502565	0.968454	1.03575	0.184439	0.941706	0.308795	1.84401	5.76837	6.86823	0.860526	76.52918
152100	-182.146	-98.9757	-83.1699	2.85174	8.65033	0.00804096	0.128005	6.64984	0.052797	2.51915	1.95644	6.4133	9.0022	9.97466	5.0069	0.164232	0.0294167	5.73946	10.125	0.520898	4.04356	4.86161	0.458977	0.0323484	6.20612	2.99162	1.22244	8.33947	97.94856
152200	-186.236	-105.353	-80.8832	0.557207	2.33041	1.3605	2.00811	5.54896	7.36129	15.8289	4.89552	7.25157	1.00475	6.19543	3.78335	0.0898386	0.0605612	0.517667	5.38998	1.87161	1.5758	1.53015	3.64125	2.4404	5.4868	0.10241	0.274888	5.40788	86.51518
152300	-186.243	-101.723	-84.52	0.59765	0.971546	0.359893	0.208635	1.1541	31.5331	7.54556	2.38423	12.1724	0.594803	1.0391	4.00745	0.0417965	0.0457963	5.85665	6.41807	0.323742	5.56009	0.0803828	2.29617	7.998	2.22556	7.62622	0.683036	2.97496	104.699
152400	-185.807	-105.206	-80.6007	0.0794943	17.4323	0.0579658	0.0831302	0.19627	1.86321	3.31755	0.802949	3.80837	9.98967	3.96011	0.385749	0.624656	4.95176	3.22748	0.374389	1.7969	0.615605	7.17545	0.82516	1.11012	5.15978	7.16957	2.49607	7.59853	85.10224
152500	-194.003	-112.269	-81.7337	3.54618	7.0869	8.18652	6.0477	8.59209	1.81161	6.07109	2.6866	2.74941	8.42332	2.2629	1.16748	1.275	5.39928	4.8388	0.647571	0.622654	3.71597	1.52608	1.50864	1.81581	1.87524	3.57525	5.25133	0.0840143	90.76746
152600	-193.015	-103.841	-89.1748	0.235009	0.120776	0.120338	0.090925	17.4977	8.12142	1.943	2.12366	1.23061	11.0072	3.38071	6.13681	10.1998	2.90718	14.2606	0.250208	5.69811	5.44338	9.73327	5.57421	7.61996	2.28041	9.83932	1.82937	0.328975	127.9729
152700	-204.208	-105.178	-99.0303	8.52867	0.561519	0.651043	15.2748	3.20641	2.66889	0.0377101	5.84217	14.6242	4.86921	11.0842	14.7378	0.0598625	0.0644606	1.22676	1.76013	11.0401	5.04401	0.471338	3.0707	6.53337	0.153784	6.27748	20.9104	38.5514	177.2505
152800	-173.68	-96.2398	-77.4406	0.0369269	0.110966	0.111511	0.111217	2.6644	0.290566	0.51358	19.9568	3.86006	0.212544	6.2427	3.92458	0.707096	0.18046	1.87128	4.1738	2.38997	7.53747	0.462872	0.202483	0.187629	1.26436	6.096	5.16396	1.0289	69.30217
152900	-189.207	-104.417	-84.7898	11.5735	4.04651	0.0145784	0.0404174	2.83143	1.45616	0.874063	8.15549	11.5106	1.39577	1.01385	1.6911	18.4847	0.154807	0.680395	0.96144	1.43523	0.374758	0.213411	13.1524	5.61729	1.70266	2.03707	11.9611	4.66894	106.0478
153000	-183.32	-100.057	-83.2629	0.26923	0.13071	0.167056	0.00583814	3.30679	1.15202	14.6536	12.6706	7.57067	4.52783	1.49678	0.389069	0.2162	0.390299	0.639851	13.3362	1.60686	0.306108	0.230684	2.86486	2.04335	6.22627	14.3207	3.32951	6.5626	98.4137
153100	-195.792	-109.507	-86.2846	8.04206	3.47022	7.83359	7.31472	6.32471	2.72453	4.01326	5.99116	2.96176	2.96572	0.0920469	2.68965	0.0112008	0.738186	3.62695	3.02156	8.9999	2.0024	4.5556	2.87669	3.5706	6.25435	1.51451	12.9708	8.95567	113.5218
153200	-195.321	-106.311	-89.0099	3.3802	1.54798	3.05899	5.22943	4.71649	2.05593	0.42638	9.97824	1.07895	21.0859	5.41979	14.1048	0.0878661	0.158016	6.09918	5.61004	1.74631	0.134584	1.15025	8.00399	10.571	5.75944	8.96328	4.8066	1.97496	127.1485
153300	-164.427	-84.0717	-80.3549	0.00113396	0.0730512	0.00616266	0.0128142	0.238012	0.660609	0.522389	1.89217	2.30739	0.517536	6.21439	8.98385	0.074811	0.0564653	0.0232271	0.63901	0.208764	0.197895	3.35597	4.64382	12.5167	5.71962	8.13697	5.5006	21.3702	83.87356
153400	-194.575	-104.896	-89.6787	2.54945	2.26252	3.34592	3.85071	0.589095	14.4497	24.5655	2.45592	2.43694	0.0579007	2.85562	6.06674	0.0350565	0.0515049	11.5338	0.307552	2.97152	0.201591	8.13853	0.62392	4.14537	3.40221	2.08129	24.12	7.39426	130.4926
153500	-199.587	-112.298	-87.2897	0.182167	13.1036	10.0861	3.37222	1.39071	2.94129	5.01205	1.01322	2.69425	3.20946	7.52473	1.64607	2.14533	19.8364	2.75615	1.53649	4.08912	4.28228	1.05057	6.88207	0.493384	4.26124	13.4921	1.39739	4.149	118.5474
153600	-173.238	-97.1692	-76.069	0.00320016	0.161691	3.3908	0.485251	5.08943	0.0138313	10.0845	10.0265	6.24877	0.519442	0.987286	0.321806	0.039666	0.0574575	3.99693	0.179972	0.0932381	5.63927	1.58992	3.03478	0.505989	5.34759	3.11405	1.401	0.111807	62.44416
153700	-191.901	-105.089	-86.8119	0.0863581	0.0744449	1.54869	2.90869	0.0374106	0.625696	1.00842	1.61157	5.77497	16.3872	5.50795	7.35316	10.7632	2.87124	0.411822	0.186837	0.672228	4.20935	17.7976	2.99405	7.55859	4.67084	3.91647	5.53553	11.6462	116.1584
153800	-194.431	-103.795	-90.6361	0.185228	0.30107	1.18219	1.12245	2.30891	28.7626	1.39407	5.48535	8.85163	0.886931	2.77589	1.54693	0.255473	0.252182	7.49177	13.7368	8.92958	5.93269	1.70184	3.86076	10.0571	1.89129	5.91026	1.42669	19.0298	135.2794
153900	-186.079	-110.405	-75.6749	2.11143	1.73126	1.07729	0.0408659	1.9055	0.870328	3.19013	0.0560821	2.32624	3.22314	1.52436	0.609016	7.67739	3.67093	2.16252	6.7498	0.289552	1.31759	0.336053	5.49968	8.21521	0.218967	3.55794	0.822975	1.28916	60.4734
154000	-197.34	-110.643	-86.6972	11.9518	1.10091	0.382477	0.762645	0.333862	5.63781	0.676	1.33438	2.89051	0.787362	3.88734	8.40207	7.37845	14.2094	16.422	0.175957	5.24678	2.02271	1.55437	4.51572	8.37811	0.851927	1.29235	14.0616	1.3287	115.5852
154100	-171.508	-89.0572	-82.4512	0.074112	0.0117655	0.05152	0.249787	1.17726	1.64342	6.04649	4.71479	0.717411	6.61702	9.23474	1.07235	0.0265838	0.195021	0.0394751	15.6515	0.038452	4.12578	2.9538	7.39438	23.3375	1.71722	1.67002	1.85559	3.73907	94.35502
154200	-194.975	-111.979	-82.9953	4.82842	4.2423	1.96405	0.684436	8.47696	13.1261	4.5654	2.43942	5.25881	6.6473	0.580488	1.46261	13.5125	4.47651	0.345205	0.616242	2.64684	0.123959	0.628324	0.1468	0.425433	0.91456	0.665398	8.00311	10.2942	97.07545
154300	-183.12	-98.9627	-84.1571	5.0689	6.7399	0.0613165	0.144401	5.38272	12.3096	5.52648	6.89432	4.28009	8.86319	0.270772	0.0456228	0.171611	0.210186	5.63733	2.73577	8.68385	1.14026	1.60867	10.995	1.3913	0.60295	1.44138	2.47223	10.2066	102.8844
154400	-193.589	-105.12	-88.4688	6.51215	0.668616	0.288542	18.2032	8.32316	2.55456	0.817726	2.85346	2.33385	6.01152	12.4709	3.39925	0.0457651	0.0663581	4.4582	0.821984	7.1858	5.03287	1.43253	21.2428	0.027895	3.77378	1.80384	10.6258	3.48861	124.4432
154500	-190.2	-102.529	-87.6716	0.211921	1.75431	14.6762	0.125749	0.173893	5.69227	0.894887	9.26921	16.7129	2.5268	10.5229	1.75717	0.152949	0.0439502	0.109214	9.77375	2.2981	3.85389	0.312104	12.4756	4.42026	2.04191	2.30548	9.6681	8.68348	120.457
154600	-190.418	-101.788	-88.6297	0.53511	0.143994	0.0673781	0.020657	11.5425	2.9621	14.0704	4.51338	8.80991	0.539333	4.96308	2.9937	16.8034	0.400394	9.21487	0.728192	19.7108	7.78643	0.0381618	3.36915	0.94332	10.4019	1.27122	1.8689	1.54938	125.2477
154700	-200.412	-111.999	-88.4139	0.484018	7.57457	4.80611	0.643755	9.57645	2.36902	7.48071	7.62658	0.320441	3.82275	7.5432	1.70974	0.131438	2.3296	12.1343	0.733424	0.967115	1.37796	5.38555	12.0371	1.95147	4.70451	25.0606	0.152866	3.24503	124.1684
154800	-192.586	-108.164	-84.4221	1.76067	7.8564	1.57316	2.61219	4.16048	1.45689	10.1942	0.240913	0.981666	6.30542	14.7307	2.02213	0.381747	0.197298	3.61169	3.85412	1.75366	16.9515	4.76776	5.78821	0.0988761	3.90173	6.88272	1.62031	0.504902	104.2093
154900	-176.803	-98.1338	-78.669	0.526707	0.16299	0.0259093	0.066063	0.196304	2.85433	3.56023	5.22737	14.6435	2.09346	4.27898	1.17434	0.0463732	0.255233	1.66719	0.763033	0.785909	2.15488	0.445646	6.92919	3.86944	11.3938	7.50632	1.71641	3.10008	75.44375
155000	-185.569	-104.413	-81.1561	3.64355	0.378794	0.712883	1.04928	0.128631	1.65465	0.0266154	1.55656	6.88457	1.67689	4.43512	2.97365	0.0598526	0.0348541	3.38437	6.28435	33.9826	3.39524	0.240845	0.518954	5.60721	1.13926	2.81918	4.14229	1.14933	87.87957
155100	-179.976	-99.1593	-80.8162	0.19838	0.103111	2.96185	1.33989	17.1533	3.46594	9.98542	5.37408	0.362446	1.4116	1.40192	0.916239	0.0996914	0.0206828	0.0836	12.4424	2.37545	1.97242	6.39482	6.29073	0.369549	8.98785	0.934868	0.958651	0.575079	86.17996
155200	-204.264	-112.287	-91.9768	7.90209	9.06864	20.3391	6.63392	2.08387	10.8503	2.55576	0.45133	1.57851	6.53057	9.31522	1.47031	9.84925	2.6532	0.700681	10.5563	0.63986	1.83036	0.0892958	8.30239	2.9888	5.17	1.69978	10.1422	8.58116	141.9828
155300	-190.714	-112.154	-78.5602	2.118	7.31029	2.17488	6.79607	0.0791541	2.13084	0.818036	1.90923	8.50193	1.58842	0.205837	2.72939	3.2428	0.494746	5.30326	1.67424	5.76908	1.47661	1.61822	5.43107	0.126931	2.59835	8.04	1.9867	0.775876	74.89997
155400	-196.517	-112.287	-84.2305	0.0146409	7.52214	1.51279	1.40588	9.39012	10.3567	2.94059	5.71034	1.87812	4.67322	7.45123	6.63664	9.84905	3.30646	6.73673	9.09206	0.198396	0.665531	3.34586	0.288349	2.23172	0.48301	2.22217	3.07043	2.26918	103.2513
155500	-189.794	-107.473	-82.3209	1.32891	15.9714	2.03064	0.860596	5.32728	1.26532	0.11932	0.408751	3.23089	3.75355	3.46475	1.61325	0.0894168	0.322307	6.42989	12.4817	0.357761	8.21846	4.33997	1.94082	3.41002	4.78	0.0946008	11.6594	0.204277	93.70326
155600	-185.025	-101.318	-83.7064	0.0559485	0.0524192	0.200202	0.430077	0.847364	17.7313	6.41225	3.15347	3.64503	0.491289	1.49164	6.6075	3.47215	2.99247	0.0518473	4.13044	7.90756	5.1009	4.03238	0.244191	9.19127	6.81871	5.21313	2.45275	7.90475	100.631
155700	-180.363	-101.387	-78.9759	1.15423	8.13062	0.128752	0.307931	2.89422	1.08629	2.0571	0.476658	1.92157	2.90476	3.33311	8.26263	0.038608	0.169355	10.2415	0.10055	6.87592	2.45759	0.294802	1.02708	2.00837	6.51436	8.81866	4.01042	1.76336	76.97849
155800	-199.717	-109.602	-90.1145	0.0671601	15.1636	0.72089	0.94447	0.82975	4.21682	0.0766889	7.67284	3.93653	2.11284	4.49767	2.61723	6.22561	2.8813	3.71121	0.0652589	7.07821	5.23498	26.2232	5.62493	13.5525	14.0682	1.93387	2.96064	0.255109	132.6716
155900	-198.004	-105.158	-92.8453	9.30912	5.3469	3.09225	1.53491	4.08596	11.6327	1.45025	17.7548	20.6781	0.138901	5.58886	1.36217	0.0220038	0.0920616	6.51608	5.72042	5.63648	1.39027	15.2643	4.01631	7.15378	8.73948	0.441739	8.30647	1.05105	146.3253
156000	-183.607	-97.526	-86.0808	0.104186	0.0033071	0.0285207	0.0426479	24.2108	0.138697	2.4461	9.81157	8.55934	1.57379	6.93832	5.15876	5.32286	8.66392	8.46501	4.32837	2.20672	0.416417	3.17944	0.792875	1.04841	5.22954	1.6779	3.39971	8.75561	112.5028
156100	-182.512	-99.6248	-82.8869	0.27639	0.0817101	0.206807	0.0760597	2.60456	15.2399	8.25641	7.51597	4.47493	0.0131411	14.7114	4.58359	0.0613774	0.301874	2.26635	4.67576	0.504774	1.72909	0.425711	2.9529	5.47757	2.00392	0.143842	5.39184	12.5575	96.53341
156200	-178.881	-102.727	-76.1542	3.2511	5.47641	1.7308	0.347857	3.20521	0.552531	0.343109	0.0346102	0.409681	0.835053	3.15337	0.164006	0.0599383	0.296116	6.92857	5.9585	5.98269	1.67474	2.04861	1.51207	0.053138	5.20501	1.57982	11.6983	0.368579	62.86986
156300	-174.842	-100.795	-74.0465	0.0650147	0.811105	2.2313	4.38037	3.17573	1.37177	2.0833	0.261207	2.09457	3.68107	0.26352	0.424211	0.0232096	0.0285335	0.456046	2.91497	0.247293	2.85028	6.67234	8.69071	1.52488	0.480555	2.59601	0.753494	4.24981	52.33131
156400	-193.919	-104.781	-89.1383	4.78407	2.53358	1.31494	3.77386	2.15516	2.07076	11.3689	3.10459	0.759828	15.737	6.44917	10.0833	0.0213975	0.0552519	6.80519	9.03338	2.42923	15.2832	3.83408	2.98369	6.56982	5.81397	3.37067	4.61414	2.84124	127.7904
156500	-185.066	-103.71	-81.3557	3.84191	5.43756	0.479562	1.03525	1.80112	5.37163	4.08497	2.07519	10.1574	1.43248	1.43895	0.10246	0.000467738	0.0452756	5.27563	13.4423	4.90854	2.02262	0.490824	11.8114	0.967359	3.00553	0.913558	7.20228	1.53327	88.87748
156600	-174.541	-93.4399	-81.1011	0.107017	0.0838196	0.920535	10.1795	4.19844	2.4243	5.71724	4.53907	0.22227	0.229913	0.0765462	0.152834	0.0700917	0.225957	0.182076	2.11177	2.71256	9.20669	17.3487	1.93031	7.35495	0.0276121	0.0211353	11.0754	6.48578	87.60455
156700	-175.239	-97.0423	-78.1964	0.145131	2.92827	0.273724	0.0302407	1.26243	3.32554	5.04516	8.19781	1.66094	1.71675	6.31141	10.8577	0.162041	0.119473	0.000179434	2.67085	5.35176	9.74217	6.36562	0.331356	1.88627	0.453008	0.793215	1.85237	1.59769	73.08109
156800	-193.513	-109.955	-83.5586	0.995283	0.303381	0.00512143	0.658394	12.2366	1.55756	7.92452	3.59683	0.717363	0.611675	1.81255	0.992313	6.80016	3.23163	2.87551	2.55238	2.24522	6.66384	2.69697	2.38347	2.02604	5.39333	11.8901	6.26259	13.4591	99.89188
156900	-168.52	-91.3511	-77.1689	0.012443	0.0634947	0.0238181	0.167494	1.10292	7.10331	1.72492	7.40842	1.77427	1.10295	4.80902	1.94741	0.0193382	0.367085	0.0171125	2.67549	0.161697	11.5114	1.87975	4.31356	1.06003	2.59025	8.50993	3.40661	4.19053	67.94328
157000	-204.233	-112.261	-91.972	1.17978	8.79488	0.296332	4.04481	2.90622	14.7786	3.09579	7.50277	1.68809	12.1768	0.7385	6.40955	14.0779	7.15092	4.26087	3.18984	11.0592	0.204064	10.5697	3.73395	1.00591	2.87099	10.0455	8.94382	1.23428	141.959
157100	-181.815	-99.584	-82.2305	0.173242	0.186948	0.0419329	3.23613	11.3109	6.41265	9.2882	0.235841	5.04008	5.15164	4.13765	3.40581	0.0118673	0.049688	1.53109	4.38293	1.12247	0.262265	6.87341	8.69838	0.794956	0.401086	4.97549	10.192	5.33508	93.2517
157200	-195.013	-112.242	-82.7708	0.462301	6.40305	6.4752	2.68805	2.16799	0.529541	3.08682	7.55632	1.37861	1.79927	12.0092	0.372495	13.5746	2.05397	1.43697	4.99508	0.173069	1.13371	1.14042	0.511312	3.3232	3.26464	14.741	1.94927	2.72698	95.95315
157300	-173.433	-96.0851	-77.3479	0.294313	0.0201144	2.16193	5.41571	3.67033	2.8294	9.13763	14.9822	3.26948	3.39327	0.0244063	0.120854	0.227746	0.213711	1.11326	0.897378	2.45255	2.03337	2.82176	1.40837	0.298904	0.0629635	3.20423	6.35514	2.42926	68.83827
157400	-194.012	-106.355	-87.6561	0.937676	14.593	4.00197	10.4812	2.34317	1.92538	3.28069	2.85543	0.591287	2.06799	0.926078	3.97036	0.206731	0.0387209	5.66029	3.19984	15.2453	3.00883	4.22513	1.74236	3.29458	5.06878	16.6684	5.78703	8.2594	120.3796
157500	-195.406	-104.662	-90.7435	13.017	1.6218	0.0147035	0.0509625	2.33839	0.831157	2.80277	6.6515	28.2408	0.275746	4.18725	0.863546	2.88318	3.61992	18.402	8.51604	3.68405	2.2214	8.64142	16.6748	3.89554	2.35444	3.09869	0.879324	0.0501395	135.8165
157600	-190.141	-103.296	-86.8451	8.58824	8.83199	0.794841	0.0498868	5.83092	4.58559	5.7735	4.5998	8.31316	3.77385	7.39898	0.829314	0.0692761	0.16216	9.16129	0.107602	3.84615	5.12888	16.2556	1.80159	0.416106	12.0095	6.51435	1.47031	0.0115474	116.3244
157700	-178.927	-101.403	-77.5242	0.223599	0.169914	0.419017	0.198821	1.29311	1.06222	2.43817	2.39138	1.96425	12.3585	2.86833	12.8189	1.03365	3.03124	0.388996	1.82244	0.00415849	0.174654	0.652427	2.34561	0.00414779	1.44477	4.40176	0.651188	15.5588	69.72008
157800	-195.464	-106.809	-88.6552	2.9563	12.3988	0.527274	12.0594	1.17524	2.56435	6.88879	3.96104	14.2384	4.3861	5.6034	3.73446	0.0439104	0.257759	1.10832	6.30232	1.90215	4.31636	0.067692	9.96737	17.3655	0.437169	2.80057	4.41106	5.90142	125.3752
157900	-197.03	-112.231	-84.7991	2.81247	0.313718	2.85305	4.78775	4.67022	9.66894	7.46546	0.327446	8.0646	6.13838	1.48048	10.7233	3.3575	2.42138	6.76093	1.70543	0.986484	3.32919	9.80425	3.70635	6.48922	2.07869	3.83727	1.19317	1.11884	106.0945
158000	-195.911	-111.898	-84.0136	3.79992	1.58272	5.51503	3.90452	2.64528	3.69453	3.52688	1.25859	6.0311	2.54679	4.37081	7.67546	1.12286	0.956082	1.26654	2.33678	6.68893	8.18633	1.74822	9.35133	5.90862	5.64912	2.33633	7.17368	2.8904	102.1669
158100	-189.995	-100.002	-89.9926	0.0846032	0.0652911	11.06	1.40269	0.69611	9.8547	1.61505	15.024	2.22937	13.2277	9.81933	11.0611	0.272465	0.0259796	16.7908	3.72298	1.53625	2.76962	1.61327	2.20347	13.4031	0.533949	7.25272	4.13276	1.66451	132.0617
158200	-200.039	-109.355	-90.6841	0.594738	0.12448	0.196521	6.43711	5.45416	5.64698	1.05603	10.6271	7.89308	0.152184	1.71569	3.10398	25.6619	3.837	2.04793	30.3376	3.72	2.98636	1.4246	0.302236	3.41157	1.88087	13.1379	3.723	0.0463222	135.5193
158300	-182.741	-96.0072	-86.7343	4.05992	0.194086	0.132111	0.0177032	0.982183	1.80643	4.70037	4.10708	6.79808	1.44821	2.01612	3.3223	0.00101921	0.0188564	0.689535	9.12401	1.657	5.70492	0.451834	34.8576	6.51541	15.961	5.54509	3.67697	1.98264	115.7704
158400	-191.855	-101.276	-90.5795	0.0126907	0.0449724	13.4332	10.5408	19.9004	8.02109	7.2378	0.373829	0.0109436	0.264801	3.87884	10.6889	2.8808	10.6883	0.46961	7.38519	7.53789	3.42195	0.422852	19.846	1.58958	2.61562	2.37423	1.20853	0.147743	134.9965
158500	-194.657	-109.373	-85.2833	0.389142	8.54022	0.390767	6.35021	5.83714	18.8076	13.6868	0.00377986	0.296965	3.83445	0.21953	1.70434	1.8115	2.0345	3.35879	1.57272	6.51457	4.9629	2.07722	11.9438	0.619243	10.2136	2.97873	0.157377	0.209355	108.5152
158600	-192.935	-105.636	-87.2991	2.88851	14.1456	5.08092	3.79906	19.1316	13.1907	1.66426	4.07331	4.907	2.84666	0.887849	0.592351	0.097136	0.0956862	0.0835645	4.59045	4.44765	5.4238	1.04779	9.38165	3.90714	0.848873	3.25509	7.05001	5.15791	118.5946
158700	-183.82	-99.737	-84.083	0.0134177	0.0380456	0.0296644	0.367403	3.34987	7.35129	0.0364008	3.18651	14.4322	5.58163	13.6177	0.0623799	2.55055	3.05986	11.9794	12.2444	1.88394	0.640978	3.56091	0.911586	1.9598	3.32982	5.18484	4.33446	2.80687	102.5139
158800	-182.286	-102.267	-80.0194	0.323146	0.176796	0.49632	0.56249	0.423418	6.85914	0.901818	19.9437	0.586206	0.767508	3.05742	9.40728	0.100181	0.164661	4.15118	0.290986	0.627386	4.4285	4.23805	0.637576	4.70311	3.57966	1.14494	6.30078	8.32374	82.19601
158900	-189.147	-108.697	-80.4497	7.02753	0.119515	2.44731	0.215326	1.17188	4.17136	1.16814	3.43438	3.43874	8.75774	0.888875	0.97396	3.34741	3.88509	1.20855	8.32903	2.9549	2.42004	2.54464	7.52337	4.13042	0.815003	8.87312	2.34459	2.1564	84.34732
159000	-176.71	-96.7552	-79.955	0.0672189	0.126539	0.158107	0.591049	3.31145	4.71585	1.19396	1.69469	23.2855	1.07849	4.80457	2.70493	0.154737	0.045343	5.6363	7.50276	2.08233	3.55568	2.00839	2.69292	0.08357	0.102814	8.65886	4.26051	1.35752	81.8741
159100	-184.644	-104.729	-79.9149	0.0204031	0.0716061	6.69458	1.48676	0.465153	1.06048	5.1374	0.83958	2.16198	0.399049	2.73541	6.16964	5.60741	1.21827	8.49812	0.356307	1.94917	0.76832	1.11586	0.262324	3.93254	8.38299	0.0887457	6.91974	15.3317	81.67348
159200	-194.863	-110.419	-84.4443	3.5219	5.45182	0.790087	2.83288	0.240878	6.42786	0.0130485	8.92138	9.90575	10.7537	7.04058	4.06545	2.66965	6.30595	6.21376	3.94111	9.47854	0.263439	0.0658181	0.546242	2.81217	6.3777	0.775498	3.3066	1.59869	104.3205
159300	-200.213	-112.228	-87.9851	11.1496	3.74272	0.243875	8.49171	2.82623	2.52687	5.80172	0.99954	24.7937	5.65024	1.7473	0.168454	10.8523	2.68389	4.04984	3.93401	0.875171	1.06836	9.6918	3.21596	0.0819323	2.05138	1.51525	13.4425	0.420194	122.0245
159400	-206.598	-111.814	-94.7838	8.08317	6.72568	1.02076	13.2017	3.67549	2.46868	13.3499	0.215549	4.74265	5.41264	15.3853	0.70498	1.03497	0.903615	0.942601	13.5508	1.92676	5.28621	4.98658	10.5982	5.41052	22.2049	3.93602	7.95515	2.29545	156.0182
159500	-181.595	-94.9077	-86.6869	8.01196	6.383	0.00340739	0.0124292	1.0404	10.1873	5.57199	0.0877243	0.0788136	6.19692	1.98253	5.1217	0.1372	0.0704863	4.76771	6.32161	6.98078	1.26893	12.9818	0.178315	12.2022	0.42495	16.3019	8.91868	0.300745	115.5335
159600	-199.337	-108.673	-90.6638	1.79053	0.155661	7.9114	0.141278	7.74282	2.09891	7.17539	2.21464	11.0578	0.406057	1.42799	1.94911	0.599425	12.3057	10.062	13.0397	10.5784	0.523897	0.338533	2.61295	0.904677	1.61285	20.5631	4.59232	13.6126	135.4178
159700	-185.825	-102.034	-83.7911	4.70036	0.0178073	0.109562	0.0403275	5.24448	8.85114	6.02223	5.39163	1.25195	5.33168	5.5028	1.61386	8.29415	0.245328	3.13977	0.29754	0.0034844	7.14792	4.57726	5.06588	7.63252	7.13282	12.058	1.19334	0.188534	101.0543
159800	-194.016	-105.48	-88.5358	4.6461	6.87165	3.83475	3.42951	7.57441	15.1604	11.9209	2.473	10.351	0.175982	4.05318	19.7951	0.100196	0.0476752	3.08338	7.31979	1.47463	0.507509	3.5634	5.11294	0.117858	6.30169	3.50015	1.73515	1.62746	124.7778
159900	-187.997	-103.015	-84.9821	4.23792	0.51495	0.0016127	0.03389	1.2284	0.344926	4.22875	0.102042	7.17176	6.63428	3.96397	1.6293	0.699584	0.53402	0.271209	1.44612	1.45104	11.2587	0.1064	11.5777	14.5111	5.82525	0.868853	0.606139	27.7616	107.0097
160000	-187.48	-106.602	-80.8783	0.00489905	8.05174	0.456321	0.305429	1.07722	0.344869	8.05615	0.471292	10.92	1.83032	2.11596	3.15137	0.72262	0.147941	0.0259864	7.24619	1.19587	3.00318	1.52056	0.244257	1.4738	18.0495	12.6119	2.84267	0.620428	86.49035
160100	-190.836	-101.586	-89.2503	0.203764	0.0511535	0.139826	0.242893	3.52041	2.91869	5.42895	13.1419	14.2041	0.0494714	13.3937	4.5324	2.63242	6.24721	0.907808	25.09	0.175267	3.50757	5.62961	1.37479	10.2426	1.67346	8.99943	0.432494	3.61062	128.3505
160200	-186.475	-105.875	-80.5995	2.3891	10.6238	1.56764	2.58778	7.10892	5.18141	1.82726	1.05769	1.26895	6.54961	3.60667	0.713798	0.00130712	0.195422	0.0986456	8.2856	0.545834	3.42051	1.66005	4.64901	2.17145	8.75772	0.165875	3.50423	7.15796	85.09624
160300	-197.919	-112.273	-85.6464	2.79325	2.1147	3.29811	1.12957	5.39823	4.93211	14.3924	4.37324	3.66233	2.41611	0.813618	3.76489	9.06195	10.2487	6.49783	0.269322	7.62435	0.643435	3.4157	4.43605	0.245238	8.45661	6.70557	0.0975443	3.54037	110.3312
160400	-182.298	-98.977	-83.3215	0.131745	0.074932	1.76085	0.404318	16.885	14.2339	7.32584	3.48489	9.6811	2.93813	7.61057	2.19702	0.0132684	0.13126	10.1967	0.742076	0.0155847	0.398029	5.41177	8.03689	1.99285	0.0568463	0.433842	3.81375	0.735369	98.70655
160500	-196.817	-104.75	-92.067	3.0754	2.98062	1.87768	3.24164	11.2895	5.22073	15.062	1.373	0.373996	8.27795	2.44134	13.9401	0.0302171	0.0442885	8.62873	17.7829	2.32647	5.91743	2.12087	19.9688	4.78622	0.471509	1.10498	7.07814	3.0192	142.4338
160600	-196.086	-112.273	-83.8137	4.89315	6.76279	2.93415	13.4181	3.04528	0.246305	1.20688	1.94409	0.706838	7.29709	2.383	0.670218	2.55349	4.75655	5.56014	5.66505	3.82797	1.23457	5.40931	5.73919	2.85514	5.90033	7.74112	0.302154	4.11451	101.1675
160700	-198.958	-110.559	-88.3989	1.92074	0.259447	4.75972	7.08846	0.241829	3.67264	1.2109	0.900307	1.7483	4.20897	0.575497	5.99731	0.371374	0.716156	15.8041	1.19823	0.940543	0.671218	15.5992	1.478	15.5153	0.608223	9.36475	17.7309	11.5115	124.0936
160800	-188.33	-102.654	-85.6758	16.3839	1.97273	0.108599	0.00210901	7.65576	0.103944	0.160428	10.0633	11.4372	7.09116	1.09366	15.2671	2.08897	6.3466	5.51174	0.90088	2.99136	8.16914	0.330254	0.103606	5.52656	0.11022	1.39045	0.518889	5.14946	110.478
160900	-178.798	-100.719	-78.0791	0.818906	2.14271	0.163603	0.113323	0.00184322	10.2589	1.73965	2.93874	3.88893	0.42169	3.29118	0.64897	0.3561	0.0306789	1.54139	1.35362	7.16755	3.73025	8.87697	1.23107	0.204839	10.1819	2.82904	2.4753	6.08716	72.49434
161000	-196.157	-104.341	-91.816	1.79519	1.04511	20.4528	8.37709	1.55881	5.02317	0.51168	3.21787	7.98766	0.888365	2.74691	0.305493	0.00774161	0.249986	1.33564	0.319766	6.03306	17.8279	3.17381	14.7564	0.100752	3.12618	3.45307	0.897743	35.987	141.1792
161100	-193.311	-107.963	-85.3489	0.851543	0.244259	0.681074	0.259135	7.08904	1.91043	4.64055	3.29134	1.99196	0.662002	1.06218	14.8535	2.28658	0.997519	4.87834	0.270471	4.63201	2.82385	12.1624	19.6079	7.08789	0.164868	0.0950972	5.67649	10.6233	108.8437
161200	-190.082	-104.228	-85.8546	0.142235	2.56044	0.0141292	0.0237811	12.6021	0.885692	2.60169	23.0258	3.2898	3.16274	5.94425	0.729253	2.67798	1.50122	4.94125	2.0602	1.32917	3.66749	1.29264	7.80093	3.58401	2.97473	6.606	9.06734	8.88697	111.3719
161300	-198.917	-108.361	-90.5561	6.82604	0.137422	0.0815289	9.67881	9.20128	25.4257	2.66755	2.90991	1.06624	0.383539	0.296165	6.5225	2.79081	3.57192	15.3745	4.1294	1.91571	2.061	1.70961	11.3071	1.91945	6.27471	1.52403	12.1502	4.95434	134.8795
161400	-208.708	-112.094	-96.6142	3.81839	6.21126	4.00229	6.48822	6.46573	1.52945	3.6659	23.0499	3.42205	3.83099	1.1403	9.15804	0.833369	1.78321	0.107923	4.68116	2.75031	18.8022	13.1222	6.59791	11.2652	15.9757	4.538	0.789787	11.1405	165.1701
161500	-201.164	-111.321	-89.8427	0.628655	0.178025	2.26237	0.673103	3.3823	3.68277	2.16387	5.19694	7.83603	6.95885	0.550919	10.977	1.49424	2.47521	33.9902	0.90985	0.787087	0.450716	14.7611	1.40973	8.25574	0.493023	4.04898	14.1876	3.55817	131.3125
161600	-189.585	-105.374	-84.2114	5.96221	4.04366	0.12579	1.41426	1.55562	5.96404	30.341	1.1865	1.59892	1.23354	0.986843	0.764009	0.104477	0.0374573	3.1943	2.02118	11.2344	0.0493247	0.232844	7.70865	8.17444	5.06042	1.25417	8.79485	0.113216	103.1562
161700	-207.881	-112.287	-95.5939	14.9286	2.77075	1.75479	25.525	0.516959	2.34749	7.11602	0.689932	17.3017	9.68654	6.00969	23.1694	2.26478	10.913	0.192187	4.70751	0.667897	10.4547	0.467594	2.55942	3.68419	0.219397	2.6472	7.39648	2.07752	160.0686
161800	-183.812	-102.707	-81.1049	2.04226	1.09476	3.05937	0.0154239	8.09818	3.89154	0.194728	2.56228	5.44369	1.62165	2.35952	0.114371	0.124482	0.00422661	17.3332	0.737814	3.06516	6.657	1.08371	14.1969	0.175367	2.46898	6.32193	1.25345	3.70331	87.62325
161900	-204.766	-112.287	-92.4793	5.76789	2.93294	14.3155	6.9703	4.98121	14.3927	13.7407	0.409293	11.2828	1.35802	2.85704	1.58568	2.72755	20.2827	0.296306	7.53367	4.27576	2.81833	7.00833	0.862435	0.658787	3.66657	7.98781	0.990909	4.79219	144.4953
162000	-190	-102.964	-87.0365	0.202059	0.0405678	0.112678	1.28466	2.23298	1.64518	6.30182	3.42345	1.66111	6.71395	26.6271	5.11695	1.10193	1.28464	9.69451	0.758947	0.160708	5.27497	0.990357	3.35714	10.6293	6.44589	5.61364	14.3031	2.30406	117.2817
162100	-194.185	-107.955	-86.2305	7.31065	0.051657	0.083848	10.2094	1.46412	4.09123	4.53318	2.26623	2.01812	0.348882	5.68097	1.46079	5.7586	6.57617	2.11743	3.65724	0.237064	7.18798	10.5509	7.19717	0.97135	4.81461	8.25986	0.196845	16.207	113.2513
162200	-192.214	-104.189	-88.0252	0.242496	0.0886046	9.00043	6.38965	0.0927683	0.0370207	1.24334	15.2257	6.02959	3.35636	1.30461	1.7959	16.3104	16.5474	3.70926	6.69742	1.35849	0.384697	8.54128	6.76482	4.2354	0.221411	3.04912	8.25768	1.341	122.2249
162300	-196.967	-112.277	-84.6907	6.44243	8.14948	0.816191	2.34618	0.042015	2.61874	2.00004	1.38336	9.31546	4.145	2.07661	2.03163	2.32852	6.63578	2.23986	14.2158	4.40269	3.95525	0.34181	4.52828	0.195207	9.87082	6.24147	4.12581	5.10389	105.5524
162400	-192.757	-105.512	-87.2448	4.20654	2.36052	7.48311	3.71996	3.36552	1.90928	16.0478	2.98694	3.54075	0.604133	5.58966	2.65154	0.0352979	0.119599	0.109821	1.62536	17.0157	17.6805	5.45025	0.848733	0.299808	5.40429	1.95015	0.00222317	13.3157	118.3232
162500	-182.504	-98.3322	-84.172	0.0842747	0.126272	0.44603	2.65208	0.992823	5.88857	2.20931	0.653483	6.8017	4.34479	10.7355	3.66554	0.132726	0.0527125	0.0665035	0.129075	2.44336	25.3014	0.566789	3.40553	0.030373	18.3595	0.118586	4.64855	9.1038	102.9592
162600	-191.837	-111.726	-80.1108	5.21613	4.03149	2.54154	8.29015	4.61147	7.41475	5.30287	1.13797	0.349271	1.64855	0.0426285	0.717411	6.08286	0.22797	7.34462	8.65245	1.54772	0.769697	1.04988	2.88128	4.95698	1.09779	2.33711	3.08654	1.31381	82.65292
162700	-194.635	-95.455	-99.1802	0.0481868	0.0803893	0.308973	0.146548	2.80679	2.92345	7.25956	3.58832	3.9621	18.2213	8.23977	1.79094	0.224582	0.027697	6.70616	0.0637693	13.1827	0.29203	1.97475	34.6502	18.1015	0.0623653	12.0218	39.5007	1.81562	178.0002
162800	-185.586	-99.383	-86.2025	4.44869	5.22602	0.161519	0.0611771	2.369	7.02952	1.3673	1.37322	0.589613	11.0953	16.0308	5.21932	0.0165177	0.14553	10.0934	2.08351	3.39686	3.67745	16.0956	9.63381	3.35916	0.439212	8.19496	0.290763	0.713138	113.1114
162900	-184.195	-97.3961	-86.7994	14.3205	14.916	0.0704863	0.0327119	5.68472	4.7717	1.6793	4.45471	1.8691	3.099	2.103	2.87112	0.00099957	0.0608659	2.502	15.3069	1.93413	1.5642	14.5195	3.45015	3.83348	9.66241	0.29252	1.09898	5.99728	116.0958
163000	-179.319	-100.298	-79.0211	0.132977	6.89898	0.0195221	0.492829	0.873077	0.392848	6.91442	10.2675	1.2848	6.57734	3.94497	1.61499	0.0916976	0.406856	8.41998	1.87962	0.0868844	4.15601	1.33246	8.71568	2.73629	2.15031	2.26415	3.56713	1.9833	77.2046
163100	-194.204	-107.502	-86.7014	1.86562	1.69515	2.33894	6.94021	1.93593	2.28587	9.07612	2.65249	16.1259	3.26965	5.34487	2.99144	0.374977	0.0278392	6.69188	8.56554	3.00096	1.913	6.96692	1.55445	21.1269	4.43155	4.21719	0.16524	0.0472294	115.6059
163200	-188.752	-99.7607	-88.9917	1.79782	6.26171	0.00253859	0.000359828	21.5102	6.16799	0.600974	9.17402	5.29245	8.38934	1.78377	3.60544	0.262189	0.228168	0.36365	0.0924006	2.81742	11.7476	5.78589	1.24532	2.13238	2.84524	15.151	15.2312	4.56819	127.0573
163300	-193.458	-111.911	-81.5468	9.08881	4.34809	5.71751	8.82672	1.56511	0.412066	0.619371	3.34669	5.886	1.51714	5.91236	4.82398	0.426291	2.98033	0.0114107	2.26175	2.39104	0.707997	1.23242	1.70317	5.55919	5.54826	9.55706	2.05718	3.33299	89.83293
163400	-188.459	-107.5	-80.9587	0.00247909	6.61041	0.589057	1.83293	4.28923	2.86149	0.678461	2.63037	2.27516	0.602283	0.374985	0.0875896	0.275793	0.593209	1.13888	8.86256	0.102525	5.69499	10.8536	2.10999	13.7041	5.71865	0.535942	4.47622	9.9916	86.89255
163500	-188.838	-104.283	-84.556	0.0183651	0.0122181	7.332	1.44902	0.528865	3.19264	1.77759	2.20668	2.32361	3.66554	8.85945	4.48834	3.68391	10.667	3.79602	5.3951	3.87664	1.89418	0.505183	10.9234	13.7886	2.40821	7.38444	1.8272	2.87472	104.879
163600	-192.977	-109.884	-83.093	8.70054	2.23124	2.00982	0.459102	6.23317	1.57498	7.05013	0.136355	0.589306	5.09786	1.10186	2.75629	0.475401	0.855002	2.84016	4.70166	1.20715	0.888847	10.2219	4.81856	4.37768	1.18148	26.5399	1.18677	0.328666	97.56383
163700	-181.441	-101.112	-80.3297	0.0450938	0.162434	0.265404	0.0538801	0.661751	5.02799	0.58936	4.29526	6.74599	4.20415	2.90349	9.20396	0.180166	1.96904	0.762348	8.74425	0.328895	2.22905	1.24304	6.58637	12.5856	5.8177	4.13784	4.04105	0.963181	83.74726
163800	-199.566	-112.289	-87.2772	0.534828	8.76348	12.2328	0.236125	2.91107	3.55145	5.65092	3.77864	8.34853	13.835	0.110037	5.66574	4.01152	7.31816	6.25887	0.147206	3.74889	7.80713	7.27561	1.79309	2.28026	5.95382	4.47465	0.676841	1.12059	118.4852
163900	-184.401	-101.121	-83.2801	6.19724	8.48598	0.118139	0.0198386	4.80185	1.15911	7.4512	0.990998	1.50013	2.36924	0.244621	17.5005	0.0730171	0.600864	1.60492	1.90626	4.12886	2.76375	7.99662	9.50613	0.0580311	0.138942	4.27713	12.5236	2.08239	98.49942
164000	-199.291	-108.66	-90.6307	4.00643	10.0326	2.82145	3.35513	12.1339	5.91696	3.1215	8.70533	17.355	0.185158	18.1408	1.45115	0.0786216	0.499215	3.02674	2.20042	2.18042	5.12444	1.98483	6.99941	4.17773	0.557264	6.3485	13.5475	1.30191	135.2525
164100	-179.277	-95.3186	-83.9587	0.452259	0.0235912	0.419938	0.00889046	11.8175	2.30472	8.55314	7.48106	9.335	2.81068	0.169387	0.0791636	0.0274196	0.205194	8.21578	5.41776	2.57	7.36585	2.18121	22.195	3.37057	0.549126	0.303306	2.31791	3.71792	101.8924
164200	-175.357	-95.7341	-79.6228	0.106326	0.0783949	0.0244915	0.0718453	1.34188	0.739293	4.46766	0.313085	7.74755	12.5323	0.833985	6.53823	0.329491	0.428232	0.774047	2.44308	6.92539	7.78306	0.595552	3.3509	14.2174	0.124428	6.1926	0.927532	1.32605	80.2128
164300	-191.803	-105.622	-86.1815	3.14214	0.0640799	0.256828	5.10995	0.00344621	0.312848	7.34422	1.66081	10.0433	2.86199	11.6676	2.62717	2.66908	9.28983	1.41197	12.8994	0.0648101	0.0723279	0.652647	0.0745884	2.72101	14.4016	14.0601	2.02441	7.57037	113.0064
164400	-191.832	-108.882	-82.9497	3.91358	2.25925	1.21962	1.73921	0.501322	10.515	0.243261	4.38287	4.83352	2.84791	6.98995	0.780768	0.173649	0.455061	0.629687	0.314596	3.3148	8.50719	3.91269	2.56392	11.0034	0.15683	5.51053	5.0407	15.038	96.84736
164500	-194.669	-109.51	-85.1587	0.106405	0.640822	9.55268	2.5005	9.72491	13.612	6.82598	9.26167	0.0587857	3.49426	0.955527	4.68397	3.03454	4.43472	5.12294	11.6407	3.26267	1.73292	6.16022	1.01146	5.14841	0.831688	0.774338	1.67339	1.6471	107.8925
164600	-187.846	-97.4155	-90.4309	0.246878	3.14237	0.016907	0.0153753	8.7772	5.32068	9.78967	1.73901	13.418	6.90155	3.29102	13.6789	0.0298479	0.116576	0.810869	2.68258	3.64331	7.08435	3.50076	3.32131	17.0207	7.25832	3.46673	11.6906	7.29019	134.2537
164700	-190.405	-103.442	-86.9623	0.0432268	0.568269	0.332747	3.49747	40.9744	1.83922	2.77077	10.4474	2.49376	1.4938	10.1843	2.92056	0.436198	0.045637	0.0294134	5.44854	0.525059	1.2508	3.49254	1.36629	2.82099	5.35234	1.58927	14.3678	2.61958	116.9103
164800	-205.054	-112.27	-92.7838	32.8335	3.66763	3.62035	5.39975	23.2504	7.84037	1.35675	11.6999	1.67465	8.8667	2.7886	1.42506	2.88334	3.15089	1.36221	1.83649	0.677259	1.83677	9.69666	2.71602	0.190235	0.92242	10.8816	2.15941	3.28109	146.0181
164900	-189.642	-107.873	-81.7691	2.09045	6.80742	4.7045	4.64247	3.87784	2.65871	0.0967569	10.2976	1.98942	0.563121	12.5062	8.63846	0.132964	0.325069	2.17531	9.15102	4.82844	1.30053	0.652388	1.50328	4.84891	2.05463	1.66382	1.63272	1.80238	90.94441
165000	-209.458	-112.024	-97.4335	21.9729	8.55683	20.461	6.17006	1.41895	0.658276	0.688795	0.324945	7.44182	5.71564	12.1205	18.468	4.43945	2.51203	10.8794	10.094	0.856614	25.2085	2.20451	1.04185	0.907644	2.1206	1.19692	0.993398	2.81365	169.2662
165100	-181.606	-97.5928	-84.0135	1.1687	4.90578	0.053402	0.164884	1.65726	2.43374	7.26668	5.93345	0.651902	0.0511088	5.02295	12.2274	0.0388937	0.074986	3.28117	22.6751	2.75971	0.9838	0.526536	2.0178	7.92914	5.27686	1.06688	0.25982	13.7387	102.1667
165200	-192.412	-108.701	-83.711	27.3909	1.14764	5.263	2.59026	11.0521	1.42773	0.1869	0.522965	2.43171	2.88546	0.125389	16.6879	0.692003	0.230015	1.93954	6.89469	1.29521	5.28619	0.89519	0.308009	0.831798	0.261904	2.36077	3.51108	4.43575	100.6542
165300	-177.146	-98.3524	-78.7941	0.629145	0.182359	0.0248981	0.00920126	0.29208	1.9852	1.59479	3.41269	11.8769	14.1678	6.94366	2.01251	0.133337	0.607156	0.927616	8.87595	0.224489	1.06207	4.16653	3.39017	1.29649	6.12401	0.753211	1.73679	3.64061	76.06958
165400	-174.302	-95.2609	-79.0414	0.497342	2.2363	0.0307679	0.0531804	2.42429	4.0647	6.52556	2.72858	9.05016	4.4378	1.94059	3.69519	0.0118967	0.00177014	4.43473	9.3703	0.130793	5.37814	0.223549	2.35397	4.46785	1.7335	1.3989	9.58178	0.53411	77.30576
165500	-193.817	-109.892	-83.9253	0.0847012	0.768881	5.73787	0.672252	9.2669	1.23204	6.72515	2.18064	0.572101	7.19625	3.12145	3.7166	2.62644	4.55814	8.89829	4.8493	2.94693	7.82364	2.26055	1.86759	6.15567	4.01524	10.4017	2.27938	1.76773	101.7254
165600	-181.796	-100.473	-81.3228	0.0775338	0.432713	16.0045	0.316318	5.41756	1.76353	1.66141	3.5375	2.17937	2.42323	2.95888	5.74856	0.233282	0.0779302	1.75479	0.219495	7.77319	0.691065	0.929642	16.4451	0.427355	7.01685	3.1683	4.56738	2.88732	88.71283
165700	-175.47	-100.746	-74.724	0.104643	1.9604	0.0143061	4.38443	1.89711	2.61202	1.72126	5.93718	3.36449	1.58941	4.58278	0.194698	0.115987	0.114891	3.33939	6.29093	2.33523	2.88622	3.91359	1.90152	0.575823	2.0501	0.657328	2.22981	0.945252	55.71878
165800	-189.983	-99.523	-90.4601	0.0366882	0.150756	0.0767705	0.123508	2.95921	6.38348	5.38004	6.44595	11.3151	3.81294	3.20561	4.98208	0.473008	9.40702	5.11761	14.0677	12.6169	10.8154	5.15779	0.114682	6.40119	6.94878	8.7246	1.99836	7.68419	134.3994
165900	-178.67	-93.9709	-84.6994	0.0004487	0.0878557	0.0130119	0.150035	3.9248	5.41957	2.17224	3.7053	0.412141	1.14775	6.67337	14.1786	0.287484	0.195486	3.13305	15.5813	6.90048	2.2118	8.22769	1.84064	13.1732	3.63054	10.087	1.48922	0.953187	105.5962
166000	-179.97	-101.263	-78.7072	4.01369	0.0118283	6.76008	0.0337499	1.61094	3.58802	10.2628	5.92474	0.761747	3.05495	2.28006	1.35908	0.0415988	0.0197451	2.94169	0.334022	1.57047	0.784026	1.84075	4.50647	0.553615	9.1884	1.37003	1.01794	11.8047	75.63514
166100	-185.491	-104.397	-81.0943	0.7198	2.94876	5.63723	4.89704	3.72922	7.41328	2.39037	3.09416	2.90662	8.64839	0.273718	8.32026	0.0329316	0.0123362	1.1327	2.9969	2.91261	0.969901	5.1707	0.533229	6.40017	2.576	10.6587	0.354199	2.8411	87.57028
166200	-185.818	-108.33	-77.4881	0.662908	2.81655	4.75816	1.32502	0.822436	9.27335	1.99164	2.90118	6.84273	0.0145929	3.09419	2.80332	0.13544	0.382939	1.77972	2.20743	0.744755	2.55151	6.31328	1.36297	1.69607	0.45518	11.1979	2.11911	1.28724	69.53966
166300	-176.99	-97.9404	-79.0499	0.000214227	0.209085	0.283631	4.8431	2.77066	1.52066	3.85015	10.9176	1.05664	2.87826	3.60478	2.44011	0.369315	0.0486184	6.1651	0.798813	0.0472033	21.1964	0.209742	2.31821	0.0226028	2.59925	2.86524	2.62893	3.70412	77.34849
166400	-184.39	-103.129	-81.2605	0.123725	0.104756	0.0798348	7.9845	3.01816	3.17576	4.30327	0.254729	4.69233	2.62433	0.0581548	11.2721	0.495913	0.00648133	1.71063	4.32327	4.49319	8.09043	2.12004	0.351633	0.398818	0.165946	3.68702	21.4296	3.43697	88.40162
166500	-189.652	-105.099	-84.5532	7.44939	0.0411164	0.37243	7.05805	0.431803	0.22585	2.98135	1.69046	2.13452	11.1052	2.18741	18.677	0.202153	0.290959	6.45086	1.84815	2.23373	3.9196	3.48712	4.98478	0.419484	4.43637	5.03203	5.88579	11.3193	104.8649
166600	-168.682	-89.1966	-79.4856	0.100167	0.155938	0.126814	0.102333	7.37563	0.404689	2.79382	7.84687	1.40899	0.742493	14.5814	2.72481	0.0335126	0.018046	0.0737268	6.49375	0.229972	6.05568	7.72342	6.8148	3.83593	4.85816	1.27946	2.64672	1.10006	79.52715
166700	-194.279	-105.821	-88.4577	1.04538	1.42272	0.117888	0.121716	0.26579	21.4442	0.796025	2.1005	5.92407	0.209967	1.60408	3.04327	11.4557	3.06708	0.507118	7.17059	0.0294277	6.00502	0.774318	2.35582	31.6511	1.89046	2.79496	6.54512	12.0453	124.3876
166800	-183.163	-100.925	-82.2377	0.0522049	14.9452	0.46889	0.123062	11.3084	0.270185	0.0440244	5.76172	1.12521	3.54852	11.7396	7.84926	0.346239	0.150965	5.08002	5.79142	2.49588	9.07868	0.128333	0.801526	1.79518	0.47975	4.25555	4.79821	0.849651	93.28773
166900	-181.734	-105.167	-76.5669	0.727991	1.96974	0.65218	5.86067	0.0812239	13.5818	2.59427	5.93138	1.53747	2.98172	0.515657	0.128571	0.301799	0.00590614	4.18204	5.34796	3.29917	5.57402	0.365106	0.873394	2.25024	0.419408	0.503396	4.28699	0.961205	64.93336
167000	-212.39	-112.289	-100.102	0.246764	7.0144	1.33997	5.46534	6.2508	0.477162	3.73677	11.1638	6.22172	5.16487	1.68676	16.8717	4.71251	8.30107	3.1251	2.23938	10.3994	4.24478	21.0785	3.22679	13.0192	3.68893	27.8207	9.14487	5.96645	182.6076
167100	-182.2	-91.2994	-90.9007	0.336607	0.0640156	0.0685783	0.00589078	0.232925	9.29632	8.19411	8.7609	4.43243	6.41028	4.10915	5.23564	0.0895113	0.0399433	0.190252	0.0706225	14.8199	15.2245	6.41524	2.24797	0.630047	2.94778	8.28985	33.4126	5.07738	136.6024
167200	-194.99	-112.259	-82.7309	0.127018	5.08191	1.1832	8.85431	0.394771	5.63946	0.114967	0.386964	4.33086	6.79074	3.51845	11.7939	4.05836	1.95788	3.81649	8.38427	2.58425	2.37433	1.50974	9.13093	1.7415	0.426401	1.20849	6.89758	3.44681	95.75362
167300	-190.119	-108.49	-81.6286	1.71307	3.56177	0.518341	7.28701	1.3226	3.62651	0.287143	13.6347	2.88517	3.39053	4.31633	0.963838	0.20158	0.375818	2.49331	13.4315	3.13853	1.67976	4.33075	1.87726	1.32076	6.08064	7.00594	2.63489	2.16416	90.24187
167400	-178.814	-92.4561	-86.358	0.0218804	0.0276727	0.0252854	0.0423228	16.2782	2.79119	10.9936	2.84106	0.899725	2.05169	2.41798	3.37185	0.192011	0.254184	5.3273	6.69039	0.987235	3.34993	5.03152	7.76018	7.44891	7.46326	14.0939	1.04621	12.4813	113.8888
167500	-179.956	-97.605	-82.3512	11.828	13.7125	0.0248492	0.0166574	4.58377	2.21483	12.6088	1.00807	2.62976	13.8181	0.922758	1.88354	0.150874	0.00164086	1.88775	1.19141	5.30859	4.66839	7.19121	0.646289	3.41249	1.32231	2.4373	0.209756	0.175425	93.85508
167600	-180.682	-100.952	-79.7306	0.228928	0.136941	1.0801	0.788002	2.37158	7.64877	3.17229	1.77605	6.09843	2.80192	15.2753	1.03065	0.207463	0.0176811	5.55734	8.491	0.916477	1.4001	7.30095	1.70487	1.10956	0.231355	1.67655	7.44654	2.28297	80.75184
167700	-197.947	-107.682	-90.2653	0.361585	0.0619046	10.9414	20.5719	22.3358	4.18972	0.884496	6.86003	2.25903	2.30053	2.60893	11.5444	4.16444	0.317589	0.714747	4.22345	10.4566	0.079294	12.1505	8.52968	1.21622	0.360899	4.64267	0.461012	1.18886	133.4257
167800	-190.837	-98.1639	-92.6729	0.0641879	0.013216	0.00259276	0.197269	5.36554	0.37644	0.774857	11.4923	12.344	3.40221	3.85213	4.30861	8.08376	12.3237	1.05142	5.1177	0.662394	5.0038	3.43268	5.9899	5.57734	22.4138	29.2684	4.11075	0.234675	145.4636
167900	-191.67	-107.773	-83.8967	0.156142	1.39498	0.55087	12.1094	4.75257	6.04298	0.894231	0.206777	8.4709	0.898989	0.813941	0.951994	0.358779	0.696136	9.62944	8.45595	0.468473	0.984095	4.44051	11.2855	15.7069	0.152342	8.14338	2.63761	1.37935	101.5823
168000	-178.437	-99.5822	-78.8551	7.25736	0.501047	0.244905	0.167069	0.257915	0.500808	1.90158	3.38016	3.33059	1.20412	5.3799	11.8549	0.0030168	0.0391864	1.80586	5.42669	0.673066	1.3999	4.07872	11.0531	2.3067	0.9308	8.8147	3.10881	0.753706	76.37456
168100	-191.594	-110.158	-81.4359	3.45475	2.69712	5.81164	1.9208	0.66105	2.72304	4.12767	2.60476	0.137078	0.481206	4.08225	3.3939	0.450478	1.85514	2.32858	4.75101	18.5086	1.56958	1.5484	5.09159	10.0341	0.0440711	3.66926	0.170479	7.16208	89.27865
168200	-194.412	-104.614	-89.7977	0.0318143	0.0323264	3.99803	3.24086	3.5198	2.26768	1.26417	8.03886	1.86464	9.25186	15.6683	1.39924	0.352166	3.70441	10.5899	1.8908	14.5842	12.2215	5.523	3.69922	2.34286	3.61867	2.44916	16.7034	2.83058	131.0875
168300	-171.309	-94.0141	-77.2945	0.33477	0.022985	0.252699	0.0796742	2.96427	0.531495	3.85658	9.81011	5.14066	1.85585	4.87841	4.52332	0.0324227	0.00536074	1.86964	0.417122	7.02436	4.00343	2.68707	1.02836	6.73122	3.43733	0.650518	1.83992	4.59377	68.57135
168400	-182.056	-102.829	-79.2266	0.180597	0.544386	0.14738	0.41066	2.2922	3.90611	6.40893	4.83235	1.89226	2.11089	1.46453	0.733623	3.75836	0.880007	0.192078	0.169995	4.40739	4.71943	14.945	9.03334	1.25697	0.0478626	0.053275	2.99041	10.8538	78.23177
168500	-176.295	-101.854	-74.4411	0.0293111	0.0588812	2.75122	2.14334	4.1413	0.440536	0.399825	0.938502	8.07468	0.46667	9.87652	4.27361	0.659945	0.0748438	1.69353	3.00795	3.27295	2.64827	1.60549	1.90841	2.71925	0.171551	0.0555435	2.83159	0.0605446	54.30427
168600	-175.166	-90.89	-84.2758	0.152282	0.0692225	0.0235311	0.0341794	1.99693	17.0965	6.09736	2.28742	1.09828	0.736674	7.25415	4.27154	0.0367515	0.0349499	6.1498	1.82994	1.02627	5.33514	1.72411	1.43219	9.65075	1.24448	11.8338	3.19048	18.8712	103.4779
168700	-192.909	-109.209	-83.7007	11.5126	0.119241	0.550627	4.03656	7.48559	6.51635	3.85028	6.59713	3.18819	5.09337	0.437648	1.29282	0.00372172	0.685345	3.46067	1.47643	3.89127	5.90655	8.5246	1.23966	6.91303	15.3335	1.34849	1.08531	0.0533606	100.6023
168800	-190.877	-105.9	-84.9767	18.2234	5.04758	0.0960172	0.118014	1.44428	13.8563	0.0985186	0.419571	2.24435	9.08344	10.0675	0.0204157	2.36707	2.5744	4.53929	0.814298	8.21081	0.240271	0.970939	3.51431	3.66279	6.17934	12.2113	0.589288	0.388988	106.9825
168900	-188.398	-105.632	-82.7656	2.81241	6.35959	0.730653	0.318895	2.63815	2.4448	4.38008	3.43026	2.03376	2.10902	4.5185	0.153824	0.0750635	0.097024	10.2545	0.237514	23.0761	5.19326	10.9468	3.74755	2.54221	0.0541229	6.27527	0.951415	0.54641	95.92719
169000	-188.808	-102.823	-85.9853	0.792181	0.044349	0.294467	4.89667	0.0623963	0.782328	3.11239	5.60106	1.12527	6.5534	11.8127	8.73956	0.173504	0.0560668	3.26376	0.294548	7.68844	12.9263	0.805782	13.0875	10.1312	13.9263	0.943891	4.16897	0.742804	112.0257
169100	-182.622	-97.9277	-84.6939	0.237258	0.611238	0.319578	0.142909	2.94622	1.73079	0.0386612	10.48	8.25605	0.734183	25.0756	2.32855	0.0939193	0.117662	7.457	0.262937	0.269097	4.59063	0.497047	2.74472	2.38752	7.65973	10.7737	7.73824	8.07539	105.5687
169200	-175.087	-94.8649	-80.2223	0.303841	0.0971831	0.0604115	0.223292	0.0458716	0.276304	6.94404	0.0795489	12.9163	2.42961	1.54963	5.07951	0.0284695	0.0891283	2.58202	6.76615	0.637241	5.24477	4.38016	1.35086	4.6936	15.878	5.76204	4.41051	1.38221	83.21064
169300	-212.003	-112.171	-99.8312	8.85467	9.59961	4.16928	4.40565	11.4939	0.709884	6.76755	3.7448	8.51766	17.8602	8.42236	19.6602	0.35275	2.68235	34.967	13.67	4.03703	7.27529	2.55254	1.54787	0.820607	1.8703	0.793775	4.25248	2.22749	181.2552
169400	-192.383	-107.985	-84.3987	0.651812	0.00689544	0.0567472	4.6211	4.27598	0.536025	7.70464	0.618075	1.32478	0.125361	22.317	5.10073	7.08689	9.64488	2.62726	7.29354	2.42854	0.0335101	9.66769	0.317996	2.15838	0.93329	8.20457	1.23154	5.12526	104.0925
169500	-186.158	-104.743	-81.4148	9.48759	1.95286	7.21169	0.990901	8.91315	3.06841	6.18783	1.67771	0.136868	0.429618	2.07222	3.54064	0.0826532	0.204763	0.921149	1.11769	0.947993	0.0638399	8.18477	0.953677	4.47202	21.1606	3.80559	0.195665	1.39309	89.173
169600	-184.874	-98.4736	-86.4001	0.0275971	0.213626	0.0183012	0.0483116	0.0601889	1.3484	0.0615615	2.21502	5.03006	2.3411	2.77285	4.0085	0.358677	2.85628	3.17801	1.1614	12.44	15.9742	1.03785	12.6384	31.0908	11.061	0.930226	0.577998	2.64882	114.0993
169700	-190.752	-106.363	-84.3883	3.0467	0.545485	4.05652	5.08031	8.07823	0.47347	2.37536	4.67866	6.2608	4.5093	0.969872	3.57267	0.188088	0.107164	1.24524	2.84081	3.64163	10.9254	3.34369	14.9745	0.156726	0.0747637	1.46989	11.048	10.3771	104.0404
169800	-188.149	-101.773	-86.3762	0.101024	4.10041	0.310264	6.9008	6.55216	1.00054	6.65876	2.75592	6.21949	1.17826	2.50715	7.02832	0.0525527	0.0294398	1.70699	6.56281	17.957	8.9621	9.87092	1.85809	1.02883	3.28364	5.47984	8.1318	3.74287	113.98
169900	-181.046	-106.467	-74.5793	5.42043	0.875187	0.0278199	0.905194	2.41036	3.13247	3.19716	0.82698	0.704593	0.226321	0.395769	4.38369	0.247026	0.206729	1.56002	7.72058	0.106557	1.76366	0.624489	1.53072	1.78674	4.36228	8.26846	1.72875	2.58345	54.99543
170000	-169.55	-91.5545	-77.9957	0.0257454	0.233397	0.0138531	0.018985	0.942291	2.55124	0.239238	3.55934	7.78368	2.86008	0.684257	0.337524	0.20709	0.274207	4.31689	1.24636	2.87872	4.60033	5.62819	6.09159	0.213449	0.212467	9.70715	9.64672	7.80453	72.07731
170100	-202.367	-112.276	-90.0905	1.06145	15.0729	0.163316	2.90488	4.14507	0.620396	9.88215	2.11718	8.97228	1.90597	6.38134	8.87502	3.58052	2.99474	3.87238	4.10951	5.63463	3.2767	5.17684	5.60271	7.39301	16.9894	10.4246	0.349365	1.04516	132.5515
170200	-196.471	-112.25	-84.2208	6.43451	2.06586	4.64293	15.3772	8.1799	5.14848	5.00873	2.16152	0.365209	1.31377	2.35258	5.32803	5.25397	2.91928	1.16391	11.1518	5.03582	3.86582	1.96712	1.44972	0.0454242	2.88572	4.98611	2.1593	1.94022	103.203
170300	-205.992	-112.201	-93.7912	4.79138	0.864719	1.44982	3.71225	3.16806	8.95175	3.46232	4.32001	2.54212	11.598	5.20927	4.20283	4.10978	11.1874	10.58	8.00741	7.82822	3.67667	0.567419	12.4857	7.68761	9.53375	8.56809	11.3826	1.16806	151.0552
170400	-169.8	-90.5751	-79.2252	0.0955438	0.0387164	0.0371959	0.0146982	1.09056	6.38317	2.59064	7.70803	4.07497	0.405227	11.1133	0.420474	0.25416	0.161917	0.380791	0.106977	7.59272	1.95265	6.96615	1.92698	1.15117	12.1428	8.84382	1.16653	1.60555	78.22477
170500	-189.031	-105.329	-83.7025	20.4776	2.71822	0.471033	2.78647	2.62786	10.3241	1.4569	1.14177	2.91014	0.0649181	0.194175	6.99374	0.348508	0.00479603	0.57341	4.62731e-05	2.78081	7.88991	2.88381	1.82347	5.78978	8.40137e-05	0.0257126	12.8703	13.4541	100.6117
170600	-196.62	-112.254	-84.3658	16.4213	2.01927	9.87113	2.87831	4.03823	7.33375	3.89166	1.85107	0.293982	1.14966	10.1314	1.59616	2.21583	2.61807	1.31816	7.3681	1.27717	5.58535	1.38366	1.53816	0.265574	5.16724	7.29722	3.80691	2.61087	103.9282
170700	-180.304	-101.911	-78.3928	2.27204	3.5997	0.423043	0.0127615	1.32204	4.45863	3.28318	4.03973	7.18832	0.861631	5.47067	3.38264	0.236757	0.0150954	5.95287	6.54726	6.67074	0.875377	6.743	1.62731	1.90024	3.29226	3.17383	0.678818	0.0350103	74.06294
170800	-176.329	-102.503	-73.8264	11.0732	0.184003	0.314673	1.7275	11.2553	2.26474	1.35015	2.44856	0.475405	3.42085	0.625718	0.0084692	0.0674662	0.0069759	0.362548	1.7544	1.78974	2.05916	0.312668	0.650912	2.20464	0.249912	0.725622	4.42861	1.46998	51.23115
170900	-188.202	-98.5944	-89.6074	12.0614	2.27563	0.196402	0.120135	8.15689	1.11046	17.5197	1.78495	0.219126	0.726755	16.2691	20.5849	0.0547019	0.0347183	8.88905	7.25446	5.78399	0.683456	3.17259	5.73578	0.158852	6.89373	0.701022	0.245953	9.50221	130.136
171000	-189.106	-104.313	-84.794	1.79275	0.0937638	16.8523	2.33988	3.8282	0.722154	5.14402	2.09359	4.60641	19.5112	1.13903	7.52764	0.00681169	0.0742333	3.84304	3.71201	3.88815	0.782215	5.83583	0.917841	10.4312	4.44667	1.95668	1.96982	2.55337	106.0688
171100	-188.548	-105.404	-83.1437	2.48991	7.66905	3.06042	3.82193	1.44211	0.41423	0.223047	14.6388	0.600179	2.47871	8.02128	8.62044	0.0930773	0.109473	2.23749	3.64301	8.92308	4.37972	0.874411	7.0384	3.41936	0.601679	6.12534	5.88229	1.00993	97.81741
171200	-197.619	-105.052	-92.5664	0.100901	0.0290204	27.2064	20.7469	10.3081	1.14231	0.77525	6.1102	1.88713	1.79005	1.19585	1.25882	7.91013	4.53596	1.15124	7.45415	15.0506	3.14084	0.502793	0.480359	2.56772	1.22355	15.7903	12.4413	0.131054	144.931
171300	-178.141	-95.5404	-82.601	0.0609602	0.0194704	5.49915	0.429684	1.4675	13.8349	2.7239	11.7007	10.2183	2.93529	7.05373	0.165917	0.0204013	0.0948772	0.0805799	4.37341	0.457784	18.679	3.29869	1.16894	5.45623	0.104025	2.08847	1.20085	1.97151	95.10419
171400	-190.089	-103.601	-86.4886	2.04922	1.95211	0.387474	8.59725	2.63731	10.1366	0.721759	0.40244	0.741186	1.78852	5.75365	2.29232	0.00496716	0.00867409	5.36101	11.8505	4.12254	10.5476	2.64394	21.4913	6.42897	1.71478	10.6296	1.69281	0.585367	114.5418
171500	-181.263	-95.766	-85.4974	0.147773	0.0426407	0.101978	0.132578	6.70106	0.107468	3.98642	12.6155	7.0362	8.57806	0.630392	0.401965	0.130375	0.369291	5.23439	9.76014	1.83309	2.16916	6.46728	5.38134	14.2694	12.7231	3.03364	1.37794	6.35512	109.5862
171600	-193.851	-106.441	-87.4094	5.30351	1.38173	1.04589	7.99455	3.59742	2.14105	11.4702	12.8372	4.02055	10.7691	0.032544	8.7121	0.214193	0.0413637	2.4594	2.89364	2.50103	6.29691	5.82935	0.387375	6.54217	7.01223	3.40964	8.23818	4.01489	119.1462
171700	-184.074	-101.089	-82.9846	0.000591624	0.0792828	2.54162	0.422688	8.62632	0.121824	7.31838	8.17684	5.00417	3.3704	5.03575	1.04151	0.318871	0.268847	5.4872	2.51901	23.9589	1.00714	1.81246	2.74125	0.774803	7.35408	1.51089	5.87108	1.6582	97.02216
171800	-179.288	-98.3483	-80.9399	0.171285	0.0312725	0.0124579	0.0505829	0.931329	9.20133	3.03411	5.62501	6.04515	0.745333	2.76192	1.98344	7.08246	0.973788	2.53585	1.08654	0.477204	4.95933	13.5327	0.557015	9.9734	0.893543	3.17161	2.81357	8.1481	86.7983
171900	-205.141	-112.213	-92.9275	5.97524	25.4227	4.90543	1.26682	12.6904	16.2866	0.0305984	2.37237	3.50743	0.397336	2.22609	0.870184	1.29857	5.40022	16.6573	1.72176	3.88824	4.51017	0.415032	0.415714	6.56346	11.8711	1.50992	15.5351	0.998631	146.7364
172000	-195.7	-112.087	-83.6123	3.65095	3.60869	15.5887	0.634233	0.786814	4.23869	6.15507	1.4112	7.10522	1.62059	5.64937	5.86965	2.51445	0.0782275	1.33033	5.43416	4.61558	3.95732	7.53761	3.21532	2.83193	3.75483	0.256762	5.58525	2.72939	100.1603
172100	-181.755	-99.3658	-82.3892	0.0374429	0.00889788	2.69046	1.41508	19.4908	0.683861	2.36486	2.2558	3.87346	0.125931	4.08412	25.169	0.170704	0.177891	0.00593261	4.88325	1.3179	0.845	8.13507	0.373344	3.13828	5.5787	4.80874	1.32482	1.08544	94.04479
172200	-187.86	-106.92	-80.9399	0.103471	0.619011	0.438741	0.834547	6.5647	10.0246	2.23904	5.61158	1.04992	1.51464	4.09035	1.5178	6.16955	2.72252	2.83	10.3841	0.0636711	3.14733	3.00767	4.12058	2.39111	8.08684	7.78523	0.657259	0.824459	86.79872
172300	-191.835	-102.727	-89.1078	0.105358	4.60502	0.104528	0.0103953	1.04008	0.400137	9.7543	0.392195	15.5047	2.40072	2.84389	1.10726	3.7802	12.9746	3.81407	0.214793	22.5464	1.82005	6.22741	2.19348	1.89917	4.24836	5.16459	1.82805	22.6585	127.6382
172400	-179.799	-99.3561	-80.4426	4.57921	0.137485	0.0044998	0.0165784	4.65456	2.15321	4.68494	13.2434	1.28952	1.08124	0.459168	1.2765	0.401849	0.0544917	4.85269	8.24516	6.40643	12.7499	2.90533	8.34678	2.91677	0.12343	0.251562	1.00916	2.46801	84.31182
172500	-189.452	-107.078	-82.3739	4.44483	6.79931	1.67667	9.01141	0.0943081	3.49474	0.295052	20.7838	9.92323	1.44887	0.951887	6.53698	0.114994	0.216732	1.37435	2.8143	3.60473	2.13838	3.82656	1.40478	1.73242	0.546495	0.770826	5.5246	4.43825	93.96853
172600	-197.699	-110.777	-86.9226	13.9679	2.01805	4.05115	6.76422	3.44482	1.1628	0.931819	0.162292	0.260829	9.04849	2.75985	11.5328	1.3	0.128208	2.01499	0.801514	26.9847	5.33264	7.2378	0.418153	5.38901	5.82275	0.11385	2.17193	2.89119	116.7118
172700	-214.394	-112.243	-102.151	5.09658	4.58759	3.33441	1.50091	6.94947	1.05574	0.402795	21.2133	15.1723	10.6249	17.7583	6.24986	3.73245	9.38591	0.841067	13.031	18.1254	2.65858	1.86776	6.85482	3.6351	6.66896	6.22154	8.59503	17.2904	192.8543
172800	-199.099	-110.64	-88.4592	37.8715	0.489954	0.831513	4.12788	2.71738	0.781216	8.14162	1.83477	1.12904	2.27733	3.80946	0.825238	0.46435	0.628919	16.4505	2.40907	1.99937	4.53445	3.00004	6.09719	7.61027	3.68059	2.88386	1.4645	8.33477	124.3948
172900	-185.973	-101.638	-84.3353	5.492	10.2338	0.21124	0.0436794	1.93371	7.53282	26.3791	1.54313	0.0182191	5.831	3.56299	2.33827	0.0724607	0.323257	1.5495	1.85436	3.35496	3.08152	11.1772	4.25391	1.72799	4.48579	2.49912	2.13297	2.14253	103.7755
173000	-187.011	-104.212	-82.7994	0.394342	0.0138328	0.213857	0.370831	13.9807	0.548735	7.76793	6.38021	1.46232	2.13662	9.99341	5.09583	0.247951	0.538908	11.7586	2.28731	3.83176	0.203563	11.1816	0.0371527	5.19746	0.0491766	0.890657	0.72312	10.7904	96.09616
173100	-192.914	-110.46	-82.4542	4.2567	4.75421	6.97259	0.184578	5.31166	2.24904	6.42836	3.39456	0.518928	5.2932	0.412682	1.08118	0.236823	0.793427	7.76981	1.162	3.9696	5.75786	2.03141	4.41477	3.58672	3.29212	5.3178	0.964918	14.2152	94.37015
173200	-192.307	-111.103	-81.2042	15.0492	2.70402	0.726055	4.15892	1.66309	3.44875	13.8173	0.137101	5.10616	7.6933	7.77769	3.07172	1.28581	0.0236706	2.19129	3.89145	1.7079	2.17607	2.31485	1.84342	3.25475	2.35172	0.831356	0.7428	0.151785	88.12015
173300	-178.423	-102.05	-76.3725	0.176685	0.281326	0.133646	0.220062	3.05144	0.376299	0.814232	4.41763	1.65522	1.44343	5.67759	0.759297	0.677292	0.90019	6.07447	6.03961	4.61429	2.80562	8.84885	0.313937	3.07101	1.3787	5.50555	3.34294	1.38191	63.96124
173400	-198.434	-112.226	-86.2074	1.13028	4.56243	1.33158	9.59553	7.77109	2.33187	0.218345	2.86764	4.49871	2.03221	0.452063	1.15711	3.17591	0.632714	2.97841	7.212	6.03144	13.8806	0.963956	23.6168	1.97365	4.80074	0.611774	1.75512	7.55394	113.1359
173500	-186.493	-104.21	-82.2822	4.02536	9.84625	6.53752	1.83465	0.499031	3.59574	12.8449	12.7173	2.89947	1.16534	11.5446	1.6259	0.0299789	0.00389928	6.82329	2.39863	1.51074	0.395742	0.651567	0.231602	0.352673	2.14195	1.32824	0.775445	7.73022	93.51004
173600	-196.339	-108.027	-88.3119	0.286423	0.187188	4.70352	4.049	6.50334	6.69951	4.4016	27.2177	6.19664	1.31813	0.967469	2.47459	6.53032	2.59911	14.2878	3.62231	1.59285	1.46653	2.38057	3.87156	11.7688	1.46194	5.55683	1.53255	1.9821	123.6583
173700	-190.033	-104.198	-85.8356	1.5324	5.84305	1.16063	0.145602	10.2928	0.089094	1.57822	3.20852	8.52488	7.97923	0.82504	0.0826753	0.116228	0.0323069	11.9503	14.7959	7.78729	2.08757	1.14982	0.568888	3.4595	10.1253	0.451998	11.5959	5.894	111.2772
173800	-169.88	-92.9755	-76.9044	0.243	0.130073	2.06162	0.215253	1.27195	0.340662	5.37615	5.63714	0.196188	0.0189557	2.00665	15.3815	0.0695565	0.000968782	2.42933	0.100292	1.19665	0.529962	6.24216	3.43362	9.37237	5.7124	0.331574	0.0927343	4.23023	66.62101
173900	-191.04	-106.727	-84.3132	2.41185	7.62279	2.56127	14.5374	1.63198	3.63104	0.116584	5.99129	1.92213	0.161013	0.139182	8.30901	0.0623988	0.227629	2.57146	2.76657	0.818697	1.33094	4.45172	2.63235	7.12623	1.12225	5.22865	10.7455	15.545	103.6649
174000	-190.426	-104.683	-85.7425	2.04922	0.228965	17.4662	2.68876	10.1623	0.0768062	0.887356	1.20052	4.97097	19.0935	8.39706	16.9133	0.0470775	0.0367835	0.937394	0.56578	9.7568	2.98291	3.65439	0.190719	0.462176	0.921798	0.400151	2.4689	4.25173	110.8116
174100	-186.189	-102.116	-84.0727	0.385042	0.214038	0.0906536	0.841243	0.203082	1.78639	1.75903	13.0226	2.80634	9.40274	2.4246	4.42493	0.169214	0.262612	0.513714	0.534052	16.0768	4.70233	9.54683	7.84157	6.15563	3.42643	11.7963	1.67387	2.40238	102.4624
174200	-175.019	-92.2738	-82.7456	0.00289821	0.16444	11.4011	0.488213	11.9475	8.91913	4.06633	1.28421	1.63027	2.4497	0.0142114	0.0489304	0.010616	0.00906866	11.2781	0.491959	15.6459	9.36614	5.80447	2.27415	4.27367	0.273115	1.33165	2.52633	0.124865	95.82696
174300	-172.974	-97.2191	-75.7548	0.0210365	0.401264	0.188506	0.276832	2.20477	0.740587	1.23583	0.139562	0.336823	6.3434	2.0769	6.3651	0.269945	0.0879693	1.81877	8.11241	8.49452	3.25651	0.222155	0.1279	0.634701	0.693166	2.99702	4.9376	8.88988	60.87316
174400	-186.786	-103.613	-83.1729	0.256613	0.22122	0.283288	1.52334	3.8592	3.65695	0.467155	0.622512	11.0929	5.85239	4.86277	7.61757	0.193602	0.330383	11.6031	1.57532	8.48783	2.66491	10.2112	0.364431	7.71035	2.35335	7.98963	1.76731	2.39606	97.96341
174500	-186.197	-102.175	-84.0225	0.0384911	0.187637	2.96287	0.58426	3.25992	7.77106	9.18506	1.98834	5.87052	4.93192	3.43535	12.1566	0.46097	0.0499254	4.59265	1.58313	6.38524	5.52554	0.324618	3.76242	1.7436	8.96132	1.84723	14.2979	0.305065	102.2116
174600	-172.389	-89.6446	-82.7445	0.0586823	0.133338	0.010392	0.00944927	0.161536	1.25182	6.36828	27.092	3.74894	12.3988	0.780769	10.9039	0.318454	0.0747532	0.340589	3.22634	0.0421741	0.706124	1.07687	2.26491	7.04114	10.2136	4.49885	0.681364	2.41826	95.82127
174700	-175.388	-93.6734	-81.7142	0.191164	0.179426	0.128383	0.0132484	1.42584	7.88825	4.0236	2.83923	1.28477	0.617024	7.96969	7.30958	0.0825662	0.154799	0.129992	0.565995	1.00117	6.0676	2.62634	5.73694	4.38797	14.2379	1.73182	15.7515	4.32534	90.67014
174800	-190.209	-105.732	-84.4765	1.62488	3.319	4.47531	6.36425	2.44482	1.3875	5.72937	12.8889	2.52418	10.7734	0.301092	1.48865	0.0189508	0.164797	6.77579	2.92036	14.8641	4.7569	0.0139602	0.348507	0.785935	5.34341	1.78053	12.7622	0.624437	104.4813
174900	-194.421	-111.991	-82.4295	2.6808	1.57443	2.76071	2.95553	2.76153	1.82507	0.516168	4.70996	7.39068	3.93473	5.55173	1.62705	2.09401	0.202832	1.17958	9.38379	5.51386	0.963948	5.17144	4.23265	10.6661	13.7663	0.616406	0.614607	1.55231	94.24626
175000	-188.928	-104.525	-84.4027	7.33464	2.13934	1.70611	8.02399	2.90583	4.69005	1.45816	2.68225	6.43797	1.33881	2.78179	0.442087	0.0191414	0.169085	2.8908	0.16441	5.25631	10.5828	3.2968	7.36737	0.293677	2.28335	6.68688	22.2865	0.874298	104.1124
175100	-190.847	-108.366	-82.4812	0.388237	9.61668	0.908294	0.174477	1.53843	8.23464	4.21409	5.30695	7.35164	1.45905	11.0717	0.514511	1.59002	3.43571	8.85052	2.61357	0.0583264	1.2086	0.814158	4.62922	1.45178	2.23796	3.69864	5.73221	7.40556	94.50499
175200	-187.047	-109.874	-77.1738	7.20767	5.5155	0.375821	0.256395	2.49298	0.846122	0.0470467	2.69004	0.125245	0.359736	1.53075	4.88693	17.9392	0.694501	2.97417	0.0567202	0.194185	4.1424	0.471022	1.4745	6.84414	0.429691	0.537574	0.354949	5.52048	67.96775
175300	-174.393	-97.7521	-76.6408	2.2414	0.0633647	0.0569128	0.0293948	1.00694	4.13795	4.78261	4.23593	0.42228	1.68214	0.323983	0.559861	0.207744	0.133365	2.37308	2.6651	13.5772	5.17137	3.94483	3.4209	1.87575	0.0507709	6.23367	1.04206	5.06436	65.30294
175400	-175.346	-95.3422	-80.0042	0.0747899	0.0778853	0.000421873	0.148514	0.987861	5.77356	1.52488	5.02699	5.1273	0.450331	3.03109	9.37255	14.5797	1.66351	1.59255	0.0472215	0.275881	1.54556	7.86637	9.8486	5.70678	3.7129	0.180396	0.20192	3.30216	82.11976
175500	-191.577	-106.413	-85.1637	0.751966	0.587787	0.587562	1.20971	2.13785	15.0638	5.87689	8.64793	0.906704	6.77224	8.33458	2.57145	0.359734	0.0197897	6.2576	11.0083	0.349763	2.22971	6.38656	3.08275	13.2548	4.15315	2.9598	0.687777	3.71915	107.9173
175600	-193.051	-108.367	-84.6845	0.734215	8.04428	4.71531	19.439	3.72041	0.309705	4.47248	0.317525	0.075074	6.64764	7.10157	10.882	0.41478	0.616837	1.51465	6.65405	7.70548	0.446582	1.15476	0.158582	1.09564	0.593383	6.77134	11.5392	0.396759	105.5212
175700	-174.051	-92.1739	-81.877	0.079839	0.00796619	0.288412	0.136307	3.63211	6.02074	10.5842	2.0211	3.06818	4.31907	8.46106	0.860548	0.0140952	0.000711912	1.06851	6.96222	0.519302	0.922	12.1409	3.59092	4.70833	0.865276	1.99698	7.48773	11.7275	91.48392
175800	-192.886	-105.129	-87.7569	3.86134	1.4664	11.0803	0.34238	18.1171	0.641862	8.31462	7.9915	4.18845	10.6923	1.64167	3.60269	0.0276477	0.0907531	0.693767	4.03897	3.15019	18.1788	11.1346	0.997733	4.32045	2.95125	0.338069	1.65994	1.36061	120.8834
175900	-205.969	-112.285	-93.6836	0.60185	6.73563	0.884179	1.44453	6.78157	11.9493	1.79423	0.628944	4.26624	4.72227	22.4198	25.9082	6.97026	0.635905	2.62629	13.5227	4.42431	1.26992	0.656607	7.30042	1.34152	8.9249	1.10742	0.829365	12.7708	150.5171
176000	-183.858	-105.072	-78.7856	4.52098	2.72809	0.113908	0.474948	2.79227	5.32096	2.528	4.40286	12.9941	2.1321	1.61206	0.935092	0.434402	0.267131	1.52187	6.23305	0.17503	7.71115	0.100582	0.399627	0.0957775	8.47856	0.98477	6.23261	2.83721	76.02715
176100	-203.531	-112.232	-91.2991	6.21637	0.0577797	0.664159	3.02669	3.79511	12.7281	5.16329	2.34613	14.7022	5.25306	3.92024	5.13111	8.93249	0.141008	4.93886	7.35424	8.9388	12.8398	2.71428	0.00213112	2.21604	5.34759	18.5758	0.425825	3.16336	138.5945
176200	-185.775	-104.255	-81.5195	0.218274	0.782365	6.61883	0.356855	2.83634	2.99804	2.2212	9.15157	4.89057	4.09117	2.69225	3.17968	0.00536676	0.105815	8.72318	7.74797	0.0812538	0.507808	0.851951	5.88624	1.99297	16.2498	1.17801	0.625662	5.70349	89.69664
176300	-196.35	-104.483	-91.867	15.9387	0.892484	3.62112	2.27882	6.81072	16.7432	9.91625	16.8158	4.67865	2.09282	3.65872	2.59945	0.0329264	0.0165508	5.97014	2.76303	4.32799	5.2344	2.5983	2.79265	1.4907	2.6355	5.69598	3.18983	18.6391	141.434
176400	-197.979	-108.286	-89.6931	5.15818	2.45483	0.775898	4.9095	1.29983	1.36853	7.2183	1.934	10.7272	2.03116	7.95545	4.96719	0.0507276	0.461736	8.1756	0.811905	1.73682	7.551	10.3874	22.1472	3.71657	7.5184	1.41857	8.28707	7.50134	130.5644
176500	-189.849	-108.144	-81.7048	2.39658	1.40974	3.27382	0.093897	5.29719	9.96416	6.84	6.42953	1.56334	6.22742	1.80095	0.12643	0.509671	0.346639	2.16941	4.11277	3.57427	6.73921	6.86746	2.12696	0.424162	13.7906	1.45953	1.20103	1.87818	90.623
176600	-182.879	-98.864	-84.0153	0.0331718	0.117667	0.153318	7.24804	6.25416	0.144379	0.440913	6.89988	8.96547	6.81092	0.618151	1.21512	0.114257	0.0515374	8.71321	9.71923	0.280986	2.43954	4.94623	11.546	2.71345	9.74123	6.17493	2.63335	4.20011	102.1753
176700	-193.673	-105.368	-88.3052	1.79083	1.21163	3.72883	11.4963	5.24728	3.78892	8.49911	0.611817	8.6431	2.76825	24.5053	0.476141	0.125105	0.0106993	1.77763	14.8932	6.04151	4.0371	0.978429	3.38772	7.46554	1.86629	1.58792	4.91103	3.77543	123.625
176800	-196.845	-104.646	-92.1986	4.57495	21.3263	2.71441	3.08443	14.3903	3.96208	4.73913	4.14229	10.6968	2.1405	1.41707	20.3963	0.0338992	0.029322	5.92184	1.71312	0.398152	0.580012	1.19144	9.21779	6.15534	4.07846	2.3971	13.2154	4.57562	143.092
176900	-176.849	-98.4378	-78.4109	0.0393259	0.043215	0.590285	10.2112	1.85759	11.4624	2.20421	3.57973	0.244434	0.444876	1.87058	0.227003	0.0395798	0.430747	13.4176	2.74026	17.3761	1.69183	0.479878	0.250309	0.446976	1.47333	1.83099	0.782762	0.418098	74.15328
177000	-192.112	-106.089	-86.0226	10.339	1.79548	13.4871	2.68258	15.6734	2.89937	2.86785	2.08152	1.43097	9.95894	4.25529	4.08658	0.0424022	0.17617	1.67379	2.99113	0.30433	6.85324	2.31607	6.31029	9.43718	3.10007	0.355069	7.08122	0.012841	112.2119
177100	-178.565	-98.6345	-79.9309	0.218069	0.0726026	0.00825285	0.107267	5.32822	5.59961	0.342059	1.98862	9.48914	0.466722	10.145	2.83452	1.45895	2.60831	0.969498	0.144896	23.516	0.398779	2.44532	0.695116	0.367607	2.65145	1.72999	3.10536	5.06219	81.75353
177200	-201.457	-111.995	-89.4624	3.71042	7.51081	4.85154	0.801412	0.467354	6.49884	13.8915	18.7992	0.854616	0.325519	0.386135	0.155907	3.74202	15.0507	2.38259	4.74397	2.11545	10.0169	14.2688	6.72613	2.78485	2.92486	1.57187	0.841889	3.98753	129.4108
177300	-200.825	-112.234	-88.5908	1.97985	0.52187	10.3773	9.10296	9.51845	0.184636	8.86685	0.696589	20.6983	3.17735	0.865381	11.7605	1.42638	11.2147	0.389378	4.84205	1.2575	2.67746	3.77413	0.966646	9.89459	1.76528	4.03599	3.5752	1.4837	125.053
177400	-194.927	-110.273	-84.6544	1.79344	16.5116	9.88868	2.69489	0.715793	2.91752	4.61968	0.888277	3.70226	6.28795	0.966857	3.1648	0.464012	0.494333	0.591159	1.41163	0.391781	2.08007	3.53676	3.06079	4.27262	1.00574	8.5323	10.6503	14.7277	105.371
177500	-187.377	-102.622	-84.7551	0.071404	0.0433881	3.39478	0.0114926	3.79806	12.4296	7.49306	7.74854	1.60199	6.89549	2.49126	1.00552	0.5927	0.224453	3.83395	8.4638	1.10004	0.71098	6.78487	3.41641	17.8911	9.64572	0.0849916	5.93178	0.208983	105.8743
177600	-190.85	-100.97	-89.8804	0.0420776	0.245485	0.229647	0.0404399	5.47482	3.65569	0.202118	9.97423	27.6942	9.7151	0.412644	9.84061	2.46343	4.44318	3.46108	6.87795	0.151644	3.41734	7.24849	7.97573	0.0542267	3.80126	12.3442	11.0506	0.68471	131.5009
177700	-189.672	-103.204	-86.4683	0.0154126	0.0221107	5.35323	4.48707	2.62904	0.531166	7.65062	5.97738	4.86393	13.2772	0.575842	0.134588	1.76562	5.43655	1.25054	0.507557	2.54323	5.65502	7.43751	15.9194	4.1196	0.507889	4.00403	17.9349	1.84111	114.4406
177800	-188.709	-108.563	-80.146	0.264587	0.257799	4.09364	7.54797	1.03727	0.0555479	6.95642	6.67307	4.00833	4.19158	6.20086	4.92601	0.550115	0.220844	2.35203	0.887338	2.03064	3.30994	0.515206	8.62336	3.43013	0.747862	2.16281	4.50682	7.27901	82.82919
177900	-178.542	-101.092	-77.4502	0.789163	0.0327159	0.97742	0.0191515	2.52162	2.66502	9.63778	0.987041	1.32525	0.189015	14.359	3.70023	0.0408583	0.210255	8.14831	0.994646	0.460993	0.425842	3.8402	3.89814	4.87553	0.0741787	6.223	2.93731	0.0171792	69.3498
178000	-186.513	-105.621	-80.8924	0.743122	0.0859555	0.00325872	0.47895	2.60657	2.16898	0.170801	2.41038	1.40521	3.72514	0.402775	4.85196	2.88181	3.24097	4.25523	3.33567	4.04643	1.26718	8.95052	6.52132	9.88904	1.75707	2.51463	14.2012	4.64697	86.56111
178100	-208.762	-111.581	-97.1808	4.64636	8.10727	7.16336	1.60257	12.7561	25.2424	0.0732581	3.97169	0.65209	0.590344	17.3378	7.03657	18.7703	12.5831	17.269	2.31991	5.48196	3.24332	0.30518	1.72138	3.52453	8.87765	0.330778	0.145955	4.25005	168.0031
178200	-176.796	-101.484	-75.3112	0.197146	0.100675	1.78334	0.275722	0.704342	4.2721	2.56346	3.86049	0.583674	1.06896	3.19751	0.109305	0.0188965	0.821425	3.46074	0.180176	1.12484	0.165975	3.36649	3.77856	0.111415	11.6734	5.05055	3.00304	7.18251	58.65478
178300	-184.554	-104.712	-79.8411	9.0169	4.67742	0.0847326	0.0366744	0.246984	1.40105	0.388965	7.73544	5.35301	6.75396	0.676838	1.01023	1.6147	0.701676	2.16375	9.4095	0.0328884	3.76846	5.1042	14.0399	1.46043	0.118766	2.06152	1.4656	1.981	81.30454
178400	-189.435	-101.226	-88.2091	0.399187	0.0341767	5.71894	7.38575	8.757	5.82918	20.3669	0.158501	1.58692	1.44145	0.124724	1.14692	0.0102374	0.174259	4.22086	17.5417	17.0036	4.86946	2.16394	10.4094	4.04121	1.85721	1.99197	1.73103	4.17997	123.1445
178500	-188.166	-105.854	-82.3118	0.716617	0.124512	2.97185	14.5705	6.09734	3.67781	5.40698	5.01646	1.01194	3.59504	5.23914	0.283974	0.169063	0.169203	8.73127	0.23383	0.210245	4.60615	0.0875332	6.65475	4.71629	2.76613	1.54334	1.25565	13.8024	93.65797
178600	-185.767	-107.444	-78.3236	1.2405	2.87464	0.0642216	0.133987	0.421723	1.23614	5.43247	0.402544	0.650549	4.50474	10.9699	2.02602	1.30119	1.95984	0.201585	17.3558	0.797402	4.09896	1.34562	0.960429	2.76135	0.537483	0.769095	1.06683	10.6041	73.71712
178700	-175.827	-96.6049	-79.2225	0.00920127	0.0183564	1.53244	11.475	0.494213	4.6875	4.1725	2.54552	5.96815	0.0467876	11.9663	1.69209	0.0317292	0.0335616	6.03566	1.40606	3.61045	10.3431	0.94072	2.61617	1.40573	3.99101	1.96579	0.774154	0.449365	78.21158
178800	-180.347	-100.677	-79.6699	0.0205643	0.384344	0.26327	18.3264	2.07348	7.12542	3.06076	2.7063	2.68323	1.62102	3.80528	1.41835	0.422985	0.226687	3.58474	2.31012	0.00818143	0.699448	0.465473	2.15912	1.99728	10.2664	5.72862	6.34494	2.74592	80.4483
178900	-193.29	-112.275	-81.015	3.61137	9.47619	0.235186	2.82934	0.956328	2.75111	8.2571	1.626	0.333201	3.95751	0.264091	0.378119	2.45183	4.33188	3.99297	0.657925	0.199662	15.9557	0.0379304	6.81512	0.395366	9.94603	2.60382	2.36747	2.74261	87.17389
179000	-167.792	-94.013	-73.7785	0.0140042	0.16195	5.64379	0.0370904	0.79975	4.4961	3.37428	0.711537	0.271806	0.169804	4.17418	0.309247	1.89179e-05	0.416563	6.26859	0.447396	0.145502	2.14859	1.03761	2.54437	1.64322	6.08712	4.04596	0.0464282	5.99648	50.99139
179100	-188.773	-105.418	-83.355	9.82939	4.89493	1.1554	0.610413	13.5184	4.15445	0.91391	0.386458	7.25673	2.46092	5.31441	6.13444	0.052421	0.158866	2.23805	0.467448	0.1704	0.811944	0.27354	2.06315	3.13707	13.2854	6.94926	1.87772	10.759	98.87413
179200	-191.783	-106.96	-84.8236	0.0826166	0.793992	3.27642	2.39145	0.709076	2.58926	23.4546	5.91735	5.03512	0.812833	12.8189	2.44548	0.016576	0.305574	5.53777	14.75	1.19022	3.12949	1.35126	2.66132	4.27835	4.34718	2.07516	2.98656	3.26032	106.2169
179300	-187.172	-105.625	-81.5475	2.02468	0.0400776	0.0760245	0.295658	5.81495	2.44852	7.59046	0.98418	3.61321	5.13978	2.83159	13.6678	3.06257	0.333635	2.28522	3.14271	0.37422	0.970124	1.47416	5.29079	5.67008	12.426	0.810103	0.0967309	9.37324	89.83646
179400	-182.533	-105.034	-77.4992	2.48404	10.8227	7.67156	2.01223	3.0819	4.56474	4.73938	1.24579	3.8286	1.53329	0.27397	5.80381	0.0780968	0.023477	0.478774	0.35459	2.15036	0.867366	1.45201	3.37962	1.16871	3.53683	3.57675	0.496976	3.96953	69.59511
179500	-200.328	-110.754	-89.5739	0.452621	5.88873	2.59055	0.3873	3.40634	2.20551	1.87344	0.645967	1.73378	5.69659	2.75166	5.50157	11.29	1.8837	5.61843	5.28329	17.4659	4.23289	5.54488	8.1663	4.06811	13.1095	5.31092	13.5871	1.27373	129.9687
179600	-178.21	-98.0265	-80.1834	0.242816	0.156318	0.159594	0.0020852	1.18433	0.0576363	1.35542	1.04859	3.61511	22.8984	2.85257	0.230674	0.725729	11.0881	4.83546	0.0250063	0.0588649	5.50165	6.13306	0.403649	0.969703	2.64711	0.548674	2.17084	14.1044	83.01588
179700	-180.441	-100.514	-79.927	0.0509352	0.174441	5.78944	1.17522	8.41495	0.820821	1.05752	6.05628	1.48629	1.89758	0.0908554	0.139381	0.251062	0.826837	8.4903	11.5789	5.15884	4.1234	3.9175	5.29195	4.13767	0.117606	0.929696	4.09739	5.65892	81.73378
179800	-178.853	-97.6535	-81.1991	0.173021	3.4111	0.0173756	0.199623	4.25208	1.61549	0.310286	1.05685	6.41294	0.336916	10.4049	2.71129	0.0740493	0.332616	2.28047	3.40668	0.0878221	12.8558	1.97764	5.83801	8.6938	4.30807	1.48338	6.66126	9.19301	88.0945
179900	-192.257	-104.656	-87.6009	0.131496	0.00146216	0.633211	0.707596	7.54108	0.501103	1.24864	13.3506	4.34856	8.29713	0.390106	15.8218	0.226646	3.39169	3.34431	14.4313	0.693396	1.51881	9.26517	2.38885	1.46292	10.0318	15.9133	1.33604	3.12662	120.1036
180000	-182.682	-102.924	-79.7573	0.000808434	0.0597951	1.43386	1.63163	0.657278	0.0645763	2.54958	12.4896	1.67832	5.52313	0.86712	0.753282	9.75268	1.72092	2.77614	1.73232	5.20448	0.174982	5.15415	3.41634	0.188864	6.57394	13.7075	0.496947	2.2773	80.8856
180100	-176.888	-96.1547	-80.7333	0.100814	0.0202272	0.421503	4.26908	12.9362	4.67747	2.386	0.510278	1.59203	0.0803292	1.08199	0.456948	0.00450818	0.0985169	0.241234	12.2699	0.123359	9.05885	2.38072	5.55045	3.46295	15.5188	0.438889	1.27637	6.80792	85.76531
180200	-169.117	-88.8189	-80.2985	0.0369763	0.0830596	0.0273249	0.0786416	1.17137	2.85692	19.1614	12.9838	11.4044	4.26958	3.51585	7.43262	0.0853343	0.0954984	0.138966	0.00762458	0.00410557	0.0847207	1.50826	1.74377	8.29775	3.38558	2.22279	0.0753878	2.91978	83.59156
180300	-199.378	-112.201	-87.1768	6.18525	3.96335	10.8311	2.87418	1.4724	14.753	5.50132	1.18568	10.7862	0.602234	11.4061	10.3105	0.643	2.58328	0.810583	1.88418	2.14007	2.64197	3.7851	6.16004	2.17674	1.09696	1.13963	11.1201	1.93013	117.9832
180400	-178.663	-91.7653	-86.8979	0.206901	0.0548085	0.0578054	0.338892	6.8561	0.41986	0.0157251	14.8218	5.48342	8.96947	6.04671	0.474491	0.0234361	0.0608964	4.19999	6.93303	0.786975	4.89868	0.141128	6.46282	10.7126	23.4828	4.35327	1.48398	9.30289	116.5884
180500	-185.212	-98.3686	-86.8436	0.0505114	0.215933	4.00635	1.37965	1.79568	1.23666	4.3542	2.5855	0.0812147	25.3606	0.601395	6.01399	0.0153083	0.00297552	0.149779	17.0376	1.34905	2.10789	7.06438	0.764158	4.88402	2.75559	4.48125	20.1997	7.8236	116.317
180600	-194.886	-111.484	-83.4018	3.70878	4.87293	6.18995	0.162671	0.96565	7.95719	2.83355	5.52405	2.62566	13.5345	4.81615	0.49266	3.81073	0.396419	3.55966	3.50405	3.88794	4.62732	1.25171	1.16371	0.164936	6.38918	0.00108544	7.2273	9.44025	99.10802
180700	-174.126	-92.1403	-81.9853	0.116077	0.156496	0.0731071	0.0701323	5.3783	4.01162	1.72535	5.71221	4.48521	0.674172	16.4229	1.6338	0.0625393	0.00650741	3.80357	1.52588	1.59251	4.06569	2.7317	2.4315	4.7952	4.02358	6.08242	0.119548	20.3254	92.0254
180800	-186.794	-102.093	-84.7013	0.267725	0.432139	5.26314	0.670659	16.9109	7.57069	0.990589	8.392	4.4869	0.935781	2.31135	0.942072	0.217574	0.00995125	0.753044	4.83515	2.20612	5.53777	10.446	0.558771	0.163691	22.0562	1.63136	6.35523	1.66087	105.6057
180900	-188.143	-103.949	-84.1943	0.0643192	0.300554	12.4458	6.09228	4.9947	2.96491	0.284235	2.0054	7.97985	4.00533	4.20208	2.77897	0.292812	0.343653	0.626035	1.65054	22.0661	3.86033	1.04603	2.01876	1.30636	0.61964	4.36291	6.28415	10.475	103.0707
181000	-189.696	-100.948	-88.7483	0.0200834	0.027345	5.33555	2.00512	4.32758	1.45863	5.1307	12.7165	12.4353	2.03832	2.74202	0.27816	0.628755	0.0345292	7.08465	3.57137	10.7072	22.7947	13.8475	2.60533	1.18183	3.13883	0.861806	0.0889295	10.7796	125.8402
181100	-187.27	-98.5811	-88.6894	0.101761	0.10172	0.0519584	0.0345143	6.09756	5.03773	6.95059	2.09705	1.39415	1.15063	2.26822	1.34452	0.470687	12.4516	0.0079544	3.45115	6.18414	8.7771	4.59944	12.4666	1.94146	15.761	8.16325	15.0466	9.59452	125.5458
181200	-185.064	-102.77	-82.2941	0.164129	0.707467	0.0179714	0.0907615	2.83732	10.4424	1.74571	1.43765	9.1326	0.992686	7.69991	2.89696	5.59145	3.15814	0.237582	5.32383	5.52813	7.16593	8.13873	2.74478	2.53545	2.75911	10.6015	1.25459	0.36455	93.56942
181300	-197.986	-112.168	-85.8185	16.8218	1.94061	21.1555	2.01337	0.731392	3.14445	0.737822	0.408818	4.53356	1.73845	10.2275	0.824743	2.84984	9.67035	5.57579	1.9844	0.0259849	6.09526	5.87369	7.33793	1.38068	3.74198	1.97125	0.166951	0.239511	111.1916
181400	-194.075	-108.698	-85.3776	1.08759	0.188068	0.21959	2.13422	4.16204	7.84455	7.58769	7.89212	2.23029	1.69333	4.8591	7.46944	1.31435	0.708789	5.13327	1.96595	3.42281	4.98635	14.2277	0.0753932	8.33544	6.4299	3.61725	0.123697	11.2781	108.987
181500	-193.466	-107.065	-86.4013	5.2546	1.68553	2.86833	1.43992	7.2285	1.13549	2.32697	1.70999	3.05009	3.19578	0.110666	0.788189	0.00281892	0.393878	3.74065	5.84966	9.38018	3.94723	11.1969	6.34439	10.1266	1.03657	6.55611	4.31719	20.4193	114.1055
181600	-192.599	-105.169	-87.4302	0.0337773	0.0839882	1.58864	7.61583	3.8084	5.08708	2.3288	0.439273	1.07692	2.9107	0.441118	30.2564	19.2744	4.54717	0.73677	1.72891	3.65554	10.5099	2.82294	1.74983	1.66409	3.55042	8.04617	0.671972	4.62111	119.2501
181700	-183.522	-103.84	-79.6827	0.29209	0.54844	2.58433	7.32603	5.06672	3.18123	1.36658	10.7899	2.67593	7.40234	2.03136	1.7497	0.0640382	0.00885026	3.75639	0.373505	0.317343	7.77508	5.39078	0.98666	4.32177	0.648815	2.85078	1.90623	7.09763	80.51251
181800	-189.397	-104.067	-85.3296	0.381113	4.78701	0.00687405	0.0287021	3.40086	2.12426	1.17897	0.906016	0.731619	7.21668	4.50518	0.625925	1.06772	3.7915	5.89506	14.0512	4.29508	10.5014	14.1008	5.39546	9.27643	1.21973	6.68607	6.19793	0.375381	108.747
181900	-188.466	-104.211	-84.2555	1.35125	0.528741	3.12231	5.79624	7.52076	1.70597	1.32224	0.151571	0.156834	3.42092	19.5451	8.06133	0.20575	0.0657107	7.80048	9.47095	0.146446	19.4603	1.02616	3.72948	0.650775	0.201493	6.98426	0.459247	0.49217	103.3765
182000	-187.244	-104.946	-82.2977	7.89033	10.6389	4.23738	0.0267376	11.5755	11.5561	0.0374286	1.25569	1.37606	1.64346	3.98987	3.72088	0.0559578	0.0516469	5.36429	0.324078	8.52239	1.7755	8.98074	1.3365	1.83516	3.59196	0.161191	1.15494	2.48475	93.58747
182100	-185.761	-100.704	-85.0568	0.136515	0.0175499	0.0727067	0.319314	1.49201	4.35456	0.073042	3.34589	2.85745	7.3447	3.35651	6.28631	1.47325	4.83744	4.43502	6.38373	2.24257	11.9048	5.55717	0.00402382	3.28731	16.7559	5.06504	8.35838	7.42184	107.3831
182200	-185.493	-99.1636	-86.3298	0.214324	0.020239	21.2272	3.77233	3.20397	0.152768	2.00398	4.32059	0.229718	5.10485	9.10325	7.61515	0.105602	0.0338132	2.39279	0.236088	0.55833	6.33115	0.00269955	3.95284	0.530497	15.0178	1.50152	8.4103	17.7061	113.7479
182300	-177.042	-97.7275	-79.3146	2.89894	4.33867	0.0473684	0.0575941	2.60676	4.79656	3.19218	0.454843	6.25483	0.1935	0.534312	0.806842	0.218119	0.000940292	1.49618	7.89633	5.29336	19.0144	3.45336	3.10878	0.17936	3.57804	0.49339	6.07508	1.68249	78.67223
182400	-193.771	-109.172	-84.5988	2.01291	0.877133	7.6493	1.20322	5.9907	0.361679	0.0414878	1.34447	12.6051	0.174899	4.00598	0.519055	2.01994	4.56053	8.52448	0.0970183	7.59566	12.9503	0.0716974	1.99319	6.79967	11.8473	8.96418	1.27498	1.60795	105.0927
182500	-206.042	-112.284	-93.7578	8.86199	2.2812	1.46749	10.8274	14.37	1.63312	1.2464	1.94214	9.3889	9.61611	9.42902	6.3263	6.97561	4.11788	16.6684	0.91125	0.014515	0.63949	15.8215	2.42522	0.692429	5.73131	5.50268	9.23359	4.76398	150.888
182600	-174.325	-92.8322	-81.4927	0.119969	0.117203	0.0560472	0.2075	19.4279	0.10093	4.71865	0.138112	3.20526	5.82483	11.3817	0.55303	0.0550444	0.00741351	6.37446	0.504063	8.41818	5.33894	2.93901	1.36905	3.19706	0.147353	11.7047	0.830472	2.82566	89.56249
182700	-195.464	-108.755	-86.7089	3.79408	0.112051	0.233552	4.09898	12.2861	3.01848	0.304345	1.9729	2.99754	5.00085	4.97798	1.64566	6.01283	14.8299	9.51602	11.2317	7.43757	3.14231	0.0964685	0.407766	7.65471	10.2827	2.2556	2.27868	0.0548457	115.6436
182800	-181.885	-104.366	-77.5187	3.06453	2.10147	4.5587	0.0733995	3.59632	2.45473	2.79522	3.30721	0.143686	1.27308	4.6271	1.00961	0.0195449	0.0859163	4.8099	2.70947	0.176306	0.754539	3.02177	1.86224	0.300653	0.500713	16.1175	1.23484	9.09395	69.6924
182900	-191.352	-106.146	-85.2061	0.441911	5.12953	3.84273	15.4424	1.43114	1.39608	1.30402	1.13369	1.69568	2.31321	1.62129	2.15181	0.0561869	0.170186	12.4819	4.99187	2.00251	1.24239	11.159	4.36346	16.0274	0.852278	3.68645	6.04242	7.14984	108.1293
183000	-180.554	-97.9015	-82.6521	0.142866	0.0105714	0.330937	0.271292	1.0239	0.840795	4.98682	14.4161	0.224852	0.522566	12.8918	3.54957	1.9987	5.01141	0.016779	0.214659	0.783801	10.141	1.98054	16.697	13.8415	0.76798	2.48493	0.222787	1.98619	95.35947
183100	-185.767	-101.82	-83.9477	0.381979	0.274637	0.142227	0.418471	2.64412	0.20763	14.73	3.31311	12.5718	1.06943	4.04226	7.70295	0.290629	0.0707271	0.359097	10.0925	18.2332	5.93271	1.84621	4.96738	3.83509	3.04886	3.08712	1.50988	1.06527	101.8373
183200	-194.346	-111.789	-82.5574	1.23139	0.238985	1.11821	0.866577	1.99784	2.64447	4.10822	17.0115	5.56846	5.22831	4.50728	2.21093	1.76857	1.24625	0.811328	1.63021	1.66429	2.86742	0.325933	4.26259	0.608182	14.046	0.0171671	16.7871	2.11889	94.886
183300	-206.956	-112.015	-94.9413	0.454878	2.0656	3.17731	2.995	4.68176	12.3759	1.18231	0.362132	20.6696	10.17	4.04973	6.01419	10.3558	19.7663	10.035	5.5733	3.27548	8.3612	14.4483	0.373371	3.91764	3.26579	6.91599	2.04528	0.273368	156.8053
183400	-177.47	-99.2232	-78.2463	0.00611249	0.0547788	0.126652	0.195845	1.2558	6.85797	6.35017	2.68639	0.646627	1.94044	7.89293	6.50479	2.26648	1.40613	0.817913	7.32256	3.13532	2.37629	2.68237	1.95854	1.29636	4.04773	4.42784	0.91915	6.15516	73.33034
183500	-179.273	-103.656	-75.6166	1.2285	0.120279	0.00553901	0.0448312	3.90565	1.71542	1.50659	0.398832	7.12804	12.1817	3.44438	5.05369	1.25309	0.58657	0.597567	0.0124206	0.11848	4.47562	5.89746	1.41522	0.649463	0.107316	1.14085	0.375493	6.81893	60.18193
183600	-178.323	-98.4878	-79.8355	2.77288	0.153658	0.11812	0.0244534	4.65045	0.848232	3.68485	5.19617	0.603062	3.07828	6.7144	5.85078	0.160327	0.123272	2.72724	0.497291	0.282414	7.71279	14.0759	0.657134	4.88267	1.90523	10.9082	2.11353	1.53541	81.27672
183700	-192.035	-110.379	-81.6554	0.525933	0.499865	4.47708	3.92066	5.85003	5.39246	7.52938	0.69038	9.89581	0.208531	0.121606	2.42439	3.10445	2.47814	8.07342	0.731206	3.89782	0.0274579	4.53604	5.30894	0.353493	0.807124	6.15086	1.0358	12.3352	90.3761
183800	-198.883	-108.121	-90.7622	0.526457	3.77192	6.77858	1.22199	0.692031	2.67829	12.4168	1.10409	10.1178	1.70373	6.44085	12.7988	0.391692	0.095364	3.31927	1.87273	2.49909	24.0372	3.55863	3.42016	5.13454	16.9228	1.86031	5.09659	7.45042	135.9101
183900	-176.167	-99.4763	-76.6905	0.0778111	0.0891505	0.73664	2.36984	7.00418	2.26077	0.482787	2.54436	0.831169	4.18428	1.07712	1.34098	0.0277752	0.0769731	0.370916	2.30733	4.11617	2.35047	3.97641	3.48642	1.94801	14.7527	3.1942	5.42785	0.517183	65.55149
184000	-196.914	-108.447	-88.4669	10.573	0.0282803	2.14026	0.221402	1.96833	24.4167	6.32972	0.489351	0.668317	2.49564	4.89398	3.62282	1.50697	9.49662	7.06462	7.59681	8.50132	1.7338	3.43751	2.1775	2.53965	5.49299	12.7893	1.27772	2.97089	124.4334
184100	-194.099	-106.823	-87.276	13.2755	18.2476	0.0903296	0.218235	3.01648	1.77049	2.09741	0.686028	3.79016	8.99401	1.62286	2.85107	4.09844	7.12643	0.878409	0.637787	13.408	4.51815	1.14452	0.949406	0.485705	1.77508	14.5399	0.800091	11.4573	118.4792
184200	-190.246	-106.861	-83.3854	0.625601	0.208274	0.271669	0.198475	0.372308	7.63874	1.35033	0.438404	3.84637	1.37034	2.8205	0.851738	1.44657	13.6737	0.043962	7.5198	10.8112	7.51866	3.25695	9.88815	1.55779	5.55844	0.356328	14.874	2.52757	99.02593
184300	-184.766	-102.703	-82.0635	8.64824	0.123786	0.0243938	0.153454	0.885141	7.93609	5.65134	5.32609	8.36773	2.96885	1.93727	3.14642	5.16011	2.53516	3.249	0.0404734	0.135401	5.09433	5.04686	4.18044	0.872971	13.6849	2.70783	2.16545	2.37457	92.41634
184400	-177.94	-96.2997	-81.6401	0.0182002	0.463169	0.00351841	0.183508	3.24039	7.09098	5.79991	1.42393	6.30785	0.2561	1.67587	7.45297	0.157953	0.155569	4.17316	4.06614	3.88464	4.19525	4.57669	10.6672	2.80528	3.63493	0.489945	15.9107	1.66547	90.29928
184500	-184.799	-100.348	-84.4509	0.112069	0.0707672	0.595762	0.161125	11.4516	1.41088	2.00929	8.61804	2.62694	1.45048	5.25212	14.6772	0.513719	1.23969	0.549983	3.68164	0.000673344	21.2826	1.90645	2.56946	4.19872	6.7707	4.16301	7.66835	1.37246	104.3537
184600	-171.277	-94.1296	-77.1474	0.286028	0.266647	0.0104	0.221629	3.8652	0.385249	1.35406	5.27629	5.24739	4.07645	8.17222	0.00843198	0.0620243	0.0253461	4.45301	2.5015	0.0915234	0.567808	9.69258	3.16271	0.919492	3.08559	3.72243	4.74588	5.6362	67.83606
184700	-187.622	-103.301	-84.3212	16.5741	6.95273	2.49297	5.23663	3.73149	9.458	6.10199	9.39551	9.33699	4.77659	0.0247707	0.09319	0.072119	0.0928367	0.758037	0.503391	3.63868	0.217832	5.35473	0.0878636	0.198421	7.94855	2.61834	6.78291	1.25626	103.705
184800	-204.004	-112.261	-91.7436	1.23421	0.931425	7.4806	3.00194	1.91011	10.1734	0.737598	0.312582	11.8327	1.94092	6.30352	9.65823	6.63407	9.29833	8.54954	1.12458	0.579608	3.2405	1.82902	2.08646	4.70777	28.082	3.91485	6.69031	8.56271	140.817
184900	-187.366	-105.261	-82.1052	2.25859	0.0759314	0.924575	2.22568	7.66742	2.24066	1.42998	0.431697	0.706715	7.21819	6.8647	6.74774	0.0307684	0.103559	1.76631	1.5252	10.0506	1.58653	13.957	4.22941	0.0227839	2.97277	1.64882	9.8776	6.06179	92.62507
185000	-184.984	-104.343	-80.6418	0.0118408	0.13701	0.887983	0.218617	7.46473	0.0422382	2.28785	0.127518	4.03175	25.148	5.53337	0.432215	6.47088	0.687619	4.76759	0.0889362	1.28933	4.8963	3.09544	4.98558	0.721714	3.66945	1.83456	0.564337	5.91301	85.30782
185100	-196.234	-110.943	-85.2908	6.1576	0.392414	1.50663	3.407	2.56582	17.349	0.320059	6.30168	0.913247	7.27893	1.82591	11.5635	1.15572	0.0978389	6.88164	11.9767	6.22693	0.51664	0.413988	1.53569	0.730786	2.40247	0.0557631	15.5638	1.41301	108.5528
185200	-179.388	-101.298	-78.0902	0.0297534	0.305137	3.50326	2.87618	0.170246	8.91523	0.857161	2.08753	11.5139	0.225047	3.81817	7.71909	0.0775422	0.188245	5.62833	3.57498	3.99827	1.62174	1.99333	2.82474	0.128416	0.479006	6.0891	0.968386	2.9574	72.55023
185300	-189.666	-104.571	-85.0949	0.274871	4.43885	3.8468	4.10313	14.094	9.5697	0.985659	1.36771	0.707911	2.59482	18.1602	2.14197	0.0572524	0.00225	7.28921	0.00199764	19.3932	1.37658	1.32739	4.33783	5.20885	1.66356	1.56228	0.855531	2.21191	107.5735
185400	-170.391	-92.8425	-77.548	0.275081	5.4099	0.050402	0.0058619	0.478299	4.25807	11.9347	3.24322	5.29909	7.33745	1.28711	0.0992693	0.11354	0.0354295	9.7593	0.0522923	3.74028	0.337521	8.04369	0.537743	0.932209	0.225979	3.05248	2.93603	0.394003	69.839
185500	-186.604	-105.692	-80.9123	0.104993	0.0770754	11.3925	1.14356	1.24901	2.30288	10.6304	11.7498	3.70986	7.96784	0.918587	0.22467	3.73094	5.67725	2.35615	1.1663	0.0215405	2.70022	1.63939	1.6385	3.15744	1.67047	0.0315011	4.29808	7.10171	86.66068
185600	-196.8	-107.259	-89.5409	7.54906	8.44311	8.77585	5.63119	18.0554	8.1353	29.2905	2.19836	0.594129	1.4521	0.00530962	2.58048	0.162176	0.213909	0.864133	1.48195	3.17074	4.37339	4.3473	8.36305	9.6744	0.69317	1.01437	2.57356	0.160778	129.8037
185700	-179.818	-102.6	-77.2179	1.69279	6.04573	0.59558	0.26127	0.21505	0.38739	1.37229	4.48216	6.08759	1.55983	7.59066	5.7891	0.0537979	0.0405936	0.250719	1.46774	1.49727	5.70429	1.73411	5.3976	4.32355	1.27691	8.08005	1.4616	0.820627	68.18829
185800	-189.979	-105.879	-84.0994	1.03466	5.61832	0.723964	0.723863	3.48483	9.80333	0.403855	11.4731	1.00323	0.361649	6.33562	2.11685	0.119055	0.10175	2.96662	0.444102	8.94082	1.57254	13.5796	8.40211	2.74896	5.3281	0.918244	4.25143	10.1392	102.5958
185900	-190.433	-108.154	-82.2788	1.68883	10.7747	0.799662	0.707659	0.680356	0.596937	3.39924	6.88685	1.81083	4.22432	8.14999	0.484395	0.738209	0.0768325	0.125859	4.74721	0.129865	0.712951	15.3563	0.0905896	0.919221	2.7336	22.5821	1.81985	3.25661	93.49293
186000	-179.103	-97.5572	-81.5453	0.0674148	0.00403793	0.136876	11.4914	1.02468	2.01526	1.23131	2.03956	7.3929	4.75485	0.895085	8.55231	0.146918	0.269702	17.594	0.178797	5.56068	0.212623	3.23401	6.38381	3.77406	0.469501	3.1936	5.88695	3.315	89.82539
186100	-179.139	-101.411	-77.7278	1.35022	0.104768	2.72628	0.202544	1.07182	0.978953	9.1865	4.32425	5.10257	1.09876	0.958674	3.73479	0.0939754	0.0758767	1.27938	0.879929	0.0404779	0.698926	0.386385	8.04289	18.6879	0.171734	1.19315	6.96896	1.37821	70.73797
186200	-193.544	-101.855	-91.6896	0.105128	4.03886	0.0989909	7.08403	1.22534	2.20984	0.783999	5.45936	1.18547	2.47011	2.84569	7.03018	0.135114	0.0537287	8.23496	8.80005	3.31128	26.1767	9.61001	1.41228	5.58241	1.89638	22.5346	13.6659	4.59674	140.5472
186300	-176.203	-94.9677	-81.235	0.0844018	0.042014	0.16013	0.0118789	6.01498	5.20455	1.72417	2.83937	2.95162	2.88455	3.99423	2.97299	7.6141	3.25381	0.582405	0.0482533	0.037182	15.1916	0.22305	2.22521	8.37485	3.00939	8.68072	0.956944	9.19152	88.27392
186400	-176.903	-95.7897	-81.1136	0.259773	0.11812	0.193182	0.0481968	5.55496	13.5246	3.57221	1.72834	5.28549	1.85297	4.26353	3.75403	0.247775	0.0335984	3.75977	8.528	6.20447	2.57555	0.571155	0.901754	6.85604	6.14614	2.26724	9.3413	0.0785025	87.66674
186500	-186.697	-98.5063	-88.1904	0.165751	0.027383	0.016092	0.0696079	0.878679	1.11204	1.79257	11.944	1.98905	7.94674	5.51961	3.98978	1.70455	15.0462	0.884646	5.26818	1.61928	15.101	2.67116	4.76644	2.99961	9.78536	2.40194	21.7434	3.60769	123.0508
186600	-204.446	-111.025	-93.4216	5.94656	2.46705	8.28588	5.71861	9.2163	2.07289	18.8957	1.1636	1.91761	7.62225	1.44483	15.325	0.167914	1.09734	10.6882	0.350397	1.81113	3.22378	8.83422	7.60441	4.39003	6.93627	11.8131	6.53165	5.6821	149.2068
186700	-192.82	-102.348	-90.4721	1.09937	7.5718	0.348149	0.182632	20.701	13.5246	2.18551	9.2023	4.16917	5.22433	3.47998	2.00412	0.149453	0.0828482	2.34536	9.29992	5.22646	4.806	4.38461	7.52021	7.94677	6.82625	10.5387	0.744849	4.89538	134.4597
186800	-178.758	-103.163	-75.5957	0.0753711	0.583852	0.445106	6.63889	6.6579	7.80841	1.4572	0.23374	0.124466	3.87015	0.980303	1.59527	0.506071	1.15795	0.120362	8.02783	0.270541	2.68226	3.12664	0.113983	3.3464	3.64561	6.51535	0.0519406	0.0417565	60.07734
186900	-186.787	-106.976	-79.8108	2.76205	14.3454	4.25998	1.4175	1.59359	1.5038	1.58749	2.9443	1.46673	2.62485	4.0659	0.269471	0.185945	0.140583	4.50817	0.269546	0.492321	6.05678	4.10916	7.60428	2.79387	0.380482	4.76428	1.62336	9.3834	81.15323
187000	-194.512	-112.1	-82.4114	3.42188	0.927085	1.25396	1.62416	12.7642	1.21855	2.15297	0.174231	1.59362	10.8767	2.50562	0.58825	0.831488	9.34649	0.59291	3.26353	8.14735	1.21013	4.09987	2.08613	1.61269	11.6891	3.51402	7.02644	1.6344	94.15575
187100	-196.045	-106.239	-89.8063	10.1561	1.27394	1.57189	6.19392	7.85689	1.25032	0.717051	2.74272	8.24529	0.866413	3.23507	12.1556	0.00620452	0.22439	28.5445	2.5128	0.0043679	1.74257	13.8476	2.18845	4.61925	2.57052	0.098667	6.11263	12.3934	131.1305
187200	-174.037	-93.6894	-80.3478	0.555532	2.13506	0.0147576	0.0195609	1.02787	7.80469	9.81987	0.122754	0.279036	5.07246	8.012	0.222742	0.00054318	0.0105303	4.23	5.62917	0.538375	5.45765	3.2864	2.27607	0.0677008	2.40178	4.72489	2.21903	17.9095	83.83801
187300	-187.366	-101.16	-86.2061	0.14594	0.286424	0.0558505	0.112704	1.82226	11.0423	5.23791	8.18472	3.45168	6.81724	4.6706	4.59873	4.13708	3.73731	2.69017	11.6604	2.26148	4.56384	6.57428	7.84194	3.54043	1.38331	7.13289	8.2252	2.95494	113.1296
187400	-166.856	-93.4243	-73.4315	0.284408	0.336723	0.00380024	0.0509116	9.31607	4.151	0.408819	0.5008	4.58079	4.69351	2.53621	7.05319	0.476323	0.081516	1.02775	0.075587	0.14644	1.4066	5.56202	0.0893343	0.182728	0.929614	0.690848	4.43242	0.239081	49.2565
187500	-191.791	-111.453	-80.3382	1.71494	0.382148	0.233967	0.0752587	4.25673	0.0220088	1.23182	0.490394	8.2878	3.11538	3.3677	0.327561	1.15501	0.970206	3.18858	2.3355	3.29831	23.1119	4.50883	1.9987	4.17433	7.22651	2.58688	3.28542	2.44395	83.78983
187600	-179.674	-97.2042	-82.4696	8.1202	2.11779	0.137771	0.34258	6.21968	0.774507	0.098929	0.0725504	3.36593	4.79627	0.797159	27.446	0.0657939	0.0244976	2.60089	3.32411	11.6436	2.98732	0.153653	0.258631	0.825302	5.85406	4.07309	0.769449	7.57713	94.44692
187700	-188.296	-100.837	-87.4592	3.4136	0.143051	0.0122596	1.94001	16.3061	7.09167	2.53706	8.63319	3.74821	13.2652	4.88285	5.04609	0.0964771	0.00964917	10.8058	1.59748	12.0685	4.04124	13.5274	0.879023	2.36234	0.674883	1.24977	4.30648	0.756602	119.3951
187800	-170.679	-91.9302	-78.7487	0.0728033	0.121553	0.0640093	0.102879	4.75073	0.137412	4.61242	1.2969	0.0778078	0.65992	0.0246492	1.30167	0.0519047	0.060343	0.237063	3.8232	4.60858	13.8961	5.87996	12.2149	8.36775	1.648	3.89244	2.07508	5.86471	75.84274
187900	-190.341	-103.601	-86.7404	0.0743363	0.0117154	12.0128	0.166644	3.17417	3.581	2.53252	1.69616	22.3116	0.156745	0.165382	1.6259	0.21542	2.36535	4.84611	13.8206	11.7599	2.18289	3.95022	6.43642	9.16136	1.65505	0.378394	4.82262	6.69758	115.8009
188000	-196.247	-104.607	-91.6402	0.0552664	0.0143402	1.84284	34.6629	3.82727	5.69519	1.59282	2.1028	1.66458	6.73229	19.4261	0.0192753	1.59676	1.59883	7.89792	18.7684	2.8235	0.174967	6.62851	2.53389	2.92719	5.72445	1.90224	7.81673	2.27105	140.3001
188100	-192.479	-101.36	-91.1191	4.94039	31.0545	0.0756638	0.00440997	0.456206	0.258012	0.331857	8.27582	12.3282	1.86564	19.8753	9.37361	0.730418	0.189846	0.110576	0.122831	0.422516	10.7769	0.259039	4.52046	3.6087	0.69553	2.51409	21.392	3.51178	137.6943
188200	-201.672	-111.966	-89.7061	1.73983	3.54961	0.0210344	2.58221	1.51017	0.533249	3.1648	0.558712	3.19546	19.261	6.85873	5.15681	3.89774	8.88298	6.16099	1.39468	0.255561	29.2532	1.25594	11.31	2.20051	12.7075	0.745513	3.88738	0.545894	130.6295
188300	-195.145	-105.965	-89.1805	12.8947	4.23311	6.06531	0.271827	4.18933	2.44437	5.70998	11.7167	12.1084	0.49655	6.72943	14.3005	0.113193	0.0876796	2.02111	1.91828	4.87251	0.0880896	15.7376	8.67772	1.79509	6.83704	2.84093	1.38313	0.469094	128.0017
188400	-185.422	-96.001	-89.4208	0.280299	0.135111	0.0425505	0.20006	1.80888	5.3454	1.51394	5.24707	8.40793	6.24031	10.1706	7.6757	0.129394	0.143939	13.1051	5.875	8.27957	2.14849	3.69498	4.82225	22.818	0.425252	8.83484	11.3945	0.463972	129.2032
188500	-180.706	-100.604	-80.1018	0.350384	0.0273533	0.0916344	0.0611884	1.25357	2.23539	2.90251	0.211152	7.37604	6.25277	2.39974	13.058	3.65345	2.66146	4.63636	13.7032	0.952016	0.695187	6.72656	1.67633	0.122013	2.31624	2.38609	6.37769	0.481676	82.60803
188600	-214.718	-112.288	-102.43	0.668081	18.2669	1.77233	3.63302	11.2466	4.57851	0.0561006	11.0707	1.75964	4.27599	6.85984	7.95087	19.685	23.9587	8.68934	10.9401	9.33658	7.19725	6.39419	1.82738	0.683266	0.962917	18.3501	2.52557	11.5605	194.2494
188700	-191.891	-106.616	-85.275	2.43669	14.044	0.181075	0.116853	2.68629	0.165782	2.46712	0.559377	20.5296	0.370008	8.44592	2.09209	1.88507	1.25381	2.68683	4.05679	0.404076	1.98191	0.495688	12.9491	0.673396	3.93851	2.3357	11.2011	10.5173	108.4742
188800	-180.311	-97.1972	-83.1136	3.50364	4.28284	0.00934583	0.0955406	3.74057	2.14188	4.10894	11.1513	0.953182	2.33033	2.9181	2.04845	0.036873	0.00520297	16.1463	0.400499	9.31712	0.835213	1.98619	2.93619	13.4498	4.40462	3.33981	5.94159	1.58362	97.66714
188900	-189.624	-103.114	-86.5098	6.88651	20.584	6.29511	2.30616	1.94022	2.46167	7.53954	1.49823	3.74404	0.905922	8.76632	0.00868872	0.0128818	0.0728396	4.14817	0.0149785	4.61878	6.12511	0.561856	0.145863	0.553714	1.71169	27.5018	0.537603	5.70612	114.6479
189000	-199.818	-112.21	-87.6077	1.69967	0.623395	1.11932	3.37826	0.897038	10.3479	0.390695	1.0806	1.02375	9.4382	0.5634	2.90038	15.7318	6.93394	7.00637	4.4509	18.1544	1.57867	6.58408	8.80625	8.65051	0.224761	4.59988	0.069612	3.88365	120.1375
189100	-176.225	-93.0581	-83.1666	0.29528	0.212994	0.0170794	0.10819	3.75229	0.178658	1.38144	1.59868	9.23812	4.17212	1.58746	0.188132	0.0382394	0.244512	8.94575	0.865946	9.74791	0.840141	1.65982	3.50202	0.042164	0.720028	5.19367	36.4987	6.90261	97.93202
189200	-191.029	-109.145	-81.8846	7.68348	8.35785	4.13986	3.18327	3.46087	1.67158	6.1059	7.25908	0.306334	7.32286	0.160268	3.50813	0.318673	0.353956	1.35647	0.000680046	1.67972	0.871015	3.9794	4.19019	6.0907	3.21771	5.55418	5.80099	4.94907	91.52223
189300	-192.378	-108.014	-84.3642	0.0297553	14.8268	0.0941901	6.39779	1.38471	12.4393	2.55549	2.27708	2.25595	4.92831	2.05013	1.5248	9.27979	7.00264	1.20657	0.198318	2.71972	11.2248	12.6278	1.88846	0.334234	0.0692715	1.1353	1.07635	4.39232	103.92
189400	-192.433	-101.124	-91.3085	0.0622917	0.208878	16.5748	0.693216	12.9808	0.90314	6.06318	10.3802	1.50242	5.26127	9.94211	4.17039	0.0118439	0.292901	1.0158	9.40369	1.16026	8.21738	6.73955	3.88069	9.52494	5.52938	8.9206	4.64275	10.5589	138.6413
189500	-188.784	-103.494	-85.291	15.9539	0.404871	2.78621	0.0671667	4.54302	1.87965	2.8862	9.96134	10.3727	0.319162	6.7891	3.02879	0.178935	0.0700268	4.29424	0.00987412	8.76376	10.8852	0.265122	8.22365	1.58745	0.969806	3.65327	9.00184	1.65862	108.5539
189600	-186.311	-103.363	-82.948	0.286726	0.237362	9.52142	5.11911	4.90295	3.59919	0.45494	7.31068	0.110801	3.43859	0.336982	5.61871	0.203805	0.043867	0.187831	0.21804	0.270362	12.6864	8.98411	1.46361	24.6794	4.90549	1.16954	0.464452	0.624674	96.83912
189700	-180.424	-100.154	-80.2692	0.881651	1.80454	0.113471	0.34823	2.25928	5.52056	0.377843	5.1744	6.14257	7.88079	2.45622	8.91228	0.0553366	0.00907597	6.44644	1.16127	2.51072	2.61508	13.566	0.325636	0.598718	3.88786	0.107611	0.00964552	10.2798	83.44503
189800	-198.419	-109.234	-89.1857	4.73326	0.412314	1.00112	3.36765	0.0741505	0.261457	20.8434	3.53829	3.86002	8.69434	11.704	9.15416	7.54763	15.3214	3.09851	12.819	7.29486	0.112644	2.06972	2.69163	0.445392	2.48292	0.349585	3.56571	2.58418	128.0274
189900	-196.799	-112.18	-84.6188	7.9747	6.13849	7.87747	4.2154	5.69142	0.93089	0.625867	6.96799	1.36005	7.26869	0.657659	0.219176	4.86252	3.35099	9.01953	0.206804	3.76032	3.39981	1.10081	3.57944	2.4791	8.01672	11.1693	0.587129	3.73259	105.1929
190000	-188.274	-103.977	-84.2973	0.0345297	4.07669	0.296434	0.227737	8.00234	10.6202	5.74075	5.82102	8.54281	2.11472	4.85584	1.29999	0.305152	0.120936	7.11627	4.64734	0.90144	8.43332	1.31179	2.7507	6.20518	7.40855	4.47387	7.81101	0.466721	103.5853
190100	-199.582	-111.798	-87.7838	1.43095	0.692539	19.6055	6.62332	1.1631	0.892809	11.7335	0.515824	0.987107	3.57946	1.33997	3.51786	0.753588	2.24508	2.24878	7.47541	1.29636	9.49872	5.41096	6.08282	7.70831	4.38045	9.77152	3.15739	8.90668	121.018
190200	-191.318	-107.018	-84.3001	14.8638	2.67841	0.578831	3.03868	7.29645	0.504262	4.94002	2.67884	3.10419	2.03412	1.38337	6.68255	0.0778423	0.250798	4.32264	0.973861	4.35521	1.91596	8.86482	7.31808	1.29778	15.002	2.04945	3.65622	3.73145	103.5997
190300	-190.019	-102.148	-87.8709	0.846935	0.118843	0.116386	0.154149	17.8542	3.41975	5.04137	0.0125612	1.09229	10.51	5.53511	5.47413	1.45985	4.62925	0.134721	0.217889	4.08746	0.662563	5.58172	6.14205	8.45628	21.2285	4.89923	6.30927	7.46909	121.4536
190400	-169.176	-93.6222	-75.5534	0.176141	0.205783	16.7475	2.27044	1.55657	0.134991	0.0295101	0.263802	7.21851	2.95703	5.10534	0.215307	0.0293845	0.142003	3.06319	0.124062	2.1989	6.64445	0.355768	0.212089	0.0263993	1.30074	0.883458	1.99248	6.01202	59.86592
190500	-172.795	-94.5856	-78.2095	0.263216	0.00865757	0.0598874	0.0604747	1.6594	1.63651	3.40559	2.36928	9.89477	4.75294	8.32805	0.022378	0.0916544	0.0824907	0.641115	4.33842	0.563627	5.78088	3.07677	7.82537	0.570063	2.26598	2.73026	9.80561	2.91319	73.14655
190600	-190.096	-104.154	-85.9423	0.234284	3.70143	0.0356528	0.371254	1.9895	3.76396	9.17232	1.66581	3.73571	0.990797	0.451553	7.50337	3.29865	12.4878	7.31547	4.02545	0.0379755	5.03792	0.426684	6.6234	5.72318	3.70719	2.13751	12.963	14.4107	111.8106
190700	-196.077	-104.5	-91.5765	6.34804	2.45744	3.31096	2.72826	17.5132	4.65563	0.992481	8.21835	5.33915	16.1281	1.88958	11.9151	0.019796	0.0298018	11.3207	4.54079	10.1685	10.2092	0.422231	2.08544	3.87398	3.02944	0.0298299	1.67135	11.0841	139.9813
190800	-192.028	-105.101	-86.927	1.39933	5.69435	7.58625	1.92773	7.21614	5.13919	17.2836	8.1681	3.10229	0.0367659	0.639501	9.44218	0.103482	0.00645315	0.122338	0.432747	14.556	1.39082	0.240528	7.30602	0.0590016	8.73325	13.0524	1.70103	1.39447	116.734
190900	-185.597	-101.306	-84.2908	6.21415	3.92216	0.120282	0.320505	2.68565	6.84327	5.77583	4.30878	0.0841172	8.85817	0.180675	1.20709	0.0236233	0.251273	2.38087	1.87492	0.0500397	15.6029	6.77915	1.75218	1.83233	0.129366	25.4689	3.27189	3.6147	103.5528
191000	-183.613	-104.654	-78.9587	4.17934	0.794557	1.43021	3.99261	0.99342	14.3034	0.322771	0.167685	0.862753	0.420214	7.11393	7.33196	0.0797852	0.0468086	6.6679	0.588749	3.69969	5.96939	0.887314	2.01352	1.08817	0.448049	10.7639	0.623896	2.10259	76.89258
191100	-200.315	-112.289	-88.0257	2.43536	3.99405	1.4961	7.58111	0.478558	10.5226	4.04516	6.64047	4.46913	0.751152	0.0199507	0.646431	5.10649	8.07635	2.75207	5.44296	6.8428	0.317694	6.75543	8.68155	5.5938	14.2078	6.59057	2.85775	5.92204	122.2274
191200	-193.533	-104.305	-89.2289	0.0514544	0.00895673	3.085	0.785246	11.7102	17.5115	11.4721	2.81236	9.36086	1.8174	0.0261961	0.149049	7.75351	0.688449	6.56697	7.13758	0.941613	4.80395	3.81759	18.5767	5.02545	0.0809429	8.49571	3.58847	1.97656	128.2437
191300	-183.131	-94.828	-88.3034	5.84438	6.08462	0.0511926	0.0381009	2.95322	2.62477	2.72867	2.46281	19.6902	3.50281	2.46328	0.0914444	0.0101179	0.0239688	10.3896	2.59204	17.2757	2.12497	4.21909	7.58702	0.316169	19.9732	9.09487	0.442578	1.03105	123.6159
191400	-202.067	-112.218	-89.8491	4.73054	2.52132	1.95319	7.56044	0.138577	7.59169	5.05103	9.64391	5.06795	8.87914	0.89308	0.552364	1.62206	7.84135	3.67448	8.57723	0.403543	1.17419	18.0851	14.7533	7.30863	1.98076	1.83122	0.419431	9.08983	131.3444
191500	-184.051	-101.675	-82.3756	0.0804542	2.95387	3.14733	0.43633	2.36561	8.23059	10.0207	13.7554	0.926989	1.99949	3.03467	0.0982887	0.111569	0.157289	8.77444	4.83601	0.66157	3.8362	0.905409	5.61781	0.217157	7.35891	4.90387	7.61673	1.93032	93.977
191600	-166.737	-86.7892	-79.9475	0.0908442	0.0459282	0.159565	0.00992061	0.291427	6.70058	1.34939	11.3077	8.92426	2.44066	2.60729	2.20114	0.0142641	0.0348286	0.125944	6.90684	0.0196151	0.0607839	5.17108	9.50743	4.59015	0.262989	1.25058	10.7325	7.03061	81.83631
191700	-193.062	-107.808	-85.2539	9.65046	10.0728	1.53449	0.0632433	1.23174	3.22046	6.79296	0.325164	2.54854	9.21535	3.19232	3.60532	0.162479	0.276646	1.80918	9.87087	6.31494	6.8265	0.139941	2.45353	5.72586	1.95994	9.60825	9.64663	2.1207	108.3683
191800	-198.109	-108.17	-89.9389	2.7702	0.168384	0.978109	0.0674481	11.4828	0.797852	1.09193	1.3832	1.47049	5.76558	17.6528	3.99823	4.58847	4.01619	0.474057	0.854832	11.7232	2.6246	16.1543	6.97101	8.92072	0.411043	1.08351	15.6237	10.7211	131.7937
191900	-181.772	-103.508	-78.264	3.73415	1.18434	0.39194	0.642799	0.810749	5.69755	4.5964	0.639264	0.49388	1.35178	1.43652	3.09303	0.0575303	0.116836	9.31266	2.1921	0.682385	8.23308	0.991857	6.30025	6.94753	5.18887	5.65627	3.08429	0.582821	73.41888
192000	-180.084	-103.758	-76.326	12.0716	1.1274	0.465093	2.31103	1.93352	3.32053	0.0894918	1.41937	7.70468	5.64322	6.0425	0.375931	0.105335	0.0142201	1.67331	4.67274	2.06114	0.433821	0.20408	2.248	0.456171	0.051038	2.14719	1.52112	5.63654	63.72904
192100	-189.829	-105.788	-84.0403	0.570104	16.2147	1.69737	8.02229	0.312475	0.932995	4.44736	0.644472	2.93497	6.83626	6.72	5.34626	0.0306842	0.149327	3.65142	2.89616	0.877374	7.53974	8.11588	2.97937	7.42731	4.59891	5.69476	0.898446	2.76195	102.3005
192200	-187.766	-101.777	-85.9887	0.362144	0.164003	1.49674	2.00759	6.78783	11.7486	6.44802	2.31746	4.81405	7.73007	0.317527	1.39344	0.0803767	0.127345	0.194153	1.3186	1.99662	3.34004	27.1532	0.795237	13.5863	0.482671	2.89443	11.771	2.71485	112.0423
192300	-190.142	-102.204	-87.9378	0.241622	9.50944	8.93259	4.72807	6.10024	1.44628	20.6296	3.47669	0.442982	3.03004	1.58067	0.223574	0.0420546	0.00848831	0.0692469	2.55718	17.7714	4.84032	1.95221	0.045765	0.103511	22.5454	6.73623	2.41955	2.3546	121.7878
192400	-200.279	-105.036	-95.2434	10.4394	18.2296	1.97762	4.52218	38.1933	4.42265	23.2288	8.41231	7.12568	2.21118	4.52678	3.09217	0.0668952	0.0346535	0.972311	2.03937	6.94938	3.3288	0.644713	3.90562	10.6479	0.161959	0.29021	0.0448596	2.8473	158.3157
192500	-191.371	-109.809	-81.5622	2.7836	5.11028	6.60928	1.5511	0.162889	0.270437	5.58504	5.16341	3.87953	1.89232	8.97261	1.50883	0.233595	0.590349	2.10199	1.93758	2.35709	4.14595	2.2076	6.54513	2.46325	3.64988	15.2479	3.5069	1.43337	89.9099
192600	-190.748	-104.395	-86.3537	1.25507	11.402	3.93721	7.46501	12.0229	7.2628	2.08102	4.59251	0.184766	0.664064	7.55149	0.424423	0.00205009	0.193922	3.19938	0.981217	9.35117	8.44738	1.48155	4.6094	0.226328	2.06111	5.91981	10.4255	8.12547	113.8675
192700	-195.103	-112.314	-82.7884	3.39005	3.82297	1.70405	2.36136	0.112482	1.04664	4.56621	3.56337	6.58185	5.05541	0.0953595	2.8428	6.79073	9.84795	0.0573382	1.60078	13.4836	4.34684	5.25649	1.66636	0.302996	5.52851	3.01259	6.71747	2.2869	96.04105
192800	-192.307	-100.906	-91.4019	0.950852	16.993	0.476195	0.0524536	0.749901	14.0092	0.251064	17.9097	1.3447	4.87979	1.42133	1.22284	0.0980608	0.0395317	11.0302	0.114177	3.12124	7.88529	15.428	6.33478	0.762569	9.71648	0.212489	10.698	13.4069	139.1087
192900	-200.068	-104.493	-95.5748	17.6722	1.32724	16.0523	3.91628	20.2759	3.60277	20.5563	0.249051	1.26498	2.31685	7.38825	16.3997	0.0258883	0.0589771	4.3593	11.6595	0.869267	15.4517	1.96093	3.31973	4.459	1.23205	4.53971	0.657588	0.357261	159.9728
193000	-181.267	-98.6236	-82.6437	3.47095	22.5457	0.035123	0.0836697	0.991592	3.12448	8.49953	6.60368	4.79621	8.94843	1.26582	0.00154599	0.0416332	0.418833	2.25843	0.46867	13.3945	1.27754	4.00055	0.254477	0.34696	2.72251	4.50201	3.79349	1.47103	95.31738
193100	-207.777	-108.229	-99.5479	5.68847	0.0377802	0.170017	7.76891	4.31194	4.06348	0.372955	20.3947	1.92498	0.0677618	14.4066	0.407933	30.4097	1.04772	4.76373	11.5415	1.34347	2.50681	2.71988	3.67596	13.4493	6.91129	23.5499	1.01966	17.2841	179.8387
193200	-174.891	-98.7023	-76.1882	0.390041	0.00475276	1.22569	2.06522	0.799037	0.0689754	0.920344	9.79763	1.87689	11.2619	0.743473	2.3058	0.00261826	0.169443	5.95841	2.50042	5.60824	0.100863	0.331715	0.970671	1.89774	1.71228	1.48748	10.0568	0.783479	63.03994
193300	-187.782	-105.426	-82.3557	13.7435	9.92653	0.100939	0.0853739	0.0812721	8.60762	1.3117	5.5494	0.574473	1.89889	0.23449	1.7323	0.29942	2.26853	3.03847	7.16748	0.858793	3.65892	5.67738	2.47696	13.5414	0.380806	0.196259	5.22807	5.23825	93.87725
193400	-180.529	-98.1654	-82.3631	0.284087	0.0583219	0.0640232	0.0629767	0.276185	19.9807	8.01047	4.86662	2.95991	5.10577	15.1741	2.70193	6.334	6.77188	0.346551	1.34861	0.14775	3.22233	4.33516	0.466767	3.75677	0.256452	1.15483	6.04304	0.185513	93.91473
193500	-178.94	-99.2379	-79.7019	5.8647	6.66728	0.193197	0.136963	0.768795	0.825032	0.0516371	0.215883	3.34269	2.08483	5.47866	4.69394	0.043708	0.0378503	5.45254	0.933875	4.22469	0.880875	1.88864	2.41398	7.81241	12.5784	0.21226	4.93533	8.87047	80.60863
193600	-186.437	-104.045	-82.3921	0.359925	1.65999	1.39443	0.0280842	5.98452	1.67223	2.01542	5.22277	3.51082	5.06527	4.92821	0.372573	0.212253	0.17232	13.3665	1.18629	0.426189	4.86922	1.1151	0.418248	9.97939	15.4735	6.67899	7.33349	0.613803	94.05959
193700	-168.717	-91.4224	-77.2945	0.0822751	0.0560485	0.0212647	0.0331276	21.6347	4.95537	5.8063	3.47285	2.774	0.347431	10.257	5.24062	0.077005	0.694038	0.557138	0.0817042	0.212104	0.040311	3.59283	1.92084	0.734211	1.40868	0.370976	3.34767	0.853218	68.57172
193800	-187.558	-103.144	-84.4144	0.393472	0.338081	0.513093	6.95189	6.57697	3.7396	2.85403	8.45985	10.3407	8.59152	1.16798	0.827966	0.266096	0.0773452	2.84929	0.291923	1.17263	3.55072	13.5764	7.50749	7.38906	0.0153717	8.19991	3.26648	5.25336	104.1712
193900	-182.387	-100.701	-81.6864	3.70531	0.830672	0.0530364	0.121644	0.693562	1.13764	0.494694	0.170866	0.221095	1.89991	0.419065	6.7879	0.354015	0.00756696	0.892414	9.10459	4.21981	7.11739	13.7559	10.9637	0.557606	8.32817	3.62967	5.35031	9.71423	90.53075
194000	-186.799	-100.451	-86.3481	0.151527	0.190746	2.08717	3.65124	6.11931	16.8344	6.54562	2.68783	3.94184	12.2611	4.56285	4.09764	0.156431	0.00496515	4.76342	9.68287	7.89102	0.409709	3.31967	2.81849	3.47908	6.9028	7.32155	3.34768	0.610361	113.8393
194100	-185.539	-101.914	-83.6248	0.171428	0.214807	0.216496	0.0780254	3.61595	11.8554	3.42457	3.68897	5.03745	3.48321	2.84072	2.13039	3.71339	1.44801	0.437596	3.14289	3.63197	2.96607	18.931	0.655231	1.23071	10.4545	12.809	1.91061	2.13436	100.2228
194200	-170.97	-91.2404	-79.7298	0.00162604	0.034422	0.13268	0.226547	5.50842	6.1788	0.548073	9.50505	3.24064	2.50497	0.920422	1.44889	0.251685	0.0489474	7.16912	0.0039929	0.0627862	5.69737	11.1003	3.23912	2.43408	0.222753	1.3072	5.78121	13.1791	80.74821
194300	-193.597	-107.064	-86.5335	12.5345	2.3788	5.8981	0.199117	5.30148	6.85428	0.104328	8.58639	11.2187	10.5929	0.225616	0.763135	0.196251	0.142307	4.27499	2.00745	0.414745	12.2199	5.70319	3.10392	3.24591	4.30481	1.42905	0.0332272	13.0335	114.7666
194400	-195.378	-104.921	-90.4568	0.0509675	0.0391669	1.9579	3.86001	1.29332	1.79872	6.83946	7.68225	10.0722	19.7694	4.10321	4.86984	16.4535	2.82314	17.5878	4.71074	0.53115	4.74149	3.00798	11.5829	2.91006	0.578494	2.81743	2.14593	2.15613	134.3832
194500	-179.548	-96.5686	-82.9796	0.0425492	0.278139	0.566065	0.212798	2.92416	1.19173	4.09289	6.67847	11.189	5.3071	0.567283	0.152277	0.00600672	0.090846	5.18753	0.448542	0.593439	12.5484	1.76788	1.31518	0.703173	19.7557	1.48078	18.9191	0.977954	96.99698
194600	-187.24	-102.67	-84.5694	0.58308	0.153745	3.43549	1.60945	9.81942	0.830989	6.14705	0.0844569	22.6571	16.6385	4.98882	4.5829	0.146029	0.0073965	4.42105	2.92192	12.2407	0.92208	0.68661	2.46417	3.3696	3.02324	2.13628	1.00956	0.066481	104.9461
194700	-167.154	-90.1003	-77.0535	0.0131363	0.0217672	0.0746504	0.0328545	1.85535	0.812009	1.31889	2.27081	0.55196	0.140944	6.74328	1.15312	0.0113424	0.209633	10.585	2.33579	0.315493	3.42625	3.46322	17.9771	0.544722	5.52194	6.74036	0.839338	0.407569	67.36657
194800	-174.373	-96.4923	-77.8808	0.326213	0.344184	0.0852627	0.0784773	6.5946	5.94297	0.111436	0.461062	3.96392	4.05142	4.7426	0.21363	0.289856	0.179286	1.45016	0.797247	7.26475	8.82891	8.051	1.80803	0.361957	3.00984	7.03257	3.11724	2.39638	71.50301
194900	-202.568	-107.13	-95.4382	8.80552	18.1723	1.03044	0.84192	4.85823	5.95251	0.871932	3.38119	8.84471	3.62836	0.250942	4.66948	0.209755	0.132814	6.0599	6.52049	6.93719	40.3606	1.96315	1.82043	0.105101	6.73677	19.7144	2.42812	4.99373	159.29
195000	-203.663	-112.284	-91.3792	3.16988	7.23955	2.62683	3.5994	7.02897	1.02474	0.0431501	6.58799	6.1824	1.6636	11.1311	0.983339	1.24323	5.17691	13.256	0.876166	0.156658	1.45627	14.109	10.2659	13.7427	1.94729	14.8894	4.9751	5.61928	138.9949
195100	-181.52	-101.739	-79.7807	0.155149	0.0648765	1.44403	1.74961	2.17935	9.41628	2.8952	3.98763	1.16685	1.88013	4.17537	1.88511	0.417816	0.0463229	4.32962	2.45266	0.327774	0.845005	6.84269	7.80255	0.976439	7.06327	3.21857	6.1944	9.48574	81.00245
195200	-206.346	-108.609	-97.7365	0.579324	0.172127	8.3349	0.105782	5.33321	6.06109	2.11774	12.8502	3.33499	14.0735	11.2624	0.482414	1.95751	9.09378	21.5452	0.0263666	18.8401	8.27201	1.14798	2.94662	14.7443	0.895579	10.4774	9.08236	7.04447	170.7814
195300	-186.996	-101.779	-85.217	1.23647	0.0560459	0.357291	1.45665	1.81322	6.01608	1.59875	9.88669	0.374735	2.21749	16.4728	8.98993	0.0770894	0.0500916	0.208381	0.312559	5.06956	10.8604	6.50541	8.18779	12.677	1.62183	2.27296	0.104462	9.76051	108.1842
195400	-209.372	-112.284	-97.0883	1.65703	1.69899	4.58714	2.37178	7.34189	6.46229	2.86207	4.60354	3.75714	2.80203	5.58218	1.21176	0.702386	6.53552	3.94443	5.88773	7.93867	11.0653	1.02382	24.0742	17.7679	21.4791	1.30352	2.0873	18.7928	167.5405
195500	-189.421	-106.906	-82.5155	0.115727	0.34004	0.0338296	0.0227091	4.97145	17.6648	2.82907	2.18851	0.0586521	0.0808611	3.46619	0.869962	7.42142	4.52049	11.1667	1.28899	1.11571	2.35825	5.14425	2.48987	14.7146	0.466151	4.5001	0.857611	5.99061	94.67656
195600	-177.646	-92.9537	-84.6919	0.015643	0.153949	0.00513922	0.360195	6.60895	0.268638	1.65325	14.8034	1.50765	4.69722	9.50483	11.6827	0.0524226	0.00785136	1.29591	1.61594	14.101	1.90429	1.47527	4.28118	6.26857	2.96067	15.6812	2.98636	1.66612	105.5583
195700	-189.307	-104.307	-85.0007	5.05016	23.4164	1.72898	2.36032	7.042	3.13701	8.19169	1.44815	0.123774	0.279575	2.58922	1.52283	0.279445	0.0674801	18.1356	2.09017	0.0421102	3.66076	8.40703	0.313581	1.17653	7.51474	4.96522	0.0998717	3.45977	107.1025
195800	-183.429	-97.4401	-85.9892	0.0294239	0.130063	1.35902	1.02629	7.4468	1.12349	1.5929	3.32596	0.924914	4.48292	18.4965	1.24623	0.0303346	0.0173399	4.17333	9.79109	2.9956	5.36599	0.173517	1.25604	15.2481	3.32662	5.26312	7.9182	15.3013	112.045
195900	-185.066	-104.906	-80.1604	4.51512	3.31224	0.0977132	0.00653186	3.08849	0.543011	1.86246	1.22216	5.76701	0.440387	3.58054	1.93756	1.2984	1.64708	12.2429	14.2577	0.970341	2.24156	2.04715	2.3882	7.42246	1.8972	3.12801	6.0731	0.913684	82.90105
196000	-182.158	-101.902	-80.2562	12.5276	2.59488	0.231752	0.74963	7.41161	0.0928938	0.135031	0.972788	1.33578	6.6439	6.28622	6.16941	0.00977704	0.00369718	0.68665	0.474371	3.93834	3.08381	5.93341	0.968461	8.18335	0.864172	3.0171	9.76112	1.30443	83.38022
196100	-182.861	-100.697	-82.1633	0.927998	1.05401	0.0895167	0.345645	4.81998	2.07078	2.93144	1.615	11.179	10.587	4.62741	1.40427	0.0575702	0.107292	1.06908	2.20576	5.94198	7.75236	3.68484	3.43145	4.39184	4.92157	0.103562	14.3874	3.20908	92.91571
196200	-197.513	-110.848	-86.6645	0.00427198	1.23301	0.521252	19.6577	1.68983	0.615431	0.069664	11.2032	12.987	0.887364	3.71225	1.96712	11.37	3.59318	1.33432	3.10235	1.84685	2.71463	0.353816	11.713	7.21899	2.65287	0.0726936	1.67496	13.2257	115.4215
196300	-189.849	-102.809	-87.0399	2.58316	2.68165	4.9867	0.191086	2.20397	0.469658	0.254239	0.494392	0.773848	4.13229	1.28184	30.9102	0.121895	0.0550604	14.9638	1.52258	2.72796	23.9119	0.0348149	0.378426	6.38606	1.98365	2.02471	7.45925	4.76551	117.2986
196400	-187.259	-101.507	-85.7528	8.39805	7.28994	0.170403	3.05027	4.25702	8.21578	4.76591	0.623554	21.0003	4.03138	0.104269	0.291325	0.0354333	0.000170886	9.01083	0.188496	0.36583	6.28792	4.77685	13.9412	3.8451	0.211807	1.22226	4.88224	3.89642	110.8628
196500	-194.419	-109.27	-85.1487	0.211103	7.85865	3.99346	12.0627	16.0591	10.1394	7.98972	2.9801	10.6672	0.221175	1.05897	1.15365	0.102203	0.620669	2.44683	2.05048	1.67304	1.91481	5.62303	2.40536	0.777699	3.87554	0.87513	7.5172	3.56522	107.8423
196600	-179.903	-100.349	-79.554	0.0577143	0.198543	0.188465	0.160854	0.694379	0.546448	1.03418	7.12381	2.95244	2.28449	1.76751	21.5881	4.29429	0.446763	0.20903	4.65511	0.129278	9.13411	1.34136	6.48143	4.42273	4.38996	1.11747	3.4235	1.22709	79.86906
196700	-199.733	-105.627	-94.1057	0.157989	0.00537018	1.26805	1.29001	9.46386	11.5511	1.96804	0.414033	12.3146	8.51558	11.1144	15.6866	4.53204	18.806	1.75861	7.0889	11.4139	3.09999	5.27209	5.29466	5.12871	9.17133	0.130936	4.9303	2.25064	152.6276
196800	-192.212	-110.826	-81.3865	0.695284	0.257442	0.440595	1.37634	7.12581	4.186	3.2104	0.281469	1.88061	16.0295	5.76882	0.567664	2.04518	8.17618	1.42981	0.117946	2.39547	5.8023	7.60706	0.305998	0.638924	10.2713	2.46056	4.77483	1.18621	89.03162
196900	-186.925	-101.953	-84.9714	11.7615	0.992274	3.2547	11.0779	5.55921	3.83122	0.125808	4.86154	0.172971	0.0579983	22.0986	0.139272	0.0561436	0.0718088	6.05057	4.41954	1.27426	1.8155	2.52631	4.4999	9.64624	4.12291	4.17068	0.150849	4.21846	106.9562
197000	-192.786	-106.512	-86.2739	0.173606	0.099427	13.8275	5.97529	2.54527	3.9265	12.1919	1.40113	2.31076	6.33277	10.5127	0.0121031	3.23989	0.188943	4.04312	1.43693	9.54658	1.85345	5.24419	12.1351	6.0809	2.58867	3.54394	0.124711	4.13301	113.4683
197100	-180.592	-98.6653	-81.9268	0.24883	0.372564	0.112042	13.4346	0.0200184	4.6145	6.96112	8.02695	4.62115	1.94382	3.02421	2.52788	0.00765169	0.147498	0.00972775	1.38292	0.0678555	12.5479	14.2823	3.36427	6.68527	3.87072	1.07829	1.82213	0.558903	91.73317
197200	-190.91	-102.953	-87.9565	0.544515	3.33471	9.17932	4.67448	2.32988	11.8637	7.17026	6.09462	0.110291	2.43171	9.22449	0.0940813	0.0560951	0.063897	7.20517	7.85742	3.81878	5.62664	0.820123	6.45939	0.0474431	13.2673	11.3211	4.83213	3.45381	121.8813
197300	-165.047	-89.8808	-75.1658	0.0589208	0.110237	0.0403923	0.0199932	0.536691	5.47803	1.81527	2.62475	1.36172	6.28206	2.09604	1.33299	0.0125139	0.0094334	0.0711245	0.143965	8.01925	0.668557	0.372509	11.3463	7.90963	2.43864	0.756242	0.520053	3.90268	57.92795
197400	-182.907	-102.326	-80.5813	11.3795	0.12495	1.16711	0.153602	6.54699	3.02146	1.6802	2.85528	4.84678	0.0395788	0.0413834	0.105112	0.774175	0.010528	0.563655	15.3228	1.80131	2.69255	17.0435	1.08617	0.03417	0.727227	8.57262	2.57385	1.84121	85.00562
197500	-180.387	-102.354	-78.0339	0.167695	0.0906861	0.225535	0.0240046	1.36463	0.146097	0.0639988	2.78115	4.55588	9.78235	0.45022	7.78503	5.44991	1.68857	0.627262	0.0572523	16.538	1.07178	2.00287	9.68305	0.815354	3.36407	1.61873	0.494808	1.41942	72.26831
197600	-190.459	-106.795	-83.6641	0.26718	0.0415022	1.21593	6.34195	10.8045	0.0473247	3.42197	7.29435	0.441382	2.24195	3.79183	2.86012	14.23	6.46951	13.3504	0.926255	4.55945	2.51672	0.844594	1.57402	1.47048	5.47444	7.28896	2.88074	0.0641279	100.4196
197700	-192.438	-102.266	-90.172	3.42404	0.524052	0.879483	19.6395	5.43557	1.2295	0.00368201	5.54638	19.3919	8.61915	0.70843	0.0626482	0.063294	0.0631934	2.29359	1.43087	6.07474	1.72326	1.49467	20.1779	0.199401	4.82125	11.9352	6.21507	11.0019	132.9588
197800	-203.611	-112.285	-91.3258	6.14411	7.56276	7.45873	2.80869	12.7068	11.4168	6.16666	1.50527	1.10274	12.0091	1.51912	4.21317	7.04303	0.516288	10.0892	0.249663	1.8738	0.845698	4.92161	1.1179	9.19532	1.18378	13.8785	6.06079	7.13858	138.728
197900	-191.644	-105.378	-86.2662	8.64209	4.38227	1.7713	1.03624	2.20157	6.98607	1.82159	8.7743	1.20665	10.7111	7.4368	6.21197	0.0859992	0.05114	4.08865	4.96522	0.342781	20.295	3.93047	1.36707	5.04353	7.69615	1.28085	0.24793	2.85316	113.4299
198000	-194.135	-99.7436	-94.391	0.0317979	0.0436922	0.231345	9.22543	6.47276	3.45563	13.5213	38.3705	1.18144	1.42248	17.0468	4.55195	0.0280273	0.656079	0.0582522	1.16525	0.301942	19.94	1.06655	4.60849	11.4552	0.36116	4.42815	10.4103	4.01942	154.054
198100	-192.247	-108.598	-83.6493	0.136385	13.2845	0.138617	3.17424	2.03763	1.40034	2.67345	2.62317	9.14716	0.446478	5.87449	1.22799	4.66339	3.04239	4.90777	4.05477	3.37193	8.55973	4.61544	4.3154	10.7057	3.11586	0.485828	5.75894	0.584086	100.3457
198200	-173.927	-95.4125	-78.5149	11.1584	6.70491	0.0151597	0.0919024	0.0614038	0.0597924	1.85488	9.94218	0.0884892	2.4285	1.05407	7.7237	0.0422941	0.0854161	2.57549	3.85191	0.182843	0.476208	3.52716	0.160106	0.135776	0.362491	8.27991	5.56536	8.24497	74.67329
198300	-173.473	-91.4757	-81.997	0.0764008	0.00593769	0.13019	0.138962	12.2933	1.89806	2.01187	1.71465	6.06164	0.633126	17.8054	0.398506	0.00960102	0.0707718	16.4934	7.57385	7.26659	4.22397	0.0743379	0.344078	1.76669	5.84306	2.29838	1.72128	1.22987	92.08389
198400	-192.548	-109.608	-82.94	3.16919	5.67625	0.698709	4.32552	6.37712	0.418356	6.68804	1.03428	3.40305	13.2315	6.41178	0.186428	0.354221	0.469295	5.84303	1.06602	0.136388	2.07025	0.407247	11.4979	1.48036	5.50936	10.0717	4.15322	2.11979	96.79898
198500	-173.379	-94.3954	-78.9838	0.0306517	0.00378983	0.333205	0.0150411	6.4171	0.0436843	0.565216	8.61121	0.0860655	2.457	0.196213	2.54306	16.1406	10.6581	0.106956	12.1515	0.00951066	2.10012	6.25382	0.190084	2.9069	3.55605	0.636136	0.693991	0.31179	77.01785
198600	-183.567	-107.249	-76.3189	1.63838	5.80855	2.97389	4.49619	3.7098	1.25248	0.149159	2.14423	2.89224	2.5353	0.0187568	0.10386	5.82898	0.374243	0.992815	0.397529	1.26318	0.352697	3.04962	0.305491	4.91954	0.0192578	13.2133	4.14122	1.11249	63.69324
198700	-186.949	-104.635	-82.3137	2.53562	0.336736	0.00136793	0.0174808	3.61023	8.2989	0.754553	1.0844	2.00981	9.89584	0.072862	0.468107	9.74094	10.353	3.9357	0.0825892	1.8511	2.89116	11.1903	6.3607	1.97666	1.62284	1.43163	12.1543	0.990439	93.66731
198800	-196.597	-107.027	-89.57	0.0624227	0.432269	15.9544	18.5752	2.65298	1.19116	0.859753	5.84322	0.426151	2.92407	9.94033	0.13836	9.92527	0.254507	3.31953	9.99519	3.99406	3.63885	0.347785	7.48743	0.519548	12.6962	5.59968	10.8806	2.28981	129.9488
198900	-198.286	-105.379	-92.9071	0.519276	0.122295	8.3572	0.411252	2.55195	0.830988	2.39801	11.9491	1.03397	7.7717	2.12207	0.00371075	0.546254	0.165473	1.52525	9.8486	0.846931	8.69224	1.39541	56.5467	1.0514	4.72979	1.27461	1.21389	20.7267	146.6347
199000	-170.495	-88.7358	-81.7591	0.234835	0.0690718	0.0237321	0.0404721	0.589184	6.13809	4.59195	5.17806	10.1929	7.02191	1.61958	12.7064	0.0533958	0.0264401	0.377817	0.0126121	4.35716	13.5368	6.55253	1.62073	1.41119	4.32474	6.37361	2.32082	1.52037	90.89438
199100	-179.286	-94.0935	-85.1929	0.0117505	0.0388368	0.362352	0.817053	4.85317	6.1615	20.2001	0.286966	1.28836	0.0467861	1.17278	0.717198	0.163514	0.0593754	0.0390547	3.94566	0.0603972	7.17892	3.42083	19.032	3.6889	9.90341	11.3452	3.80339	9.46585	108.0634
199200	-184.991	-97.4202	-87.5708	0.117537	0.0409661	0.212827	0.0140328	10.2413	4.8188	1.80104	9.84899	13.495	7.55162	7.15045	7.57088	0.184911	4.10055	0.236282	4.72807	0.0370887	2.94967	0.0488726	0.42697	0.738579	3.42918	18.0027	11.2034	11.0032	119.9529
199300	-179.938	-100.776	-79.1619	1.35191	0.577499	0.119983	0.407777	5.19798	4.46191	1.70353	7.12688	1.81845	0.509658	2.11349	4.18324	0.111073	0.00645142	1.79133	14.809	3.26318	7.36704	9.61275	1.23857	0.613896	5.28509	0.514978	0.895581	2.82721	77.90842
199400	-183.706	-104.029	-79.6773	0.854606	0.18054	0.0459539	0.567799	0.388461	0.0772916	1.46544	3.07754	18.7031	13.012	8.73463	3.58045	3.45883	0.440257	0.192874	1.79768	0.336445	0.819962	0.549577	1.02543	12.0909	0.199057	1.361	4.95007	2.57556	80.48543
199500	-199.283	-112.272	-87.0102	1.78284	15.6597	3.11682	6.59437	5.8816	0.0557881	4.34682	7.87059	14.962	2.76555	1.80074	3.90569	0.445577	4.99903	7.58754	13.833	1.07592	0.162577	0.0805883	6.73384	1.59102	1.97482	0.31555	1.44099	8.16703	117.1499
199600	-192.637	-107.016	-85.6209	0.162643	0.369728	0.112489	0.547388	0.75658	7.23694	10.4122	2.22964	0.265991	24.414	0.908461	0.151005	10.0442	1.14065	1.86982	6.59142	6.21859	12.3116	3.15852	2.26869	0.329248	5.10546	3.1346	3.6504	6.8131	110.2033
199700	-201.796	-112.259	-89.537	9.14575	27.9945	1.26967	3.48581	0.20498	16.209	2.15464	1.12578	4.79007	5.43676	4.01629	0.710786	2.73988	2.60562	1.89552	3.18456	4.10134	3.65568	4.84574	5.04077	9.23267	7.75939	0.871581	6.72569	0.58144	129.784
199800	-192.464	-107.035	-85.4294	4.05748	16.0794	1.81565	14.9171	6.38331	7.33312	2.62269	4.46846	1.85431	3.50088	3.81294	4.46262	0.19804	0.131464	0.758319	3.29442	1.21269	2.62102	0.256054	6.02482	13.1663	1.68738	0.745438	5.81993	2.0219	109.2457
199900	-192.549	-104.599	-87.9501	1.20285	7.97301	0.0275085	0.105616	5.02137	0.14554	0.317185	6.07815	3.89493	3.07488	5.55598	0.9297	6.52867	4.27309	1.06087	34.9145	1.14306	4.64709	0.97792	14.1605	1.29158	14.6497	2.32372	0.204001	1.34809	121.8496
200000	-178.385	-100.28	-78.1057	18.6009	0.0685753	0.11376	0.202861	2.81356	3.25086	0.0645025	1.94537	0.596604	0.0487913	5.38547	9.47393	0.384373	0.0561784	1.1719	1.37024	4.73429	2.34423	3.50517	5.70277	0.0809008	6.22593	3.21339	0.0379262	1.23523	72.62774
200100	-188.61	-104.297	-84.3128	3.83964	3.29284	6.26438	2.59291	6.72325	0.444733	5.83689	2.44068	0.163886	16.4974	0.363516	0.320625	0.00589195	0.0247835	4.39528	3.59043	5.01498	3.97602	0.756115	3.07098	6.79957	5.91489	7.70659	3.35693	10.2697	103.6629
200200	-191.947	-107.966	-83.981	0.167207	3.67839	1.77547	2.42903	3.11837	0.125955	23.4054	1.87774	0.276048	3.23534	6.32864	0.00423776	0.452218	0.020404	0.794059	3.77056	7.21062	13.3695	6.40022	5.07701	3.27884	2.638	7.68313	1.04576	3.8416	102.0038
200300	-202.638	-112.272	-90.366	1.12842	8.62229	1.71339	3.82247	0.662414	18.9104	2.72171	4.86824	8.13221	8.32719	0.971472	2.58847	0.375775	5.01538	6.36745	5.94286	4.77785	4.2917	14.2767	9.19085	8.389	4.12559	1.97882	4.51998	2.2083	133.929
200400	-182.102	-100.234	-81.8679	24.2965	1.77121	0.00322219	0.0146766	0.591694	4.0114	0.924646	1.58703	3.7583	7.2734	13.0166	3.76422	0.326787	0.226446	7.75978	0.4126	7.1473	0.522646	0.287451	3.96001	4.32293	2.03011	1.698	0.35773	1.37384	91.43848
200500	-172.449	-91.6092	-80.84	0.0555908	0.224006	0.15995	0.222836	7.84431	2.63069	0.296986	4.00228	2.09692	7.551	0.194431	6.08413	0.0862566	0.0322793	0.0660944	0.132574	0.0679692	2.75285	8.80463	20.5097	3.33519	4.18373	1.40252	8.67166	4.89022	86.29884
200600	-203.221	-108.791	-94.4307	0.533082	0.0755724	2.60357	0.0976742	7.97172	17.4138	3.08783	0.143356	2.06055	2.33141	0.949816	21.2499	9.90246	8.22455	5.44774	2.98424	8.93565	4.88187	22.6584	6.14932	9.89943	0.891009	4.97163	9.27705	1.51068	154.2523
200700	-188.66	-104.382	-84.2776	2.99657	0.486008	2.52064	8.39781	0.559365	12.9885	0.0281602	0.153063	18.6436	10.3282	4.76859	3.8648	0.211742	0.0915796	0.787006	2.07632	4.65013	1.31237	4.64235	0.171445	1.44114	8.75914	0.16055	12.1467	1.30116	103.4869
200800	-193.332	-96.233	-97.0986	23.3382	0.0493236	0.0668906	0.04501	21.8707	8.59147	13.5014	2.0539	1.7453	2.28519	6.64622	13.3003	0.237394	0.169937	0.0204068	0.777378	7.33571	29.5087	1.05742	2.02124	6.48994	2.93554	10.4929	2.89102	10.1607	167.5921
200900	-184.666	-100.969	-83.697	0.0482139	0.132948	3.95365	2.611	12.321	3.30978	3.47963	2.0187	4.88586	8.48138	1.01933	0.244615	0.25877	0.133715	0.838901	12.0951	8.2388	7.48504	0.527288	2.35738	2.66523	4.07591	14.6343	0.898782	3.86875	100.584
201000	-202.469	-112.287	-90.1817	7.15606	19.4787	2.96524	4.79791	5.75953	3.20407	4.58969	6.99116	1.06835	1.37206	0.957291	6.3539	8.80719	1.30272	0.966153	12.4694	0.8737	14.1743	6.66943	0.0320763	2.09254	7.39457	5.66424	6.0001	1.86724	133.0075
201100	-183.769	-99.7281	-84.0406	0.131135	0.0856662	0.382995	0.0230576	11.2557	0.199093	0.500302	1.84865	3.63836	8.12312	3.71837	0.450089	33.4776	5.57109	0.214938	0.400584	6.31121	9.18327	6.37042	3.64118	1.08805	1.1054	1.67633	2.88971	0.0154665	102.3018
201200	-176.894	-96.0076	-80.8862	4.28023	0.113089	0.197169	0.0477878	3.06001	0.0304592	12.6896	3.76596	1.05152	1.17238	3.04271	0.65884	0.158096	0.0709812	6.30722	0.0295372	0.773805	0.509921	6.69508	6.38158	0.902605	2.52027	11.7195	17.7805	2.5714	86.53023
201300	-187.263	-106.356	-80.907	5.20238	0.130094	0.00829649	4.4735	0.855494	0.106198	3.55539	5.28845	1.94012	6.4348	4.99663	8.25633	0.532484	1.44413	4.62935	5.49092	0.833083	0.0637599	4.58142	9.72499	1.60232	8.47614	3.19328	2.37536	2.43885	86.63377
201400	-198.291	-105.584	-92.7071	14.7656	6.70698	12.114	3.44312	0.787947	11.2749	3.56479	1.81895	16.7296	0.429346	11.3955	11.0777	0.0122509	0.146433	1.97841	5.21697	1.71942	4.35923	3.59348	2.08097	7.74585	5.92089	4.74569	10.3346	3.67181	145.6345
201500	-189.741	-105.089	-84.6515	2.04816	0.772245	5.11892	1.21062	3.52395	3.31522	12.7158	7.93944	3.59047	1.95737	2.81917	6.20444	0.0150859	0.0923607	5.59619	11.6467	8.98989	13.7969	0.577586	6.01892	2.66287	0.719498	1.70281	1.3272	0.994664	105.3565
201600	-200.726	-106.234	-94.4916	10.1057	3.00269	3.88459	4.21511	22.3884	1.12032	3.20975	14.7455	0.0113786	1.3948	0.308919	2.91004	0.109456	0.123412	13.9994	10.0095	1.39028	18.8494	1.59368	16.2511	0.269765	4.58757	8.45392	7.13258	4.48957	154.5568
201700	-181.515	-100.536	-80.9792	0.0424603	0.370143	0.023344	0.108442	0.989497	1.37982	3.80669	7.6789	3.94613	1.04124	0.63456	4.80357	1.04341	1.80398	3.5324	4.03227	0.210082	7.53626	5.2403	4.60714	7.00198	14.8785	3.84181	5.12822	3.31385	86.99504
201800	-188.077	-105.596	-82.4811	1.4443	3.73714	0.0738617	0.0865345	5.04981	4.3882	3.45756	0.730362	15.3242	8.08834	0.709728	5.5649	3.71172	2.99637	5.92518	6.23023	5.24576	3.05257	5.42128	3.94188	1.84369	1.2	3.0392	0.512094	2.72933	94.50425
201900	-199.945	-112.117	-87.8284	10.5491	8.96579	8.19453	2.04666	0.483855	1.46276	0.790516	4.57976	5.28491	0.634146	1.1323	12.1814	0.850814	3.29187	10.0691	10.8441	3.51303	15.7315	0.251432	0.324652	1.13393	5.18429	5.2537	0.118683	8.36816	121.2411
202000	-192.698	-105.83	-86.8677	3.83931	5.11923	2.22984	0.514824	5.74452	6.50199	11.3892	0.325006	3.91457	2.95467	15.2022	2.1591	0.039933	0.150235	1.2629	9.64601	0.188627	1.80297	4.59422	5.35299	1.96526	4.57635	15.2933	5.48751	6.18252	116.4373
202100	-194.029	-103.096	-90.9332	0.411657	0.0121145	0.639112	11.3238	2.65984	4.78464	9.31264	13.5207	5.48843	16.5542	6.23455	1.75305	0.11251	0.404156	0.65582	3.83571	0.119392	7.92486	1.86555	0.561063	4.31868	5.00402	8.09391	15.4722	15.7026	136.7652
202200	-196.281	-107.556	-88.7248	3.90948	28.5353	0.000549782	16.8614	1.52561	4.88199	21.523	2.50088	4.03123	2.91577	0.273278	6.72394	0.240191	0.182444	1.54021	0.100377	2.81517	3.79395	4.06471	6.43172	1.2798	0.127964	4.5491	5.40697	1.50798	125.7231
202300	-174.556	-96.3476	-78.208	0.463387	0.00658414	0.136831	4.18038	1.32518	0.70849	8.36963	6.57895	1.24101	3.29172	4.18951	8.55551	0.0159392	0.073697	0.00616852	0.576827	5.79088	0.460334	3.40334	0.531327	0.383426	0.417689	14.2605	1.74392	6.42763	73.13884
202400	-181.301	-97.8787	-83.4225	0.0710528	0.0270489	0.477896	5.44688	7.24132	2.08829	7.29715	13.8097	1.15336	0.905706	9.1253	1.10965	0.0473336	0.0681409	2.90902	7.93859	1.19345	2.44598	2.13501	2.13552	9.38161	11.4521	2.08376	5.56793	3.0999	99.21168
202500	-184.165	-102.028	-82.137	2.37645	0.224617	5.58267	0.210926	2.67744	0.645169	1.77987	1.00617	4.39971	2.55208	2.08742	3.73561	0.0689051	0.0277468	11.8986	2.55393	2.77521	6.68461	9.30976	6.50079	8.32046	1.79546	7.43953	1.04917	7.08162	92.78394
202600	-194.389	-101.461	-92.9276	0.00364813	29.8164	5.31296	0.287318	0.778382	3.73106	8.47742	0.267748	15.6264	13.5115	1.97191	6.75845	0.0846737	0.0220269	4.12478	10.9492	8.55291	2.99363	3.99276	3.62811	2.93913	5.43567	7.27517	4.69497	5.50094	146.7372
202700	-185.992	-102.039	-83.9533	1.167	5.29609	7.86454	1.54273	21.1298	7.3728	0.311055	5.63787	5.69346	5.80982	0.0317796	0.059068	0.0822847	0.0757846	6.58517	0.265625	2.88679	4.28405	11.7693	5.27599	2.98198	0.361936	2.25862	1.54579	1.57629	101.8656
202800	-194.499	-105.828	-88.6717	14.7602	0.688365	0.0545805	6.35137	1.44511	2.23056	24.2691	7.16119	1.48339	2.09803	3.86272	0.903483	0.316319	0.0925213	0.0805123	6.26185	19.0429	6.50776	1.4248	5.53965	4.8309	4.16365	1.84665	3.04581	6.99613	125.4575
202900	-185.935	-105.076	-80.8594	3.25343	5.26043	1.62364	6.19562	2.06015	0.0553591	0.94721	1.75511	0.706788	1.92916	1.21972	0.263839	0.0611007	0.0615057	1.15865	7.81486	3.0368	15.7519	2.76848	2.06019	8.74609	1.46795	7.80376	3.1976	7.19671	86.39605
203000	-195.404	-111.761	-83.6431	1.24992	0.527063	4.36322	1.5632	0.642552	0.86763	0.214587	16.7908	3.91495	8.84622	3.87047	5.29364	0.735463	8.43356	3.11738	2.61528	0.934654	2.86874	0.752886	13.4161	1.55914	1.68272	9.00558	0.597258	6.45132	100.3143
203100	-190.571	-105.107	-85.4645	1.24034	1.18677	6.66601	1.21556	3.08877	1.83532	14.2079	1.27488	2.67076	2.34941	6.00865	11.6258	0.0732536	0.0452173	3.72622	1.75226	13.5048	1.11225	3.17234	0.294404	4.72185	12.0155	2.74041	12.5146	0.37831	109.4216
203200	-179.391	-95.3201	-84.0713	0.0398152	0.00964156	0.491268	0.559534	1.82463	2.0489	5.43881	3.93745	1.50181	2.3119	15.5476	0.231915	0.133405	0.0178472	5.70434	0.677164	0.269867	12.132	2.83467	17.7042	2.71369	1.84244	4.89291	18.3718	1.21798	102.4555
203300	-190.45	-107.425	-83.0253	5.84027	4.07205	14.809	2.68743	5.84151	0.649781	3.6469	12.1363	8.44102	1.60112	0.0780818	0.00431889	0.453221	2.89049	2.45839	3.5458	5.57725	1.21307	1.9194	4.0384	2.59195	0.102271	5.13511	3.06542	4.42695	97.22546
203400	-189.295	-106.932	-82.3629	14.4789	2.58237	1.09554	0.583119	5.69609	0.531233	14.6796	7.08772	0.975985	7.82426	1.332	5.15739	0.25332	0.0643601	6.0496	2.31611	6.48996	3.15435	3.13813	0.751763	1.395	0.551867	6.96973	0.438879	0.316243	93.91347
203500	-188.566	-99.9528	-88.6135	0.183271	0.109831	0.161265	0.0115849	3.9886	2.37998	27.4346	4.74558	0.711605	11.1938	0.852273	3.51853	3.0008	4.95091	1.00385	5.93077	0.817507	1.80985	6.81686	8.14689	0.282363	21.5594	0.143357	8.78465	6.62814	125.1663
203600	-185.564	-102.277	-83.2875	21.0325	7.25695	2.33302	3.62836	7.58018	3.31372	2.75296	0.818344	6.33775	14.075	0.796434	0.470416	0.0511587	0.0379781	1.59744	0.0139006	3.34919	5.88741	1.14919	7.52359	0.140699	0.054533	5.65908	2.34696	0.329672	98.53651
203700	-193.117	-112.053	-81.0645	5.33438	2.63755	3.80071	1.72031	1.19772	3.09804	8.93615	0.386595	0.838483	8.06358	0.014246	0.190304	10.0163	3.59799	3.13444	1.23891	3.53075	4.68382	1.65293	1.56449	1.69821	2.19269	0.520511	3.81533	13.5569	87.42132
203800	-177.901	-93.9691	-83.9315	0.00338807	0.0322884	0.0440697	0.210967	5.29547	1.19724	0.659128	1.34977	24.5859	2.49547	10.0505	10.4637	0.136296	0.022452	20.7325	0.263787	5.58688	9.77965	0.645739	2.12589	0.19737	0.48549	0.955326	0.617237	3.82025	101.7567
203900	-182.638	-98.3104	-84.3277	0.136274	0.108198	4.23181	9.52857	1.81132	2.60216	0.942887	9.1691	23.6282	5.00643	0.649757	1.57246	0.00954209	0.0212129	7.96826	4.87845	7.10534	0.789401	0.337489	1.74988	4.24355	7.53331	2.6003	0.538589	6.57492	103.7374
204000	-181.052	-97.9934	-83.0583	0.85613	12.1146	0.0769466	0.113748	4.45073	3.84219	5.47124	4.08238	6.67566	6.08478	1.03523	0.467772	0.0491312	0.0178947	1.55516	15.0281	1.64323	1.5743	1.1005	8.01271	1.13823	4.09149	8.64298	0.415947	8.8492	97.39026
204100	-179.375	-99.9336	-79.4413	1.96316	5.15372	0.019434	0.0415222	3.53453	0.398009	1.80286	2.40249	3.78938	4.96666	5.46831	14.0798	0.364607	0.0481176	4.40183	3.51793	4.56191	3.07023	1.52881	1.76199	9.81209	1.94786	1.79982	2.30022	0.570016	79.30527
204200	-184.197	-104.09	-80.1072	2.69418	4.20852	7.03051	3.30199	1.91501	0.503635	0.0604392	1.0137	10.7022	0.458714	10.5947	2.70152	0.180306	0.0829167	3.79335	1.31455	0.391243	10.1809	0.107927	2.66819	5.26229	7.57011	5.17157	0.0933754	0.633232	82.63518
204300	-174.685	-97.8752	-76.8097	0.00894442	10.5207	0.0531654	0.179854	0.174776	0.0502312	4.49642	1.93058	1.03368	9.87721	5.57861	0.22354	0.153822	0.196223	4.16584	0.0670064	6.27364	1.03586	5.2018	0.353332	0.0193768	3.30412	3.15573	8.04352	0.0495076	66.14752
204400	-189.882	-105.042	-84.84	7.10204	7.51292	0.066669	0.0358619	3.55333	4.4732	2.43835	8.89772	1.46741	5.29023	8.10126	9.68909	10.6453	0.231955	6.41497	2.47635	1.53768	0.192453	10.5855	5.15305	2.18591	3.9448	1.15854	1.001	2.14346	106.299
204500	-185.565	-99.0586	-86.5069	8.44119	5.01061	0.0328537	0.151851	0.311318	10.5158	4.73906	3.74451	4.05317	1.41308	5.70316	10.5806	0.140873	0.0114095	3.7152	4.18425	4.67738	5.80887	5.82388	8.7502	0.91198	8.72073	1.04564	13.9455	2.20048	114.6335
204600	-173.658	-90.4691	-83.1885	0.32382	0.0280793	0.0981484	0.0380318	0.554441	4.44205	2.70832	0.0769739	2.21646	7.48634	12.1341	27.1266	0.00551487	0.0754872	0.154585	0.295218	1.20706	6.92675	9.60483	3.80458	3.60152	4.02923	3.66503	6.84248	0.596032	98.04168
204700	-191.276	-109.245	-82.031	0.803713	3.30154	1.6049	3.85729	0.218146	0.119681	1.26952	2.48118	2.74527	16.3663	11.5033	3.63688	0.0984383	0.634792	3.20535	2.61944	2.15948	9.10041	0.914485	7.93504	2.09462	8.47291	1.80454	2.42952	2.87717	92.25385
204800	-192.677	-98.1104	-94.5665	12.4263	12.64	0.015263	0.121319	10.8031	14.1758	8.14952	10.9648	10.9667	18.3956	8.33144	4.94995	0.0374107	0.0633563	1.23264	0.133774	7.12401	2.40825	5.00713	10.0781	1.92527	3.18609	0.233712	9.08698	2.47497	154.9314
204900	-187.685	-104.306	-83.3782	1.61963	0.295448	0.990346	1.59369	10.7996	18.1664	1.43655	1.59051	2.38195	11.1095	0.559203	9.795	0.0842923	0.0168242	1.74632	4.43402	0.164245	1.0157	3.47546	0.156437	3.31975	2.99479	2.43063	11.1332	7.68071	98.99022
205000	-190.331	-105.819	-84.5121	0.778385	12.3195	0.0460172	0.732831	0.394054	1.12867	4.69603	17.2954	2.80528	0.767931	0.439774	14.5572	0.0239455	0.520604	6.76991	6.77554	0.421949	8.86695	6.45269	3.93251	0.392675	1.76615	1.54808	4.61621	6.61125	104.6596
205100	-185.866	-99.7095	-86.1569	0.493799	0.907698	0.0410127	0.253656	2.37311	0.577834	4.72541	5.07668	0.0197	2.05349	13.0319	5.88403	0.0253384	0.109881	13.2845	1.64021	3.3097	12.7348	1.80838	9.1539	6.48508	0.532298	22.4446	2.65017	3.26629	112.8834
205200	-185.096	-98.2948	-86.801	0.0643774	0.0306071	0.408023	1.29111	6.71433	1.47616	5.71118	15.9883	4.88058	4.0308	3.66889	3.34547	0.141307	0.195103	0.534718	0.277973	5.16345	10.2212	4.12485	0.703865	12.5682	0.774221	13.0924	4.90058	15.796	116.1038
205300	-178.943	-100.471	-78.4723	3.01951	2.06664	0.146424	0.45097	1.12537	2.08681	3.5631	4.02296	0.886734	16.3789	9.27447	2.54955	0.000994188	0.00680518	1.83637	3.07693	0.80213	0.134378	1.10193	0.829576	1.56524	5.92207	3.14847	10.0444	0.419958	74.46069
205400	-178.558	-98.8657	-79.6923	0.251918	2.94728	0.0709756	0.0975288	0.0778693	0.398567	4.98985	1.47291	19.1172	1.39645	2.16455	2.9048	0.291054	0.168558	8.4523	0.287264	1.346	5.18035	1.90988	1.2532	17.1259	3.46044	1.005	4.06109	0.129664	80.56055
205500	-186.31	-104.494	-81.8158	0.0514459	0.0541188	4.19615	1.00028	4.41023	7.55732	2.2845	3.6406	12.6846	5.33827	2.90886	4.29782	0.396133	8.84621	0.35355	7.93522	1.13131	2.09228	6.00448	0.0975349	0.786865	2.45282	2.30331	0.94738	9.4065	91.17776
205600	-173.7	-98.1555	-75.5444	0.140808	0.0391989	0.0152255	0.0722144	8.85584	1.11055	1.72431	3.39399	0.426758	0.868916	0.0674813	6.31726	0.344083	2.47958	0.141179	0.293146	1.94355	1.76981	8.19423	0.321465	0.155547	0.782814	7.39809	3.37254	9.59245	59.82104
205700	-182.637	-101.589	-81.0483	3.30692	0.0838969	0.217292	1.40206	1.92584	7.55814	0.49753	7.07398	0.935902	0.004498	13.2594	1.62308	0.0545212	0.104169	0.994228	0.281463	1.55652	4.75406	1.56803	3.81865	9.7803	16.2412	2.76434	4.29559	3.23874	87.3403
205800	-202.769	-112.275	-90.4942	6.38588	6.14376	0.199211	2.19168	1.1169	0.268359	5.92904	0.0368919	8.02975	4.12518	9.15614	2.42979	8.90941	31.5751	5.81871	1.47082	1.18448	5.94272	7.66252	8.0279	0.298333	4.21963	5.57497	5.30411	2.56846	134.5698
205900	-182.768	-101.365	-81.403	0.218048	14.9467	0.0768358	0.765825	1.82098	5.43928	4.92794	0.632079	0.300408	1.07374	1.8979	0.197904	0.00136205	0.042768	6.05842	14.084	0.325099	12.1357	0.724769	4.28936	10.6552	3.34249	2.42772	2.19733	0.532231	89.11412
206000	-185.37	-105.811	-79.5595	2.51744	1.20804	0.327417	0.0947495	0.234681	7.05991	1.13218	7.26255	2.4489	0.488093	2.35573	3.60613	0.158721	0.0808238	2.32164	2.42875	3.25736	0.455514	0.0360796	9.69608	4.71114	13.7546	8.42977	1.23616	4.59415	79.8966
206100	-190.898	-108.551	-82.3466	1.86999	8.92567	1.36785	5.38654	2.29713	2.4975	5.73146	0.0359178	0.231277	1.59167	1.75474	7.85952	2.47282	12.179	6.92729	1.818	5.68374	0.602226	5.18257	6.33526	0.847181	1.51992	8.62405	2.05931	0.0313099	93.83195
206200	-192.321	-110.237	-82.0835	6.3913	0.114169	10.8707	5.19351	2.7584	9.04781	4.67136	1.22011	0.236266	1.5176	4.27551	8.83898	0.392123	0.631875	0.660732	0.107424	5.92602	3.40527	0.872816	6.4385	9.23133	3.35431	1.61627	0.38573	4.35819	92.51628
206300	-176.652	-99.4477	-77.2043	0.270342	0.228033	3.50955	1.08495	0.06911	1.63157	0.234062	2.57393	6.35906	2.30684	4.21669	0.511301	0.00848801	0.0275412	1.73073	2.30746	2.79859	1.16984	0.0541052	7.87105	2.4302	1.23949	11.7248	9.43444	4.32842	68.12055
206400	-192.979	-105.619	-87.3597	1.51171	6.32123	2.32281	6.45278	3.6956	0.595935	4.61201	2.72073	10.765	0.889144	14.8989	22.2918	0.00278364	0.160535	1.05459	0.396893	0.794255	4.08375	0.301524	13.649	0.714109	3.96598	2.90449	2.26682	11.5252	118.8977
206500	-192.033	-105.669	-86.3638	13.2317	2.52655	5.50609	0.501476	11.1406	4.52627	5.13955	6.27265	9.62631	3.71394	3.80425	1.77943	0.0296654	0.145735	2.16583	1.40171	1.43888	6.59231	20.9036	5.3959	0.725843	1.11222	3.39697	1.48724	1.35308	113.9179
206600	-201.766	-112.048	-89.7182	3.61618	0.448228	1.54884	1.40285	1.18393	20.8596	5.74189	11.5999	0.764255	1.08072	2.99859	13.4966	24.4241	2.26138	5.00694	6.47778	4.17484	2.62737	1.1882	1.61831	2.21652	6.74714	1.52099	0.327151	7.35738	130.6898
206700	-190.015	-98.8256	-91.1898	14.4184	0.262656	0.0884706	0.313316	0.636697	1.92429	14.6183	6.31186	2.61828	4.04779	2.93927	0.879245	0.0384985	0.0303832	5.18586	31.6341	1.11898	16.9696	4.13343	11.3023	0.28236	7.19572	5.36977	2.35969	3.36844	138.0478
206800	-198.911	-112.217	-86.694	2.72924	3.63309	0.10474	3.52237	2.64196	3.15102	7.23392	2.62443	10.0285	5.51048	1.94453	9.55419	3.13049	0.849134	8.57492	7.32298	7.06544	5.92181	11.3106	1.54239	2.3098	0.939746	0.720516	9.15437	4.04839	115.569
206900	-174.655	-95.6585	-78.9961	0.947384	0.163102	0.0772057	0.00515467	1.44096	0.380989	9.49255	1.59785	2.78443	8.4853	11.228	10.3186	0.0506526	0.0207301	1.58151	0.786432	1.96833	3.34451	2.58531	0.852405	0.485566	13.8225	1.40335	2.58165	0.674925	77.07943
207000	-170.974	-92.7601	-78.2135	0.0159265	0.0406338	0.10558	0.206854	1.04875	1.31728	1.01	0.0803713	0.0903984	0.479452	6.95019	3.93183	1.95201	2.02266	6.9898	7.62802	7.71931	1.93915	1.74468	5.18926	20.5045	0.390959	1.67403	0.00943035	0.125588	73.16667
207100	-187.956	-108.527	-79.4293	0.219728	5.85163	0.198634	0.0814541	12.973	2.45926	0.527071	2.41928	2.24007	0.520364	4.16294	10.1412	0.225555	13.0449	0.824788	0.522101	0.375554	1.13313	1.2591	0.00164181	7.02415	5.33835	4.48754	2.54995	0.66388	79.24526
207200	-179.537	-95.9363	-83.6007	0.0232164	0.0299432	0.393327	0.154331	15.4159	7.87801	0.877272	5.39214	4.26	4.04584	0.343087	3.96823	0.0782996	0.590622	0.138324	0.0547897	0.0480468	2.92582	0.907208	3.47323	16.8455	8.17092	4.61133	6.54094	12.9361	100.1025
207300	-201.493	-112.279	-89.2143	2.9206	15.847	1.87302	10.8505	3.87457	0.396265	2.36438	8.39919	8.05731	1.33105	0.675237	0.967702	7.37808	12.9333	0.189366	10.9179	1.6043	8.00224	1.31951	1.48383	6.95415	2.86669	0.396608	11.0631	5.50469	128.1706
207400	-197.906	-104.397	-93.5093	0.0103816	0.0293295	11.7205	8.40186	7.42572	1.68608	3.16712	25.784	2.47709	4.41211	10.909	8.59497	1.46696	8.23647	6.08497	0.337211	8.97266	4.06198	2.14899	4.74798	1.91954	4.33994	9.53785	2.32972	10.8431	149.6455
207500	-181.778	-96.8454	-84.933	7.23091	0.0182977	0.085728	0.183752	5.57154	0.0455919	1.72918	6.28534	1.50262	6.83869	16.0515	0.608214	0.192411	0.0130663	0.303897	11.1779	0.602389	2.69924	13.5558	5.68433	1.90544	0.735072	0.127578	3.93681	19.6785	106.7638
207600	-192.592	-108.766	-83.8264	4.11782	2.20434	0.518759	0.300834	4.2267	1.41818	0.856613	5.99515	11.6813	2.87603	2.85575	0.694511	0.92872	0.498387	8.13751	1.18483	7.91916	7.84991	2.56144	4.44878	1.87699	8.54994	8.82455	8.8671	1.83779	101.2311
207700	-186.676	-102.711	-83.9655	0.4999	6.90221	0.12658	3.81728	1.35792	1.97377	6.12243	5.9143	1.99712	0.833708	2.02316	2.1752	0.0876782	0.0098581	5.67324	17.8258	0.00179303	0.0010904	5.23791	27.5855	0.528323	1.90324	6.69135	1.03048	1.6064	101.9263
207800	-198.065	-106.882	-91.1835	5.34617	0.644724	10.2996	7.45605	0.765906	12.9926	5.59741	3.50533	2.71383	2.78054	0.643013	1.72314	0.183306	0.126521	22.3244	3.1215	4.65581	3.94115	5.15098	0.784455	6.41332	9.57831	7.0256	13.7701	6.47269	138.0165
207900	-191.831	-104.658	-87.1727	1.6879	10.8288	1.01805	11.0774	2.85226	1.5975	0.538329	0.39953	3.74047	9.80296	0.00470263	11.5563	0.0256985	0.0643735	13.1054	7.92495	13.7808	2.971	1.96733	1.09236	4.54416	4.75636	2.19953	9.89709	0.529112	117.9624
208000	-193.353	-105.755	-87.5982	0.543045	0.153797	3.99813	0.07388	4.17148	4.424	4.35955	0.800332	0.680836	0.339317	12.1421	4.41911	19.8116	3.5351	0.272853	0.122285	4.63766	11.8561	2.83653	17.9932	1.63291	1.1942	10.9542	0.116236	9.02128	120.0898
208100	-194.228	-105.907	-88.3208	7.35418	2.17609	12.1641	1.73549	3.65243	3.40051	17.2783	1.57113	4.20952	1.04481	0.649236	2.68374	0.00460135	0.18697	0.644266	2.63169	4.27657	1.70448	6.47178	9.10652	12.9665	24.2423	0.560639	1.84375	1.14348	123.7031
208200	-193.072	-112.05	-81.0224	0.540017	2.14958	3.11031	2.91171	3.26121	1.15386	1.25732	2.46169	6.20957	4.71144	0.690058	0.38158	3.6486	16.6381	4.28824	2.40689	1.28494	1.17929	1.14308	0.992686	3.12897	1.41426	0.258936	19.04	2.9485	87.21087
208300	-193.839	-106.397	-87.4413	0.180294	0.0683639	7.4639	6.58336	1.93222	10.1718	3.86093	5.61083	0.405225	3.06986	0.524375	10.6602	0.148742	5.55933	0.717518	8.16735	8.17521	8.81323	13.7403	0.704829	2.88664	5.98313	1.54842	0.68018	11.6493	119.3055
208400	-196.082	-109.446	-86.636	11.7245	2.51975	0.764661	14.8396	2.04078	3.06957	1.67411	2.63046	9.22317	7.36649	2.76047	3.58854	0.0114429	0.729835	0.359384	2.88612	3.35639	12.5877	12.5924	1.22747	1.14301	8.66735	8.13321	0.713483	0.669205	115.2791
208500	-211.743	-112.192	-99.5507	2.06524	3.20371	3.83012	8.55245	5.35245	18.4206	0.349671	4.24209	0.674647	5.2236	48.8483	1.5657	0.956471	2.35458	6.12316	2.07554	1.79078	11.0233	1.61665	2.87105	29.0267	3.0749	2.83439	9.57737	4.19896	179.8525
208600	-174.95	-93.7049	-81.2454	0.198226	0.0185913	0.0207259	0.138526	0.594464	0.694113	5.59391	7.08654	1.44393	4.17208	5.08434	2.18823	0.0978567	0.174203	0.1709	3.36678	17.7307	11.0897	2.61887	5.93174	1.19017	7.38585	0.118643	2.54345	8.67346	88.32604
208700	-186.048	-109.98	-76.0683	0.587435	0.44618	1.64986	0.181146	2.41903	2.94238	10.3861	2.80078	4.3907	2.9747	5.05557	0.935565	0.729306	1.21222	2.75927	1.997	2.78368	0.99091	6.30535	0.136156	1.39198	1.19003	7.69	0.390694	0.0946036	62.44068
208800	-180.747	-95.5754	-85.1718	0.260981	2.11203	0.122658	0.0071835	2.24245	4.55457	2.21364	2.85017	17.0835	2.80277	2.81311	0.922432	0.0438716	0.0565907	2.04952	12.894	0.288326	8.19575	7.9014	10.6853	6.64425	6.09914	4.11953	1.74103	9.25399	107.9582
208900	-186.184	-105.528	-80.6563	13.7867	4.44462	4.34351	0.523645	1.18026	0.145099	12.3501	2.83221	6.62923	2.56567	3.95994	1.99818	0.102014	0.0538058	3.07774	1.97978	7.46327	2.9292	0.844526	0.209666	1.85642	8.08893	0.90783	2.04545	1.06244	85.38032
209000	-191.768	-109.425	-82.3431	1.05809	0.147247	1.42784	0.365349	1.85602	0.423498	0.171733	1.30995	3.80602	2.45645	1.84608	1.95684	1.03346	1.49087	14.6525	3.54184	17.4094	7.33121	6.29595	13.0387	2.8484	0.587887	0.908743	6.382	1.46852	93.81459
209100	-194.973	-104.087	-90.8856	7.18939	2.52015	10.33	8.31997	2.52018	8.76797	0.642554	6.51646	1.74996	11.8876	1.54065	6.77426	0.00788247	0.00330509	8.24181	14.3461	6.76063	0.201112	12.6783	3.66815	0.302918	1.76567	12.352	6.40079	1.03905	136.5269
209200	-191.455	-104.926	-86.5289	2.18323	8.34964	5.7217	0.2178	7.49938	5.07845	2.59515	0.784822	0.124996	9.78645	1.08832	8.37091	0.0541819	0.0533587	4.30892	1.0964	6.50434	2.04645	11.7944	1.59581	0.468267	13.416	18.7749	0.898574	1.93113	114.7437
209300	-195.927	-103.185	-92.7422	1.14312	4.0245	3.75177	2.74891	22.8941	1.602	0.746153	6.26439	1.0139	2.78057	0.141992	0.306403	0.0262291	0.155354	19.123	8.30504	0.725805	9.49353	10.8275	6.08014	2.82577	0.227734	2.52422	9.20046	28.8774	145.81
209400	-172.995	-92.8092	-80.1859	0.0202495	0.0581217	2.1846	0.511616	3.75289	16.8138	2.39743	3.30395	1.80081	10.4115	18.3598	0.117612	0.0571777	0.0611662	1.03505	1.04525	0.0288148	2.11611	2.52721	1.21762	0.0676867	2.02189	2.86753	5.47468	4.77611	83.02872
209500	-198.469	-105.238	-93.231	5.67601	0.805821	32.7355	8.20283	2.71581	14.5573	7.32331	0.576646	2.46641	2.43654	6.02478	9.85598	0.0962938	0.0264854	9.87954	2.1899	4.72778	2.76926	6.58721	0.442339	12.3978	5.50797	1.24755	3.51461	5.49029	148.2539
209600	-181.069	-100.96	-80.1098	0.0107478	0.00300282	0.384575	0.289512	3.31997	4.52936	7.58614	4.57509	0.858481	1.11781	0.224452	3.16178	4.19604	0.0975253	3.66007	2.2909	1.45347	4.77164	5.58553	5.46728	5.02506	13.8311	4.26824	4.96396	0.976037	82.64776
209700	-200.923	-111.355	-89.5687	0.221353	1.24576	2.96699	4.50471	3.68852	2.23372	2.80818	2.55783	0.741455	1.69856	7.85423	0.679028	3.64587	7.19446	2.49899	12.1476	7.02852	5.41892	2.9085	17.1535	0.826367	2.36008	14.6825	12.8174	10.0597	129.9427
209800	-178.942	-97.0094	-81.9331	0.571493	15.7632	0.209799	0.0117179	3.68152	0.75367	2.44854	1.4583	0.254221	1.64486	6.52278	10.2485	0.070346	0.00491206	5.64482	2.81698	0.0880976	18.7651	5.60885	0.03056	3.16502	1.67675	2.42566	5.72498	2.17399	91.76467
209900	-178.708	-99.1375	-79.5707	0.50483	0.343664	3.95735	1.01406	8.33778	0.315927	0.061942	4.87398	1.94509	5.75288	0.735816	1.46146	0.0318746	0.00159525	0.527135	8.13567	0.286122	18.3708	0.0956757	3.60191	4.77134	5.31761	5.69413	2.40934	1.40422	79.95224
210000	-193.745	-108.227	-85.5186	13.856	0.179129	0.0703964	12.2038	2.26777	3.18322	3.41488	4.79214	6.43796	1.04319	11.8951	0.889576	1.45675	0.943114	2.45102	4.3013	3.56949	3.98702	3.3524	12.1574	3.40518	0.60713	2.76169	4.82451	5.64156	109.6918
210100	-162.719	-89.6734	-73.0452	0.0255036	0.0805316	0.0322624	9.60665e-05	2.08605	0.638449	1.47559	2.51824	0.507356	7.13037	1.71251	6.62834	0.134208	0.00572484	0.0464353	0.242717	1.31092	2.17002	1.67819	1.9415	10.3588	0.188281	2.17702	2.48703	1.74873	47.32489
210200	-200.992	-104.51	-96.4825	5.01103	13.8699	0.297363	12.2621	11.1562	10.8565	1.87507	0.604285	23.1644	2.82308	6.74444	5.35662	0.0142294	0.036206	17.7313	1.80692	5.33699	7.93479	2.52237	4.20185	5.71816	1.74488	8.98055	9.33596	5.12628	164.5114
210300	-186.276	-104.437	-81.839	5.89482	6.30642	1.39948	3.60575	3.93742	2.45391	6.50253	0.0424902	2.23493	3.40871	4.27143	7.54471	0.0343921	0.0123441	3.24588	0.337328	2.32299	8.62992	5.1249	13.775	0.256887	2.38421	1.16519	5.22701	1.17517	91.29382
210400	-202.211	-112.289	-89.9219	5.07868	9.41129	11.0562	0.0172293	6.07752	8.24195	12.2824	3.01086	7.39769	9.37506	2.06554	3.08157	1.54978	14.7497	1.53445	7.78581	3.42709	7.21277	1.9176	0.506181	5.05914	8.29469	0.265513	0.37006	1.93965	131.7085
210500	-198.355	-105.79	-92.5651	0.879405	10.0403	3.04456	19.2053	7.64073	1.33754	0.0781363	2.19751	4.07383	10.098	0.112728	8.23304	0.0987951	0.0825914	14.2816	13.0992	8.00889	1.77273	7.6798	9.80791	4.57137	7.90766	2.71882	0.814673	7.13959	144.9247
210600	-190.802	-105.058	-85.7442	2.1273	0.215481	13.7612	7.8885	3.4128	4.44001	0.416685	1.67683	5.37462	4.60035	5.16495	2.10419	0.0638505	0.048318	12.1795	2.85558	8.58935	1.88378	0.54364	0.802898	20.5505	1.40519	3.50065	6.29037	0.923415	110.8199
210700	-183.189	-97.2004	-85.989	0.39152	0.0864036	0.18179	0.235686	5.8802	0.940421	1.81131	0.390339	0.0208981	8.2787	2.41822	17.1784	0.082251	0.212028	2.99304	15.424	12.8104	3.04177	1.07764	13.765	9.09404	2.47287	0.814943	11.4601	0.981814	112.0438
210800	-199.255	-111.721	-87.534	0.0966764	17.1964	1.75683	0.604146	13.1884	1.7034	6.46771	6.61213	3.10363	3.91219	0.0291916	4.08676	11.6534	1.41399	0.555603	8.40687	0.384875	0.111183	14.1355	3.63534	2.65939	4.00245	10.9589	0.586697	2.5073	119.7688
210900	-183.672	-103.112	-80.5597	0.1245	0.145569	0.172132	0.441391	4.99067	25.1722	2.42639	5.47744	1.49723	1.76194	5.07209	0.437833	2.78065	1.54927	6.86673	0.553072	3.29811	1.92808	0.014889	1.34671	3.67539	0.441828	1.12651	2.28392	11.3127	84.89732
211000	-190.961	-106.02	-84.9406	10.0067	0.233948	0.26964	0.13312	0.326386	0.133196	6.19017	10.3266	3.24507	12.426	3.32022	6.88193	4.97162	6.71443	2.08984	3.55801	0.303889	3.35662	9.93175	0.36928	0.638686	15.8789	1.1945	3.21399	1.08746	106.802
211100	-194.441	-104.788	-89.6536	0.0714526	8.11956	3.93135	0.757011	5.87217	2.31587	0.438931	3.67615	3.6593	5.95551	1.3401	8.02303	0.050521	0.0267923	4.7289	2.94136	1.81605	5.5959	4.23896	5.85541	11.6029	8.59701	22.3746	8.64264	9.73551	130.367
211200	-190.496	-108.669	-81.8269	10.6627	0.0451422	0.243274	9.26972	7.03474	1.76986	2.58017	9.35648	0.178569	4.20642	1.47674	5.26816	4.70945	12.6119	1.48971	1.62739	0.0684126	2.04313	0.498221	3.90759	1.67765	6.88747	0.289664	1.74101	1.58966	91.23327
211300	-201.321	-112.255	-89.0661	9.01297	0.87627	3.55904	1.35901	1.4427	2.03572	29.1193	0.0505622	14.526	0.895577	0.15642	7.26674	1.31041	6.87106	0.287045	6.4132	4.76412	0.76296	0.412837	19.3101	0.417418	4.4388	6.92015	0.843742	4.37731	127.4295
211400	-185.044	-104.065	-80.9786	1.36546	1.71344	0.00468691	0.0155632	1.78391	11.2831	6.07092	8.74588	2.95216	0.411665	1.35191	7.69876	1.31804	2.42416	2.13179	3.06681	0.278446	2.7648	7.21676	1.69051	12.3519	0.507234	1.47223	3.08402	5.28807	86.99223
211500	-196.391	-109.581	-86.8104	0.272147	6.39523	0.0241045	16.2933	13.8853	2.33242	0.124671	3.27987	0.183079	1.82222	9.25641	1.63229	0.0151129	0.78504	0.807265	2.19979	19.1548	7.9068	0.758157	3.83827	4.79501	10.2781	5.50276	0.960918	3.64796	116.151
211600	-184.495	-97.0965	-87.3985	0.0161159	0.0297353	14.1561	0.395983	0.094215	2.46312	0.627617	0.990583	3.53304	7.4385	4.89152	6.32986	0.0494263	0.0442406	35.2908	3.80567	1.91904	1.10215	6.18326	12.8551	0.315872	8.33959	0.223745	2.27545	5.72056	119.0913
211700	-171.845	-88.5131	-83.3316	0.00711588	0.0504653	0.0365889	0.0363229	2.75601	10.1909	5.57813	1.77981	2.9973	10.4695	11.2431	4.86542	0.0913621	0.170341	0.137944	1.7098	0.182352	0.345788	9.70126	13.8196	1.23448	6.55845	4.4562	3.95286	6.386	98.75716
211800	-191.753	-105.142	-86.6108	1.64559	1.20925	2.17453	10.5389	16.7094	5.77324	16.3234	0.494893	7.06367	2.57523	8.83298	10.4305	0.0101838	0.103136	0.662805	3.1445	0.206528	3.13186	1.74322	0.713619	0.520283	6.96123	1.83664	9.3215	3.0261	115.1531
211900	-208.477	-109.885	-98.5917	3.06573	3.26401	0.757293	0.0892418	13.4258	16.5324	1.55936	4.01577	0.143191	1.52654	17.9977	4.70473	0.639593	14.9697	17.8785	9.4782	2.46568	1.52156	19.8558	4.59182	6.18344	10.3539	3.31485	12.9837	3.73888	175.0573
212000	-188.912	-105.362	-83.5496	0.201241	4.34395	0.0563339	0.162115	0.955049	1.14891	6.44048	3.73911	8.21269	2.20301	3.87385	2.15929	1.31286	0.267036	3.54303	3.24147	2.05863	10.7618	7.47695	23.6316	6.45643	0.927854	1.00086	5.49577	0.176834	99.84706
212100	-195.182	-106.576	-88.606	3.46596	2.92268	2.7387	0.982754	1.28722	2.85175	16.3458	7.7553	0.606817	4.36893	1.11008	2.41914	0.174822	0.0992378	6.00043	13.5476	3.53046	2.23676	2.42098	0.305743	22.0209	1.28832	16.2806	1.74186	8.6264	125.1292
212200	-202.087	-112.256	-89.8309	14.8321	4.77979	8.46008	4.65868	2.60936	0.830407	7.87192	0.242338	3.16122	22.7505	12.3518	12.4862	2.19813	3.32554	0.321657	0.226382	0.712316	1.11344	2.11086	7.47607	14.2362	0.52678	2.7381	0.351353	0.882102	131.2534
212300	-195.559	-105.493	-90.066	4.38438	5.57726	1.39864	6.16786	0.0366649	1.22136	1.68218	3.10854	9.74427	2.15665	12.0607	1.0547	0.0695514	0.171068	3.46978	3.55925	18.8246	0.421754	0.622731	7.08091	0.523857	7.56574	20.7225	15.6764	5.12765	132.429
212400	-197.204	-104.497	-92.7072	9.75755	5.08049	0.0274344	0.0217666	3.74151	0.730665	4.33011	4.50746	2.19289	8.84464	3.74579	11.3445	9.31352	1.35781	2.36405	5.03456	33.3262	1.68158	8.74496	6.08792	8.93141	8.14611	1.53181	0.175683	4.61482	145.6352
212500	-191.592	-110.486	-81.106	2.87279	3.64137	0.902339	0.204551	0.571702	7.5122	2.27679	4.56481	0.656235	9.30996	3.85033	0.523029	2.61583	0.265407	10.2725	1.84527	0.410254	10.885	1.0746	0.309257	2.41368	11.5443	8.68414	0.289589	0.133168	87.62912
212600	-192.043	-106.269	-85.7739	14.4504	0.870749	5.72811	4.0324	3.59107	11.9345	0.511386	2.13998	7.89854	0.631534	8.58347	5.9796	0.194959	0.0402295	2.95553	0.968428	3.7611	4.56341	0.943568	10.1919	7.68869	5.06971	0.874594	4.95608	2.40852	110.9685
212700	-186.7	-97.1273	-89.5729	11.7683	3.54839	0.0165072	0.0871311	3.70465	1.46735	9.54211	1.98387	2.23783	12.3054	6.69185	8.07902	0.0163398	0.020002	1.35588	2.93032	8.84996	8.18087	5.56861	13.9383	0.628614	2.5365	0.917132	0.970855	22.6175	129.9634
212800	-205.091	-112.276	-92.8147	1.27097	3.84188	8.5855	3.41587	18.1452	2.04324	7.27442	2.78852	1.58007	2.74521	2.01558	1.65499	9.14572	0.482828	9.66468	3.36808	2.12204	4.1427	4.01829	4.09423	11.7676	9.09909	3.13205	8.51647	21.2572	146.1724
212900	-184.429	-102.584	-81.8446	0.761234	12.5509	4.06552	3.38455	0.43841	0.0257315	2.88054	3.82051	2.1849	3.32564	0.161807	9.30453	0.0239978	0.0657673	9.72631	6.71945	3.4269	0.167135	4.34464	10.7343	0.433241	7.24448	1.34227	3.77459	0.414847	91.32215
213000	-183.157	-101.742	-81.4148	0.0721525	6.91587	1.45864	0.0052002	0.46001	7.63729	5.4092	2.30397	5.82656	1.09648	7.91727	1.90016	0.00722616	0.195797	5.1948	10.2235	1.19444	0.512936	5.03036	1.81883	8.86904	3.99897	0.463391	6.86068	3.80017	89.17299
213100	-194.774	-109.531	-85.2433	0.822488	0.105803	5.94398	1.8231	0.213412	2.24655	12.3875	2.60712	3.3602	6.539	2.23105	11.535	0.264113	0.5388	8.38715	5.46793	3.09797	10.0576	0.921241	5.81963	3.59257	5.74819	0.107032	6.82096	7.67715	108.3156
213200	-198.098	-112.289	-85.8085	5.93073	1.6021	2.97302	7.2682	2.55999	0.269739	3.68396	2.60678	1.20014	4.39826	4.20728	0.337631	4.64825	3.76406	5.51572	12.2297	1.5039	4.20647	8.79093	8.49191	1.76747	7.73148	10.2643	0.870972	4.31842	111.1414
213300	-184.829	-101.089	-83.7401	0.42751	0.28834	5.77088	8.95484	10.0847	10.6251	11.7447	4.96052	3.3907	2.11013	3.80753	0.960377	0.011475	0.0145376	4.63682	1.47634	5.26848	0.346364	7.93329	1.7711	0.758022	3.0562	11.8998	0.199721	0.302106	100.7995
213400	-187.527	-99.3455	-88.1819	0.138368	0.0285514	0.00986035	0.190492	12.3508	1.75844	6.91733	6.1575	3.40398	4.31565	11.3717	3.70822	5.66717	1.11512	0.233732	1.34591	10.094	1.01146	5.45962	7.66648	9.77906	2.60538	21.2647	3.34976	3.06517	123.0084
213500	-193.859	-110.054	-83.8055	11.9881	13.2203	6.34551	3.21607	0.76616	1.22847	7.1477	6.83435	4.19817	5.71339	0.0757331	3.70625	0.0752767	0.819422	0.974823	0.217332	1.09144	3.14958	0.347276	0.0296597	1.92794	9.61373	1.96351	13.2068	3.26947	101.1264
213600	-184.822	-104.902	-79.9201	9.62842	0.612279	0.350819	2.04843	4.12581	1.60186	6.12063	1.32305	10.1659	2.57258	4.89142	0.077327	0.0674882	0.055601	5.53005	2.38055	0.47268	1.01182	9.2102	4.9695	1.46842	5.24576	1.68807	5.08054	1.00055	81.69973
213700	-174.261	-95.248	-79.013	0.677348	0.208626	0.203337	0.0391059	0.855964	0.816417	0.420038	0.801187	3.1284	0.380202	1.69815	5.18833	0.292083	0.0343746	0.0357903	5.15525	0.062145	4.37014	2.52773	0.0422173	17.2256	4.17762	17.0533	0.534342	11.236	77.16375
213800	-197.7	-103.362	-94.3377	0.00683286	0.0662487	13.9571	0.165588	4.38035	7.63839	0.376852	10.7052	3.18205	49.9685	0.59545	2.30068	0.13239	1.0813	7.3786	2.56139	0.396241	10.4611	8.667	2.98448	8.57381	10.1773	0.667608	4.13655	3.22681	153.7877
213900	-183.794	-99.4538	-84.3407	0.38827	3.77568	0.0656704	0.166134	4.14148	6.11176	3.77198	1.31685	3.4953	7.99742	10.6071	0.292249	0.0260669	0.505351	0.0349607	11.4941	1.75712	3.19266	3.98187	4.63847	1.8703	2.32446	17.3063	9.41592	5.12484	103.8023
214000	-178.285	-98.7271	-79.5582	0.848799	0.254204	0.105706	0.0735093	3.04562	7.44632	0.119653	6.28028	0.276779	2.80107	0.436415	10.2767	0.0528745	0.116767	0.895717	3.28099	7.51358	2.42476	2.64627	2.5588	2.28035	6.07667	3.39958	8.45598	8.22255	79.88988
214100	-203.445	-105.732	-97.7132	11.9797	12.4788	3.67732	4.10425	4.09452	8.63046	0.820068	14.3716	5.22388	4.44278	8.44366	16.6442	0.128233	0.0465505	2.66591	7.05286	4.61882	20.9218	8.62771	4.82095	1.18789	18.0044	0.183339	1.03393	6.46146	170.6651
214200	-195.807	-105.012	-90.7951	1.15881	11.4435	18.1335	0.119153	26.3383	6.36354	6.58906	2.31425	13.8441	9.98847	0.779706	6.13097	0.118804	0.0334631	0.870014	3.39245	0.138043	2.04649	5.79138	2.37642	5.53797	7.1672	0.11977	0.0888574	5.19046	136.0747
214300	-185.778	-105.029	-80.749	5.70149	2.23568	1.01289	0.749647	6.7092	3.90231	4.82804	9.82393	4.89173	6.70093	2.24333	4.5002	0.0558878	0.049855	1.58665	0.0989003	2.62836	0.773091	4.50165	9.69824	1.7898	5.01092	3.02001	3.24114	0.0899949	85.84389
214400	-185.944	-97.2479	-88.6965	0.0829978	0.00126521	3.50078	5.24282	21.1362	28.1545	0.47402	0.58985	4.43937	3.11345	5.66055	0.167145	0.219924	0.131739	9.60204	1.69808	5.77887	2.92739	2.71537	0.93652	0.119919	2.70758	0.902211	9.84533	15.4337	125.5816
214500	-192.532	-107.927	-84.6049	0.239292	5.4688	5.39203	3.10015	4.6838	3.23515	15.1493	2.40087	3.01922	0.66402	8.37326	5.08224	0.109266	0.350953	1.2858	5.81076	3.14914	1.00577	16.4775	3.61722	3.8897	4.80578	5.4444	0.245025	2.12379	105.1232
214600	-190.337	-105.95	-84.3869	14.545	6.37615	1.23372	0.353776	0.188606	5.42156	1.61305	5.84279	1.13984	5.44808	6.38329	15.7021	0.0397449	0.15348	10.1329	3.81089	3.1498	12.843	2.31545	2.38867	0.306397	0.118648	0.0445838	1.37608	3.10578	104.0334
214700	-180.649	-96.6304	-84.019	0.0201336	0.0284544	0.0281128	0.256323	3.99803	4.42048	6.57367	1.61997	0.921848	2.98067	0.432745	0.0807245	2.0266	5.25438	9.71337	2.8461	1.40048	5.71033	9.35587	0.92787	19.0748	0.262488	3.72335	15.169	5.36823	102.194
214800	-188.564	-106.612	-81.9528	9.42461	0.742019	7.75531	2.78336	0.793885	4.74002	0.126453	26.442	2.86074	0.783145	1.96393	2.11801	0.126472	0.148551	3.87849	4.63407	1.88965	3.64789	3.0894	3.16886	1.38876	6.2739	0.399681	1.66261	1.02119	91.863
214900	-182.775	-101.622	-81.153	4.88615	0.163619	0.0144018	0.0199674	3.7594	0.557165	0.549355	9.87552	3.76912	2.40918	3.95812	2.39459	4.68321	1.59426	0.343345	0.270175	0.669139	10.0903	1.82285	9.48739	1.46378	8.65447	4.33329	6.03275	6.06246	87.86401
215000	-193.868	-107.215	-86.6527	2.23951	14.7711	5.33907	4.68794	5.38752	1.43532	3.88802	12.0403	5.74328	0.433428	0.725741	0.660374	0.3219	0.0318225	1.77915	0.640451	17.7533	1.40617	4.12042	2.4406	6.28569	5.89212	8.4243	3.81792	5.09691	115.3624
215100	-190.956	-106.077	-84.8791	15.7545	1.56445	5.73568	8.29052	0.0973973	11.2361	2.08966	1.71537	0.710094	0.926338	7.09009	12.0103	0.0649029	0.171244	1.73737	5.37619	0.629645	0.647362	0.505647	2.75169	16.5285	0.128631	2.99318	7.72209	0.0175801	106.4945
215200	-185.009	-100.652	-84.3565	1.03201	0.160662	0.140075	2.61599	3.27419	2.1566	0.103161	0.068264	3.64833	2.95799	0.947705	6.21497	0.0310297	0.0193281	0.655883	5.22902	13.8809	16.1707	10.7598	1.71912	2.96693	1.58934	5.27794	5.73093	16.5305	103.8814
215300	-174.019	-97.3693	-76.6497	0.0739521	0.0087409	1.51158	1.91985	5.38421	1.731	0.688287	0.557841	0.260541	2.67655	4.94336	0.577072	0.0664125	0.0576181	2.99351	3.37743	6.67962	0.689396	5.48097	4.15654	0.848394	10.3704	2.13817	0.36261	7.79361	65.34765
215400	-200.844	-106.236	-94.6084	0.135991	0.0974242	1.54956	5.77948	7.58002	13.5106	12.3419	5.40994	17.0171	7.18786	1.64014	8.43839	3.96066	1.05824	5.23049	9.69756	2.22491	4.40266	0.516585	5.3571	8.01804	8.66052	12.9459	6.5734	5.80635	155.1409
215500	-185.133	-107.251	-77.8822	1.16317	3.41376	0.354528	0.0216268	2.27638	0.598114	0.551567	0.784085	3.38035	1.52303	0.122818	4.3672	0.698427	7.81969	1.22119	5.52818	6.01914	4.07183	1.52653	7.33394	6.84017	0.179656	4.70372	2.73132	4.27962	71.51003
215600	-183.092	-100.966	-82.1256	0.0114187	0.0935742	6.64366	0.185432	6.61056	5.72536	4.59328	3.62888	2.35742	1.44677	1.01008	0.477069	0.423612	0.422274	6.13038	0.585607	5.73988	0.766961	0.0541394	0.64151	21.7378	7.41465	6.68451	5.76898	3.57343	92.72722
215700	-177.43	-97.9937	-79.4365	0.00388339	0.039721	11.7531	0.929784	4.05145	0.534528	1.80491	12.7182	0.0251014	7.61193	1.01181	0.0527348	0.208943	0.323501	3.54066	0.577091	6.68565	12.8454	0.414601	5.62061	0.249896	1.09787	3.27027	3.73932	0.170615	79.28159
215800	-193.344	-104.454	-88.8905	16.3755	0.865511	7.30742	5.0739	0.527578	1.71222	2.13726	2.67014	0.73569	9.24636	9.36388	17.3276	0.0152611	0.0310467	6.51599	2.42311	8.8742	10.1135	6.07239	4.15162	4.44312	2.56457	6.41216	0.625064	0.966554	126.5517
215900	-188.628	-103.048	-85.5796	2.65374	7.35493	1.76495	3.74303	0.976749	0.47324	0.786574	6.62407	0.388176	6.93256	4.46212	0.285254	0.041032	0.0523668	15.6093	17.0881	0.944044	2.71613	10.3182	18.3349	0.220891	0.158188	4.98173	2.44571	0.640756	109.9968
216000	-190.08	-107.153	-82.9273	3.15072	0.283598	0.867499	0.00466157	0.503657	0.0294533	0.622852	1.99619	10.8949	1.31313	9.5318	8.34414	1.59787	15.322	4.89459	11.299	0.398918	2.67343	0.300877	0.993877	15.3858	0.30512	0.70157	0.554027	4.76574	96.73543
216100	-188.769	-100.227	-88.5425	0.0321581	0.0184117	9.79345	11.3926	2.26645	0.108564	0.624412	1.44032	4.12321	14.9819	3.42478	8.565	0.394132	0.0955739	1.48886	4.88063	8.81327	9.67875	1.72406	20.7113	1.45284	0.500087	2.976	4.94369	10.3811	124.8116
216200	-196.139	-107.929	-88.2102	5.61396	3.10107	19.6563	10.1692	2.69867	6.05508	1.00706	9.63855	1.90411	10.1092	6.07657	2.0297	0.281381	0.176237	1.46879	3.68758	8.73239	5.70873	13.9585	0.43475	1.48929	0.967054	1.73241	4.57286	1.88063	123.1501
216300	-170.297	-87.6637	-82.6335	0.101121	0.00399305	0.0699092	0.0027557	3.04228	10.8155	2.3562	9.72419	2.658	9.66428	2.0049	2.74615	0.0227313	0.00643472	0.314938	5.0668	0.185517	3.15095	5.77814	4.01615	1.70167	0.920278	9.32652	13.4528	8.13438	95.26652
216400	-182.189	-98.6015	-83.587	2.56599	2.05858	0.0771259	0.0998653	0.485477	19.7354	6.55497	14.7697	8.55577	4.03187	0.388717	0.544503	0.00320275	0.222245	0.440062	4.08015	7.55665	2.0988	2.76412	4.60479	3.52987	0.409726	3.31732	9.59253	1.54669	100.0342
216500	-181.309	-93.1509	-88.1583	0.109674	0.00519277	0.044932	0.368805	6.25586	8.78928	8.7367	3.41523	34.4814	9.01492	0.282545	0.436537	0.0452114	0.045176	1.05321	4.08518	8.56523	0.940183	6.05936	5.53001	3.66047	15.6355	1.43177	1.9752	1.92293	122.8905
216600	-187.162	-100.374	-86.7874	0.176407	0.0754471	0.173916	0.0998103	2.42506	0.78998	12.2215	1.54992	5.75277	0.859755	18.3592	6.0603	2.46374	0.347651	2.88957	0.333028	1.55509	17.3959	2.76885	6.5584	4.89812	13.736	5.06712	5.09782	4.38053	116.0359
216700	-184.802	-94.8449	-89.9569	0.0838733	0.000621552	2.17641	0.059336	0.588169	1.07986	13.8274	1.231	5.08645	8.68727	10.0014	20.9519	0.0108839	0.208139	7.84126	0.0314685	7.7213	7.81249	9.77442	5.54999	6.16523	2.91449	16.3839	3.55599	0.140097	131.8834
216800	-172.585	-94.3235	-78.2613	0.0142948	0.255605	0.250333	0.323379	2.3876	0.0141821	1.85634	2.19668	0.598013	1.12912	4.66434	8.19122	0.189639	0.112671	4.65966	0.146146	0.0350553	0.599355	10.1774	0.328051	7.97002	2.60634	0.594746	13.4903	10.615	73.40553
216900	-187.018	-104.942	-82.076	5.27078	8.55077	6.50072	1.06111	1.04948	3.80126	1.61584	0.304377	7.06925	3.81957	3.34459	0.730914	0.00731902	0.0853887	0.363163	6.57541	2.61798	2.18538	5.82326	4.34268	8.22173	15.0611	0.922909	0.754656	2.39952	92.47913
217000	-176.85	-99.3434	-77.5067	5.6503	0.58501	0.101439	0.0499634	4.77832	1.37756	1.43759	2.0496	1.31875	3.19376	0.288935	2.27219	0.146782	0.0335946	1.22885	27.8767	0.342034	0.887876	0.504502	8.0333	0.400445	2.58605	0.521009	2.35367	1.61435	69.6326
217100	-194.997	-98.9774	-96.0191	12.6919	7.994	0.0659304	0.067972	6.17883	29.9926	0.0312371	7.39346	13.5467	1.88094	17.1797	4.22252	0.13762	0.0575192	1.67801	15.6416	5.66543	7.10978	3.56819	16.6985	0.956762	4.51133	2.0852	0.620316	2.2185	162.1945
217200	-186.34	-99.32	-87.0204	6.40097	2.00868	0.0408961	0.0490875	10.6848	1.14354	1.58545	2.54562	1.96851	0.950959	1.56982	1.8976	0.253781	0.0324939	4.7801	1.17249	8.41173	16.3633	14.3396	6.13611	9.1143	3.33008	6.28357	12.8261	3.31112	117.2008
217300	-164.674	-87.2211	-77.4524	0.0585517	0.2668	0.0215263	0.00752907	4.81115	0.0578407	0.302879	15.5495	7.53904	4.21215	0.0153841	0.489401	0.0542782	0.187202	7.4865	1.61467	8.31105	3.61603	0.0447535	0.323908	6.86844	0.177026	4.32723	0.899371	2.11886	69.36106
217400	-163.421	-89.1266	-74.2947	0.0441279	0.191157	0.00855234	0.0106384	0.023483	0.646812	1.34882	8.11171	1.34286	1.08235	1.03906	15.435	0.0364309	0.0271693	0.0376948	3.90775	1.80786	0.331734	1.14131	1.00581	0.178262	2.91662	0.645081	6.02112	6.23135	53.5727
217500	-175.379	-98.1259	-77.2532	0.0699634	0.147624	0.0466051	0.043303	2.69437	10.3427	1.49241	0.0528235	4.28167	6.43024	14.2497	0.479625	7.57083	1.95664	2.19906	0.165486	0.118128	0.915138	1.14018	1.43863	0.687977	3.49871	0.0100268	8.25691	0.0761665	68.36487
217600	-174.35	-96.2279	-78.1221	0.0822059	0.184578	0.571504	0.0132537	9.02874	0.486935	2.64829	3.43115	1.07477	5.75712	11.7867	0.46553	0.133821	0.0251707	2.31524	4.58324	0.546603	0.589093	2.31071	0.190972	2.38941	2.14426	5.73522	11.1015	5.11355	72.70957
217700	-187.537	-108.332	-79.2049	0.0338111	0.527998	6.06202	0.0013884	1.54468	1.21802	3.95887	12.2213	7.12365	0.0295285	5.66718	4.99952	1.9447	2.7807	1.95419	0.0306095	2.85092	0.408968	1.31864	0.232231	4.27712	0.417026	6.46468	8.9442	3.11162	78.12362
217800	-183.077	-98.7604	-84.317	0.60885	0.259462	0.140079	3.28335	5.23734	2.04353	4.77479	3.36927	1.6383	7.30204	0.037287	0.0317395	0.0482763	0.0837715	3.05245	4.04609	3.05638	6.06213	19.0726	8.63904	0.278863	0.226486	5.97602	23.2161	1.19957	103.6838
217900	-210.137	-112.263	-97.8747	13.4642	2.81486	7.54223	0.252388	12.1549	0.901324	0.186648	2.2201	25.3538	6.39018	10.3445	16.8597	5.40285	0.122874	16.9525	8.43058	0.433167	14.22	3.2854	3.11196	0.606323	4.17146	4.93556	8.60558	2.70919	171.4724
218000	-182.64	-102.514	-80.1264	0.993189	0.260223	0.0428377	0.0119163	0.288329	8.74994	3.52053	7.32254	2.89684	2.35978	0.230825	0.464591	0.405566	0.580824	5.8499	9.99252	0.933596	4.74589	0.553063	8.5144	3.49026	2.24596	4.7621	4.90237	8.61303	82.73103
218100	-197.396	-106.963	-90.4331	2.57441	1.8998	6.86209	6.39872	6.28741	10.2982	13.1937	2.33693	5.48553	1.68971	7.29194	10.9803	0.111035	0.209785	1.5807	3.35044	6.29516	0.290919	2.76079	5.231	9.22209	11.6976	8.64234	4.80564	4.76824	134.2645
218200	-174.726	-92.5424	-82.184	0.0105382	0.00641338	1.03735	0.0783796	0.362516	18.2206	2.40734	5.21904	6.84211	0.717868	0.105898	13.3971	0.0145424	0.0400427	0.176699	8.58453	6.99525	2.25875	1.83201	0.100408	1.09194	0.805713	5.68625	8.56448	8.46304	93.01888
218300	-184.13	-101.747	-82.383	3.04575	2.95807	0.0810485	0.00486391	3.56008	2.68377	10.453	3.21843	2.99097	2.54773	14.3442	0.627182	0.286905	0.395595	10.8014	1.01289	9.28577	2.56206	2.31158	2.37702	2.03504	2.48208	5.61353	0.1309	8.20402	94.01385
218400	-186.277	-99.6535	-86.6233	3.18957	1.14634	0.017881	0.0636168	5.59735	1.8535	5.11115	6.37614	4.78142	18.0467	5.93502	2.08723	0.00443456	0.335275	6.75598	2.71499	11.1207	1.85086	1.75981	14.8629	9.08341	0.224421	9.00151	1.31639	1.97902	115.2156
218500	-205.194	-112.212	-92.9824	4.26933	4.89075	3.34426	7.12364	1.34805	1.53468	5.63058	3.59524	7.6421	10.5747	7.0342	1.15932	0.680476	2.9993	17.0615	11.4431	2.85914	1.14718	11.8784	1.8009	10.2931	12.2628	15.1938	0.718593	0.525578	147.0107
218600	-187.326	-106.951	-80.3757	4.02838	3.092	6.2438	0.990222	2.35424	0.734145	2.40873	1.31288	3.1783	9.35146	0.574458	3.61298	0.294778	0.0277657	1.91151	1.28425	3.5836	1.11041	8.38735	1.60745	0.0107199	4.58946	6.58038	14.5114	2.19668	83.97738
218700	-185.306	-101.071	-84.235	0.03587	0.00290894	9.915	0.154629	0.381765	0.219047	2.58778	4.6603	5.60142	8.19197	1.14844	5.28256	6.78676	10.7431	0.26177	0.324611	22.005	0.291291	3.13009	0.911932	0.273923	2.50333	12.9145	1.79536	3.15032	103.2737
218800	-179.777	-97.2159	-82.5613	6.94236	0.249249	0.0616431	0.0524694	0.277955	0.810445	7.44488	3.55347	0.121899	17.0268	10.0585	12.2773	0.108415	0.157157	3.35133	0.501284	4.51759	0.657711	0.522039	0.55083	1.36989	3.28558	9.64425	8.88948	2.47268	94.90532
218900	-196.565	-105.127	-91.4374	0.224887	0.0308317	0.226824	0.153805	19.4984	11.049	0.697108	5.76245	6.43077	8.01076	1.79981	3.21647	18.2422	13.7301	1.64352	0.498088	0.698859	18.7195	0.487568	1.44654	4.1298	1.7303	8.48243	11.9657	0.410446	139.2862
219000	-201.674	-111.785	-89.8888	8.59781	0.576554	1.13458	1.2392	0.127741	1.51806	1.55632	1.52283	14.4165	3.56539	7.3407	2.1589	4.5205	0.4178	23.5862	2.88682	19.292	0.420888	3.35574	10.43	1.41616	3.82043	2.86818	11.5665	3.20733	131.5432
219100	-201.955	-111.774	-90.1817	0.45893	0.260782	4.64579	1.67607	8.0891	0.399417	0.910632	5.16459	6.64511	8.12409	10.8652	15.5282	6.64178	6.70368	1.08483	1.41424	0.811854	0.609365	12.6648	5.8419	8.64626	16.3614	1.07628	7.57965	0.803623	133.0075
219200	-187.954	-105.081	-82.8729	0.120678	0.154681	0.461834	2.05835	1.13015	9.32603	4.63649	0.0753523	4.45221	10.4853	6.30062	10.8402	0.89406	1.24579	0.198472	1.28648	4.35471	0.248588	14.6553	6.85962	0.305916	0.867065	0.443005	14.3037	0.758827	96.46342
219300	-184.912	-98.4432	-86.4689	1.51593	15.0048	0.00418644	0.00279478	9.54413	1.58666	2.541	4.64746	5.52497	0.360691	0.366298	2.43636	0.038058	0.264168	1.41008	11.5027	7.50165	16.1235	1.5274	13.9528	2.68215	0.136369	5.73341	6.07591	3.96007	114.4435
219400	-189.813	-101.914	-87.8989	0.0719864	0.0980744	0.341249	11.3343	5.29916	9.12027	0.224885	0.614737	12.9303	9.86766	12.0596	4.29865	0.462756	0.950222	1.06392	0.137404	1.04275	10.484	3.90857	2.70997	18.7021	0.799415	3.06173	10.002	2.00758	121.5933
219500	-194.239	-105.852	-88.3875	1.44374	8.7159	0.52137	0.331575	0.456892	0.274253	10.8976	6.15837	5.96891	9.47897	1.96159	5.88852	0.189828	0.109735	0.046851	3.43798	9.08921	5.76337	2.72708	6.85008	6.04152	4.3065	19.7417	0.445828	13.1892	124.0366
219600	-190.121	-106.92	-83.2016	1.34148	6.4934	0.236718	0.0763878	2.5307	12.4774	8.54267	0.726758	0.904352	1.67082	0.510035	0.502595	14.0012	0.144863	1.12254	7.11537	3.41684	0.861059	4.79753	6.63051	4.33171	5.69498	2.44445	4.67174	6.8609	98.10703
219700	-174.231	-97.101	-77.1303	0.0386917	0.0864761	0.0325962	0.215594	2.90625	8.12487	1.50808	7.86267	2.0367	1.63517	7.69562	5.35912	0.110554	0.180166	0.645121	4.41749	0.0644478	8.89665	6.13982	1.86131	0.318285	3.04828	3.05626	0.0176832	1.49257	67.75049
219800	-189.707	-100.373	-89.3338	0.221455	0.108219	0.0238511	0.140229	10.6166	3.8406	0.709918	21.8215	5.27636	14.7577	2.81118	2.94262	1.67843	5.05692	8.90305	7.86097	8.85339	5.30829	0.795812	5.91314	5.24169	3.19998	5.53613	2.86566	4.28417	128.7678
219900	-198.623	-105.169	-93.454	0.284246	6.52828	1.36635	0.583234	0.103965	1.73453	8.85488	4.16575	26.2712	20.4686	4.33569	0.500782	0.128692	0.199868	0.100926	0.608392	5.65596	5.51509	3.34115	22.0434	2.51402	3.67933	1.08352	1.57098	27.7301	149.3689
220000	-192.328	-105.398	-86.9295	9.40738	0.662007	0.969217	4.38629	1.16955	22.8958	5.10963	3.0602	13.2217	0.935136	0.665694	0.0352435	0.0595762	0.0972057	3.47778	4.4533	0.390565	14.5868	6.54993	1.1339	1.83257	7.27128	3.95852	4.80457	5.61263	116.7464
220100	-192.994	-106.017	-86.9778	11.8032	4.41294	7.26842	4.33939	16.3545	2.92462	7.77412	1.42493	12.3861	3.3509	5.81125	18.6343	0.0657806	0.140359	0.692765	0.684534	1.76545	3.44343	3.01858	2.20457	1.29895	0.216098	2.4157	0.171242	4.38567	116.9878
220200	-201.334	-112.22	-89.1139	0.740142	1.85331	9.9562	7.37174	1.71857	1.02492	3.08272	0.776713	1.47114	0.104979	3.90302	17.6886	2.47549	6.00932	13.9313	12.1783	4.28629	1.54415	10.5747	2.10522	3.08259	0.811686	14.6841	1.69141	4.60167	127.6683
220300	-193.467	-104.225	-89.2423	4.21665	3.28564	3.25196	11.3934	1.13782	0.255214	15.6649	14.0989	4.8763	0.604993	10.6787	2.90647	0.00190571	0.0215196	1.76538	0.328967	2.09126	4.40643	0.0773341	3.52825	12.3092	9.17602	11.6981	3.08091	7.45415	128.3104
220400	-179.963	-99.5676	-80.3959	12.1445	0.785962	0.146161	0.369167	0.816484	1.7308	0.995703	0.159837	0.165817	3.92623	8.93099	4.91912	0.233898	0.137403	4.89524	0.651212	18.8933	2.64437	6.36049	0.395784	6.42702	3.99335	3.8362	0.447449	0.0717663	84.0783
220500	-193.757	-110.94	-82.8169	0.0153746	1.21033	4.55071	3.87129	0.777898	8.46099	3.66448	0.604764	7.76977	2.5388	0.461922	8.05734	2.29207	3.35114	1.90676	0.909177	3.46862	4.67113	2.01294	10.6766	0.149574	8.01719	12.3756	1.42015	2.94903	96.18369
220600	-180.773	-95.2377	-85.5354	0.055909	0.0793463	5.08558	2.76413	4.75052	0.372126	0.04282	3.00097	2.40688	0.256114	8.68823	4.20754	0.0680571	0.00931784	0.397434	30.3205	4.14762	1.63387	0.139945	3.27627	9.06487	1.73466	20.1292	4.59981	2.54445	109.7762
220700	-198.886	-107.356	-91.5306	0.163786	0.216809	0.903667	0.0585284	7.62592	12.939	5.70216	14.7675	0.211625	5.05732	1.90138	2.85076	0.118027	3.01619	7.7664	0.192264	1.02563	13.4436	0.204221	0.69342	13.6486	3.1557	18.9716	7.93723	17.1804	139.7517
220800	-181.837	-103.609	-78.2285	6.24275	3.40039	2.46679	3.04346	0.958193	8.18836	0.564494	1.29504	0.0955683	0.253392	4.31582	1.24122	0.0177893	0.0997221	1.27289	11.9255	1.87594	0.554505	3.96062	7.01938	6.9943	1.16447	4.31619	0.57386	1.4008	73.24147
220900	-191.094	-104.601	-86.4925	3.77345	5.14242	8.0255	0.346162	8.6351	0.601808	2.12182	0.0309446	7.21282	2.20323	1.78007	20.0937	0.016983	0.0466181	2.08721	9.53315	3.56151	5.76237	0.64917	5.59159	7.69647	8.02759	4.3207	4.71311	2.58802	114.5615
221000	-177.366	-98.3583	-79.0081	0.0403675	0.197794	1.52601	5.10966	1.92088	0.12073	1.70605	9.16918	0.899132	4.87006	4.91797	0.289548	0.0475442	0.0440538	7.21094	16.3744	4.80021	0.873616	0.994747	3.07298	1.09453	7.65443	0.230234	0.199144	3.77511	77.13937
221100	-190.78	-109.721	-81.0585	2.40918	0.121265	0.0309812	0.781896	7.532	2.07409	3.35957	3.74251	3.07172	3.47426	1.82095	6.72893	4.32115	3.18539	1.48481	0.168281	7.18735	6.00072	2.17473	8.95099	3.47379	6.96699	0.375071	1.90789	6.04716	87.39168
221200	-195.902	-109.842	-86.0606	2.49311	7.6127	2.21738	8.51635	0.922794	18.3864	0.548306	8.01795	0.30381	1.7507	2.12801	5.10926	0.286027	0.551746	0.0860047	2.18814	8.32759	6.2945	2.40658	13.8615	1.71228	11.2916	4.38379	2.50874	0.49681	112.4021
221300	-176.978	-95.8682	-81.1097	0.00812292	0.00799591	1.13886	0.467275	4.36296	13.6562	3.44835	3.70503	0.332306	11.3314	12.9151	0.562472	0.0610184	0.0292991	5.49881	0.0088522	6.31446	2.03648	0.23329	3.69881	1.10204	2.24656	7.8512	1.5374	5.09315	87.64743
221400	-185.679	-105.361	-80.317	2.32886	2.3842	1.02241	0.166378	0.776955	2.70143	0.573356	3.93287	15.7783	3.23762	1.08787	13.9334	0.109223	0.0635734	5.04062	3.50807	1.11111	2.98854	8.38399	0.270098	3.57765	3.10664	1.56177	2.20026	3.839	83.68417
221500	-200.516	-109.474	-91.0426	0.101501	0.114934	0.384802	10.4875	15.9623	3.58472	9.85999	2.43746	16.567	0.916933	12.6616	2.3187	3.24634	9.2612	3.67993	3.02977	10.0178	2.12942	7.23422	2.16331	3.63032	0.448361	3.29769	6.29715	7.4791	137.3121
221600	-188.442	-101.298	-87.1441	0.0250713	0.10421	0.274467	0.246812	3.26034	2.25199	2.42025	0.748488	1.83065	3.9957	18.4766	3.90968	10.6481	3.97116	11.5006	2.3349	9.49467	11.9832	3.99712	0.413229	3.4617	4.18178	15.0148	1.71886	1.55494	117.8193
221700	-201.337	-104.668	-96.6697	8.00853	9.07915	16.6939	2.09417	19.304	2.17444	3.68941	0.117361	0.253238	3.67757	2.62788	1.35074	0.0205157	0.0543425	16.6591	1.61615	1.51535	10.7629	1.66022	2.095	19.2128	20.966	12.7687	6.63309	2.41294	165.4474
221800	-189.156	-105.033	-84.1235	2.44771	1.54949	0.0594241	0.0420949	0.916855	4.02921	5.75867	8.19603	1.68279	8.05995	0.770452	8.22576	5.24978	3.84465	2.60628	15.779	4.0377	1.93367	5.29543	5.31213	13.3625	0.128567	2.93981	0.011855	0.476957	102.7167
221900	-172.409	-96.7214	-75.6872	0.109316	0.821383	0.0712295	0.0491904	1.17948	7.59837	0.989481	5.35314	2.30422	5.28619	2.19021	4.84977	0.0197628	0.00736828	1.01031	2.25523	3.18902	1.21071	3.3019	1.31183	12.3533	2.86656	1.71665	0.121996	0.368219	60.53487
222000	-182.265	-103.524	-78.7411	4.98573	0.418002	1.21738	0.297111	3.2863	14.3573	3.6972	1.77598	0.61804	4.48744	1.15227	1.36479	0.0408133	0.0115416	3.23806	0.896582	2.4068	4.30381	7.5939	6.78535	0.533616	4.60365	0.379664	3.62317	3.73001	75.80452
222100	-175.627	-97.0946	-78.5325	0.00677962	0.0123465	0.0973604	0.0268663	7.58098	9.13374	1.30544	0.530473	2.83809	3.03676	0.908339	1.78805	2.39704	2.36563	0.593057	0.410692	3.38904	2.46995	12.3474	2.15568	4.53284	9.35949	2.0335	4.07785	1.36389	74.76128
222200	-181.21	-100.601	-80.609	0.0274023	0.21551	0.0527839	0.219325	1.95006	0.958418	4.40485	1.44541	10.9418	0.115241	0.32364	5.41609	1.38308	8.24469	3.77009	15.4237	0.867269	1.51296	1.90133	0.240824	0.459647	3.69529	6.2078	6.05248	9.31439	85.14401
222300	-189.269	-104.611	-84.6582	9.13538	2.50814	0.0278475	0.0661561	0.873571	9.85175	0.714357	11.928	0.320215	0.876869	9.23436	5.80848	2.03013	0.13434	3.32177	4.52273	4.84124	2.23516	5.73104	9.92679	7.52198	0.734657	0.750502	9.2216	3.07276	105.3898
222400	-200.521	-106.986	-93.5352	0.113644	0.209883	2.30862	11.175	5.64612	2.05	1.47778	10.9655	13.0287	5.73781	2.72062	2.22101	0.235685	12.6061	5.87818	8.4654	15.6541	1.95196	2.42839	1.70823	10.878	11.4446	9.92639	2.06379	8.87956	149.7751
222500	-192.548	-105.862	-86.6857	0.248462	0.07996	1.79612	7.80509	0.359148	4.66404	2.94413	3.71081	0.452351	10.6222	29.2195	4.06868	0.996749	1.39341	0.170731	0.217212	0.606912	6.12008	11.2828	8.59052	1.36127	5.43469	2.16008	0.302168	10.9205	115.5277
222600	-182.256	-104.018	-78.2377	0.350986	0.0207438	3.68129	2.82493	4.93378	0.612671	1.53693	19.6725	3.76399	1.85523	12.4105	3.69752	0.00464879	0.0347506	1.18301	1.63669	0.848915	6.59446	0.43855	3.06938	2.21544	0.486682	0.00294619	0.639098	0.771629	73.28733
222700	-166.799	-93.5099	-73.2895	0.307632	0.0669665	0.0771377	0.371203	7.72949	0.527089	0.254761	0.156659	4.28917	4.14504	3.73298	2.912	0.00342467	0.0491976	0.832796	1.97009	0.295771	1.72425	2.79945	0.00604152	1.63697	3.51145	0.665456	9.30202	1.17931	48.54637
222800	-203.944	-112.26	-91.6838	0.909386	4.22419	3.59827	22.1344	5.2314	0.583746	5.3164	11.537	3.35618	3.15198	5.20439	2.14911	2.14634	2.78203	2.93188	7.31978	20.6493	8.58152	0.885007	0.153684	0.803968	13.8353	2.49588	6.61119	3.92588	140.5182
222900	-193.829	-104.548	-89.2806	4.897	0.436693	1.29831	4.23937	1.14504	13.7443	13.6661	14.8978	0.287232	8.28148	0.0729865	4.44311	0.00174391	0.0532229	3.19999	0.0728558	5.29133	0.435308	6.40952	3.0351	9.16221	5.27608	8.09722	5.10219	14.9558	128.5019
223000	-192.924	-106.623	-86.3013	4.41625	13.6895	0.84562	0.835543	1.17619	1.76214	17.2214	3.51336	3.2749	0.0233979	3.75932	1.45715	0.00416377	0.299493	0.770664	1.76898	2.94163	12.8895	21.0231	1.86125	6.99668	0.987695	2.53576	3.19717	6.35457	113.6054
223100	-179.085	-100.78	-78.3052	3.94751	0.14777	0.526708	0.284977	4.28108	3.46232	6.0589	3.26572	5.17098	0.171515	4.0655	0.392844	0.0517347	0.0165298	0.601742	1.17037	0.148466	0.373579	5.14067	2.98456	16.2739	7.40768	2.53248	1.4978	3.64991	73.62519
223200	-188.446	-103.868	-84.5774	0.123753	0.124814	0.0599707	0.634441	9.9025	0.437108	19.7846	1.74645	2.61176	6.38176	5.59203	3.95533	0.222969	0.266285	5.6776	3.39483	1.49578	1.48108	0.491159	0.235965	14.244	10.0626	7.53375	0.184641	8.34078	104.9859
223300	-188.627	-102.476	-86.151	1.73517	0.00863736	7.25009	0.269725	0.154994	0.533889	6.9783	4.20161	3.99731	18.4038	10.3793	17.4596	0.00207951	0.222923	0.825708	1.88393	7.69022	6.51176	6.3967	0.0913067	1.95677	3.94258	6.17728	4.08408	1.69614	112.8539
223400	-199.901	-112.285	-87.6159	5.54791	16.0622	2.31348	3.8961	0.963741	8.46587	4.98434	0.344099	1.20643	7.4964	12.9243	2.36101	8.42819	0.023264	2.3002	1.4796	1.1272	2.37267	3.73406	0.457687	3.51279	1.5082	5.04567	9.52729	14.0959	120.1787
223500	-174.972	-95.5827	-79.3894	0.191117	0.272838	0.0296429	0.172041	13.9938	3.48986	4.71739	0.849824	12.5311	0.848224	1.20957	1.73808	0.000952456	0.226116	1.76781	0.415317	5.75264	14.5074	1.78324	1.32548	3.71808	5.74967	1.41561	0.78947	1.55087	79.04615
223600	-179.097	-95.7024	-83.3942	0.0293171	0.172908	3.16248	0.57191	4.96187	8.34573	0.700777	0.216234	12.1073	6.61928	0.514269	7.37072	0.0279719	0.0150037	8.07513	13.9899	0.0861911	2.88916	4.05311	0.756879	7.09412	1.5282	5.56741	7.48288	2.73124	99.07002
223700	-200.319	-106.141	-94.1786	1.9749	6.61574	0.88312	12.5735	0.453181	13.299	8.25366	0.997072	7.56155	5.73346	13.9316	4.46794	0.195229	0.0285165	0.331353	12.2996	4.99556	4.07316	8.38701	2.66098	1.57714	0.135346	12.6503	22.7499	6.16298	152.9917
223800	-194.38	-106.292	-88.088	0.0149607	0.225754	3.71232	3.42698	7.2414	6.82828	0.175954	0.195453	2.42922	0.386151	28.9619	0.392194	7.13065	1.47589	2.6926	2.03342	9.92908	8.30851	10.4515	5.74809	1.82149	0.926501	12.233	4.13897	1.65881	122.5391
223900	-200.941	-112.256	-88.6851	8.35517	11.238	1.33287	10.7789	1.71766	11.4882	9.06551	4.08279	5.66198	7.72788	3.08692	0.651392	0.377484	12.0179	4.17758	5.0587	4.53587	6.60357	7.18719	1.21644	3.63773	0.44645	2.60521	0.00342077	2.46969	125.5245
224000	-185.763	-102.032	-83.7315	0.0278406	0.0255549	0.214283	13.4895	3.64467	1.58698	0.73276	0.861357	6.69975	7.11371	3.33781	11.352	3.78054	9.41663	0.347579	1.36347	0.249425	0.121937	12.9392	0.901613	3.17352	10.5164	1.09028	1.8536	5.9163	100.7566
224100	-170.993	-92.419	-78.5744	0.0647555	0.0227251	0.187232	0.0978311	0.600621	0.964875	0.202345	10.566	1.31308	2.54614	0.379777	2.8241	0.0233052	0.166955	0.147578	1.18856	1.85512	2.46301	0.850181	0.505735	28.1297	1.20751	0.826199	9.00603	8.83166	74.97097
224200	-204.381	-112.276	-92.1049	10.8608	14.5794	8.21975	1.61189	0.297462	1.01246	9.36065	0.280172	2.82927	1.34634	18.3198	11.8386	3.64451	3.55952	7.76101	21.3021	2.5976	7.86734	1.34735	2.11044	0.150393	2.7464	0.898939	1.77697	6.30445	142.6235
224300	-195.865	-106.426	-89.4399	6.00123	3.06773	0.212405	0.0624992	0.970582	5.31397	1.38377	1.46167	2.31441	10.3525	16.2932	19.6367	1.61651	1.09325	0.644593	7.09607	6.06597	0.149115	5.31405	3.71246	3.58235	12.2114	10.9383	1.74657	8.05711	129.2984
224400	-176.891	-94.7817	-82.1091	0.206966	0.317665	0.130429	0.0824402	5.44621	2.08541	1.04392	13.7811	5.72932	4.42481	16.089	0.0449904	0.090952	0.0021354	2.37778	0.825011	4.68689	3.46689	7.24065	3.11033	3.43872	5.31796	9.82811	0.330598	2.54631	92.64464
224500	-183.593	-102.266	-81.3269	9.22234	5.60326	0.021492	0.284308	2.82467	13.3183	0.623619	6.55705	4.56029	0.0237539	7.46604	1.17499	0.0641002	0.225421	1.39648	5.9025	0.13928	0.185722	0.818686	6.05792	12.1847	1.05727	7.17557	0.052705	1.79304	88.73348
224600	-197.813	-112.253	-85.5602	2.54801	0.551579	3.70139	0.412737	2.32222	11.8579	2.98157	3.15641	0.126142	1.84035	1.87573	2.71809	3.1544	6.02796	4.65667	3.56334	19.5322	0.61093	7.29103	0.0710259	6.66159	4.52026	3.44348	15.3122	0.962519	109.8998
224700	-177.89	-97.2967	-80.593	3.12952	1.71339	0.0693421	0.00731933	5.5003	2.78846	3.66739	0.355984	1.48874	13.0213	3.2883	2.80725	0.076829	0.0174328	3.10823	4.85369	9.14205	9.7008	5.64247	4.42347	0.0078323	3.34672	3.91012	2.23551	0.761279	85.06376
224800	-202.512	-112.28	-90.2316	22.6381	0.62871	0.50753	3.72807	24.5134	0.0471572	3.50666	0.304991	1.93666	5.82434	2.81506	5.79563	1.85518	8.40128	7.24884	4.10563	1.48581	0.297031	10.5062	1.76317	3.65067	9.9508	5.23332	3.30564	3.20691	133.2568
224900	-189.314	-106.488	-82.8258	0.318849	4.18988	0.228467	0.0368382	0.540959	5.3974	5.95058	1.04933	3.61682	2.30818	0.552443	6.37382	4.15581	2.74661	3.07695	2.23871	15.0325	5.24194	10.3556	0.924455	2.3693	0.779277	15.8936	2.6587	0.190833	96.2278
225000	-171.493	-92.9054	-78.5877	0.23644	0.25097	0.0819243	0.108281	0.0785152	5.34773	4.49632	4.33441	9.21691	1.40323	2.85236	13.1682	0.0104597	0.0179195	2.22285	0.0273982	0.292505	4.00624	3.60538	3.00045	0.0691969	1.02677	5.2228	4.36151	9.59878	75.03759
225100	-192.478	-105.153	-87.3253	12.9284	1.31403	2.86369	7.19628	0.801235	21.2505	1.31605	9.43678	1.64264	0.813837	10.0517	0.0344215	0.040272	0.349418	3.13484	1.33984	4.0205	1.56299	0.290077	3.81359	0.117395	0.886827	10.2507	20.3386	2.93081	118.7254
225200	-193.646	-99.8353	-93.8107	8.34787	0.884091	0.158636	0.119628	1.8469	12.1654	7.06254	0.708269	8.76774	2.35873	0.90217	31.142	0.138015	0.0102187	2.43424	20.9678	0.350291	5.91483	12.3244	3.62126	21.6576	4.19775	0.843846	3.19434	1.03418	151.1527
225300	-190.949	-104.375	-86.5745	0.041242	0.0339089	7.77116	0.781983	5.47378	0.129931	0.618124	1.77905	3.78336	2.2382	1.54149	21.9558	10.7429	0.747896	1.82259	16.0157	6.92026	4.40999	1.00989	9.43753	2.08789	6.39571	2.91669	1.60795	4.70826	114.9714
225400	-189.913	-104.035	-85.878	0.69074	7.5616	1.32704	2.72067	21.676	8.9656	3.38337	5.54918	12.2741	5.18833	2.55312	0.758775	0.0734291	0.0549537	0.233681	2.06545	6.0583	18.1586	2.51431	4.75314	0.0643471	0.876406	0.51729	0.223875	3.24693	111.4892
225500	-198.239	-107.349	-90.8904	19.1298	0.725576	0.260502	0.111197	2.88802	3.1109	6.11764	9.18934	1.63815	8.59524	0.0434205	4.50798	2.90497	22.8912	3.12013	3.4026	0.771515	1.83943	2.47321	4.94578	8.22959	8.08347	11.3384	3.63064	6.60233	136.551
225600	-180.563	-101.844	-78.7185	1.56503	4.51524	0.318927	0.350803	1.05594	0.962204	4.84811	5.2529	6.18543	3.38762	2.23541	8.51691	0.0947475	0.0031638	3.42929	5.01273	3.00362	5.21279	1.38213	0.815848	2.61555	5.59676	1.02469	4.48608	3.81974	75.69167
225700	-193.261	-109.817	-83.4445	2.34922	2.10214	1.1116	10.7247	1.94873	8.33906	3.8536	5.98214	1.65896	0.112389	0.95492	1.44171	0.742037	0.120195	2.37074	17.3275	3.5671	3.02095	1.94945	1.23806	14.3723	0.342943	1.37592	9.10605	3.20919	99.32162
225800	-178.668	-98.4985	-80.1695	0.128522	0.0895406	0.843848	2.06718	18.0412	1.87203	0.917001	0.132762	0.221482	3.73156	7.38818	6.89766	0.357673	0.0855367	9.60692	1.86695	4.05344	0.120873	1.63407	8.52696	3.5977	6.29592	1.83562	2.53454	0.0990981	82.94627
225900	-182.26	-105.066	-77.194	9.46948	3.90552	3.7543	6.02228	2.20622	0.473603	3.17327	0.139333	0.481858	3.24191	2.38856	0.39878	0.0842397	0.0420532	0.646364	0.714114	0.54714	6.99909	6.18994	7.72431	2.06003	1.57925	0.570097	3.42204	1.83521	68.069
226000	-182.737	-101.353	-81.3843	1.03676	7.56199	0.212987	0.20175	0.114994	6.22716	4.3637	9.63888	0.152599	5.78605	1.69238	21.0128	0.142107	0.0601118	3.03869	6.72445	2.95539	0.0827873	4.54217	5.27565	1.24319	3.21127	1.34246	1.43024	0.97007	89.02069
226100	-177.525	-98.8727	-78.6524	0.183333	0.0289095	0.0034045	0.177893	1.11833	5.28391	0.445661	4.16363	5.68582	5.50996	0.0595661	13.1785	0.0133209	0.126848	3.43877	1.91977	1.70697	3.479	4.47773	6.09405	4.37192	7.01437	4.15613	0.545114	2.1779	75.36079
226200	-176.328	-94.1042	-82.2239	0.0405487	0.0312708	0.108165	1.34704	15.0758	9.55484	8.88873	1.55964	3.07762	2.09403	4.60681	4.79962	0.0221833	0.0970544	10.9557	5.85654	0.198061	0.900638	0.867082	0.0983539	6.15924	6.64242	2.72992	2.75077	4.75659	93.21861
226300	-192.285	-109.521	-82.7642	0.481482	0.147763	8.90675	3.58335	2.22333	2.54946	2.58966	3.42219	1.76817	10.5324	0.883155	1.18605	4.62102	6.41143	7.58869	0.815859	0.126112	3.25129	8.18393	2.81989	0.786418	5.64073	6.57887	2.41514	8.40692	95.92004
226400	-186.672	-104.657	-82.0149	0.465825	0.425454	7.36874	5.5521	11.7003	5.20181	0.57902	6.64413	1.78136	5.32055	2.32992	3.68719	0.171202	0.096636	0.420348	0.112115	1.0324	7.57162	5.48938	7.38394	3.53899	8.08462	5.23103	1.24968	0.734943	92.17329
226500	-196.824	-106.39	-90.4337	1.33955	2.35011	6.08373	3.27607	8.62667	1.93227	6.13789	16.9658	5.4495	13.273	9.0572	3.34109	0.106808	0.144674	12.1135	0.862361	1.11517	10.0174	1.52943	10.6214	12.5081	1.24347	2.44822	1.15154	2.57263	134.2676
226600	-176.28	-96.3489	-79.931	0.0399427	0.0193741	4.34797	0.464583	3.22504	3.80043	0.303214	0.941127	9.46601	5.83277	0.384674	5.17884	0.127878	0.0250183	0.41829	6.42359	9.62409	5.27371	1.72128	1.40854	7.61258	0.676008	8.08297	5.31179	1.04402	81.75374
226700	-200.365	-107.298	-93.067	0.193102	0.288574	0.444958	9.72365	15.3055	7.23508	25.4264	1.78306	3.42714	8.04096	10.3979	7.58357	9.32391	1.34074	0.682865	6.66192	5.62552	10.1559	2.75312	0.438566	3.66479	0.280344	2.5337	11.6058	2.51682	147.4339
226800	-184.515	-95.0948	-89.4202	0.027224	0.151873	0.0177256	0.00141338	11.0122	0.865513	3.17191	10.7219	25.0134	27.274	4.33599	8.94392	0.785688	0.0185127	10.9426	0.14934	1.86406	8.01056	2.70103	2.89847	3.37672	4.07405	0.172254	0.374871	2.29486	129.2001
226900	-188.081	-105.537	-82.5436	1.17828	5.28959	7.47368	2.58316	8.52485	3.2812	0.46118	1.18711	2.60708	1.6618	16.4835	4.28623	0.062549	0.0955337	12.0253	6.06467	1.68383	0.947016	1.11876	2.43721	1.16302	1.61861	8.77691	0.859437	2.94674	94.8172
227000	-179.477	-96.9169	-82.5599	3.60938	5.00673	0.0329381	0.00835546	7.25234	1.27352	4.13587	3.79143	0.0923287	0.336463	7.83654	1.47555	0.0437784	0.037756	5.58238	15.8404	0.137134	3.57094	6.87669	1.53748	10.5682	9.09136	2.76369	3.33908	0.658226	94.8985
227100	-191.626	-98.7336	-92.8921	13.5097	1.7031	0.0630777	0.0603327	5.73889	17.681	8.22264	16.3693	3.96686	14.9935	19.9865	1.13464	0.134895	0.044495	1.73686	3.97226	6.23844	4.26979	0.448529	1.14127	8.9459	0.697445	1.86207	9.52946	4.10854	146.5596
227200	-193.846	-109.094	-84.7523	9.04858	0.0603396	0.334403	0.878554	1.43473	1.54716	0.371902	13.4093	0.514022	5.86234	2.42486	1.06863	1.60052	7.33693	2.16358	22.7891	0.339627	6.08379	1.66783	5.32946	8.20899	8.12503	4.07035	0.334871	0.855812	105.8606
227300	-205.116	-112.25	-92.8663	8.17619	19.2966	2.79394	2.90595	1.50301	3.56296	14.3038	1.56003	0.530994	0.440644	1.27956	5.17599	7.32246	5.41824	6.76261	0.0589489	4.19769	0.410136	26.2516	0.497275	13.6416	5.04714	0.958527	2.06077	12.2741	146.4307
227400	-193.92	-105.643	-88.2764	9.53912	8.40895	3.78655	0.811599	1.32239	15.0965	7.12409	3.83058	7.59791	5.5727	4.94619	9.26053	0.110637	0.0517338	1.79516	1.273	8.81951	0.593982	3.65733	3.05354	0.619896	4.20145	0.421891	5.60223	15.9837	123.4812
227500	-178.664	-99.1109	-79.5533	7.90641	1.97993	0.140041	0.0364837	1.38964	0.82847	1.31813	5.75486	9.50555	1.62564	8.70271	1.01291	0.0547942	0.110973	0.641923	0.988543	0.569287	2.61616	8.9223	6.79236	3.48749	4.42965	6.7843	1.09886	3.16802	79.86544
227600	-186.898	-106.215	-80.6833	0.298222	6.28423	0.4332	0.137443	0.634875	1.86585	3.80716	1.71517	4.95733	3.63017	20.6703	1.66359	0.858167	11.1213	2.09144	0.215465	5.26322	2.57791	1.18324	0.336714	0.366852	2.51116	4.23457	3.96994	4.6879	85.51536
227700	-181.558	-102.572	-78.9851	0.350877	0.0565234	0.257288	0.0706365	3.50701	4.50417	4.46267	2.86376	1.2549	4.03689	0.430861	0.737423	0.0600614	1.05829	12.0652	12.1632	0.22261	2.40572	1.66547	3.04972	3.73792	13.5244	0.191009	0.475156	3.87274	77.02448
227800	-186.943	-104.22	-82.7223	1.20606	3.8805	0.266798	0.641796	9.58609	0.168574	1.65302	22.5056	3.79248	3.17096	2.71115	5.51172	0.0893212	0.125127	0.311538	8.72796	8.80982	1.16264	5.16232	1.03245	2.2231	9.83602	1.19348	0.390063	1.55174	95.71032
227900	-206.271	-112.284	-93.9867	0.433609	6.12146	3.33614	3.84206	3.08823	7.51308	10.6772	3.69533	20.6948	3.55414	6.55279	6.19778	1.30969	20.3896	1.5074	6.34176	5.86625	11.5021	1.33422	6.65425	11.0932	3.17906	0.794146	3.35141	3.00265	152.0323
228000	-184.67	-101.264	-83.4058	0.0384491	0.093899	10.5203	4.16671	4.1561	1.746	6.10505	4.13564	0.80971	1.99957	3.39102	4.80329	0.326434	0.175576	0.107686	8.87737	9.18921	1.72827	6.15503	8.44816	4.43406	3.7865	3.42874	5.54576	4.95953	99.12805
228100	-194.12	-108.696	-85.4234	0.342122	0.736299	2.12942	0.246927	0.00625553	4.97111	13.9596	2.34871	1.48571	0.545684	2.28601	0.602654	0.947623	0.0818066	8.23595	2.47469	0.576723	8.7643	10.6099	1.0466	6.68194	7.56942	26.1448	4.52829	1.89369	109.2162
228200	-183.804	-104.802	-79.0013	3.06838	2.25122	0.70455	6.52191	0.866494	0.205887	1.46611	2.20665	20.0424	6.01727	1.64224	2.28994	0.0208435	0.0741751	0.38485	0.71194	3.40328	1.42048	3.02362	8.4358	3.28329	1.04184	0.136082	7.74872	0.137464	77.10548
228300	-174.946	-100.669	-74.2774	1.34126	0.12839	0.125589	0.980753	4.65392	12.8362	1.6146	0.780405	0.124269	2.11253	2.19003	0.198709	0.175121	0.190714	0.755785	1.74506	0.998471	1.26709	0.712516	0.852172	0.162262	0.0932188	7.18569	11.3333	0.92811	53.48616
228400	-189.586	-107.948	-81.638	0.138781	3.29701	0.0416408	0.496716	8.156	3.99758	2.77751	3.43708	1.25604	0.854613	5.84866	2.2657	0.188617	10.8801	1.28516	4.75711	3.90704	3.09777	0.442092	2.655	6.1558	12.115	3.26004	7.56581	1.41238	90.28921
228500	-175.801	-95.1865	-80.6142	0.254199	0.00335236	3.25465	0.38175	4.03077	4.96534	8.58035	3.02355	2.43532	0.664037	2.87996	0.0790519	0.00370827	0.0813508	0.0235917	0.472112	4.05826	14.6303	2.65765	3.77325	0.208517	1.03473	16.1259	4.04703	7.50106	85.1698
228600	-191.33	-108.729	-82.6003	0.779977	0.330959	6.01443	0.249019	10.3198	0.659023	3.06607	7.7663	3.04513	0.381807	3.0242	0.111029	3.1638	0.405527	13.2882	4.01865	9.61026	0.659191	3.28094	4.85924	0.31841	1.39324	5.57512	12.0327	0.747337	95.10035
228700	-192.987	-105.744	-87.2428	5.88057	2.91746	7.00023	0.375862	8.88183	3.77413	0.351422	8.9457	0.507635	0.276794	7.22939	12.3081	0.118978	0.268323	9.82106	3.5387	1.97872	1.88241	3.88994	0.00520462	14.3102	21.2644	2.16049	0.540203	0.0855255	118.3132
228800	-195.031	-112.153	-82.8787	4.23698	14.0793	1.653	1.86364	3.75874	2.53666	10.989	0.0862869	9.58155	1.1874	5.14565	1.2893	3.1523	0.700393	2.04758	4.62482	1.16274	1.46143	5.98174	5.45985	0.307386	5.14941	3.18479	0.842454	6.00983	96.49225
228900	-199.071	-111.983	-87.0877	0.966141	0.254685	14.6299	11.0906	5.82446	2.9104	4.8308	2.67069	0.0995121	1.60418	1.03625	2.37067	4.3653	0.353694	20.8592	0.0658688	4.46925	3.98844	5.55913	5.82502	4.30559	0.0474315	17.7376	0.518453	1.15423	117.5374
229000	-200.074	-109.471	-90.6035	0.11124	8.96593	1.00643	0.349331	2.00292	0.340579	3.40259	5.20885	4.67266	13.0829	4.63404	7.06259	2.89104	4.50416	0.916405	0.243994	7.41547	16.241	10.6355	6.24781	1.91256	11.6774	6.90875	10.9112	3.77103	135.1163
229100	-181.876	-101.5	-80.3751	6.11642	0.00421902	0.189496	7.74717	10.0295	4.73767	10.8982	0.931323	2.22425	4.0081	0.0721086	0.59703	0.217405	0.122254	2.92345	3.94921	11.4457	0.166376	0.11635	0.967344	2.96401	0.358302	1.1887	4.8761	7.12376	83.97438
229200	-178.306	-99.0564	-79.2493	0.0771836	0.0599824	0.35053	0.0300901	1.79461	4.8107	2.1703	7.02598	9.85552	0.473356	0.973458	6.23277	0.0273468	6.35102	0.672716	0.202167	0.493613	6.14615	3.27717	4.59367	0.24328	0.660855	17.6366	3.75689	0.429742	78.34566
229300	-188.969	-106.683	-82.2862	7.97313	7.75385	0.280587	0.00538067	2.30214	1.57907	7.91467	1.74372	8.7392	0.0620877	2.53406	1.8346	6.49652	0.549846	13.7652	0.81624	1.56107	0.0234443	4.47307	1.77383	1.41123	1.55931	9.89828	0.982559	7.49704	93.53014
229400	-208.502	-112.288	-96.2136	2.56152	3.93953	10.6814	23.4886	17.9047	0.71176	8.07303	0.0527194	1.11321	16.0693	4.58494	2.77924	1.00644	12.4909	4.29093	7.72585	2.17275	7.70554	5.78347	4.13864	5.59399	1.38072	8.70944	2.85574	7.35242	163.1668
229500	-201.725	-111.942	-89.7833	5.54769	2.89676	1.10307	3.51178	3.63355	1.05768	0.404393	0.121548	1.20167	9.7906	5.99914	3.52753	16.6697	0.907176	6.57116	4.32571	5.98189	10.2489	0.379334	6.87222	6.36569	12.7466	9.98261	1.28551	9.88388	131.0157
229600	-190.067	-101.215	-88.8518	5.29876	0.226495	0.0652299	0.0358168	2.38909	4.68769	12.2995	5.22465	3.53598	9.28676	5.90376	6.19385	1.31128	12.5707	2.61032	0.0196757	7.92604	12.8275	9.87361	5.41527	3.1499	0.97995	3.17697	0.534797	10.8145	126.358
229700	-183.834	-99.0464	-84.7881	0.257407	0.0693729	0.146644	1.90105	1.54442	5.31189	1.00034	6.39822	2.01074	1.05163	11.2812	1.97891	0.169356	0.199599	3.1688	0.258261	3.28274	1.86195	8.36089	0.39193	9.30474	1.76155	10.6133	26.615	7.09928	106.0393
229800	-180.602	-101.174	-79.4273	3.89133	0.112104	3.27775	0.0242083	0.969106	0.444847	0.174617	0.979878	2.25463	2.31315	8.22465	6.18716	0.1382	0.0339534	5.48737	0.133454	0.137887	0.126631	16.5853	0.999429	6.34974	9.2598	2.33173	1.94963	6.8487	79.23526
229900	-193.561	-106.172	-87.3884	10.4029	12.4534	5.07539	4.26866	3.25231	1.43012	2.47257	8.19313	0.147518	7.37492	6.01372	0.211272	0.399085	0.0483697	5.42142	1.24722	4.94003	1.88427	8.7706	6.17845	0.348114	10.6307	0.527256	0.90884	16.4409	119.0411
230000	-200.904	-110.207	-90.6969	0.519201	1.10717	8.19909	0.201772	3.67209	3.03006	11.272	14.81	8.13903	14.8721	3.98775	4.5882	7.70214	4.22897	5.25088	1.86889	0.846329	1.78515	6.54816	3.18278	14.4605	2.96833	7.47075	2.80704	2.06511	135.5835
230100	-182.364	-100.93	-81.4338	0.289052	0.336984	0.148361	0.0672788	5.61274	0.322283	15.0871	4.95711	1.89705	1.12768	0.00256152	0.706982	0.486609	0.218073	0.382719	6.79444	1.7776	8.4357	0.81631	6.11982	10.0519	2.1194	9.21965	12.0118	0.278756	89.26795
230200	-191.496	-103.406	-88.0896	0.0696656	0.0854463	6.47254	0.250527	4.95018	4.61939	2.46458	10.2717	3.97434	1.51028	6.45851	6.92407	9.56395	1.02096	0.181537	7.90694	4.50492	0.792439	3.36788	15.3019	2.63358	5.57493	6.06301	11.5328	6.05108	122.5472
230300	-200.243	-105.094	-95.1489	8.37948	14.5466	0.419963	15.5943	2.53673	0.657915	2.72992	4.65532	0.0159673	8.47594	15.5293	0.254415	0.0629396	0.0458747	1.16603	9.33379	5.78484	1.81389	6.76547	1.18027	5.03588	13.3547	16.4783	20.7275	2.29831	157.8437
230400	-192.78	-98.4171	-94.3628	0.310212	0.40639	0.0515145	0.0116168	0.244525	0.0293359	23.583	0.136291	14.2162	3.43972	1.03027	5.37989	13.2702	5.72721	6.64136	18.7417	13.0577	0.118146	5.71272	16.4842	18.339	0.842318	1.49748	2.39761	2.2442	153.913
230500	-189.182	-104.909	-84.2727	5.77669	5.26432	0.0274375	0.0623753	7.72485	1.67329	2.63961	7.53881	3.11229	8.46673	4.11123	2.52876	5.11134	1.20138	0.716554	9.56837	9.35737	9.02166	3.20856	2.25694	4.16815	0.179951	1.42827	6.86556	1.45179	103.4623
230600	-171.359	-97.5944	-73.7647	0.0349774	0.166688	6.14829	1.01577	0.0274525	4.5877	1.1976	2.96371	2.81835	0.107475	2.49446	0.397493	0.0786094	0.0717293	9.35504	4.12582	3.32621	2.35019	0.0629148	1.60795	0.258634	3.7173	2.7455	1.04701	0.215655	50.92253
230700	-193.844	-109.378	-84.4661	0.238568	9.98383	0.25252	0.215019	7.14879	0.656348	3.17197	1.18664	13.6339	0.642584	3.17439	8.0747	9.62724	14.1078	3.68608	0.945549	3.37441	1.82583	0.64583	5.73623	1.65659	7.62289	0.788958	2.74411	3.28887	104.4296
230800	-181.775	-99.8094	-81.9654	0.0830984	1.60424	0.194725	0.313176	1.29905	10.2668	3.02854	13.2826	6.85632	3.11659	8.72203	1.48835	0.00112153	0.0503361	0.802712	2.59124	3.1386	5.62446	3.25393	0.76211	1.82942	12.1473	4.68432	1.53069	5.25433	91.92607
230900	-174.115	-92.293	-81.8224	0.287815	0.0327951	0.0292797	0.150035	0.465576	0.184097	2.79331	2.05201	1.77797	12.524	20.8702	4.74197	0.0383838	0.0328698	0.533304	1.01196	0.414722	9.42019	4.07965	6.02602	4.87377	0.620259	14.7898	2.20711	1.25363	91.21077
231000	-199.94	-104.489	-95.4506	23.3531	15.0763	0.965138	8.60951	1.35575	3.751	7.34659	1.35553	11.9002	0.571355	15.6637	2.28083	0.0132969	0.0367287	4.19386	24.4773	13.9898	7.99524	0.58087	0.115628	0.553769	1.45936	2.11107	8.43007	3.16604	159.3521
231100	-187.922	-104.645	-83.2768	7.71692	7.18466	2.42855	8.38796	7.55682	7.81318	0.888049	5.5832	1.05631	5.17431	0.460749	5.57004	0.0580588	0.00649119	4.43753	1.05262	5.08912	9.32354	1.36069	0.634102	2.348	3.26311	3.79525	5.38522	1.90841	98.48289
231200	-192.678	-105.011	-87.667	5.3332	5.20429	0.871504	0.983088	8.77595	7.71208	6.00164	17.1369	3.29151	8.85304	4.68315	0.842359	0.0422216	0.0582997	0.498368	8.67038	11.5648	0.757892	1.04938	0.525249	2.44132	1.44471	11.972	4.97482	6.74593	120.4341
231300	-182.336	-99.2744	-83.0616	4.28035	0.182243	0.0622793	0.0832696	7.74324	0.587118	5.23406	3.70125	17.0433	1.28547	8.41982	1.05269	0.129738	0.112885	0.614901	1.87192	0.628556	8.65771	1.10971	7.54759	0.292309	2.60394	2.30624	15.5175	6.33911	97.40718
231400	-187.699	-101.659	-86.0402	0.362322	3.419	0.0384271	1.84175	5.95455	10.5414	6.78498	2.20422	5.19978	1.4416	0.714001	5.88604	0.0688982	0.00696096	0.864004	22.3101	5.51707	12.4089	4.3695	1.35764	1.82114	1.44025	12.0671	4.82327	0.856967	112.2998
231500	-195.729	-106.875	-88.8544	0.505511	1.57344	13.2304	1.7432	2.04862	1.5063	1.62958	7.11206	5.98851	0.0929867	43.8218	1.59978	0.0794538	0.228146	2.19832	0.876216	3.99994	4.53549	6.71839	3.23825	9.29057	6.65984	3.01059	3.42529	1.25859	126.3712
231600	-188.835	-104.761	-84.0742	2.02657	3.94415	1.44213	0.263176	1.42213	1.37903	6.08829	0.116821	1.95391	4.84106	0.228215	1.83176	0.0474225	0.0350998	1.13915	17.7841	12.8614	6.17317	23.1267	2.34676	1.95712	4.07874	4.9187	1.45325	1.01089	102.4698
231700	-186.258	-104.384	-81.8739	4.92115	6.95968	8.12825	7.11456	3.24316	0.931479	0.576943	3.4887	1.52251	8.40984	3.664	1.13885	0.0247331	0.0197303	0.593026	2.44267	5.24965	14.2971	11.3735	1.14603	1.30197	1.72311	1.30358	0.282278	1.61173	91.46831
231800	-206.272	-112.229	-94.0428	8.67066	2.15468	0.780921	2.88709	0.581668	2.29343	9.43438	14.987	31.319	0.588029	4.12746	1.24073	22.3289	6.53387	11.659	6.95826	12.46	0.0665353	3.38647	1.84693	1.64051	0.982263	1.29745	1.21329	2.87432	152.3128
231900	-199.297	-106.61	-92.6869	4.95685	2.91063	0.253172	0.0896641	0.703811	0.627241	14.4797	1.08454	19.266	6.02441	11.1232	9.03255	10.8747	0.104886	4.42797	3.45199	4.28297	0.240253	19.6192	1.39235	4.82169	1.24101	0.902774	12.9325	10.6892	145.5334
232000	-187.387	-107.634	-79.7532	0.647995	8.21484	3.18541	1.07735	0.857641	0.297231	10.4264	0.335255	5.87772	13.7275	1.1602	1.17114	0.337057	0.223272	6.56599	1.49671	4.48365	0.86599	4.33237	4.32116	0.171487	7.22345	0.220516	1.58125	2.06347	80.86507
232100	-194.254	-110.905	-83.3497	5.9184	3.2265	12.9017	1.74953	2.05372	2.73032	11.7515	4.49784	5.17512	4.02569	0.70499	3.48154	0.245305	0.964033	5.89628	6.08181	4.79598	2.34743	1.67521	2.8457	8.37418	1.20188	1.73144	2.19791	2.2733	98.84731
232200	-192.213	-110.294	-81.9196	2.49199	10.2924	1.00786	6.91111	6.60816	11.2559	1.68262	9.66702	2.26298	1.48138	6.54218	8.42989	0.193725	0.780774	7.51027	3.36835	0.434412	0.0415493	0.490161	1.30313	3.07589	0.437151	1.60021	0.0734845	3.7544	91.69698
232300	-195.664	-107.259	-88.4048	0.201658	2.08387	0.322394	4.34029	10.7475	14.5658	8.97464	2.30019	12.2468	6.47824	0.0131182	4.47168	0.794562	0.0368903	1.0476	5.7745	14.5626	0.127796	4.44483	20.3155	4.71984	2.51843	0.290352	2.21407	0.52969	124.1229
232400	-193.812	-105.347	-88.465	9.76935	7.3247	0.986108	0.0920197	9.1342	4.55192	1.02281	3.57248	4.18819	4.69226	6.71132	6.71531	0.197455	0.111688	2.89431	0.0649712	4.9295	3.94946	25.2319	0.365538	2.84139	6.71651	1.80948	9.86663	6.6845	124.424
232500	-193.575	-106.179	-87.3968	0.109801	0.11455	8.64937	0.138221	1.15644	18.9433	3.45108	7.39991	5.96494	1.01734	0.678618	2.55603	3.38235	6.02564	1.68152	2.73122	5.86498	4.31363	0.396916	0.407035	4.94768	12.5249	9.77611	1.56394	15.2875	119.083
232600	-201.74	-107.788	-93.9517	14.1289	18.1064	0.0473985	0.269363	5.10613	3.93808	2.0327	3.46077	5.18197	4.29145	9.69489	2.20518	0.252985	12.7903	10.8601	0.118121	1.58128	2.40187	2.44965	0.944168	10.2441	28.1015	0.854361	5.73791	7.05775	151.8574
232700	-196.103	-107.653	-88.4503	11.8069	5.06139	0.491078	2.04022	7.63492	10.4556	0.130958	0.267195	3.7075	4.98404	16.4663	1.01605	0.124692	0.326924	5.32751	0.989555	5.00779	10.9299	7.1072	19.1826	0.599057	2.51892	0.846556	2.98569	4.34172	124.3503
232800	-192.774	-105.89	-86.8835	1.80623	1.53088	0.308481	12.7522	2.27539	0.0972681	13.3978	6.71712	10.6021	4.15765	0.996471	1.6935	0.0392586	0.167858	2.23331	5.34641	0.529304	11.2291	4.18221	3.53598	4.09097	2.14325	20.4139	3.53617	2.73379	116.5165
232900	-201.261	-108.528	-92.7324	1.89024	0.674882	1.55048	1.76765	6.08693	2.77987	17.5866	8.78377	2.64348	4.19837	6.42915	15.8874	0.242809	0.325134	2.48518	16.4844	13.3697	0.364067	6.0674	6.86741	12.7592	0.394227	4.63021	10.2118	1.28074	145.761
233000	-201.136	-112.26	-88.8757	24.434	22.1513	0.595168	3.66317	0.224442	7.80541	3.9544	5.22578	0.441361	5.70396	3.4077	7.07604	3.67454	2.38916	0.959393	3.876	1.07421	1.33682	6.06176	9.86439	0.249933	6.25644	1.64777	0.501389	3.90314	126.4776
233100	-174.227	-94.8452	-79.3816	0.0940584	0.313383	0.203796	0.0341027	7.87396	0.15074	0.486453	1.89129	9.71831	4.49894	2.75918	2.27055	0.141321	0.219633	0.283756	5.93893	0.0314922	9.82025	9.86406	2.96605	4.22252	2.63262	1.02181	10.5076	1.06232	79.00715
233200	-176.758	-98.406	-78.3515	0.221142	0.0425475	6.54734	1.45405	4.43092	8.03229	0.0808554	2.63405	9.30511	1.17428	2.78461	0.0523727	0.00405232	0.0400678	4.40086	1.50509	2.01468	1.26494	7.64952	2.7279	1.69059	1.17536	4.29708	1.98825	8.33848	73.85643
233300	-186.614	-104.346	-82.2671	0.155216	0.0714984	0.956198	2.2429	0.39034	1.50038	0.91692	5.14129	2.17393	5.78563	0.619879	0.115134	0.842223	22.9752	1.0848	2.02036	11.9366	0.853004	4.11891	3.9163	17.4999	0.240179	0.462688	3.7093	3.70598	93.43473
233400	-187.065	-101.497	-85.5675	0.0195526	0.0607253	0.383976	2.483	10.0431	6.75818	3.29035	7.44333	0.16555	3.12127	5.01183	3.97179	0.263579	0.373094	3.47943	4.27687	6.62043	6.08887	16.7984	2.89227	7.04842	0.275168	2.10514	7.57026	9.392	109.9366
233500	-185.595	-102.994	-82.6017	0.0872832	0.443322	0.0643074	0.344212	4.66342	4.96669	0.124481	9.85877	0.0863361	0.0031285	2.02261	10.0197	1.80119	4.08711	2.48854	5.79697	24.8269	1.87356	8.50312	0.440187	0.782847	6.07413	2.40052	1.36477	1.98355	95.10763
233600	-182.886	-101.051	-81.8345	0.012432	0.0894056	5.86783	7.66778	2.10759	3.4846	9.04425	4.21591	11.2381	0.409458	0.0619759	1.36512	0.210942	0.314533	1.26084	0.729882	15.627	0.204162	6.5103	3.06064	3.77931	2.36969	1.48777	4.55561	5.59632	91.27143
233700	-181.997	-97.4245	-84.5721	0.0611933	0.206953	0.0567889	0.0198126	0.163223	11.3147	1.12544	12.9856	4.85271	0.439026	2.34619	2.1283	4.07263	0.47486	0.725623	19.1922	0.0696048	1.02251	3.8685	1.70537	4.36057	14.8469	6.24548	0.160442	12.5147	104.9593
233800	-208.723	-112.287	-96.4363	15.297	11.6396	0.416675	3.13925	12.5103	3.43091	3.50772	10.3706	1.48111	9.13542	10.2311	3.11258	6.5485	5.31788	0.0847501	15.7808	3.69184	6.26607	7.39339	1.00029	19.0775	5.08743	0.0647283	6.8693	2.8255	164.2804
233900	-194.205	-106.511	-87.6938	12.3923	2.55729	2.89106	2.25326	1.85229	24.0334	0.388799	1.41365	2.22354	11.4213	1.92217	4.19604	0.241003	0.0286173	8.66398	8.70311	9.84879	4.73073	5.74358	2.92982	0.655093	0.00847745	6.56121	3.32537	1.58324	120.5682
234000	-173.537	-94.9719	-78.5654	0.00527354	0.00475336	0.223797	0.00594934	34.3614	0.206757	0.741188	2.71288	0.379904	3.90826	0.255188	0.763617	6.63365	4.36952	0.00383554	0.242617	0.974856	3.49215	0.0145405	1.01226	3.12447	3.80918	1.25602	2.19943	4.22441	74.92595
234100	-190.847	-106.566	-84.2806	4.64842	9.16372	3.94126	1.98199	0.582554	10.9099	4.78376	1.12601	5.46099	0.342452	0.517758	4.57516	0.221183	0.0525437	1.7102	0.0802657	6.73651	4.506	2.00364	3.05876	26.3775	4.88807	0.991681	3.31525	1.52652	103.502
234200	-192.305	-105.771	-86.5335	1.52703	1.47796	1.1361	0.565776	10.2199	1.382	6.66661	0.615967	9.4342	2.91273	2.4587	2.09169	0.171903	0.0972596	5.17013	0.443695	3.57375	4.73205	11.2287	1.62938	3.03883	21.8032	9.71333	8.9142	3.76157	114.7667
234300	-177.794	-96.2591	-81.5344	0.0117942	0.110326	0.0774209	0.255605	4.84585	0.39324	0.274166	0.305693	6.42785	4.0703	28.3139	3.01159	0.209698	0.426729	0.146811	2.88505	0.737957	4.08804	3.94753	3.88323	2.28542	3.27445	3.63035	9.03146	7.12672	89.77121
234400	-191.115	-101.686	-89.429	0.263927	0.0235331	1.36515	2.73621	6.88396	7.30492	0.412807	1.56597	7.81371	1.30369	0.842009	14.183	0.117424	0.256854	7.0114	4.90578	26.5989	0.0181228	8.05924	0.66069	3.81907	13.0939	3.80099	13.3386	2.86407	129.2438
234500	-192.394	-104.153	-88.2416	0.271585	7.76766	2.30432	7.33852	8.62336	2.69342	1.46273	18.3592	2.38	0.965404	6.29493	3.29648	0.0168313	0.000603539	18.6603	6.27041	1.19024	1.36325	0.261474	9.24499	7.31296	0.464859	0.401492	16.3267	0.0352571	123.3069
234600	-178.547	-95.4575	-83.0892	0.00539849	0.35309	0.0160779	0.0844262	5.94034	9.20957	1.28266	17.0148	5.11899	10.6928	3.31703	0.809184	0.10112	0.420949	0.44329	3.13314	3.05927	3.91457	1.67202	0.594073	0.358241	4.63763	13.1074	9.14647	3.11272	97.54523
234700	-184.046	-104.701	-79.3447	7.50384	0.0187584	0.26843	0.223907	0.617859	9.45578	3.15082	0.303867	1.31034	11.6518	0.0921318	3.01314	1.20434	3.24036	0.895216	1.48069	0.0838574	5.84952	15.4093	3.95559	2.85819	1.20565	1.75349	2.2645	1.01106	78.82244
234800	-187.788	-103.267	-84.521	0.849479	0.0441125	6.48058	5.80113	2.36792	19.0998	16.7662	3.87632	0.29975	0.651709	1.22228	7.41357	0.0975004	0.0635785	2.32807	3.86538	2.45288	0.00145551	4.0276	0.429371	3.51317	12.2284	5.19611	1.71434	3.91309	104.7039
234900	-198.781	-112.24	-86.5414	12.1966	14.8049	9.24544	0.215432	3.40589	1.35165	4.96055	0.736113	3.89846	2.54215	11.7385	3.00748	3.93111	0.287403	3.74819	2.06857	3.4279	3.61651	0.105042	3.23757	0.796448	16.3102	2.23568	6.75384	0.184553	114.8062
235000	-185.807	-104.424	-81.3829	5.73774	8.74084	2.57356	0.233759	0.451251	0.391254	1.45646	6.54917	0.441293	2.77631	1.79117	20.7813	0.0339323	0.0103191	0.538167	5.36439	2.91619	4.4788	9.21574	0.839774	1.82791	3.45158	1.00783	6.25898	1.14586	89.01357
235100	-175.475	-94.5422	-80.9332	0.0175322	0.0649068	0.0522342	0.0401728	0.576935	3.47482	8.27078	3.28324	5.68719	4.61318	1.13981	5.30729	4.97479	3.84011	2.96666	0.407816	0.00933829	1.15816	4.91777	7.97221	13.3332	2.69688	2.17427	2.88256	6.90333	86.76519
235200	-173.851	-97.8787	-75.9726	0.601959	0.0969888	3.0807	0.171504	1.42651	1.04658	1.18131	3.35609	0.442276	0.999981	0.820114	0.00298483	0.0660775	0.0200187	3.62101	8.43878	0.313127	2.61685	1.50414	0.16052	1.85468	0.390045	1.0636	26.8711	1.8148	61.9618
235300	-198.314	-105.586	-92.7283	1.79628	3.39483	0.101286	0.0611253	7.88031	5.1991	7.46418	8.2875	18.911	0.272107	8.46552	7.26972	8.51915	7.1903	1.62419	2.42354	1.03403	5.22941	20.6218	0.727481	7.7232	11.3071	4.42787	2.4556	3.35368	145.7404
235400	-177.064	-99.28	-77.7843	2.27529	7.7873	0.03769	0.210399	0.93724	0.446512	0.657072	1.08557	0.62525	0.81989	4.70637	5.74518	0.16976	0.0801285	4.44433	0.674755	16.4588	0.210374	0.510249	1.713	1.0081	4.84302	5.88576	8.20356	1.48469	71.02033
235500	-195.837	-112.288	-83.5496	0.869971	8.19975	3.5014	4.43636	5.28807	0.363213	3.04851	0.232628	5.40058	10.9597	5.07898	6.54895	5.07174	2.66205	3.4602	0.72127	2.67944	0.87419	11.4929	9.22061	3.6125	2.01966	0.148653	3.13995	0.815935	99.84715
235600	-177.45	-93.1111	-84.3387	0.030525	0.0442619	1.91667	0.0803129	19.4234	0.865997	8.04672	0.14442	0.573507	0.982302	12.9146	2.39748	0.121448	0.109753	0.175153	0.24596	10.9315	3.7007	6.14558	5.59457	2.47933	6.47515	15.5059	4.70556	0.181921	103.7927
235700	-184.427	-99.207	-85.2204	2.25085	2.21228	0.0162601	0.19718	11.0141	2.20641	8.20169	6.10939	1.15556	8.81314	1.89974	0.0261943	0.125761	0.0151239	5.27421	0.491099	8.14645	7.66167	6.54902	7.25799	7.40845	12.0236	3.88778	1.87782	3.37936	108.2012
235800	-184.393	-98.7059	-85.6876	5.48859	1.18586	0.23782	0.0188552	6.9194	3.09983	12.4556	4.08747	2.0791	2.55707	2.62712	8.44454	0.0364174	0.0175461	4.90663	1.75426	9.56207	9.71397	12.8981	13.3563	1.79468	4.49208	0.844592	0.0455362	1.91356	110.537
235900	-192.709	-109.906	-82.8029	1.21397	0.0992806	0.616508	0.0230982	1.66415	0.86857	2.07664	13.9919	0.186418	7.51405	3.82974	11.5095	4.85179	0.250318	2.71197	0.596255	1.46815	9.72611	1.87606	2.09243	2.01787	10.3181	5.73207	8.1643	2.71437	96.11362
236000	-180.025	-98.3224	-81.7029	1.67641	6.93519	0.00346361	0.21254	6.69368	0.415659	0.970371	4.4021	1.22119	7.74076	0.0838663	1.8547	0.00112497	0.0506777	6.63279	8.89125	2.02656	6.02669	4.94206	4.4007	3.91251	2.98801	2.52855	8.78953	7.21307	90.61345
236100	-201.336	-106.037	-95.2985	3.20714	5.373	5.3374	4.91334	5.60017	7.66404	4.17852	8.4932	1.68586	8.58516	3.54071	0.904225	0.139121	0.0694991	4.99968	17.3705	4.29344	4.29232	0.182147	12.4632	21.9082	4.27622	19.1163	8.78491	1.2131	158.5914
236200	-185.963	-101.386	-84.5771	2.64534	0.108497	0.163491	4.37239	9.89662	8.03091	9.32841	0.939643	6.92599	5.47432	6.11834	5.29924	0.0184054	0.0895254	9.20693	3.99982	0.798186	2.28346	5.47819	2.99327	7.45019	4.19481	1.03113	4.78063	3.35661	104.9844
236300	-159.488	-87.0802	-72.4079	0.0523452	0.00356344	0.0536611	0.144376	1.40019	3.4557	0.327078	0.545535	1.45249	0.0471272	3.51582	3.22764	0.0238139	0.142882	5.03289	0.19704	0.01701	0.18463	5.33957	0.561729	2.44731	7.91095	0.126182	6.65015	1.27902	44.1387
236400	-180.783	-102.639	-78.1441	0.0012159	0.0489891	1.89555	1.53985	5.69071	2.58819	0.539356	9.02717	0.117469	0.406094	5.56474	5.80923	0.128067	1.74785	1.98286	0.0849292	0.391032	2.074	2.45824	21.0796	0.821996	3.09919	3.47409	0.210041	2.03878	72.81929
236500	-201.952	-108.477	-93.4745	0.104987	0.456066	4.86175	1.95897	0.951696	27.7007	4.88127	3.81346	8.54054	5.29015	12.5059	1.10489	2.52461	0.742652	7.71928	11.7254	1.59886	12.496	7.46192	7.25881	13.0984	1.28161	3.22309	1.90768	6.26273	149.4714
236600	-178.76	-99.3872	-79.3731	0.116541	0.245296	0.677488	1.81779	7.24549	6.34638	5.98267	3.51743	3.47448	11.5994	3.76035	0.0335184	0.216724	0.224186	0.0939791	2.80866	1.47049	0.569873	0.968595	8.21775	0.239157	2.74466	4.41847	2.15179	10.0235	78.96463
236700	-178.841	-98.1117	-80.7292	0.105024	0.0519336	4.44517	0.5502	7.68222	0.812223	1.87278	12.6185	19.8831	2.08214	2.40122	0.747165	0.0318636	0.0551728	6.11335	0.550364	2.3856	1.2921	0.427987	2.28203	5.53633	11.1398	1.46448	0.37519	0.83916	85.74502
236800	-193.919	-104.353	-89.566	0.108861	0.0179458	0.161252	0.836633	0.65325	6.25405	2.79289	2.86259	2.01452	0.0479467	5.95541	7.73001	0.108088	0.368702	7.45703	3.76349	9.78812	13.6122	25.8057	0.666549	14.0448	3.61396	12.2368	6.21621	2.81186	129.9289
236900	-179.799	-97.626	-82.1729	0.0245078	0.0615367	2.47322	3.38049	4.93605	2.91641	0.655926	3.03267	9.3037	6.2234	2.6105	11.1215	0.0415481	0.062824	2.5541	18.7563	0.527908	1.67153	0.786198	2.32719	8.4823	1.34617	6.38819	1.24698	2.03233	92.96354
237000	-188.064	-101.314	-86.7499	0.0156586	0.0437308	1.62906	10.1691	4.57061	14.2707	8.59638	0.420314	6.73852	8.39289	1.04252	2.79275	0.569854	0.0721321	0.634889	7.34485	12.1665	1.55664	3.31033	3.22991	3.44556	13.4034	0.610939	0.959679	9.86141	115.8483
237100	-185.846	-101.179	-84.6666	0.056216	0.614641	0.0289019	0.014733	0.634107	5.08516	1.00576	16.734	4.07694	26.4169	0.579793	0.880766	1.84563	5.30598	1.9676	0.332316	3.34301	2.44411	1.44399	2.35145	19.3964	2.64589	2.74616	0.0849766	5.39665	105.4321
237200	-175.66	-99.6279	-76.0321	0.0403374	0.144768	4.30196	8.41222	1.8177	2.49352	0.826575	8.33029	2.38083	1.11415	1.38555	0.489652	0.22294	0.0458101	9.6547	1.04421	3.86699	2.17244	3.5795	0.624551	3.80187	0.0263213	2.2509	3.21355	0.017966	62.25928
237300	-191.533	-103.927	-87.6055	0.975407	2.06294	9.44677	0.00368877	10.2933	4.72791	2.72719	4.82605	5.39496	11.6574	3.65315	6.51451	0.0105258	0.00613742	18.1425	1.37319	0.0935209	3.57366	1.20273	11.1736	5.63597	6.71491	5.57662	0.905017	3.43471	120.1263
237400	-188.687	-108.737	-79.9499	0.0186448	2.44548	2.98467	8.05422	2.54791	5.85743	0.0369051	1.85924	14.4469	4.26103	1.49132	4.63321	0.29171	0.305586	0.153625	11.642	2.42469	1.18313	1.59152	4.48086	0.424365	4.64461	3.09473	1.04018	1.93436	81.84832
237500	-181.707	-101.108	-80.5984	2.32262	9.72204	0.0138396	0.106877	6.90451	3.38801	11.5341	0.852762	0.527068	0.700143	0.690719	0.123027	0.48485	0.249584	2.28109	1.93441	2.67545	12.8697	0.0962091	1.03105	2.6486	0.462024	10.2695	1.21653	11.9861	85.09089
237600	-197.079	-109.054	-88.0249	1.69583	3.15296	7.34577	19.0068	8.94007	5.95597	1.22215	2.82119	5.08338	8.13739	0.562692	2.45981	0.348683	0.305962	0.522798	18.8862	0.457706	2.78793	2.52589	6.65411	5.81602	2.66733	0.144581	10.9275	3.79491	122.2235
237700	-196.293	-107.009	-89.2837	0.406113	0.000858638	6.56389	28.5469	13.3377	1.4622	1.29859	8.41675	0.406142	2.75289	9.82927	0.0755685	2.28792	0.317408	10.9869	1.0989	13.1269	9.86283	4.28096	5.69892	1.05107	0.19214	5.4182	0.792255	0.306188	128.5174
237800	-199.887	-108.594	-91.2928	2.37294	7.52067	6.98509	0.0570817	6.65292	1.52111	3.2046	1.43032	7.50944	3.51353	1.78589	0.760952	0.270392	0.29594	8.01532	7.20619	1.05728	25.5527	1.65885	7.59573	4.0023	11.6753	3.62799	8.75063	15.5397	138.5629
237900	-185.673	-102.056	-83.6167	0.20522	0.0987397	0.2359	0.0111832	12.0592	1.9162	0.602997	2.95165	0.775466	0.464418	0.151097	12.5884	4.81462	7.55299	0.0805756	0.487601	11.7149	0.0955737	15.4804	2.36901	0.639955	6.35665	1.64617	14.3696	2.514	100.1825
238000	-192.308	-102.128	-90.1798	0.25114	2.54518	0.0710382	0.110683	3.64669	3.31841	12.005	17.8268	9.40789	7.86222	8.56602	0.897111	4.54459	0.484974	0.0105701	3.75858	3.26897	1.74282	10.0334	0.203285	4.16264	7.30697	3.9022	24.6676	2.40306	132.9978
238100	-181.839	-97.209	-84.6298	4.78917	0.0566849	0.0660645	0.117793	4.16255	4.14339	10.2238	0.797008	4.13252	5.07574	5.12976	1.281	0.391066	0.0644791	0.0401007	1.48424	1.38013	0.393895	5.21518	3.61584	14.8623	0.310727	2.97427	18.5452	15.9951	105.2481
238200	-188.746	-107.158	-81.5882	1.23259	3.91633	0.326682	0.0204557	5.38879	1.08034	3.50706	3.80486	1.82839	0.243218	4.69811	1.59735	2.09097	3.52271	6.72328	10.5947	4.61155	0.733573	5.08116	2.69921	5.08068	5.589	8.20127	6.61551	0.852339	90.04011
238300	-187.865	-106.485	-81.3801	3.19159	1.98683	2.50814	2.78501	9.70138	0.78723	6.79934	0.67591	1.88732	2.96841	1.00968	0.0438484	0.10817	0.457566	3.76015	11.2833	1.1991	4.73899	0.543008	3.3006	0.380427	1.68662	5.01504	9.26917	12.9125	88.99933
238400	-200.93	-105.703	-95.2268	0.15224	0.0416266	3.25873	0.942494	1.68087	2.11695	24.0642	14.424	4.31471	2.08191	0.0336756	14.1025	5.04118	8.06686	17.4617	3.20021	0.930473	1.48304	6.1659	5.53656	7.35935	2.57201	2.45972	29.6168	1.12509	158.2329
238500	-191.145	-108.565	-82.5805	5.25402	5.63212	0.732905	10.0801	0.0367789	4.44522	0.115996	1.2306	2.53121	2.90058	13.4888	0.231303	0.0433464	0.523482	3.91919	0.378724	3.36014	11.9934	0.127196	2.87473	8.17541	1.2357	6.45458	8.07624	1.15958	95.00135
238600	-189.461	-108.252	-81.2095	7.43946	1.76899	1.49646	3.6183	6.85522	3.7674	4.11962	6.8243	0.492837	0.0476001	2.91302	4.36443	0.480445	0.0303821	5.17058	2.09859	0.0114493	3.9386	2.27966	3.04901	15.2826	0.606176	4.9461	4.57011	1.97496	88.14631
238700	-174.286	-90.9323	-83.3532	0.111907	0.0403596	0.0278448	0.168549	1.27069	3.92878	3.80916	0.797805	16.076	3.84338	6.17112	10.7566	0.165615	0.22893	10.8665	0.0696656	0.15573	2.61579	7.05736	2.25243	5.38881	4.08554	3.09958	13.0042	2.87287	98.8652
238800	-198.289	-107.218	-91.0716	12.9572	5.53681	2.98654	1.31283	1.23658	1.57248	2.31733	4.68197	3.59748	7.25206	3.45342	1.38973	0.00848037	0.343577	0.713809	0.0326156	9.93967	15.0191	8.00393	30.7898	8.99295	7.81777	2.65338	4.70888	0.138584	137.457
238900	-168.922	-90.3304	-78.5918	0.0447052	0.0383002	0.0222102	0.262965	5.76101	13.3967	0.416332	0.722725	3.70457	4.03326	2.77677	7.82029	0.0940173	0.0407731	0.277476	0.459861	3.94511	2.72821	5.35655	0.971121	0.852496	1.22748	3.84696	13.4029	2.85523	75.05806
239000	-196.837	-106.53	-90.307	0.240126	0.516848	0.220362	7.97057	2.08493	7.706	7.70758	11.2732	4.16212	1.3435	3.27979	1.51558	6.34454	22.3567	0.0608494	0.407467	7.92207	6.21865	0.901692	3.79329	4.78414	9.76899	18.3824	4.00878	0.663563	133.6337
239100	-193.967	-107.626	-86.3411	10.3494	10.0264	5.31746	2.03231	3.16237	10.5542	11.0493	9.25785	8.73287	1.06022	0.197627	1.54009	0.410174	0.0462537	10.0566	4.06916	7.64528	0.0395413	3.14193	2.45157	9.81776	0.527787	0.560525	1.23336	0.524255	113.8043
239200	-189.781	-103.489	-86.2918	3.3544	4.2413	0.0708032	0.0203648	8.73146	4.21825	5.03953	6.32289	16.4205	4.38647	1.9171	0.519927	0.196189	1.66103	9.28801	2.19612	10.464	8.46096	2.09473	13.2148	0.326143	0.444543	7.9913	1.74303	0.233989	113.5578
239300	-175.332	-95.3918	-79.9405	0.0903657	0.0152386	0.0886787	0.0530831	1.35229	5.12732	6.1582	6.0233	2.73098	8.11766	3.10152	0.958006	1.01219	1.74069	5.11522	0.315481	0.185576	5.41814	3.38744	2.44574	3.2277	1.15657	2.27068	20.6272	1.08198	81.8013
239400	-182.742	-101.707	-81.0351	0.297209	1.56972	0.241041	0.248156	6.74215	4.63223	5.99651	8.19344	2.49221	0.117759	1.85592	3.16163	0.122691	0.0788686	24.7471	9.5251	0.697746	1.46922	0.0696172	0.971003	1.1293	0.946983	0.408654	3.15601	8.40444	87.27469
239500	-196.603	-107.291	-89.3126	7.62833	5.90971	10.5382	3.3927	0.771632	4.14878	2.31222	10.5371	4.78438	6.14217	4.34935	15.0773	0.335016	0.0292357	6.78891	3.43257	0.0763849	0.524824	7.97778	4.89695	4.31159	8.51915	4.04949	4.12557	8.00249	128.6618
239600	-200.382	-105.317	-95.0647	6.44526	9.11003	0.105477	0.0251043	13.9082	1.97564	4.73179	2.26261	26.5095	1.41261	30.521	13.2227	0.404461	14.0607	2.84893	3.10673	0.0672559	1.55745	0.685816	8.24147	2.66213	2.52238	1.11095	3.04219	6.88217	157.4226
239700	-191.311	-105.884	-85.427	9.95606	4.2676	3.26344	2.28572	5.51065	1.18577	4.08641	1.33538	7.20245	4.75839	4.36865	2.93322	0.0468649	0.144669	11.9771	2.10081	4.1472	11.1628	11.0025	2.24564	7.93803	0.991943	1.80224	1.43547	3.08489	109.2338
239800	-185.774	-103.986	-81.7877	21.7851	1.74239	2.82456	3.27554	1.90543	1.83607	3.44297	9.03423	6.57022	4.63413	0.0315351	1.34481	0.00240365	0.170648	2.54645	0.249966	6.23999	2.89953	3.87814	6.2066	0.145958	0.0486822	1.97584	6.23104	2.01505	91.03728
239900	-189.719	-99.4498	-90.2693	12.7578	0.563923	0.0410586	0.13236	9.38263	10.9859	3.97182	8.44128	18.5584	4.39887	0.841169	7.22952	0.164956	0.0415232	5.1259	0.707212	8.6526	2.03536	4.25175	7.46347	4.71919	0.377854	15.4478	3.19462	3.95852	133.4455
240000	-181.806	-99.8091	-81.9971	0.078504	0.176707	3.85668	2.1118	10.3109	21.9801	2.54234	10.446	2.41342	4.47149	0.667086	0.993762	0.00260589	0.0543364	2.06213	0.234645	1.09598	4.83312	10.7296	2.62376	0.639945	0.808867	4.57881	1.02717	3.34491	92.08462
240100	-199.178	-112.281	-86.897	3.81393	1.89066	6.73784	4.74889	9.32287	1.87342	15.46	13.6352	2.97335	5.63368	5.80119	0.648606	1.69995	3.8809	1.16637	13.162	1.60171	3.93707	1.97204	0.949606	5.72248	4.53294	0.879413	0.0999135	4.4399	116.5839
240200	-199.146	-112.288	-86.8586	5.28839	4.76253	3.21229	0.549505	7.91778	1.75833	3.92531	2.31481	0.725139	5.92743	8.28354	3.83106	2.47671	7.1168	1.17461	2.39422	3.48869	6.26798	4.65386	2.40997	9.15126	0.36167	5.43792	9.69646	13.266	116.3922
240300	-174.684	-92.4528	-82.2316	0.0874139	0.0215697	0.116061	0.0697657	0.703078	1.05601	5.0145	0.318155	1.51617	0.63496	2.88523	2.75607	0.176849	0.0383082	6.49136	10.7463	3.17463	3.38116	2.7248	4.83895	13.4042	8.17666	0.613176	21.5759	2.73555	93.25677
240400	-194.853	-105.791	-89.062	0.0368558	6.44728	0.0599703	0.324957	12.2633	6.38063	19.0885	1.25448	2.77621	3.25579	0.20543	11.7413	3.80364	25.55	3.62794	1.64887	0.433813	1.36051	13.1484	5.87156	0.437363	1.22462	0.487972	3.35324	2.6266	127.4092
240500	-181.979	-97.6795	-84.2995	0.240973	0.195642	6.44922	0.122216	0.217494	12.988	2.32595	1.34872	1.69749	4.31872	6.3318	2.65561	0.0233433	0.0297688	2.65832	0.242189	4.64649	1.21454	5.65349	10.7517	10.6966	10.1013	8.28435	2.19551	8.20713	103.5966
240600	-174.461	-96.2654	-78.1954	4.99373	0.60748	0.0587352	0.0159587	6.54173	0.621178	2.29306	6.29982	5.95497	2.89766	0.22628	1.02273	0.0532204	0.0214913	3.24876	3.30717	0.144303	3.26833	0.851312	1.24008	7.66659	1.88525	14.0064	4.10964	1.73995	73.07584
240700	-197.104	-106.471	-90.6332	0.33849	5.11093	10.9393	2.39109	1.18944	1.31176	9.74989	12.2086	5.99862	0.111159	3.58088	10.8851	0.0953187	0.173845	2.9753	3.24895	5.12199	0.206024	1.05518	7.07564	10.4115	19.8095	11.1602	8.85758	1.25851	135.2648
240800	-180.25	-97.095	-83.155	0.531386	0.295672	0.06772	0.0390544	0.00611657	16.101	2.47834	0.081078	18.1075	10.702	15.2871	0.788804	0.293558	0.215223	0.480692	4.4059	0.0806631	0.852544	6.17179	6.4352	0.821774	5.22645	3.55247	0.000776	4.85123	97.87413
240900	-183.439	-98.9296	-84.5096	0.0209048	0.0203667	0.503262	2.06354	2.55796	3.55879	10.8055	4.85524	9.51399	4.46781	0.118187	2.86769	0.26902	0.0567069	6.3495	0.518898	1.48994	0.695264	4.59083	8.08242	1.2674	14.8443	5.69556	6.70639	12.7276	104.6471
241000	-177.952	-93.9843	-83.9676	0.0388132	0.113833	2.8419	0.0690901	1.12129	1.2393	0.737182	9.37339	12.3751	1.33798	6.19131	1.79939	0.0273645	0.0798596	12.6756	0.647706	0.0401904	3.66236	0.762124	1.85011	12.4958	22.8465	1.40497	5.6403	2.56526	101.9368
241100	-181.781	-102.628	-79.153	3.68737	4.18155	1.23083	1.46894	0.228665	0.32749	7.67971	1.6916	3.85056	2.98512	2.16337	0.00686325	0.0210794	0.00874253	6.0413	2.2812	4.59536	12.1371	4.40432	0.636309	0.584861	2.95037	1.01227	12.1447	1.5444	77.86415
241200	-191.473	-110.357	-81.1165	1.9537	1.79334	13.0303	2.14673	9.78602	1.56561	1.55637	1.71149	0.707403	0.125625	8.90041	0.277705	1.22699	0.190216	3.88051	6.65622	3.27006	0.793819	2.56146	8.87337	0.891016	13.8947	0.547633	1.03409	0.30667	87.68146
241300	-210.412	-112.229	-98.183	0.210843	7.29714	5.18035	3.712	3.37565	0.181101	27.9846	1.20595	3.49964	9.86174	4.75623	7.88609	4.91978	14.53	15.532	0.585439	9.87531	5.28821	1.04945	0.557771	0.700266	9.04846	27.6201	0.69101	7.46482	173.0139
241400	-187.253	-101.549	-85.7042	6.79989	0.054759	5.92014	0.156035	4.85767	3.08376	2.57527	4.99443	8.80688	5.4865	5.1603	10.8149	0.0451163	0.101154	1.13482	0.0154499	18.001	7.51683	0.530407	3.01558	7.75889	2.51725	1.68723	8.28279	1.30306	110.6201
241500	-187.891	-101.901	-85.99	0.114991	0.972809	0.295955	0.177575	1.29796	11.9433	10.6997	0.576066	15.1404	10.111	3.08118	5.23864	0.0481976	0.170858	7.04143	13.8738	2.355	4.96823	5.36769	0.838328	2.64596	6.40655	0.345564	5.99983	2.33819	112.0492
241600	-185.829	-104.444	-81.3855	7.17864	1.12711	0.04218	0.00196712	3.2001	4.14648	1.00071	6.47058	4.51403	2.77417	6.73753	1.90291	2.746	8.14037	0.0752885	4.78532	2.60981	3.04408	1.00618	5.63058	5.15267	1.72889	1.5	1.01476	12.4961	89.0265
241700	-169.773	-87.7035	-82.0693	0.0277243	0.142729	0.0313833	0.137899	17.1956	4.68521	7.58338	0.943119	6.75755	1.19974	2.04555	0.86925	0.0769059	0.0205065	5.16511	0.087197	0.0198651	1.47345	15.1351	0.536028	4.84439	1.51781	19.7232	0.964405	1.26236	92.4455
241800	-184.59	-100.923	-83.6669	1.72807	0.0271498	0.00586876	0.112451	2.85315	3.44342	12.8036	0.731157	3.80229	0.804556	19.4286	0.38071	12.774	0.460416	4.48169	0.10128	1.72043	13.7824	7.77327	0.124676	3.71949	0.725073	1.38705	5.32926	1.93364	100.4336
241900	-196.152	-105.152	-90.9998	6.53569	1.56826	11.1937	17.9178	2.10586	15.9264	4.66312	1.91882	0.118498	3.22301	3.16346	3.61328	0.0822145	0.0322279	1.78007	1.27978	3.15878	12.283	10.7769	4.86143	0.575597	8.99549	3.35276	1.82478	16.1472	137.0982
242000	-174.879	-97.2163	-77.6623	0.028412	0.063845	0.115262	0.0392581	0.00828115	0.444093	0.965059	0.522401	13.157	3.11304	3.30891	4.30763	2.29549	10.9223	8.5838	0.434767	6.40349	0.981375	5.75926	0.316385	3.5	2.04535	2.19071	0.767343	0.136984	70.4104
242100	-186.486	-106.169	-80.3171	4.20209	9.41909	0.502178	1.18472	0.536563	5.04464	4.36762	3.81228	0.00565475	9.53395	1.70298	2.26922	0.130921	0.0925393	0.848434	2.73865	2.71613	6.17215	2.17595	0.180599	1.86176	13.8979	1.26831	1.70003	7.32009	83.68448
242200	-177.764	-101.485	-76.2785	0.0710659	4.61574	0.287835	0.0951254	1.79461	0.334472	5.81675	2.75792	5.34423	2.64981	0.893859	2.02161	0.773751	0.100737	0.0741854	2.66981	4.68775	3.97071	1.00019	9.02069	1.74621	1.4862	1.65098	5.55364	4.07339	63.49128
242300	-178.567	-99.8499	-78.7175	4.69305	0.760078	0.0936764	0.302865	4.42833	3.29587	4.08291	0.302659	5.18036	0.967164	1.18053	1.38263	0.0467297	0.0200168	17.3443	1.17879	0.883865	7.46382	3.83577	0.345531	7.27218	1.1266	4.64451	2.84052	2.01383	75.68657
242400	-193.037	-104.067	-88.9694	9.73211	7.092	0.398819	10.6537	0.110502	2.43676	7.92114	1.93511	4.84747	19.4299	4.8355	0.772192	0.0294783	0.0448203	4.69459	12.3556	9.50636	2.96601	1.46108	10.5675	0.34629	8.52659	5.30547	0.649239	0.327652	126.9459
242500	-188.607	-98.4145	-90.1921	0.151573	0.0348808	0.0229621	0.0607082	0.64992	0.61659	8.96821	10.1124	21.6054	3.52745	11.6008	9.20744	2.49939	6.33046	2.90706	13.2397	0.552972	4.45008	4.91115	4.00278	4.2643	11.36	2.63773	1.4539	7.89158	133.0594
242600	-188.89	-105.593	-83.2976	1.76307	3.47512	3.55529	0.706063	1.91338	0.317488	1.94528	1.41478	11.3169	8.76036	18.3937	8.17309	0.0729504	0.0906391	1.69963	4.75439	2.06368	8.8838	1.72042	0.940253	0.355454	3.8552	6.40666	3.88798	2.12156	98.58714
242700	-198.718	-105.987	-92.731	0.170366	0.0337397	0.241618	1.69132	6.65575	1.04276	2.1609	0.17518	0.985153	1.56116	1.07019	0.183702	9.15838	1.078	3.42579	0.596069	5.94685	7.26147	17.195	23.6692	8.32438	5.94447	22.2786	8.00763	16.8964	145.754
242800	-180.671	-97.8346	-82.8362	0.0914377	0.0730592	3.7856	3.08787	1.06203	3.3906	3.59985	4.56059	7.62923	9.30115	19.3713	4.89624	0.0224133	0.0237479	2.56749	0.51834	2.07145	15.847	4.4878	0.557959	4.34553	0.64955	3.67731	0.227868	0.434326	96.27975
242900	-192.082	-104.156	-87.9262	0.0138686	0.274799	4.01929	5.77684	8.67336	7.66563	19.7082	6.26681	0.893539	9.0834	3.36853	5.49785	0.370196	0.435786	5.60943	2.42092	6.03848	0.398309	3.6931	2.96743	11.8967	3.46226	7.23949	2.6265	3.3294	121.7301
243000	-196.804	-104.353	-92.4507	19.7098	1.51701	0.501137	0.107116	3.61651	6.93816	14.6704	5.69909	0.755415	12.8482	1.86774	4.92522	0.0430931	0.0250498	9.03048	13.2069	1.97981	4.37282	2.22855	5.02327	15.9758	5.40963	7.46899	2.05502	4.3774	144.3526
243100	-176.448	-99.4233	-77.0247	0.00803441	0.0380497	3.55374	0.397711	5.60625	7.41662	5.86043	3.69623	0.145651	0.37143	1.24376	2.51267	0.299397	0.388679	3.91598	0.0622893	0.180347	18.1105	4.93212	0.601126	2.65863	0.0281868	2.84092	1.03388	1.31996	67.22261
243200	-202.873	-112.037	-90.8352	1.40162	2.99672	12.0557	0.102031	16.7661	11.5406	3.09532	13.3086	0.618071	1.20021	8.52646	2.38472	1.62531	1.1215	1.86152	5.3906	4.86602	18.9443	11.0425	0.00675119	2.64394	2.94982	9.80875	1.11676	0.901355	136.2752
243300	-165.648	-86.8121	-78.836	0.0418471	0.0297643	0.0499356	0.0800252	4.43076	1.20174	0.639719	4.71991	3.56686	7.04804	5.49905	4.19113	0.0204111	0.082268	6.45361	0.0761978	0.0540011	2.33934	3.11776	1.83477	1.92302	5.43968	2.35527	2.23453	18.8495	76.2791
243400	-193.063	-108.171	-84.8919	10.4137	1.33084	9.39231	3.70603	3.64445	3.3633	7.10652	4.40139	3.02276	2.29449	3.27404	16.6785	0.277033	0.214448	0.884244	4.34823	10.8906	5.79576	2.46391	4.18205	1.20616	0.346123	0.345766	4.38258	2.59322	106.5585
243500	-173.416	-89.4649	-83.9513	0.0840855	0.164688	0.0753683	0.112243	0.654246	20.5999	0.130634	7.42404	7.18728	10.0401	6.22025	5.34557	0.151473	0.0157948	0.0388273	0.24044	0.10046	1.72578	5.45081	5.85909	6.3511	15.6392	5.1058	2.35769	0.78047	101.8553
243600	-189.585	-106.729	-82.8553	10.5865	0.762513	5.51872	3.47104	0.764129	9.45933	3.12003	3.70391	3.73791	2.48622	0.787339	2.33118	0.0579487	0.232063	5.73887	4.99153	8.24886	8.47708	1.6147	1.51645	4.13588	9.1731	1.95062	2.1312	1.37812	96.37529
243700	-170.791	-92.3532	-78.4382	0.289998	0.0451539	0.117369	0.486597	0.00408613	0.0268348	4.3823	0.543904	1.45284	13.0869	1.31706	1.0735	0.0729169	0.0730218	0.0664208	0.447591	0.257456	4.44975	0.0948282	11.2402	10.013	3.26692	8.39867	10.6181	2.46449	74.2899
243800	-191.887	-108.657	-83.2295	0.43944	4.17374	4.60535	8.81913	4.70817	2.62535	0.787565	0.302172	1.29637	5.69332	5.15105	25.8507	0.162164	0.449044	0.718844	3.10646	0.811687	4.49515	0.698539	1.2456	1.49527	0.742071	8.51544	0.765487	10.5886	98.2467
243900	-205.989	-112.134	-93.8546	14.1798	16.9217	8.72294	11.2613	6.8264	2.51722	4.83341	0.845332	2.17937	9.72272	10.2832	5.05075	0.593496	2.21041	10.5433	0.89173	4.82135	1.6767	5.25231	4.78511	3.38972	4.12387	9.55956	4.2336	5.94678	151.3721
244000	-183.316	-104.466	-78.8497	0.697762	5.06784	0.155204	4.02111	7.0071	0.903751	0.174771	0.939065	0.782344	11.1834	1.12895	1.73712	0.0334246	0.201828	2.52837	16.6401	0.823634	6.13197	3.35433	0.591867	3.62454	4.74382	0.114488	0.121982	3.63864	76.34739
244100	-186.63	-99.6095	-87.0205	0.199646	2.37238	0.157789	0.200314	18.9675	2.06357	4.15115	4.82093	1.03859	19.0121	0.344025	2.41317	0.0699817	0.0147694	13.478	9.06232	2.09415	0.829285	7.26246	10.1092	7.93565	2.49865	0.25386	5.34094	2.51113	117.2016
244200	-181.165	-97.3641	-83.8005	10.2247	1.56255	0.00921689	0.0613963	0.877045	1.77964	1.59302	11.0396	4.38114	3.68678	10.2247	2.70654	0.0647677	0.0267327	2.5276	0.328611	2.65891	5.61602	2.74455	25.0097	4.78812	1.52068	4.25337	3.18495	0.230959	101.1013
244300	-182.257	-108.361	-73.8964	1.70444	0.276106	0.0579235	7.36637	1.17678	0.817417	0.415357	4.85439	4.2508	5.67921	2.59176	3.32614	3.2606	3.35175	0.307181	0.566684	0.971414	0.363735	0.705581	0.347444	1.42111	1.92015	0.0833383	3.83148	1.93384	51.581
244400	-197.625	-107.339	-90.2856	0.185178	0.98054	5.15656	0.0533403	4.91966	8.76998	28.6535	6.24884	3.48569	0.973636	1.40341	0.0788802	0.17013	1.60454	7.06467	10.8791	6.15072	3.6122	2.14003	15.4706	2.31947	0.426801	20.7948	1.85539	0.129131	133.5268
244500	-193.101	-104.359	-88.7418	0.0414333	0.12417	0.14358	0.215624	2.58066	5.29693	16.0526	0.440923	0.765375	3.43848	4.17689	6.07174	12.122	1.57868	2.38853	0.873906	27.5212	2.73807	5.2227	3.34998	6.19186	15.3054	2.60231	4.49956	2.06566	125.8082
244600	-181.22	-95.2366	-85.9832	0.0761684	0.0124502	0.0520892	0.0308002	5.83311	10.3354	5.25816	1.16955	9.12232	2.43798	7.96506	11.1515	0.00697979	0.213412	0.263682	4.60343	12.1052	1.85728	5.53791	5.4089	1.4474	10.0363	3.91818	2.86299	10.3085	112.0148
244700	-188.465	-101.408	-87.0574	0.245121	0.0558765	6.10287	12.0906	4.37712	2.03134	4.36366	0.00761814	4.74725	5.07881	6.16659	6.81421	0.151164	0.159406	1.72335	0.442232	4.97244	5.69288	2.6427	1.91721	7.30191	19.0241	5.09362	5.72876	10.4551	117.3859
244800	-202.763	-112.277	-90.4858	7.60427	1.48713	1.97887	6.45798	13.345	4.28521	2.19185	7.05762	6.98345	0.289102	0.548657	7.43113	1.08651	4.21643	1.91185	9.20016	11.6901	4.13306	8.33165	5.14619	0.00713466	2.58594	10.8729	12.0812	3.60442	134.5279
244900	-197.825	-112.226	-85.5991	4.99197	6.93284	3.05847	0.906338	1.48847	4.51802	1.39756	2.28268	4.29987	8.74511	10.0005	0.456883	8.54528	6.06068	2.29204	0.931494	11.5024	5.19202	1.41536	0.285282	0.404938	3.96268	0.403699	4.05452	15.9651	110.0942
245000	-183.257	-102.607	-80.6509	0.101121	0.0741605	0.297019	1.70755	3.36003	9.24415	12.1449	4.73795	8.62928	0.399085	6.29807	1.9387	4.18327	0.514039	0.177634	0.0530675	1.27927	4.65184	2.8227	0.0488521	5.52283	2.59162	2.2943	5.42003	6.8621	85.35361
245100	-183.933	-94.8266	-89.1065	0.100148	0.178043	0.170387	0.0299653	5.91286	0.433097	5.48712	1.10579	2.42673	2.76402	3.85316	2.13432	0.0799464	0.231835	7.91589	22.6195	3.42369	12.581	11.406	17.4429	0.0437931	5.00022	1.3403	15.7243	5.22656	127.6316
245200	-185.518	-103.616	-81.9027	0.0322784	0.755154	11.2702	4.59053	4.88278	0.538859	4.65581	8.54456	11.3386	2.6626	4.85037	0.122075	0.275444	0.186129	2.92872	2.36614	3.44853	3.11753	1.11352	0.954141	0.394003	2.31979	11.3416	6.91741	2.00565	91.61249
245300	-178.538	-91.2159	-87.3221	0.154477	0.228442	0.0176983	0.0171205	2.751	2.04659	0.313377	4.23963	14.7231	3.53789	4.53713	4.73176	0.242951	0.243173	0.0661125	0.00677699	2.91739	11.8101	0.871961	28.6378	15.2604	4.18287	5.48535	8.32428	3.36192	118.7094
245400	-192.336	-107.794	-84.5418	0.642085	0.0579818	0.331057	30.0615	1.60499	1.30355	7.35969	2.5219	1.10791	4.20133	4.6163	0.560355	8.35431	4.81483	0.142857	0.179654	7.01843	3.22097	0.989706	0.76492	0.606399	0.235192	5.72766	2.14729	16.2372	104.8081
245500	-183.784	-97.9181	-85.8659	0.267202	7.98198	0.176306	0.0730081	0.269066	8.87248	2.21212	0.945616	8.73357	0.131045	10.2867	0.614945	0.0439342	0.204928	7.5132	1.34897	0.13371	4.26051	0.439612	3.96106	16.5399	9.45571	22.6371	3.38315	0.942765	111.4286
245600	-171.624	-94.8987	-76.7248	0.209769	0.154528	1.0994	0.157291	7.52209	6.72125	0.579313	0.0622217	0.178781	1.94718	7.57036	1.31632	0.0584204	0.0529058	1.44571	0.71661	2.95159	2.15605	10.2977	0.201189	0.00957004	14.0319	0.831215	5.24712	0.20459	65.72305
245700	-190.005	-106.899	-83.1065	1.56639	9.00321	14.1281	3.9024	0.00908344	0.0124738	2.91172	0.653797	0.447354	2.12928	6.75414	1.38673	1.24391	0.953404	13.6861	2.86807	2.62196	0.0369681	15.0013	12.0871	0.233675	3.61097	1.68257	0.435326	0.265523	97.63161
245800	-186.407	-105.46	-80.9468	1.77526	8.95337	0.0490502	0.0940862	3.11911	0.237308	3.65314	5.98211	2.9991	0.29337	0.688141	1.05283	5.16406	2.75189	1.01319	0.966925	1.01713	3.96984	13.7891	1.87887	13.6031	7.63197	1.77167	1.0822	3.29635	86.83318
245900	-197.194	-105.953	-91.2407	35.5323	0.00930775	2.59522	0.336782	1.56354	2.6999	1.95574	6.81527	3.22411	3.29318	3.44993	7.01506	0.245735	0.462661	3.14164	1.13547	15.7729	5.84476	16.2352	3.52402	7.50389	2.76622	0.0830123	12.8485	0.248	138.3023
246000	-192.908	-98.6464	-94.262	0.41483	0.0951795	1.43142	12.2396	1.07907	6.0327	24.6123	0.0834101	0.207274	7.8232	4.67427	8.01594	0.124673	0.0949436	8.67776	1.88999	0.874753	1.86078	24.344	7.92897	24.1149	13.1142	3.48506	0.132218	0.0574675	153.4089
246100	-184.853	-100.161	-84.6918	0.117327	0.0991995	0.775532	5.89911	2.77849	5.82782	2.92568	0.060761	14.4151	3.17646	0.246977	7.72807	0.0876753	0.172836	0.675383	0.6194	8.60831	1.78962	0.779236	5.42027	0.963135	3.26202	12.0951	22.7087	4.32572	105.558
246200	-193.426	-104.059	-89.3666	2.30407	21.9353	0.00344434	0.0103646	5.36611	26.9517	7.86246	4.27524	1.27086	7.27652	4.74676	5.22797	2.41104	4.90841	0.200075	5.52647	3.70181	2.38863	1.89352	7.42285	0.61778	6.0372	0.0688308	4.26357	2.26088	128.9319
246300	-193.854	-103.534	-90.3198	0.460714	7.24326	5.95042	9.03544	0.246096	0.526755	3.68339	6.67247	7.03333	5.87963	14.345	3.53237	0.0312397	0.0810356	2.70427	9.71883	9.89769	0.101402	2.18143	0.416648	15.7124	2.35167	15.5007	4.81553	5.57635	133.6981
246400	-171.53	-92.4651	-79.0651	0.574087	0.202935	0.00725057	0.0927273	1.46468	5.54165	7.19113	1.22741	0.903471	2.12489	2.23484	1.20276	0.0201643	0.0476107	17.2276	0.166703	0.0121389	9.71417	1.22597	4.99494	2.11609	3.42245	12.2444	1.79506	1.66929	77.4245
246500	-188.239	-104.687	-83.5513	1.24596	1.38597	5.05186	0.586058	6.04813	16.4789	8.5093	0.363807	3.60053	7.22007	0.28388	4.44006	0.048215	0.0361934	2.03778	1.31326	6.82275	0.208151	6.32967	7.77691	4.18938	2.82588	2.6783	5.59371	4.78076	99.8555
246600	-191.032	-104.727	-86.3053	0.0659715	2.20001	0.118514	0.0743484	0.03881	1.71861	7.05199	0.556617	0.865537	10.389	13.4649	2.84749	2.7387	7.8461	5.28999	7.5765	9.12568	0.299176	3.37321	9.54992	2.0819	7.03879	1.72406	17.5411	0.0484425	113.6254
246700	-199.227	-112.29	-86.9363	2.29444	1.33787	3.78931	6.12116	5.07223	6.3571	1.48771	2.44007	0.251958	12.7318	0.0566898	7.02203	8.9225	1.05876	5.56584	7.02033	0.0753909	8.24256	6.09441	4.68551	1.65674	6.25875	4.91724	2.11431	11.2061	116.7807
246800	-200.04	-111.736	-88.3046	4.03119	1.52127	17.0105	1.29344	2.74666	26.3219	0.285596	2.77844	11.2074	4.12947	4.55946	8.69647	1.60464	0.233235	0.365548	5.81603	9.31639	1.11192	1.56636	2.62578	0.443911	5.78751	6.97539	0.76335	2.42999	123.6218
246900	-194.088	-101.613	-92.4748	6.87256	0.115331	0.0887574	0.371631	12.1011	6.57943	1.30095	9.49155	2.03905	13.691	10.5482	4.37966	0.0663642	0.0960923	9.09073	0.0707187	0.201326	4.82196	18.4178	2.61162	5.98054	6.48439	11.7172	12.2725	5.06253	144.4731
247000	-177.483	-95.3671	-82.1156	0.0159309	0.0619454	0.141278	0.0544334	3.34728	7.40064	13.7752	6.07061	16.3527	2.11341	3.27085	1.61569	3.41385	3.48176	0.399543	0.0083677	0.00107367	4.12078	1.85066	8.06317	1.32869	1.00543	7.0908	0.0523302	7.64036	92.67685
247100	-190.64	-107.545	-83.0953	0.528857	0.388494	0.120832	0.0638393	3.28514	2.82538	2.89687	7.90021	10.0284	4.53551	5.00709	7.85557	3.02215	6.40006	2.28608	0.19058	16.125	6.06146	3.01849	0.668854	4.88047	2.39452	2.97433	1.29003	2.82748	97.57563
247200	-180.338	-96.8232	-83.5151	0.00714975	0.0656067	0.0935081	4.02038	1.20966	12.1613	0.0810356	9.26495	8.07866	2.72323	4.97222	0.810688	0.201779	0.289094	14.6987	3.82115	0.320623	2.551	7.98796	5.90819	0.212306	5.67381	1.5515	2.00448	10.9656	99.67454
247300	-181.2	-103.048	-78.1522	2.35554	1.68686	17.7153	9.46596	0.120092	6.55146	1.54368	0.00273332	2.31145	0.22674	0.156547	0.205347	0.0390389	0.280496	2.5343	1.3017	1.18543	2.24059	0.688763	2.24983	0.0159638	6.92906	0.0967734	6.32949	6.62691	72.86009
247400	-201.727	-105.531	-96.196	3.8813	19.8095	3.00598	6.05584	0.539081	4.86647	5.28268	8.96388	34.4136	0.740915	3.79113	1.75467	0.0726141	0.0804738	4.17814	8.86923	4.71376	9.60769	4.91917	0.144355	4.44694	5.55653	20.0745	0.0983168	7.21247	163.0792
247500	-170.605	-89.5635	-81.041	0.408909	0.018773	0.129227	0.0100075	4.43526	0.784849	7.1813	2.14134	1.81146	4.57427	0.139164	27.4453	0.0269683	0.0620695	3.13505	0.208601	0.0155554	4.72227	4.13083	4.50561	1.60245	0.344782	1.66804	9.44909	8.35288	87.30407
247600	-175.919	-97.0223	-78.8963	0.305169	0.0243389	0.0261063	0.176639	7.616	1.6712	2.98973	1.67756	2.51572	1.01057	7.53352	21.9495	0.353533	0.212896	0.670082	3.6834	2.08614	7.17087	0.636762	4.28092	3.734	0.431581	1.50128	3.90925	0.413786	76.58055
247700	-188.274	-105.893	-82.3814	0.0819666	4.4744	16.6899	1.99094	1.71545	0.462218	10.6234	0.113592	1.35257	0.114052	1.92133	4.49606	0.0782534	0.136287	0.556087	9.60278	2.13603	11.3815	3.01399	1.86496	11.7916	0.781151	3.70808	2.60084	2.31854	94.00601
247800	-183.431	-104.034	-79.3969	1.04305	2.19575	0.0472665	0.0332829	0.354729	0.0499377	2.30059	1.37766	1.03915	0.410075	5.45712	8.00158	2.10311	3.37204	4.71651	0.186061	7.85358	11.3293	7.54604	2.11797	3.31796	3.654	3.65943	5.99896	0.918386	79.08355
247900	-199.65	-111.843	-87.8076	6.22226	0.146135	7.53414	3.31957	1.84781	0.417382	0.952748	6.2793	2.6213	4.64089	9.11004	15.2678	1.56535	1.041	4.00576	0.745201	0.471075	5.54443	0.621393	20.8772	1.90617	3.31439	15.07	7.31672	0.298991	121.1369
248000	-190.433	-107.934	-82.4985	0.197736	0.207986	0.200797	3.37763	7.54864	3.93749	0.214078	1.21279	4.00677	9.59339	0.855228	5.01979	1.16851	2.15807	0.101821	13.1299	1.95391	5.16732	7.74186	0.795158	1.32615	5.93649	7.40455	6.57141	4.76402	94.59147
248100	-188.61	-104.599	-84.0112	0.318106	3.58875	0.0493373	0.149223	12.3879	1.45173	1.12489	0.0468975	1.01634	3.99743	17.6566	1.98933	7.87408	1.73777	0.554713	0.591853	0.509977	0.750147	12.2004	1.99704	4.66498	0.624127	12.4515	6.16842	8.25341	102.155
248200	-196.978	-109.702	-87.2764	1.31781	12.6402	3.55929	1.55998	7.09733	2.00596	2.68983	5.87476	8.9643	5.08864	8.1345	3.41394	0.279707	0.519433	6.02533	2.46633	13.9387	5.91116	2.6164	0.01364	1.73006	2.34211	1.5937	6.26563	12.4324	118.4811
248300	-188.047	-105.609	-82.4376	7.09241	5.86731	1.61515	1.22897	2.20306	2.06837	5.33915	2.95379	2.55585	2.88192	0.49306	1.43137	0.102394	0.0585881	8.29097	1.4481	3.97648	0.622785	4.66684	5.5056	5.95532	9.26651	3.97956	1.70015	12.9833	94.28696
248400	-188.569	-108.56	-80.0093	0.451893	1.12173	0.809688	0.7435	3.30173	0.863398	1.25174	11.7704	3.38414	1.08126	0.116733	0.180367	4.30947	4.66472	8.59271	0.831182	10.1751	4.02698	4.87911	10.8578	1.82875	0.317332	0.165646	5.3235	1.09689	82.14568
248500	-189.656	-103.872	-85.7847	9.24716	7.1216	0.0351617	0.0296873	0.116354	4.25463	10.6713	5.25204	2.12453	1.15944	2.60484	0.0915383	0.126457	0.323157	3.93471	0.0902412	6.43743	10.1066	11.5694	8.09587	0.277313	0.394066	10.8472	10.5078	5.60391	111.0225
248600	-185.111	-102.917	-82.194	2.20928	0.486568	2.55262	0.211958	6.36169	10.0844	0.735708	0.737743	3.403	3.6062	12.1699	0.605586	0.00721678	0.0594112	10.9302	3.99902	0.168961	14.8429	1.85098	1.93416	0.0338693	9.1766	0.909125	4.73541	1.25636	93.06879
248700	-187.899	-101.416	-86.483	19.6525	3.42907	0.207351	0.126988	1.98454	8.3206	0.279166	2.70892	0.91147	5.32805	1.15798	0.481901	0.336311	0.0239504	1.64606	2.42516	15.7405	1.49165	27.2084	0.91345	2.49603	0.0711812	11.9418	0.664732	4.96651	114.5142
248800	-184.308	-98.9212	-85.3872	0.355937	0.684294	0.224492	0.183488	4.50348	12.7433	4.06371	10.6763	2.12352	11.3019	4.32004	2.35161	0.124973	0.0122643	0.131809	0.617556	11.4576	5.0063	15.1338	3.47085	6.13205	7.79025	2.19676	1.45093	1.97764	109.0348
248900	-198.926	-112.256	-86.6699	1.98118	10.4585	0.496764	0.584983	18.1792	9.02605	0.111846	0.902585	2.51329	1.69553	4.73073	3.07707	3.30589	1.92286	6.47267	3.81306	2.10323	2.69323	0.00302464	7.71785	8.19213	19.4861	0.200205	3.92109	1.85934	115.4484
249000	-190.762	-104.858	-85.904	5.04744	11.3011	2.45864	15.0205	8.22218	13.6337	0.661149	0.777633	4.88953	2.20928	0.495254	2.42486	0.0797058	0.0080786	5.83192	1.01957	5.95196	6.08765	9.03856	4.35194	2.46472	0.803522	0.998373	5.67168	2.17024	111.6192
249100	-182.768	-104.261	-78.5076	2.2646	0.0791724	0.528999	3.55027	1.46119	1.91101	12.2068	4.32087	3.16044	0.289616	1.92752	5.92728	0.0880862	0.0716551	0.305802	3.23695	12.4291	8.15099	2.67194	0.44763	0.253539	3.71331	2.36316	0.601474	2.67566	74.63708
249200	-195.649	-111.956	-83.6934	4.61001	8.49834	1.86932	16.076	0.398555	7.11354	0.551268	2.05637	1.0772	4.19431	1.62934	1.77448	1.63694	0.617863	0.962361	5.43771	6.75226	8.87234	0.748236	10.442	4.80864	3.91394	1.32663	4.43349	0.764898	100.5661
249300	-204.985	-105.493	-99.4922	6.44963	4.86213	0.18157	3.1908	1.75239	7.94693	2.83554	10.2199	9.37308	6.40734	3.22747	8.76373	0.147938	0.00110824	0.91478	20.1424	13.4081	11.9734	7.09128	3.09679	17.7294	8.86524	20.5982	5.2535	5.12762	179.5601
249400	-189.409	-103.349	-86.0595	7.07106	0.223516	0.761717	3.00095	2.4675	5.30368	7.60397	0.295204	14.2143	4.0679	15.2283	9.76198	0.00720701	0.0427343	5.37451	11.5911	1.40387	1.86865	0.932289	1.40194	3.62716	1.32123	6.75143	4.61069	3.46367	112.3966
249500	-181.849	-91.2723	-90.5763	0.00569424	0.0195803	0.12766	0.0593917	1.53317	1.13486	0.809327	24.7713	14.6828	11.9993	17.3664	12.5868	0.0293031	0.170047	9.1409	0.350859	1.72534	0.514802	6.64645	0.230051	9.91566	4.28899	1.16847	8.69948	7.00364	134.9803
249600	-174.395	-93.4548	-80.9398	0.230037	5.04388	0.0534207	0.0295037	9.71862	9.16125	4.53257	3.65629	9.3536	1.8803	0.464361	0.0943809	0.130728	0.0221425	1.48708	0.165084	0.154215	0.448019	14.4022	9.22619	5.45286	0.242736	3.0303	4.14287	3.67554	86.79816
249700	-195.785	-105.155	-90.6297	4.02505	1.40498	3.62789	3.87412	4.56244	1.96431	2.82201	1.65809	0.16513	5.21109	3.81332	5.07956	0.077672	0.0374294	2.31395	12.1053	3.05609	2.61303	17.433	6.52752	1.07006	5.0993	25.5877	16.2801	4.83841	135.2476
249800	-194.24	-106.31	-87.9309	2.65798	5.37753	5.68902	4.64454	1.3963	4.81638	13.6657	1.43828	4.9467	0.625979	7.62138	0.574317	0.027616	0.212399	1.96927	3.86909	8.28077	11.5791	10.843	1.77222	6.61368	0.848169	16.7233	4.48993	1.07062	121.7533
249900	-183.37	-101.463	-81.9063	0.655279	0.171108	0.166913	0.0184769	0.493835	3.74636	9.15919	1.26729	3.50152	4.70469	3.78484	1.65239	0.302548	0.696479	0.602859	1.07085	2.52181	1.533	4.53802	8.02986	2.92186	3.05539	10.7921	15.6833	10.5607	91.63071
250000	-196.785	-112.16	-84.6246	1.8268	9.09175	7.15128	0.012377	2.88952	3.04329	11.4351	9.41425	9.5394	2.12738	5.8288	2.63883	1.1251	12.3458	0.78555	3.00554	0.278871	1.51805	2.3315	0.110099	14.4517	1.38578	0.72526	1.07215	1.08799	105.2221
250100	-185.879	-100.607	-85.2726	2.7175	0.0239185	0.0969207	10.1359	0.286811	0.497612	4.38662	19.5511	0.968566	9.77518	1.8486	3.44475	0.0491408	0.0461558	8.48792	4.94674	1.27659	1.89316	4.67164	1.43695	13.729	5.46705	6.54292	1.10602	5.07509	108.4618
250200	-189.136	-104.674	-84.4616	6.45463	1.7707	15.5969	1.30372	2.26175	15.8981	4.44995	10.7265	0.970085	3.03157	4.88163	2.86811	0.0202157	0.0456818	2.34968	2.58869	0.0817314	0.688307	2.4032	11.8962	4.39827	1.52123	0.0441533	7.96088	0.194921	104.4068
250300	-179.504	-103.676	-75.8286	2.19521	0.0184921	0.0219319	0.0350505	1.46359	8.20061	0.669018	0.941605	3.2922	2.134	1.86942	0.153691	17.0774	1.7569	0.190867	0.698954	2.33838	6.25992	3.71234	0.0219079	0.155415	1.6659	0.572142	4.55283	1.24399	61.24175
250400	-185.858	-105.099	-80.7595	7.71881	3.68905	0.105671	0.0040582	3.99083	2.89027	12.8486	1.17474	3.53976	2.02029	2.02127	1.28638	4.67309	2.98235	3.01461	1.43055	6.07732	3.7129	0.85195	0.805025	1.75276	9.72122	7.54092	1.17376	0.870407	85.8966
250500	-175.96	-98.0163	-77.9441	0.125519	0.0302427	0.190581	0.000641381	1.79384	4.91071	0.529102	1.01408	1.38454	2.13113	1.68886	3.25447	6.66558	13.8271	0.232976	3.63296	0.813046	1.67709	2.75237	1.08856	0.0832712	0.336174	12.0543	4.55387	7.04862	71.81964
250600	-175.944	-91.245	-84.6995	0.133333	0.0367074	0.0496466	0.225737	10.9512	1.51094	0.31153	2.58428	13.8902	1.78605	17.0323	1.22806	0.00417611	0.119496	0.136093	3.11489	0.471569	17.527	1.33104	6.32224	4.89781	4.82284	2.35382	13.5128	1.24262	105.5964
250700	-188.384	-103.815	-84.5694	0.0751822	0.291907	0.000461682	4.02648	1.70016	0.0115728	0.0239949	0.480138	15.7946	4.15388	0.30188	0.926027	3.25644	1.15465	10.1442	0.280893	17.5451	0.599744	0.387637	10.5982	0.320699	2.02098	19.6552	4.96764	6.22846	104.946
250800	-174.597	-96.5509	-78.0462	0.0131995	0.0745052	0.110134	0.364463	0.710243	3.39088	4.10825	2.51605	7.12168	4.08255	1.16171	0.493119	1.57161	0.342331	0.0333333	0.00629651	0.404614	3.01597	5.8982	0.550553	5.79269	3.39876	16.8676	7.95313	2.3479	72.32982
250900	-195.076	-112.249	-82.8274	5.74174	3.08062	2.17498	3.62951	6.21386	4.47394	0.143689	4.33389	2.24908	0.0732484	0.122531	4.52008	1.53107	2.86216	9.17474	0.946051	0.102264	14.902	6.24443	0.296962	5.58658	1.25287	5.55496	7.68488	3.33971	96.23584
251000	-188.881	-102.804	-86.0772	0.105504	0.300047	3.76885	0.0847653	3.31995	5.35703	8.29678	5.6367	5.71408	0.815781	0.181751	0.394144	14.4299	2.78373	12.557	10.0422	0.0727235	2.31066	7.1217	2.5361	8.32205	0.622271	10.8066	0.620379	6.28423	112.4849
251100	-193.994	-105.597	-88.3972	0.0309039	0.131259	8.72048	12.2383	1.6225	13.7059	7.79985	26.545	3.21705	6.21117	5.71118	3.91485	3.63516	1.05497	1.48318	0.180333	4.75526	0.252281	0.635986	0.979542	2.44269	8.51241	1.70234	7.2312	1.37137	124.0852
251200	-183.649	-97.9488	-85.7006	0.167303	0.00413091	0.0122282	0.150493	2.94565	5.88198	17.495	6.9562	9.9042	4.71465	5.76845	15.78	1.34333	6.08618	0.398376	1.03114	0.251009	1.67623	10.8042	2.17355	1.33799	2.73213	6.20761	5.42298	1.3572	110.6022
251300	-186.17	-105.743	-80.4266	3.88701	7.3538	0.468296	1.44503	1.87089	4.57893	0.0310949	0.688154	13.0984	1.82393	1.72822	0.7999	0.109894	0.125671	8.23115	0.766968	2.34246	0.575757	1.11909	6.89324	3.21352	5.63309	8.60391	2.85016	5.99369	84.2322
251400	-175.515	-95.9367	-79.5782	0.113261	0.0675976	3.87663	7.66642	4.10129	6.80751	1.20617	3.4268	0.00845189	0.0696078	0.915624	0.206248	0.10673	0.0200631	2.71833	20.9416	5.1403	7.78985	4.3247	0.176095	0.00364879	2.27516	2.74569	5.21147	0.0705602	79.98978
251500	-186.445	-103.012	-83.4335	0.594772	21.2021	0.171808	0.0220325	3.92833	13.5294	1.07011	2.32045	2.16142	1.87028	4.72501	0.33317	0.501202	0.227774	0.614271	2.95661	3.78492	6.26684	2.12717	10.7636	2.74556	5.13084	4.6324	4.29933	3.28725	99.26662
251600	-187.92	-103.94	-83.9804	0.152534	0.332232	4.41553	1.16662	16.3428	0.39833	2.01245	6.40459	3.53075	10.9848	13.8319	1.08829	0.22745	0.284056	1.7823	1.98091	0.593246	15.0676	0.489777	4.85749	1.10345	0.174552	2.93293	2.87821	8.96813	102.001
251700	-183.633	-97.2045	-86.4281	0.14119	0.00330662	0.102561	0.037338	0.942578	11.0311	1.10895	1.12948	0.533465	1.56545	2.24174	0.997322	0.435947	0.50628	1.33291	0.156319	12.6378	30.1888	16.8627	1.6005	5.80523	0.255004	0.237474	22.1612	2.22465	114.2393
251800	-186.006	-100.425	-85.5806	3.49201	5.35289	0.0257746	0.165835	1.11167	0.162631	3.24666	2.28323	2.90406	7.11164	8.04123	2.32291	0.054275	0.257194	12.3679	15.6966	6.40362	1.78118	3.77496	1.06332	5.06608	10.2535	2.19408	6.0444	8.82434	110.0021
251900	-187.194	-102.049	-85.1443	1.88702	0.743371	0.0297148	0.00355636	7.18639	11.1879	1.62569	4.0473	5.29915	8.29495	5.2581	0.489356	1.07723	0.254666	1.47286	1.58991	8.62291	4.37565	9.70458	0.0431308	0.234168	3.20821	10.6997	13.0507	7.43437	107.8206
252000	-167.014	-91.2964	-75.7173	0.0650976	0.173382	0.130694	0.0624881	2.33062	2.17603	6.06736	0.0425935	0.0592361	5.99123	0.125407	4.24639	0.306143	0.187421	0.248523	0.0332912	13.8731	1.24028	3.58205	2.31596	11.4675	2.76566	2.06826	0.130506	0.996197	60.68542
252100	-185.846	-98.1412	-87.7053	0.170698	0.0146278	0.181645	1.23359	1.52755	3.44963	12.7433	3.59212	1.37134	6.41809	0.792119	8.21318	0.0167343	0.149169	1.18306	1.35452	9.25492	35.5136	2.25225	6.03267	6.70623	2.02037	3.59686	11.0411	1.79608	120.6255
252200	-184.691	-98.0997	-86.5911	0.39504	0.103208	2.19186	0.123728	6.89051	5.39853	6.61017	3.45289	21.0158	0.677405	12.4475	1.34493	0.0325204	0.0257169	2.78915	0.231722	4.97586	4.64253	1.96132	3.44786	7.21484	2.39568	17.2178	1.16559	8.30245	115.0547
252300	-189.567	-102.946	-86.6207	0.199571	0.0201184	0.311365	0.410369	2.308	2.80219	0.524121	0.864896	2.42046	3.69121	9.67564	3.53971	25.0054	5.26892	1.0501	5.41313	2.10705	1.50014	5.31105	0.489337	6.47479	21.0332	4.27478	2.67068	7.83647	115.2027
252400	-183.049	-98.825	-84.2244	0.13994	0.325709	0.140772	0.0217084	9.71874	6.013	1.3819	9.25874	2.38397	0.271923	5.72421	1.7825	0.95846	0.691355	0.0604392	0.528882	4.03795	12.5809	1.47086	6.66796	6.20134	0.931592	8.7224	1.56806	21.6377	103.221
252500	-169.292	-91.4525	-77.8399	0.178661	0.0471621	0.0799791	0.0558456	5.01795	0.949335	8.08571	1.74006	3.63782	0.828636	1.49061	8.04198	0.0195225	0.0256872	5.43073	2.07983	4.11062	1.31189	1.23835	1.76675	12.9684	2.12738	1.1181	6.14391	2.80342	71.29833
252600	-200.834	-107.259	-93.5748	5.57957	4.91664	4.42187	0.467423	3.32065	0.459472	7.07727	0.721311	0.973573	0.550147	12.9521	7.58585	0.160465	0.200051	1.35096	6.64966	16.5178	4.39671	20.6184	16.4257	0.277063	16.1119	0.639632	13.7922	3.80647	149.9729
252700	-181.793	-101.314	-80.4792	0.319358	0.340755	0.0620381	0.40774	9.02902	10.7553	5.56007	0.786388	0.473995	2.14473	13.7681	1.66078	1.46549	0.212439	0.256882	10.9434	0.0531592	1.86657	5.58281	2.18691	0.633773	1.06446	7.15728	4.79205	2.97175	84.49524
252800	-188.631	-105.402	-83.2292	0.946817	7.03366	0.0761648	2.01516	3.89716	7.42086	6.64817	0.216254	1.47435	13.6284	0.693737	5.77113	0.0753971	0.0774276	17.1665	1.3914	0.520099	17.2415	1.11107	0.103176	4.34143	5.26466	0.0121881	0.62421	0.493928	98.24484
252900	-175.012	-97.4604	-77.5512	0.356806	0.356312	0.288989	0.0317848	12.284	0.992171	0.13031	0.113607	5.15861	4.76623	8.50948	4.34508	0.0254198	0.153806	3.76745	0.422231	0.78446	5.73588	6.27575	3.19387	1.10675	1.70893	4.34742	3.50646	1.49339	69.8552
253000	-192.02	-105.141	-86.8796	7.38509	0.481574	4.15181	0.809221	1.34319	15.5259	5.54204	6.18885	6.36023	3.62976	5.7606	13.7686	0.175869	0.00530311	3.62085	7.1963	0.695721	9.86616	5.01781	2.63033	5.47383	5.33504	1.14911	3.80354	0.580263	116.4971
253100	-201.881	-108.444	-93.4375	2.49382	15.6011	1.30955	5.04581	2.42347	0.958009	17.8352	10.454	5.6919	17.4409	4.04745	1.35536	0.517007	0.0255064	8.80588	10.8522	2.43781	0.938769	2.16933	7.9411	2.63187	7.53402	10.296	8.34216	2.13855	149.2867
253200	-195.43	-105.418	-90.0117	2.41502	5.27503	7.4058	0.828944	1.4481	5.38709	0.318925	7.79178	0.7238	7.75837	5.49735	2.38178	0.123522	0.0191849	8.15102	13.7685	1.79246	0.732419	5.05276	3.39189	18.8864	10.3992	3.28004	4.09578	15.2324	132.1576
253300	-173.004	-94.5279	-78.4764	0.0674379	0.0391268	0.0264111	9.24305	6.35824	2.62504	3.0084	2.99779	2.70242	3.5991	3.42427	1.22469	0.0961961	0.100555	0.193194	2.40894	0.118358	0.297628	7.1967	0.998699	7.41088	1.51173	11.2578	5.88964	1.68495	74.4812
253400	-171.161	-89.2061	-81.9553	0.1138	0.171308	0.0320806	0.106373	0.505005	10.3068	2.49927	1.7352	15.0565	7.97687	9.5531	5.34842	0.0797339	0.0113784	0.277076	8.40175	0.0393263	10.2647	6.62427	3.75109	3.01629	2.67239	2.03292	1.01919	0.280872	91.87571
253500	-187.739	-103.407	-84.3314	0.261024	0.0282951	0.0268347	0.497609	13.9836	4.03813	24.6309	1.95151	9.04521	0.360985	2.34066	5.79568	0.189868	0.580448	2.52803	2.82582	6.81112	1.80183	3.84256	3.78936	7.75588	0.0259973	0.782531	7.19076	2.67145	103.7561
253600	-197.061	-106.392	-90.6687	0.14018	0.116917	8.88222	1.37427	3.40731	4.12784	1.59127	3.92122	0.632312	5.91557	4.40785	29.7063	3.03119	16.004	0.984625	4.24594	0.113436	8.64794	5.52113	3.43339	7.65772	5.09495	4.18887	0.370773	11.9252	135.4424
253700	-172.995	-94.4902	-78.505	0.0688408	0.0716788	5.15476	0.000434136	11.1184	7.70258	3.7638	0.249981	0.177143	2.87155	10.8328	0.534135	0.23682	0.147311	0.182245	1.26782	1.5679	8.31896	5.61702	4.13793	0.508855	0.2399	5.50177	3.75914	0.592198	74.62405
253800	-186.155	-103.507	-82.6483	0.151649	0.525161	1.15526	2.50981	0.6876	10.8953	2.46508	0.226711	0.517575	3.65567	6.28414	0.355815	0.096104	0.70493	11.7546	8.61265	4.77335	9.76807	6.3264	1.81642	0.101554	5.28986	6.24562	10.1294	0.291565	95.34029
253900	-194.351	-101.081	-93.27	9.13452	0.153435	9.61392	7.80131	0.63227	16.5617	0.400936	0.133222	0.327572	7.05544	14.451	9.76797	0.0223865	0.0661589	13.0527	3.09809	18.5943	10.8722	0.312138	0.655116	15.9785	5.66507	3.32757	0.766646	0.00477284	148.4489
254000	-193.851	-104.386	-89.4652	7.77277	0.174424	0.122013	11.5759	6.22091	7.07068	1.21143	0.729242	3.64424	0.389845	0.237111	8.77277	0.282299	0.191677	0.200143	31.3191	1.44249	7.00993	12.4772	1.08755	0.318025	1.82284	2.08727	5.31182	17.9534	129.4252
254100	-178.733	-93.2276	-85.5054	0.0242118	0.025581	0.192728	0.0523843	7.9786	5.42624	1.06775	1.5754	15.4733	23.3672	0.0733971	2.03025	0.0694253	0.256983	15.2329	7.19856	2.8586	0.214769	0.667432	6.30455	0.476769	2.75205	9.28883	4.23293	2.78516	109.626
254200	-198.729	-112.273	-86.4558	3.46161	15.4167	2.77535	4.35774	3.91278	0.529101	4.19286	4.58674	2.40612	4.16167	1.96572	7.60268	6.26856	16.3806	2.2103	3.1338	8.36487	1.22605	0.265193	1.40892	4.51346	0.021081	3.73364	10.3842	1.09851	114.3782
254300	-168.184	-89.9247	-78.2598	0.138138	0.0565054	0.0938244	0.221297	2.76429	6.86971	2.94366	12.7379	6.14205	2.32747	0.436522	10.1648	0.0762375	0.0331518	0.789961	0.0267016	0.367676	1.78033	0.0370408	19.696	0.320737	0.204234	1.18343	2.3814	1.6047	73.39789
254400	-192.97	-110.784	-82.1857	1.15458	6.26025	0.616719	0.546962	2.20254	1.37739	7.6768	2.30178	3.71659	5.83591	0.210688	2.28022	1.39776	12.5663	8.22804	9.50279	7.25748	0.0960085	0.756392	3.32561	1.39449	6.27437	0.664604	4.18702	3.19598	93.02727
254500	-195.758	-107.555	-88.2028	0.0571723	1.44172	9.35526	0.102619	2.03727	2.79122	0.0831059	17.7533	2.24518	8.02348	0.616526	0.925	4.93618	0.277701	7.0389	3.3498	0.43923	9.45178	6.48026	1.54192	2.12139	0.22883	1.36782	14.2374	26.2101	123.1131
254600	-201.989	-111.918	-90.0707	0.335085	0.772186	6.06291	2.1576	2.77726	0.412103	3.68453	2.5136	12.0444	10.0174	6.29771	3.02012	29.4579	12.4443	1.09734	2.0024	0.412829	0.307528	1.39571	2.79028	6.19389	0.119866	6.92252	15.3421	3.87088	132.4524
254700	-178.217	-101.576	-76.641	0.0900505	0.311773	4.31967	1.74253	1.85936	9.2349	1.31337	4.13158	2.43802	1.71659	5.48203	5.2315	0.102235	0.160451	0.151823	3.63397	3.70168	5.63621	2.42005	3.38421	1.74947	1.45846	2.44654	0.477904	2.1097	65.30407
254800	-195.883	-106.373	-89.5097	2.68754	4.511	7.39139	2.15067	2.11945	5.61214	15.0041	2.14156	6.02712	0.649018	1.84049	2.41529	0.0207576	0.224559	39.3389	2.16145	0.0492091	5.95109	5.24828	1.25586	1.33173	4.41326	1.1469	10.366	5.58962	129.6474
254900	-164.855	-87.4701	-77.3844	0.168075	0.0243878	0.0142782	0.116645	0.820817	6.3087	0.580021	8.70431	5.32588	8.56865	7.83599	9.03105	0.00362355	0.15202	0.0413607	0.043847	0.209227	0.679688	1.35855	4.02898	6.25621	0.0513153	0.185664	1.41025	7.10155	69.02111
255000	-200.139	-111.83	-88.3089	0.0518136	1.44476	1.63022	4.31331	4.42961	6.75012	4.77982	17.4607	6.45789	2.80361	3.13105	2.31301	1.9648	0.00621101	0.386127	4.80514	2.08212	36.7868	2.56099	3.69435	4.35875	9.5653	0.804277	0.459174	0.603428	123.6435
255100	-196.068	-109.745	-86.3235	1.31122	0.650822	1.78986	6.75978	1.89465	0.401744	5.6549	8.09583	4.14287	2.85275	1.76979	20.9179	0.446302	0.360114	8.14943	2.38343	1.01226	1.12912	4.43545	1.4125	4.46559	0.0351139	22.8988	6.90576	3.84065	113.7166
255200	-170.666	-94.3309	-76.3349	0.0735043	0.00519026	2.1805	9.692	1.03012	3.40048	2.04402	0.671654	8.57637	3.73267	0.133137	0.186881	0.21035	0.0626001	8.97355	3.47408	0.79611	1.6488	3.38636	4.40062	0.582237	0.151482	2.41546	5.3237	0.62163	63.77352
255300	-199.228	-109.615	-89.6126	5.62015	7.01198	3.65432	0.063457	1.00063	0.0157724	2.58629	0.411186	0.0170594	6.23757	4.49721	1.44224	43.0325	9.24057	5.28765	2.74388	5.86759	1.06086	1.46283	0.254767	9.2586	12.1603	0.700836	6.27138	0.262634	130.1622
255400	-192.284	-105.066	-87.2179	0.0343606	0.663132	2.41411	0.385696	13.9144	3.51401	0.978954	4.42533	26.7967	0.0405077	3.44838	0.359014	0.125988	0.361826	7.73096	15.417	4.08182	3.33653	4.02143	9.41621	2.64399	0.260681	4.15503	4.93951	4.72297	118.1885
255500	-198.316	-105.171	-93.1449	0.0816137	0.0338668	13.629	3.85099	1.7427	2.17499	20.7789	2.6585	17.642	0.781248	2.39879	3.02008	3.45675	2.91187	7.57956	7.34831	3.23053	4.14136	4.38625	7.90289	8.53821	14.9455	2.16072	10.5404	1.88841	147.8236
255600	-193.447	-106.166	-87.2808	6.1814	2.715	0.124865	0.112287	1.80026	8.96428	6.90907	5.25847	0.0489239	5.21044	6.60642	0.269706	1.63761	1.41403	2.12293	2.94614	23.4612	19.9951	0.483814	0.163873	3.71527	6.14269	4.1506	7.99442	0.0741136	118.503
255700	-195.814	-112.083	-83.7311	1.29266	0.615512	12.919	1.04813	0.216011	1.52215	5.87777	0.812659	14.4886	0.916673	3.08609	16.9049	15.7276	0.391982	2.16404	0.286687	1.26877	2.61476	6.93141	4.62323	0.127748	0.183339	6.28841	0.202899	0.243265	100.7544
255800	-194.811	-104.94	-89.8709	7.01242	2.25906	6.16711	14.3146	3.44452	1.04942	3.72266	0.880065	0.919097	3.79119	3.73389	4.43887	0.0420698	0.0502398	6.84899	2.05851	0.993218	3.33504	18.1752	6.11185	2.11283	5.0731	1.00046	9.11329	24.8057	131.4534
255900	-194.211	-109.011	-85.1991	7.15309	5.94097	4.14038	9.33403	1.47775	2.85532	9.75931	0.161762	0.104953	2.77093	0.889912	4.6915	0.920101	2.64296	2.36605	1.10292	9.50018	1.46147	2.54263	3.94386	9.49804	4.29529	16.5035	3.89312	0.14441	108.0945
256000	-174.788	-96.905	-77.8825	0.0914378	0.0678287	0.0436905	0.568943	0.0673109	0.143217	0.00334698	1.20206	4.63558	1.5644	5.18479	3.1037	0.203755	0.0127109	3.84101	1.22027	5.64776	22.9431	0.0805559	0.0393031	2.01283	8.47223	7.34247	0.973712	2.04562	71.51161
256100	-196.783	-112.259	-84.524	4.41509	0.625282	2.25841	9.54623	3.69261	4.65766	8.86827	8.27895	4.68099	0.568312	0.319371	0.802767	0.892779	14.6252	4.0743	2.72578	3.81207	11.4917	0.23398	1.34949	2.68049	3.26814	1.07683	6.10585	3.66853	104.719
256200	-190.85	-106.385	-84.4646	0.687487	0.107295	0.149132	0.142896	1.87667	9.02447	2.52153	11.3822	6.62996	9.28979	5.57336	0.474605	1.19957	6.32736	4.00499	1.36693	10.904	5.14592	2.53171	1.2628	2.52998	1.66608	14.3395	2.75345	2.53039	104.4221
256300	-171.259	-90.4708	-80.7885	0.154297	0.283677	0.0186268	0.0260987	5.10506	9.22907	5.77926	13.3165	6.59303	0.17928	0.258343	0.187181	0.0257635	0.126514	0.354449	10.3789	2.69482	1.17064	3.94406	2.32911	0.383595	8.86629	0.261053	11.0162	3.35963	86.04131
256400	-171.114	-95.5978	-75.5158	1.1794	0.279552	0.0747686	0.15613	0.566106	0.693496	0.624068	9.76876	1.63392	9.74314	0.521114	1.79461	0.0485775	0.138169	7.52594	0.749577	0.0474307	3.14809	0.1577	6.91569	0.0274164	7.10955	3.14092	1.33921	2.29474	59.67809
256500	-191.693	-100.174	-91.5194	0.624079	0.324252	0.174257	0.0803245	1.12888	2.27668	9.72085	16.5275	14.0429	1.27811	2.09862	10.5835	0.0684383	0.411358	3.86942	2.01505	11.3727	12.9975	1.93063	1.53808	1.65726	3.8238	17.1121	8.13411	15.9055	139.696
256600	-179.491	-101.017	-78.4747	0.111663	0.0423311	5.7649	5.48105	8.08628	0.345179	2.96401	1.40336	1.01551	6.07006	6.07958	6.78549	0.370342	0.0714155	1.64966	8.40026	0.398828	1.43182	3.5237	0.172799	0.914768	0.16057	7.85377	4.46658	0.908655	74.47255
256700	-191.651	-104.722	-86.9295	14.3554	3.02362	0.518865	0.997295	3.32461	0.352142	0.723532	3.32015	16.2014	2.41283	4.79398	8.85271	0.132836	0.0199054	6.10813	0.0700498	3.5598	10.6501	3.74699	1.23074	5.85639	7.23255	3.14405	10.2539	5.86457	116.7464
256800	-194.538	-112.295	-82.2432	3.81721	2.06491	8.48907	3.04407	1.40601	2.38737	0.00522739	0.333132	1.13619	2.59374	0.141858	0.751463	1.06016	6.92086	2.66297	2.5649	2.76654	11.2763	14.3072	6.97852	1.82536	4.07559	0.824073	3.23237	8.64974	93.31483
256900	-196.936	-111.211	-85.7252	5.17179	1.36569	0.599584	2.87717	1.7948	22.3463	0.498756	9.91879	5.15007	2.37662	1.89597	0.542654	1.23118	0.145063	1.79001	17.0366	3.98856	8.63579	2.24423	2.33595	7.75683	4.6281	3.01482	3.17807	0.201853	110.7252
257000	-188.959	-111.805	-77.1538	3.89899	4.28009	0.389875	3.1642	0.49732	3.11216	3.77647	6.80641	0.27257	1.21575	0.865956	0.130167	8.25907	9.27517	1.56919	4.6285	1.66543	1.4748	1.8594	1.03177	1.50095	1.70594	5.19986	0.460122	0.827785	67.86793
257100	-178.673	-97.9375	-80.7352	4.28288	0.913759	0.0628103	0.0630074	0.13797	12.4038	16.7985	9.18541	9.76127	0.891588	4.99253	0.374921	0.0941897	0.0764234	0.543192	0.308496	0.970832	0.589868	0.576853	2.02433	3.07183	0.802887	2.56365	10.0553	4.22851	85.77486
257200	-171.307	-92.6729	-78.6339	0.187324	0.112526	0.00319642	0.251938	0.149431	0.436118	0.273938	5.84008	0.712603	0.699708	0.720966	1.92983	0.171948	0.0372998	8.46296	9.74312	6.00564	1.03559	0.261774	5.84457	6.64672	1.75184	1.64066	19.4115	2.93719	75.26846
257300	-188.168	-101.147	-87.0209	0.283681	0.101112	6.28781	2.20574	30.8781	0.145833	2.06219	3.32632	1.40891	14.1113	4.31429	15.9725	0.117784	0.0834384	0.653138	3.07134	1.18314	0.243217	4.36078	6.48359	15.7634	0.458292	0.00429378	2.76469	0.918641	117.2035
257400	-202.812	-104.989	-97.823	8.63128	3.10084	2.74818	8.93897	23.1329	1.50466	0.982361	0.915436	42.797	13.7072	10.0901	0.309701	0.0111714	0.0866713	10.8699	0.341028	9.21318	0.0485019	3.94235	13.6802	3.27164	2.6797	5.76132	3.93381	0.516134	171.2142
257500	-180.444	-99.5974	-80.8466	7.22217	6.72396	0.105085	0.266308	2.75691	0.103651	0.493359	2.71643	1.87887	3.62038	4.42106	3.97317	0.0959055	0.0249345	7.75796	19.2065	2.10754	15.5084	0.835159	0.314114	0.435726	0.123673	0.859498	1.00215	3.77888	86.33188
257600	-195.939	-111.602	-84.3363	2.97929	1.48347	4.25161	8.68298	0.64181	0.566534	1.61833	3.37352	0.987447	4.65301	0.848133	3.23846	0.567913	14.7571	2.70048	0.400722	3.8347	0.210056	5.02943	6.15873	7.25416	5.5207	7.96928	1.89089	14.1616	103.7804
257700	-180.415	-103.047	-77.3678	0.0728941	0.275736	0.526709	3.16738	7.19503	0.46325	5.22175	8.64598	7.43857	1.06553	3.92238	3.15677	0.262808	0.227976	4.60798	3.30484	5.28454	0.248102	2.16563	2.1345	1.9947	3.61483	0.0307711	3.50631	0.403087	68.93806
257800	-187.019	-102.509	-84.5101	0.192452	0.0617267	0.167575	9.50497	5.94557	2.93968	10.1188	4.83863	0.374994	0.0744897	7.98279	2.49421	8.16425	1.6929	0.363496	0.349327	3.33162	0.370779	5.09567	11.129	4.90859	18.2531	1.25992	0.121742	4.91308	104.6494
257900	-198.918	-107.953	-90.965	3.5896	6.048	2.77964	7.17804	13.6885	8.225	7.31148	2.03002	20.189	1.07406	7.03442	10.6949	0.228112	0.231464	8.00774	13.636	4.68642	1.09386	3.51545	0.0980437	0.412815	4.19283	2.75992	2.29711	5.92175	136.9242
258000	-171.809	-94.716	-77.0932	2.94905	0.124264	0.00121858	0.0050692	1.2845	9.19996	0.28515	2.64279	3.33151	5.00835	0.955594	14.2198	0.227026	0.0720971	2.65572	0.136436	0.106072	1.8161	0.171106	4.57094	0.435852	6.9637	0.0497874	0.114308	10.2386	67.56502
258100	-189.238	-101.813	-87.4251	0.371688	0.282788	0.0265076	0.00219224	6.54962	4.49176	0.653087	8.90684	4.55272	2.77356	11.6531	0.746526	7.94473	12.4965	17.0627	0.073944	6.78178	6.7029	1.2056	4.15317	11.0722	3.141	2.01915	1.93135	3.62912	119.2245
258200	-188.429	-105.068	-83.3613	14.2153	0.390122	2.38146	0.224216	7.7842	2.83099	3.91246	14.245	2.63521	3.14145	10.1658	1.95614	0.0141442	0.0941537	1.29532	11.5823	0.998526	0.790705	3.72985	0.764512	2.32749	3.76633	8.28983	0.029808	1.34017	98.90557
258300	-195.448	-105.113	-90.3355	2.24021	7.35386	9.47594	5.33442	10.6261	6.41729	6.39565	1.67606	3.28965	1.77983	1.80469	15.0993	0.087235	0.0221833	2.97029	4.45867	0.37328	1.55561	22.5653	1.08418	3.16373	4.32392	2.52671	15.1282	4.02399	133.7763
258400	-183.518	-99.9052	-83.6131	7.62878	8.24903	0.292795	0.064778	9.33876	0.0707849	4.18149	6.94529	8.11889	4.27299	5.70232	9.49157	0.0512221	0.0419963	6.00363	6.21775	4.72067	0.74456	2.70287	1.54012	8.33253	0.45545	2.459	0.882785	1.65431	100.1644
258500	-179.542	-97.901	-81.6406	0.27606	0.904491	0.0480363	0.0083566	1.71569	4.66225	4.0542	5.74301	1.10047	0.564877	2.10612	0.790031	0.00896048	0.159033	8.20264	6.6639	3.47306	6.34731	3.84308	4.77763	1.59538	4.44129	1.61579	26.7499	0.450464	90.30199
258600	-170.273	-92.3913	-77.8817	0.0924071	0.0891244	0.0703938	0.0259775	0.268875	5.86599	5.05875	1.2432	0.201466	3.34214	11.7445	4.64866	0.16197	0.0612117	0.785524	1.56057	5.83175	2.98768	4.12313	2.2404	2.12416	1.39397	7.99057	5.64288	3.95216	71.50745
258700	-177.651	-100.39	-77.2606	0.0133922	2.65836	0.350311	0.689423	4.57272	0.712863	1.50669	3.35855	0.510014	4.181	0.239908	2.84176	0.00257076	0.0087282	0.0200321	1.46812	9.27395	23.1197	0.20442	1.23033	3.70919	0.810944	5.75253	0.0625979	1.10362	68.40177
258800	-186.679	-99.0285	-87.6505	0.063007	0.0425402	0.0958422	0.166003	15.4993	3.96781	8.09508	2.8652	1.19405	12.2197	5.21724	1.67639	9.67994	9.7569	0.194928	0.558172	0.654976	0.963572	3.34062	3.46488	0.881445	10.3875	27.3261	1.75794	0.282326	120.3515
258900	-171.065	-92.6532	-78.4114	0.0743166	0.223531	0.139521	0.0297859	8.36264	0.72977	2.25319	1.43774	1.66031	4.05949	0.904864	0.413855	0.149591	0.203875	0.219893	0.103732	0.329073	7.41017	1.8627	22.1366	4.60702	7.03362	1.42821	7.19756	1.18515	74.1562
259000	-205.937	-112.253	-93.6841	4.65824	4.3622	2.41272	4.02303	6.35002	2.2523	0.277584	1.3831	14.2322	3.58339	0.142533	18.4324	13.8032	0.11481	0.196491	1.75205	22.528	1.14232	0.975349	15.3314	3.56632	7.87667	14.3997	0.256114	6.4673	150.5193
259100	-206.586	-112.289	-94.2962	0.681794	1.8198	10.7758	4.9305	1.55398	9.87592	0.90016	3.85796	4.76725	6.41389	0.196755	6.61113	1.44793	10.7898	7.98454	14.228	0.939222	6.28822	3.56475	14.0645	3.51481	32.8225	1.27664	1.58324	2.69074	153.58
259200	-177.196	-94.4972	-82.6986	0.0620821	0.00265618	0.0167494	0.0257836	1.9946	6.13773	6.20459	4.1091	5.12945	8.96575	0.567634	3.75729	2.88694	15.2211	9.25927	0.387383	0.205455	1.89786	0.100933	2.18104	12.8952	2.42401	0.5378	0.213969	10.4077	95.59214
259300	-184.047	-103.419	-80.6275	0.186853	0.0848815	0.715553	0.908057	0.354692	0.52173	9.19284	0.916941	4.22091	0.353421	7.51705	3.64226	2.85577	0.691858	10.6031	0.00196171	0.0559588	0.787179	2.82804	4.64344	3.1484	3.89766	20.7061	3.54272	2.85936	85.23671
259400	-171.254	-89.6929	-81.5607	0.0234337	0.173984	0.0581203	0.0773516	0.631706	10.3283	0.104762	0.382363	3.77279	0.147091	2.72361	3.00612	0.00059126	0.00448009	5.26698	8.29268	1.82062	3.28997	9.28722	0.509198	9.00487	3.94502	7.61804	18.6929	0.740431	89.90264
259500	-187.922	-103.164	-84.758	4.20331	2.01042	0.125032	0.504233	4.38313	7.45022	2.17843	7.85604	1.05696	1.15	0.41806	10.218	0.179354	0.082384	12.4774	1.51292	0.576261	0.788892	5.07505	28.8816	2.9938	1.58666	0.847977	2.29602	7.03702	105.8892
259600	-188.531	-102.926	-85.6053	0.361408	0.169546	9.63109	4.54358	13.5705	1.67242	1.81748	2.24226	4.35544	0.160435	0.101855	10.9097	0.058385	0.21303	6.44697	9.67009	0.0412075	0.737035	6.19834	15.9131	6.07527	10.2496	2.94759	1.90325	0.136054	110.1256
259700	-186.7	-102.742	-83.9584	6.8571	0.184421	7.99319	4.79665	0.0977723	0.158222	4.3128	0.798153	2.71452	5.76998	5.31618	21.3774	0.209275	0.0180539	1.69792	9.19128	0.682334	0.0988644	10.9981	6.32358	7.18393	1.68953	0.116345	1.28671	2.01873	101.8911
259800	-182.032	-102.158	-79.8731	10.4463	8.06425	2.11218	0.150857	4.38115	3.1112	12.6687	1.93414	0.612531	0.071464	0.742452	0.167352	0.0135821	0.12065	0.84772	0.654176	2.75931	4.249	9.14904	3.17429	0.179222	10.6916	4.09142	0.705756	0.366253	81.46457
259900	-195.818	-105.344	-90.4733	0.107088	0.0287534	30.4812	12.5681	0.564866	0.0562351	10.1259	0.183094	0.280464	8.68744	1.91311	7.41659	0.258603	8.23668	8.41273	2.23077	3.22994	3.49126	1.17957	3.99578	0.0192264	7.70369	12.4935	1.33951	9.46162	134.4657
260000	-164.812	-88.4199	-76.3925	0.00740378	0.185518	0.136393	0.208554	1.5602	0.447244	0.272202	0.191418	2.05316	0.262215	2.01565	3.36896	0.0265348	0.101559	0.290987	0.173943	1.4389	18.1727	0.00519956	0.348371	15.892	0.200463	12.7931	1.90399	2.0046	64.06128
260100	-185.2	-99.2972	-85.903	0.136949	0.098185	1.77496	5.21143	1.1786	3.34262	8.67156	0.5592	4.61991	1.08523	2.40265	1.76832	0.13011	0.00110926	18.5017	6.26396	11.4916	0.810937	5.3138	5.40468	5.64758	4.02189	12.2861	5.32307	5.56766	111.6139
260200	-178.48	-100.532	-77.9478	0.440343	0.111902	0.0449653	0.0116102	11.5554	3.30701	2.7628	5.00372	0.840161	8.49213	0.8599	0.07936	5.01094	0.875233	0.478556	1.90191	2.76152	2.56716	3.15485	1.72241	3.19767	1.38676	0.474529	12.8186	1.9787	71.83813
260300	-189.185	-105.95	-83.2354	18.6121	5.09617	1.34638	3.21834	1.29451	1.2093	8.71678	1.89328	0.277982	2.93282	0.694132	4.28467	0.143407	0.0587305	2.94588	7.82431	4.0492	3.85525	0.195342	4.91678	9.28872	4.77914	5.10203	0.528255	5.01235	98.27583
260400	-192.343	-106.494	-85.8487	0.289956	0.0418704	0.481566	1.60752	12.1016	6.62942	1.32307	15.7497	1.29757	2.59214	0.865383	0.205411	5.97252	4.71805	3.95998	0.442681	13.1668	4.38328	16.4348	0.50196	5.84478	0.910205	0.639484	0.114264	11.0687	111.3427
260500	-194.006	-104.534	-89.4725	9.60244	0.0549905	0.020851	0.0326816	3.82966	1.83499	0.277276	13.751	3.41847	0.233924	10.697	2.07116	3.13267	9.52755	2.09722	6.13359	17.991	2.8297	3.63997	0.150669	16.4609	6.57965	9.62825	3.5754	1.89044	129.4614
260600	-200.596	-112.268	-88.3275	0.122614	13.9907	6.11824	3.92554	5.46356	2.74894	2.65128	3.02777	3.85002	8.60172	0.706164	3.73968	2.55557	2.07958	1.40587	1.37569	4.75173	0.19493	21.7606	3.84678	5.59952	8.92928	1.6256	4.82365	9.84151	123.7365
260700	-189.375	-102.362	-87.0127	0.12703	0.136135	0.149534	4.0675	7.01455	0.660164	6.02003	11.5487	6.43543	10.775	0.984474	0.988991	0.704337	10.2045	0.804799	0.0294013	0.394395	3.66077	1.32887	1.64087	7.99337	0.22693	25.8026	4.33488	11.1293	117.1625
260800	-183.673	-102.834	-80.8389	3.73093	4.57438	0.102593	0.221986	6.51559	8.60912	0.97836	7.77857	0.0243915	0.11735	2.42895	7.98114	0.41069	0.124318	5.05404	5.70944	4.6277	4.35734	3.04082	0.362174	2.01803	2.41848	4.47787	10.2833	0.34595	86.29352
260900	-202.433	-106.853	-95.5797	0.145518	0.160648	4.12987	0.579357	8.74827	21.1026	2.39446	4.27213	2.30718	13.5206	1.2852	4.22912	5.15616	8.1831	6.05686	8.64778	8.69602	6.14279	6.251	10.6298	5.03224	20.0383	1.8801	2.5905	7.81793	159.9976
261000	-194.289	-106.014	-88.2745	10.7215	3.84306	0.105962	7.6093	3.38169	3.30084	4.0432	11.6345	4.38378	2.56507	4.86437	2.32496	0.115343	0.0906266	2.50295	16.3389	5.79898	4.81101	3.04915	5.81782	11.763	3.88456	2.36387	8.14326	0.0137262	123.4715
261100	-174.845	-94.6739	-80.1711	0.00577242	0.0937121	0.777325	0.233406	4.89093	0.752242	2.16232	7.54833	2.92979	7.29765	1.27586	5.35983	0.13546	0.187044	0.0230542	3.64124	0.0653853	5.99699	12.9781	6.99534	3.76818	4.08873	1.17904	9.04918	1.5198	82.95467
261200	-176.881	-98.6361	-78.2447	0.00112734	0.00579573	1.63005	3.482	6.73796	6.11946	6.47104	0.984058	0.347035	0.0849089	2.22759	0.269189	0.322381	0.0517982	3.1559	16.0632	1.7391	0.659046	3.83258	0.47249	4.28064	5.07851	1.27586	7.75346	0.277515	73.32265
261300	-181.529	-91.2004	-90.3286	0.0174948	0.13446	0.0860756	0.0551857	2.44736	4.66451	0.373452	3.33024	0.213783	16.9601	2.08804	4.18898	0.0679159	0.0143	11.8085	0.700167	3.16953	3.79752	5.68379	13.0739	9.07845	3.69614	1.93696	23.9419	22.2131	133.7418
261400	-178.927	-94.6101	-84.3171	0.00141389	0.00747126	0.083077	0.092237	5.65035	1.02717	9.81277	11.8849	3.3389	0.692732	5.14956	0.484477	0.857586	1.34368	0.301971	3.32025	0.242123	16.5615	14.1659	15.946	0.893381	2.2125	6.39894	0.274648	2.94078	103.6844
261500	-193.221	-105.073	-88.148	4.84782	19.6618	8.11382	2.77606	1.50349	16.902	10.3379	0.569521	0.901973	4.90299	8.56928	4.47197	0.085891	0.0307161	1.409	2.19424	3.7095	4.23493	2.55789	3.25163	0.938111	2.75265	9.11902	7.81758	1.17936	122.8392
261600	-187.127	-100.405	-86.7225	0.0881379	0.228194	0.522671	0.0523093	0.277494	7.27765	6.14105	7.33899	0.364234	1.43235	19.1423	2.76879	6.34333	2.92725	2.41326	0.27798	0.113276	5.91243	11.7116	3.44575	6.88291	22.1118	4.65302	0.941636	2.34341	115.7117
261700	-188.63	-107.257	-81.3725	0.669904	4.19146	0.825534	7.81928	4.71478	6.679	3.53208	0.830938	0.144148	0.305789	6.74653	6.29622	0.0458496	0.312661	0.336395	2.31404	6.77819	0.807712	1.52115	0.88702	7.28658	3.54213	3.96887	8.8274	9.57777	88.9614
261800	-179.227	-98.4635	-80.7636	0.321824	0.063906	0.399638	0.109347	1.8397	3.06053	10.618	0.979937	8.33446	5.25455	2.60986	13.1539	0.0421357	0.317774	0.821603	0.0579081	0.46759	5.42777	4.81292	6.75259	1.13949	0.620919	0.651464	8.90251	9.15667	85.91703
261900	-190.549	-104.438	-86.1106	0.388154	0.846564	1.15601	3.76539	0.875602	12.9304	3.85362	4.9535	5.00007	0.687616	2.22193	2.6904	0.0316419	0.0268058	17.2553	12.8151	2.47644	4.15913	5.40296	4.99548	2.87698	6.68879	2.0357	11.7298	2.78827	112.6518
262000	-185.988	-104.739	-81.249	12.7538	9.70175	1.1806	0.266838	4.35251	9.128	0.301546	0.615	0.138872	3.08317	1.36163	0.750504	0.175424	0.0202752	19.5075	1.88671	0.514853	4.45459	1.59138	0.178755	2.74972	7.76104	2.42854	1.92546	1.51551	88.34391
262100	-181.631	-97.7077	-83.9236	1.8528	1.69891	0.0633972	0.101628	3.71419	2.22828	18.6075	4.52357	1.08625	5.03225	0.798263	4.6052	0.0215491	0.0215594	10.8887	5.10275	9.6975	7.07168	3.99157	9.4641	1.29975	0.935188	4.01495	2.66207	2.23352	101.7172
262200	-189.769	-107.128	-82.6416	0.865028	0.988129	4.18767	4.96441	1.78189	6.8707	1.09471	2.05977	8.7599	9.91315	0.914758	13.8725	0.0786526	0.340917	3.48826	7.49115	7.26389	4.14348	0.232854	0.681696	5.51966	4.60394	0.379511	1.41962	3.39082	95.30711
262300	-177.673	-97.3125	-80.3603	8.27754	0.00577532	0.125756	0.080414	0.951943	0.200814	0.816724	0.243009	0.0153095	0.144507	3.13524	0.96802	2.16038	22.3134	0.317563	4.86715	12.6965	1.80265	7.7843	1.3862	2.88823	5.33595	6.58663	0.219371	0.577332	83.90064
262400	-181.702	-94.6979	-87.0045	0.131714	0.0791346	0.108586	0.176009	0.141579	1.84597	3.43901	13.4818	2.42427	15.3475	22.4637	3.96059	0.23497	0.0324288	12.9128	10.2683	8.33785	4.09286	5.09821	2.73594	1.92631	1.96526	2.37315	0.0176488	3.52575	117.1214
262500	-175.917	-90.8872	-85.0297	0.0178714	0.000728193	0.00274711	0.179661	0.676971	5.35981	3.33778	0.897435	5.79677	2.69505	10.4141	7.12462	0.0994419	0.0509201	0.957359	16.2689	4.07666	3.40299	6.66356	16.6836	4.55371	2.82922	14.5117	0.411994	0.233728	107.2473
262600	-185.851	-100.406	-85.4446	3.24678	3.82296	0.128544	0.196912	1.10903	21.8947	2.39961	2.71521	16.0379	0.775213	8.15817	3.04876	0.0680385	0.10238	11.1676	0.212729	8.77851	0.551824	5.08499	11.0497	2.16677	1.77381	1.82381	0.455086	2.55324	109.3222
262700	-189.816	-105.2	-84.6164	0.991965	4.66864	0.0167314	0.109719	8.67467	2.22888	0.624486	2.31584	2.57981	9.59821	3.87573	3.81048	11.0048	5.63238	6.31789	12.6307	1.24945	3.2068	0.150926	6.67443	4.09531	3.71373	8.91268	1.98141	0.115295	105.1809
262800	-191.305	-106.011	-85.2938	7.74697	7.49564	0.220422	0.791812	3.12048	11.9017	2.81392	8.09255	1.53712	6.66062	1.75569	0.729135	0.0109193	0.213277	12.3585	1.37942	2.09169	10.1774	3.88464	2.14264	8.61362	0.363988	2.76018	9.61185	2.09387	108.5681
262900	-195.506	-107.609	-87.8973	13.9735	0.806348	1.44055	0.0197545	3.11583	0.0105957	2.77771	3.95047	15.2001	4.02574	0.298643	2.94597	0.11958	0.436576	3.23171	12.2473	0.29698	13.2706	5.95538	7.21557	1.58064	7.31487	4.96863	3.43892	12.9437	121.5857
263000	-191.901	-103.591	-88.3099	5.78463	2.76911	1.89696	7.37144	3.70774	0.502903	0.0297036	1.2505	3.59581	4.11544	4.82741	3.90136	0.0222915	0.146003	1.53225	4.92487	14.4226	0.559634	0.179326	6.07874	1.03916	20.2014	2.60813	17.4576	14.7232	123.6482
263100	-200.277	-112.256	-88.0214	3.9644	1.25058	0.011377	13.9578	0.0924777	0.975136	11.0525	3.42496	8.68455	3.75075	1.49034	26.9473	2.06412	1.62369	3.92913	3.30809	8.26597	4.94024	2.39848	6.73655	1.91482	2.82688	2.21862	4.38097	1.99606	122.2058
263200	-199.583	-107.773	-91.8107	0.141064	1.61348	19.8557	5.10624	1.56693	10.0784	2.17287	5.57301	11.7646	7.69721	8.21468	7.72845	0.439525	0.0500326	5.36706	4.30429	0.365243	10.8317	6.88739	18.5088	3.13255	3.39116	2.0297	0.377766	3.95449	141.1524
263300	-195.728	-108.332	-87.396	1.41972	4.69476	1.36816	3.99364	3.56863	3.57641	7.38812	12.5254	6.49154	8.39679	3.41404	7.0558	0.430467	0.0908027	2.19435	28.2327	0.424708	5.38431	2.54066	7.01077	1.19424	1.50974	0.895274	2.90538	2.37243	119.0788
263400	-179.222	-98.718	-80.5037	0.0223209	0.127622	0.446566	0.24502	0.747269	1.81436	6.08355	6.73505	4.91339	12.5074	1.74724	0.0290487	8.31209	2.98125	0.591249	0.0548212	0.031059	5.15952	3.65147	5.20208	5.36731	3.8388	1.8857	7.78672	4.33663	84.61754
263500	-190.222	-107.643	-82.5783	20.9489	11.4205	1.68655	6.85177	1.23458	0.0999464	7.57533	6.94273	2.6549	6.84441	2.76243	0.183523	0.171906	0.257793	1.1835	1.04572	2.35673	1.87295	0.686376	1.26866	4.0002	0.719112	2.52575	8.26509	1.43135	94.9907
263600	-209.132	-112.277	-96.8549	7.97044	1.56169	5.4401	0.114628	16.0708	4.12091	0.335441	14.1515	23.9062	3.54126	1.15734	4.6292	0.0388877	14.3151	3.46526	13.781	5.38967	13.0064	2.3254	1.89366	3.18622	0.890669	3.91774	10.7453	10.4188	166.3735
263700	-180.781	-100.703	-80.0777	3.15768	0.0849595	0.170384	3.53865	4.42891	2.39352	2.9394	0.88191	1.49144	0.191351	0.668807	20.6394	0.0731425	0.0242115	0.200041	1.7895	3.57991	10.6865	3.3142	4.38409	0.857009	0.459774	3.90019	0.0310586	12.6015	82.4875
263800	-179.834	-97.0248	-82.809	0.0459923	0.301078	0.486928	0.0351137	3.88861	0.935903	0.357108	1.29632	0.561236	15.8551	15.1955	0.458144	0.207999	0.0175818	1.14218	7.73052	10.0157	3.46998	1.90248	3.54972	2.24197	4.78431	7.92633	7.96726	5.77103	96.14405
263900	-192.099	-105.173	-86.9265	6.06063	11.2677	0.0276769	0.133861	0.336173	2.62969	5.79068	2.53109	0.413116	2.24249	4.18167	10.4723	16.4201	2.43907	0.0778801	0.298998	6.03772	1.0228	4.1295	12.9104	10.3874	3.57245	4.83795	4.71478	3.79552	116.7317
264000	-194.954	-110.674	-84.2806	16.616	2.06347	0.846096	0.256792	2.29318	2.80642	2.50495	1.67583	5.11855	0.616797	10.7311	8.90464	7.849	0.149375	0.758177	0.686529	7.91813	5.35832	3.02703	1.83669	2.60937	0.267638	3.09147	12.8055	2.71087	103.5019
264100	-175.941	-98.6942	-77.2468	0.201196	0.0672019	0.0169846	0.0258112	0.753775	12.442	2.78688	10.2138	3.89325	3.50308	1.47748	4.21306	1.84848	2.91516	0.209511	1.60381	1.24868	0.92207	2.82645	0.769192	3.09251	0.15396	1.03521	10.691	1.42251	68.33305
264200	-184.894	-104.888	-80.0058	1.38299	10.3402	0.0323563	0.0568409	9.26905	0.622894	0.321475	7.51704	0.940127	4.09342	3.35341	2.60278	1.6531	3.31328	1.67089	0.110463	5.59509	3.55363	4.22002	2.06446	4.9244	2.14969	7.27414	1.12413	3.94191	82.12782
264300	-188.553	-99.9684	-88.5844	1.33066	0.344154	0.221785	0.26219	17.6861	3.62198	23.0631	14.5801	17.0025	6.10018	0.281214	1.99379	0.0358582	0.294879	2.45668	0.372137	0.0253365	3.54821	5.1965	12.6518	3.28887	4.81859	3.80075	0.81184	1.23182	125.021
264400	-187.12	-98.3869	-88.7334	0.0311352	0.0923838	1.83947	4.63526	5.31423	9.4928	3.82779	4.31661	3.73045	9.61344	2.50524	11.231	0.000848672	0.14128	4.0914	2.79955	6.77931	4.00858	3.03617	11.6207	1.65442	4.98921	6.08522	21.2019	2.7279	125.7662
264500	-191.887	-105.577	-86.3091	3.64509	9.06439	0.342419	8.15434	7.77609	0.351628	0.194528	0.892103	4.78278	7.88117	1.68385	2.18016	0.0227156	0.135338	3.16906	2.64263	6.1828	1.06217	14.4568	8.22124	4.74772	7.18787	0.0299524	3.01065	15.8268	113.6442
264600	-198.125	-112.227	-85.8982	1.7319	1.87803	7.95634	0.362265	3.28289	2.87141	14.5821	7.33666	9.41686	4.53678	8.31128	5.19413	10.4173	2.17255	2.96657	1.95254	3.14449	0.706234	0.719689	2.50286	5.00665	0.145653	0.68976	12.8175	0.887249	111.5898
264700	-196.667	-104.487	-92.1802	3.64722	13.79	4.75236	6.31288	27.2144	1.14879	6.28402	29.2292	1.18432	5.83245	0.569896	3.56527	0.0359189	0.00862371	1.2748	9.50391	2.19824	3.37338	10.0905	3.26873	0.999526	2.51863	0.758934	0.339047	5.09898	143
264800	-171.384	-90.9645	-80.4196	0.0161072	0.36536	0.0321897	0.0285422	0.368689	0.240508	5.54332	7.26916	2.40177	10.6096	3.54061	17.9118	0.135828	0.0615335	0.230309	0.519483	0.014781	3.84098	0.226112	8.98041	9.44398	8.52025	0.184837	0.28037	3.43043	84.19703
264900	-186.454	-102.032	-84.4214	0.10825	0.134531	6.54541	2.62267	3.06676	6.61084	0.513831	0.422833	13.971	2.55165	3.40888	1.67247	0.0664873	0.171063	0.234193	0.900716	0.238153	7.68853	1.75105	10.3496	3.18913	10.9337	23.2442	0.393726	3.41635	104.206
265000	-187.177	-105.241	-81.9367	1.48617	0.342649	5.07453	1.12265	3.05976	4.31845	6.02011	7.55374	1.16232	1.43844	0.419016	4.38021	0.0184216	0.175574	0.928636	7.20543	0.0891019	0.314801	2.78434	2.70166	0.565046	1.46925	7.07058	26.2664	5.815	91.78226
265100	-191.86	-109.348	-82.513	8.07745	0.0706656	1.11403	0.362282	1.44027	1.85703	9.32929	2.5306	10.7648	0.243071	2.28263	1.43837	2.74355	5.21225	2.52158	1.94277	1.04777	4.28311	8.84571	4.52677	0.0281981	10.4165	1.1742	1.16164	11.2492	94.66374
265200	-173.871	-94.9931	-78.8783	0.0332622	0.000348346	0.192784	0.0440019	2.01381	13.973	1.52667	2.88021	1.60277	9.33512	13.3002	8.81449	2.11678	2.21762	0.0397687	0.631799	0.267385	0.0954103	2.73549	1.00449	8.04765	0.0722774	1.51896	1.41087	2.61522	76.49041
265300	-203.319	-112.253	-91.0659	2.76142	8.21384	16.3084	6.5869	8.9792	1.6105	12.7679	2.8186	2.13485	7.01777	3.83947	8.13486	0.228879	4.0223	3.34809	9.56732	8.8103	3.54844	5.68727	1.75281	4.88694	1.74563	6.92802	5.30821	0.420543	137.4285
265400	-193.257	-106.216	-87.0404	11.5282	4.34654	15.3861	1.2255	6.41363	0.0665064	1.26136	12.69	0.69774	8.70593	1.35409	2.25382	0.187246	0.0421628	7.28817	1.83719	6.61798	2.75616	6.68241	3.92721	4.94803	2.79154	3.58348	2.09306	8.61698	117.301
265500	-184.782	-105.939	-78.8434	0.196539	1.69613	0.103117	1.3537	6.15788	2.51528	0.487697	3.46335	0.845783	0.0511026	1.79053	5.82707	0.344092	0.406375	16.3335	3.95255	0.0307318	0.923774	13.2369	2.75963	2.16783	0.342624	1.08283	9.55926	0.687731	76.31607
265600	-195.319	-106.419	-88.9001	0.573727	0.110235	0.279683	11.202	0.159955	6.81303	2.74377	0.550123	1.75618	5.15899	1.6279	1.2442	0.359156	0.091752	4.05815	6.11438	5.49918	11.6011	12.4478	16.5116	16.1469	3.3343	15.4497	0.111593	2.6543	126.5996
265700	-196.573	-105.004	-91.5687	1.79301	3.45564	23.5217	3.18866	2.29835	3.78855	10.9313	4.08218	2.20221	4.17838	3.12832	0.250963	0.173348	0.0325738	6.82429	9.52942	2.04704	13.1555	0.362527	13.4292	0.654477	3.0775	9.27909	17.7832	0.775262	139.9426
265800	-192.635	-104.798	-87.8368	0.0420747	0.0360825	0.351345	0.76138	9.13843	2.73475	11.2675	10.0211	5.68647	6.28192	16.0945	0.566494	19.6998	4.11988	4.59239	7.23843	1.54766	1.81814	0.588571	1.84383	2.49493	10.2367	3.05883	0.291523	0.770148	121.2827
265900	-189.741	-105.522	-84.2193	4.1771	1.2016	0.178225	3.09836	6.53576	3.01442	8.95117	3.26033	6.69955	11.8576	3.64121	9.99252	0.198793	0.0133403	13.0369	1.6695	0.0861976	0.303063	2.9176	1.74719	6.26844	9.77174	3.02752	1.37223	0.175171	103.1955
266000	-191.002	-108.5	-82.5018	4.356	0.510651	8.91038	4.57909	3.05549	0.408532	0.29016	1.3303	0.489351	3.02042	2.91562	3.03118	0.420291	0.140407	0.693489	14.6344	8.79538	1.78553	3.0528	7.92969	13.9586	1.02994	0.53966	6.90463	1.82579	94.60785
266100	-194.941	-107.295	-87.646	0.285815	0.0755797	0.127386	8.41366	0.608785	0.541225	19.5566	6.30305	8.75045	1.06343	0.342273	1.53598	3.34189	11.0355	2.91962	0.124548	5.46831	7.48476	3.1573	3.28153	2.07541	23.7387	5.28722	0.915331	3.89466	120.329
266200	-170.308	-92.9534	-77.3544	0.0119263	0.153368	0.178864	0.00548196	1.84607	3.99745	0.208392	1.64753	9.35576	4.11198	8.24987	1.26015	0.0689371	0.131061	0.285466	0.604016	0.62876	0.505824	0.661065	3.91459	3.96851	5.47577	1.02064	4.98451	15.5952	68.87122
266300	-188.865	-109.88	-78.9846	0.400098	4.16857	2.20024	5.66077	6.81891	8.62106	3.98709	7.49058	0.854568	0.849641	0.427874	0.21728	1.67689	0.938739	2.00725	1.86425	11.8745	1.96033	2.587	1.25139	5.44986	0.179161	0.361162	5.16629	0.00849951	77.02202
266400	-193.666	-110.658	-83.0073	2.67278	10.3258	4.42487	1.15239	9.22388	6.98347	5.19806	4.58931	5.08893	6.67249	0.754248	0.303849	1.01688	0.141727	2.17199	5.72065	0.473348	0.278009	1.72001	13.9805	1.65264	3.22784	0.654597	6.17175	2.53558	97.13559
266500	-174.991	-98.0904	-76.9003	0.154775	0.0375728	0.0181562	0.315027	8.41974	5.34242	1.81721	1.69327	4.95564	1.99436	6.68472	5.48733	0.13177	0.673464	3.04236	5.72969	1.50595	4.17675	0.703472	0.897232	0.0783065	7.98034	0.805624	0.681206	3.27431	66.60068
266600	-185.769	-100.179	-85.5892	0.0976639	0.114582	0.642603	0.0956888	3.39716	1.39897	13.3457	6.36882	3.42907	1.28452	1.61712	0.458842	2.15788	15.6894	3.15837	0.285066	0.0563572	3.58058	1.91101	5.41149	1.77441	0.833203	0.82021	34.2565	7.86006	110.0452
266700	-195.185	-111.807	-83.3781	4.12195	3.88191	1.03136	5.20283	8.5204	9.536	2.62014	1.01601	5.48726	1.35491	7.24707	3.74477	0.338266	1.58762	5.48546	4.75748	3.86324	2.7459	0.826823	10.792	4.62435	1.29185	0.67856	0.267048	7.96628	98.98943
266800	-174.825	-88.9837	-85.8414	0.0477587	0.0128365	0.276094	0.0185578	13.7465	0.49697	1.07006	24.2039	2.31731	4.49692	4.9326	0.432865	0.0881315	0.042767	0.101124	0.0264281	13.9257	7.76554	2.32332	3.08545	3.98049	8.01051	11.5237	0.00692833	8.37366	111.3062
266900	-177.974	-95.6498	-82.324	0.0303642	0.133117	0.0492362	0.221361	9.9255	1.75008	8.47866	6.66817	0.387868	0.00448838	5.43766	7.50973	6.57779	10.9959	0.0336245	0.346564	0.922005	2.97834	10.1968	2.81238	4.14901	7.9239	1.56002	0.616863	4.00965	93.71903
267000	-176.462	-98.633	-77.8294	0.110505	0.0493476	0.413927	2.88589	0.884526	5.26619	2.68415	0.705216	5.61797	1.64827	0.739459	3.62564	0.116864	0.0159664	2.81783	4.5624	8.86924	0.220475	1.68637	7.46779	1.63673	2.83688	12.0123	0.519282	3.85286	71.24607
267100	-198.853	-109.898	-88.9554	0.485448	7.56978	0.584857	8.80149	2.91418	20.7781	2.41394	0.636033	0.0478046	8.14705	6.49252	0.788544	3.71245	2.57838	10.4531	1.35195	0.372438	19.8831	0.81101	1.45165	3.56118	15.8413	2.72584	4.19382	0.280192	126.8761
267200	-178.444	-97.1777	-81.2666	12.4684	0.295164	0.137129	0.0943302	0.615887	3.99632	1.93793	2.8075	4.66558	0.862926	0.332185	1.50434	0.177546	0.00449381	1.55494	1.10124	0.105894	2.91494	18.575	17.5018	2.98111	4.69286	6.5204	1.66395	0.920174	88.43199
267300	-185.732	-106.07	-79.6616	2.41022	2.8253	0.207095	0.079592	0.252549	3.13903	0.880934	5.42968	10.7131	1.21098	5.14133	3.1817	0.0140595	1.74736	2.69417	1.81777	6.58614	1.51508	7.05354	2.78528	0.866185	4.66519	7.66543	4.79291	2.73228	80.40693
267400	-173.525	-96.3772	-77.1476	0.124834	0.105623	0.165353	5.58238	0.788641	0.268056	1.10953	2.61524	4.67504	1.22021	4.39674	0.342041	0.126318	0.0255738	0.146223	0.22858	1.96528	2.64852	15.2285	0.621933	9.2091	5.05296	3.33612	2.57411	5.28004	67.83699
267500	-199.162	-105.797	-93.3649	3.0402	20.5978	5.87926	9.04648	8.14412	10.133	4.77941	0.438957	14.3118	7.1229	9.47746	1.32066	0.0357291	0.187196	12.7431	8.90621	9.36937	3.88479	3.59636	5.168	0.125433	1.2291	0.251829	8.00643	1.12789	148.9236
267600	-184.96	-102.679	-82.2812	0.320673	0.0836197	0.181416	13.5072	9.91299	1.18967	0.0288343	0.936476	4.75241	0.127639	20.0691	12.6404	3.36372	3.1739	0.00142063	0.621031	2.72331	2.0625	3.89503	0.0881878	2.12036	0.403578	5.54649	1.21611	4.5389	93.50494
267700	-187.321	-104.609	-82.7115	1.08469	2.01247	0.781924	4.1687	1.2505	1.42984	3.6151	10.0661	2.91441	1.06314	1.55213	12.7086	0.00425023	0.0780373	3.06424	13.0735	11.2213	1.05147	5.61999	3.75368	2.61607	5.71113	1.87442	4.83975	0.101318	95.65666
267800	-194.931	-105.878	-89.0533	0.381217	3.22024	0.18368	7.8117	0.0648214	0.573541	2.18693	9.2152	12.1584	13.0567	4.41185	1.14215	0.520547	0.344393	20.8854	6.21944	3.03753	0.212153	3.80935	5.48669	8.41576	4.44433	2.83252	3.36678	13.3842	127.3655
267900	-190.242	-106.325	-83.9172	2.78873	2.57459	6.54619	0.104475	8.92261	0.164074	1.38994	0.511302	2.21294	1.63603	3.43943	3.00319	0.149769	0.0983071	1.89753	2.66795	0.383542	4.25464	14.2612	1.45182	5.70578	3.53024	6.87772	4.72169	22.3913	101.685
268000	-201.655	-112.098	-89.5571	7.96147	5.70859	0.556197	8.49832	2.83636	4.77558	0.170887	0.0202128	2.92218	2.57219	9.39363	29.441	4.34415	1.50761	7.43108	2.8926	13.2912	0.602491	0.928135	2.0451	7.5186	0.0623651	2.77772	7.07823	4.54844	129.8843
268100	-199.715	-112.265	-87.4507	11.2367	4.43306	2.99068	3.46817	10.318	7.29699	3.54993	0.107089	4.87719	3.5785	4.57178	0.554324	4.17928	0.748534	10.6305	1.73768	5.58117	3.4274	2.09182	8.68362	5.52485	12.2201	1.98763	5.35534	0.201994	119.3523
268200	-192.829	-103.633	-89.1965	1.10104	1.07305	0.22188	0.200319	0.414619	5.42795	8.96583	3.55365	9.17969	1.56355	3.52864	2.67097	0.202063	0.303194	6.11779	2.45023	3.20989	5.78767	26.609	26.7842	0.909184	6.01171	0.508196	7.24349	4.04385	128.0817
268300	-172.324	-94.9111	-77.4133	0.0985427	0.027485	7.99276	1.88991	3.6545	1.84715	7.49914	0.749131	0.0107837	4.38482	0.722308	0.0761436	0.133317	0.0362364	7.02686	3.62488	2.56009	3.27066	6.28779	0.554137	0.39729	2.11629	6.58083	7.54097	0.0836905	69.16571
268400	-192.531	-104.286	-88.2451	0.176691	8.79445	0.242817	0.0653142	2.36476	11.7966	0.636522	1.77826	5.33307	2.46514	4.06997	6.36091	3.53204	0.446576	0.206505	28.8237	3.54207	13.7071	0.276288	1.6444	1.71887	4.81527	0.854157	17.4395	2.23369	123.3247
268500	-204.648	-112.305	-92.3431	5.62409	2.23355	0.290134	27.0958	0.552404	6.65897	23.4739	19.0987	0.994548	4.43176	2.8468	8.89141	8.07827	3.74985	1.76713	1.82901	2.45707	0.380928	5.55098	0.881079	0.628798	9.45107	0.488725	0.276726	6.08271	143.8145
268600	-186.641	-105.974	-80.6666	9.4145	4.57842	2.04344	4.24128	0.541337	3.56312	0.905417	2.10193	4.22688	1.67476	9.67785	4.6328	0.0150251	0.189068	2.75578	0.499985	10.9975	13.9237	0.874368	1.64613	1.37903	1.71787	1.98171	1.83902	0.0112093	85.43216
268700	-180.624	-91.3247	-89.2997	0.114922	0.135663	0.00825037	0.0890003	0.837937	3.55306	0.71055	2.49905	8.17643	1.72906	7.8364	1.21043	0.0755221	0.139434	0.656323	0.19529	0.478095	8.33731	5.05805	21.2433	13.8309	16.8384	12.0348	2.18409	20.6253	128.5975
268800	-183.616	-98.626	-84.9899	4.66292	0.0947581	0.0359627	4.90331	2.16503	13.5373	0.69882	10.3739	0.279129	7.35817	5.70782	0.268897	0.0876744	0.00871347	0.409468	1.28695	25.1595	15.6464	0.288551	0.720105	0.16058	1.60947	4.18659	5.66836	1.73003	107.0485
268900	-187.355	-104.044	-83.311	0.700741	1.11368	1.24153	0.427119	8.09362	2.98007	19.2289	0.0158545	2.9259	0.44079	0.457482	8.845	0.100867	0.0028064	8.06986	0.421901	1.79196	4.61726	0.449436	10.2312	4.45758	2.94519	2.67121	11.8507	4.57349	98.65417
269000	-185.24	-99.9131	-85.3273	0.0326554	0.28749	4.66612	1.45332	4.92347	1.08446	5.96832	8.72557	3.53695	8.44679	7.21534	3.47597	0.042117	0.0804502	0.131827	10.8613	1.48204	7.80512	25.261	0.754328	2.31262	2.19468	0.946964	4.16861	2.87799	108.7355
269100	-178.966	-97.3313	-81.6348	0.018422	0.138629	6.25089	5.87916	0.943131	0.14123	0.585476	6.31184	2.55426	7.46396	5.61518	0.131701	0.0248759	0.00258908	5.65555	3.09729	16.8466	6.18314	1.43598	3.85162	10.108	3.05515	2.67198	0.913446	0.392647	90.27281
269200	-175.312	-95.7152	-79.5967	0.0601399	0.24783	0.149042	0.0243278	8.84557	14.178	1.62347	4.28414	1.26709	3.81699	0.699583	0.825307	0.210756	0.221728	4.1575	1.65174	4.82352	2.55074	2.75466	1.9775	3.71704	1.97422	3.14776	0.731252	16.1426	80.08255
269300	-190.179	-108.259	-81.9201	0.601345	6.82035	5.41151	0.203147	0.185649	12.5108	5.58295	2.42585	1.28694	2.59489	1.70279	11.2027	0.694473	0.143733	5.54941	6.21323	1.35546	1.99078	1.46943	1.76485	0.314711	4.74017	0.916055	10.7836	5.23491	91.69969
269400	-172.815	-92.2625	-80.5526	0.137989	0.214261	0.172253	0.199527	0.010515	5.97642	7.96408	6.56081	0.136503	0.21798	7.76914	1.12637	0.0256257	0.106166	13.228	6.42145	0.984993	5.36365	4.02856	4.70383	2.86968	4.26192	4.74981	0.0959913	7.53668	84.86224
269500	-197.086	-111.067	-86.0194	10.8857	0.855079	6.55007	0.199807	4.61282	16.8479	0.819133	5.96633	0.60727	0.539242	7.89299	6.24939	1.48661	1.55527	6.84305	0.878931	6.00734	1.26649	4.48196	0.127831	10.9046	6.33665	4.96503	1.7047	3.61172	112.1958
269600	-175.555	-91.1623	-84.3924	0.114985	0.188025	0.0168487	0.0297174	1.45931	42.1047	6.26815	4.94591	4.56114	11.0404	4.08329	13.5205	0.197392	0.321888	0.21097	0.0919505	0.0180961	1.59345	0.198882	5.00288	1.15332	1.15597	0.493426	0.485815	4.804	104.0609
269700	-191.542	-104.491	-87.0512	2.61306	4.4537	8.86617	8.40302	12.3297	1.47964	1.76666	2.89566	8.43659	0.684448	1.6013	3.0507	0.012823	0.0360529	1.8585	10.1624	5.5739	0.853012	11.1105	1.00095	9.10373	3.42082	6.57014	4.83115	6.24046	117.355
269800	-180.828	-100.282	-80.546	0.483499	0.043346	0.745141	2.36373	9.13203	4.33112	4.08375	9.38051	0.854024	0.210706	9.06676	4.98309	0.0880423	0.0431822	7.61917	5.8621	5.03967	5.82684	1.06744	2.45517	4.78404	1.31747	3.77301	0.0325738	1.2424	84.82881
269900	-186.256	-100.123	-86.1328	0.150761	0.245296	3.52472	12.7358	6.95542	4.81616	1.49232	0.0378757	0.0441284	26.2125	8.39032	0.294426	0.459764	0.202743	0.642409	5.69715	0.973529	0.317158	13.6038	4.09157	6.40674	10.1855	0.211584	4.98335	0.0881454	112.7631
270000	-173.789	-94.9222	-78.8663	0.127356	0.0534369	0.171092	0.0942136	1.11923	0.756157	13.6587	0.387569	4.95647	8.55102	0.464707	5.37111	0.368317	0.239771	0.0567463	1.45164	0.624597	1.07472	20.1035	1.88935	4.04372	3.44752	0.722039	5.81409	0.883694	76.43072
270100	-202.952	-112.065	-90.8867	5.17268	2.81164	13.8134	4.26216	3.10476	1.24164	1.42792	0.288697	2.52849	5.24203	18.1973	8.53824	2.29515	0.288158	19.2353	0.806076	6.29322	2.52134	7.51545	3.85418	7.50758	7.55772	10.6156	0.0116041	1.40218	136.5326
270200	-199.039	-112.144	-86.8949	0.744155	4.15922	5.97054	5.98926	2.65441	9.3548	22.915	5.87428	0.365966	0.579953	3.61145	3.96456	2.6218	1.09211	2.76269	1.87787	5.6024	14.4055	14.2281	1.41926	0.285418	3.35252	0.829904	1.89873	0.0133976	116.5734
270300	-193.197	-104.879	-88.3181	0.384638	1.56619	14.7916	11.1584	1.85692	4.89874	0.658132	16.3045	0.199194	11.6444	9.83844	0.278289	0.0228768	0.110501	2.12511	3.39499	1.34489	6.09118	10.7262	1.64771	8.53728	1.28168	0.364343	5.08171	9.38159	123.6895
270400	-210.32	-112.289	-98.0313	2.52565	1.28762	2.10127	5.11866	6.89589	1.6989	2.70376	3.73933	2.73298	1.64466	0.70515	8.91398	5.05287	13.0754	0.443465	15.366	2.2364	0.956717	5.43474	22.3226	13.1032	7.26402	7.34756	20.5354	19.0491	172.2553
270500	-198.056	-112.143	-85.9128	0.940154	1.88361	0.819593	7.67465	9.31824	7.68113	10.5456	0.71927	0.326453	13.1988	4.8756	1.08724	2.03316	4.74525	0.839006	3.51818	11.6192	8.24236	1.36518	1.74753	5.43241	0.731567	7.17023	0.290092	4.85835	111.6629
270600	-191.197	-105.993	-85.2041	2.69093	3.09933	6.49065	15.0787	7.42342	0.49633	4.88701	8.41503	11.0401	3.18629	0.020835	0.320679	0.859409	0.0208199	0.529637	3.62867	1.08099	6.74725	6.30352	0.19611	6.74814	0.00744138	6.03284	6.62905	6.18612	108.1193
270700	-177.016	-100.119	-76.8978	0.400974	0.108196	0.126405	4.91471	2.36203	4.16543	1.87692	3.56296	1.21271	0.352306	11.5396	0.461418	0.287738	0.207121	0.339884	2.2716	0.0235762	4.45597	2.92855	14.4265	2.20017	1.64187	3.09507	1.85521	1.77128	66.58812
270800	-182.167	-101.391	-80.7764	0.351707	0.0793356	2.82863	0.189396	0.883571	1.01113	1.15854	0.131905	0.771284	8.84662	1.21082	1.91183	0.0677374	0.409808	0.597918	0.158759	0.362823	2.35211	4.78996	30.5703	1.12782	7.87122	10.6971	7.56056	0.0399352	85.98077
270900	-179.715	-98.8508	-80.8647	0.718088	5.05988	0.0946977	0.0546797	8.60873	11.391	6.82068	5.95656	3.35406	5.56689	0.973365	2.9613	0.0753054	0.281856	1.47222	0.0487971	0.819543	13.7973	0.861524	4.44546	0.261519	0.341363	8.51857	2.93585	1.00302	86.42225
271000	-210.376	-107.669	-102.706	7.6679	4.05134	0.164025	0.25307	4.55721	0.52105	9.65739	6.31601	0.144596	8.56047	7.98326	4.46215	4.8593	3.95272	2.33584	33.4645	14.0301	25.0646	4.67118	2.50665	20.2257	4.82319	7.66491	10.43	7.26379	195.6311
271100	-198.129	-112.146	-85.9835	5.24551	3.21949	1.7996	1.09796	5.90617	5.52727	3.49036	2.80524	4.23527	0.373196	1.4009	7.35166	0.752569	5.82842	0.51669	5.59075	0.463048	13.9322	9.46408	1.08591	1.0352	1.09253	10.5848	4.1191	15.0983	112.0162
271200	-204.027	-112.063	-91.9641	7.87909	13.2651	1.66909	5.32323	2.63426	3.43239	7.6368	2.88863	3.96044	6.01968	21.5519	4.3116	1.41399	1.09648	2.15751	10.1487	0.152326	0.116297	4.9298	0.643174	2.0473	6.93075	5.94271	16.7117	9.05644	141.9195
271300	-190.956	-107.005	-83.9512	0.157282	2.4247	0.177184	0.177682	3.91674	12.7115	2.23784	4.23395	2.23683	0.839062	9.52776	4.31371	4.03001	0.737855	7.32313	6.03065	3.64059	0.985628	6.06514	8.60765	4.80749	4.30857	3.8545	5.77782	2.73172	101.855
271400	-196.234	-105.186	-91.0482	4.41412	5.22274	3.89068	3.72697	28.4413	3.96892	6.09318	2.34653	9.77161	3.37274	11.9825	11.8625	0.00209218	0.114986	2.07324	5.84147	3.14832	0.52208	0.595091	8.56906	0.400413	5.799	1.22174	10.8038	3.15472	137.3399
271500	-169.496	-93.5474	-75.9484	1.33539	0.119291	0.196153	0.084803	0.956772	0.0341244	0.0869851	7.69608	8.79506	1.69106	1.98255	1.18647	0.00434586	0.00970104	7.116	1.01251	7.62114	0.215316	0.102009	5.5592	1.85414	9.53832	1.36432	2.1191	1.16024	61.84107
271600	-187.042	-101.454	-85.5884	0.279481	0.085033	0.846624	1.95107	1.74959	9.5004	14.1808	13.8514	0.944533	13.6578	1.47927	8.74677	0.0452229	0.243557	0.850422	5.57897	0.61525	0.575188	5.41795	4.18152	2.45889	16.486	2.92015	0.942756	2.45228	110.0409
271700	-194.575	-106.43	-88.145	3.37323	3.36246	2.08397	7.00488	2.68049	0.451177	1.08242	1.41552	3.41792	3.54261	0.288808	4.60842	0.056731	0.200028	0.386675	18.4511	1.29686	0.781635	12.9412	3.90267	6.73147	0.685175	4.12819	31.5544	8.39593	122.824
271800	-178.19	-93.8618	-84.3283	0.0995461	0.0885486	0.263485	0.0318283	12.6643	4.08196	14.0602	2.08838	0.117748	4.53706	4.14186	1.67079	0.0370805	0.1706	0.166071	8.54752	2.72091	9.39553	5.3027	3.75347	0.0849061	8.95403	16.4643	0.481666	3.81591	103.7405
271900	-188.821	-102.345	-86.4754	0.739089	0.483555	11.9527	1.81896	0.981305	9.0625	3.74339	18.1157	5.09646	2.04436	6.91285	0.281403	0.113014	0.0154914	3.90485	1.51158	3.24935	1.76996	12.929	8.91677	0.336718	5.32915	2.98367	11.623	0.561481	114.4762
272000	-190.554	-105.785	-84.7689	1.33373	1.55466	7.71278	11.3746	0.046734	3.86971	4.97569	1.81326	4.37465	2.60571	5.53621	1.06289	0.0426307	0.145866	7.83963	0.570432	4.50138	6.22847	3.30886	19.2177	3.11878	2.04355	1.04237	9.85964	1.76379	105.9437
272100	-200.742	-108.985	-91.7572	0.497945	7.54025	0.0660221	0.00762219	0.184348	0.556031	6.07503	17.0777	0.161243	29.1184	4.06959	8.61214	4.37631	15.5604	1.1643	5.12397	0.627877	0.27863	1.76467	18.099	3.03698	1.11996	10.7714	1.4258	3.5695	140.8851
272200	-190.665	-106.557	-84.1078	0.979951	5.77984	3.95623	7.44272	5.52927	5.87002	0.932908	3.65871	0.681986	12.0153	9.51308	0.0987838	0.230372	0.0408588	5.94555	9.84214	3.06367	0.216601	8.013	4.99199	3.27971	6.25727	1.80054	1.6394	0.857917	102.6378
272300	-180.453	-99.1465	-81.3069	0.173346	0.0888202	2.08079	0.795841	5.18038	5.14773	4.59964	2.30218	1.26158	5.83071	0.523673	8.04735	0.0889199	0.00799368	7.03537	1.58849	0.384993	2.69649	9.40337	11.9902	3.76114	12.1002	0.544226	1.53418	1.46599	88.63356
272400	-175.719	-94.0209	-81.6985	0.00841215	0.171454	0.111284	3.48147	12.3946	5.97696	1.45285	12.5772	2.82183	0.471712	12.4857	2.55737	0.023834	0.00988364	4.81144	7.49129	0.150229	2.52877	2.60552	4.49359	0.833671	10.2666	1.92711	0.0414203	0.897089	90.59134
272500	-190.505	-104.411	-86.0946	0.00571775	0.0553679	11.1814	0.845901	1.33837	3.56819	1.05438	8.31613	12.9158	8.92456	0.287485	7.83866	11.3921	1.60819	4.23751	10.1466	1.03496	3.7643	0.969903	7.55868	3.27976	0.172797	6.51193	5.23541	0.328012	112.5721
272600	-184.185	-96.4158	-87.7696	0.0175473	0.006497	1.92671	8.28459	9.50871	0.942083	9.0443	11.4056	5.77998	0.17917	12.9287	16.2455	0.00576718	0.0411291	3.40092	3.14561	0.384726	1.49824	2.16237	0.665382	6.10335	6.38841	10.9104	6.96469	3.00667	120.947
272700	-197.562	-107.07	-90.4917	0.0472302	0.276497	0.622762	0.408725	2.91091	5.58245	3.08171	11.6417	4.81551	5.96197	0.967177	13.0187	2.41184	8.43072	2.63653	0.207725	0.293944	30.9637	12.8433	8.23424	4.17634	3.14926	10.8503	0.546442	0.477861	134.5577
272800	-192.283	-111.82	-80.4627	0.514317	1.49152	0.993511	1.55819	3.1456	4.7027	2.91537	8.18421	3.47395	2.62423	7.83777	4.3222	9.75277	3.40758	1.72305	1.15978	1.53278	0.012151	5.86973	1.51376	4.60146	2.09687	7.72382	0.391124	2.86418	84.41265
272900	-198.46	-107.913	-90.5473	1.32946	1.75964	18.3764	12.637	7.70216	10.7343	6.79229	0.975927	1.7552	2.41335	5.30282	7.27072	0.258852	0.196526	11.6829	7.75965	8.16601	6.32644	3.0592	13.0615	0.753493	3.02489	0.095245	1.55621	1.84541	134.8356
273000	-184.245	-103.966	-80.2792	0.402038	0.787782	9.46566	5.19852	1.63292	0.770241	0.293319	1.20797	0.00452537	3.99792	2.85703	2.46877	0.00137529	0.00424755	11.9311	1.15682	5.20342	0.962695	8.62754	3.37811	5.97553	5.49663	7.62532	2.03062	2.01509	83.49521
273100	-177.547	-97.3628	-80.1845	0.486682	0.237624	0.623836	0.00390443	2.42694	0.281956	12.0905	3.87619	2.64477	1.14377	10.7663	1.53149	0.101181	0.0371834	0.285418	22.7576	0.0188584	0.948088	7.13666	2.60703	1.26008	0.985437	0.444859	4.09655	6.22869	83.02157
273200	-193.04	-107.159	-85.8811	0.0442363	2.08285	4.54749	7.40362	0.436924	15.9582	1.98224	0.913626	7.97246	0.46134	3.20263	8.86494	0.362605	0.0356594	0.0195379	2.60336	4.07367	1.34397	0.107578	9.89281	13.2175	3.03077	15.4431	3.15943	4.34403	111.5046
273300	-183.674	-100.276	-83.3986	0.0698517	0.327191	6.84501	3.63438	0.209463	10.7312	1.87872	7.92988	3.03682	1.77307	0.745493	1.11404	0.0288719	0.075289	0.24123	14.1362	3.47201	12.0044	2.46181	9.35885	1.81548	7.72671	4.45572	1.59442	3.42605	99.09208
273400	-180.485	-101.499	-78.9861	0.0293622	0.498019	5.14671	10.3988	1.05156	0.679913	1.28771	0.169426	1.66066	0.808244	5.62061	7.62614	0.145186	0.0140109	2.15522	7.919	2.96006	6.30296	1.73298	0.935205	0.687281	2.18727	0.268512	8.56027	8.18432	77.02947
273500	-190.701	-106.166	-84.535	4.81803	4.43948	12.6555	5.2546	3.13718	14.1084	2.64079	1.92441	5.59846	1.61805	1.51486	0.900915	0.125244	0.0969838	0.340957	0.954989	1.38232	12.9166	1.04262	5.95356	8.24972	2.59282	0.635978	8.09211	3.77962	104.7741
273600	-187.98	-99.5371	-88.4433	0.0495734	0.0751701	3.89122	4.65604	3.16104	3.6324	2.73344	6.82684	19.0119	4.01865	2.18604	10.8976	0.116502	0.1538	0.409751	3.26892	13.7453	10.2216	4.3358	0.306617	12.7126	12.5855	0.220273	2.65257	2.44627	124.3154
273700	-188.725	-104.399	-84.3263	3.19361	3.71304	1.91223	13.0563	4.69922	5.3139	1.87614	1.20817	1.55623	0.579238	0.0282913	0.599518	0.490032	0.0299729	1.55176	22.7021	13.1328	2.05462	3.21792	12.4441	0.0883834	0.385782	0.189728	9.09005	0.617434	103.7306
273800	-193.419	-106.881	-86.5381	0.729177	0.689383	0.125579	2.544	5.37723	4.1453	2.45008	5.66404	4.01572	39.1098	0.134588	0.167877	1.39862	5.41563	1.82168	3.63333	0.182856	0.0497168	5.64359	1.80942	8.03293	0.388183	2.74887	8.72361	9.78841	114.7896
273900	-189.362	-101.421	-87.9408	2.82866	2.0457	0.327844	0.237556	4.19941	2.63062	3.19201	3.27304	17.3319	15.0024	2.1629	2.82917	0.080617	0.0334396	2.3929	8.6148	0.657442	3.94282	3.61459	0.327063	5.54928	2.86957	15.7722	17.851	4.03607	121.8029
274000	-188.309	-103.54	-84.7694	1.21329	9.02015	0.407087	0.187987	7.0085	1.00951	2.0216	3.10243	0.360527	0.838842	2.80264	0.332818	0.0329535	0.0125283	3.98785	11.7802	5.14414	6.98956	8.66566	0.787835	5.55358	14.4475	15.3574	0.341138	4.54038	105.946
274100	-176.229	-98.8407	-77.3885	0.0674397	0.0838962	0.625657	0.127532	9.6587	2.66138	0.928684	6.12682	0.938272	0.0670505	0.0967663	0.0988059	0.42486	0.631407	0.147733	2.10546	0.284767	3.90056	10.895	1.64038	5.55486	11.2378	6.45074	1.51129	2.77575	69.04167
274200	-194.63	-103.712	-90.9175	1.56464	9.23573	2.65763	18.7735	1.17097	2.16876	13.4964	5.51193	13.2328	1.51548	0.205658	0.403178	0.0320227	0.0744483	4.43498	9.09551	10.4929	3.99248	1.13654	0.930284	12.8626	0.519846	0.100879	15.5631	7.51437	136.6866
274300	-188.53	-100.023	-88.5072	0.0439928	0.0652041	0.154328	0.210987	0.463769	2.83333	2.04584	2.51405	2.24113	4.59382	6.59192	24.7234	31.1042	0.719969	1.69831	1.56865	0.346463	4.68459	3.45585	11.2789	2.47506	4.51445	9.4342	1.83988	5.0327	124.6349
274400	-203.214	-112.289	-90.9251	7.29097	2.99933	4.29064	1.19577	5.87958	8.15847	8.74984	8.68175	8.96528	6.57095	1.66231	9.88012	4.10619	16.0278	1.86959	7.77605	7.85844	8.68609	0.952868	0.543305	2.27076	0.40147	7.56324	2.86394	1.47952	136.7243
274500	-184.779	-106.528	-78.2512	3.13166	0.031604	1.96235	1.33609	1.49465	0.786117	0.438502	4.04875	2.02575	2.89497	10.9425	5.98893	0.242607	0.0526301	2.35862	1.51098	0.307748	2.84697	1.74413	7.04448	6.96696	4.55125	3.18917	7.01931	0.438115	73.3549
274600	-191.707	-105.843	-85.8642	9.20647	3.89746	3.66467	5.29991	6.22087	6.92506	0.55618	6.81424	0.867522	16.7554	2.38577	1.7209	0.157885	0.0290884	14.6687	0.501616	1.13481	0.548636	0.728638	15.8577	2.2361	3.32211	0.179306	5.58127	2.15988	111.4202
274700	-170.426	-93.603	-76.8231	0.134283	0.259985	0.0460875	0.102668	9.81272	0.502498	5.94329	1.61376	1.80712	2.76748	7.63468	1.08501	0.0155441	0.107911	2.24078	3.58699	3.20614	0.784469	9.04521	1.58096	1.61985	0.840437	5.0412	6.35892	0.07641	66.2144
274800	-201.913	-111.291	-90.622	0.938178	9.36411	0.124164	7.48377	7.91504	17.2931	2.9301	2.05492	35.1475	0.897646	2.60576	6.50095	0.96052	7.1244	2.68735	5.46443	0.569328	1.54464	0.790437	3.70523	1.06962	3.90414	1.94896	4.57082	7.61396	135.2091
274900	-184.271	-103.802	-80.4695	6.53972	0.223305	5.74077	5.49759	1.35248	5.9045	25.8243	0.972635	0.0480893	0.0271351	0.0579397	0.225689	0.10531	1.71917	12.0556	3.78646	7.68481	0.775126	1.21533	0.0636693	0.704795	0.272615	2.10544	0.203132	1.34073	84.4463
275000	-194.101	-107.076	-87.0257	2.90594	8.40308	2.78332	0.298082	0.397892	1.80052	7.38736	8.46437	1.15124	2.47055	0.435516	4.75227	0.00569226	0.335206	1.35626	15.5216	0.387386	5.76451	29.7735	6.88219	5.16916	0.211221	4.56854	0.946095	5.05611	117.2276
275100	-193.043	-111.23	-81.8127	4.41854	2.70816	0.63034	0.77024	0.999266	2.0792	0.935941	4.19096	4.09619	4.8852	5.44494	0.523599	0.408049	4.57476	9.6679	5.16812	5.90989	4.95969	10.0527	0.546181	2.3248	8.53034	1.28185	1.80943	4.24612	91.16242
275200	-169.381	-92.845	-76.5357	0.704767	0.114141	0.0459949	0.0438667	0.0263462	4.4339	0.550795	3.04461	2.73464	4.2071	12.2544	0.126086	0.00351124	0.0263863	0.682285	6.00419	0.600168	1.17842	8.90388	0.579839	0.0152235	12.6948	0.940877	1.31482	3.54644	64.77754
275300	-188.353	-107.393	-80.9597	2.95814	6.13323	11.4265	10.1649	0.93217	4.4216	1.45907	5.81465	4.12042	1.02253	4.38669	0.299401	0.267885	0.287988	1.35377	2.62624	2.12714	10.0829	1.18273	6.39166	0.426081	0.248176	1.26954	1.04979	6.44425	86.89734
275400	-165.649	-92.1193	-73.5294	0.310436	0.00376117	0.162517	0.784171	0.177225	0.17786	1.26101	0.383361	4.93661	3.79364	4.74104	0.502821	0.0371181	0.0414327	0.0862373	1.427	0.00774093	0.419467	0.671881	4.97616	13.3988	10.0704	0.0741787	1.17709	0.124139	49.74613
275500	-182.906	-99.1577	-83.7481	0.310812	12.2918	0.139081	0.176986	17.9139	10.5801	0.439754	8.03144	1.14167	2.41501	1.24009	0.532311	0.00750847	0.229917	2.26086	0.21341	1.23868	12.7388	1.22633	8.50806	11.3618	4.45121	0.613982	0.423911	2.35203	100.8395
275600	-184.084	-101.434	-82.6502	14.3038	0.141898	0.157999	0.833605	2.49237	7.15852	0.592076	3.9623	1.1365	1.62023	21.0373	0.5465	0.0203808	0.081948	2.3285	1.74538	11.7965	3.82672	2.21431	2.54367	2.48686	1.50742	4.49089	7.85493	0.469589	95.35018
275700	-183.865	-95.0541	-88.8105	0.350947	34.0669	0.143323	0.0201298	1.61944	13.7374	6.37615	8.42424	3.71676	1.77071	0.63282	1.50764	0.085487	0.0128173	1.86	6.56901	0.00425871	1.87383	13.2148	12.4279	3.03787	5.78634	3.36922	4.05105	1.49252	126.1515
275800	-192.163	-105.869	-86.2939	3.4164	8.05395	10.1033	3.66988	4.99543	4.92712	1.4906	4.87534	8.65138	13.9663	1.89237	1.71497	0.18081	0.0107356	4.58045	0.364824	9.61586	0.732178	4.43507	3.00842	13.0448	1.20149	0.560672	5.86595	2.21032	113.5686
275900	-191.21	-97.9614	-93.2486	0.0168727	0.0736442	4.63484	39.3544	16.8852	8.07956	3.22782	1.37316	2.02955	7.17352	15.3068	8.29868	0.127456	0.00587252	1.67013	2.80991	1.15547	7.65628	0.187349	4.5997	2.3328	6.88667	7.98962	5.57718	0.889347	148.3418
276000	-174.38	-93.3881	-80.9917	0.134566	0.0394733	0.432413	0.0291534	10.1007	10.9207	6.79726	1.1542	1.01209	0.0410551	2.24721	2.27428	0.0193786	0.0383068	13.7016	1.03346	3.05897	1.49179	5.50412	1.64708	0.398446	17.8451	5.02053	1.99807	0.117624	87.05752
276100	-174.872	-91.8696	-83.0021	0.013682	0.0376402	0.0450577	2.04136	2.39027	2.26814	4.80677	4.69379	4.21108	5.93845	2.47077	0.430996	0.02735	0.0393364	0.084318	20.8115	5.38354	0.0123326	12.3766	6.02679	0.653583	0.622735	1.61409	10.2582	9.85136	97.10971
276200	-187.503	-105.267	-82.2364	1.17862	16.4275	5.35129	0.0805062	7.42381	4.1197	2.06039	0.571082	2.08805	2.66728	2.10812	2.04503	0.0669362	0.0604538	5.69479	2.56966	4.32426	0.117789	5.67914	3.95837	5.60913	0.564869	2.93906	8.2862	7.28899	93.28099
276300	-188.179	-101.982	-86.1971	0.076311	5.73427	9.42497	0.0573843	5.14008	8.84745	13.0338	6.69371	13.6966	3.48594	4.30967	4.56132	0.11781	0.111399	8.85042	1.50732	0.73101	0.256794	7.07274	1.29117	6.15755	2.73315	1.39624	7.38125	0.415977	113.0843
276400	-172.373	-93.521	-78.8524	0.14884	0.0405849	0.111298	0.044876	0.0704166	0.916977	14.7386	2.11518	0.340214	0.576295	17.7672	0.729284	0.0727358	0.138172	7.14914	0.380739	0.186903	6.46893	9.34705	1.1319	4.04621	0.422025	8.03013	0.823082	0.564185	76.36097
276500	-187.283	-96.9568	-90.326	0.0120992	0.0573031	25.2689	0.799967	5.05067	5.03563	3.09589	3.3489	3.92329	2.53806	15.6345	3.68651	0.0193955	0.033655	6.38597	0.286011	11.2847	2.29574	9.11016	3.64846	3.78087	1.62718	12.9741	10.9352	2.89594	133.7292
276600	-204.287	-112.25	-92.0362	3.10459	11.3863	16.4602	0.0642251	2.89746	0.275134	2.15332	10.2548	4.6165	3.12451	4.04261	2.35254	8.7614	10.725	13.866	7.00073	5.2666	0.303274	10.5011	1.65113	1.19982	8.41006	8.56267	2.89845	2.40146	142.2799
276700	-199.442	-108.939	-90.5023	0.316762	1.89034	3.9855	0.793817	0.727196	8.12539	2.08366	1.36287	6.15925	0.50852	0.429253	0.0684288	3.58051	6.91879	1.12644	22.2207	1.60762	16.179	4.84322	18.1554	19.8702	0.126651	0.180808	9.45895	3.89141	134.6107
276800	-190.008	-107.151	-82.8573	0.0713865	0.288002	1.80801	2.40675	2.10631	4.67321	7.42009	7.16927	1.40766	0.724344	6.56174	3.41323	0.697505	2.71864	9.5337	4.14251	4.719	0.403299	0.88672	7.37259	3.2549	0.414724	15.4339	6.07205	2.686	96.38556
276900	-182.627	-101.77	-80.857	0.153795	0.0691678	9.11144	0.630486	6.82931	3.79005	2.10165	3.01272	5.34769	2.12426	4.26809	11.4134	0.0123426	0.438393	6.45462	0.000240598	3.57876	10.6213	4.9081	3.83223	0.730933	3.33226	1.01486	0.966212	1.64178	86.38405
277000	-184.011	-97.324	-86.687	7.01512	6.3441	0.0428823	0.0557252	1.77326	0.103992	11.3831	2.54873	3.31495	12.4799	10.006	4.94763	0.00350634	0.057098	1.37427	2.04451	9.49712	3.09039	4.59919	5.18722	2.18787	2.9649	6.53695	2.26626	15.7094	115.5341
277100	-177.202	-102.556	-74.6458	0.0395503	0.538742	0.517365	7.03909	1.97235	1.20573	0.265028	1.46693	7.92556	3.82567	1.22968	0.823032	0.125544	0.178261	2.36191	10.8751	1.1189	6.96607	1.19321	0.387563	2.09122	0.0745489	2.36797	0.164311	0.574729	55.32808
277200	-186.15	-103.205	-82.9445	4.1101	1.55762	0.904957	1.06253	1.30368	3.76482	5.96964	0.211531	0.0867583	13.43	1.27952	4.53439	0.0601591	0.194356	5.55068	0.218447	4.17374	3.84817	4.88227	0.645515	8.13951	0.0844533	30.6424	0.0523463	0.114069	96.82171
277300	-193.828	-108.796	-85.0314	0.510578	1.3583	0.342664	0.441243	1.59093	3.63246	1.2006	0.0296869	6.59071	4.24076	16.5924	1.26707	4.83064	3.6359	12.888	6.87946	0.975821	4.00148	3.63779	0.549138	13.627	5.44729	0.054167	4.54768	8.38439	107.2561
277400	-182.419	-100.307	-82.1125	0.118219	0.58887	2.24802	2.4727	0.710734	6.31201	1.77255	1.91625	3.28445	5.66049	16.5591	0.312552	0.0378499	0.0589675	4.96399	6.69962	2.85562	18.5894	6.4352	1.5333	0.266625	0.27785	1.35455	4.1791	3.45354	92.66151
277500	-193.61	-104.146	-89.4635	0.286093	22.2362	0.193432	0.000122073	27.4854	2.41567	0.0893778	3.16006	5.88829	11.3623	3.38946	1.88845	1.98462	1.07868	0.451422	0.0614853	1.14959	0.209946	16.0729	0.0436719	3.29049	1.40491	15.7046	3.19392	6.37529	129.4164
277600	-206.54	-110.937	-95.6028	13.6861	0.195546	12.0864	1.53635	16.9304	0.168102	29.788	8.62643	3.7161	0.112975	6.21276	0.817422	0.583412	0.649465	2.61158	15.0294	0.754009	0.411801	4.3573	15.5738	1.72811	5.92545	4.93748	2.17985	11.495	160.1131
277700	-161.391	-87.5853	-73.8062	0.137227	0.1901	0.21018	0.224953	0.0049702	0.0613843	0.345655	1.12702	0.00689192	1.39365	0.0511508	0.0304665	0.552075	13.4563	0.023673	3.17311	0.0472696	0.297886	0.296703	15.7469	0.0252522	0.28084	5.90923	4.62755	2.90937	51.12984
277800	-196.074	-107.467	-88.6073	4.75098	1.29238	0.433044	0.0336949	5.01117	4.02642	4.49369	0.405271	1.55635	10.3875	7.51122	0.885672	0.254815	1.64737	12.5571	0.0912457	0.038978	4.38356	0.189534	11.5726	3.85578	8.33711	30.0693	0.842515	10.5083	125.1356
277900	-174.648	-93.4591	-81.1894	0.0347014	0.107092	0.00960666	0.0540342	4.80026	19.867	4.35457	1.42821	2.19726	9.52514	3.45653	5.48896	0.154079	0.315058	2.66446	0.178422	2.45794	6.0941	1.76605	2.50548	3.75609	0.708941	3.8756	10.1466	2.10003	88.04621
278000	-180.448	-105.787	-74.6615	0.281844	0.25072	1.58025	6.1382	0.667177	0.838611	8.10638	2.11472	1.08617	2.8492	1.513	7.83252	0.111434	0.14968	1.4063	1.76871	4.11054	0.62226	2.86095	0.0344118	4.61734	0.758541	0.560976	3.1777	1.96872	55.40636
278100	-186.424	-96.7553	-89.669	0.603817	5.00121	0.0353354	0.0237037	3.44895	2.76184	1.24654	9.8901	5.29226	14.0182	5.00373	2.16557	0.000418116	0.0453647	0.313381	12.9465	5.86638	7.05614	0.481151	33.8719	15.0488	0.701034	1.03973	1.1854	2.39666	130.4442
278200	-185.475	-104.62	-80.8548	4.22188	0.983761	4.20516	5.36989	2.5172	4.6534	2.50223	4.24142	14.8753	5.43693	6.01232	1.63354	0.0410228	0.0199685	3.2712	5.05185	1.2574	4.85137	0.433392	3.28568	3.51473	1.60088	0.874991	2.01986	3.49776	86.37314
278300	-190.151	-105.012	-85.1391	0.577279	9.88756	10.9223	7.5175	2.00161	0.443408	0.853768	5.81776	9.46511	3.1164	9.84287	5.94995	0.115355	0.0189259	2.69711	1.43392	2.13752	0.80366	0.639512	11.8626	7.76201	4.10077	4.51828	2.40579	2.90375	107.7947
278400	-195.55	-103.732	-91.8174	11.9673	10.2541	1.40305	0.111458	8.20914	13.3812	1.8077	5.83179	8.5435	3.15843	13.3778	7.43343	0.033741	0.0126138	17.3202	0.114239	9.02009	2.13836	7.13685	5.30175	6.15125	0.150961	1.48893	1.90588	4.93212	141.186
278500	-168.465	-94.0122	-74.4524	0.130689	0.268364	0.0218169	0.0741908	5.30558	2.94299	3.5559	1.17679	3.6121	2.84448	7.36975	1.14864	0.177097	0.056214	3.39864	2.79023	0.858398	5.97484	3.17004	3.99626	0.742027	2.31998	2.28959	0.115624	0.0206404	54.36087
278600	-180.319	-97.4343	-82.8851	6.41954	0.772472	0.0884266	0.00165004	13.5174	2.09869	1.59525	6.9209	10.4811	4.07714	0.485994	2.30082	0.069229	0.0110217	10.8932	6.1676	8.47886	0.537482	1.84695	0.0247062	4.7568	2.83213	7.30977	3.77546	1.06204	96.52463
278700	-201.878	-112.258	-89.62	2.31744	4.60246	4.87564	2.14661	2.82214	2.72514	0.295917	0.849145	7.25346	8.52141	1.33433	21.734	2.82185	3.69692	0.909615	22.7626	3.66123	9.26422	0.943332	4.11219	2.1982	7.03522	1.63472	9.88022	1.80081	130.1989
278800	-198.288	-106.994	-91.2933	1.75418	10.8581	0.0939575	0.233432	3.61285	8.11946	0.385305	4.35122	0.665499	3.09939	15.1016	0.145934	6.18623	5.64237	10.5689	8.53634	0.731845	12.9384	3.48984	7.33288	5.56742	2.72162	10.4115	0.11813	15.8991	138.5655
278900	-178.363	-101.345	-77.0182	0.100131	0.0462253	2.09812	5.37435	0.731696	0.00179409	10.9294	4.20973	2.49044	7.13884	0.94023	6.39564	0.284676	0.239622	5.83689	3.4743	0.0936595	0.465901	5.50221	0.535594	0.635213	0.397585	2.67078	3.06855	3.52815	67.18976
279000	-181.122	-99.5145	-81.608	3.06157	2.58129	0.0152754	0.0245703	5.09361	0.643376	11.1928	3.22383	1.44943	0.917553	0.0261009	2.90726	0.059298	0.319672	17.301	0.77021	0.902738	2.945	2.69548	3.31917	4.77002	4.79308	4.44549	11.9995	4.68168	90.13898
279100	-178.308	-95.661	-82.6472	0.0711025	0.00638918	6.4516	0.233855	2.75939	0.428616	0.00341512	3.33505	4.86602	10.3688	2.55053	0.206431	0.0994335	0.0423658	2.49507	5.97388	17.2887	0.0114157	27.8066	1.80358	0.164142	2.70707	2.27581	1.72595	1.65962	95.33489
279200	-193.122	-111.025	-82.0975	9.22323	0.0642792	13.6296	3.05777	8.07521	1.34947	0.356106	1.28819	10.2727	9.40938	5.01203	2.40132	0.12895	1.20263	5.20928	0.324368	0.443903	2.80368	0.771024	3.76752	9.1328	0.740048	1.06534	0.703798	2.1539	92.58659
279300	-186.051	-104.413	-81.6371	2.94737	0.132943	0.907185	3.81619	0.845035	2.86031	0.180063	9.05402	11.8492	19.7939	1.37303	0.787647	0.100337	0.0540736	0.719078	0.522869	3.46382	5.36045	0.628587	5.48141	2.55611	1.52148	3.56131	5.98097	5.78719	90.28464
279400	-178.382	-100.975	-77.4065	0.0338778	0.00486658	0.614434	4.20797	1.3752	7.31262	0.506993	0.906062	1.00201	0.258589	6.17981	1.32406	0.469649	0.301538	3.54645	5.67027	3.18565	1.44381	0.626114	13.6448	8.11339	1.04887	5.51581	0.216415	1.62231	69.13153
279500	-169.079	-94.7612	-74.318	0.323394	7.63941	0.00805267	0.139787	1.72705	2.41597	2.44026	4.98209	1.73806	0.831481	6.48058	5.23697	0.0161034	0.0812222	0.00504782	3.75829	0.38999	0.747317	4.20923	0.912242	1.82968	1.69038	0.562717	5.40831	0.115482	53.68911
279600	-180.705	-100.89	-79.8154	0.0608118	0.4463	0.0421527	0.0453332	0.88734	2.25798	2.2956	0.678271	0.790213	5.87837	1.21971	8.95913	0.476564	2.36198	4.70361	0.0179388	2.87858	13.014	6.12002	1.81897	0.300427	16.8069	3.84948	1.4805	3.78568	81.17585
279700	-188.155	-101.123	-87.0325	0.0144681	0.109331	0.0317691	0.467931	4.38002	11.0832	2.1278	3.86616	0.284177	4.89932	7.27178	9.44812	0.384032	13.4289	0.936238	13.1977	1.71827	9.08206	7.5378	0.962457	2.57691	8.95856	8.03538	2.28462	4.17443	117.2614
279800	-205.78	-106.959	-98.8203	0.307959	7.44228	0.0110107	0.306758	0.128182	2.55667	7.09514	2.4956	12.5514	3.87777	2.61367	18.689	29.2613	20.8228	2.34236	1.19105	14.7126	9.13969	3.36706	1.25887	8.55031	0.0743518	14.7214	9.95929	2.72423	176.2007
279900	-170.647	-94.7559	-75.8907	0.0484531	0.551105	0.344479	0.130119	0.481793	0.206225	0.616935	0.89385	1.40431	0.541839	0.153179	13.0815	0.0571752	0.0620594	0.0380472	4.60966	0.313347	0.263236	1.4381	4.28718	0.328537	6.93142	7.64769	13.8168	3.30529	61.55232
280000	-181.765	-98.6822	-83.0832	0.115358	0.0222696	4.04428	2.34758	3.62792	1.18959	3.6918	0.857542	1.90341	22.2733	0.300373	4.97207	0.0579032	0.102674	5.94445	5.91225	1.48338	0.503325	1.20918	3.37964	5.19032	4.03937	4.72467	16.1125	3.50994	97.51514
280100	-180.013	-98.9474	-81.0651	6.56925	2.38716	0.0548467	0.0249776	7.91258	0.413817	0.297551	19.301	8.98643	6.3962	1.2246	8.18575	0.290656	0.252547	0.202773	2.19703	9.69684	0.551033	0.00662947	1.90085	3.33459	0.887154	2.90894	2.09193	1.34944	87.42452
280200	-190.948	-104.07	-86.8789	0.366635	5.5913	4.34691	5.54191	1.02356	0.951703	13.1161	4.93647	0.969334	1.53099	1.27075	17.7086	0.00956075	0.00978963	24.7791	1.29452	0.666684	1.09917	3.54931	19.1416	2.63017	0.685932	2.73851	0.65863	1.87615	116.4933
280300	-192.638	-104.262	-88.3756	7.06489	0.170055	0.406643	1.76194	1.48329	5.84428	5.86245	2.16374	2.06886	11.6084	4.06592	3.63045	0.101144	0.177556	0.0387458	2.73332	5.30671	18.5289	0.25345	7.11942	22.1531	1.97848	6.17899	5.88264	7.39353	123.9769
280400	-197.01	-106.601	-90.4095	0.272235	0.00250158	21.4019	1.73187	24.0652	2.30257	1.20787	7.53711	5.02532	3.48047	2.28088	3.4628	6.30045	6.27242	3.18517	8.66275	0.251264	7.56084	6.16838	0.433394	0.63558	4.4409	1.56654	4.58265	11.3152	134.1462
280500	-177.748	-99.2973	-78.4504	7.44101	1.47375	0.0656364	0.20582	0.559531	6.61717	1.45793	1.29424	2.75266	8.7559	0.979325	6.46121	0.12749	0.000540035	2.90718	0.442388	0.0323236	0.63197	0.762723	1.13086	3.09198	3.18089	7.50917	1.41464	15.0548	74.35117
280600	-189.574	-105.286	-84.2886	7.91888	1.92653	10.0289	0.575995	1.84789	1.60689	4.65704	2.25989	3.42744	5.0237	4.02163	3.05049	0.124638	0.00442495	3.29264	20.9731	2.7927	2.07525	0.333971	10.7497	0.196894	1.24198	5.62423	5.54119	4.24592	103.542
280700	-197.243	-112.232	-85.0111	0.0943135	11.1199	5.71847	2.25979	2.16225	2.33593	0.457447	4.10436	13.9994	1.26164	0.901934	2.16385	1.05039	3.44209	2.22857	1.47724	9.40866	0.454143	1.60239	5.00717	11.3079	3.80816	6.12856	13.8354	0.824245	107.1543
280800	-193.527	-106.517	-87.0104	0.291799	1.36604	0.764094	0.270604	0.731148	2.12022	6.1177	0.261015	2.51416	6.80354	10.4711	1.31817	0.44274	0.182638	10.2054	13.1572	1.31081	21.7482	0.723731	3.42454	4.52228	12.5887	2.34256	6.71505	6.75779	117.1511
280900	-173.38	-94.578	-78.8015	0.0142866	1.20545	0.178024	0.00191666	2.70895	2.86146	0.939152	0.853912	12.4456	2.95698	0.441032	2.96483	0.027328	0.0714687	0.210475	1.03282	12.2078	15.4159	4.27439	2.8657	4.75662	2.66482	1.44374	0.874638	2.68912	76.10644
281000	-180.764	-100.534	-80.2305	0.0606791	9.90917	0.238958	0.0562411	3.88482	2.72	1.87974	15.5318	0.0673433	5.0376	0.911114	0.347424	0.0748025	8.80924	12.7826	0.0215096	0.0263743	3.66278	6.06859	4.06957	0.244866	0.49314	4.52281	0.970955	0.859222	83.25129
281100	-175.878	-97.6797	-78.1982	0.112758	0.0191378	0.0456104	0.453022	3.26652	5.30054	2.32231	0.0185371	7.4268	2.14091	6.29277	2.70678	0.135281	3.23749	0.10716	6.33947	0.0710762	1.50826	0.242912	2.61042	18.1996	0.404415	0.448173	5.67073	4.00916	73.08987
281200	-199.953	-107.266	-92.6866	6.34523	8.63493	4.77258	6.02391	9.08261	14.7349	5.62174	2.45575	0.206251	2.95373	1.72883	1.78237	0.109628	0.250802	2.38477	1.97318	14.1915	3.60641	2.85673	6.86008	3.1796	6.8391	23.3347	9.85011	5.75238	145.5318
281300	-202.808	-112.29	-90.5178	1.76782	4.93673	1.29234	2.12313	5.21799	12.0913	1.03887	0.973615	3.99271	10.1705	17.4625	0.815791	4.91753	3.27377	7.92726	4.62279	1.26179	1.4155	1.1718	16.7524	0.729785	4.80714	10.6929	9.19	6.04191	134.6879
281400	-185.477	-98.5747	-86.9018	14.1551	3.85459	0.266007	0.00750023	0.234183	4.93556	0.110286	1.40334	2.34582	2.84245	22.138	5.72999	0.00366492	0.0271092	1.41796	10.6545	5.62661	1.34763	2.67304	10.8792	7.68554	2.27181	5.87318	9.76031	0.364851	116.6082
281500	-194.222	-112.201	-82.0207	1.48808	13.8221	1.1774	10.8771	4.49407	1.67207	0.642984	5.87228	0.911731	2.52679	1.94131	3.19884	3.92519	0.573663	6.37354	2.3962	3.99914	3.93218	0.684766	3.78908	4.34598	2.96247	0.740507	3.56324	6.29199	92.20264
281600	-177.734	-91.078	-86.6556	0.0693273	0.123282	0.0317306	0.021213	0.488611	0.956521	18.1054	3.05307	1.8083	3.62141	4.26882	8.60361	0.00543483	0.169899	0.085927	0.556601	19.7328	4.45198	2.34484	6.03448	18.0811	3.00266	3.99931	0.374752	15.3858	115.3769
281700	-184.783	-104.088	-80.6956	1.31892	11.3768	3.04363	6.26091	2.00003	0.0948841	1.97016	4.51516	4.2396	4.51182	0.925759	2.62149	0.00183689	0.0167078	5.54745	8.67655	0.693259	1.18369	6.0396	5.98069	2.04405	0.624031	0.822596	10.8969	0.170535	85.57703
281800	-187.099	-103.379	-83.7194	3.74887	0.135481	6.32453	0.209409	6.90575	1.17266	12.8503	2.02419	4.14688	11.6053	2.85901	4.49762	0.211973	0.0133282	0.121209	1.94019	0.460187	0.305588	2.92881	0.534994	15.5434	4.72563	4.20517	12.1012	1.12393	100.6957
281900	-194.326	-102.981	-91.3456	0.107507	0.0640356	0.106488	12.8818	4.38242	7.01291	1.24524	2.3597	1.36983	9.10792	2.19421	4.01313	1.36495	9.93992	0.175947	3.79999	0.0736117	11.1919	0.0190665	15.0228	7.88659	9.3438	16.0751	6.735	12.3531	138.8269
282000	-191.096	-111.036	-80.0603	0.652376	0.737724	2.3045	6.15931	0.506004	2.19374	3.17646	1.16185	0.152395	11.3184	5.98749	0.537779	5.84243	0.351614	1.90427	1.41368	2.03871	0.747354	3.24577	0.775232	17.556	3.71789	0.189059	8.64188	1.08855	82.40049
282100	-200.805	-112.15	-88.6552	0.44517	1.04919	4.94494	1.68215	2.86121	1.03434	3.7379	4.55861	3.83216	15.4785	1.87964	0.146491	1.54256	5.69774	3.91804	21.3342	10.1374	0.802884	13.7243	3.07422	10.4048	6.11088	5.32125	0.796513	0.860223	125.3752
282200	-184.589	-107.671	-76.9182	6.82543	14.3371	0.661162	1.76718	0.565753	2.32105	0.31937	2.5085	4.34841	3.70608	1.04638	0.456311	0.671159	0.0719874	1.22911	1.31785	4.08149	0.346204	8.66821	0.339622	0.0964625	5.32105	0.0153646	2.89734	2.77117	66.68974
282300	-191.087	-106.286	-84.8003	5.97941	2.8457	8.21197	0.170622	1.23323	1.1644	2.70193	9.93336	3.77743	3.45373	0.28487	1.90267	0.244084	0.0137607	1.17984	2.3195	11.8326	17.5994	8.0348	3.45775	8.22329	0.470838	5.10221	1.92878	4.03453	106.1007
282400	-166.603	-92.2983	-74.3048	0.249853	0.114777	0.038854	0.334913	5.99035	3.30762	3.79529	0.135229	0.056416	1.59224	2.11121	0.0492819	0.00712339	0.521024	1.5995	10.912	3.58785	7.63093	5.14542	3.22257	0.0642704	2.47103	0.114563	0.516049	0.054589	53.62301
282500	-187.996	-105.083	-82.913	0.0196167	0.0935275	1.91332	1.8546	8.06271	6.58188	2.11457	16.4421	18.242	0.770488	0.112758	1.88616	5.56768	3.83245	5.437	0.520744	5.50636	3.3452	1.94549	1.98851	1.47274	4.17274	1.05014	0.358693	3.37238	96.66382
282600	-177.593	-98.5753	-79.018	0.0271541	0.0240868	18.1924	3.65	1.62971	3.14207	1.18095	0.705741	4.17039	1.54688	5.64774	0.135669	0.162416	0.101183	0.0657079	9.49782	3.18417	0.949008	0.907132	0.592871	3.32035	4.47822	0.45807	13.0547	0.364567	77.18909
282700	-168.041	-92.1898	-75.8511	0.0728149	0.0667824	0.122943	0.0419094	2.13967	1.45306	3.01842	0.870944	7.13169	0.190066	0.160562	0.00415031	0.265478	0.0345981	0.509368	0.168074	5.57379	4.90347	2.08138	8.8283	6.88895	11.4094	2.86043	1.05149	1.50662	61.3544
282800	-194.508	-107.69	-86.8176	9.25513	8.0609	8.633	7.64594	6.23179	2.5076	2.88779	1.02656	0.13594	12.6026	0.368443	0.261169	0.271023	0.151624	4.03205	6.91045	0.742937	15.1499	11.0141	3.68034	2.67828	6.64492	0.487451	2.24791	2.55909	116.1869
282900	-180.863	-97.6313	-83.2316	6.08668	14.9292	0.00375068	0.0564961	6.46948	2.15807	0.662916	6.76941	3.46095	0.00549723	0.160088	2.36288	0.0371394	0.0994161	2.97093	5.79383	1.25573	2.36223	0.510313	18.4969	4.88337	1.97462	6.33216	6.22403	4.19088	98.25696
283000	-199.227	-105.768	-93.4592	9.79162	18.9608	0.403625	1.63253	1.10802	0.52588	1.82727	1.94439	13.0405	1.81088	24.7378	10.5721	0.0527898	0.129966	14.4636	1.24315	7.25756	1.91782	14.6384	1.96654	4.43421	2.86314	3.51502	7.45594	3.10128	149.3949
283100	-197.567	-108.874	-88.6937	0.225687	1.95171	15.5206	0.109765	7.70359	0.500681	2.31711	8.49064	3.58654	0.2897	0.72743	2.51586	12.181	10.4166	0.219687	1.43552	9.25166	8.75262	2.77934	16.5521	0.918262	3.85383	2.16289	8.75627	4.34828	125.5673
283200	-179.941	-99.1349	-80.8058	0.24418	1.60767	0.00274928	0.359982	16.7722	5.22609	9.65858	0.266014	1.78022	1.94234	7.03411	0.806566	0.0536665	0.0544783	1.51035	3.98689	3.2708	6.52662	7.84218	3.18076	0.179482	1.39192	10.1218	0.876903	1.4313	86.12784
283300	-174.149	-97.7754	-76.3733	0.16141	0.199741	0.0139228	0.00955995	4.68312	4.14279	2.48531	4.62505	5.75853	4.32694	1.58868	2.61162	0.720157	0.656283	0.492838	0.0413511	1.05491	6.09902	2.88166	0.405571	4.37935	5.69927	0.843054	2.08935	7.99582	63.96531
283400	-182.246	-99.1578	-83.0885	0.126079	0.0723451	0.338041	0.652423	4.1682	5.41091	0.650285	4.52418	0.938045	2.20857	12.7466	3.25915	0.306435	0.0775891	9.1872	13.5532	0.873845	13.5965	0.588066	5.42605	1.39722	4.78378	9.16604	1.38598	2.10465	97.5413
283500	-185.216	-104.027	-81.1887	3.43709	0.658046	2.95245	4.56739	6.93976	0.577249	1.22643	7.25555	0.0792652	0.0554341	4.92379	1.93697	0.320561	0.091066	1.27415	5.24836	0.862224	16.9571	0.56871	1.12332	4.74071	1.23936	10.8918	0.22479	9.89069	88.04226
283600	-195.546	-106.714	-88.8314	5.9909	2.6747	0.05404	0.234729	2.75696	10.6772	8.24012	12.6818	6.00867	9.8802	12.9879	0.934118	5.41976	11.2373	4.43682	9.85483	0.430813	0.95933	6.7934	4.20493	0.458574	3.45101	1.14198	1.44456	3.30132	126.2561
283700	-190.579	-105.771	-84.8078	4.46184	3.86207	8.82752	4.66294	0.932708	8.34731	3.66785	2.83853	2.36544	0.425403	2.18645	3.07019	0.1592	0.0229069	5.7997	0.932014	21.8886	1.93357	3.841	12.5809	3.78881	6.48488	1.61799	0.878418	0.561605	106.1379
283800	-192.697	-105.088	-87.6094	7.63402	17.1081	0.0820707	0.0251926	4.08202	2.51982	0.49013	6.62609	0.901079	4.17334	1.01435	10.988	1.2646	10.3264	0.368162	6.55751	1.77745	2.18518	11.6819	5.94447	0.00634837	2.87951	13.3631	1.3579	6.78919	120.1459
283900	-191.78	-106.971	-84.809	0.444681	0.0269146	12.5959	8.73121	0.414616	0.567358	0.397139	0.67184	12.6835	3.98539	9.09236	4.065	1.23452	3.46074	6.16515	2.54939	5.8097	11.4877	0.407135	0.838804	6.07806	0.837658	2.48196	9.46493	1.65212	106.1438
284000	-207.297	-112.304	-94.9929	7.94286	2.61832	1.4565	4.82438	7.32572	12.9679	11.8754	18.7463	1.98925	0.392768	0.561973	1.14156	17.8055	2.52992	5.97306	4.97908	2.99886	2.87133	0.764252	1.81816	23.8637	9.83096	1.1915	8.50954	2.08442	157.0633
284100	-173.972	-94.5601	-79.412	0.0599349	0.183533	0.0686209	0.190159	3.21258	1.33711	1.06535	5.36506	5.11	1.69117	1.3476	0.354993	0.0400199	0.400362	0.354425	8.06614	0.583443	1.19937	4.19832	8.37118	25.9137	0.545236	5.98591	1.12108	2.39379	79.15905
284200	-180.453	-96.9392	-83.5135	0.000979904	0.0620863	0.0810243	0.0235518	8.39927	13.4325	2.46568	3.49403	6.28707	1.35824	3.82771	2.47133	1.51641	0.419545	3.45033	0.83789	10.2563	0.176222	0.81117	3.59433	7.28456	0.896508	5.65935	12.5015	10.3589	99.66653
284300	-195.701	-106.209	-89.4918	6.61723	8.56216	1.33172	3.03731	5.41182	1.3374	0.776702	0.881505	19.3695	0.848152	0.185429	0.757978	0.189087	0.0441331	14.3428	1.08173	8.95492	20.0751	1.37287	8.60053	8.15947	11.6554	2.35125	1.448	2.16611	129.5582
284400	-188.633	-105.89	-82.743	0.802243	10.2437	0.178337	4.63496	0.276859	2.06501	1.31446	1.89672	12.4537	3.08275	18.963	5.89593	0.0667487	0.268598	0.0615106	1.66146	9.79082	11.6854	0.977223	1.60479	2.81613	1.16883	2.39285	1.49056	0.0211716	95.81374
284500	-177.664	-101.178	-76.486	0.592286	4.44244	3.63378	0.57462	6.86947	6.61356	0.0183559	0.08529	5.677	0.147258	0.169638	6.18303	0.0681244	0.0107479	6.89977	1.37229	7.33131	1.68284	6.60125	0.754801	1.75503	0.772301	1.76099	0.313506	0.199097	64.52878
284600	-184.786	-101.059	-83.7269	0.334481	8.18714	0.193689	3.10199	1.04867	4.19382	0.536462	16.6768	0.26554	2.63593	13.3713	0.711978	0.0153798	0.0186034	5.96726	0.776613	16.0399	1.73897	6.02928	0.0555276	7.81836	3.29483	4.99992	2.52543	0.195876	100.7337
284700	-194.043	-106.141	-87.9022	2.45412	6.58375	0.204206	0.0164157	0.614648	30.855	12.1108	3.41446	0.234048	3.42239	4.51922	9.04579	6.28293	9.7138	1.03602	3.53647	1.56985	2.57886	0.420922	2.01175	3.97595	3.02926	3.1156	0.941718	9.92206	121.6101
284800	-177.209	-93.7419	-83.4676	0.0161706	0.0373668	0.347272	0.297928	1.71525	18.1566	18.0754	2.17051	5.66022	2.77816	3.61253	3.05237	0.0123234	0.0891905	5.76602	0.967499	0.679953	3.60319	3.99371	3.1967	0.777374	5.90612	5.54737	4.16514	8.81243	99.4368
284900	-201.059	-112.268	-88.7906	5.09475	1.46267	12.1544	9.81973	0.276008	2.52303	6.89674	6.40725	1.20249	0.0663951	6.07189	2.39764	4.75638	4.64652	1.10755	1.22377	0.371276	9.25249	2.02309	10.1304	19.721	0.879222	6.83393	2.04264	8.69084	126.0521
285000	-176.483	-96.9616	-79.5211	0.0147497	0.0122798	0.018242	0.171449	11.9041	7.96023	0.868894	0.751077	6.53596	2.54033	4.44328	0.677352	1.17151	0.408751	3.50555	2.24366	11.3207	4.13733	2.99925	1.20166	2.23404	11.3314	0.273649	1.83285	1.14589	79.70424
285100	-177.686	-95.2699	-82.4159	0.0517054	0.184163	0.0708241	0.204213	0.000966509	0.272312	10.8842	16.079	0.862041	9.99897	3.8817	3.75121	2.66916	3.49395	0.443844	0.0967533	0.616285	0.00971696	9.98686	1.14342	6.05079	9.77723	5.83848	4.68765	3.12318	94.17856
285200	-182.953	-98.8849	-84.0676	0.075016	0.153238	0.0239647	0.0750203	6.67329	2.11312	1.12453	0.374817	4.50168	9.31355	18.5908	1.32518	1.33529	3.58902	3.04228	1.96964	11.5786	1.58599	7.86607	2.36899	4.519	0.865767	4.43716	14.2482	0.68695	102.4372
285300	-176.955	-91.7102	-85.245	0.0350831	0.0551527	0.050554	0.0497026	1.64223	0.0541315	1.77163	11.328	6.63532	13.8989	4.10799	1.87393	0.00148584	0.253068	13.5636	10.7202	0.336449	2.4857	1.22357	7.64676	2.34257	2.62496	4.84312	19.9054	0.874376	108.3239
285400	-179.437	-96.8343	-82.6025	5.2895	2.42226	0.0613723	0.0389051	4.42729	17.9425	1.04458	1.5361	2.16601	5.92874	1.68548	0.496653	0.0669408	0.125645	2.11426	16.8829	0.595939	1.63455	2.36533	3.02964	0.0396001	3.30184	15.8007	0.981732	5.13282	95.11127
285500	-179.892	-99.9946	-79.897	0.353204	0.166878	4.32048	7.06929	1.73779	3.15542	2.2175	10.5583	0.60237	0.997787	3.91369	2.90841	0.0199957	0.0109	6.09624	5.1618	6.23324	1.55077	13.0081	1.36272	0.196595	4.84512	4.12456	0.28264	0.690424	81.5842
285600	-197.98	-107.341	-90.6398	10.4818	0.0867404	10.3986	0.125724	0.687627	2.49043	9.15114	0.311673	0.593299	6.22054	1.44523	13.2614	1.32014	0.292572	5.04419	6.34664	4.05126	10.0011	4.81219	2.19731	2.84729	27.0516	2.80089	12.0518	1.22681	135.298
285700	-192.184	-102.194	-89.9898	0.0868647	0.0547815	0.147292	6.04739	3.81965	13.1642	6.55356	2.29347	4.40919	5.86665	11.3244	6.19022	0.394988	0.25893	3.63171	3.08877	2.05424	1.29011	1.38255	5.85606	6.05833	9.03902	20.9856	5.11831	12.9316	132.0478
285800	-184.137	-97.0811	-87.0554	0.260295	0.0988406	0.371811	0.246338	2.14219	13.2817	2.4921	1.19293	2.03546	13.4894	0.689315	2.81213	0.0895836	0.0705338	6.72239	9.58955	6.08956	7.25619	1.03374	34.1983	4.48243	0.311024	3.39201	4.36367	0.66453	117.3761
285900	-179.43	-102.997	-76.4327	0.862029	3.38898	2.82354	3.15057	2.36386	2.38913	0.404526	0.477754	0.548366	4.92083	4.71012	0.322003	0.00481159	0.00420281	2.08949	9.1428	5.84725	1.8607	2.60983	1.96987	0.766991	4.86308	2.88071	4.81843	1.04281	64.26268
286000	-196.393	-110.779	-85.6144	0.251604	0.340759	0.59153	3.78345	4.53407	5.88871	7.1834	17.7653	6.55262	4.53349	3.54667	0.553603	1.44687	1.09077	2.83992	11.3097	2.63208	2.98393	9.32888	7.90941	4.55462	0.684434	1.3307	1.16463	7.36971	110.1709
286100	-212.065	-112.288	-99.7766	13.8125	1.97932	13.2629	12.5269	0.251004	10.4527	0.905342	22.1091	3.44045	16.9126	9.80067	0.390845	6.14233	8.7201	0.114249	13.8829	11.6728	4.81969	4.41091	4.70638	3.88192	0.948378	4.28974	10.95	0.598584	180.9822
286200	-182.06	-102.746	-79.3139	0.388226	0.0153467	0.455129	0.140743	0.0189045	2.16741	13.0157	1.29427	1.77132	8.85673	0.736157	0.880466	0.292951	0.631427	0.18859	5.88561	0.141484	0.100019	6.96133	2.6984	4.87761	7.72216	1.45494	11.693	6.28031	78.66833
286300	-178.296	-94.8455	-83.4509	12.9449	0.223579	0.0237956	0.0154043	4.49062	11.1022	4.79506	1.38069	1.19367	0.53226	17.3955	1.28445	0.0877841	0.189681	1.18189	3.24526	0.0508691	6.08015	3.06378	1.23842	12.2527	12.9211	0.714666	0.601244	2.34393	99.3537
286400	-174.117	-95.2595	-78.8579	0.13643	0.056848	0.115098	0.0623151	2.14233	3.38435	3.0217	1.7421	0.388252	12.7622	2.06659	1.46922	0.216019	0.0121229	7.2231	0.126647	2.13683	1.92192	0.4687	2.06122	9.91264	17.1106	4.56041	2.87348	0.417228	76.38831
286500	-195.377	-107.785	-87.5919	1.85919	2.05869	6.28289	1.91744	5.35859	4.11547	1.47298	4.90834	4.11625	10.7072	5.00274	1.69326	0.274583	0.160665	4.20269	0.545447	0.039701	3.46982	7.37285	1.0902	2.40696	20.9899	6.25036	8.53285	15.2293	120.0583
286600	-187.688	-106.314	-81.3734	21.2725	0.111949	1.04975	14.319	0.0571789	0.402321	2.91051	2.6679	0.387789	2.57342	0.660227	5.49172	0.335786	0.525647	4.3593	5.24449	2.27279	0.059157	1.47507	0.239782	1.48298	1.99996	1.94637	14.2117	2.90849	88.96576
286700	-180.299	-103.348	-76.9511	5.40836	6.04847	0.931202	0.43228	0.27837	0.0107735	4.37162	8.34077	0.101975	0.695849	4.73686	1.99516	0.136679	0.100155	3.53114	3.60349	5.67498	0.240625	2.71482	4.05022	3.35232	1.60469	0.0703342	1.24818	7.17518	66.85452
286800	-176.962	-97.8535	-79.1084	1.0042	4.49423	0.0120043	0.0206933	5.97075	2.08774	1.05397	2.43547	1.46937	0.564248	0.676424	0.755358	0.0535277	0.133136	4.49279	2.22367	6.36368	5.49553	0.897996	4.73049	17.7943	6.50085	2.71461	4.69261	1.00321	77.64085
286900	-176.07	-98.539	-77.5306	0.0118501	0.120238	1.67232	0.84547	0.597243	5.30376	6.08757	8.18126	0.0111873	4.89144	2.02253	0.587806	0.159736	0.00466096	0.745486	0.015749	2.61993	3.58261	3.09309	1.35915	7.06531	5.86678	6.46632	0.23293	8.20749	69.7519
287000	-176.278	-98.6444	-77.634	0.151273	0.0648902	1.60293	5.92188	8.42023	2.251	3.76101	0.545429	8.15221	4.74335	3.89719	2.222	0.0433039	0.040276	2.72388	4.76599	1.10379	2.53109	0.225459	10.3692	0.659207	1.73844	0.392025	2.71187	1.23104	70.26898
287100	-170.223	-91.15	-79.0729	0.134385	0.0697018	0.158041	0.207901	7.33523	1.05413	2.22445	11.4185	4.19974	7.18051	2.0188	0.217715	0.00110566	0.00277799	0.204383	3.9534	8.70633	1.92305	1.66561	1.7732	0.413258	4.67477	7.24874	6.1088	4.56891	77.46347
287200	-189.653	-108.901	-80.7523	0.82099	1.03574	1.56279	4.13035	2.36622	4.17968	1.39379	0.408139	4.03326	5.56561	4.32697	6.15534	0.402181	0.287624	9.55448	2.14237	1.2361	3.14613	19.2517	0.00991551	8.65635	0.0899219	2.61653	0.380777	2.10739	85.86037
287300	-181.245	-99.3214	-81.9237	2.03092	1.05955	0.0878163	0.095901	15.2118	4.45868	1.81718	0.151301	4.90898	1.449	0.564394	4.96019	0.0815074	0.100062	6.26818	4.49397	6.32034	2.02824	0.519371	3.68781	13.4109	2.07425	2.65367	12.0702	1.21314	91.71737
287400	-179.924	-93.4218	-86.5018	0.315108	0.196454	0.0524154	0.0294385	4.27132	20.3043	2.74985	2.69388	2.32767	2.07958	4.15711	6.02931	0.0217126	0.0654034	4.13403	7.28065	5.48837	7.08771	2.85821	11.6165	5.5855	3.98922	2.2264	3.37521	15.6728	114.6082
287500	-198.53	-112.23	-86.2997	10.8987	2.85787	1.95927	8.05283	1.21555	6.06056	1.11842	2.69355	0.0600692	21.426	7.10936	2.24589	0.222842	4.83118	5.63748	12.0408	0.914844	2.40047	0.102462	3.51986	2.00912	2.11895	5.12213	8.06654	0.912895	113.5976
287600	-200.934	-112.056	-88.8776	9.94958	1.92742	0.390079	2.06669	10.7247	2.39592	13.8497	1.34496	5.82335	3.32973	0.0712685	4.03998	3.7655	10.6815	10.8329	2.75331	0.623921	1.18255	13.6237	15.5134	2.26603	1.79548	1.05493	2.70494	3.77521	126.4868
287700	-186.676	-104.911	-81.7646	6.98013	2.61573	5.63319	0.24484	3.48437	7.36814	8.45853	2.38615	1.09859	1.23559	0.600817	5.81212	0.0201436	0.0696614	5.46137	3.08187	10.3136	8.59274	0.776156	0.774296	1.70439	6.92626	0.101915	2.76843	4.41272	90.9218
287800	-183.5	-99.7674	-83.7324	3.45176	0.05052	0.145908	0.460206	1.77703	3.98846	1.99497	0.29772	5.20437	1.66172	16.3821	0.469618	0.0169032	0.120416	7.54965	4.88201	1.10989	14.0911	9.19708	6.85481	0.161112	6.46945	0.676565	12.6654	1.08197	100.7608
287900	-191.905	-107.638	-84.2674	3.71801	0.623449	0.139247	6.18281	2.66811	2.86541	0.176186	1.08175	4.3246	4.6822	5.08784	0.572796	0.258983	0.357453	0.258788	0.0781489	4.50072	4.09523	2.14094	0.629196	17.0956	1.25521	9.10309	19.9107	11.6293	103.4358
288000	-197.909	-107.588	-90.3211	0.318218	0.112075	0.701054	5.34226	19.0954	2.20521	11.5094	12.2367	4.50251	8.78357	2.70343	1.94096	21.9915	5.6437	0.885983	0.355262	5.66188	4.28517	4.87529	0.0295149	7.39715	10.7796	1.51799	0.207368	0.623032	133.7043
288100	-185.941	-98.5472	-87.3934	0.0167319	0.145337	0.0370103	0.100916	0.3173	3.01545	8.53783	11.4189	1.29934	3.94241	3.56705	1.72441	1.30083	1.51183	1.72301	1.85655	16.6123	1.72819	4.73396	1.4153	2.24589	14.4511	11.0505	5.25549	21.0581	119.0658
288200	-202.116	-106.645	-95.471	0.272594	0.00754271	2.06765	8.06221	6.03816	3.91744	18.9563	6.79826	5.75263	8.37872	18.7189	0.0172895	0.101123	19.5612	4.68226	3.30691	4.95856	4.25041	9.89868	1.74146	9.35542	14.4152	3.23339	0.154092	4.80768	159.4541
288300	-202.306	-111.061	-91.2448	2.11171	18.1239	0.328343	5.32116	1.33047	1.85475	1.1531	12.1876	9.49636	2.07362	1.01787	0.142715	4.3727	6.0586	0.0750764	5.78974	2.64284	2.06336	27.7711	15.3932	1.71076	0.0268739	7.85988	5.34043	4.07706	138.3231
288400	-183.127	-100.791	-82.3359	3.24495	4.4606	0.0263961	0.0394064	1.08008	4.11031	2.92704	3.28351	5.99946	3.14017	1.51325	8.5602	0.44315	0.0904041	9.8629	4.81629	7.42081	10.1102	11.928	2.70963	0.011707	3.08906	2.32248	0.980301	1.608	93.77831
288500	-184.746	-101.968	-82.7781	3.29701	0.00959693	0.286895	0.239592	3.48234	5.06139	2.54483	7.55457	1.58305	2.62376	14.7839	0.475333	0.139555	0.0418956	3.64548	8.99905	1.17475	3.96682	8.98793	3.7353	4.00197	0.123211	14.6523	1.37934	3.19962	95.98941
288600	-179.414	-97.1929	-82.2211	2.95585	0.495097	0.103268	0.0352771	3.49386	9.16996	13.6634	2.4376	0.0162754	5.96852	0.402413	0.226902	0.0179894	0.178229	16.9718	5.36795	4.48225	8.04878	2.46488	0.624272	0.360055	11.0244	0.374703	4.05363	0.267124	93.20451
288700	-198.752	-112.27	-86.4819	13.8566	1.27394	0.279041	4.17643	1.68551	4.7457	3.73423	2.12012	1.51544	2.72862	4.70836	7.80903	3.57904	5.43343	14.1051	6.81005	3.25649	2.28886	7.14772	4.5243	3.78239	5.6002	6.66892	0.03768	2.64136	114.5086
288800	-192.355	-105.855	-86.5005	0.0809837	3.74516	0.306583	11.1857	2.27662	11.8055	13.6096	0.502228	14.7223	5.06379	0.00604712	0.0161203	1.35947	0.797431	8.76348	0.0567757	3.28214	10.0077	3.51224	12.1475	2.24611	0.577106	5.63423	2.02648	0.87019	114.6016
288900	-195.21	-104.494	-90.716	0.8071	1.48408	0.0105753	0.375283	0.844935	18.009	11.5024	6.93298	1.70103	6.69005	0.283794	27.0824	0.160798	0.599714	10.8189	0.24706	4.46463	0.32176	1.82536	1.96202	15.7404	10.6242	2.98386	1.59758	8.60898	135.6788
289000	-170.949	-93.8651	-77.0837	0.0359154	0.125338	0.235167	0.00179831	3.59586	0.289439	2.65522	1.1213	3.56079	0.197908	2.31915	12.5225	0.0992473	0.17353	5.07569	0.42193	6.57029	2.69412	7.57133	1.93728	0.00631667	5.10999	8.50628	1.96083	0.730269	67.51752
289100	-178.643	-93.3185	-85.3241	0.0750284	0.0161764	0.0713148	0.0242348	14.6412	3.86351	1.57676	1.92568	2.5451	10.214	2.70764	7.64319	8.47575	0.489057	8.86213	0.0360525	0.0648877	8.45378	0.877643	0.237054	0.9753	2.89555	24.5575	4.35937	3.13156	108.7194
289200	-179.133	-102.21	-76.9225	0.423274	1.5337	0.0314918	0.021339	1.76617	7.66249	0.137788	5.65805	10.2421	2.29495	3.69635	0.280921	1.49747	0.342161	1.2761	1.18915	3.40067	1.65935	1.03226	7.45344	0.119024	9.93393	0.603022	0.0111082	4.44515	66.71148
289300	-197.292	-105.739	-91.5528	6.10989	0.429513	0.0574519	0.121564	9.65791	0.123888	3.02709	4.63158	1.48096	5.22016	28.5063	1.45508	8.97961	12.2374	10.549	0.29799	2.08071	8.50515	7.81704	0.180378	3.93697	0.517381	2.82009	2.6711	18.449	139.8632
289400	-190.639	-104.569	-86.0694	0.133828	0.0715176	0.227673	0.988514	12.222	1.36672	7.72349	3.51768	1.54813	14.7837	1.83105	8.50792	1.24424	2.1334	16.3189	4.53851	1.68396	1.57306	1.34534	3.13133	5.69519	0.777162	4.28708	0.463564	16.332	112.4459
289500	-211.012	-112.285	-98.727	8.69509	9.96191	14.5524	0.14621	0.268213	6.30332	2.83172	4.39044	16.4232	10.2851	5.2516	3.92397	8.98792	7.16842	0.766948	7.80919	0.871659	0.289916	2.8182	0.492019	23.8678	16.0049	6.85633	10.6882	6.07949	175.734
289600	-186.478	-97.3117	-89.166	0.0318392	0.071463	12.0244	2.71419	12.9372	12.4238	4.5185	0.866235	0.888442	7.42735	6.19177	1.76354	0.013224	0.0410481	4.05005	5.38801	5.64463	4.34673	13.4653	2.82261	5.22553	6.58637	5.53333	2.84725	10.1063	127.9291
289700	-189.063	-103.496	-85.5671	0.166742	5.48849	0.114995	11.0886	1.17946	0.277653	3.25384	2.45788	5.92233	0.123554	6.143	8.27598	0.185844	0.160826	14.6231	22.4156	8.51867	2.22098	9.63004	5.23314	0.223262	1.21213	0.416868	0.209844	0.391466	109.9343
289800	-166.855	-90.6356	-76.2189	0.146923	0.0109497	0.0899703	0.182014	2.09561	0.818518	4.02144	0.0709799	3.03768	0.166754	9.726	0.0650858	0.092513	0.0484524	0.0257127	2.69964	0.190931	4.6102	2.59746	4.60089	1.16091	6.27326	0.135942	9.01543	11.3103	63.19355
289900	-192.765	-106.799	-85.9662	5.17275	23.4895	3.3805	14.3341	1.49031	0.0322056	2.12471	0.65356	0.068443	0.194055	7.23429	3.01241	1.03108	2.89627	3.42766	11.4129	13.5455	1.97132	4.2558	3.2013	1.7829	5.89057	1.13648	0.0115973	0.180043	111.9301
290000	-184.69	-100.25	-84.4403	0.663499	0.0510238	0.0012454	0.0306653	0.531035	8.49261	2.9196	0.2621	4.89367	8.56199	8.72748	4.24189	6.60279	11.6607	1.62871	5.30787	0.129711	3.79744	3.05587	6.34183	4.66288	7.80415	9.09055	0.0854702	4.75563	104.3004
290100	-192.699	-111.277	-81.4225	0.751339	0.793488	1.6891	1.30347	0.102594	7.25805	1.28635	2.54325	0.291564	4.94559	2.35835	2.20401	2.37414	0.801464	8.78234	0.896214	24.6241	7.05181	0.227328	1.72484	8.9998	2.7215	1.63249	2.68962	1.1589	89.2117
290200	-197.295	-106.79	-90.5055	7.56377	24.0146	0.705121	10.737	9.6171	4.3395	5.30134	0.785241	4.34726	3.71495	17.842	0.166912	0.296155	0.0022813	6.32091	2.87617	0.625075	5.65058	2.13789	6.49183	11.1991	2.90321	1.64631	4.46428	0.877927	134.6264
290300	-175.04	-103.206	-71.8346	0.0666293	0.298876	5.25186	0.562958	1.49541	0.187627	3.48357	4.97775	0.207142	0.447006	1.70798	0.239004	0.0888668	7.10228	0.0934783	3.54434	0.278694	3.8666	0.22981	1.01874	0.176714	0.63397	1.3908	2.45958	1.46224	41.27192
290400	-185.545	-97.9689	-87.5762	0.0514144	0.133136	4.91154	4.14319	2.32035	1.38777	11.0382	4.29923	6.36779	15.7574	0.899256	0.378785	0.0951132	0.0267494	5.56733	0.704636	18.802	6.95847	8.33337	6.53749	5.232	0.215626	3.61107	10.1065	2.10168	119.9802
290500	-193.947	-106.776	-87.1716	11.5839	1.76161	15.6845	1.24254	0.965643	2.76612	2.39753	3.13048	5.0632	3.69701	0.313112	5.12934	0.116582	0.180748	4.2899	0.700781	3.99441	4.42156	1.28499	9.35953	4.85959	4.15528	7.50773	5.87165	17.4794	117.9571
290600	-171.378	-92.7132	-78.665	0.00275057	0.231461	0.088906	0.00503438	14.9358	2.03616	0.655355	1.52785	3.33319	8.48513	10.7296	3.20013	0.215579	0.008064	1.64033	0.253881	2.23717	11.6141	1.04729	4.46048	0.539004	0.646018	3.66444	0.734367	3.1321	75.42413
290700	-189.956	-103.855	-86.1011	4.45183	0.426332	6.06215	6.65847	8.76578	6.59706	4.19596	9.44138	0.088553	0.399032	5.24274	10.3496	0.170415	0.0388755	3.82262	15.9214	3.48603	3.17249	14.8627	1.67574	0.387394	0.855664	0.0834538	0.141922	5.30665	112.6043
290800	-188.493	-107.977	-80.5159	3.75121	0.168798	6.98268	0.00352153	8.49908	0.260343	6.33565	1.41644	3.78643	0.985099	0.0439496	7.29543	2.92896	0.18282	2.97858	1.22266	1.86506	2.91647	16.9578	2.76414	5.22391	1.0828	0.605932	2.62072	3.79991	84.67839
290900	-197.865	-104.533	-93.3321	10.9264	1.34642	9.72818	2.61118	32.2699	5.10503	0.258402	5.95265	1.20972	11.7305	5.83668	7.73476	0.03698	0.0197774	2.98767	9.71015	8.37726	0.567499	7.24534	1.24751	0.591457	18.3818	2.2033	2.13949	0.541575	148.7596
291000	-183.879	-104.127	-79.7524	2.41321	3.9079	6.11452	1.27806	0.0612224	0.0228958	3.74734	0.348256	0.117521	0.0645145	0.686954	1.69293	1.66989	2.14293	2.95455	3.12946	10.5283	0.171989	2.59784	6.92261	12.153	0.0971328	1.16821	0.0377134	16.8322	80.86121
291100	-201.57	-109.587	-91.9827	3.9092	0.966345	0.43184	0.342278	1.8687	13.1541	1.78317	9.6075	0.686714	5.66752	5.05123	7.42654	15.6823	23.7527	1.35624	3.71739	8.36593	3.14709	1.85067	15.9784	0.883921	1.09991	9.56846	3.66232	2.05178	142.0123
291200	-202.857	-112.282	-90.5753	3.61922	2.85358	1.50916	6.06148	4.14239	11.9136	1.65715	3.7605	1.48487	2.23251	7.54155	7.27168	2.52058	11.1664	3.85984	3.87264	2.74357	6.64185	11.8319	4.21186	4.28819	7.03267	18.8489	3.13111	0.778151	134.9754
291300	-194.438	-106.135	-88.3034	8.39096	1.76689	0.0963077	0.123656	6.00149	11.476	4.47067	0.702926	6.46982	18.3689	11.0827	2.86623	7.53219	0.555475	1.75857	0.743438	1.52156	7.31924	4.49022	10.3968	2.56185	6.19576	4.53139	3.73929	0.45374	123.6161
291400	-181.899	-102.24	-79.6599	10.8641	0.790515	1.25194	1.00765	0.299777	0.189512	0.181384	2.98665	4.24666	5.19448	0.68332	0.0243296	0.102027	0.0920622	3.14543	3.53882	4.46511	11.857	0.448272	5.49904	1.36049	0.417971	8.35506	10.763	2.63397	80.3986
291500	-171.865	-92.9695	-78.8955	0.247637	0.0399627	0.0910634	0.0145861	0.35224	3.43745	3.03856	1.55773	0.284268	1.82111	10.0385	0.228947	0.0805184	0.11639	2.41186	14.0517	0.0174963	0.0663772	21.1832	2.35705	0.455593	8.74083	2.11202	1.91478	1.91652	76.5764
291600	-185.564	-105.882	-79.6821	5.8045	3.55753	8.04816	0.545663	0.338982	2.61913	3.67004	1.3282	1.99434	17.7513	1.60833	0.188715	0.125574	0.0695725	0.893925	0.44062	0.870953	1.13597	11.3806	0.739329	2.8587	7.92019	2.47168	3.7369	0.410895	80.50973
291700	-179.003	-93.5705	-85.4324	0.104292	4.06067	0.0811809	0.0675008	6.53278	7.61928	2.44678	2.58484	5.21974	2.21168	1.49877	0.229672	0.133338	0.0524127	0.145098	0.97675	5.12733	6.14003	7.91528	3.60732	0.35092	6.03292	21.4246	3.21792	21.4801	109.2612
291800	-191.029	-104.013	-87.0162	11.4136	6.82383	0.0801276	0.276669	3.86153	12.6708	5.99301	4.18409	2.74968	6.45219	8.51106	0.185872	0.760969	0.405747	0.734981	0.744807	7.58436	5.32176	12.6837	1.23356	0.0571605	2.80287	5.63969	13.0333	2.97455	117.1799
291900	-186.068	-102.737	-83.3307	5.64515	0.137366	0.0358174	0.132556	1.54804	6.86007	2.44431	2.22554	1.45718	0.0518129	0.502344	1.76366	5.04646	7.23039	0.145393	4.81801	6.70789	7.16596	6.8833	17.7756	2.45353	6.37261	4.73161	4.42933	2.18836	98.75232
292000	-201.766	-112.286	-89.4799	1.52255	10.8689	6.68282	3.14856	8.29931	8.19055	10.3315	7.65516	4.67709	4.98575	1.08312	5.45603	0.808747	9.18415	0.357082	0.583503	13.6463	6.66029	4.03596	6.00439	7.54874	0.0356819	2.58371	1.3361	3.81266	129.4987
292100	-189.848	-104.516	-85.3317	5.94049	7.07794	7.77254	5.86872	1.86412	2.51191	2.07802	0.960502	0.192759	5.38794	4.65055	7.79505	0.0442477	0.0575453	0.302034	0.158605	6.48699	13.9214	4.63662	9.78374	5.68856	4.18291	0.244421	10.7241	0.425826	108.7575
292200	-184.874	-99.5264	-85.3473	0.199762	0.082368	15.379	2.91753	3.35853	2.88893	4.95031	0.388183	2.77529	0.819956	9.18863	23.3021	0.102398	0.0114013	1.03492	7.13959	0.122393	8.0146	0.957901	2.15668	8.60773	7.92475	1.30355	2.31594	2.89298	108.8354
292300	-180.547	-97.5185	-83.0288	0.757192	0.0229195	0.011509	7.24141	0.946047	6.7354	5.59886	0.867419	5.21459	4.63924	2.96997	2.26036	0.000920471	0.00528957	0.167287	0.0401428	4.28046	12.9274	5.33748	2.00455	3.98683	3.07179	17.8688	6.3065	3.98066	97.24299
292400	-188.45	-104.926	-83.5238	5.6908	1.04631	1.70986	0.426121	1.15112	2.10196	3.58691	2.54938	6.08082	2.6927	4.75215	2.02355	0.0406188	0.0984365	12.0808	1.81186	0.0391413	14.3594	10.402	7.67904	1.32616	3.40538	2.30108	2.36639	9.99611	99.71813
292500	-212.785	-112.288	-100.496	1.70735	2.26608	6.81221	4.79018	21.6302	5.97632	12.6886	11.8612	11.6646	1.82198	27.7064	0.864759	5.33385	18.9675	0.359701	4.03797	8.2358	11.2185	6.51561	5.55272	4.02038	2.80543	6.81624	0.717126	0.210299	184.581
292600	-169.28	-90.0363	-79.2438	0.0185228	0.0203021	0.0567793	0.251394	1.79755	5.87672	4.74731	9.43789	10.4812	1.38387	2.36819	4.49923	0.0438184	0.108548	7.08083	0.153111	0.460548	4.0683	6.71582	1.6768	0.718915	3.3912	3.90426	8.06909	0.987894	78.31807
292700	-190.325	-102.759	-87.5666	0.202463	0.0510108	0.544262	8.39076	9.34437	15.0955	5.36422	0.782272	9.36082	3.58203	12.376	0.445943	0.486238	0.0908547	3.75614	5.99021	10.346	3.94834	1.35187	5.4606	2.21878	0.154427	18.5024	0.159499	1.92693	119.9318
292800	-196.131	-104.718	-91.4124	1.081	0.749609	4.09379	1.30461	8.63351	8.49888	1.06497	22.2048	3.29413	6.04011	6.78828	1.79438	0.00247263	0.0823435	0.484455	4.63551	4.0034	12.3839	14.4076	4.42337	14.1872	9.25928	0.379995	0.428767	8.93463	139.161
292900	-173.749	-95.0968	-78.6523	1.37877	6.55261	0.147844	0.0567359	0.0264051	0.0499121	0.732951	6.0319	7.44536	5.02459	1.10042	0.262247	0.0432056	0.0916705	2.00969	2.89011	1.82426	0.213231	1.30408	2.04856	17.9508	4.02867	6.5817	7.49152	0.0729862	75.36027
293000	-175.856	-101.877	-73.9795	0.127211	0.122945	2.20041	0.366604	1.58432	2.02026	0.101631	4.50404	1.84403	13.8666	0.316808	2.19523	0.244654	0.328525	3.35916	0.931529	2.07662	0.1154	0.735245	1.03579	3.57111	2.7872	2.12159	1.56527	3.87433	51.99649
293100	-168.898	-91.567	-77.3308	0.0139729	0.0331355	0.0497092	0.0130127	4.76397	0.362532	24.6176	1.10249	2.68303	1.7516	7.35885	3.02742	0.486687	0.418599	0.75112	0.0410888	0.368715	0.0150534	0.500428	8.7803	2.88763	4.84351	3.07305	0.0314086	0.777968	68.75287
293200	-186.336	-104.7	-81.6363	1.17323	4.02559	1.57475	1.41462	1.02419	1.70743	0.759106	1.93419	9.72572	2.81021	2.63078	11.4942	0.0509565	0.0194317	1.62332	8.32921	1.159	4.84995	4.70324	5.62513	3.5411	10.7995	3.53119	5.20017	0.574458	90.28066
293300	-194.515	-108.592	-85.9232	8.0284	14.9934	2.80569	3.40247	4.06962	11.7222	2.07514	1.86668	0.118875	1.41498	0.25436	6.75846	0.542477	0.0314424	3.05106	0.0247878	0.416845	8.71708	13.4086	2.32239	2.65359	7.75706	7.8165	5.99801	1.46487	111.7149
293400	-204.193	-112.285	-91.9084	8.1211	10.0036	2.11009	3.45618	4.08068	1.24295	13.273	3.2307	8.69021	0.44179	17.7591	4.47377	21.6365	0.583523	12.5964	0.914244	6.63073	1.93912	1.41604	2.54346	8.1393	1.05281	1.8418	2.96203	2.5018	141.6409
293500	-192.018	-109.567	-82.4508	2.584	0.075637	0.238498	0.568076	0.890022	6.2503	0.812349	3.33897	7.83976	2.80778	13.0258	2.23779	9.32674	9.99275	1.40698	0.217208	4.44727	0.0923542	1.73841	4.52303	2.73583	1.43739	6.56915	6.83608	4.36052	94.35274
293600	-196.382	-105.367	-91.0146	22.0455	0.786872	4.70552	1.12704	0.997909	0.306227	10.4486	5.09724	3.20832	8.27938	2.61096	2.19916	0.111413	0.0240839	4.50997	2.74426	0.438039	13.4918	3.5663	17.1191	6.8668	21.0277	0.118039	2.13287	3.20875	137.1719
293700	-186.375	-104.573	-81.8018	4.54325	0.736832	9.42666	1.99636	0.197152	0.752406	1.23853	0.578638	2.31867	15.8965	0.102002	0.331146	0.0730513	0.00385488	10.1274	2.03973	1.04988	2.01147	16.3848	5.41364	1.97052	5.40554	5.68198	2.38867	0.439424	91.1081
293800	-190.933	-105.326	-85.6077	1.14236	0.160393	9.50419	1.41556	1.41012	0.954254	7.46052	1.1576	1.29844	17.2608	4.92342	2.49265	0.090884	0.0554196	0.449888	1.29863	4.76394	3.76629	1.13249	16.8609	6.4767	3.38619	21.2171	1.45451	0.00442433	110.1377
293900	-194.845	-111.394	-83.4509	2.21227	2.1419	0.626734	9.70758	2.84768	4.42664	1.52494	1.10272	3.69974	8.7068	3.07328	3.51864	0.697741	0.852865	0.281446	9.29991	16.1669	1.29569	6.47444	0.731379	8.14688	1.63058	1.33482	3.19047	5.66153	99.35356
294000	-197.869	-111.881	-85.9878	10.0614	0.63095	2.90638	10.412	0.4572	3.33573	4.40682	6.45853	12.2564	8.53425	0.0358583	9.2316	1.88991	0.162395	4.51935	3.65136	13.5856	1.46181	1.05786	2.67393	0.553507	9.67329	1.05946	0.270646	2.75175	112.0379
294100	-175.51	-90.2198	-85.29	0.199136	1.93518	0.081923	0.0784455	8.50231	12.1387	15.4131	0.0309953	0.12231	6.83756	6.98614	1.28059	0.0751918	0.00368355	0.0909734	9.80917	0.0145658	1.52007	6.22491	5.37419	13.5161	4.40332	11.7623	2.09858	0.0497592	108.5492
294200	-173.638	-92.8978	-80.7405	0.0626918	0.00124903	0.0319095	0.144629	7.85613	1.71355	0.451564	0.642719	0.0689871	1.87193	18.3446	4.04136	0.0585761	0.00831505	1.72508	8.63723	0.360055	6.10195	1.61179	7.39678	0.551954	1.11004	12.7709	5.36896	4.86837	85.80133
294300	-178.797	-103.565	-75.2325	0.0679877	0.021337	15.08	3.77827	0.124417	1.70615	0.0559493	0.0114234	0.908913	0.415669	0.0337422	5.40483	2.0343	2.34848	1.3487	2.12045	0.659789	3.29667	1.60534	7.26854	4.49124	0.624224	0.447414	0.155087	4.25232	58.2613
294400	-190.358	-106.494	-83.8639	6.29733	13.0849	0.475949	0.667553	1.02317	2.84589	2.53456	4.21456	0.040351	3.11232	5.26057	1.02121	0.39809	0.0810499	8.68743	0.406735	0.297005	29.331	5.7998	5.31271	1.32082	0.226877	2.66435	3.80851	2.5059	101.4186
294500	-198.703	-112.264	-86.4391	3.08544	4.55544	1.76202	5.97094	9.31371	2.00195	13.4863	2.84753	6.58474	6.49553	1.94389	0.395865	2.44197	5.31378	0.389187	3.60587	2.3868	0.0285657	3.29495	4.86253	7.61314	2.16047	4.56783	13.5415	5.64445	114.2944
294600	-198.973	-107.973	-91.0002	4.04731	1.53225	5.73663	7.99343	1.98559	7.60097	0.933652	0.518708	5.47879	6.36258	25.2952	8.28754	0.0228049	0.441133	3.33814	2.00025	5.3358	4.05208	2.45116	11.9289	6.60966	11.3216	3.80663	0.189594	9.82978	137.1002
294700	-196.114	-112.075	-84.0387	6.65122	0.710096	1.02926	22.4189	0.884789	0.572512	3.40274	1.90951	0.257971	0.334344	1.53142	2.43086	8.84231	4.842	3.57426	0.477585	2.96127	0.89812	2.02698	1.49524	7.92101	2.70618	1.59341	2.32452	20.496	102.2925
294800	-186.02	-103.199	-82.8208	12.375	0.0437331	0.0772864	0.208429	6.1687	1.55192	4.02061	4.06439	6.66984	3.88482	0.622027	7.11156	3.99677	7.245	3.11828	3.1544	0.0688096	8.36152	2.49324	0.471467	2.97627	4.99936	0.988958	6.37801	5.15234	96.20277
294900	-172.53	-91.4731	-81.0569	0.114889	0.0513818	0.205074	0.0334443	1.8922	13.5544	15.7389	0.814769	7.50181	5.41291	4.1954	9.72167	0.0598418	0.0518605	1.43784	0.45102	0.207327	1.55232	5.65855	6.32985	0.623665	1.59322	1.52718	1.18657	7.46729	87.38344
295000	-181.478	-103.903	-77.5746	5.28886	2.52277	0.138699	0.0324707	6.07065	1.33406	6.70108	6.84928	0.268825	0.459057	2.19941	2.34837	7.0561	7.0513	0.234002	0.662981	1.94705	3.16407	3.0013	0.53591	0.739897	6.50081	2.93113	0.0723998	1.86172	69.97218
295100	-189.812	-107.447	-82.3648	0.099602	5.28965	6.58723	0.278497	6.33075	5.99305	0.651809	7.53195	7.69434	9.38703	3.20715	0.578399	0.209634	0.182476	4.00519	0.124961	7.82746	3.36948	3.72175	1.94204	2.03223	2.85026	1.70418	3.66984	8.65424	93.92321
295200	-193.005	-106.693	-86.3124	5.45083	3.83859	6.84426	7.01464	5.16324	7.18918	1.06308	2.17279	6.7004	6.23609	3.26518	10.8698	0.0388052	0.251853	11.6007	2.87326	8.01058	13.1798	0.26129	0.241173	6.74982	0.322139	3.07597	0.763303	0.48443	113.6612
295300	-200.536	-112.289	-88.2468	3.54059	2.87049	7.7798	4.88027	6.80721	8.6669	0.744773	4.3255	6.82668	1.15503	5.48091	8.8904	2.36994	18.9265	3.56229	0.199442	0.124765	0.792476	15.1796	2.3704	2.69401	0.596019	0.486583	13.6252	0.437304	123.3331
295400	-173.745	-97.2406	-76.5042	0.533302	7.70021	0.385753	0.149228	3.0834	0.0936367	0.208915	1.08977	0.0705518	0.566945	0.580445	1.2435	0.0339869	0.0973901	2.91856	7.03016	1.2589	4.74851	0.0800217	0.186198	4.06602	2.97303	0.0997588	3.71476	21.7072	64.62013
295500	-187.134	-102.421	-84.7127	1.05267	0.0512265	0.113408	0.16137	3.49463	1.59287	3.92812	2.5742	4.16159	14.0429	4.68286	3.6486	1.16107	0.524652	1.85736	13.9404	0.242737	1.49847	9.67926	19.6819	0.177117	9.41536	5.71491	1.4988	0.765957	105.6624
295600	-170.368	-92.77	-77.5982	1.20903	0.117612	0.0530184	0.00977867	5.51061	5.1835	3.08633	5.93908	1.57425	4.24969	4.26457	0.258172	0.00113765	0.0210922	2.90395	2.39367	0.153003	0.0116801	3.61158	2.65854	2.31917	5.85442	5.79416	3.85788	9.05428	70.09021
295700	-185.202	-100.565	-84.6364	0.207227	0.272592	1.01557	1.42771	0.355637	9.54685	12.4941	1.49368	8.83998	0.252602	5.27151	0.749031	0.0621239	0.0131195	1.20816	9.55405	12.2642	2.7945	0.160942	5.79713	5.38658	8.97648	15.189	1.78666	0.161545	105.2809
295800	-201.935	-108.483	-93.4525	2.29895	0.0799454	0.078365	0.478468	4.6109	2.49572	1.01079	9.28138	4.88104	3.38472	2.86642	19.1897	14.0391	1.96633	1.88292	7.47283	0.158167	11.3042	15.063	2.58524	3.90537	1.36469	13.6649	3.90992	21.3883	149.3613
295900	-176.028	-97.1795	-78.8487	0.106113	0.069476	0.214966	0.0342128	0.424583	2.08959	0.0184474	7.0157	2.69168	13.3562	0.255002	0.824402	10.6478	0.295445	1.02602	0.628633	4.59234	7.7929	1.27462	2.96994	0.302893	0.00627147	12.6966	5.70184	1.30679	76.34247
296000	-188.706	-104.426	-84.2802	11.8266	1.45195	3.32094	9.95306	2.52699	1.70854	6.52823	1.11662	0.199121	6.79361	14.1533	0.609767	0.0158353	0.0270383	0.443688	4.36162	1.00763	0.891086	7.28494	12.8727	2.58695	7.10824	0.384244	0.73639	5.59073	103.4998
296100	-190.454	-107.904	-82.5504	3.09556	1.39275	9.46759	4.23913	8.49618	0.536801	1.81559	1.92037	0.861403	4.41395	1.44116	0.755907	0.155094	0.327149	5.61856	21.0915	2.61159	0.0856842	2.08531	5.2661	7.5997	0.446139	5.06494	0.75245	5.31057	94.85122
296200	-182.214	-108.332	-73.8818	0.314467	4.48001	3.48777	4.77584	4.66409	3.11129	1.13039	5.31009	1.38705	1.67651	2.01749	0.852774	0.347046	0.191203	6.60992	0.174688	0.664687	0.502363	1.28094	1.67094	3.1089	0.171672	0.689304	2.3445	0.54396	51.50789
296300	-187.955	-99.5289	-88.4257	3.32934	15.5707	0.164023	0.0163662	9.49309	3.87763	1.94827	2.5746	3.37894	2.46891	2.32535	2.79617	0.16518	0.043132	2.55589	20.2898	0.948979	2.00307	9.51461	8.14983	12.3235	2.15822	10.9302	3.48904	3.71263	124.2275
296400	-185.748	-100.358	-85.3905	0.154416	0.199393	6.43572	10.173	2.05947	11.264	2.44304	7.54278	5.95135	0.185613	18.9855	0.585393	0.147743	0.119136	7.69309	0.274778	8.93169	1.70092	4.95093	2.37487	0.245041	6.97489	2.05755	5.18306	2.41804	109.0515
296500	-192.144	-108.332	-83.8121	2.1436	2.11016	7.367	8.52014	1.01698	1.98515	2.75499	14.7863	1.44379	1.34447	0.10297	0.159026	5.09407	1.33567	2.6871	4.9909	13.0546	0.540915	0.665383	17.8365	0.352638	0.155172	2.15969	0.186989	8.36536	101.1596
296600	-191.226	-108.624	-82.6026	0.0719275	1.09042	1.11187	0.233996	3.58759	1.15658	2.60163	9.14806	0.729728	2.16808	2.42585	16.0154	4.51165	2.8594	6.74046	5.89259	2.84919	0.754397	11.2561	1.96291	1.70606	4.58282	1.17316	3.61941	6.86274	95.11204
296700	-193.531	-105.624	-87.9068	0.161347	0.00275707	1.37359	4.25369	26.8011	4.57623	0.206491	2.19961	5.12057	3.33612	8.29719	1.50825	0.523308	8.17094	9.90032	2.6329	0.164712	8.04294	8.22673	2.76007	7.09583	1.95996	7.13714	6.85752	0.323511	121.6328
296800	-185.075	-99.6787	-85.3961	0.0194691	0.113955	0.0872524	0.190284	4.0586	8.74347	2.74432	8.0289	9.18029	0.917085	1.34872	1.28283	8.63534	4.99973	2.92189	12.9805	2.13047	5.24456	2.49541	1.43812	3.21411	16.5297	8.24313	0.706343	2.82484	109.0793
296900	-193.165	-107.024	-86.1406	6.54793	7.35109	10.7969	8.41116	4.12586	3.05171	3.14409	1.69422	1.91277	6.71055	2.95226	14.3769	0.276657	0.0513474	0.211446	0.546864	6.59158	13.8479	3.85946	3.61699	1.37504	5.76778	0.837908	0.599744	4.14377	112.802
297000	-191.408	-101.876	-89.5321	2.06535	21.3255	0.443739	11.7683	3.97079	0.188678	16.3145	0.0633351	0.018885	8.82859	0.996827	13.5969	0.142511	0.0743781	2.8406	11.0377	3.08771	7.20842	5.6748	2.61887	4.53654	3.80213	7.55341	1.50334	0.0978142	129.7597
297100	-184.556	-95.4553	-89.1006	0.1455	0.165688	0.130186	0.0186951	5.13973	6.4814	5.6922	5.60624	0.629707	14.6973	1.24664	29.3944	0.360235	0.20591	0.0815792	0.983582	3.62424	14.3458	4.17431	0.902054	5.1758	0.756087	23.2164	1.56094	2.86767	127.6022
297200	-183.293	-101.782	-81.5115	4.81961	0.276972	0.23513	0.14425	11.1766	2.35446	2.2143	4.5546	5.4363	3.26575	2.3826	16.6858	0.321857	0.504563	1.67633	0.0773205	3.68457	8.94106	3.15391	0.492026	2.24862	2.37339	1.0013	4.72842	6.90671	89.65644
297300	-191.214	-107.885	-83.3287	0.761416	4.35417	0.543664	6.28076	0.0566215	0.193246	6.3542	2.08901	1.12381	5.92364	6.54726	4.98603	2.46821	0.164433	0.731325	3.41801	4.15537	0.0756757	2.59024	3.98537	5.97268	2.08659	21.25	9.14217	3.48869	98.74266
297400	-181.343	-101.126	-80.217	4.50813	0.13241	0.0145293	0.00465357	1.68351	1.46582	9.16714	5.47294	1.23726	11.37	0.827002	0.513177	0.397458	0.306887	1.99077	5.4536	8.00653	0.503615	9.78183	2.77363	2.38656	2.4977	8.59633	3.13787	0.954651	83.18397
297500	-171.227	-90.8389	-80.3881	0.0356551	0.00599479	0.00656161	0.221972	7.18266	1.19356	6.59745	1.01496	2.66005	1.4126	9.11402	0.720016	0.0313569	0.216175	9.72935	0.252869	0.305468	6.2414	0.141893	2.60645	7.17313	5.68857	11.1546	6.86784	3.46485	84.0395
297600	-201.893	-112.225	-89.6675	6.82367	8.72544	7.70966	15.2764	0.0158791	2.12894	0.938245	5.57504	11.5821	1.94332	2.77818	0.406378	3.99555	1.5728	0.243948	1.25804	1.19381	1.35265	3.77088	24.0996	15.0693	1.70024	5.13181	6.08169	1.06261	130.4362
297700	-201.427	-112.285	-89.1414	2.36915	1.99776	14.73	7.75011	0.7015	12.5397	3.05672	5.70998	1.02234	1.85697	4.24462	6.91726	2.83211	6.02741	2.59716	18.6401	3.6307	1.85224	0.546492	4.55535	0.450112	3.06	13.8193	2.41997	4.47919	127.8062
297800	-182.005	-97.2662	-84.7384	0.0197763	0.102222	0.00557499	0.0270895	0.754503	13.2036	5.32473	0.700649	8.70689	2.07051	0.626867	7.65204	0.543612	6.34686	4.60747	10.9714	2.29069	2.67581	0.510487	7.04264	3.20319	11.9578	7.78656	2.37223	6.28756	105.7907
297900	-188.445	-106.313	-82.1315	1.09939	1.77419	9.24095	0.793398	2.82376	5.3892	5.49665	1.16945	12.5016	4.69954	2.28732	10.53	0.15669	0.10745	0.342947	4.05195	0.703747	0.792845	0.733434	2.37437	1.85373	1.86809	8.64748	9.96963	3.34838	92.75624
298000	-194.672	-108.141	-86.531	4.07784	1.43812	0.462906	0.0283017	13.5215	3.89247	1.5119	3.8536	4.68471	7.02956	7.97546	0.823544	5.86046	0.510397	4.38349	0.0423228	30.8478	2.17866	3.45469	3.68405	6.37666	0.389473	2.41435	4.10379	1.20804	114.7541
298100	-196.2	-105.862	-90.3382	0.0864397	0.103098	10.8185	4.47742	6.26157	1.81582	8.21819	4.15518	10.6481	1.81191	1.39923	3.58784	2.39978	9.29823	0.516217	11.4252	9.09	15.7063	2.44139	1.97575	4.74923	0.906935	7.03127	9.74328	5.12334	133.7902
298200	-192.939	-106.479	-86.4604	0.687739	6.51818	0.116379	0.143797	0.690782	7.26795	2.35002	4.29761	2.76863	3.38048	3.75737	4.753	2.38526	16.4798	3.0521	6.02682	7.15309	4.33654	2.06198	2.80504	3.69336	1.57453	1.17563	23.7961	3.12883	114.401
298300	-193.342	-106.186	-87.1559	3.01341	1.5705	1.03706	4.77529	1.1253	6.88051	7.00172	3.52266	6.34536	8.40828	1.80948	0.129908	0.0493833	0.198354	9.64345	1.46028	9.11975	4.39587	5.60727	1.56313	10.3576	0.742563	7.51906	2.72305	18.8791	117.8783
298400	-176.371	-95.7397	-80.6315	0.633135	0.00902384	0.121415	0.0686932	3.57916	5.32964	9.91792	6.1969	13.4388	1.17482	1.00565	0.19217	0.106316	0.145944	0.702057	1.56229	0.370009	1.76331	4.10366	0.967019	18.7776	4.27797	0.60782	3.72133	6.48401	85.2567
298500	-169	-90.3357	-78.664	0.0466429	0.0796064	0.0324955	0.00979027	0.537462	0.199369	2.20661	3.82241	2.08837	6.69806	2.21195	0.267011	0.101751	0.0277368	8.49396	1.53064	4.35148	4.2829	7.54985	5.72971	7.49939	0.790181	0.12275	7.21492	9.52396	75.419
298600	-190.066	-104.955	-85.1108	3.61308	1.08268	6.48881	3.55524	1.48265	0.526312	0.870964	17.2315	1.3922	3.49931	4.00626	2.1606	0.0112232	0.0842438	0.161419	4.59857	13.0929	11.0958	6.53805	2.42937	0.87573	5.48515	8.68895	4.14135	4.54076	107.6531
298700	-187.552	-106.984	-80.5681	2.56396	5.06858	9.79815	10.5002	0.549244	1.52643	2.63306	0.241371	8.58921	3.59224	2.17011	5.93329	0.149748	0.179104	12.0729	3.18673	0.559192	2.77448	2.58027	0.838115	2.10878	0.639545	3.10519	0.774666	2.80498	84.93948
298800	-190.589	-103.198	-87.3909	9.40177	5.52934	4.09219	2.60343	0.588907	0.0771703	5.84701	10.4301	2.6122	10.9872	6.35967	7.46327	0.00790925	0.0379531	2.87395	0.544075	2.08456	0.355301	2.63802	3.91239	3.59574	5.06683	11.2516	0.433592	20.2591	119.0533
298900	-194.859	-109.326	-85.5332	3.75354	0.0743778	0.359471	0.487326	4.92553	1.94976	4.86258	3.29445	2.39998	0.422445	8.80377	8.45134	15.8359	4.4209	6.62457	10.4773	2.84855	1.90259	3.03549	4.09333	2.08682	0.268648	2.56218	13.2446	2.57978	109.7652
299000	-181.793	-101.202	-80.5911	0.306696	0.991471	2.7568	0.307082	1.41096	3.15584	2.37819	0.341683	0.364052	0.0108172	0.332282	7.40314	0.132137	0.154598	1.10716	8.1762	5.76	3.32221	0.943299	13.4716	11.6606	2.1103	12.453	0.0215851	5.98299	85.05471
299100	-189.066	-105.123	-83.9436	9.69134	10.4021	7.2837	3.18884	0.28777	5.18472	1.96285	5.57414	3.49683	2.27061	0.407974	0.0548164	0.0611196	0.350683	10.6671	5.22976	4.64361	6.42179	7.19974	3.36404	0.949165	0.510054	5.69026	3.90328	3.02083	101.8172
299200	-187.386	-107.206	-80.1798	0.786355	8.07268	6.586	0.818988	9.51547	0.95693	4.21154	0.611044	1.10294	0.338806	1.05996	0.813221	0.383974	0.0428132	6.01825	3.71074	1.00897	1.00423	3.59142	6.64098	0.685247	3.52912	13.9441	6.85157	0.712694	82.99805
299300	-190.616	-107.537	-83.0785	0.87528	3.63655	6.29169	8.88617	1.22723	2.14048	0.871689	0.139135	0.0100466	6.81856	2.63892	3.11618	0.000205937	0.799741	0.736014	12.2745	2.5502	5.52482	2.13438	11.35	0.807497	16.3354	0.890649	6.89582	0.540544	97.49169
299400	-182.001	-99.1055	-82.8952	0.0355785	0.0584598	3.05313	0.370847	3.94986	0.180221	2.40216	5.60098	11.3089	4.68035	2.61673	4.23388	0.185842	0.592922	3.92773	0.0118065	10.0306	4.59172	4.71225	3.40315	7.81292	8.64266	6.64487	2.77723	4.75036	96.57516
299500	-168.934	-94.2589	-74.675	0.0327657	0.0209424	0.934106	0.687507	0.297783	0.119558	4.65897	2.87976	2.91705	2.46177	2.38863	10.5002	0.0287956	0.0630261	1.26235	2.22584	3.645	0.24753	3.46256	4.49302	1.14159	2.18496	0.488989	6.13062	2.20071	55.47403
299600	-184.42	-101.646	-82.7742	0.561342	0.836908	0.51796	0.523834	1.14084	0.24153	1.62017	0.643177	0.115672	7.31019	7.99814	2.62512	0.132083	0.0254932	10.369	1.91493	1.66069	19.0716	2.15077	0.341494	2.27507	14.2286	15.5767	3.5994	0.489392	95.97012
299700	-191.994	-104.475	-87.5188	21.5917	7.28543	0.201107	6.29113	11.0671	5.95906	0.0864053	1.75623	0.483495	4.27345	5.48572	0.0465419	0.0939709	0.0378242	0.22778	7.93335	6.69534	4.25669	11.035	2.02986	0.96571	6.09954	0.688278	9.59113	5.51139	119.6932
299800	-174.312	-96.8351	-77.477	0.0482877	0.16715	0.100265	0.188361	1.71843	0.221452	2.91253	0.760756	18.7736	3.30942	0.713187	1.31811	0.0397346	0.214893	0.154423	15.6952	1.12216	5.00898	0.0182184	0.322801	7.10172	3.1138	0.117765	3.41989	2.92296	69.48406
299900	-194.698	-107.307	-87.3918	4.11558	0.788637	0.0836772	21.3878	12.9857	2.76344	0.665103	2.2407	7.74063	5.71436	1.0152	0.226802	0.0208988	0.392393	3.8565	3.55211	8.08465	8.92447	7.1324	2.19401	1.29691	16.0919	4.01649	2.93051	0.837291	119.0582
300000	-178.885	-102.134	-76.7506	0.320522	0.60443	1.70366	0.430423	1.20698	2.08588	5.95215	4.88469	2.81669	0.62064	11.8927	1.14777	0.117479	0.0139879	0.252927	2.21354	2.23396	6.46632	5.17906	4.3525	4.02746	0.274963	1.58337	4.41571	1.05421	65.85205
300100	-175.29	-95.6425	-79.6474	0.281814	0.939174	0.0776324	0.0376824	13.428	5.65515	4.71515	2.83511	2.63092	0.979055	5.17359	0.873964	0.0188412	0.0285769	2.35613	0.163983	1.06907	1.26482	4.24994	14.1076	0.210237	11.425	4.79966	1.59007	1.42465	80.33577
300200	-185.234	-105.918	-79.3158	1.69637	3.17855	0.938618	3.79018	2.77296	3.44677	2.66655	0.97015	4.62972	7.68577	4.89174	1.1544	0.0168655	0.183804	7.93955	2.19256	1.42096	3.76631	14.4106	0.561358	2.14597	1.89514	1.95809	3.88284	0.481954	78.67782
300300	-193.143	-97.4615	-95.682	0.0437237	0.0307706	0.348792	1.86433	4.18956	14.2942	10.5977	17.1703	14.6326	4.63933	7.35507	1.88139	0.101496	0.398148	1.3481	1.13846	0.0344411	3.95763	15.1754	25.2664	3.0957	7.98883	5.02658	5.60034	14.3296	160.509
300400	-191.899	-101.261	-90.6379	0.000662399	0.0142843	0.873305	1.74733	3.60441	1.3889	16.197	7.05386	0.00608918	0.0740815	7.50384	7.71125	5.46734	4.30927	0.14668	8.64385	32.8313	4.02163	12.3412	7.9181	3.29575	0.0110772	0.994444	0.459231	8.67361	135.2886
300500	-192.753	-109.062	-83.6909	1.34956	13.3083	9.32644	0.56267	1.60009	0.89122	4.69016	1.09635	0.132375	1.79113	21.0723	0.86723	0.312288	0.361693	0.940423	11.484	1.48256	9.93398	0.250222	1.4133	4.5582	3.67929	0.912167	0.839897	7.69751	100.5535
300600	-179.251	-102.112	-77.1383	0.18947	1.95818	0.302996	4.77638	2.78043	6.18262	1.54031	0.157147	0.61316	4.09024	1.62324	1.81599	0.127483	0.104676	9.53409	0.150129	0.0335544	1.42464	8.00078	4.02884	1.18862	6.39905	2.09545	8.35786	0.31538	67.79069
300700	-194.269	-107.93	-86.3386	0.141084	0.316917	2.85787	1.2837	4.06925	2.17276	0.360194	19.1328	3.9038	2.87246	3.86524	2.02144	1.07362	7.25508	5.87296	3.52317	3.12396	1.27223	2.09748	3.23724	2.4438	4.60207	2.13979	29.3071	4.84586	113.7919
300800	-176.653	-98.217	-78.436	0.0521649	0.0119356	3.74052	0.912087	3.45705	2.88123	2.9464	1.41531	20.5862	1.38886	6.53077	0.940279	0.0835336	0.117841	0.953508	1.45153	1.47642	10.0177	0.24124	0.219782	2.12867	5.5949	0.159972	5.72993	1.24112	74.27896
300900	-188.694	-104.015	-84.6797	5.11282	0.619588	3.55735	6.63966	8.9644	1.78683	1.98437	2.80363	0.11509	3.4235	3.69806	3.91953	0.00384271	0.00143171	6.86917	4.7519	4.23194	7.1477	18.2166	8.80515	7.67936	0.828937	0.075796	0.335131	3.92563	105.4974
301000	-196.187	-108.241	-87.9467	0.78132	8.48635	0.31538	2.37048	9.1607	3.57898	0.556363	7.48039	2.89294	0.871948	13.5155	0.133835	0.366425	0.139391	0.62326	4.73967	13.5514	3.46935	1.94861	5.65509	10.9595	4.83815	4.65116	15.2598	5.48655	121.8325
301100	-200.045	-104.691	-95.3538	0.0133672	0.0546187	5.15202	1.40224	5.25096	8.17402	4.18046	4.18721	32.4301	3.00585	4.19412	0.193142	8.9802	5.75407	15.0094	5.73749	1.4527	2.36585	1.54494	15.5732	2.45481	2.70202	5.27372	21.8431	1.93863	158.8682
301200	-174.936	-97.3213	-77.6142	0.0111004	0.0187137	0.664012	1.4533	2.02518	3.55964	5.92177	0.0571582	5.3478	1.11736	0.544499	7.48929	0.0473523	0.094765	8.90422	2.64744	1.01803	1.27668	5.78984	0.10981	6.3383	1.32727	4.39491	0.851661	9.16001	70.1701
301300	-176.034	-96.2116	-79.8223	0.183609	7.12693	0.00436382	0.15637	5.89173	6.14068	0.503591	3.45712	3.35158	3.8663	0.4401	5.9074	0.243628	0.00261603	3.575	0.070416	11.0621	0.952728	2.05832	0.258509	7.10426	3.54904	11.155	1.47247	2.67653	81.21033
301400	-183.015	-105.781	-77.234	7.02474	3.61983	0.507133	4.48095	0.340364	2.48879	1.04003	0.463355	3.11704	5.68474	0.975683	3.45218	0.246461	0.0371844	0.016773	9.61047	2.02743	0.527173	0.0826724	0.173273	4.63003	0.678182	7.19762	4.92637	4.92047	68.26893
301500	-191.14	-108.112	-83.0278	6.23872	2.13525	2.13821	6.41266	0.497844	2.28619	2.02463	3.59423	0.350667	13.93	5.07856	2.22584	0.405975	0.0972121	3.14022	1.10575	15.3385	1.04155	0.0453742	1.53023	0.0680647	9.788	10.8908	0.121116	6.75265	97.23813
301600	-190.244	-106.031	-84.213	0.0677395	0.140441	2.28716	5.15679	0.347277	4.62578	8.10851	4.37463	3.25596	0.892657	4.30701	1.02426	4.03009	5.22389	9.8201	2.53179	7.86295	3.0622	24.4891	0.616119	4.28156	1.94951	2.14718	1.61397	0.947149	103.1639
301700	-170.35	-88.5633	-81.7871	0.0640932	0.105316	0.0165509	0.0213939	2.97591	6.13551	2.13518	1.99719	9.13798	1.94879	1.40568	0.258385	0.0639098	0.0117368	0.0684357	5.0491	2.37625	2.66088	7.82091	17.6114	0.06861	3.85643	11.7838	2.15541	11.3058	91.03461
301800	-178.754	-98.9609	-79.7931	0.481802	0.838072	0.00702062	0.417172	11.4022	3.57477	7.72722	2.40778	4.40699	4.65689	5.07995	5.12287	0.0118002	0.0564889	1.62846	1.6012	4.1231	6.85336	3.30413	0.302919	3.39686	3.92699	3.17868	6.4221	0.135444	81.06424
301900	-194.148	-106.358	-87.7896	0.651483	7.59749	0.265337	8.818	8.20077	4.45843	17.1834	1.57359	8.06886	3.55508	0.409607	12.1282	0.0385523	0.207325	16.2539	1.24232	1.4564	2.2194	4.25112	2.06616	4.78879	0.0360123	14.2351	0.41822	0.923252	121.0468
302000	-194.649	-107.708	-86.9418	7.92038	3.91891	3.18329	8.8374	2.87322	0.72863	3.87353	5.81892	8.12999	0.722158	0.66546	2.93325	0.242982	0.177513	11.8242	1.44042	2.29614	11.7907	0.00916455	1.37453	11.9107	8.08247	0.911221	11.1546	5.98803	116.8078
302100	-204.966	-102.617	-102.349	23.0774	0.238408	0.297613	0.0033161	3.1752	15.2183	3.37452	5.59984	5.14957	1.7335	2.55963	20.0057	0.653144	0.0985786	0.392377	7.76874	13.9649	9.4764	6.1257	13.5565	5.02247	18.756	6.95826	19.5608	11.076	193.8429
302200	-171.823	-95.3219	-76.5014	0.164728	0.241321	0.0422087	0.195869	1.33179	0.498588	1.35324	0.871822	4.35588	9.49191	4.4337	13.1837	0.0349452	0.230562	1.05317	0.625729	0.245122	0.879002	0.0153634	5.58914	0.854774	8.23197	0.655394	2.81071	7.21549	64.60618
302300	-182.786	-100.139	-82.6478	0.111904	0.265598	0.0115655	0.150288	3.07686	12.3641	1.05775	9.31589	1.31439	0.373567	8.4435	1.20155	0.926583	0.873218	5.89224	5.21661	5.47983	4.66646	3.22367	0.371114	3.78413	2.78788	3.77922	16.7113	3.93863	95.33786
302400	-190.229	-105.966	-84.2623	0.281046	0.501779	1.82002	3.07612	8.79729	20.8081	1.52954	5.78325	2.89502	7.84575	6.64212	4.91377	0.114677	0.458162	2.60523	3.55036	6.7305	2.47319	4.23356	5.39687	0.516219	0.926041	1.35113	5.29365	4.86734	103.4107
302500	-185.916	-107.095	-78.8211	0.451406	7.55783	4.32886	3.41848	4.57474	0.714259	1.81149	14.4772	2.39361	0.272133	0.837861	6.86436	0.0401815	0.303186	2.42812	4.03241	3.45878	1.03207	0.486657	1.75154	2.28007	4.82418	2.11592	4.43147	1.31774	76.20459
302600	-181.098	-103.774	-77.3243	0.0202961	0.0459054	0.613989	2.78694	2.76516	7.9617	3.2879	9.93283	0.0580031	13.7725	0.465956	1.17522	1.63141	0.381103	1.14917	0.294075	1.55552	0.695011	0.135811	6.35803	0.291885	1.10814	3.12362	8.47377	0.636502	68.72045
302700	-195.885	-110.553	-85.3321	14.5581	6.98607	17.6091	0.633808	3.64287	5.59173	0.647924	9.76551	0.656629	4.55426	4.34408	0.584264	1.04512	0.157804	13.1126	0.510305	2.43583	0.647466	5.39487	4.23447	0.775122	0.968668	3.8903	2.36342	3.64913	108.7595
302800	-183.968	-102.307	-81.6611	11.0892	4.14541	0.259494	0.0169523	1.12292	7.0423	1.43293	8.39715	8.1643	1.93609	0.701621	1.07424	0.136088	0.123726	1.707	0.234511	0.0242624	0.0343795	3.03458	0.46859	23.8591	0.371806	5.96097	3.63785	5.42909	90.4045
302900	-185.729	-106.215	-79.5136	3.31738	1.15425	4.97333	0.707615	1.19118	0.4864	3.43948	10.6096	2.1685	9.00262	1.84856	0.268847	0.0106242	0.273856	1.67665	0.489524	6.23212	6.03963	2.11978	5.02859	4.62934	0.188809	3.97557	7.60085	2.23373	79.66688
303000	-178.321	-94.6662	-83.6546	6.68965	14.655	0.0437706	0.040095	14.1993	5.73318	1.79093	6.17393	0.249512	0.12507	18.0459	0.135802	0.102418	0.0467476	10.7668	0.739391	4.5946	3.27017	1.47693	0.915795	0.131338	2.04628	6.37578	0.795528	1.22785	100.3718
303100	-167.955	-91.8961	-76.0585	0.0182705	0.0279897	0.329774	0.279555	0.417262	2.49815	4.8232	5.65309	5.3463	11.8332	0.104075	14.3231	0.0626795	0.193294	0.663411	0.281482	0.0336927	2.58362	1.0827	0.721602	1.57293	5.42169	2.88896	0.570733	0.660893	62.39162
303200	-177.53	-95.3714	-82.1583	0.281416	0.232867	0.0110057	0.0742686	5.83066	1.369	8.335	0.231352	1.63006	1.54294	1.39824	6.64609	0.234954	0.0694097	3.66199	1.45499	1.21027	19.8735	4.18586	6.54927	7.92492	5.46608	9.29534	1.39757	3.98342	92.89049
303300	-186.256	-109.397	-76.8587	0.875211	1.38304	0.636709	0.397977	5.06973	1.85185	2.1003	6.76801	3.17985	2.78021	0.128326	2.73479	0.0481442	0.899357	4.87787	3.21936	1.50429	1.45253	1.46394	9.23449	1.83949	5.69034	3.75724	2.2638	2.23554	66.3924
303400	-183.49	-93.6522	-89.8378	0.0209847	0.0544812	0.146673	2.2183	0.00933499	2.61423	2.28207	24.1686	12.6018	3.14038	3.45868	26.9368	0.0364629	0.0356508	0.0393992	4.578	0.0341827	6.75862	2.71737	11.7223	11.9769	1.28939	10.5409	2.4389	1.46733	131.2878
303500	-205.246	-104.574	-100.672	4.82529	9.65069	11.876	43.1716	3.75009	0.503329	3.68163	7.00688	2.90571	1.48644	18.8738	7.4612	0.0297713	0.02671	4.4566	2.73248	5.29536	8.52684	8.54679	0.713997	2.89578	10.7551	16.1468	8.32593	1.81417	185.459
303600	-190.155	-104.328	-85.8263	5.46222	0.603326	0.022215	0.0106837	0.0142021	8.67215	1.71573	2.70553	1.40985	1.34245	0.338167	2.37608	4.78827	8.18924	5.55735	3.97055	2.39185	5.40982	6.9376	3.63853	10.2511	14.4585	4.89654	2.11715	13.9511	111.2302
303700	-177.018	-98.6773	-78.3403	0.179804	0.0183979	0.819118	9.2163	2.8295	2.73486	13.3069	5.05293	0.0139037	1.80159	5.5627	0.274411	0.128486	0.0217742	1.34832	0.149722	4.55613	10.5058	0.80725	0.133604	1.24207	2.71568	5.9553	1.13571	3.29001	73.80031
303800	-184.981	-101.034	-83.9465	2.92524	0.574227	0.333353	0.107193	13.5726	1.0509	13.1982	0.0350656	6.39272	1.53381	7.11531	1.20649	0.128681	0.02462	6.16045	2.9784	0.332112	0.942352	1.83427	14.722	1.05249	15.9364	4.06661	2.87127	2.73674	101.8315
303900	-184.117	-103.802	-80.3146	4.39164	1.42341	14.5862	1.79603	2.87201	1.23471	0.0760078	1.14612	3.23439	8.59626	2.52576	0.194452	0.00463434	0.0301523	1.4483	5.58469	3.45815	1.113	3.1174	2.96133	1.08621	14.9097	1.93503	0.450026	5.49627	83.67183
304000	-185.511	-101.45	-84.0603	1.18954	3.3083	0.0101823	0.157584	2.48986	4.40256	15.5783	8.98482	11.375	3.49788	11.453	0.707053	0.105453	0.197965	0.159928	5.1133	1.11913	6.21881	3.63474	2.74742	2.39042	6.07088	1.40132	2.07964	8.00746	102.4005
304100	-184.8	-102.281	-82.5187	0.0610699	0.458089	0.210597	0.00117934	4.78066	0.947423	2.66376	0.86412	2.48923	7.02679	26.4655	0.386291	2.17645	0.201328	7.0358	8.80187	0.0825756	1.94822	1.23396	7.34329	8.11957	6.85792	0.686264	2.81222	1.03828	94.69248
304200	-207.701	-112.288	-95.4133	1.7259	16.7438	10.6377	2.88683	8.81621	0.362899	19.4293	5.51344	0.770663	4.17493	11.5731	5.21449	2.16269	10.0271	5.91257	1.45239	6.3449	1.85474	7.92182	7.12393	10.7038	11.1789	0.472281	2.03588	4.12509	159.1653
304300	-189.101	-107.789	-81.3115	0.551754	4.7849	0.952535	14.7743	0.0220012	0.0554469	1.89274	9.02286	1.9135	1.36609	0.347693	0.636242	8.88563	0.385219	1.93163	5.16772	5.03339	0.182383	9.31386	1.75011	0.805667	15.1588	2.63581	0.299696	0.786584	88.65654
304400	-185.027	-106.196	-78.8301	0.0838	0.152043	1.62642	2.7155	2.14645	2.3454	2.14238	4.41098	7.53217	6.23142	1.17499	0.624397	2.05577	2.61481	12.9512	1.25967	14.4454	2.69179	1.07334	1.00179	0.35171	3.67397	1.28801	0.988571	0.667726	76.24966
304500	-201.652	-112.287	-89.3656	6.00882	1.06593	0.899954	11.8619	0.214961	9.85894	2.8528	5.3304	6.75561	1.57085	8.28819	0.699654	0.966433	8.86169	1.50527	2.99278	10.2356	6.92638	3.35483	1.61695	18.3874	0.874011	11.5982	4.93075	1.26882	128.9271
304600	-179.831	-97.0886	-82.7424	0.300581	0.044499	0.015865	0.209693	4.9345	11.3952	3.41196	0.879883	2.0306	3.03946	1.96187	0.698661	0.197657	0.325283	2.51261	2.83826	9.50229	7.97769	1.28843	0.169743	9.22276	3.25073	12.2096	6.04848	11.3446	95.8109
304700	-170.269	-89.6211	-80.648	0.127392	0.192186	0.0480774	0.0971436	4.65264	4.85494	0.427555	0.19205	19.6272	0.774044	2.75345	3.93148	0.00818395	0.00188141	0.157781	9.51543	0.0503012	1.8583	14.0837	0.86327	4.49222	6.67696	0.0479993	0.53137	9.37374	85.33922
304800	-190.942	-106.885	-84.0567	23.3629	3.28973	15.7171	0.71823	16.2163	11.8812	2.99544	1.11607	0.494345	2.35617	0.779005	1.05171	0.318896	0.0483567	2.27585	2.43397	1.08532	2.25076	0.611434	3.62867	5.54922	1.15023	0.782905	2.03057	0.237977	102.3824
304900	-187.926	-106.693	-81.2326	7.2519	4.79506	0.194805	0.166342	8.01456	0.158456	0.416319	5.93205	19.6837	1.13753	2.39085	1.00879	1.8585	2.05557	1.10102	0.23246	1.61618	2.45127	1.07261	11.1696	2.90544	0.0202353	7.61615	3.27457	1.7382	88.26216
305000	-169.78	-94.2038	-75.5758	0.229695	2.79531	0.0016723	0.00965384	3.80086	0.934806	0.308655	2.81881	9.27702	2.33947	3.07503	1.20347	0.0767702	0.102041	2.64815	0.0544249	1.91514	2.79048	2.84457	2.14585	5.08611	0.211808	5.51472	0.892224	8.90104	59.97778
305100	-181.183	-103.693	-77.4893	3.87256	3.22268	0.288083	1.19056	3.65677	4.48079	0.211071	0.271043	8.77232	5.94606	0.0896949	1.47606	0.123306	0.0576915	4.19821	0.171762	1.82975	0.670511	5.23796	0.00942299	5.26687	4.114	1.61185	11.4974	1.27909	69.54548
305200	-192.56	-104.458	-88.102	0.604592	0.509249	3.58392	12.9146	12.4851	0.76451	4.18453	0.0818533	16.0469	1.56339	4.54228	0.825323	0.141239	0.0565992	11.8807	0.838254	0.454675	4.42892	17.1294	16.3344	0.291798	0.84846	7.64155	1.85332	2.60324	122.6088
305300	-193.293	-102.588	-90.7052	23.7098	0.0303613	0.160657	0.354266	0.893884	2.10426	8.51708	0.985574	3.41208	0.456242	12.7755	6.30579	0.278714	0.00163984	1.48399	24.5121	3.64732	11.2463	3.89842	6.18373	8.10588	0.575913	0.263574	3.24656	12.4755	135.6252
305400	-187.982	-103.902	-84.0799	5.54291	0.153573	4.64645	15.5679	3.93811	3.99849	0.630914	0.219081	2.72085	2.71173	0.141433	16.1476	0.0383232	0.00891521	11.6195	0.0117722	19.1993	0.86452	2.3824	0.966723	0.830747	0.49572	7.28889	0.433663	1.93913	102.4986
305500	-191.36	-105.959	-85.4013	0.73794	2.32194	0.237765	1.63675	6.35709	3.36766	29.9804	3.03559	0.820043	0.811806	0.850971	4.63341	0.105211	0.240147	11.4116	2.97263	2.16145	4.82135	1.38636	1.32772	0.704017	4.33109	0.465036	5.6459	18.7415	109.1054
305600	-194.263	-109.395	-84.8672	15.2537	4.05338	6.55629	3.75918	2.04192	0.674377	1.57839	0.135947	0.0490495	22.9888	2.99507	3.0432	5.43944	1.20679	1.51684	9.18928	3.51527	2.90143	1.04825	7.51478	3.11473	1.03039	6.19831	0.315609	0.314417	106.4349
305700	-185.832	-104.8	-81.032	4.08357	1.90651	5.23638	11.1496	0.495424	1.30671	7.26361	6.12773	5.79296	5.20208	0.776878	1.27338	0.00492764	0.0871726	1.59331	4.89398	2.34029	2.32493	4.68458	0.81129	4.11426	0.861589	1.70755	1.0519	12.1684	87.25899
305800	-187.842	-104.478	-83.364	0.203849	0.104829	13.4025	0.177753	1.71369	1.72515	0.308123	1.3626	0.339963	2.68694	1.40718	1.401	0.0588796	0.392831	4.20714	3.30862	12.7998	2.25488	22.0907	3.98197	0.697415	0.315845	11.095	5.28909	7.59301	98.91874
305900	-184.675	-101.522	-83.1531	0.0922871	7.14042	0.0441523	0.300869	3.59974	7.19709	2.13957	5.98193	20.0427	1.97361	3.2772	0.090944	0.143825	0.143354	2.97898	5.36877	1.12075	8.8116	10.675	7.40217	3.99661	0.201264	1.59484	2.14307	1.40371	97.86445
306000	-182.024	-98.9935	-83.0302	5.30265	4.96843	0.116719	0.192532	0.0604969	1.14346	1.41125	1.04212	12.08	1.54608	0.697725	1.14551	0.0168667	0.0665169	7.83932	21.8728	1.50034	4.27795	10.3329	0.501973	12.2117	0.179217	2.31191	5.92938	0.502032	97.24988
306100	-197.558	-112.306	-85.2525	2.63811	9.08638	4.13496	1.3329	1.14437	6.38135	5.36781	8.97951	0.593279	1.09182	0.432794	12.925	12.0861	0.232886	0.427852	4.68593	8.3589	0.0653894	10.1904	4.98854	3.71134	0.368793	1.87495	4.41014	2.85192	108.3614
306200	-189.961	-104.387	-85.5736	7.05369	8.35479	0.962112	1.16413	1.70194	2.12748	0.544066	7.02853	5.54623	8.00693	0.599271	3.9549	0.0277117	0.0126982	3.31546	3.53029	2.31969	0.462946	8.34438	7.56651	9.98759	1.71462	4.23183	4.53522	16.8737	109.9667
306300	-187.504	-100.772	-86.7323	0.362428	0.0672534	0.00668137	0.123009	2.76329	2.50503	11.8849	11.2377	0.495104	8.9809	1.03304	3.87558	3.15757	16.2839	3.63629	3.60578	0.57735	3.0847	5.51381	1.89461	11.2892	1.31111	9.75786	5.85814	6.45517	115.7604
306400	-196.344	-108.415	-87.9285	0.31573	0.217166	3.09655	1.41141	0.57739	2.74372	6.82371	2.63205	9.40012	2.57088	1.37428	10.55	19.8409	2.43562	8.56519	5.50851	9.07857	1.98922	0.392067	7.27015	0.312689	0.766039	0.168589	5.79992	17.9009	121.7414
306500	-188.532	-100.335	-88.1973	14.2443	0.482337	0.362018	0.0959702	3.67781	11.2775	9.95435	7.21673	2.14121	4.30006	0.0155147	1.20131	0.0139915	0.0568551	6.02551	5.11465	15.3518	4.33594	0.0537249	5.22923	1.37942	5.92682	4.89821	19.0379	0.6923	123.0855
306600	-185.57	-104.657	-80.913	0.897273	0.373681	8.20118	3.48456	0.0868529	4.27478	8.47975	0.155267	7.95339	7.74073	10.2184	2.48537	0.169048	0.0269215	2.0624	7.39762	1.43233	0.657435	10.1577	4.7121	0.697347	3.16376	0.903451	0.397161	0.535642	86.66409
306700	-195.463	-108.695	-86.7673	2.41517	0.441773	5.35378	0.170584	1.73769	0.651005	1.24586	0.375899	4.01185	16.0972	0.499052	4.88758	0.575002	0.021138	0.99611	10.5092	4.90238	3.27655	7.4697	7.33839	0.870949	1.78936	23.7951	8.06452	8.43945	115.9353
306800	-184.441	-102.325	-82.1161	0.21299	0.285367	0.210404	0.94612	12.6455	5.2312	0.835952	0.142011	26.4916	2.23966	4.92592	5.94217	0.100752	0.38477	0.0420919	4.67455	0.895078	2.03161	2.37823	1.33144	7.60093	3.33606	9.10624	0.0606718	0.628245	92.67954
306900	-180.12	-98.4185	-81.7017	0.0681713	0.00849093	5.63272	1.76961	8.10151	0.623091	2.25043	1.5676	4.91725	3.09345	0.151497	4.7662	0.144726	0.0515359	5.42311	13.8235	3.98699	0.770696	1.20654	3.15417	5.67534	18.4654	0.751333	0.341862	3.86207	90.60729
307000	-182.483	-103.442	-79.0411	0.059388	0.985516	4.00802	0.96609	0.975184	3.72656	5.89258	2.09989	18.6142	0.719597	2.52351	4.38848	0.0361274	0.0448268	2.70404	0.405024	1.20301	0.389236	0.0389134	2.37084	9.727	5.84139	3.8304	0.649928	5.10476	77.30454
307100	-190.863	-105.224	-85.6389	0.836312	13.6518	2.76346	0.300844	2.70506	12.0349	0.246511	5.36119	13.314	5.60788	0.0467665	0.149128	0.64694	0.0826865	0.353239	3.6858	3.61401	13.4761	0.349963	13.8944	0.277598	0.571401	9.83267	0.225789	6.26515	110.2935
307200	-193.978	-106.784	-87.194	0.167912	1.47147	5.50995	0.202055	2.46962	1.07711	0.460326	1.37681	2.18916	4.26734	6.23644	5.02303	0.0275431	0.867484	7.98427	4.18588	17.5887	7.94903	19.0652	2.64662	0.906663	2.05638	11.8536	11.2107	1.27573	118.069
307300	-195.993	-110.34	-85.653	0.331875	7.54707	0.359846	4.15388	5.52407	0.769967	6.84688	3.85011	3.75111	0.454306	9.6984	0.560006	10.2705	2.1762	1.34275	2.13473	0.458121	4.75093	7.57886	1.50002	14.9224	7.63021	0.415526	13.3085	0.0277123	110.364
307400	-181.396	-101.397	-79.9994	0.032213	0.289141	0.236082	0.157024	1.94616	13.3335	1.8824	0.642224	1.98864	0.168052	13.1545	4.55921	7.03057	0.00722503	3.88597	0.459515	0.279979	9.19903	2.64273	2.01256	1.10612	1.60145	4.55471	6.22352	4.70327	82.09581
307500	-176.077	-95.3305	-80.7463	0.185854	0.474362	0.166571	0.114559	5.83728	8.61792	2.50256	7.84021	4.25466	2.83975	2.10545	3.64241	0.00870022	0.009019	6.25324	2.51805	4.58693	3.28186	3.39096	17.6585	2.87927	4.52629	0.358434	1.60675	0.171118	85.83067
307600	-189.96	-101.685	-88.2755	0.10868	0.210859	0.398205	14.0534	8.259	0.546208	6.32537	4.95836	7.22468	4.20408	11.8559	0.480294	0.0598693	0.814171	8.73624	0.0804595	0.0413584	5.49838	3.85476	2.24968	0.612123	0.175077	37.2117	5.25943	0.257923	123.4763
307700	-173.784	-96.3713	-77.4125	0.146508	0.0102503	5.17842	0.177108	1.35427	11.314	8.31831	0.0886955	1.48751	1.12536	0.0248945	0.660023	0.28265	0.00484588	0.789472	4.17511	0.149376	13.8675	13.4746	0.107451	3.86314	0.0210588	0.493437	1.23988	0.807721	69.16158
307800	-187.596	-101.542	-86.0537	2.21021	2.7937	0.196421	0.0222481	7.39242	6.64506	2.87249	14.9517	0.828322	1.83072	2.99037	12.1942	0.285906	0.137092	3.29913	14.6226	3.60557	13.8867	3.98723	1.11991	5.37516	1.49237	1.31725	8.12351	0.187335	112.3676
307900	-178.68	-102.014	-76.6666	0.191752	6.78244	0.0220739	0.0829516	6.02967	3.5592	5.64239	3.53344	5.30174	3.63004	0.339079	0.102575	1.55304	2.89442	3.46282	2.56303	4.83677	3.59297	0.794786	0.464096	3.1429	0.123503	3.07735	2.15109	1.55776	65.43189
308000	-178.622	-97.3754	-81.2471	4.88424	2.33076	0.0169333	0.0371243	1.92228	13.7036	2.53153	5.68501	1.51555	0.775915	2.23405	8.9102	0.00598878	0.109332	0.227043	2.63221	1.71333	3.62928	3.3919	12.6808	1.12603	1.68886	5.96425	4.7729	5.8455	88.33461
308100	-186.478	-104.293	-82.1845	4.20287	21.2104	8.55806	0.267076	0.992556	0.144126	0.380143	9.12802	2.82444	9.1153	3.88264	0.371114	0.0758693	0.112193	1.63271	12.9195	3.04242	2.04016	1.96399	1.70211	0.341148	0.833665	0.618668	1.21144	5.45086	93.02154
308200	-198.024	-112.077	-85.9466	2.03606	9.66691	8.87149	2.09285	2.75557	8.45253	5.9525	1.64266	14.2727	2.4465	0.101753	0.777313	17.9632	5.26447	8.29054	0.133022	2.76116	2.87224	0.930336	6.91185	3.34327	1.4484	0.284713	1.36849	1.19128	111.8318
308300	-185.961	-96.3958	-89.5651	0.0138852	0.0119072	16.2087	1.50776	1.4527	26.4694	0.990535	0.926904	5.11757	8.73807	2.12843	1.65361	0.00407634	0.0396663	8.4253	5.58034	2.36613	4.0072	0.960958	7.75904	6.90328	2.29371	8.09344	2.8872	15.3845	129.9243
308400	-186.331	-104.659	-81.6715	0.0611366	0.0197367	5.18366	6.63924	4.4089	6.65211	0.397678	8.7525	2.33272	1.28313	4.96733	1.57362	0.324031	2.49106	3.72945	1.09642	9.97484	5.03043	5.07437	5.20748	1.82126	8.15595	3.61879	1.1433	0.517352	90.45648
308500	-174.082	-98.2644	-75.8173	3.06195	3.42946	0.0377416	0.128665	5.18253	1.38083	0.409458	1.10948	9.1642	9.52679	1.54237	1.98763	0.00605891	0.0921253	1.9061	0.79408	1.50878	0.474722	2.42436	8.94821	0.351865	1.22918	1.66524	2.68832	2.13542	61.18556
308600	-177.527	-99.7646	-77.7628	0.00795908	0.142933	0.610726	7.02178	3.78443	1.98408	3.92007	0.469737	3.2746	2.91204	1.42123	0.525176	0.144698	0.167918	2.1822	7.39764	5.30884	0.74777	14.6577	0.845032	1.11556	1.0723	3.15309	0.600315	7.44512	70.91294
308700	-191.01	-106.059	-84.9508	11.5326	10.2372	1.46644	1.64567	1.02048	1.54064	4.58546	4.93247	3.57755	1.22896	1.82022	14.6267	0.0304957	0.18615	0.4262	1.63052	0.558329	2.41228	3.58164	1.54437	10.0556	1.51051	5.64713	12.6481	8.4074	106.8531
308800	-177.317	-96.6109	-80.7061	0.0631312	0.0622922	1.32678	20.0216	0.0795985	1.95976	0.279384	1.75208	4.18516	1.32664	4.29673	5.74624	0.0035013	0.123466	10.2681	5.73172	0.833805	0.434252	0.0696625	2.01034	3.38386	2.54483	12.4252	2.98528	3.71621	85.62965
308900	-180.949	-98.1132	-82.8363	0.0447725	0.109941	4.26812	8.75669	1.29463	1.28177	8.2509	7.86436	0.488003	8.7343	4.79359	1.00747	0.0510285	0.0333686	3.03837	2.39181	5.37352	3.14978	4.57154	12.4121	6.62367	1.48573	1.29309	8.67492	0.286793	96.28031
309000	-184.968	-98.5589	-86.409	0.0468034	0.924681	0.0679759	0.130734	0.549821	6.82185	2.74794	0.00523703	0.0266232	23.1791	0.265491	0.976289	0.0420291	0.336315	0.733598	13.877	12.4695	13.859	1.35193	14.793	3.89576	6.26954	9.1695	1.52631	0.0777998	114.1438
309100	-187.315	-102.054	-85.2606	2.98961	2.74524	0.0486092	0.249121	0.797419	9.19683	4.43349	2.52249	3.1163	3.80342	21.3537	8.02979	0.0658275	0.336037	1.83403	5.6375	2.52075	6.67508	1.3769	0.59507	5.08369	17.6246	1.87379	4.1985	1.29437	108.4021
309200	-198.415	-112.249	-86.1658	1.38887	0.395417	7.97742	0.0568237	3.13955	11.9194	13.509	0.786867	5.67724	5.26303	4.32069	4.14842	4.08292	4.12462	2.51928	1.9855	8.13581	1.8671	5.08929	0.0666551	0.971539	7.85729	8.16545	8.76749	0.712356	112.928
309300	-200.598	-112.174	-88.4247	10.9097	2.61975	1.53849	5.71014	4.12473	33.1426	1.97442	5.94377	3.555	4.48652	1.8661	0.229368	4.03284	5.41035	4.47902	4.27019	0.409876	5.88921	3.56442	2.66003	2.15129	0.932431	5.46778	2.53491	6.31946	124.2224
309400	-190.926	-104.147	-86.7794	0.384149	8.07612	0.131239	0.0977181	4.29818	11.7798	0.460687	2.91144	7.36127	12.5108	1.38125	2.68259	1.54466	6.686	0.285309	0.123702	6.50169	5.15005	5.90811	2.00693	6.14888	6.63782	3.69855	13.2832	5.94563	115.9958
309500	-181.274	-94.3969	-86.8775	0.163714	0.024996	0.035542	0.0306309	7.52298	7.01417	0.529586	6.5244	12.6028	16.9387	7.88883	6.69498	3.44671	1.36838	0.136879	0.974342	0.0358385	5.45859	6.30855	6.18422	7.46516	6.95741	5.03266	4.08481	3.06175	116.4866
309600	-184.206	-102.314	-81.8916	0.0903833	0.648425	11.442	10.3713	2.68748	8.96424	4.07399	1.22304	6.54172	0.690521	0.129656	0.891234	0.19814	0.00710882	1.84141	14.3926	5.51068	3.00291	1.4021	2.21037	0.308631	4.88163	0.45955	2.56144	7.02656	91.55722
309700	-200.915	-104.917	-95.9982	1.93728	12.8457	7.10711	16.203	14.155	6.45099	4.21565	0.586182	27.5501	3.60069	4.19308	2.50149	0.0471721	0.0427438	5.27765	11.9212	3.24691	3.36633	0.730648	5.21013	4.34674	5.46	1.07507	4.58522	15.4337	162.0898
309800	-198.017	-111.692	-86.3251	1.60596	6.45456	6.04299	3.58752	1.63893	1.94222	0.896992	2.03346	3.14326	1.76736	7.81367	1.31501	1.13613	0.662768	6.73264	3.16868	19.7654	8.73204	3.83427	1.1718	3.10554	6.56495	7.06667	5.36905	8.17249	113.7244
309900	-191.614	-104.377	-87.2366	2.26807	0.0236964	1.30393	0.502167	1.37615	6.31484	10.6131	0.725118	0.790202	15.8357	0.234892	9.25968	0.242318	0.0818053	15.8229	8.97017	9.85442	3.06932	5.8025	3.41902	8.20056	2.36766	5.12822	4.32409	1.75126	118.2818
310000	-204.021	-112.125	-91.8961	6.06448	1.38928	2.44443	12.0838	0.372431	1.43347	1.54179	0.15919	1.09979	4.20596	5.43287	1.07413	5.23017	6.92595	7.12583	6.26076	3.44555	3.55131	1.52692	2.20125	14.8428	13.6319	12.6826	25.5299	1.3229	141.5795
310100	-191.318	-104.891	-86.4273	1.6381	6.38771	3.26199	2.20538	23.4512	0.19592	0.264274	0.162583	11.2156	3.55453	2.47641	3.84813	0.0905006	0.137963	9.81417	8.01188	0.602239	4.46351	0.587603	2.34336	0.561286	0.207084	3.38253	1.26018	24.1112	114.2353
310200	-187.069	-106.51	-80.5597	0.0891533	4.43226	3.55473	4.56518	4.34464	3.27323	0.0119867	0.2909	3.96816	9.26728	0.947019	9.58084	0.0433299	0.452136	7.99502	2.65729	4.85015	1.95219	6.99535	0.355016	2.19191	10.588	0.185866	0.91363	1.39233	84.89761
310300	-175.478	-93.7502	-81.7273	0.194127	3.04528	0.0463153	0.0456362	6.46907	6.93276	0.740293	5.41407	2.42755	16.7687	4.57065	4.02581	0.00786136	0.0903074	0.0133983	8.86918	1.68527	1.36855	1.15889	7.14401	4.43693	10.1948	2.28086	2.22707	0.578088	90.73556
310400	-190.69	-105.969	-84.7206	1.75584	0.288705	0.155301	0.651994	0.0651568	0.173871	7.58053	1.82832	5.99798	1.64396	2.98753	3.67089	0.310926	10.1699	14.0819	15.9152	2.07472	0.136853	7.24558	6.4004	4.53028	11.3372	0.574546	5.36051	0.764045	105.7021
310500	-185.224	-99.1609	-86.0636	0.0573653	0.0826674	12.0115	8.51079	2.66113	4.86503	7.43673	19.0901	1.79628	11.6636	3.33109	0.478314	0.184479	0.0246596	0.598508	7.19424	2.71435	3.40933	0.756657	0.0251268	6.11784	6.1145	2.65801	7.21893	3.41574	112.417
310600	-174.936	-97.3477	-77.588	0.170799	2.26008	0.105699	0.204538	6.01958	3.73064	1.93463	6.4486	1.9026	5.6429	6.59046	0.972745	0.0443933	0.0583016	0.468926	1.76051	5.12877	1.23079	8.03189	3.74706	0.747786	4.88894	2.40257	3.88284	1.66279	70.03883
310700	-172.49	-95.2768	-77.2136	14.3531	4.36365	0.011204	0.00204755	2.74011	0.897008	5.21048	0.705572	2.64567	0.510578	0.0363389	0.141417	0.312284	0.0641799	3.4891	0.904877	8.03106	3.41283	2.65502	2.43369	6.0032	0.195362	1.3765	0.601876	7.06989	68.16703
310800	-178.847	-93.5526	-85.2944	0.132922	0.029261	0.0162467	0.107182	3.02073	4.98667	6.56247	1.95256	0.8652	1.39636	1.50653	3.56808	0.110877	0.250666	1.10533	1.37357	18.158	7.04463	1.04891	22.3883	17.4018	1.63266	3.79558	2.37737	7.73905	108.571
310900	-187.504	-105.414	-82.0893	0.0424642	0.095118	5.54172	4.47094	10.213	0.0969138	1.32366	4.03185	6.41226	7.30204	1.3838	4.5004	5.56702	1.69988	6.27815	1.86016	0.0635023	5.06981	0.124983	0.632742	8.61558	4.50345	0.663492	1.68325	10.3695	92.5457
311000	-188.618	-104.462	-84.156	0.0150173	0.0318993	16.9506	4.78637	1.56059	0.186169	3.22441	4.02175	9.22446	0.298374	2.19405	3.6041	2.58298	3.7699	10.8224	4.09907	5.9613	4.42202	2.84922	11.9727	1.00306	0.862215	6.61187	1.76154	0.0627169	102.8787
311100	-192.296	-103.093	-89.2039	0.704421	1.82301	0.215552	0.12388	2.96101	7.01613	3.22241	6.13907	15.0746	17.5341	0.495896	0.0548628	0.00346669	0.236982	5.72219	0.365681	3.71748	4.20869	7.81497	4.82001	30.1302	3.61607	2.22635	7.13592	2.75575	128.1187
311200	-195.601	-108.097	-87.5043	3.22612	3.23098	0.169614	0.313293	2.8507	3.50081	1.71796	10.6238	0.306955	2.17118	9.19662	9.83401	19.3051	9.20687	0.775877	1.22287	0.87964	5.21544	0.130894	5.90109	3.14828	10.8425	1.48473	5.30159	9.06351	119.6204
311300	-189.607	-103.089	-86.5181	6.727	1.93129	0.325665	0.00947652	6.57601	2.65792	2.98203	5.54926	0.877208	5.92342	8.55419	15.5411	0.00705471	0.508264	2.15168	3.58333	2.77564	4.05674	14.7716	6.21973	6.77289	1.10708	6.90316	4.30057	3.8774	114.6897
311400	-194.917	-106.526	-88.3913	8.78492	0.242721	3.24011	4.17185	6.65013	10.4329	1.88189	2.36371	5.86888	6.22243	7.33147	8.38893	0.0098327	0.256897	4.65727	3.17487	1.90746	1.95648	14.0196	4.34797	5.78078	2.58976	0.0311849	13.8272	5.91641	124.0557
311500	-166.478	-90.7329	-75.7449	0.0339012	0.00478333	0.0200103	0.0924686	1.83428	4.10843	3.025	0.638278	4.99943	0.0737386	0.0357909	0.15782	15.8871	3.95661	2.62889	0.225155	2.71795	0.745981	3.71981	14.1411	0.191361	0.00394615	0.130049	0.829316	0.622501	60.82371
311600	-182.173	-101.68	-80.4922	1.30377	1.443	0.48353	0.0247137	1.06459	1.1355	0.469499	1.95382	6.19874	9.9562	2.74786	5.03633	0.013908	0.206801	11.0998	16.2241	1.77356	6.43588	0.200471	0.880846	8.26487	0.928148	1.49733	0.736411	4.48014	84.55975
311700	-165.562	-89.5204	-76.0416	0.0671045	0.00824366	0.0726219	0.0377476	5.65056	2.06334	9.7376	5.93559	3.79764	2.53846	4.52677	6.09926	0.124754	0.226952	0.0946358	0.272943	0.128626	1.12333	3.52226	8.91187	0.0804014	0.208144	1.69398	4.71049	0.673763	62.30708
311800	-178.99	-102.509	-76.4804	0.0024728	0.0959066	2.48613	1.57074	4.4069	0.0998863	4.77089	3.4433	1.94028	1.88098	0.285169	4.42761	0.560077	0.293519	3.40489	0.70737	1.52246	0.48617	0.764892	2.16857	8.70298	4.08939	6.76532	0.211051	9.41384	64.5008
311900	-204.244	-112.267	-91.9776	8.21519	7.77213	5.01567	10.0182	4.30121	1.17303	0.465407	1.49012	10.3345	0.815163	2.77404	2.23909	7.59627	2.14047	4.57123	5.23124	8.23396	11.6566	10.231	1.96328	4.92568	0.62078	1.92371	8.8878	19.3913	141.9871
312000	-180.123	-101.468	-78.6556	0.457005	2.05138	0.00468057	0.159668	0.870983	3.76045	9.6174	2.94254	6.55455	5.03731	1.02633	0.281497	0.538086	0.059488	7.73102	9.54718	1.84137	6.05789	0.103282	2.00006	1.87708	0.816939	1.46415	1.48045	9.09602	75.37679
312100	-168.886	-92.5116	-76.3748	0.206527	0.019357	2.77151	0.101495	2.98917	10.9821	2.615	0.368255	2.67332	0.420936	0.106437	0.16832	0.42926	0.0112536	2.01309	0.0683181	0.0594006	2.38744	13.1186	2.23563	0.440153	0.0765461	5.73305	4.86127	9.11647	63.97291
312200	-176.937	-97.8216	-79.1154	0.200955	0.213486	0.645727	1.0818	5.20426	2.89176	1.22829	6.61562	7.3492	5.29177	0.392255	10.9891	0.0120297	0.0453902	6.06581	0.218937	0.178448	0.610413	4.93524	1.41419	0.803942	0.141596	6.88077	3.59015	10.6748	77.67597
312300	-173.217	-91.6856	-81.5313	0.0702652	0.0275475	0.00177568	0.25012	3.74709	1.51429	10.623	3.06342	8.57052	0.69392	1.82594	0.425	0.00320592	0.0885921	1.45827	2.67193	1.48591	4.78066	0.214575	18.0757	1.82207	5.97585	3.82869	1.3715	17.1656	89.75551
312400	-188.314	-105.749	-82.5654	8.55412	0.184525	2.16561	8.75405	0.658919	2.17949	0.647081	7.72005	8.22217	5.53368	0.526744	5.15374	0.0584156	0.119531	23.7013	1.14522	1.94098	7.64021	2.34499	1.51266	2.80428	0.63524	0.282409	0.128646	2.31205	94.92611
312500	-176.343	-96.7001	-79.6425	21.6825	3.89169	0.0661162	0.0907361	1.01536	3.00126	1.66797	1.30591	0.795914	3.82188	6.58565	0.345271	0.0177816	0.146745	1.56481	1.87122	7.27728	0.464318	4.69482	6.52459	0.11926	5.05556	7.53036	0.710211	0.0644523	80.31163
312600	-180.636	-100.172	-80.464	1.04603	2.20086	1.04618	6.49567	8.94184	10.8822	1.71552	2.36667	7.57385	1.86348	0.0401983	0.037376	0.244063	0.0473691	4.43011	0.238391	2.78319	5.34723	3.28614	4.51458	0.28101	0.224498	6.87185	0.853416	11.087	84.41881
312700	-172.285	-91.1825	-81.1027	0.00673645	0.119831	0.0173901	0.0699069	8.39006	3.06083	9.11373	4.48869	6.01039	1.86578	0.0448472	0.201806	1.88405	0.37049	2.27406	0.262907	0.302913	1.66978	1.75952	3.61286	14.4338	0.107868	13.534	3.28812	10.7221	87.61245
312800	-193.295	-105.545	-87.7504	0.1478	0.00833487	1.3241	3.74521	11.4096	3.73961	1.64253	3.00241	0.641548	6.4278	3.58122	6.10946	1.31993	15.4425	2.56503	4.39315	4.88958	1.01199	0.872734	5.96041	4.60409	3.13072	15.3944	10.6716	8.81518	120.851
312900	-198.334	-105.4	-92.9342	0.62415	4.59982	0.108402	0.0320028	6.15286	6.23751	7.63601	4.70885	2.43184	0.270484	6.65028	12.1496	0.604079	7.77896	0.273035	9.9817	7.98835	5.00887	12.1205	3.42164	0.643442	6.87086	2.68349	20.6061	17.1873	146.7702
313000	-167.595	-91.3149	-76.2805	0.0328304	0.0139937	0.0497442	0.246251	3.70347	1.9387	7.01229	12.0141	0.0800647	0.176841	2.86941	2.54129	0.0604396	0.00683915	7.63132	1.76027	3.90635	3.09286	5.40477	1.44689	4.74743	0.612111	1.19697	2.8978	0.0581959	63.50125
313100	-174.175	-91.8306	-82.344	0.0869332	0.190548	0.00663558	0.0486604	4.80851	0.194033	17.8226	4.86607	3.74851	8.58999	4.42348	5.27232	0.152656	0.0563287	2.88523	0.62981	0.523417	3.71463	3.25904	6.82124	2.61831	2.11737	10.1191	3.50249	7.36086	93.81878
313200	-184.346	-103.042	-81.3034	0.161645	0.0126152	0.926463	6.18908	0.984674	8.65116	0.276027	2.88876	11.8122	5.08626	0.592559	3.68291	0.137183	0.644663	3.48186	9.15623	5.71504	3.54074	0.770861	0.450294	3.37062	3.85935	5.25545	3.31472	7.65482	88.61615
313300	-206.666	-112.282	-94.384	10.1987	12.1026	1.30305	4.47097	3.50025	4.18659	1.66532	4.07512	7.02825	6.6906	4.09631	8.89153	4.69213	11.0936	1.51826	8.058	5.18664	8.28593	9.5399	11.8086	13.7822	5.56838	2.65612	0.875598	2.74422	154.019
313400	-205.228	-112.283	-92.9457	3.36144	6.52887	9.57775	5.31401	2.06631	3.73686	1.05276	4.27893	6.98277	5.58474	18.5058	6.94942	4.04489	3.52225	3.57338	0.192013	4.62142	16.3539	0.58525	2.57502	0.800684	1.91027	2.44035	19.6974	12.5709	146.8274
313500	-190.148	-98.6642	-91.4836	0.0406287	0.0195912	0.000300443	0.24385	9.28675	0.248123	3.07069	9.93205	16.5273	2.54178	11.1041	2.70015	2.54792	3.73155	10.8514	3.7459	3.09225	3.25906	3.07289	4.27779	4.70877	4.79928	9.8084	0.76914	29.1371	139.5168
313600	-181.133	-97.1629	-83.9697	1.68784	1.72252	0.0170207	0.0825098	8.27918	3.75869	10.1771	7.69297	1.9827	5.72011	2.89804	1.34097	0.0333385	0.0102073	0.727818	6.02101	9.96748	11.0105	7.19581	5.7363	5.78268	7.54514	0.699938	1.33692	0.520614	101.9474
313700	-170.125	-95.7173	-74.4077	0.0190324	0.0759886	0.0805118	0.312989	5.77935	5.83582	1.55789	0.703561	0.943582	0.159466	8.17171	5.47364	2.66235	4.61033	1.23937	0.0166432	0.0906578	1.32004	0.162453	0.587343	0.108038	2.73804	0.411469	10.9048	0.172458	54.13753
313800	-198.3	-106.283	-92.0175	9.45227	12.2656	0.0592414	3.86616	2.76909	6.34286	3.1457	6.0078	4.86113	35.9614	0.23414	4.86704	0.158679	0.0780893	1.70152	12.7201	4.34798	5.14947	0.0334475	0.974954	7.67876	4.55954	5.1558	8.08161	1.71405	142.1864
313900	-193.755	-109.209	-84.5454	3.49263	0.241413	7.08483	0.212113	1.85268	1.97728	0.0536436	0.746282	6.61031	6.0629	6.68714	0.856171	3.8764	8.21733	1.25604	0.960768	11.4015	19.5675	3.2207	1.36386	6.47908	4.58236	2.98912	3.30053	1.73365	104.8262
314000	-167.153	-92.4336	-74.7189	0.196102	0.0915449	0.0237723	0.0766207	0.388053	1.45117	3.33368	7.22063	12.5809	3.09613	0.536639	1.11319	0.0652739	0.102406	5.37248	0.874917	2.38631	0.107297	3.88668	1.79099	1.08773	6.21723	0.985586	2.16347	0.544753	55.69353
314100	-212.071	-112.279	-99.7913	3.69378	1.73709	6.55409	2.31602	5.05936	3.76494	3.59022	4.64874	9.18891	8.9869	6.68505	13.7572	0.40045	14.7421	2.56454	3.09422	7.32075	13.3073	25.7081	10.2545	0.0155285	2.60039	26.8732	1.8454	2.34673	181.0555
314200	-191.765	-107.732	-84.0329	0.0684721	0.365444	1.54666	4.86886	2.68695	12.9533	0.427751	1.38989	1.05197	2.13399	0.464273	18.7124	13.117	4.05455	1.98153	3.5207	1.32201	1.25335	2.03276	5.34174	15.8018	4.38797	1.46928	0.64958	0.661341	102.2636
314300	-190.652	-110.575	-80.077	0.3689	0.645454	0.398744	1.78437	3.893	1.42669	0.691071	4.02845	2.32084	8.5639	3.71075	2.714	2.65735	7.27128	11.0339	0.309039	8.9363	6.25973	4.37939	2.96537	0.0724508	0.564347	0.714355	6.71591	0.0584855	82.48412
314400	-184.26	-104.176	-80.0842	3.86987	2.78934	0.018384	0.0037037	0.973203	1.25808	4.38297	0.399985	4.21697	3.38229	6.99275	1.45011	2.6182	5.30887	1.57826	4.62322	14.6274	1.5502	11.0073	0.023847	4.85606	1.07849	0.0787877	0.00837502	5.42336	82.51994
314500	-187.983	-106.281	-81.7016	2.08754	15.0884	1.52745	1.53879	7.12092	8.3304	3.73554	5.10718	1.28977	4.19706	3.77781	4.82593	0.133706	0.10378	6.93538	2.01899	0.892535	0.949831	0.833664	3.85856	7.41569	0.762394	3.24152	4.08606	0.74792	90.6068
314600	-188.575	-106.781	-81.7938	5.51167	0.180622	9.29523	1.68738	3.74962	6.40918	0.663311	0.255924	8.02036	5.26052	3.7909	4.3687	0.0262512	0.29861	2.92635	2.86312	1.49516	14.3146	6.45451	4.54532	0.49954	1.90636	2.62378	3.64544	0.275649	91.06807
314700	-188.195	-103.352	-84.8433	7.93879	4.70954	16.6908	6.4778	2.00768	0.228859	5.02667	1.30888	5.0245	3.23715	0.998846	0.353666	0.0329094	0.0108296	2.86088	1.32987	6.00841	3.38055	8.29675	6.89685	0.507021	6.83805	2.21629	10.2449	3.68891	106.3154
314800	-189.369	-105.154	-84.2147	5.3631	5.02377	16.3351	5.42587	5.27644	3.54859	0.195476	5.98275	1.17515	2.12423	5.06274	1.12414	0.0173821	0.0957936	7.56745	4.83983	4.91155	7.41048	2.7127	0.313332	8.31245	0.820047	0.182762	4.86965	4.48175	103.1726
314900	-195.993	-104.428	-91.5658	9.5463	2.44507	0.518493	12.0982	3.59049	7.98855	0.0414376	31.951	1.78101	12.7942	0.892858	5.39658	0.0320521	0.0101256	1.61888	0.181659	0.599986	16.8076	0.547519	3.91471	3.42645	9.32929	2.73109	5.67327	6.01124	139.928
315000	-192.099	-105.439	-86.6594	1.28399	0.231079	0.0434782	0.350799	26.2389	5.97344	14.4279	3.10849	6.80676	8.41521	2.97337	3.20689	0.248738	8.27939	0.0231827	3.09288	0.725059	7.23955	1.41093	1.00652	4.89154	0.997904	5.49886	6.68831	2.2327	115.3959
315100	-194.905	-105.602	-89.3029	5.99695	1.51075	0.425181	8.61936	8.11699	15.0931	1.57429	6.16386	15.2738	11.549	8.07173	0.972722	0.147653	0.052493	1.09647	1.81183	0.492629	16.5937	5.31587	3.40645	0.512247	4.50346	2.41609	0.272477	8.62433	128.6134
315200	-179.684	-100.557	-79.1275	3.94388	0.529647	0.00137216	0.20219	0.634164	5.1589	1.90259	13.3211	4.37506	3.48112	4.81311	0.0631613	0.0585453	0.516483	0.571871	6.01982	1.65751	6.24681	17.31	1.28475	0.00745625	2.15505	1.2054	1.51906	0.757309	77.7363
315300	-185.963	-108.165	-77.7982	0.759208	0.111099	0.268655	1.39318	0.0128209	0.405943	14.0096	3.64689	2.65374	4.17454	2.29924	2.30266	0.221955	1.89531	0.735334	6.54551	1.03702	1.65181	0.254959	4.82056	3.93808	3.13474	0.429032	7.23306	7.15484	71.08981
315400	-187.912	-97.4324	-90.4793	1.42211	19.0427	0.0445295	0.0237832	1.86488	0.572642	0.452967	4.96642	5.2237	1.58138	5.602	1.8628	0.0620836	0.114882	10.2654	7.45702	3.33506	6.73761	0.340282	4.81053	5.73176	3.74423	4.51139	31.3176	13.4077	134.4955
315500	-184.024	-103.825	-80.1989	1.24746	0.0824437	1.66114	2.52187	0.557784	6.72772	6.97056	2.95564	1.34331	4.09657	1.33567	0.0812544	0.000459259	0.148701	4.73636	3.79867	10.1817	2.9344	3.09758	3.22265	1.22032	16.3318	3.56309	2.34434	1.9318	83.09331
315600	-183.634	-104.03	-79.6042	7.92994	1.09421	0.967513	18.4384	6.49121	0.476152	0.221018	2.4656	4.39587	4.15704	5.27125	0.0513832	0.0176138	0.143993	2.20153	1.2648	2.24472	0.689411	0.171001	7.78416	5.9474	1.32101	3.27381	2.02292	1.07776	80.11974
315700	-196.073	-112.268	-83.8044	4.29882	4.40361	7.66679	3.36637	1.77236	6.86042	11.8256	5.46823	1.22518	0.398535	1.0478	2.52151	3.916	1.57228	3.60899	5.61926	8.00187	1.97044	9.03536	0.770997	1.96137	6.37624	4.06651	2.68483	0.681637	101.121
315800	-178.577	-97.6583	-80.9188	5.85663	18.5429	0.0210767	1.27479e-05	1.71011	2.09012	1.53278	2.49849	0.324392	5.2993	1.30351	11.889	0.184879	0.00405858	4.41539	1.41749	7.81169	0.109232	0.434151	0.294412	3.88232	1.17041	12.3171	1.04812	2.5355	86.69309
315900	-177.322	-92.3584	-84.964	0.345902	0.0294694	0.108055	0.247557	31.1117	0.0688539	0.109798	11.6186	5.55116	3.99709	2.08214	0.156347	0.0598336	0.11245	4.40656	6.9783	0.464538	5.6656	0.477874	0.0475433	0.674644	12.5899	11.3113	7.00901	1.69456	106.9187
316000	-183.078	-98.0057	-85.0721	0.0993307	0.00984751	1.0697	0.188803	1.06825	3.95411	9.28748	1.69455	20.8305	15.0415	11.0118	3.72046	0.0532385	0.336655	0.43129	5.09944	1.86518	4.92836	0.620641	4.02081	0.0975007	10.8157	5.39957	3.51002	2.30504	107.4597
316100	-195.718	-108.63	-87.0875	0.158121	0.414411	0.967374	5.28318	5.32799	6.7633	0.203608	1.06146	2.72173	6.43589	3.72077	2.24638	10.1186	2.20163	0.537126	6.19173	4.73384	14.2226	2.64072	14.9039	13.2455	3.99115	3.21592	1.66005	4.56959	117.5366
316200	-196.867	-105.43	-91.4375	9.97269	1.47727	0.0283249	0.113741	5.57264	3.96814	5.51809	5.10228	4.44803	2.48993	8.26989	0.445077	15.0907	0.979189	5.39604	2.74672	7.62144	2.11593	0.0180369	0.365695	27.0125	0.192383	2.64685	4.49668	23.1984	139.2867
316300	-173.236	-95.8466	-77.3898	0.450236	0.741718	0.0364293	0.0952908	3.07797	1.91227	7.64104	3.30802	7.77866	2.38586	0.69282	2.81789	0.0600851	0.03838	6.61908	0.789234	0.0199396	1.5608	3.10993	4.37104	5.60744	1.58643	3.66727	1.61232	9.06778	69.04792
316400	-191.824	-107.454	-84.3701	0.353322	3.74288	0.36962	0.0591046	2.56271	9.55683	16.4135	7.07568	1.93476	13.4015	6.44135	6.40867	1.3778	1.00888	1.01302	3.87797	2.98138	3.50688	2.697	0.404731	0.392649	6.19916	1.202	0.631033	10.3368	103.9493
316500	-192.756	-106.047	-86.7093	0.0908561	2.25975	3.76369	0.038467	1.4038	4.86096	0.801052	7.53439	7.33697	1.36545	5.55395	1.67415	0.722734	0.250544	16.1672	2.60016	15.101	0.106503	9.91921	2.3444	1.08596	21.5706	4.19281	3.71132	1.18936	115.6453
316600	-185.314	-102.198	-83.116	4.21095	6.43878	0.103336	0.140652	2.1286	10.4173	20.0579	0.524555	1.79762	0.706577	1.84189	1.98393	0.0547768	0.456104	3.48819	1.39379	0.881338	4.65508	6.08066	5.13975	2.02114	10.1679	11.0177	0.936704	1.03388	97.67911
316700	-170.331	-91.9925	-78.3381	0.06315	0.0393829	0.0196591	0.0131547	0.207603	1.48124	0.233184	13.6236	3.6308	3.22953	7.13873	3.78302	1.78209	8.22166	0.0625635	0.405428	0.0356415	2.46819	1.48399	0.187678	3.30193	6.84418	7.20149	0.747606	7.58395	73.78946
316800	-191.552	-108.537	-83.0145	2.24689	9.32844	0.603804	2.4832	12.9619	5.43266	0.794427	1.56507	0.544836	1.99051	6.16173	1.59944	0.290681	0.272825	4.79041	1.62558	3.01086	0.761615	3.81092	1.47854	2.67455	4.97701	21.1015	4.21954	2.44424	97.17125
316900	-189.643	-106.059	-83.5839	0.877571	1.07215	3.00519	2.52632	3.00672	9.44018	2.18216	0.329868	2.33653	0.435497	6.43933	3.67538	0.0547075	0.213362	9.3351	11.7094	0.576739	3.83107	0.794218	9.24408	2.85452	4.51523	4.85386	14.8793	1.83003	100.0185
317000	-192.805	-107.367	-85.4377	2.76479	0.202057	5.17735	2.26623	9.07053	3.18354	16.2262	15.0236	15.0511	2.09939	0.245693	0.224666	0.0518603	3.76538	9.37497	7.94005	0.105872	2.83664	5.62408	2.67427	0.428727	0.0226998	1.10215	2.4924	1.33351	109.2876
317100	-190.438	-105.855	-84.5833	0.686346	0.12434	0.375324	0.0904103	3.15022	9.22447	0.860093	1.83468	5.88367	0.121076	6.78061	4.60855	3.95027	2.23463	0.619237	19.3281	0.0670792	2.33304	8.0091	6.66813	3.43999	11.3472	6.24929	0.915743	6.11368	105.0153
317200	-202.833	-112.272	-90.5606	2.00191	12.7832	0.531055	6.86412	0.613698	5.037	4.20075	0.0713132	13.7256	5.86388	2.12819	13.5825	4.90853	1.76277	6.5346	10.1577	1.02264	7.98531	0.988864	1.0007	12.2906	1.72208	17.5534	0.179906	1.39182	134.9021
317300	-185.801	-104.501	-81.2998	0.0471619	0.539225	0.112564	7.14536	0.340774	2.08434	10.8069	0.460043	0.474421	1.18006	5.63301	1.30814	3.0875	11.456	0.0573654	11.6976	1.71089	11.1832	0.296584	2.02418	0.398326	8.78149	2.79131	0.190307	4.79124	88.59801
317400	-185.438	-100.9	-84.5374	2.86182	0.466983	0.0464573	0.154296	6.45909	17.7821	11.6495	0.450606	1.13076	3.91717	4.46565	1.63918	0.262832	0.548253	5.08395	3.37071	0.0277511	18.3979	2.71645	8.6121	5.18849	0.218552	1.44003	0.39602	7.49927	104.7859
317500	-187.593	-105.308	-82.2846	0.262722	0.0146096	0.412438	0.000893431	1.39929	12.1408	0.164772	0.279569	2.75621	8.4362	4.73963	4.70752	0.23831	0.47626	0.460135	0.793996	6.27202	0.664691	31.2468	1.15844	5.21463	0.755525	2.04844	5.3448	3.5334	93.52211
317600	-178.373	-97.605	-80.7676	0.511802	2.45933	0.0480749	0.022099	6.12159	0.777881	2.88573	11.8544	1.90075	4.233	0.571791	18.0997	0.0806596	0.0451793	0.735401	2.42311	2.08768	0.396813	9.3642	0.968207	7.35292	1.41911	0.820895	10.4188	0.338029	85.93708
317700	-189.055	-106.54	-82.515	0.311808	0.0121567	0.826812	1.17333	9.26042	2.0548	1.79196	3.83864	4.41402	11.7316	0.676632	0.926985	1.30616	3.71047	1.58668	0.430886	0.877539	0.918771	4.28488	5.6851	3.73817	11.7012	10.3906	0.731403	12.2931	94.67406
317800	-204.232	-112.285	-91.947	2.20156	5.44143	3.56177	2.6275	3.599	12.8075	10.9445	3.99767	12.7919	5.21252	0.460819	7.22395	16.8359	0.432587	12.2111	7.97331	2.31244	3.04904	7.64417	8.58905	2.08186	3.73334	1.19155	1.04045	3.86907	141.834
317900	-192.566	-104.6	-87.9663	5.53128	1.72824	7.09132	2.71015	5.27298	1.56733	9.04788	0.461298	2.0953	6.05271	8.40375	5.34627	0.0516714	0.00886065	1.81397	0.691198	21.5254	3.66091	8.35502	2.83192	2.22873	2.27094	13.9695	7.56139	1.65235	121.9304
318000	-193.039	-105.321	-87.718	1.02097	2.06391	0.0488628	0.0864597	0.257241	3.91634	12.9165	1.53873	4.44245	13.5367	12.3117	6.1493	1.09566	6.19881	5.31717	0.695211	0.789921	0.315542	3.39987	15.2739	10.0613	4.40587	12.013	0.133119	2.70051	120.6891
318100	-192.098	-104.593	-87.5044	3.70755	10.4288	5.34489	1.3185	1.4741	6.28072	4.9369	0.753709	6.02024	5.43196	3.16543	2.98166	0.0548956	0.00400107	3.27154	7.57669	6.40328	13.4035	4.13545	11.1576	0.549098	2.19119	1.36056	13.1771	4.49172	119.6211
318200	-202.446	-108.341	-94.1051	0.0298588	0.491901	6.80577	2.58219	0.999096	19.3002	15.7784	7.27972	21.9169	26.5849	0.463146	3.45295	10.0241	6.27124	1.09783	2.68364	2.76013	3.10472	3.5561	0.97195	1.73779	3.95037	4.74107	1.3413	4.69945	152.6247
318300	-192.952	-104.958	-87.9937	0.0634104	0.0456318	0.515791	2.96884	5.56171	0.273407	10.299	1.41642	4.27121	0.985375	2.68253	2.57064	3.21025	0.167976	3.32135	4.24482	2.53092	0.784138	1.70004	22.2961	19.0456	7.83041	6.05305	13.3555	5.87351	122.0677
318400	-192.729	-100.515	-92.2143	0.228278	0.179261	6.52089	2.23556	5.85965	17.6746	9.6339	1.34027	10.5993	16.0772	3.77959	0.707558	0.0293131	0.0892605	4.2128	3.42243	0.57525	8.301	4.85419	8.34464	9.56981	4.72881	7.39074	7.60921	9.20726	143.1707
318500	-173.266	-94.6095	-78.656	0.0375976	0.172325	0.131424	0.0702199	10.4727	2.16459	24.8223	1.68585	3.83579	7.41825	6.3684	0.0825694	0.597343	0.380937	7.87458	0.158639	0.332912	0.23113	0.6134	3.49783	0.482388	1.87975	0.207443	1.8241	0.0367414	75.3792
318600	-192.074	-108.169	-83.9056	3.90717	1.54126	4.96579	3.48437	1.23147	2.41566	1.00659	3.47336	3.71941	1.61245	4.39565	3.05135	0.147862	0.347086	16.4174	0.337539	3.29933	6.04919	9.10867	12.2732	2.17208	2.60316	3.07254	7.00437	3.98996	101.6269
318700	-203.028	-112.149	-90.879	3.6483	0.167377	5.16775	0.279601	7.08022	9.35042	25.6235	2.34273	0.427954	12.5675	8.40152	0.840182	17.674	4.24244	4.98487	7.30575	2.10728	0.195416	3.11953	0.0733691	0.612613	5.78135	2.3395	12.048	0.113068	136.4942
318800	-197.545	-112.28	-85.2645	21.7472	1.2633	1.46053	2.67615	0.644505	12.0453	2.90902	4.89707	3.16642	0.310806	2.39636	3.09238	0.102002	6.39611	6.04212	9.02858	1.82121	0.723833	2.17483	1.61101	6.15831	6.60071	4.97305	4.08712	2.09347	108.4214
318900	-199.876	-112.228	-87.6478	2.29324	2.76833	15.559	3.4012	2.9172	0.145658	2.68203	11.8207	4.44546	2.40729	1.62408	0.859714	17.7777	12.1677	2.69527	13.9709	2.7314	1.30827	1.08358	1.75462	5.37715	2.2168	7.67256	0.610682	0.0472695	120.3378
319000	-190.68	-100.836	-89.8436	1.94928	3.89276	0.521548	0.0304304	2.21562	12.5314	0.147808	0.269944	15.3403	0.469979	16.0914	6.58564	0.0830639	0.0828139	5.28127	8.47553	11.9359	3.7119	0.420698	0.585274	0.397316	6.76711	3.12055	11.6459	18.7636	131.3172
319100	-190.302	-106.257	-84.0454	6.14975	5.01294	4.50786	1.19571	9.23596	12.1187	3.7465	8.822	2.60521	11.7765	6.53465	5.40818	0.18117	0.0528847	0.0644344	0.900041	1.07442	5.03597	6.13554	0.0773849	1.84343	3.40503	2.44833	1.18893	2.80427	102.3258
319200	-200.695	-112.183	-88.5122	0.651226	3.05193	11.7869	2.79774	9.14616	6.02806	0.707957	9.23817	2.69076	7.01404	3.28694	4.56725	1.32489	1.79807	4.66644	0.0624343	7.84614	9.82256	11.7584	9.1507	3.75676	4.18926	4.40233	0.314974	4.60011	124.6602
319300	-200.959	-112.235	-88.7249	7.55785	8.98692	16.479	6.78205	1.23189	0.240445	1.47755	10.7667	2.86656	7.57093	2.77193	2.62875	2.82071	3.27898	4.89957	1.74845	0.789403	17.5464	1.54314	11.219	1.19211	4.185	1.15484	5.01508	0.970298	125.7235
319400	-182.864	-102.92	-79.9436	1.61635	2.22975	0.0788007	0.0320062	0.403714	0.194085	4.1708	4.62809	2.46941	0.0584997	10.7276	18.7868	1.13923	0.297248	0.0784969	1.68949	0.840274	0.582814	6.00799	0.677565	7.96416	1.14676	8.69003	5.16141	2.14587	81.81719
319500	-183.168	-102.734	-80.4344	0.0899575	0.111979	9.25255	0.0145039	0.884521	5.69404	2.50515	2.62325	0.673865	0.242272	2.12103	0.243939	0.471166	0.182998	8.26613	4.25279	6.34025	7.79273	13.7602	2.68621	2.48967	3.95021	1.5874	4.88591	3.14827	84.27098
319600	-185.879	-103.283	-82.5962	0.247537	8.45515	0.371236	5.64554	5.32212	10.4185	1.76733	0.0994322	5.28117	2.62039	2.3515	2.75913	0.106104	0.0480739	1.27726	3.53967	11.303	1.1794	7.38035	1.4336	0.571818	9.03245	3.64964	8.17699	2.0427	95.08006
319700	-191.994	-103.959	-88.0349	2.26942	3.34736	0.895076	10.0081	5.74286	8.78591	13.1378	0.322531	1.63609	6.57073	0.820256	0.136572	0.219296	0.0304245	18.6602	7.78804	14.853	11.8487	2.12647	2.93043	0.060022	2.49561	0.727237	3.99915	2.86236	122.2737
319800	-185.507	-100.985	-84.5224	0.120952	0.0221751	0.765037	13.6848	0.0570634	0.121718	0.1719	1.39863	0.220508	5.62584	8.05584	1.6079	24.204	2.59462	12.4057	0.624991	13.6514	0.183526	1.34984	0.874453	4.48591	5.54894	1.2811	4.99878	0.655305	104.7109
319900	-179.934	-95.3848	-84.549	4.88301	0.173122	0.0708797	0.077763	0.778527	15.5138	1.62312	0.992971	0.896164	0.275969	15.1085	17.7149	0.085577	0.0877818	4.89422	0.142506	4.15707	1.50399	13.8509	3.82027	7.42848	3.39036	1.57195	2.02943	3.77287	104.844
320000	-197.78	-108.579	-89.2013	6.17207	4.22716	5.41265	1.92459	2.47458	3.46933	2.25103	0.0512145	0.206831	0.39421	6.19529	5.70025	1.37984	8.98016	0.425867	5.7526	1.88129	3.35844	18.2823	11.7138	0.0577405	25.3663	8.91679	3.4684	0.0426089	128.1054
320100	-176.856	-96.0878	-80.7678	0.401796	3.90108	0.11117	0.142126	2.72841	2.21483	2.23742	0.174386	0.160036	6.06852	4.10996	7.31599	0.0855701	0.0658928	10.0088	0.770736	6.48629	7.10879	0.125836	12.1609	9.08668	2.12083	2.78023	5.56612	0.00542754	85.93779
320200	-191.958	-105.671	-86.2868	5.33686	5.40357	6.98137	0.472355	5.34798	1.76313	3.42803	1.00564	9.63084	3.60878	8.68812	0.485441	0.0172346	0.218857	0.965632	17.2953	6.75428	3.14359	6.14238	5.02187	0.698599	7.10946	9.31917	4.31929	0.375	113.5328
320300	-202.461	-109.547	-92.914	0.596315	4.62167	0.142583	0.0614554	3.69937	7.44444	0.767878	1.75731	14.498	1.08444	6.08299	15.5714	7.28574	0.545339	0.131819	23.0092	1.15248	19.4973	6.55569	2.34072	4.15263	18.0803	0.998186	0.666966	5.92475	146.669
320400	-186.752	-105.363	-81.3888	3.27568	5.96062	2.55866	1.92042	9.99239	3.10486	0.0717259	2.47289	4.54932	20.4329	11.4872	3.15672	0.0467909	0.0888338	3.03999	0.119644	0.391277	0.154515	1.01115	2.56658	4.10041	3.27995	0.293488	4.94766	0.0193217	89.043
320500	-207.769	-112.258	-95.5109	5.57706	0.940343	5.47446	0.649786	6.40081	3.93261	4.38504	6.5447	8.63735	0.552177	0.689288	3.07782	2.11773	29.0002	7.94548	2.79352	13.8552	9.4056	1.90235	1.22082	26.1555	0.633093	12.6759	4.98675	0.0997321	159.6534
320600	-200.792	-112.26	-88.5319	3.34905	2.48133	3.66929	1.77948	4.92569	0.181814	14.3482	1.17856	2.22407	5.78115	2.63898	0.737133	4.04443	4.18039	2.73949	26.7524	17.4574	3.58671	2.0411	7.1745	3.28823	1.87524	2.03352	5.44253	0.847632	124.7584
320700	-200.252	-112.213	-88.0391	5.91056	1.73043	4.79682	10.2284	8.51058	12.7876	1.83297	3.85153	0.801335	3.56457	1.30247	2.44609	1.6263	1.90072	0.125148	3.18725	4.16276	5.2845	5.7352	1.83415	1.01144	2.27315	2.71335	32.855	1.82204	122.2943
320800	-173.624	-98.642	-74.9815	0.703405	0.195545	0.128974	0.0411493	3.00845	8.72006	3.43101	0.304325	2.13054	7.02704	3.12669	0.325284	0.00302515	0.394252	5.99587	1.42477	1.49302	0.256369	0.771656	5.18635	2.04925	2.81306	1.1126	4.4117	1.95219	57.00659
320900	-183.165	-100.305	-82.86	0.307361	0.0539043	0.422283	1.99353	0.505026	1.762	10.6448	7.64842	1.05582	0.706316	6.7701	9.77326	0.00694372	0.0146751	0.404056	2.71771	0.721333	0.342786	9.23174	19.3248	1.59627	10.509	5.3902	1.48141	3.01513	96.39883
321000	-198.051	-109.153	-88.8987	5.9263	3.75447	0.25423	0.414053	1.88913	8.7982	2.10867	4.68302	0.351151	4.12422	5.4686	5.2798	5.87676	6.65675	3.09058	0.68429	0.710395	19.3771	8.39592	7.46716	3.07719	5.7794	9.4692	1.66811	11.2878	126.5925
321100	-182.106	-103.661	-78.4456	6.7179	2.67468	1.72935	2.86706	2.22431	8.80899	8.22255	1.90417	3.39793	8.20666	4.35556	0.126774	0.182955	0.018716	3.80757	0.395635	1.76443	3.34781	4.41071	0.876195	0.0302671	1.81723	4.33649	0.0318433	2.071	74.3268
321200	-187.984	-102.822	-85.1625	4.97792	0.0426277	4.46514	0.224553	2.95359	4.55645	7.97278	0.136343	6.18927	6.88279	8.4257	2.85868	0.113694	0.153201	0.851684	0.128678	10.2859	1.90057	1.62998	4.05252	17.6405	10.8258	0.10429	4.19407	6.34479	107.9116
321300	-191.893	-98.3941	-93.4989	1.12678	6.46059	0.00585841	0.0182063	0.220213	9.19125	2.8089	3.84218	15.959	1.49141	1.57803	30.5626	0.113519	0.142447	6.62815	4.67576	9.03764	17.0873	14.6228	6.93104	0.154342	14.6082	1.60161	0.358452	0.367048	149.5933
321400	-188.947	-98.487	-90.4602	0.0758754	0.183478	1.58843	8.19229	1.47112	0.762695	6.11994	3.59777	0.774586	0.0922718	1.85382	15.7749	0.0112726	0.0165076	6.20042	9.14749	1.98783	14.0023	7.76565	4.22078	4.0963	8.6536	0.567751	6.37247	30.8704	134.4
321500	-198.822	-104.941	-93.8812	8.0908	2.02055	12.4559	0.256546	0.668404	0.16594	3.20158	13.4117	11.0858	6.66889	2.44994	0.248218	0.018078	0.0891219	3.4422	0.291828	14.8441	1.57957	4.79134	28.0295	6.72785	5.26266	19.8906	1.54596	4.26798	151.505
321600	-191.655	-105.246	-86.4092	2.33302	4.18883	4.08037	25.9376	1.25592	7.61935	2.7798	5.45192	7.86579	2.5876	0.0111081	7.2469	0.0717379	0.0518196	2.30763	1.91338	4.34081	0.258379	1.02443	4.23071	6.70063	0.254931	2.58534	16.4925	2.55461	114.1451
321700	-178.369	-96.9007	-81.4684	0.509883	0.615591	0.283295	0.0780348	0.117406	9.56184	9.5418	1.06197	0.939841	7.89817	5.81851	5.82506	0.00773707	0.0212097	2.96031	0.0419669	1.29109	0.960563	18.1619	4.0334	0.788271	0.346494	6.99622	4.4701	7.11041	89.44105
321800	-187.352	-99.093	-88.2591	0.0507534	0.175989	6.66223	25.4185	3.30706	3.66293	6.75184	22.0375	2.32818	4.62526	4.72128	1.62502	0.0463123	0.0710262	5.96825	0.427172	0.318393	9.51708	4.6899	5.31523	2.59561	0.93504	4.62269	4.30348	3.21802	123.3947
321900	-184.209	-104.291	-79.9185	0.0678849	0.331453	0.0766762	0.423844	10.0314	0.405566	3.50906	0.480338	0.366221	1.8046	7.60657	5.40819	2.55394	0.127065	0.306684	5.39977	0.412746	2.6345	4.38136	0.466612	10.5606	12.1774	11.5439	0.205916	0.409068	81.69135
322000	-181.379	-103.064	-78.3152	0.212782	0.0543679	3.9334	0.085716	3.15647	0.426578	5.49319	0.38204	7.21082	1.65251	10.4768	0.379224	0.291066	0.00322426	0.383147	3.43322	3.90036	7.68407	0.947718	1.09011	8.31144	5.21527	3.47337	3.15366	2.32451	73.67507
322100	-182.803	-105.673	-77.1294	6.29157	2.34122	1.76099	7.70281	2.02819	1.45691	1.38381	5.71076	3.69224	3.4385	2.61793	3.98961	0.138096	0.0337677	1.15877	1.04792	7.82897	0.13646	4.17834	0.19964	0.120656	3.85766	0.0117114	0.549215	6.07016	67.74591
322200	-181.836	-98.993	-82.8426	0.236934	0.0147535	1.96527	11.6587	0.170055	1.37982	8.8642	7.77434	0.137756	7.79876	5.84779	3.46162	0.0768148	0.0251321	15.0535	3.73278	5.03607	0.792138	4.03023	2.15185	8.64787	1.21991	0.579483	1.39643	4.2598	96.31201
322300	-169.588	-92.3163	-77.2718	0.177517	0.0791311	0.0975075	0.0779292	7.38884	1.42731	0.827621	3.11664	1.36701	15.7844	1.12303	4.02091	0.063119	0.0245077	1.16842	13.0462	3.99401	1.23915	0.693434	2.50129	0.354385	0.461878	3.06094	5.11823	1.24469	68.45816
322400	-183.971	-97.2056	-86.7653	0.0922548	0.421718	0.0398858	0.0982436	9.37653	9.9946	2.48251	3.09018	9.35743	9.24145	0.597068	1.93848	0.278441	0.207164	0.55835	6.85333	8.25892	8.36387	6.97153	4.20409	1.14809	3.81943	2.2686	7.55355	18.7096	115.9253
322500	-197.996	-108.267	-89.7292	11.239	1.2925	0.332327	4.54142	0.686727	16.7839	3.93046	0.715808	7.54501	1.55458	12.4095	6.79477	0.141332	0.414538	17.1426	6.63783	0.130611	0.847851	10.4394	0.501825	1.79223	2.32981	7.86191	11.096	3.58288	130.7449
322600	-176.029	-92.9592	-83.0699	0.10282	0.0289997	0.0150084	0.0438083	3.30964	10.3731	4.1663	17.5999	2.18301	9.91982	2.1417	1.51071	0.0804881	0.332584	0.123829	6.97471	1.67554	0.680941	8.49486	0.682745	6.03225	0.40549	6.31108	4.75067	9.50869	97.4487
322700	-184.208	-104.941	-79.2667	0.105607	1.1358	2.1824	1.05689	5.75611	6.61162	1.4576	6.08579	5.66734	4.90001	1.0173	1.67897	0.111912	0.0881374	0.951886	2.84287	0.63016	0.131365	1.79994	2.98771	7.36066	1.9408	1.76189	8.17395	11.9957	78.43239
322800	-185.224	-105.221	-80.0027	0.287264	4.28367	0.177924	2.11156	1.98266	4.96522	4.29125	15.5029	9.23701	5.07447	3.34409	1.30877	0.00488461	0.119877	1.02975	2.59704	0.349114	5.77608	3.35251	2.29119	4.93369	0.769593	5.04816	1.72749	1.54639	82.11252
322900	-186.481	-103.426	-83.0552	3.12245	9.72308	1.26922	2.99105	2.38144	1.25775	0.76534	10.3908	1.60377	0.548393	2.00966	0.779399	0.00368989	0.0108393	1.18408	0.899678	6.38489	2.19925	4.04447	1.91861	0.357498	16.5162	15.5162	9.66991	1.8276	97.3752
323000	-195.698	-106.938	-88.7598	0.263006	0.0545013	2.02282	3.01778	3.1195	3.61184	8.58927	6.13519	9.43133	9.26912	10.4981	1.75787	0.677498	5.67266	3.44085	6.39716	1.70314	0.799427	4.07898	9.11682	5.22927	11.6382	10.0872	5.47085	3.81535	125.8978
323100	-192.464	-103.098	-89.3657	0.101119	0.0388445	18.7855	5.1212	2.5727	4.03232	15.162	3.98595	5.9743	8.92596	0.0933679	0.221912	1.03999	0.0375947	1.30856	15.5592	3.23929	2.17478	2.79403	15.5108	0.927722	4.67292	1.28072	5.08021	10.2862	128.9273
323200	-175.147	-96.9399	-78.2075	12.876	1.17121	0.0360022	0.00495655	2.29145	8.57057	0.110511	3.69779	2.93499	4.56249	2.01794	10.8698	0.0779145	0.00145519	0.000416209	0.516387	2.96523	9.95796	0.00460736	1.63731	5.47672	1.25757	0.00966269	1.91964	0.168183	73.13673
323300	-185.336	-105.227	-80.1094	0.0239883	0.283769	0.743851	14.0824	0.715644	2.76588	6.67798	0.157105	0.33267	2.56824	10.0741	5.0647	0.513935	2.48167	2.03971	0.618752	3.71839	0.850378	9.46569	1.35422	1.54093	1.99112	3.2509	10.9108	0.419092	82.64587
323400	-166.727	-90.4005	-76.3269	0.0131915	0.142804	0.0350202	0.0329903	5.96848	11.4224	0.500129	6.16097	0.429124	10.9843	0.443561	0.424148	0.0563073	0.0605583	4.86535	7.38024	1.31887	2.20333	5.46253	0.561605	1.93468	1.18871	0.558225	0.145899	1.44021	63.73358
323500	-174.412	-95.4999	-78.9125	0.0725201	0.267696	0.0576336	0.00164719	0.00489829	6.63488	0.651694	0.0214728	0.181954	0.418103	10.1712	1.92719	4.74647	1.38032	16.4023	0.0276441	5.68016	1.357	2.49943	1.37965	2.54751	5.30676	1.43437	13.4571	0.0318093	76.66141
323600	-187.079	-101.336	-85.7432	2.576	0.0552724	3.85836	0.164817	6.9985	3.75022	2.08126	0.251705	0.937829	11.3338	10.1017	2.28202	0.0865896	0.0454874	10.5362	1.07107	1.51145	3.72425	0.642811	20.6513	18.4933	3.72517	3.48806	0.29598	2.15207	110.8152
323700	-177.098	-100.394	-76.7046	1.09447	4.29742	0.119746	0.0920197	4.0484	2.97595	1.09	4.72118	3.63427	3.96127	2.76051	4.98499	0.00965897	0.186349	0.0820805	0.370808	4.79964	2.58901	6.10617	0.635334	1.09236	1.84045	9.19085	1.37637	3.56265	65.62195
323800	-188.836	-104.927	-83.9084	6.52022	9.6751	0.168886	0.108944	4.57486	7.50907	3.46665	1.20439	5.86433	2.62284	6.76768	9.49533	0.967534	0.106266	3.03999	2.62403	8.35369	2.29555	0.543557	0.500534	4.31191	1.92665	6.56277	2.86171	9.56848	101.641
323900	-187.737	-104.08	-83.6573	8.89755	5.19427	0.0731823	0.0323851	10.2614	0.853723	6.18638	4.27069	0.105982	4.28534	0.439093	0.761203	15.0755	8.92767	3.85215	1.85911	2.93609	0.716161	0.981521	10.9176	0.972095	0.0946902	0.839728	1.14069	10.7113	100.3855
324000	-173.339	-93.0588	-80.2806	0.325381	0.483582	0.0814556	0.0778514	10.068	0.108209	4.74336	2.34577	3.14998	1.01418	2.39629	0.45938	0.00680468	0.00247539	0.142781	0.338927	3.97979	0.608571	13.4047	5.01037	5.55765	3.11496	0.917676	0.641859	24.5219	83.50189
324100	-196.145	-106.133	-90.0121	1.62785	7.28887	9.29681	0.589827	2.17025	2.80016	8.39011	1.53746	6.12323	0.574798	1.49283	13.8586	0.129646	0.0899645	2.77505	14.2551	6.18833	1.89609	4.25012	9.10116	8.48658	15.797	7.18918	4.1597	2.09079	132.1595
324200	-191.61	-106.506	-85.1035	3.54844	0.185056	1.47642	1.43835	13.3009	4.17825	1.47061	5.62995	3.15342	3.13291	13.6158	1.49223	0.10321	0.202756	2.75851	10.9561	6.6568	4.6691	0.85688	5.08885	1.3386	6.8507	9.82864	2.56291	3.12132	107.6167
324300	-204.976	-111.515	-93.4609	0.549193	19.4715	10.1256	0.752719	27.3593	0.13357	8.17233	15.3984	7.54866	0.0481771	5.53612	3.68341	0.882121	0.788203	12.5864	1.01178	11.0298	6.08966	0.977234	8.1559	2.38193	1.61804	1.13427	3.4237	0.545662	149.4035
324400	-172.512	-98.2027	-74.3092	1.04665	1.98315	0.0153506	0.00244182	1.56377	0.827451	1.70148	2.70925	1.92741	1.03148	2.49049	0.697828	0.0922612	0.248981	2.58273	2.4122	1.27106	2.47673	1.80706	14.4837	0.44541	5.98651	1.4979	0.112295	4.23156	53.64513
324500	-191.774	-106.51	-85.2646	1.91011	0.0144391	0.813804	0.0900649	12.3063	1.69493	0.922631	12.9537	3.89244	3.7013	0.253262	0.839089	13.1318	3.15272	7.72809	6.12422	0.210553	4.05444	3.54483	12.3451	4.13767	7.02068	5.88232	0.952545	0.744987	108.422
324600	-186.996	-104.768	-82.2288	2.02788	2.95638	0.0776225	0.00823347	11.6536	3.84697	6.73641	6.47229	2.24122	4.8885	0.394453	2.29455	3.523	2.59941	2.20909	10.1399	2.74602	1.58734	6.82364	4.14961	2.93598	0.422811	5.72132	3.73458	3.05213	93.24293
324700	-167.055	-85.9502	-81.1052	0.0571386	0.0345926	0.00912189	0.0481577	14.3091	3.59159	6.58183	6.01033	11.9253	0.459826	0.296071	0.974993	0.0763532	0.108828	0.107552	5.47319	0.00496842	19.0015	6.20806	0.783627	0.179905	7.94603	1.94709	0.887084	0.60253	87.62476
324800	-179.171	-94.0047	-85.1658	0.0941488	0.00333532	0.341853	0.0205103	3.7802	1.17953	5.28392	12.1107	1.72102	14.7982	11.1968	2.11106	0.0587489	0.181944	6.20753	4.75259	1.54867	0.38489	0.0857915	1.10493	6.26996	5.31745	3.11298	12.3518	13.9095	107.928
324900	-179.626	-100.647	-78.9788	0.581004	0.277025	0.712174	0.148254	0.985011	2.3932	2.32366	5.83143	6.89503	8.54392	7.65439	17.7023	0.0291577	0.244421	0.206754	0.545558	0.291992	1.12196	0.441755	5.39617	0.565937	1.62237	0.928638	9.60873	1.9421	76.99297
325000	-169.419	-89.3284	-80.0911	0.0261249	0.0645786	0.0164389	0.00777924	5.5469	1.55171	2.82496	6.95233	2.79873	0.374486	1.23178	0.614879	0.0197857	0.0800423	6.41951	0.116819	12.6819	6.88897	2.31272	9.75717	1.53019	0.841793	10.2499	5.26356	4.38137	82.55434
325100	-191.04	-106.809	-84.2311	18.1523	2.2219	1.4375	4.71078	10.2865	0.220055	4.14664	0.982947	3.32539	6.42157	0.143186	6.98212	0.249894	0.0508416	4.62104	0.738037	4.48559	6.62102	5.16112	2.52306	3.93327	3.39298	8.1235	1.45224	2.87134	103.2547
325200	-170.025	-86.4135	-83.6117	0.0932047	0.0599037	0.0336565	0.00796686	0.149074	11.5155	22.3917	15.3479	8.20231	0.175137	1.28849	2.63418	0.125447	0.00853531	0.0889432	0.539571	0.140772	1.02256	7.06958	3.34746	5.6114	1.48221	2.64641	12.6698	3.5058	100.1576
325300	-182.225	-96.471	-85.7538	0.00848191	0.00704718	0.913425	7.33697	13.0323	4.36068	10.8475	8.16138	6.2519	0.116501	5.73209	12.805	0.0188207	0.0415245	1.70758	21.1001	2.14529	4.79364	0.359843	4.42842	1.98895	1.26812	1.39466	0.381981	1.66558	110.8678
325400	-196.476	-105.902	-90.5733	2.0021	0.492456	9.70497	14.0383	12.8478	2.92036	21.1665	1.13111	0.292025	7.79735	7.28595	2.16791	0.0168141	0.183913	0.897289	8.32	3.781	2.86996	6.65685	1.53997	0.171279	2.94876	18.4924	2.41645	4.82371	134.9653
325500	-192.231	-108.837	-83.394	1.15861	10.2343	4.94838	0.649528	0.0897957	0.0145526	10.9446	0.213429	0.949111	4.93691	0.0954217	9.89226	1.595	7.42325	0.204778	4.58621	9.01165	0.325987	0.856057	7.38646	3.31877	8.46907	10.3636	0.180517	1.22095	99.06917
325600	-192.404	-110.557	-81.8478	4.40391	1.5071	0.0258385	0.594732	3.89758	9.69741	1.41112	2.88983	4.03636	2.28896	6.03125	0.935018	4.89076	2.06142	1.43256	0.38931	0.484767	2.54999	5.98735	3.89655	2.49982	17.3638	8.86925	2.58222	0.611038	91.33798
325700	-174.086	-90.1969	-83.8886	0.0175544	0.04275	0.00830738	0.0590177	8.85783	1.25824	4.69298	3.79924	10.6955	0.705369	6.44909	3.55958	0.0611419	0.0863797	12.1113	0.631629	7.07112	0.56209	0.395083	11.0654	1.27279	10.9375	1.28704	15.1051	0.810024	101.5421
325800	-191.047	-101.58	-89.4662	5.55545	3.67409	0.394383	0.0230683	29.1154	0.43661	6.10519	9.18405	3.37008	1.04328	6.7515	0.7071	0.0736291	0.153709	10.2126	0.598124	9.37491	0.771049	14.215	0.546106	4.71694	8.94847	3.40676	1.11338	8.93926	129.4302
325900	-182.142	-97.2469	-84.8955	0.139092	0.392102	0.0179785	0.0206759	2.06872	2.39595	7.02914	1.89861	19.3349	8.0719	13.8874	1.61103	0.529558	0.147394	0.455947	3.53765	6.31754	3.69784	4.7049	3.2528	0.305036	9.46551	2.46569	5.01223	9.817	106.5766
326000	-183.395	-105.034	-78.3615	5.31737	2.42202	7.20572	3.61749	6.5545	3.90694	0.628938	0.673197	1.63204	6.38029	4.1123	4.41453	0.00523457	0.101747	0.0294949	0.425322	2.99859	0.588567	1.35824	6.15561	2.47482	2.99217	6.00172	2.94775	0.962114	73.90672
326100	-187.081	-104.024	-83.0577	3.55525	11.1217	0.536044	7.98906	0.167047	13.5433	1.02978	4.45966	0.660107	6.87709	0.938883	8.32786	0.0122664	0.00870219	7.23696	5.42525	0.318699	0.436233	0.423718	3.3056	1.83499	13.1953	0.838447	0.309883	4.83564	97.38757
326200	-196.183	-109.067	-87.116	0.596955	0.0669203	0.12835	4.58185	0.911463	5.96359	0.1103	2.4284	1.20268	5.38864	5.28789	1.39524	3.35067	1.28403	4.63554	10.8123	13.7023	4.17	7.49619	13.8054	15.1911	3.44145	2.48882	4.80031	4.43864	117.679
326300	-194.44	-105.92	-88.5199	5.23671	32.2299	0.147713	0.0538873	0.674873	2.46713	12.3534	1.06013	8.12052	4.82115	1.78089	1.034	8.58553	2.83359	6.91022	0.233631	8.88609	0.127333	3.74721	2.78142	6.72014	2.82273	0.510805	5.651	4.90825	124.6983
326400	-177.611	-94.9025	-82.7085	0.231873	0.106805	3.60788	5.90046	2.66871	6.05645	9.62874	10.5463	5.43781	7.83949	0.120706	0.14778	0.0499384	0.104332	14.1408	0.337515	8.06792	1.22101	0.856446	3.23243	0.555012	0.0816397	1.99007	8.68357	4.02791	95.64159
326500	-195.713	-99.7463	-95.9664	0.0593485	0.00590276	3.17495	22.3749	2.11655	0.994663	13.7494	0.247474	0.0743394	8.68912	15.2658	16.2191	0.156059	0.717033	5.01616	29.931	5.97755	3.5932	8.58237	0.164202	8.34251	7.26142	7.32015	1.66295	0.235011	161.9312
326600	-191.985	-108.117	-83.8677	0.527616	0.515403	5.04344	1.04675	4.33169	3.86702	1.22689	0.268286	1.92864	1.93519	3.43035	2.06967	0.212305	0.337148	0.0677373	11.3523	4.14839	2.29989	5.60206	6.73055	9.43212	1.2118	12.6862	17.012	4.15431	101.4377
326700	-175.246	-96.1762	-79.0699	0.208678	0.16881	0.076227	0.0078003	13.2354	0.97696	1.15651	1.23995	0.561718	2.45614	3.26485	9.22705	0.437549	0.176246	2.95912	13.2062	1.22675	2.02146	5.68121	1.90517	1.21267	8.72157	2.37065	4.84234	0.107549	77.4486
326800	-185.692	-100.875	-84.8166	0.089271	0.0349791	0.0806038	4.88664	3.94408	5.44073	5.28199	3.32479	1.47279	3.78727	32.3735	2.98275	2.37292	0.320038	8.15781	1.72639	0.0614198	1.68608	2.86679	3.14986	3.18603	4.1287	1.03375	13.0518	0.740923	106.182
326900	-185.168	-101.319	-83.8488	0.183981	0.206702	7.16888	3.75837	0.730539	4.37649	2.81917	8.08358	2.73765	5.18928	0.473138	2.8714	0.120199	0.0982891	1.3726	0.590943	4.59544	5.06166	5.11686	4.63235	0.63824	16.5785	11.9961	9.38481	2.55789	101.3431
327000	-176.795	-94.9723	-81.8225	0.104875	0.0577905	0.333238	0.0889599	5.99001	9.78674	1.17267	12.1346	18.3365	2.19011	4.95406	6.9034	0.0577788	0.173758	1.83179	3.62092	7.91935	0.577337	1.01319	0.141808	2.47539	2.49737	7.93796	0.554272	0.357791	91.21168
327100	-186.701	-105.777	-80.924	0.377202	1.72155	0.205871	0.234763	3.93166	1.37021	1.55743	22.1076	3.88628	8.48271	0.959876	2.13557	2.57345	7.68395	0.0492061	0.313093	0.468226	1.13875	5.30543	3.59617	3.02035	0.183459	4.68748	0.457657	10.271	86.71896
327200	-187.888	-103.56	-84.328	1.89517	0.116562	21.071	0.0126833	5.28161	2.10899	0.293069	1.33527	8.61031	1.74132	8.26979	13.6955	0.391373	0.0665974	0.321266	0.0297169	8.18193	3.86813	5.20975	2.67218	2.17079	1.13983	7.30875	4.22805	3.71936	103.739
327300	-209.388	-111.068	-98.32	0.926	0.362333	4.57999	7.91372	3.37433	1.61518	4.31649	1.83816	6.24187	3.72911	21.3444	17.023	12.6298	8.12777	1.79305	4.53633	10.8532	3.80842	3.33794	14.2033	5.70845	2.31022	19.048	2.69966	11.3782	173.6988
327400	-189.198	-104.567	-84.6312	0.515479	3.42264	3.56372	8.80166	8.34151	0.317984	0.561353	0.427489	0.449278	2.41208	10.4019	8.42958	0.00209837	0.120921	12.2089	6.67609	5.46733	1.35516	10.0114	0.344551	1.71309	9.8827	1.86204	2.75426	5.21165	105.2549
327500	-191.219	-108.471	-82.7479	3.22213	7.68756	0.514269	0.0484923	1.42083	4.39612	3.61415	17.6752	1.15524	4.20776	0.150296	2.02531	7.98872	0.224434	3.29352	1.99352	9.16217	2.48487	0.539854	5.93842	15.0457	0.635148	0.114486	1.89526	0.404967	95.8384
327600	-174.03	-91.58	-82.4501	0.013061	0.0595384	0.153808	0.0451675	0.45182	0.903742	11.0041	9.34922	3.87427	15.7256	7.64545	0.640432	0.0623552	0.0889171	14.0244	3.53247	0.786024	2.02498	1.332	0.728936	3.29159	0.385003	1.20595	8.03789	8.98288	94.34957
327700	-193.26	-103.462	-89.7974	5.86136	0.0818232	1.17545	4.08277	7.4531	3.81137	0.224691	3.18126	18.2881	16.0308	0.230504	0.415611	0.0180027	0.00679471	5.71907	0.160401	5.97304	0.326046	4.05205	14.6461	3.71145	2.67846	10.3981	9.18495	13.3744	131.0858
327800	-192.753	-103.797	-88.9565	0.0116795	0.0321994	0.361281	1.42503	3.70724	4.03404	6.26048	5.3409	5.12327	16.6275	0.605879	6.0367	0.857002	5.71844	13.7595	9.51073	18.5738	1.88123	3.56936	11.3832	0.413099	0.379338	3.00656	8.18537	0.0774411	126.8813
327900	-177.852	-90.8905	-86.9619	0.429041	0.0572945	0.0103095	0.025695	7.9437	4.1822	21.072	10.4257	0.396519	2.68601	13.0368	0.20155	0.00999822	0.0557488	1.87275	13.4671	6.19154	14.2405	3.8649	1.2412	0.386685	0.496952	9.05288	5.29068	0.271015	116.9087
328000	-197.705	-105.033	-92.6721	4.30108	13.3932	0.975943	0.451179	4.09586	2.20563	7.95419	0.729742	3.9906	1.42184	3.7481	5.31377	0.0749298	0.0267286	7.07285	2.16284	6.92671	14.8546	4.04963	2.49966	37.1806	3.09825	6.11324	8.12561	4.69281	145.4596
328100	-172.917	-93.3313	-79.5853	0.398933	0.0609374	0.00999283	0.0331632	0.402478	2.93352	0.389419	8.88199	10.7906	8.4506	1.97392	1.08765	0.224828	0.0449081	3.4704	0.606274	0.108036	2.34393	6.78023	1.71198	0.183168	14.483	7.58486	3.93311	3.1376	80.02548
328200	-194.173	-105.118	-89.055	1.19552	11.6322	0.0628723	0.0581348	1.42701	1.86126	0.102751	11.1275	5.18783	14.5239	6.74629	0.480962	7.76773	1.35629	5.38181	7.32654	1.22764	0.284773	16.481	0.366147	2.32405	3.64726	2.98928	0.664557	23.1507	127.3739
328300	-190.659	-104.313	-86.3452	2.10827	0.198689	5.80292	3.57412	2.93077	5.08704	9.47566	0.611519	4.84201	10.8308	14.9893	0.866357	0.0256212	0.00636037	9.44099	1.20577	0.0588304	2.86841	1.39654	4.52521	5.1199	5.52519	0.0961726	0.766306	21.4724	113.8252
328400	-200.21	-109.832	-90.3779	8.27821	12.1125	3.02538	2.33862	5.9604	4.89471	1.18793	0.917067	7.35276	27.9219	1.83804	8.25956	0.172088	0.660241	7.52101	5.11154	0.615813	1.50903	2.27488	6.82011	10.1822	1.37513	5.15875	8.23915	0.2616	133.9886
328500	-180.806	-102.679	-78.1269	0.0329339	2.69319	0.308891	0.153467	0.168366	0.528621	2.44473	3.67083	3.98681	9.85116	2.92007	4.24682	0.212936	2.40074	0.0672246	4.42647	1.96842	0.445699	6.60426	3.70539	1.78733	0.468552	0.999499	12.7682	5.87279	72.73339
328600	-173.731	-97.6033	-76.1276	0.310361	0.198197	7.77538	0.472772	16.6682	1.78677	0.882717	0.872485	1.49114	9.89734	4.31359	0.428564	0.023984	0.00964081	1.71504	0.104747	0.434218	0.774135	2.079	1.90693	0.631878	2.67965	6.82191	0.184563	0.273665	62.73691
328700	-188.292	-105.928	-82.3636	0.219462	1.27623	0.70546	16.8385	3.8277	1.19247	7.80987	9.89487	8.83381	0.24761	3.1476	2.13625	0.163303	0.187776	1.27661	2.53574	3.19041	17.4378	7.75361	0.171308	1.82807	0.587816	1.32477	0.186737	1.14307	93.91687
328800	-181.091	-99.9699	-81.1209	11.3172	4.47039	0.044614	0.0178825	0.387177	11.7382	1.28672	0.345455	3.06022	3.97298	0.0366106	0.184466	1.80005	7.02238	4.58596	1.46569	2.99128	5.6875	6.45808	0.610138	0.344858	0.041977	2.92683	3.42138	13.4857	87.70372
328900	-185.489	-99.1948	-86.2944	0.0890114	0.0588467	12.5308	9.51742	0.50039	14.3627	2.77075	4.97938	9.44583	3.44882	3.86903	3.09875	0.101425	0.103064	0.380465	7.24465	6.40225	12.5227	2.81422	2.7987	3.18042	6.13448	2.50978	0.0251834	4.68192	113.571
329000	-200.297	-108.398	-91.8992	3.85839	23.8704	1.53705	2.85877	1.3186	1.09897	2.04731	4.08202	0.169652	2.30081	4.56594	14.6449	0.310718	0.227483	2.93792	18.0061	0.769134	9.39131	3.37828	22.7092	3.53382	1.7191	8.68222	2.19055	5.38628	141.5949
329100	-179.308	-94.2034	-85.1042	3.96881	0.0329509	0.0315506	0.116966	7.065	9.22507	7.01851	5.35219	3.701	3.19323	0.10115	0.295827	0.154541	0.0943778	14.718	8.11216	0.177016	0.720659	5.81901	4.5866	2.74766	0.188414	12.2828	4.3184	13.5983	107.6202
329200	-185.282	-104.04	-81.2421	0.247939	0.0315992	8.37101	7.6085	3.10499	0.905645	7.47336	4.49157	4.75673	2.25314	1.47936	1.00564	0.121095	0.72091	16.0355	3.63978	0.949335	0.510491	13.5432	2.86835	3.73066	0.181049	2.22522	0.176291	1.87819	88.3096
329300	-196.083	-109.202	-86.8809	5.30105	15.1928	1.69824	1.10103	0.0457316	0.0310101	0.0365358	4.18537	2.12553	4.50736	10.2857	10.9825	0.456428	0.236567	3.9878	4.78956	1.06667	4.09449	3.73485	17.0818	15.2678	1.96056	2.21117	5.96271	0.160162	116.5034
329400	-194.576	-107.251	-87.3246	0.721313	24.3313	3.75652	4.33663	3.7649	3.76013	2.22738	5.46085	4.70412	0.989395	7.13917	0.535673	0.0195714	0.33331	7.42369	4.23511	8.72117	1.60978	3.34475	2.06146	7.94089	1.22627	0.0142857	1.2396	18.8246	118.7219
329500	-186.72	-97.0048	-89.7154	0.179305	0.0257174	10.4799	5.72938	8.40807	0.286349	1.63445	10.9462	0.337109	0.0413069	4.94373	18.233	0.0584293	0.124837	6.75641	2.37066	7.88215	11.0685	3.91633	12.085	3.00755	6.08485	13.681	0.202674	2.19295	130.6759
329600	-174.533	-94.8453	-79.6872	4.61539	0.517854	0.0395022	0.0598143	5.73839	12.451	3.28235	8.63736	7.49613	1.5198	0.117967	0.269697	0.0255487	0.0569089	1.03711	10.0754	0.540757	3.53725	0.817109	0.560156	9.36345	0.259705	9.26305	0.0309233	0.222425	80.53504
329700	-181.368	-101.118	-80.2498	0.0362071	0.00989167	3.33472	1.72056	3.09361	2.03849	6.75381	21.9741	1.36275	0.472281	7.14176	3.51707	0.390639	0.279657	6.71453	0.327626	1.38395	1.30504	6.73941	0.222227	5.32275	0.486546	5.73554	1.51562	1.46917	83.34796
329800	-173.164	-94.9991	-78.1654	0.0110392	0.0109452	0.0754769	0.0875356	1.97913	6.04727	3.14419	4.48357	1.08414	4.92596	6.12596	4.01932	1.94557	0.680126	4.92789	0.161391	0.204726	3.29864	0.982785	0.129768	2.63235	10.754	1.13124	12.0812	2.00159	72.92582
329900	-194.566	-105.548	-89.0178	8.65981	2.99605	14.5414	2.41672	2.68622	4.10551	19.0412	0.982247	1.55171	1.38711	34.3656	10.5152	0.0877802	0.0701623	0.780864	6.50664	1.04473	1.96624	4.47501	4.68374	1.53899	0.105129	0.44578	1.43729	0.796809	127.188
330000	-196.381	-107.57	-88.8109	0.339317	0.0651737	1.49691	1.16864	9.10098	4.1452	9.42673	7.92709	19.6905	0.980148	3.1352	2.61529	0.866828	5.14717	1.98571	5.49365	10.0601	8.36515	11.3333	1.6036	5.70741	2.69229	2.41674	4.36865	6.02173	126.1535
330100	-195.244	-110.626	-84.6183	0.733674	2.46919	8.22295	0.058875	2.80247	1.40616	1.71541	0.214757	3.75679	0.496283	11.1802	2.46533	0.654837	7.09254	5.59544	4.973	3.87978	6.83949	11.72	17.6833	0.407947	4.89578	1.42454	4.20837	0.293473	105.1905
330200	-183.395	-101.343	-82.0518	0.349508	0.318211	0.00120903	0.0617874	3.38007	0.498843	9.22956	0.492718	1.58351	1.13625	1.88011	7.91927	7.73106	3.51961	0.314729	12.9612	1.83146	17.484	1.45392	4.56156	1.70962	7.71596	2.65089	1.36785	2.20503	92.35796
330300	-186.253	-98.9251	-87.3282	0.110093	0.216823	0.0147497	11.9734	0.980797	8.22114	1.35855	2.7973	1.68647	10.9301	2.9476	17.4709	0.262839	0.201827	0.215107	1.01783	0.204058	9.25578	6.12419	14.2404	2.65919	4.49092	6.51278	12.6516	2.19535	118.7398
330400	-183.793	-98.1818	-85.6117	0.130648	0.00817685	0.375473	9.84447	0.789316	1.01688	0.352367	3.5426	2.90221	13.0885	0.131843	0.0634724	0.285319	0.482835	2.05728	4.29948	1.98389	0.473908	19.021	3.77887	0.829635	0.25459	1.05989	5.4843	37.9006	110.1575
330500	-185.793	-98.7232	-87.07	1.12834	16.7525	0.00766821	0.10199	7.77192	1.33585	0.996058	1.32869	2.25593	6.50006	1.05177	7.15099	0.130711	0.0629647	3.70039	11.3825	5.93611	1.87846	8.50913	8.90095	10.6864	10.0034	2.62341	5.55674	1.69595	117.4488
330600	-186.255	-100.23	-86.0246	0.0091385	0.00531791	0.0843551	1.43738	0.942657	4.0539	2.54794	1.22598	12.8717	8.20317	3.88254	2.58361	8.46259	4.26574	2.44383	0.0346092	7.12636	9.32372	2.39531	3.65618	3.37768	2.25891	19.3718	3.45409	8.20337	112.2219
330700	-186.482	-104.819	-81.663	6.15956	2.68418	4.76669	2.09948	2.66031	6.97148	3.26399	3.51771	2.61527	5.33158	8.49385	1.08328	0.035257	0.0451396	4.16682	1.17611	4.91631	2.80656	7.197	4.62046	3.75405	0.324163	6.47262	3.29563	1.9563	90.4138
330800	-187.308	-99.5853	-87.7232	2.96447	5.35898	0.0923473	0.0522114	1.97789	2.07093	2.41057	19.4268	9.26734	4.46387	9.67309	0.126813	0.235262	0.0179593	2.47779	1.88369	0.757766	10.5245	3.45953	8.4561	16.5101	9.79249	3.77028	1.36797	3.57612	120.7148
330900	-194.952	-107.534	-87.4174	0.0427926	0.379899	2.47658	6.62437	7.31147	2.42796	0.659328	0.663818	4.54125	8.79156	15.8934	14.3216	1.85994	7.42589	12.2096	4.74117	7.62866	4.76131	1.21087	0.999162	2.09164	4.48148	5.02595	2.02603	0.590507	119.1862
331000	-181.275	-101.095	-80.1797	0.185418	0.27627	0.832158	0.0291852	5.64564	1.75124	0.198457	1.42737	3.39432	0.831174	0.641246	6.67198	0.0989027	0.339424	2.43434	2.32438	6.19601	1.66264	7.27101	1.85053	6.60133	10.7226	6.24111	0.337547	15.0331	82.99732
331100	-195.899	-112.077	-83.8224	12.4553	17.4465	0.688822	1.1085	2.4038	3.39944	0.535868	2.2211	0.296842	4.43991	0.301061	1.78375	9.51408	3.10153	15.943	3.49651	2.39876	1.19885	8.12965	1.93651	3.62007	0.769408	3.02524	0.0978354	0.898773	101.2111
331200	-177.117	-94.3485	-82.7683	0.0880026	0.179912	0.112072	0.157044	4.08356	0.565512	1.86301	2.27724	12.4977	6.26715	12.867	4.09545	0.147951	0.0389729	9.99325	6.25017	3.0996	0.0592015	17.5776	1.02563	3.74121	0.685627	1.07227	6.97991	0.215406	95.94044
331300	-195.665	-107.528	-88.1379	7.23557	5.80671	7.68433	2.03681	0.321779	3.403	3.25865	1.84288	4.272	6.23897	7.85646	10.3601	0.159983	0.236868	9.09565	9.69956	6.32015	10.4934	0.105666	6.92257	8.75169	0.656438	0.516932	7.25368	2.25892	122.7887
331400	-187.119	-105.72	-81.3985	0.234816	0.0582336	3.87354	4.50778	7.42125	2.61008	2.66928	1.66426	3.35898	13.4126	0.189572	1.45301	0.64528	8.97972	1.26668	0.000688388	1.75979	3.67461	11.2961	4.25731	0.00606615	0.222727	13.7294	0.0216304	1.77829	89.09168
331500	-203.642	-112.289	-91.353	18.3523	1.79382	2.61304	3.02116	0.865252	9.746	0.374868	8.0954	2.11723	3.30954	4.22584	6.26585	4.64474	24.4796	3.07626	0.991015	6.32234	0.720614	6.94837	2.51104	2.03297	2.06607	5.99001	2.73886	15.5618	138.864
331600	-173.968	-88.9671	-85.0013	0.059132	0.222353	0.0363231	0.0390674	2.16631	13.7772	3.10384	5.78297	0.946038	0.902775	5.93785	3.54973	0.0393586	0.0669153	0.0264168	0.358222	5.80252	1.00331	12.8983	17.4141	7.5078	0.227667	2.35538	6.21227	16.6697	107.1055
331700	-177.603	-98.3481	-79.2552	1.35862	3.95838	0.117253	0.0728063	6.87737	1.1002	3.71827	5.28148	2.29514	12.7019	5.51719	1.34623	0.0536954	0.0227333	2.10805	4.52903	0.939005	4.89613	4.49637	7.76244	2.08498	2.03597	0.750754	0.352452	3.99843	78.37485
331800	-174.371	-90.5127	-83.8579	0.274954	0.0965416	0.0284563	0.021163	12.878	6.93775	10.8612	1.74768	1.76886	0.314877	10.3905	1.85985	0.0115724	0.0191444	0.0965788	0.0817737	0.68494	19.1242	0.551249	11.6628	1.33279	6.30193	3.4273	3.93744	6.97703	101.3885
331900	-212.498	-112.026	-100.471	6.30048	6.19545	22.979	12.8097	3.22637	0.0292212	1.07393	4.76827	4.71848	3.7866	6.08595	7.71258	13.99	19.9707	2.49486	4.44406	7.58326	15.7506	0.921014	12.365	5.27136	13.8374	5.899	1.16398	1.07768	184.455
332000	-194.262	-108.198	-86.0641	10.4185	1.52557	5.27606	0.113424	20.6551	1.41917	1.23158	3.89729	3.56824	4.82606	13.6262	1.28294	0.105718	0.402186	1.23379	5.58689	1.29221	0.476499	1.07736	2.86532	5.07729	3.21448	5.47383	15.1067	2.66698	112.4194
332100	-207.72	-112.285	-95.4352	4.23705	3.01997	4.21131	1.0318	23.4403	6.89566	8.40918	1.86005	12.8902	2.81176	11.9793	2.21335	1.31382	6.89393	4.45396	5.47825	6.26139	3.46489	8.39223	4.0887	3.08377	6.57897	0.42955	23.5429	2.29253	159.2747
332200	-197.418	-107.637	-89.7806	0.849738	0.856622	3.60085	10.5377	9.91086	3.00184	17.9609	5.89558	1.00155	2.41843	3.65677	0.958169	0.148107	0.275994	3.56799	7.9627	21.8279	6.51906	6.24236	0.555943	1.38527	0.367661	3.94382	1.37529	16.181	131.0021
332300	-178.889	-99.5906	-79.2979	0.102088	0.0432262	4.12525	6.91047	4.69062	3.73074	5.68063	6.00422	11.5892	1.12097	1.01472	0.0803283	0.301823	0.138337	2.67128	4.75947	3.40317	2.16248	3.88325	0.187241	1.99471	0.0563751	6.94863	3.42017	3.56901	78.58846
332400	-178.115	-93.2402	-84.8747	0.100116	0.0586961	2.91799	0.150207	12.9924	0.422552	0.242903	0.835484	5.58117	5.50997	1.88539	0.145249	0.0332767	0.138379	0.092021	3.5769	0.235411	0.487904	9.9581	0.93575	0.0755779	7.67542	6.34919	3.25753	42.8151	106.4727
332500	-186.781	-105.579	-81.2019	1.61031	2.35336	0.0800369	0.106274	3.30899	3.86725	7.90616	0.673622	3.19787	3.92548	0.276658	4.4809	1.46652	1.06774	5.81922	10.2971	11.3739	0.828661	0.11848	4.60963	2.95597	2.23515	4.19742	5.44178	5.91016	88.10865
332600	-184.541	-100.665	-83.8765	0.0519265	0.0937017	0.000483617	0.221374	1.36912	1.2357	5.34182	5.22083	3.03073	6.67835	2.35396	6.9541	2.58677	4.90843	0.0684447	1.32909	1.04561	3.9485	2.78022	1.74441	21.4794	3.73984	2.07491	13.9332	9.29039	101.4813
332700	-200.034	-110.654	-89.3803	0.548731	3.25527	4.74543	2.88885	9.92076	16.076	4.62285	18.888	1.5211	0.585846	24.435	0.361778	1.11262	0.0259784	1.30752	2.13864	3.5089	0.330877	9.17752	2.1545	10.532	0.532758	6.052	1.09413	3.18349	129.0006
332800	-194.582	-104.806	-89.7757	17.5466	4.62097	2.9959	0.143667	1.33909	1.10814	4.19495	1.53981	12.4389	7.70646	2.02717	1.52391	0.0252812	0.0599695	0.0544595	0.431251	0.578751	4.50533	10.4718	21.5709	11.6062	1.75223	15.6835	4.72561	2.32665	130.9774
332900	-178.427	-97.3152	-81.1118	0.169344	0.0286625	0.133842	0.105122	5.78734	1.9395	7.40398	8.83717	7.24795	3.73542	0.308481	6.82841	0.202116	0.586084	0.399363	2.90672	12.0228	5.98474	5.21442	3.42198	3.08937	3.6279	5.09681	2.19732	0.383035	87.65782
333000	-174.639	-96.4405	-78.1988	0.0551647	0.111849	0.109472	0.0648718	4.6953	2.98287	1.36038	16.5051	7.56869	9.57802	2.32745	2.27142	1.38083	0.0723958	0.25017	0.21488	0.813894	0.865182	0.269686	2.60306	2.70829	2.23038	4.68213	6.46648	2.90492	73.09288
333100	-199.449	-106.999	-92.4498	14.2423	0.631143	6.36832	0.0999501	0.359057	6.97925	0.960164	7.75837	15.1047	0.0136345	6.43296	0.784533	0.116427	0.207688	4.0266	4.50458	15.9949	11.2493	4.6124	3.48453	3.96082	12.0502	2.17187	19.0111	3.22312	144.348
333200	-188.028	-104.831	-83.1971	0.196151	0.397273	0.268852	0.752344	2.82842	7.28713	1.88486	19.8909	8.83475	8.56996	0.595016	3.17761	4.93322	7.16551	0.226643	11.6972	0.0993393	3.85873	0.368721	4.86706	0.551667	0.959908	8.43358	0.0396207	0.199806	98.0843
333300	-191.71	-111.294	-80.4158	7.90146	0.0108019	1.72618	5.0565	4.27155	3.01696	3.51438	2.56744	0.833088	19.2317	1.36262	4.59985	1.18024	0.4556	3.8918	2.91264	2.17073	2.90069	3.3246	1.69323	2.68299	2.77086	1.43916	0.958292	3.70447	84.17782
333400	-178.781	-99.9844	-78.7966	2.2553	0.346482	0.346516	0.0821767	0.0457681	13.9595	1.17028	6.58404	3.2696	6.04334	0.511849	4.74288	0.313839	0.029702	3.1904	1.33363	0.140018	2.44282	3.42548	4.88337	6.07785	1.11797	11.5393	0.616238	1.6134	76.08182
333500	-194.6	-104.222	-90.3779	10.5518	0.688902	4.11506	3.7395	0.737924	3.17699	0.287179	7.203	7.14249	1.65652	4.59365	4.234	0.0236205	0.00244249	1.76349	5.74792	3.78427	18.0146	0.212431	7.76697	5.05645	6.25698	15.2247	0.286344	21.7213	133.9886
333600	-198.461	-110.507	-87.9541	2.60589	2.48808	13.8053	0.237717	6.92004	7.09622	2.91609	2.26159	3.02369	7.06788	4.00722	13.3792	0.85279	0.194086	1.36949	10.5858	0.566947	1.28258	4.13126	2.12548	12.9209	4.84505	10.7385	5.19248	1.25535	121.8696
333700	-168.111	-86.5545	-81.5562	0.0800902	0.0184837	0.0497771	0.00538722	2.53465	5.14566	3.06924	6.8319	8.30791	10.7927	3.71442	0.0706049	0.0259882	0.0641269	10.2773	0.287414	0.0284218	3.50839	6.33932	3.99569	14.7608	1.64499	3.26712	1.26517	3.79462	89.88022
333800	-174.965	-91.5582	-83.4064	0.00699788	0.0848834	0.00244187	0.123771	8.09983	0.566981	1.1224	3.12021	10.2176	5.27328	7.66047	4.14574	0.133536	0.0636653	7.76173	2.61314	0.847061	1.14396	6.07503	24.8489	7.44144	2.51925	2.56059	1.16738	1.53063	99.13095
333900	-192.427	-105.472	-86.9558	2.54967	6.07754	1.04211	0.983159	14.2948	7.62258	18.194	5.65905	12.0368	1.26313	3.49491	5.36848	0.0770745	0.0975889	3.52514	1.77883	0.360964	3.37533	5.78091	8.11138	0.199046	6.10605	3.08748	0.805299	4.98683	116.8781
334000	-175.187	-94.7988	-80.3883	0.0682851	0.0677696	0.244451	1.43	9.21376	5.90401	0.138575	1.84963	1.35617	2.57335	3.28995	8.7206	0.0559751	0.011932	7.96595	1.23948	0.094461	4.20247	4.44038	9.31368	9.66248	5.23463	4.68021	0.797687	1.48444	84.04033
334100	-198.837	-111.693	-87.1441	2.44915	0.0422549	0.70663	2.8354	0.652451	0.750956	4.51518	16.674	3.96176	2.61105	5.9986	8.88365	2.64802	3.63216	6.08669	0.605866	1.11424	0.246318	1.62999	15.5215	22.868	8.21757	0.805909	2.97419	1.38793	117.8195
334200	-204.814	-105.295	-99.5187	10.1967	0.478598	21.7076	1.9971	13.7021	6.22212	2.80771	2.67768	2.20791	1.64835	3.56225	21.664	0.0422687	0.08605	10.8489	24.3782	0.639787	3.19088	8.06349	15.6957	3.613	0.631301	9.09411	11.0274	3.50945	179.6926
334300	-180.827	-101.652	-79.1746	1.23852	0.0927636	0.0419945	0.128743	1.78818	5.45686	17.3447	3.9807	2.00591	1.2566	1.24282	3.09121	0.0670575	1.75839	6.34474	0.0843425	4.74003	7.12447	0.608017	1.83128	3.62243	5.93371	2.3662	5.74692	0.0751249	77.97179
334400	-184.644	-100.731	-83.9124	16.8055	4.46385	0.226721	0.0023485	4.46527	1.00298	0.345893	4.34537	1.86835	5.52316	0.503277	0.781003	0.128041	0.0834053	0.0882196	1.99047	2.70612	0.0615502	17.7345	4.18809	12.5158	13.3174	0.253552	6.97554	1.28438	101.6608
334500	-187.772	-100.491	-87.2812	7.15351	5.99011	0.0696346	0.15701	11.0956	3.95404	10.5773	3.17952	0.227677	0.0182895	0.774096	2.13458	0.0653118	0.382595	17.7902	3.03987	1.72209	11.0313	6.27695	2.35693	3.75768	2.15962	4.97245	0.767649	18.851	118.505
334600	-210.462	-112.028	-98.4337	9.7678	0.522696	6.57282	1.78912	1.87331	7.81045	0.855489	3.43925	16.2348	2.91455	12.9078	4.2774	0.867774	1.52164	17.4925	10.4304	12.1683	16.4145	7.41305	6.18466	12.5553	9.15955	9.8291	1.00729	0.258144	174.2676
334700	-183.546	-95.6692	-87.8771	0.0766404	2.72364	0.0347962	0.0921358	11.6522	5.08151	6.2766	8.82298	6.68532	2.81615	3.2276	12.8282	0.0722223	0.239099	0.374873	2.55357	0.00189178	2.44581	12.3839	1.97982	5.76047	16.1202	1.46273	13.5887	4.18319	121.4843
334800	-177.697	-97.2589	-80.438	11.6604	0.367332	0.0562206	0.391384	2.30074	1.325	5.11983	0.274856	3.08701	3.62465	4.99914	0.0593513	0.017988	0.0176311	0.358807	9.9356	8.24224	1.27514	0.297477	1.49585	0.646338	0.438627	5.37618	9.68861	13.2329	84.28924
334900	-177.322	-90.9662	-86.3559	0.0364601	0.00823557	0.0172047	0.242861	8.72149	8.98265	7.57678	3.07493	1.1147	15.7274	6.01189	7.59941	0.174756	0.0655187	0.283546	0.483672	0.890782	4.40901	26.2893	1.02503	0.0711459	1.37404	15.1385	2.07888	2.48008	113.8783
335000	-194.235	-106.153	-88.0816	3.88234	0.103906	3.07589	0.87856	1.42346	1.78063	6.27373	20.493	4.9744	0.742487	0.0246608	0.41897	0.173108	0.120503	8.15154	2.2674	25.8054	14.0502	0.468428	5.71817	0.810287	3.84586	4.88056	6.73647	5.40687	122.5068
335100	-197.178	-111.402	-85.7758	0.507426	4.86336	3.86133	0.808274	11.0861	0.0139713	0.57977	21.2473	3.14171	5.17167	2.70609	4.58842	0.543746	1.89375	3.11151	0.191375	7.8144	4.13062	0.851337	0.508516	2.5479	7.0931	13.3149	2.24587	8.15573	110.9781
335200	-191.185	-104.694	-86.4914	3.08289	0.634305	1.13304	2.25154	1.20236	2.49087	4.6653	4.5261	0.14137	6.60437	0.895789	3.75769	0.0533527	0.040192	5.03827	6.44248	16.6304	9.54019	8.72243	0.340086	5.56393	2.95023	15.1697	6.67004	6.00931	114.5562
335300	-178.531	-95.9917	-82.5394	0.0337542	0.00128895	0.270445	4.45432	3.06725	1.70865	3.22108	2.977	1.46705	2.17239	20.4399	0.0224274	0.0343386	0.0100106	16.1585	3.77275	2.66426	0.267792	18.4955	1.30305	1.29827	6.91956	1.36292	0.646598	2.02664	94.79579
335400	-192.736	-112.066	-80.6696	1.04556	3.31163	1.01387	0.918773	0.670661	0.841021	6.52099	6.78481	3.50782	3.17874	2.19079	1.00224	6.67127	2.89467	0.980887	0.298617	0.750491	0.922162	7.79465	5.48881	2.85217	9.98768	9.1621	5.31855	1.33809	85.44707
335500	-199.556	-112.115	-87.4416	1.34916	0.321449	3.93367	14.2192	7.16218	3.96117	12.3576	3.57443	3.45146	4.10637	17.9205	1.81007	1.44689	1.26862	3.55472	7.72626	0.213879	7.54072	2.78487	0.930918	7.43083	3.25928	2.41228	5.24945	1.32096	119.3068
335600	-189.897	-103.677	-86.2198	0.0697957	0.131273	18.1269	8.45902	15.9941	1.21606	3.66774	5.9078	0.0591788	0.58047	7.23302	0.594416	4.56506	0.452308	4.12093	15.823	1.50378	3.33497	4.33592	5.51382	1.49189	6.82702	1.64108	0.0206417	1.52778	113.1979
335700	-198.254	-105.219	-93.0341	2.86132	6.35486	0.061039	0.0622508	16.1691	0.534558	14.9734	2.85825	0.143742	6.88163	0.586224	24.6571	1.14015	3.24238	6.66034	6.72442	11.9546	3.48989	4.86406	2.1291	0.85996	2.12395	16.5414	3.75579	7.64005	147.2696
335800	-186.759	-105.306	-81.4528	0.52756	6.48284	1.20827	7.58298	2.20564	7.92771	3.54324	5.99368	10.5069	3.4332	11.3822	0.854285	0.102462	0.0334437	1.70656	0.175559	0.512121	9.21919	0.429073	0.0157066	10.2558	1.8943	1.65254	0.646202	1.07164	89.36309
335900	-183.769	-102.941	-80.8277	0.332869	0.248079	5.11209	2.48745	4.76999	1.54864	9.71202	1.24287	4.11444	0.547294	2.89878	1.08491	0.0355046	0.212233	2.67096	0.0306371	6.29258	4.67264	3.39365	1.33462	3.99428	4.53862	0.788927	10.0301	14.1436	86.2377
336000	-177.427	-93.6148	-83.8117	0.133697	0.00136433	0.199135	0.11709	6.20739	12.0932	12.119	6.24672	6.19346	2.31906	5.47596	2.2256	1.15305e-05	0.194703	5.38731	0.555691	3.2132	0.539484	14.6402	5.90707	1.19001	8.04506	1.95313	3.07923	3.12095	101.1577
336100	-195.633	-106.66	-88.9729	0.224072	0.0580441	3.01527	3.16077	1.77771	0.188057	6.878	4.92702	2.01473	4.58423	15.8963	3.06391	4.46733	28.2355	4.28248	3.5195	1.38414	10.1105	1.66962	3.88031	6.60209	0.804513	2.10758	10.9656	3.14632	126.9636
336200	-176.331	-97.0979	-79.2332	0.126151	0.449225	6.24529	0.260453	1.47447	8.25405	5.60834	0.673326	3.92774	6.2868	0.0280628	0.259103	0.00814835	0.00846289	0.0459794	0.636983	3.85413	3.40343	22.5998	0.697592	1.50289	0.140551	4.94892	0.389516	6.43561	78.265
336300	-177.056	-100.045	-77.0102	3.68191	0.0777276	0.144193	0.10376	4.00585	1.04712	4.73622	3.31153	2.66999	7.76178	6.62379	0.440821	0.0149662	0.175844	13.6882	0.0964968	1.60655	0.339604	2.28715	1.59231	0.0375072	1.50051	5.1622	0.675314	5.36879	67.15017
336400	-191.333	-111.914	-79.4194	5.62926	5.1456	6.52198	3.11926	5.22974	2.62209	0.0169786	3.20546	6.53829	2.27922	0.742668	3.16963	0.782764	1.47265	6.77143	1.60029	3.41697	1.51013	0.770656	3.58989	2.47726	0.31959	1.79047	2.84687	7.62678	79.19591
336500	-180.288	-101.292	-78.9959	6.39053	0.608448	0.0899749	0.350052	0.34336	3.16729	6.12909	4.51935	3.83534	0.975839	0.962147	6.25633	0.0896597	0.0673634	1.03298	0.166004	0.242521	3.09607	4.89523	1.22082	0.752939	1.07362	6.26165	8.42799	16.124	77.07858
336600	-176.278	-97.1292	-79.1483	0.00679215	0.0512577	2.24455	0.0927216	2.90318	0.444859	1.8152	2.45877	4.27667	7.14268	3.59096	0.825454	0.281305	0.159373	1.39316	1.67451	0.343081	14.791	1.9597	12.2985	4.6539	2.78554	0.0460086	9.79586	1.80564	77.84069
336700	-187.565	-108.835	-78.7307	0.577453	1.3473	2.82679	1.93337	0.194632	0.428389	1.45227	0.934322	1.54093	1.27105	1.04875	3.5621	0.0998278	0.631395	4.60898	1.15806	2.07914	5.27316	2.91891	0.338816	12.0799	3.33655	7.58056	13.3045	5.22552	75.75269
336800	-187.628	-105.106	-82.5215	7.92633	3.99086	3.19616	5.63781	0.549593	8.68027	1.09624	10.1471	0.473876	6.25725	7.16854	2.63575	0.020959	0.0899493	2.28965	2.24468	5.47219	4.6299	7.57046	1.32789	1.22285	2.08826	0.475043	8.26288	1.25173	94.70626
336900	-169.999	-88.3809	-81.6182	0.0656456	0.0204003	0.120442	0.0293672	9.39739	1.00221	4.42967	6.55864	0.616627	4.29541	1.3978	0.619798	0.0348058	0.027745	10.7593	0.0793039	0.642954	11.7865	0.894138	0.372095	0.506406	5.45823	12.0744	8.73211	10.2685	90.18998
337000	-174.385	-94.9548	-79.4297	0.0405893	0.019654	0.133285	0.211252	4.30147	0.95197	2.32041	9.32544	8.53436	4.34049	0.32189	0.0560866	0.0121991	0.62089	8.04234	0.146486	0.859977	0.509348	2.20205	7.70176	9.09936	0.282599	6.2265	2.73321	10.254	79.24761
337100	-208.872	-112.285	-96.5871	1.95138	0.255321	7.07158	8.22144	5.59711	1.88785	4.10459	9.97583	2.06899	20.7495	0.498425	19.5464	1.22944	7.07582	4.85099	17.9309	7.53546	2.78992	0.499858	23.2927	0.708607	5.34498	1.63843	8.49933	1.70956	165.0344
337200	-174.761	-97.7089	-77.0525	0.0112543	0.25516	3.89459	0.218302	3.56307	9.10891	1.53286	4.42872	9.2795	1.47445	0.787992	3.07377	0.0895726	0.0277347	0.231581	0.0937805	7.96553	2.81465	3.08217	5.3287	2.25989	1.07564	2.90238	2.40465	1.45653	67.36141
337300	-183.96	-101.506	-82.4537	0.0389914	0.0585129	0.29206	3.03855	1.17342	1.33002	4.26168	0.0201628	18.2008	4.37113	0.480242	6.15198	3.83511	4.96991	11.6606	11.2063	0.0293555	1.91668	4.61798	1.02662	2.49183	3.54835	4.41143	0.653659	4.58229	94.36769
337400	-194.798	-105.53	-89.2681	5.92044	0.000554116	0.142085	0.0136964	9.51258	0.193264	11.2053	3.37457	2.15641	0.255734	2.31027	2.39367	4.23293	0.657849	8.76768	17.6537	3.17115	4.21128	8.507	13.382	1.51032	2.31249	8.88838	2.3836	15.2825	128.4395
337500	-174.338	-101.464	-72.8745	0.448851	0.601993	0.131648	0.0689426	1.11797	0.761456	0.259695	2.18002	0.794328	2.4942	0.561525	3.6605	1.45926	0.293717	0.351332	0.00624515	2.59171	8.42407	8.15456	4.36512	3.4931	0.576109	0.554623	1.05058	2.07011	46.47166
337600	-192.521	-106.339	-86.1823	8.34863	2.88933	3.93426	6.00277	0.36731	8.22483	8.01057	9.04105	0.673828	0.379245	3.23252	4.26958	0.0270179	0.239402	3.59551	2.92227	4.13064	3.23582	2.08887	6.47209	13.4129	1.36244	11.824	1.17249	7.15293	113.0103
337700	-204.105	-111.196	-92.9093	1.08937	3.68647	4.21821	3.28977	2.38336	4.06347	0.0098772	5.615	12.7818	2.70438	2.72364	11.9379	0.50149	0.862677	21.3967	0.0579668	24.7068	15.1462	2.45581	0.56693	1.34485	10.7923	2.10477	8.0279	4.17797	146.6456
337800	-188.532	-106.516	-82.0151	4.48268	0.0416102	1.17202	5.98041	1.27309	0.0296431	0.480214	12.8122	0.643768	2.86555	2.97799	4.0924	0.202893	0.16198	3.58623	4.59137	2.10726	3.80249	13.3295	5.30202	1.21569	11.4664	7.61599	0.43606	1.50519	92.17462
337900	-201.548	-111.789	-89.759	13.8837	5.22003	7.73221	1.75573	1.75675	4.82378	1.6826	7.06456	3.33329	20.1312	0.67371	20.1051	1.69794	0.203209	0.416471	1.14988	1.25435	0.789192	2.49721	8.32814	8.13541	10.2542	4.12173	3.5993	0.284337	130.894
338000	-186.916	-103.538	-83.378	3.98929	1.55179	0.892967	4.08429	4.39203	2.81125	6.60195	12.8048	1.86021	13.2872	3.95022	0.0569028	0.132996	0.027585	1.42424	2.55741	7.64354	5.54081	0.457476	4.69462	0.0496073	0.262644	16.8781	1.29044	1.74651	98.9889
338100	-186.024	-98.8905	-87.133	7.06328	0.685631	0.000980396	0.0567482	1.33492	9.10459	0.497191	14.8918	15.463	3.49794	0.202632	4.8644	0.0466451	0.285745	8.70996	6.248	22.8197	1.79202	2.41443	0.769047	0.867312	0.0618498	7.73408	4.88922	3.46297	117.7641
338200	-187.531	-100.187	-87.344	3.79558	0.285965	0.0602825	0.255537	8.51432	0.434588	7.67118	6.04717	4.26163	3.61317	0.0602805	2.59501	0.150657	0.00418997	7.39243	12.5264	5.80263	1.04274	0.292777	13.8546	8.97769	6.38151	17.4244	0.449842	6.92423	118.8188
338300	-191.894	-108.196	-83.6978	0.239991	0.910976	0.293682	9.7997	0.205115	2.07404	5.90402	12.0655	8.82171	0.23676	2.90595	9.9916	0.952392	7.50502	0.0656568	0.998958	2.45861	0.798292	2.28273	4.47821	0.269498	0.866196	24.0765	1.27189	1.1149	100.5879
338400	-201.469	-112.285	-89.1831	6.6042	15.0514	0.315162	1.47791	1.61627	5.17687	6.83347	11.0395	9.08925	0.0727955	3.49532	1.61997	9.30248	4.20151	9.47431	7.3685	5.46431	1.3027	9.50846	0.755512	5.88335	1.40198	6.23868	4.51638	0.204354	128.0146
338500	-176.551	-95.7972	-80.7536	0.261916	0.217123	0.050315	0.342834	1.22024	3.04834	1.00104	0.0662724	0.553014	2.39453	6.46244	2.16902	0.0495735	0.00642181	1.07783	0.24299	19.9992	3.13082	9.27042	18.5399	4.81988	4.67839	4.00022	1.91607	0.348397	85.86718
338600	-177.049	-98.7718	-78.2771	0.14849	0.0148338	3.08608	5.38437	0.626642	2.2305	12.6839	11.795	0.619714	3.69872	1.6361	4.18413	0.0278257	0.0889668	0.130998	2.86802	0.0237728	2.92596	3.76164	1.51406	9.72444	4.0758	0.24429	0.334801	1.6556	73.48462
338700	-189.718	-105.742	-83.9754	3.09551	0.664639	25.9209	3.38736	9.92142	9.16939	0.629686	1.28986	2.56574	0.505469	0.37829	0.114765	0.110032	0.102766	1.0097	1.14384	2.96078	2.78319	2.28818	7.10293	1.37326	5.78768	3.73363	13.3672	2.5696	101.9758
338800	-183.921	-100.749	-83.1721	0.291317	0.327047	8.87362	10.9106	3.36025	1.18442	0.0609212	7.60916	4.68773	0.369268	2.95427	5.80134	0.0317083	0.00925587	0.442102	11.9985	5.0694	6.77645	0.806078	2.05618	3.05666	1.85909	3.11832	15.0537	1.25203	97.95938
338900	-199.246	-107.622	-91.6238	1.67485	2.59577	0.250783	0.0941377	12.84	7.44184	4.98841	0.388753	6.00886	3.42724	0.293768	2.62628	0.277823	6.16299	0.0331007	0.105825	0.135594	14.0804	13.718	6.8136	0.807444	17.7459	8.42697	16.6091	12.6706	140.218
339000	-180.609	-100.523	-80.0865	9.09781	0.479324	1.11825	0.132484	2.17374	2.67859	10.6179	2.66278	0.356511	9.90228	3.56389	0.575599	0.00550547	0.0254987	8.72999	3.76894	0.0540359	0.799198	1.54646	8.24325	0.769869	4.89853	8.84357	0.446132	1.04162	82.53172
339100	-191.985	-105.651	-86.3341	0.156374	0.0170804	0.895145	5.27795	27.1373	1.45457	1.55033	5.58905	0.620607	1.14176	8.01367	0.594291	5.2874	1.12346	15.0674	3.95332	1.73545	1.53906	11.6699	5.65376	9.96537	1.39216	1.61003	1.13818	1.18612	113.7696
339200	-181.746	-92.1158	-89.6305	0.0154645	0.187467	0.0350434	0.154884	5.45093	5.17721	8.13841	4.18407	18.6837	3.60513	8.55865	5.55532	0.0423342	0.0397012	9.1365	5.97386	2.40862	1.73306	10.9487	8.1527	4.99501	0.863001	0.0156582	23.7988	2.39707	130.2514
339300	-183.487	-100.318	-83.1694	0.188443	0.258616	0.661825	15.8137	1.13073	5.67523	7.98743	1.03757	2.45607	1.58631	0.859304	6.17955	0.0494226	0.0271498	0.409678	2.66935	4.00013	2.98674	21.5167	2.15457	4.54553	9.73322	4.71599	0.967449	0.335094	97.94582
339400	-202.71	-112.202	-90.5077	1.75516	1.76753	1.28565	0.681366	14.4203	0.536421	2.9311	8.09893	5.3463	16.4373	16.8796	12.5211	0.758067	9.46903	3.32318	6.60754	7.10752	0.177859	1.27087	1.02445	2.59405	10.5448	3.7642	3.89031	1.4449	134.6376
339500	-175.756	-94.3794	-81.3767	0.0501983	0.0427448	10.1621	0.281054	1.31285	2.62409	1.12232	3.32865	3.19179	0.96076	7.60963	3.77507	0.0123551	0.0219056	0.105928	0.0799387	0.663374	5.81205	13.3222	10.0566	2.05189	7.34873	12.3467	1.30178	1.39783	88.98256
339600	-199.078	-112.232	-86.846	7.74281	0.265196	2.44227	5.81102	5.31039	1.91496	0.891477	5.92679	2.94239	3.49058	1.5437	0.0266885	21.2785	3.1733	1.22674	3.14073	3.336	9.4172	5.27035	2.65488	6.06771	2.09293	8.23416	8.28874	3.83941	116.3289
339700	-177.13	-95.5296	-81.6006	0.00937584	0.0173543	0.0278449	0.898194	7.0552	2.96294	14.0942	5.23102	1.06385	7.18622	4.73876	17.9101	0.124629	0.0753292	2.43395	1.32338	0.387971	1.70989	2.72541	5.0994	4.65499	7.10718	2.17829	0.315772	0.770889	90.10216
339800	-181.42	-99.1846	-82.2358	0.20413	0.0132818	0.0818441	0.141171	12.472	2.99749	2.53774	9.56137	3.03789	6.52338	1.62373	8.53034	4.14948	13.8971	0.61112	0.979585	0.174656	0.847937	1.22971	8.24772	4.15385	1.04869	1.46253	8.44542	0.305647	93.27781
339900	-186.025	-102.802	-83.2231	1.56869	3.36649	0.36219	0.0601465	2.51908	10.9097	4.1599	3.66816	1.61244	4.87363	5.16077	3.75282	0.293799	0.0829492	1.67442	0.0658485	2.17267	1.13979	1.78564	10.4688	11.878	2.09545	8.75019	4.25708	11.5359	98.21457
340000	-188.186	-105.543	-82.6425	0.0229273	3.13959	4.49484	6.00093	1.35826	1.20129	4.6105	1.06406	6.76381	4.06632	6.60509	7.05806	0.135994	0.0187645	0.787996	7.06234	5.64681	3.13393	1.8437	5.3091	7.02523	0.156551	4.52553	4.78495	8.49502	95.31161
340100	-192.675	-103.341	-89.3334	12.3259	1.98337	0.0785547	0.457407	2.16035	6.50304	1.66582	0.376824	1.25831	12.2203	2.28692	10.3412	0.00752002	0.381645	23.6423	3.74782	11.5885	15.1637	6.87424	0.312991	8.89695	0.70982	2.26036	2.55968	0.962503	128.7661
340200	-180.058	-98.8427	-81.2156	9.63106	3.58116	0.0261906	0.112598	1.22319	3.95601	0.0718895	1.11829	1.67569	8.90815	1.42605	0.299656	0.169676	0.00648623	6.4169	1.00055	3.86648	4.97327	1.4442	4.29935	4.94111	14.6179	2.12591	6.67155	5.61355	88.17684
340300	-192.742	-112.201	-80.5418	6.19952	9.08271	6.38704	5.48592	1.28011	8.51439	1.7554	5.75666	2.14746	1.52538	0.252313	2.69212	2.79148	2.63158	0.491657	1.95634	0.751897	8.88099	0.508289	0.559866	1.49454	0.801897	10.0476	0.150468	2.66213	84.8078
340400	-192.337	-108.344	-83.9924	13.3025	4.24645	1.24103	1.00454	2.44	1.32838	1.15753	3.98521	1.72516	5.58451	2.01162	1.47921	0.061947	0.505124	7.4809	4.44909	9.71501	1.54354	2.52692	1.07187	0.160567	4.94007	13.7953	11.6073	4.69724	102.061
340500	-184.528	-102.846	-81.6817	8.1556	1.99346	1.93499	11.8012	1.87925	0.436189	17.3773	7.3195	4.47009	1.46207	0.108817	0.0693124	0.257952	0.178564	2.88775	0.531318	0.00508486	1.77592	0.0308021	16.0964	0.764141	0.194884	1.44826	5.56902	3.75965	90.50758
340600	-198.01	-112.278	-85.7315	3.06892	4.78724	9.37362	0.24392	0.152805	15.0667	1.36886	2.08614	4.31504	3.08362	9.58399	19.8466	2.03544	2.23045	3.16108	1.89205	1.87473	4.03942	5.39266	7.00201	0.755624	3.92282	4.0783	1.00565	0.388757	110.7564
340700	-192.834	-102.083	-90.7503	0.636954	4.23056	0.273086	0.300962	8.24025	20.8697	4.34383	30.8739	6.73269	9.36443	0.0901602	4.43371	0.041706	0.136116	1.23682	4.26492	1.67065	2.08714	0.766536	0.788925	3.75034	1.37457	15.6456	11.7651	1.93193	135.8506
340800	-193.516	-103.811	-89.7057	0.0878298	1.2422	9.55185	0.27931	9.33408	4.38426	14.3925	5.39897	10.9098	3.40547	16.1748	12.3937	0.0313566	0.0835965	1.51804	9.72689	4.30556	5.93029	0.36596	0.657513	0.0143026	7.85556	1.65298	10.1781	0.752569	130.6275
340900	-180.822	-97.953	-82.8688	0.654978	0.0564216	0.207571	0.397218	1.13663	12.8852	12.0765	4.62124	18.9379	0.592314	1.67037	2.16687	0.0350856	0.00674462	5.48787	0.0746421	6.46455	1.8754	9.28559	1.95259	8.915	0.396711	4.41543	0.607732	1.52258	96.44322
341000	-182.474	-98.8352	-83.6389	0.0264846	0.0357971	0.660249	1.23732	5.46068	2.11415	12.83	0.891821	1.77707	14.7163	18.1349	0.413193	0.21454	0.0949169	4.34226	0.927184	4.84512	0.589678	6.15003	1.20545	2.57899	1.84874	1.19589	14.6421	3.36075	100.2935
341100	-198.526	-105.425	-93.1003	9.56863	6.98641	0.00334714	0.138656	8.26417	4.40539	4.22842	17.1576	3.73149	0.171005	4.2784	1.77807	5.55496	9.4167	3.83125	4.11618	8.4202	5.37796	10.3723	9.59244	7.24118	1.59511	14.2089	4.7616	2.40033	147.6006
341200	-189.996	-103.32	-86.6755	0.0783719	0.0418652	2.93596	10.503	3.23492	12.6658	8.66036	4.36234	0.107034	2.29452	10.774	0.813293	0.295627	0.702482	0.2888	17.8769	3.40411	1.99286	1.78102	7.86013	11.6645	0.562784	1.07344	2.02581	9.47646	115.4764
341300	-178.465	-96.8206	-81.6444	1.34188	0.352721	0.0109662	0.052006	1.51806	0.30632	10.7428	13.2945	3.11733	3.58921	0.700205	0.185828	0.0588191	0.343862	0.062965	3.24608	0.397354	0.746022	8.76799	6.55017	2.3402	12.4915	3.11468	9.26917	7.72053	90.32113
341400	-198.562	-112.276	-86.2854	19.4299	4.54528	1.1021	6.10327	0.0642455	2.492	4.04796	1.58692	1.1547	0.259241	4.45993	1.80696	12.6826	0.425785	6.19353	11.088	1.22071	6.06668	2.86011	5.86967	5.84611	4.15976	2.5757	5.702	1.783	113.5262
341500	-203.548	-112.284	-91.2638	4.8416	3.57146	6.13797	4.76236	4.14891	23.9576	0.535851	1.57749	3.13203	1.05142	2.36024	13.8491	7.77944	9.2736	2.89507	1.94915	2.9137	9.99792	5.96168	2.29471	4.9043	4.01661	1.28235	5.3893	9.83424	138.4181
341600	-187.213	-102.095	-85.1182	6.03822	2.27264	5.22486	6.48809	3.03949	0.397494	7.44023	2.15254	8.46816	4.48652	5.88863	0.0461946	0.00599746	0.0374368	1.73004	7.31388	4.10683	9.38079	3.60716	2.26247	0.120074	4.15054	3.79597	11.343	7.89276	107.69
341700	-195.433	-108.363	-87.0704	0.193934	0.332036	10.3992	1.43779	2.78258	6.64641	0.331063	1.79852	2.28993	7.72667	2.63443	12.9786	7.48049	3.80081	4.10595	4.9632	1.43672	2.83374	16.3634	12.0446	0.0838805	5.75733	3.43936	2.83763	2.75256	117.4508
341800	-190.19	-102.945	-87.2444	14.6847	18.0197	4.61813	2.7251	4.04929	2.44176	1.35434	5.70475	4.02267	6.55718	6.58654	0.304923	0.0323615	0.0308619	0.968173	0.339997	2.59416	4.98976	0.403598	4.13347	0.282599	11.4714	8.90962	10.5837	2.51236	118.3211
341900	-194.128	-106.91	-87.2176	0.039809	0.278989	0.575945	9.53314	0.712293	1.63415	6.57923	6.49356	2.28785	2.2004	2.95512	0.767834	8.36255	2.2718	5.72107	10.4554	9.8645	1.21564	2.65372	3.24632	15.8248	16.7628	4.19024	0.448131	3.11151	118.1868
342000	-187.182	-105.755	-81.4266	11.7994	4.95194	3.45138	0.527025	5.82616	0.264749	0.0377596	0.207184	6.57561	5.63825	6.6348	3.93007	0.0856508	0.423363	3.439	0.965931	2.29925	3.32371	0.376593	1.50826	14.2195	1.73998	1.99333	0.335457	8.67776	89.23219
342100	-193.875	-112.296	-81.5794	1.31083	0.830738	7.55293	12.358	1.46185	3.29248	4.73629	6.11215	0.42249	0.514789	0.252212	10.8495	0.836451	4.84286	0.268964	8.70153	0.714781	3.39457	1.48867	1.8907	5.72522	3.3222	3.74289	3.36096	2.01211	89.99621
342200	-184	-99.8669	-84.1327	17.9358	0.398652	0.264044	0.0908794	10.5903	0.422593	16.9437	0.544676	12.1077	0.692435	0.531411	0.758603	0.149274	0.0261407	1.0881	0.877722	11.5345	3.11048	3.86752	1.12248	0.267792	4.47879	6.11405	5.91979	2.92486	102.7623
342300	-187.763	-104.205	-83.558	2.27498	2.3919	0.00970283	0.0972212	23.7761	0.333945	2.80689	8.10732	0.484788	5.21126	7.61527	8.86155	1.29151	0.253512	0.582438	0.319181	0.816493	3.63397	7.79847	3.62863	3.26201	0.189634	5.38478	2.1264	8.63117	99.88915
342400	-180.082	-95.0548	-85.0273	0.0364868	0.0893211	0.485784	0.0907817	17.7869	0.653911	1.22848	14.596	3.09106	2.32154	2.0396	4.57291	0.0545405	0.117733	6.22941	3.26049	4.66358	2.92131	9.63498	1.05645	0.289292	4.04621	10.4266	13.9578	3.5846	107.2357
342500	-202.74	-112.197	-90.5436	5.31215	2.97635	6.61218	2.09997	2.22365	2.29773	20.9847	0.400476	0.784301	10.7677	1.6999	3.53589	17.801	13.0056	1.52366	1.64081	3.32931	5.93712	5.49633	1.26054	11.2896	1.47041	2.02345	8.73269	1.61143	134.817
342600	-190.24	-105.498	-84.7416	0.528567	0.761588	1.152	7.29364	9.90863	8.55519	6.18378	2.33387	3.34842	0.396525	10.0936	5.20688	0.0736405	0.0976563	2.4395	0.292237	3.79508	0.235895	9.91686	2.40779	8.55708	7.48665	6.92516	6.18743	1.62956	105.8072
342700	-183.599	-102.318	-81.2802	0.208905	0.13929	4.41402	3.23825	3.70912	11.6096	5.68528	1.14259	0.175509	5.14209	4.36314	1.3443	0.173011	0.22832	8.57885	3.86734	0.267225	4.58021	0.95142	8.78522	5.81294	7.87276	4.94871	0.0324452	1.22942	88.49999
342800	-192.951	-107.318	-85.6336	6.83469	0.0313997	0.103095	0.275711	1.80357	0.837289	0.292749	1.21928	20.7453	2.57728	8.46113	9.44333	6.86038	1.59185	3.24765	5.89955	5.06732	1.46961	10.6644	1.65186	4.38102	6.58018	0.944351	4.05642	5.22753	110.267
342900	-190.172	-106.131	-84.0415	1.03373	2.49694	0.130716	0.0890577	4.98099	0.655275	11.0148	5.00091	6.59813	4.99333	1.85408	12.1126	0.555522	4.31946	18.0011	0.673782	3.63943	1.8056	0.312661	1.29376	1.26763	0.193969	4.79436	4.81853	9.67012	102.3065
343000	-194.263	-102.659	-91.6036	1.06757	2.96703	0.0619167	0.740235	0.297154	2.46787	2.62746	26.0481	13.2446	0.842103	4.9619	7.61376	0.0303781	0.0932587	17.9194	11.5074	9.67888	1.46513	11.3586	0.795441	17.6141	5.30666	0.185012	0.504362	0.718936	140.1172
343100	-204.613	-108.964	-95.6487	5.26452	0.187054	3.6055	0.40245	23.8609	6.1115	0.562825	2.75196	5.67988	15.5678	0.922614	12.8146	0.356445	1.05796	8.19716	3.87975	11.9274	8.05319	1.8401	4.68423	3.69201	4.2191	2.82823	10.6277	21.2473	160.3423
343200	-179.937	-98.9525	-80.9849	7.36982	0.952995	0.0786774	0.0667821	5.02209	0.814257	0.0025051	14.6418	0.482758	0.169832	0.203203	1.80003	0.169275	0.0170462	1.41172	2.01859	1.93873	3.38812	12.6791	3.01242	4.02267	1.71073	7.69873	14.4295	2.92225	87.02369
343300	-201.367	-112.246	-89.1208	3.08262	9.0877	1.50878	7.85042	2.87087	7.43631	6.5952	0.530253	2.29996	7.62711	6.57814	5.86791	15.3972	0.366081	2.5149	4.94924	17.4471	2.97891	2.15464	3.5444	2.97111	0.323096	2.98594	10.1734	0.561445	127.7028
343400	-176.318	-99.6904	-76.6274	0.312281	0.0327622	5.64876	0.162178	1.61723	3.08319	6.97114	2.90608	0.656801	2.56518	3.1375	1.59253	0.0434974	0.03759	2.29274	2.64753	3.58426	2.57726	9.73981	0.839228	2.35523	1.99452	5.14596	3.19822	2.09475	65.23624
343500	-187.736	-103.594	-84.1414	0.549786	3.00978	0.330319	0.70202	10.065	3.13152	0.10833	3.66348	2.72517	8.31682	5.01329	2.42497	0.0347682	0.0666327	1.93176	19.5753	8.41439	5.93834	0.62411	1.50041	10.96	2.79571	0.193956	10.1539	0.575973	102.8058
343600	-197.903	-107.278	-90.6249	2.65575	2.5406	12.5813	0.238137	0.589046	3.41303	0.765986	20.2453	10.6953	6.50978	4.04289	9.71223	0.0119568	0.357959	5.95689	16.0494	0.156938	3.74042	3.24856	1.61193	0.882802	9.91562	2.21108	1.95237	15.1385	135.2237
343700	-189.287	-102.108	-87.1788	0.0626013	6.46901	0.194201	9.94139	0.559581	10.9788	0.342073	1.64534	2.07187	4.78676	7.20064	8.13499	0.00632651	0.18685	5.21502	5.66748	14.0029	11.3167	10.9651	4.9774	1.3653	6.62034	1.95897	2.52264	0.800678	117.9928
343800	-173.632	-93.658	-79.9745	0.0780125	0.00306654	0.0694816	0.330966	3.56579	5.1101	1.79348	8.08541	1.05503	4.6751	2.56473	5.9413	0.0858551	0.102114	0.748947	1.33163	6.98487	1.1475	1.62575	7.37058	0.217003	16.7611	5.35552	0.537818	6.43015	81.97132
343900	-179.612	-99.8625	-79.7499	0.0416937	0.0135088	7.49955	0.128578	13.099	2.28189	1.79337	4.04306	1.87993	1.9016	4.08364	0.180381	0.300078	0.108021	11.5175	1.76268	5.38009	3.47718	0.288225	2.97319	6.46665	2.90252	2.49408	3.48318	2.74897	80.84858
344000	-192.005	-99.986	-92.0194	0.110985	0.232807	0.00751219	0.106422	12.8867	5.00377	0.225374	3.24002	9.54644	2.15028	1.40302	9.14801	7.88765	5.12772	16.7656	20.8803	11.8701	1.55025	4.21742	0.421042	0.825646	4.74881	10.2543	0.510165	13.0757	142.1961
344100	-178.778	-98.6966	-80.0816	1.83894	0.107575	0.00151982	0.0243639	6.79828	9.02485	0.958862	0.820164	0.125078	6.30619	1.58477	3.22659	0.0957292	0.820741	3.7436	0.0957603	3.39757	4.09324	5.22174	2.92519	1.95019	0.539849	15.796	11.1852	1.82519	82.50719
344200	-185.34	-105.133	-80.2066	0.628669	0.0527947	2.96131	0.0802901	2.53022	0.846746	7.53502	13.1478	0.30286	6.90519	4.9494	1.08764	5.57679	4.97104	0.0216132	3.22335	3.10544	2.244	0.112058	1.67315	1.93752	4.68422	1.84617	9.51814	3.19076	83.13223
344300	-189.866	-108.233	-81.6325	1.20653	3.18783	5.94159	1.35494	8.8359	2.55329	5.39564	4.81606	1.833	1.26635	4.57046	2.75498	0.0928338	0.412775	8.07487	1.36594	0.322271	2.38045	4.82659	11.727	4.30356	4.63774	5.91032	1.8977	0.592699	90.2613
344400	-182.464	-99.8917	-82.5723	0.0231894	0.185847	0.0323789	0.215638	36.5967	6.40872	1.69637	3.77877	2.60344	0.288857	1.72351	3.76179	0.322623	0.0927205	3.08644	0.156974	4.16463	8.1431	5.56186	4.60728	0.152024	3.34955	0.664379	6.71099	0.632912	94.96073
344500	-182.337	-97.6831	-84.6539	0.0990328	0.00925061	2.6894	0.76341	4.40777	16.8125	13.1992	15.2159	4.09309	0.400176	2.76972	4.98776	0.0809853	0.102103	0.182814	0.175886	0.167981	3.46308	6.20862	1.4479	10.4458	6.55143	4.22789	3.12621	3.74077	105.3686
344600	-179.559	-99.4054	-80.1541	1.3911	5.18544	0.105885	0.247871	2.26249	2.37945	8.16289	8.8717	0.727296	2.9426	1.95341	0.608126	0.113045	0.0148922	7.52034	0.33259	11.4336	1.30229	3.15197	3.92507	0.856612	0.0129875	2.83954	16.0421	0.485968	82.86933
344700	-199.007	-104.624	-94.3832	6.19425	4.96616	2.4245	9.97975	7.62114	8.6905	3.5827	29.2724	3.29525	12.0902	3.39189	8.555	0.0381963	0.0230765	2.54493	0.482977	3.01164	6.29334	3.63455	2.72763	6.37443	2.67857	0.341462	1.46038	24.34	154.015
344800	-187.791	-101.001	-86.7901	0.0173944	0.00795991	0.607625	0.0444319	0.654663	2.45548	1.22267	4.43542	3.71898	1.19616	1.4876	3.33636	7.25116	3.19548	0.263382	6.61844	14.2454	6.34556	2.98259	0.433571	0.0198979	12.4307	10.0012	8.38938	24.6881	116.0496
344900	-168.996	-94.2953	-74.7006	0.0863286	0.0709454	0.210741	0.279439	5.94359	1.12244	5.75943	3.61612	0.735975	1.08303	4.65416	0.439231	0.129463	0.261357	0.552571	2.71377	0.205669	4.92426	7.29815	4.39545	0.600039	3.87836	3.20553	1.53277	1.90292	55.60174
345000	-192.006	-104.805	-87.2005	4.29311	0.800883	0.0210516	0.0523426	1.29606	2.32909	3.42021	7.55253	1.72264	5.10809	0.0327864	3.93826	6.69484	2.50101	0.0057558	7.37228	16.7992	5.15616	3.16282	11.2863	7.24906	5.6569	9.23662	10.3976	2.016	118.1016
345100	-181.034	-97.2851	-83.7487	12.2471	3.69776	0.0456141	0.0798935	1.21703	0.156383	8.02795	2.94978	8.61448	4.82827	1.31719	1.47783	0.0294999	0.00489255	1.38444	8.48524	4.87033	2.2963	8.3338	4.40121	2.91824	3.55365	3.17895	5.85058	10.8763	100.8427
345200	-182.276	-98.0287	-84.2477	0.0969436	0.0189307	4.00746	5.26863	16.4377	1.76583	19.7589	2.4498	1.33484	2.0477	2.15626	4.94441	0.0445536	0.0677671	8.60964	7.70237	3.40528	1.05995	4.02562	8.1852	1.11548	2.07576	0.925729	2.14307	3.68974	103.3376
345300	-188.786	-102.171	-86.614	0.233226	0.387401	0.777173	8.04435	4.76643	0.773681	0.102412	0.223679	19.4394	13.8578	5.88071	4.08903	0.0154718	0.509088	1.65615	11.4833	0.00855026	1.51479	0.530528	0.926718	3.53191	3.45788	1.62234	11.4338	19.9034	115.1692
345400	-193.974	-101.514	-92.4605	0.033861	16.7674	10.5459	0.136668	1.64956	13.3652	7.40942	0.505065	7.86338	1.8382	26.1596	1.99515	0.010895	0.154915	0.835446	15.2094	1.79411	0.0844064	4.07584	3.83182	1.59631	10.8781	1.83449	1.62255	14.2036	144.4013
345500	-191.095	-106.503	-84.5927	1.96917	7.23804	4.52761	15.3299	1.90758	0.924818	4.77505	6.35655	2.70797	1.69571	15.5973	2.59695	0.0942441	0.16809	0.797126	0.2412	2.23696	2.28394	2.14507	9.45255	6.07879	2.72918	5.40703	4.47595	3.32552	105.0623
345600	-195.43	-105.497	-89.9334	4.5738	1.08395	1.11662	9.02446	0.602133	2.98892	8.65883	1.05726	0.0613858	23.4605	3.47642	4.0131	0.100106	0.0585504	3.18372	4.7647	14.5226	3.61024	0.996489	7.97149	9.30943	2.26426	1.58078	21.5829	1.70338	131.766
345700	-183.076	-100.354	-82.7217	0.0952626	0.530938	9.09738	1.1927	6.92229	2.2029	0.891603	1.71513	0.293657	1.31518	3.33742	2.61045	0.00111316	0.0135959	7.134	4.42508	5.45971	22.8434	7.81496	4.00252	3.83668	6.6175	2.50055	0.493744	0.359824	95.70761
345800	-181.703	-102.178	-79.5247	0.0734463	0.128001	0.0603381	5.50883	5.37482	0.642391	3.16539	10.0758	2.3803	0.16353	1.0777	8.61867	6.18865	2.14123	0.0371282	3.89616	0.316738	0.574597	12.0232	2.72116	5.00699	4.83306	1.42021	2.11008	1.1842	79.72264
345900	-196.912	-105.602	-91.3102	1.84826	2.75015	10.3428	17.7253	0.455294	1.50816	0.698182	14.7081	2.32472	0.954709	8.99439	4.68105	0.173398	0.00894779	0.19645	3.27972	3.17829	0.235011	9.95844	0.534474	12.2639	17.6659	12.8613	3.80475	7.49857	138.6501
346000	-181.652	-101.11	-80.5422	0.0935126	0.115476	0.0815219	0.271973	2.02715	0.414548	0.860578	1.46353	2.50582	0.732259	12.986	0.243649	0.727387	19.7189	0.38163	5.6359	0.100042	1.30569	1.10774	0.725552	1.04069	3.26691	9.67007	2.30459	17.0291	84.81017
346100	-186.913	-104.017	-82.8968	0.00828917	0.0213437	0.799731	22.8863	0.331551	1.31691	3.09083	0.815176	4.88399	7.75846	0.006616	0.440023	0.919402	2.31484	5.60811	10.9994	7.27854	2.57395	3.84772	2.9983	0.519605	6.50482	5.67811	4.14399	0.837205	96.58322
346200	-163.263	-85.1853	-78.0776	0.0312409	0.0519403	0.251607	0.037288	0.375813	6.36625	13.2483	1.48533	7.9701	0.0553722	20.2324	0.0809712	0.0159961	0.0351079	0.158102	0.160826	0.319069	1.73383	3.0434	4.7211	0.173028	1.73701	2.72204	0.832473	6.64827	72.48686
346300	-186.658	-104.577	-82.0813	0.726962	3.1524	0.0144745	0.0459347	15.5899	5.46285	1.55163	1.33259	2.62509	2.77369	2.75068	6.24812	5.39866	10.0452	2.09817	6.21047	4.5438	1.10806	2.10903	0.545504	4.77106	0.63205	1.51898	4.8974	6.35277	92.50543
346400	-195.766	-102.854	-92.9114	9.90319	0.155711	12.8491	0.061706	1.59918	7.90629	7.64105	16.9437	6.56346	5.73656	8.93489	6.55253	0.0977595	0.202265	4.91272	1.76347	1.88109	3.25729	5.5228	17.0742	0.188406	0.798301	0.934158	13.9901	11.1862	146.6561
346500	-181.217	-98.1192	-83.0982	2.49433	4.35725	0.00524352	0.0473807	1.31434	0.375046	12.8121	8.16031	2.31869	1.15029	9.77482	11.2379	0.0752624	0.153421	4.48299	3.0936	0.715991	0.125794	10.6861	8.19848	1.1175	0.229293	1.25441	2.64208	10.7673	97.58992
346600	-186.5	-98.6829	-87.817	10.3764	1.51385	0.0582507	0.0515217	14.5472	3.44307	1.70487	11.0915	1.78395	1.61837	7.71962	3.23057	0.0658347	0.122905	17.5039	1.75697	1.24745	0.62367	6.23004	20.2463	0.590365	1.0526	4.54553	7.05228	3.00693	121.1841
346700	-181.068	-100.174	-80.895	0.576652	0.399096	0.813134	0.430243	0.320757	18.301	7.28077	12.7023	0.21738	2.83501	0.0557816	6.33895	0.0538335	0.0876948	0.0126675	12.1041	0.153558	1.50523	1.25543	2.42753	1.34557	1.05528	6.4389	6.55004	3.31289	86.5738
346800	-168.484	-91.7302	-76.7535	0.0612646	0.00104001	0.046619	0.144926	6.03917	1.80199	0.128931	5.40272	3.23059	1.76664	1.68082	5.92144	0.154503	0.0669312	0.00269549	18.533	1.56957	1.70641	1.72686	4.42797	6.58876	0.669071	0.426241	2.41123	1.35726	65.86668
346900	-194.521	-104.842	-89.6788	0.403867	1.25204	0.0531033	15.9044	5.75749	8.81442	13.2335	2.02579	3.59637	2.31429	3.86726	1.11838	0.026389	0.395658	13.2332	9.51104	4.93216	1.63582	0.225245	5.89228	3.48478	3.36689	14.9602	8.34284	6.14551	130.493
347000	-197.317	-106.731	-90.5857	4.10657	2.75571	3.25008	2.45985	0.00604765	1.34431	1.45825	0.885507	10.174	13.2372	0.803516	2.80403	0.0139774	0.28752	9.36673	1.29668	4.98128	18.6583	2.02091	1.22692	5.15258	0.536935	14.8464	15.6661	17.6883	135.0276
347100	-194.083	-110.451	-83.6319	3.51866	0.0193084	3.66699	0.480378	5.61857	4.32924	1.02989	10.366	2.70373	5.39486	3.83592	6.11666	0.0593621	0.962429	4.28622	2.65235	8.5082	3.03326	6.64967	4.03119	1.41244	1.32373	6.35971	8.63275	5.26717	100.2587
347200	-189.069	-99.5768	-89.4919	32.9963	0.910151	0.0271013	0.199583	2.57782	0.292233	1.74967	12.1692	6.13145	4.10182	9.67886	2.11818	0.0489093	0.124567	26.86	3.73756	12.9543	1.36071	1.58896	1.47914	1.6554	0.240052	1.63032	0.711164	4.21478	129.5583
347300	-195.112	-100.997	-94.1148	0.26355	19.9197	0.111403	0.110201	2.37196	13.4851	5.1963	2.97037	5.55865	6.37484	2.83001	0.250007	0.336473	0.00772174	0.516274	16.2036	4.94091	11.7687	2.55095	0.624132	5.64674	2.11977	21.1076	9.38986	18.0181	152.6729
347400	-191.217	-102.926	-88.2912	0.481732	29.9665	5.58944	1.17836	2.95646	1.82413	1.00121	0.777464	0.223205	4.07928	2.39495	0.3065	0.00201537	0.0135108	1.92756	0.627267	0.741189	2.88267	5.46438	1.87478	0.52942	27.2612	25.7818	3.29727	2.37251	123.5548
347500	-186.248	-105.629	-80.6191	0.0583908	0.117177	0.319371	1.04766	11.9658	0.424531	2.09595	7.03963	4.02056	2.0674	3.81422	1.81366	5.26751	3.57022	4.004	9.72936	3.44628	1.34775	0.125859	1.29112	1.02273	4.21967	9.31729	6.74558	0.322763	85.19444
347600	-188.662	-96.7276	-91.9345	16.3414	5.54458	0.0149225	0.0379678	23.2333	13.9553	2.80794	3.32853	1.77139	4.83704	0.470247	2.4541	0.0328	0.0151027	7.66144	6.55865	8.40166	1.11452	3.59029	6.30802	5.32329	3.38558	11.3648	10.9425	2.27608	141.7714
347700	-187.437	-103.353	-84.084	0.545252	0.931372	5.08746	6.94422	1.03171	11.5538	0.138354	0.755961	4.59955	8.51569	2.71864	0.280901	0.0201392	0.0298347	0.957849	2.45015	15.5636	1.54682	2.91227	1.2333	2.27459	12.4944	1.54746	14.9653	3.4205	102.5191
347800	-201.956	-112.23	-89.7265	3.80725	2.42925	23.665	8.97158	1.74949	0.734183	0.00822515	8.91802	2.12917	0.649139	3.37024	3.7806	5.07732	0.360724	6.94928	0.405189	0.76968	4.10246	2.53439	15.5957	7.45626	0.879123	6.72608	3.36723	16.2957	130.7313
347900	-184.44	-103.944	-80.4961	5.71055	0.218099	0.330619	0.083538	1.40826	0.318815	7.57766	1.83034	2.70294	5.12631	2.46747	4.19335	5.72971	2.02416	12.1922	5.58479	0.0211209	6.20738	2.76453	0.653724	1.20093	2.56368	2.82965	4.33364	6.50618	84.57967
348000	-194.276	-108.744	-85.5318	4.69833	15.4796	0.455812	0.157059	2.06583	4.53797	2.32352	6.95692	0.836892	0.488404	0.34581	9.84653	7.61572	4.57842	2.44715	8.65373	3.76869	8.68396	4.79154	0.0187272	0.33612	6.98924	8.38508	1.35797	3.93893	109.758
348100	-186.604	-108.041	-78.5631	3.40759	3.34927	1.2464	4.20733	0.916664	0.455627	10.2101	1.7189	0.852743	0.194062	5.04012	11.5089	0.524961	0.0929717	3.87194	2.47391	1.05937	2.69588	8.8873	1.5769	0.55671	0.199659	2.13093	0.216411	7.51992	74.91465
348200	-199.008	-109.651	-89.3573	3.38955	0.467447	0.0443575	1.66537	3.78888	7.43559	3.67322	0.98686	0.132683	7.79811	8.19836	1.23972	0.255657	7.83261	3.43524	0.500595	9.27319	16.2332	7.38053	15.0513	16.9789	0.839581	4.73403	1.02394	6.52666	128.8856
348300	-188.911	-102.926	-85.9843	0.845662	10.3486	7.68195	2.4996	9.36911	4.472	2.96341	1.88767	4.40255	1.29548	5.14733	0.191551	0.0995763	0.0146014	5.24934	9.7576	3.87223	8.45435	7.94243	2.07717	0.169541	3.90183	4.74449	12.7948	1.83743	112.0204
348400	-200.88	-112.275	-88.6054	1.86395	1.86422	1.42292	8.57177	2.2114	5.96958	6.79274	11.7547	7.83023	4.96365	6.36548	2.92848	6.83736	5.73967	2.38937	1.14876	11.8889	8.07607	1.39723	7.64173	2.70635	5.6498	2.80618	4.46956	1.83606	125.1261
348500	-195.049	-112.292	-82.7567	0.667502	6.27046	1.69005	13.6789	4.64974	1.71721	2.72556	1.88704	9.47764	10.5088	2.82313	4.20766	6.53645	0.333564	3.10325	1.25266	0.683995	0.39327	4.77039	1.66724	2.88778	1.07882	6.08586	2.52859	4.25707	95.88263
348600	-181.742	-103.144	-78.5984	3.39135	0.115367	1.10106	0.024914	1.26847	3.95363	3.64905	0.56012	5.23663	9.86052	3.76782	1.68707	0.15051	0.224417	5.2707	8.74514	0.709714	1.31992	0.979925	6.16295	4.47712	0.673725	0.91812	9.91728	0.925323	75.09085
348700	-183.308	-96.8051	-86.5031	0.0233477	0.0222323	0.0366963	0.0259289	1.71451	25.2922	0.314339	0.0586684	12.2331	3.43087	4.70914	1.8339	5.04178	6.95886	11.9809	2.13241	3.58706	1.11309	3.22962	11.3408	0.142775	0.148684	4.0907	14.3923	0.760843	114.6147
348800	-183.319	-98.0129	-85.3057	0.00785852	0.0683045	1.97984	2.94146	5.90329	0.756268	6.54391	0.288906	2.58705	3.55378	7.69128	2.63363	0.0806049	0.081082	2.25649	7.12096	0.851187	8.25535	12.5891	7.40147	0.783665	24.4357	7.35297	2.26746	0.195909	108.6275
348900	-189.908	-107.275	-82.6325	0.0317748	0.334192	8.71448	2.67597	7.00457	0.758138	1.30403	0.863323	3.1134	6.64349	3.22561	1.88312	11.5766	3.09568	1.38898	6.4111	0.340501	2.78985	10.6265	2.65862	5.80093	5.35473	4.14004	2.46058	2.06531	95.26145
349000	-188.491	-99.4335	-89.058	0.646807	0.0692042	0.00267688	0.0989177	8.02623	1.52864	2.02794	1.58222	13.9303	1.97749	8.45387	15.2733	2.99032	5.73544	0.0964047	6.89617	0.422104	4.68126	12.6062	2.16618	0.329836	11.4502	0.102408	8.09343	18.2013	127.389
349100	-193.391	-105.074	-88.3174	10.3688	0.543412	4.53705	3.99971	6.39638	3.45422	3.4359	16.3703	1.00212	2.43587	4.01633	10.6466	0.0702524	0.0360636	1.14288	4.7538	1.16036	3.58127	3.26815	4.63038	16.5783	11.8582	6.84672	1.74592	0.806944	123.6859
349200	-184.138	-104.036	-80.1015	1.46526	3.23787	0.152762	0.0981158	0.44742	5.08929	1.28677	4.7777	6.40321	0.600069	3.1725	0.586413	0.656111	0.193194	10.219	0.399415	18.3759	0.121073	4.60238	5.57522	9.85096	2.31245	1.58468	0.680268	0.71852	82.60648
349300	-182.786	-96.7877	-85.9983	0.0250927	0.0175459	2.35104	0.629382	1.63875	1.80113	5.84014	3.4176	13.5273	17.1041	3.43905	12.8038	0.00955594	0.0606688	0.965613	9.8091	2.28823	5.41513	3.65361	3.58061	7.24942	0.457173	9.93676	1.74623	4.32336	112.0904
349400	-181.02	-99.4777	-81.5422	0.00362765	0.0136641	0.0293199	0.379518	0.370987	5.53259	3.30632	2.67125	5.05254	11.9867	6.87621	4.15744	5.83505	0.508756	6.34131	5.51929	2.111	1.28678	5.62027	3.00898	2.3275	9.97907	1.53634	3.08266	2.27293	89.81011
349500	-181.723	-99.1007	-82.6224	0.257894	0.2155	0.206063	0.12503	1.81329	1.41559	3.37067	5.00757	2.00655	2.86688	2.77431	1.33271	9.80564	3.85717	0.303686	0.0599648	0.102525	9.84569	0.82905	0.603618	2.04885	9.15673	18.8726	3.99669	14.3369	95.21118
349600	-199.269	-107.035	-92.2341	0.0956945	0.463228	1.15726	6.51735	0.751839	0.0624784	7.17926	2.71147	10.1947	0.400978	13.0795	9.63677	0.840259	0.30199	3.12706	0.117076	0.196112	1.60019	10.166	26.0277	3.33228	24.8294	11.4832	6.77873	2.21918	143.2697
349700	-205.159	-107.697	-97.4615	2.12753	0.524241	0.375721	3.08767	8.36134	6.16415	7.54212	7.93302	10.6605	5.48904	29.5029	3.86989	0.071652	0.36693	1.39227	11.925	1.38047	1.83904	14.6456	4.47452	7.41823	24.8603	0.669306	8.99781	5.72716	169.4064
349800	-186.882	-100.324	-86.5576	1.15538	0.210081	25.4792	0.0763026	8.5004	9.12236	1.22981	2.74752	0.678595	22.2133	0.378296	0.285705	0.0529645	0.0142735	0.235398	6.89512	0.279499	0.841063	3.29817	0.723938	6.33241	11.3711	2.19534	10.1576	0.413119	114.887
349900	-198.5	-104.556	-93.9433	18.8472	2.21266	9.01201	7.29119	5.71186	14.6366	5.17394	5.53343	8.57466	11.3524	1.70736	5.27824	0.0293848	0.0253622	3.7784	0.637698	13.6628	2.93232	5.15109	10.2837	1.64362	4.06484	1.14415	9.81693	3.31357	151.8155
350000	-195.022	-106.582	-88.4403	3.75764	0.412506	1.24196	3.99798	10.911	0.436284	1.38824	5.34186	3.3224	3.23591	1.0924	5.6333	0.228366	0.0461116	7.69454	2.02837	12.037	9.42774	12.763	3.44089	15.0682	4.6568	4.5088	0.977063	10.6519	124.3003
350100	-189.829	-96.6864	-93.1425	0.0243208	0.00974115	3.14467	6.52044	3.45317	14.8784	2.21012	4.7254	10.8012	7.41411	11.3778	4.84446	0.0126085	0.0500551	15.8189	2.72569	18.194	6.28318	4.9857	0.334068	2.4341	7.30062	1.23764	8.79651	10.2345	147.8114
350200	-185.344	-106.086	-79.2583	12.5617	4.09651	4.20162	2.53536	8.8539	2.46206	2.25946	0.714147	0.0156872	0.824653	5.07485	2.86984	0.201897	0.145467	8.09457	6.59891	0.257064	0.192534	0.779943	4.78026	3.51525	4.78936	0.91235	0.506682	1.1465	78.39056
350300	-183.755	-100.804	-82.9508	2.21358	0.0866013	0.0572496	0.0440668	0.924318	0.723933	0.206679	1.20479	2.07512	0.792988	0.408511	3.73423	0.238342	0.256006	6.94351	8.57109	16.7282	19.7103	4.13321	1.49938	3.91835	4.00898	8.1053	0.749897	9.51853	96.85321
350400	-198.817	-108.761	-90.0562	0.237929	3.85438	0.048727	0.0800512	3.30975	3.10064	0.406763	22.6421	0.427781	1.16611	5.51461	5.0474	4.63505	1.12485	13.0355	28.8121	5.34914	0.581775	0.844295	14.74	4.28888	2.41178	0.908469	4.75194	5.06011	132.3801
350500	-186.486	-105.448	-81.038	0.033126	0.151994	6.80231	8.78804	3.91913	7.58264	9.07461	5.30793	1.64236	0.666258	0.552263	2.51912	0.421038	2.67039	3.97339	4.4721	10.0978	1.14553	2.7117	0.595567	4.26288	5.33396	0.0601484	1.51022	2.99452	87.28906
350600	-197.236	-102.711	-94.5243	0.792402	8.54702	8.56631	18.1073	7.74087	3.38431	7.46767	23.0204	0.116553	1.56798	6.3144	0.471069	0.018475	0.00180921	3.11259	0.0307092	2.67921	18.6262	7.54982	21.7395	0.202714	0.673314	6.11761	4.90771	2.96451	154.7205
350700	-181.559	-99.9694	-81.5896	4.23227	1.08912	0.147922	0.0649131	6.20474	1.66704	8.62856	1.02347	10.796	2.17057	11.6065	0.476577	0.09056	0.188051	0.869926	15.5287	1.72302	0.492548	2.35204	4.64137	0.84936	4.6009	3.34747	2.05616	5.19929	90.04711
350800	-183.234	-99.2131	-84.0212	4.31546	12.2572	0.0179793	0.13078	0.194334	1.20509	1.87561	3.07159	2.79232	16.3136	14.2828	7.8343	0.100575	0.11319	1.57952	5.00373	3.6629	1.73652	1.62159	3.6229	1.91462	0.0934829	10.9202	3.56306	3.98156	102.205
350900	-193.511	-109.073	-84.4383	6.833	4.82559	0.565844	0.11595	0.769771	0.676283	3.25764	12.6937	4.13863	5.14221	0.595169	0.537978	3.93486	1.60709	11.536	0.701999	0.461903	5.83908	6.95266	10.859	5.46729	1.9136	8.52632	2.31915	4.01968	104.2904
351000	-169.876	-95.2548	-74.621	0.550883	0.268195	0.349838	0.0121574	2.52651	6.14189	1.59773	1.69327	3.92837	13.91	3.23906	0.0882743	0.0242575	0.0355576	5.24358	0.0155131	0.580952	4.4425	2.52002	0.204246	4.40215	0.730575	0.891711	0.246809	1.55985	55.20393
351100	-187.76	-99.4892	-88.2711	0.0550306	0.0410262	6.58618	34.2101	1.80457	0.670275	4.98085	0.0560162	2.07961	4.9065	12.9722	2.1967	0.0137103	0.288385	7.09368	4.5984	1.16999	4.275	13.652	1.06626	1.45931	2.06406	4.62287	10.2732	2.31863	123.4545
351200	-196.536	-108.443	-88.0928	2.61864	1.97583	0.499159	0.0431009	3.40502	2.94569	5.68865	5.1307	6.54048	0.0814415	13.6876	8.60202	2.17757	3.8948	0.648704	6.39569	27.4846	2.8041	9.83466	3.37216	2.21237	6.25849	3.53676	1.73195	0.99294	122.5631
351300	-173.095	-92.3786	-80.7168	0.0331008	0.0827105	0.176469	0.37701	11.512	11.2844	6.30565	5.15682	0.472875	2.86626	3.87261	7.39632	0.0988869	0.126827	0.163467	2.03083	0.135495	9.09592	1.18429	0.0758534	0.23844	5.9855	3.2166	12.9511	0.843459	85.68283
351400	-184.06	-100.052	-84.0089	0.146005	0.146869	0.155555	0.00440401	11.2152	0.814478	5.97598	7.85855	2.17548	4.82237	1.50632	4.76021	5.30122	1.71685	0.220552	0.875372	4.62909	11.1949	4.26306	1.60421	3.6061	21.1176	3.93842	0.232044	3.86241	102.1433
351500	-191.521	-106.656	-84.8658	2.89757	1.89119	1.88805	4.55428	20.3853	1.46214	5.05145	2.57641	8.7085	1.56436	19.1079	3.08398	0.193326	0.0854377	3.2867	0.187724	3.08106	7.15197	3.98733	5.31498	0.187755	0.284471	1.27116	2.15447	6.0706	106.4281
351600	-177.327	-99.761	-77.5664	8.55863	0.0982953	2.13402	0.329704	3.61196	3.44342	2.09949	2.35372	0.687615	1.91579	4.78736	0.286404	0.0507398	0.044539	1.41535	0.541248	1.44955	0.229247	3.88042	10.9375	0.080193	4.23449	5.62875	9.37464	1.7577	69.93075
351700	-176.045	-96.6434	-79.4018	0.0204243	0.0274184	0.292963	0.606151	5.00273	4.95845	0.130638	1.33283	7.38647	2.54986	7.23749	0.682052	0.216919	0.00181594	1.48757	0.343428	4.62512	17.5013	5.26133	0.924241	6.01884	6.00086	0.534472	3.83185	2.13262	79.10787
351800	-186.827	-103.889	-82.9389	0.0901538	0.237802	4.02342	2.62626	10.4078	2.5323	14.9868	8.36164	12.153	3.89921	0.511946	0.0568604	0.475551	0.374873	5.48703	1.9443	0.476832	3.47182	1.18871	5.15897	1.66332	1.1411	5.41983	0.35393	9.74984	96.79328
351900	-183.734	-100.318	-83.4159	0.0238247	0.114645	0.268052	0.0792743	2.46434	3.47025	13.5539	1.65057	2.49381	0.891671	0.589185	8.2227	7.65869	5.72481	19.4349	0.882149	0.410761	3.94523	10.5286	0.568272	1.06966	0.902251	1.59399	11.3032	1.33358	99.17834
352000	-175.044	-93.6843	-81.3599	0.0158065	0.185091	0.139097	0.400481	1.00296	0.625731	8.28487	2.26887	3.06358	1.39387	1.17693	0.0237031	0.0511459	0.0711333	9.1552	7.87861	0.225668	0.373984	12.1127	8.33228	9.73797	0.0571178	12.2285	6.83105	3.26221	88.89852
352100	-187.909	-99.5231	-88.3858	0.0604552	0.289967	6.2316	4.99853	1.41189	15.6098	2.44451	6.68594	4.53232	3.08309	1.90499	3.26672	0.0238467	0.038071	1.35819	1.0594	7.29629	15.0722	4.15022	2.73157	17.5137	0.0449415	11.4387	5.12703	7.65385	124.0278
352200	-192.602	-109.595	-83.0074	0.825985	0.235511	0.272313	1.648	6.55878	0.184233	4.21022	1.66069	1.76958	14.7202	7.43551	7.25624	3.0031	1.71082	6.14944	0.648418	7.51808	5.1388	1.74332	0.874418	3.64948	11.5916	0.327786	1.44092	6.5624	97.13583
352300	-185.174	-96.3233	-88.8504	0.158308	0.00527595	8.28309	3.13996	0.448113	3.8628	15.7146	0.842946	14.9575	2.5134	4.36603	0.00561084	0.0404073	0.0957821	18.4873	16.1272	0.037047	3.73632	6.14477	10.6779	0.227707	1.47562	5.51793	1.67279	7.81268	126.3512
352400	-206.125	-112.288	-93.8367	8.26497	0.348331	2.43175	2.94282	10.6767	3.73272	0.617498	3.09338	1.57188	2.27717	6.33049	8.27924	12.0511	3.98152	7.60163	2.25629	0.502219	35.5192	9.33809	7.99105	1.53248	0.329751	5.83963	7.71522	6.05711	151.2823
352500	-191.683	-100.964	-90.7191	0.0839961	0.119361	45.5549	1.35135	2.5759	0.537191	2.47573	7.82257	2.03465	11.5671	3.55132	0.919153	0.0357036	0.392724	4.78402	2.44324	2.69288	11.6708	3.56336	1.39833	0.373849	20.0473	2.56567	2.13925	4.99394	135.6944
352600	-191.813	-110.616	-81.1975	1.65725	7.28669	0.539305	0.723152	2.61145	1.36297	0.625304	0.539648	1.73856	1.82782	11.0749	3.16041	0.269279	6.68291	5.5956	0.6381	1.68311	15.9153	12.5743	0.556569	2.91732	1.47478	0.447753	2.73698	3.44687	88.08629
352700	-186.739	-98.3252	-88.4142	19.3656	14.181	0.00184796	0.00266726	0.384718	0.008072	0.523341	13.9067	1.1885	6.62488	0.335348	9.93037	0.515184	0.0288652	1.83842	5.09673	1.75609	0.385067	3.11031	15.4506	12.7765	1.70968	2.93334	10.8047	1.3116	124.1702
352800	-198.174	-110.171	-88.0033	8.63373	2.69535	22.5008	4.79722	1.96577	7.28965	0.197744	1.54874	2.86842	8.44915	1.74909	0.438643	0.0548423	0.87365	2.28241	8.83355	0.926468	0.415416	7.51623	8.21806	3.80652	12.1526	2.68954	0.187143	11.0246	122.1153
352900	-184.969	-99.2167	-85.7522	0.110703	0.0463169	0.0740774	0.109636	15.2024	8.088	7.19172	3.56718	0.683947	3.19135	6.70956	5.12763	0.409577	0.967585	0.126579	0.978639	3.46986	7.24445	3.15072	4.58754	11.8516	7.21176	3.62061	8.05009	9.08857	110.8601
353000	-187.093	-96.8731	-90.2197	1.13136	1.33816	0.0270917	0.0260604	8.72219	0.677135	5.89289	0.980502	20.842	13.5273	9.58727	11.3032	0.0659455	0.0153884	11.2283	2.43514	0.0987197	16.0068	10.0242	1.15007	3.88699	3.25831	0.531617	4.94166	5.49934	133.1976
353100	-185.839	-105.31	-80.5292	1.68979	3.81229	4.34569	0.145097	0.0788074	7.85381	5.80921	0.185789	1.01013	0.44753	4.37559	0.16991	0.24496	0.196017	0.890291	3.14407	1.08808	1.63452	4.16188	2.44166	0.0321792	24.2688	10.0092	5.75252	0.957451	84.7452
353200	-189.794	-105.048	-84.7463	2.21411	4.94976	0.336644	9.78912	3.14013	9.82426	1.63596	0.720178	2.18818	8.97017	6.76954	4.56796	0.0358242	0.0658947	0.450688	0.854546	2.46666	4.11906	6.18576	4.19275	0.673205	2.15181	16.8825	3.30341	9.3424	105.8305
353300	-172.433	-94.7704	-77.6625	0.10347	0.109113	0.164064	0.364815	0.168126	0.419288	9.40296	3.17473	6.86219	1.81242	2.57303	0.498321	0.668751	0.0265154	0.698486	0.0559481	0.299166	13.8198	5.0282	13.4459	0.414382	6.60889	1.20994	1.1013	1.38184	70.41163
353400	-181.424	-99.3876	-82.0363	3.62019	2.56048	0.269209	0.378503	0.312475	0.271218	0.341066	5.60352	6.6611	0.572144	6.85347	5.60048	0.0158251	0.0427882	12.9184	5.27488	1.72346	10.0879	0.139695	0.950459	18.789	1.29715	0.399859	5.77752	1.81977	92.28062
353500	-183.169	-100.796	-82.3727	0.148228	0.0432535	0.0293782	1.36003	0.374475	0.399433	3.86644	0.318072	2.14296	8.70062	1.0322	5.19209	0.377529	0.177983	6.561	3.26039	26.2466	1.23393	0.669516	4.25685	2.61975	2.63882	18.4822	0.998473	2.83216	93.96233
353600	-192.477	-104.436	-88.0408	0.262611	6.37907	2.51704	1.20214	1.75696	1.80364	16.1747	0.291491	0.896849	3.89115	7.6044	4.05461	0.0572327	0.00894614	13.5914	19.4445	4.91416	3.50865	1.49196	3.93636	6.26959	6.43951	1.36799	13.3565	1.0817	122.3032
353700	-186.41	-104.489	-81.9214	0.000239926	0.0443453	8.26733	1.42635	2.28587	5.23725	7.0422	3.32608	11.1571	0.199757	1.95088	3.51669	18.3018	5.11744	3.61758	1.779	6.82868	2.01507	1.21347	0.133263	4.53773	0.0977675	0.65399	1.66122	1.29493	91.70604
353800	-183.229	-104.138	-79.0906	1.33104	8.32019	1.49372	1.03471	9.82143	1.99242	4.11466	2.40239	0.894278	6.63384	0.166948	0.620303	0.10076	0.0117971	3.87435	10.2776	3.82201	0.0185492	0.322101	5.40711	0.335217	5.33072	0.156105	4.90161	4.16814	77.55196
353900	-199.8	-105.881	-93.9193	0.217823	0.0047847	7.48811	1.03972	1.51637	0.0348468	0.523721	0.569731	2.73943	1.16319	5.03056	22.2477	9.99515	11.9647	4.20514	9.1046	26.4468	10.4391	1.42644	6.50886	1.40516	8.73879	7.49886	7.71021	3.67547	151.6953
354000	-195.817	-105.375	-90.4425	2.46298	3.15286	12.6133	0.574379	15.9006	11.2028	3.7074	9.21385	0.541535	5.80378	1.89624	0.0186561	0.343651	0.036246	1.86506	19.6058	4.37664	0.911361	2.59609	4.86297	0.416475	8.17531	3.08841	14.6156	6.32942	134.3115
354100	-186.383	-103.797	-82.5859	0.0957327	0.445182	0.017547	3.66169	7.75707	16.9675	7.67982	4.17726	3.39472	6.24062	0.186587	5.69248	0.24113	0.177864	1.43445	0.456862	9.25482	0.52479	4.86136	8.8612	1.95916	3.56143	0.485115	0.844666	6.0497	95.02871
354200	-185.526	-105.829	-79.6969	0.83933	1.9404	0.255046	17.0358	0.167567	9.52705	2.97275	0.925218	4.48545	2.15623	3.24134	10.7382	0.0617768	0.227552	0.707763	2.31825	0.367433	1.59186	2.39041	7.30643	2.696	1.7494	0.669432	0.631331	5.58147	80.58353
354300	-182.715	-97.6744	-85.0404	2.09972	11.4214	0.071537	0.0150769	6.96801	1.86651	6.22773	7.97097	6.86782	5.5765	0.577617	1.38824	0.0950377	0.0113206	8.69521	11.4866	1.73949	1.4587	3.33448	1.79727	7.4261	7.76002	2.17027	9.80593	0.469491	107.3011
354400	-188.326	-105.152	-83.1738	0.995732	2.92476	7.65924	11.6143	3.74981	0.642429	0.0761425	1.86377	3.09361	3.4875	0.20047	7.95036	0.124587	0.0104405	1.93672	3.94717	12.6043	0.823113	8.53547	0.171456	6.0998	5.83968	6.06816	3.58551	3.96337	97.96787
354500	-188.17	-103.337	-84.8325	0.14314	12.3158	0.724298	4.75904	4.34316	2.26185	0.513583	1.87984	17.2233	1.97663	0.87465	2.04649	0.0524773	0.0286538	2.36829	16.1104	6.84551	1.10715	9.223	6.00586	7.28082	0.725261	5.20667	1.78946	0.456247	106.2617
354600	-180.184	-97.453	-82.7314	0.140304	0.232117	0.045654	0.243031	10.3657	0.379869	8.77493	6.55231	3.37888	4.53821	4.89173	0.44601	0.0205066	0.482119	1.05889	1.81932	6.14797	12.3209	6.4092	8.87295	1.2287	5.21756	6.88089	2.62012	2.68827	95.7561
354700	-201.674	-105.277	-96.3966	0.954989	0.0848957	2.78254	10.2234	0.88648	13.7528	2.52209	15.5127	2.14562	10.7062	0.23074	32.4978	0.124856	0.208049	21.5618	5.09047	8.94442	4.54526	1.20725	2.48912	3.51635	5.89014	3.18903	6.99489	8.02013	164.0819
354800	-195.284	-106.365	-88.9194	3.29826	4.72692	0.880721	1.99957	17.5614	0.362937	11.7258	3.03687	5.30004	4.71961	0.533474	0.107032	0.0740901	0.190065	13.5587	4.532	13.8034	5.75798	4.21661	1.58848	10.577	4.86038	4.69513	6.00831	2.58141	126.6961
354900	-192.28	-99.7037	-92.5765	6.16096	2.0766	0.0577491	0.0302594	0.520791	1.1899	11.9885	1.90961	5.91443	3.12439	8.03418	3.55798	0.203323	0.134345	5.00881	18.8186	8.27363	5.14542	7.64303	2.72691	6.33366	0.0532171	33.0452	5.45621	7.5737	144.9813
355000	-180.102	-100.82	-79.2815	0.0347843	0.021079	0.367434	0.231242	9.12901	1.69156	0.638279	2.45712	1.82279	10.9518	16.5938	9.64902	2.5202	0.167372	0.371948	4.83565	1.92428	3.27531	1.35375	1.09446	0.371178	0.748362	2.64114	3.87716	1.73783	78.5065
355100	-189.72	-105.205	-84.5154	4.50405	7.6394	4.70338	3.28338	6.50045	1.4454	2.19334	1.56699	6.15132	0.610863	4.62535	4.96394	0.0417969	0.0784426	0.420083	3.40378	18.4597	4.52107	4.95245	0.786051	10.4404	1.28696	5.41954	1.93664	4.7412	104.676
355200	-193.892	-112.107	-81.7847	1.85782	5.98816	6.43175	0.287077	1.65075	5.80709	2.04436	0.112325	2.69756	4.44368	7.83814	4.08602	3.42111	7.3954	1.88509	0.487288	0.686901	8.76963	5.17705	1.38338	4.16052	2.71342	1.43119	9.4523	0.814675	91.02269
355300	-201.766	-112.088	-89.6775	0.971639	4.7869	5.8342	3.69909	0.30206	25.2619	3.54412	1.44764	0.624215	2.86395	2.06858	6.91785	0.0677595	2.60989	2.78472	8.00625	4.53637	2.89565	32.0315	1.76547	2.97226	1.93904	3.98864	6.54432	2.02245	130.4864
355400	-169.585	-95.1303	-74.4549	0.289605	0.192561	0.00160593	0.031047	10.016	0.43681	0.0464847	7.57054	2.05311	4.4314	2.08164	0.752675	0.452369	0.0175695	0.626549	0.893064	0.198163	1.35503	0.164711	1.37538	1.50657	2.91747	10.933	0.396108	5.63391	54.37334
355500	-180.722	-99.924	-80.7984	3.52244	0.203557	0.0395931	0.0266408	7.87686	1.91024	1.10297	2.94065	1.45455	0.401969	1.07462	3.29765	0.121885	0.29758	22.0208	5.96512	5.41219	4.34851	0.897139	5.74674	4.74737	1.95224	4.28644	1.11387	5.32927	86.09091
355600	-182.165	-100.641	-81.5233	0.146451	7.35093	0.25509	0.889433	5.67933	2.26733	5.38341	2.19533	2.75685	9.64558	2.716	10.7684	0.0425351	0.0525845	1.35449	0.0837365	10.279	7.952	2.3389	5.16938	1.91217	1.86502	0.903451	4.57806	3.13	89.71543
355700	-181.935	-102.817	-79.1174	6.0816	2.61387	0.390451	0.127888	5.96404	0.826026	3.56131	0.48225	6.53071	2.21688	0.116666	0.662347	0.33115	0.159716	5.0482	9.11319	0.544684	9.80376	0.743687	6.23287	8.44666	0.333763	1.4366	1.07442	4.84329	77.68603
355800	-190.858	-101.686	-89.1714	2.73068	0.222892	0.14164	6.85154	2.81646	8.40886	3.54273	3.47065	3.83814	9.72724	2.74948	0.722048	0.0717234	0.0231864	9.31279	8.28161	3.00696	3.01554	3.64017	7.81859	3.56382	8.79545	17.0773	13.5472	4.57912	127.9558
355900	-177.352	-102.016	-75.3356	1.39743	5.61339	0.157344	0.492964	0.131552	7.98778	0.921767	26.264	0.745921	0.107555	0.811842	0.939822	0.0175429	0.301035	1.00183	0.9562	2.20736	1.81554	1.85658	0.856546	0.795044	0.198787	1.62515	0.290416	1.2837	58.77712
356000	-186.575	-106.527	-80.0478	5.53362	1.35924	1.72048	12.9041	1.79775	0.0617395	1.96626	6.03219	0.781616	5.69966	1.45928	7.08536	0.113824	0.159543	0.387621	4.51877	3.51236	2.30652	1.47648	3.37708	5.84761	6.11945	5.79713	0.10998	2.21041	82.33812
356100	-176.721	-96.0985	-80.6221	0.00927824	0.142164	1.70082	0.0090763	14.2855	6.83739	0.762788	9.03149	7.0712	0.983554	2.97986	5.21929	0.326335	0.0156955	1.0451	0.168333	2.32343	1.46259	14.8049	4.87071	5.22334	1.48895	2.28384	0.307325	1.8568	85.2097
356200	-186.331	-100.757	-85.5746	0.162936	0.198246	0.151382	2.5381	3.64432	6.74432	3.19842	12.8238	4.05802	4.77557	0.845148	2.4544	0.0275384	0.155662	15.608	2.74292	13.914	7.25766	0.264508	5.6739	0.162205	6.06632	3.1914	5.50478	7.80818	109.9718
356300	-183.123	-97.9068	-85.2166	0.0941795	0.224447	0.191621	1.23898	3.82253	4.11847	27.6675	3.33555	5.40018	3.08633	2.08415	0.217464	0.137229	0.0674972	2.11093	0.229124	11.6813	5.71773	16.7829	0.17541	0.35092	2.14763	0.363143	1.33546	15.6014	108.1821
356400	-185.351	-102.924	-82.4269	2.02584	0.627131	2.89869	7.7677	0.19213	10.0729	4.9244	3.64774	5.76876	2.01845	6.2526	0.834277	0.00741683	0.0138225	1.65859	0.858754	2.27537	6.21295	2.83202	5.28836	0.022396	6.27049	19.9122	1.0217	0.828985	94.23366
356500	-198.487	-108.648	-89.839	10.3965	8.86447	10.386	7.14845	6.01426	12.3309	0.432805	2.15878	0.431985	5.22389	10.5665	1.23204	0.170994	0.405306	1.32748	3.62079	3.538	1.77175	0.916245	4.85219	3.38581	3.04958	21.564	0.429163	11.0758	131.2938
356600	-199.343	-105.51	-93.8327	0.112943	0.0381295	11.0862	5.50891	18.7835	7.86216	2.55286	6.10205	9.76453	10.5788	0.518274	11.59	6.68994	0.118399	4.45155	0.87874	10.2771	5.48318	5.2174	1.67509	5.08112	20.7918	2.92845	1.79815	1.37339	151.2627
356700	-166.623	-87.6526	-78.9707	0.25993	0.0280013	0.058938	0.140542	0.0962508	1.0576	0.517155	0.24873	5.74585	9.28465	3.73554	17.8954	0.0823591	0.0739066	0.26327	0.317412	8.65633	0.0595235	0.0893416	0.0394422	8.42045	4.23699	0.00841572	8.98343	6.65322	76.95269
356800	-190.901	-105.364	-85.537	0.421301	10.7483	0.174927	4.1834	13.2497	0.786644	5.03566	1.57549	1.87495	6.68533	8.72768	0.416223	0.107834	0.167319	7.87538	7.60735	6.88962	1.36332	1.26063	0.853301	0.371326	4.95367	21.7127	2.527	0.214989	109.7841
356900	-189.17	-108.289	-80.8806	6.10618	4.69237	2.90641	1.03583	2.09179	10.463	9.25068	0.615664	2.46206	0.184552	2.36851	2.51163	0.17054	0.345695	1.34206	14.8475	0.223599	1.23269	7.31827	7.56971	0.328823	4.47205	0.0662063	1.17151	2.72486	86.50218
357000	-189.572	-99.988	-89.5843	4.37127	0.910944	0.016267	0.175753	6.96871	6.55833	15.7585	0.0598249	6.28841	2.94635	9.45479	19.9692	0.181087	0.068996	2.21928	2.3212	3.67829	0.530069	0.66259	0.283343	5.49785	4.01868	20.0079	2.53454	14.5382	130.0203
357100	-204.511	-109.594	-94.9174	4.42004	0.185514	17.5847	7.74998	4.86559	8.7185	12.8115	1.27206	26.776	8.40112	2.64923	12.0903	0.6359	0.1413	1.88086	2.27361	12.8919	0.875374	1.08506	4.00499	5.37659	6.09835	2.64745	5.74753	5.50263	156.6861
357200	-203.33	-111.824	-91.5059	0.226913	0.226764	5.43406	1.25184	4.64158	11.86	5.81449	0.573118	4.55691	2.23474	0.872584	16.6194	4.3159	3.94111	6.71162	6.2728	1.71756	3.11085	17.9919	5.6107	20.0903	4.56542	8.91671	0.869024	1.20251	139.6287
357300	-195.518	-108.684	-86.8334	2.66572	0.644473	1.73	10.9379	0.445632	8.32227	8.71092	0.132195	0.159271	0.748539	0.264998	9.89235	9.55486	11.4591	11.4016	2.29886	1.36779	6.37905	1.13492	0.760486	2.35605	0.644552	23.7742	0.103502	0.376948	116.2661
357400	-197.842	-105.773	-92.0686	19.4398	0.00691438	10.0268	3.91421	3.87715	4.68241	4.25199	10.2091	1.53535	23.0858	3.97062	1.28152	0.0525563	0.127028	0.166868	12.661	2.09593	4.53784	0.12108	17.5714	4.92483	1.01263	2.36891	2.02113	8.49891	142.4418
357500	-203.608	-112.28	-91.3278	4.16185	14.2237	2.98617	3.54033	2.09274	7.17619	2.78974	18.1408	1.15715	15.3403	7.89093	4.9511	4.94826	0.673686	3.54957	7.83723	1.04127	1.67514	4.07395	3.09813	10.6484	0.366056	1.94554	12.4912	1.93872	138.7381
357600	-183.747	-96.952	-86.795	0.122134	3.51589	0.375965	0.118135	1.18123	22.0333	15.8203	0.0563264	20.8235	1.30515	2.0261	4.0581	0.0247123	0.0240176	0.753916	12.9837	0.0794472	2.7076	0.453697	9.77419	0.98568	6.30299	4.76907	0.947974	4.83101	116.0742
357700	-186.54	-101.149	-85.3902	0.0720083	0.022284	0.266889	3.89606	0.639678	6.37392	2.37598	12.8907	5.92144	3.10644	12.0313	1.43692	0.219278	1.31939	0.16256	0.573224	10.5747	5.37073	20.636	5.03272	2.17063	5.94567	2.04475	4.12924	1.83749	109.05
357800	-204.982	-112.283	-92.6998	10.1147	6.94846	6.32881	0.619468	10.8357	11.8087	0.517415	12.7306	11.8621	8.52456	3.55926	1.04584	7.40916	0.398943	2.88721	3.68503	7.54158	1.36604	2.24327	9.10145	11.0978	1.37993	12.0066	0.801705	0.783383	145.5978
357900	-196.71	-107.518	-89.1922	0.144518	0.251494	3.17901	17.0541	14.9276	3.13752	1.01584	4.29801	5.78709	6.77732	5.07804	9.92479	5.4923	1.55246	2.48547	0.770761	2.44733	13.8343	7.41896	4.35127	5.29901	6.70901	0.583772	1.73284	3.80693	128.0598
358000	-186.09	-105.051	-81.0388	1.89614	2.10812	0.0798861	0.793152	1.40803	3.13663	2.14855	2.68969	1.44014	4.14073	17.2419	4.41201	0.120474	0.257852	3.91734	4.28928	3.32315	5.57402	4.28157	0.290632	3.82203	9.71715	9.33381	0.598277	0.272273	87.29283
358100	-169.459	-91.2253	-78.2342	0.0666335	0.0395503	0.0589413	0.25939	2.8722	4.14692	1.1331	3.06936	13.6104	5.4952	0.633111	0.276633	0.0396573	0.139454	0.0771835	0.815806	22.4433	0.596943	2.58048	7.6056	1.79584	0.8334	2.0648	1.38133	1.23478	73.26998
358200	-187.003	-104.634	-82.3692	0.0609977	0.0776104	3.20348	2.55578	8.10498	3.70561	0.216296	0.952826	9.22772	6.57053	0.963828	1.74781	14.184	3.58081	2.64719	0.938758	3.98711	1.73187	1.51452	0.052936	8.8839	2.57703	0.831448	14.1698	1.45786	93.94476
358300	-198.73	-109.692	-89.0381	0.847825	3.85184	6.93633	4.81523	1.2118	7.57367	21.0269	4.39014	0.39647	0.0920601	0.967753	10.7432	2.35217	6.00671	2.99216	1.71502	4.29011	14.1692	3.77567	18.5071	1.76165	5.37064	2.47881	0.0720245	0.944747	127.2893
358400	-191.66	-105.046	-86.6136	0.0387375	0.067124	1.92928	13.2481	13.9629	4.66951	1.71564	2.81771	3.154	1.23277	0.326323	9.30817	2.27232	1.3669	15.261	3.3746	9.43366	0.388051	3.29653	1.16614	0.591684	11.4863	1.00282	6.24869	6.80814	115.1671
358500	-188.092	-108.343	-79.7484	0.070526	0.487401	2.54821	4.07473	0.946917	2.53483	0.38563	0.000889168	10.1294	3.90978	3.93725	1.52239	0.175111	2.66273	5.16825	1.56335	7.279	0.104888	2.89657	4.60905	4.02422	5.84717	11.6632	1.67111	2.62833	80.84098
358600	-181.649	-103.496	-78.1531	0.493131	0.0129296	0.670428	3.10512	2.51677	7.19672	5.43819	1.43192	3.77615	2.34685	0.451405	1.69198	0.0667221	0.405343	4.00765	10.097	3.68189	0.74602	0.409403	2.66061	0.242401	0.674281	8.5155	8.71529	3.51058	72.8643
358700	-193.69	-108.224	-85.4661	0.16517	5.33675	0.0516983	3.01295	0.302137	1.76132	0.749428	2.4495	17.0404	5.97112	2.34356	2.81757	4.49642	0.595592	16.4709	3.96107	10.4336	0.731427	7.07595	1.44617	3.80194	4.18436	1.51913	5.35092	7.36059	109.4297
358800	-186.044	-103.571	-82.473	3.67357	4.87116	0.277829	0.221127	2.93728	5.87942	5.98513	0.482858	0.205166	2.82881	0.797506	13.8035	0.0771649	0.0914219	9.71181	14.8114	2.01625	5.52854	2.94836	8.22326	5.9539	0.492208	1.93972	0.69278	0.0138957	94.46414
358900	-184.259	-100.66	-83.599	0.421391	0.424157	0.365097	0.0291382	2.26906	9.29332	0.529722	16.2437	6.22158	0.22659	1.2873	8.82211	0.326648	0.411867	0.190896	0.507518	0.411904	2.98711	6.52554	3.34187	12.0402	13.439	8.6026	4.85111	0.324859	100.0942
359000	-186.223	-98.9632	-87.2598	0.00670999	0.0514871	8.27909	1.73208	0.339041	11.4728	1.52065	3.89043	6.11683	1.92953	14.4593	0.803658	0.0210511	0.280894	1.93975	12.3581	9.07883	3.03842	6.0091	13.7902	1.07177	2.08049	4.89678	8.29253	4.93867	118.3981
359100	-179.658	-102.026	-77.6319	9.14663	0.115641	0.139704	0.09837	0.134858	0.185944	1.66634	6.38539	3.48823	3.50697	0.916873	0.0690776	0.0637382	1.87022	0.0439654	1.81064	0.634408	8.1767	3.74152	0.952551	3.11331	9.72164	5.80168	5.27206	3.20183	70.25827
359200	-191.677	-104.51	-87.1668	6.76997	11.077	4.37242	1.80177	7.77762	3.28366	3.28613	3.13123	0.812763	5.69344	14.3636	1.25618	0.0250803	0.02674	0.816695	16.6457	5.76817	1.612	0.0995841	4.76654	1.9064	3.07231	3.76357	5.11384	10.6903	117.9328
359300	-205.25	-112.244	-93.0051	4.51418	0.167446	5.225	4.32006	7.25908	5.44388	12.2793	13.639	1.2561	6.24694	3.5767	3.67176	2.18129	1.81863	1.50614	4.31383	3.51428	3.67159	9.52692	0.186947	17.4402	1.39768	20.9918	4.92334	8.05245	147.1246
359400	-190.935	-107.392	-83.5431	0.7279	1.19994	2.59212	0.381869	0.983285	4.56094	9.28071	7.52386	0.70944	4.71417	9.88564	0.905432	0.338955	0.0650863	8.67823	4.05316	8.24084	13.1416	4.33352	1.06449	0.87606	3.73805	4.8614	6.65663	0.30095	99.81432
359500	-187.478	-104.23	-83.2481	1.33349	0.0916822	0.211561	0.0379921	10.9814	0.639095	3.00997	1.36011	10.9376	4.89936	5.30209	4.45476	1.09981	0.0847335	20.9572	5.43103	1.1319	6.1619	4.3486	1.97681	0.0647437	9.11635	0.0650636	0.817298	3.82493	98.33942
359600	-184.684	-101.124	-83.5604	0.278567	0.0940377	0.673748	12.157	0.0756143	0.0141246	10.0005	7.23785	9.04846	5.75128	7.09519	1.27425	0.120288	1.09674	1.31005	2.1209	0.432377	0.133486	8.41772	1.437	8.80411	5.70499	12.6471	1.9712	2.0046	99.90108
359700	-178.719	-93.7254	-84.9937	0.00467769	0.0347729	0.211121	0.0733266	2.49923	3.18348	8.85915	5.70661	1.92183	4.58946	4.16622	2.5253	0.192399	0.162547	3.20279	0.0533874	13.6318	6.11718	4.29595	17.8022	7.43161	7.17278	3.6992	5.63405	3.89649	107.0676
359800	-187.287	-105.537	-81.7496	1.24267	5.04446	2.17142	3.42489	5.205	4.72779	2.14017	3.10045	1.77481	13.4019	0.111528	2.55657	0.147189	0.00705059	4.08467	2.82733	0.482508	0.691849	5.73358	4.39307	10.4345	3.63243	3.43531	2.87376	7.20203	90.84698
359900	-198.281	-111.686	-86.5953	5.16202	5.23247	2.61763	10.9618	0.893623	0.129692	1.18041	6.39311	1.34643	1.67369	5.04114	2.06607	0.606532	11.5337	0.464633	7.43953	1.58055	0.469431	3.49166	9.75225	1.28315	15.3656	11.1084	6.59653	2.68551	115.0756
360000	-183.341	-104.326	-79.0144	0.660503	0.955539	2.85071	2.40375	2.31871	3.69518	4.22731	1.07366	1.86915	0.434504	0.686023	0.38288	0.060063	0.0168598	5.20154	4.22621	9.73359	12.9246	3.08721	1.03578	2.75619	2.1911	0.0902932	0.345887	13.9438	77.17108
360100	-193.04	-109.651	-83.3889	7.59542	6.38634	1.05542	1.61508	2.79383	0.795801	3.12464	6.50704	8.39004	6.07364	3.1263	2.68178	0.457728	0.334059	0.744954	0.373814	7.16028	0.300745	2.7345	0.883764	3.77845	7.08854	16.2079	8.59254	0.240701	99.04328
360200	-197.298	-105.842	-91.4561	9.17753	0.596231	10.0421	0.275358	3.51282	14.9227	28.4475	0.938855	1.7753	3.6528	5.51171	5.4955	0.2529	0.107342	2.92585	1.7852	5.50532	8.26329	4.39571	7.26561	2.66422	8.32184	7.02032	0.520523	6.00274	139.3792
360300	-173.265	-91.598	-81.6671	0.031416	0.143456	0.0696785	0.150852	3.71569	11.6789	9.47305	12.094	9.39829	5.55104	7.4044	2.36433	0.250883	0.128877	8.44225	0.308632	0.03789	3.23185	3.43179	0.131516	1.04235	0.844866	3.31774	3.00938	4.18161	90.43468
360400	-189.551	-104.427	-85.1241	4.22578	9.93171	1.44987	0.709891	8.10725	10.3506	4.52875	3.26263	0.0775771	2.04265	0.354462	5.59087	0.0424074	0.0141647	3.81355	0.725629	3.14253	4.33382	0.260833	2.34227	14.4369	8.31912	8.30506	2.70741	8.64351	107.7193
360500	-173.477	-94.1961	-79.2805	0.181609	0.0710599	0.149	0.00241435	0.0315678	2.84844	1.51253	0.0377189	0.0649095	1.66309	1.92247	2.94841	0.100383	0.674546	4.73917	0.629409	1.02134	14.9822	0.494275	10.9965	3.11183	1.89403	9.82885	18.0969	0.498909	78.5016
360600	-190.563	-107.717	-82.8457	0.854446	7.82375	0.15108	8.31999	3.78294	3.69649	1.32474	3.70663	1.97376	1.06941	5.18313	10.5237	0.373327	0.0530355	0.723809	4.08253	1.48555	7.41405	1.64693	8.12168	7.22693	8.19459	1.20397	4.57994	2.81124	96.32761
360700	-177.909	-94.7957	-83.1137	0.134742	0.0820992	0.045674	0.038356	0.890192	8.36577	2.0712	10.5936	5.14987	3.14916	4.04183	0.745439	3.02919	9.06186	0.122035	1.50659	0.0275208	2.35244	14.9128	1.0382	2.43512	17.7819	1.10523	0.938146	8.04854	97.66756
360800	-183.05	-96.9412	-86.1085	0.00712495	0.0762285	0.0121011	0.025953	17.2395	5.47846	0.0899688	12.8657	1.81226	3.8623	6.72693	4.4402	6.99317	11.7249	4.48809	1.21491	4.56108	1.5527	6.04881	1.14361	3.48581	0.20522	6.31486	3.82881	8.44293	112.6416
360900	-192.98	-107.633	-85.3473	0.206103	0.168652	8.15867	4.46127	9.96218	1.02932	3.43954	4.10986	0.0118255	4.80526	1.37182	6.19553	6.13462	5.81506	21.003	0.0373254	3.12976	5.05843	1.94617	1.84817	1.45075	2.74116	4.69545	6.50058	4.5552	108.8357
361000	-193.335	-105.115	-88.2206	6.23403	2.40491	0.473181	0.379156	1.31169	0.96408	17.0726	18.037	7.47585	7.22262	14.4022	3.39189	0.333541	0.0586178	2.56608	7.09868	1.20532	8.3777	11.2582	0.370226	2.3182	1.28933	3.51965	1.15338	4.28391	123.202
361100	-175.266	-94.2435	-81.0227	0.150492	0.00591772	0.0557009	0.0265689	2.17588	3.94252	1.35859	6.15158	10.0118	5.74606	1.98355	9.28945	0.0822884	3.75229	1.3278	0.178437	0.0606255	3.63264	4.44139	1.40422	3.08004	11.2632	8.88971	7.7355	0.466042	87.21229
361200	-192.01	-104.423	-87.5869	2.13916	2.68227	5.97761	1.51523	4.82345	3.61291	1.62538	19.1245	6.63931	0.261121	4.21813	0.683722	0.000824978	0.0503069	16.2838	7.47091	3.85018	0.714932	4.34833	3.65501	1.42186	1.88555	2.20942	22.0438	2.79574	120.0335
361300	-183.948	-97.7083	-86.2402	8.04358	2.19727	0.00718041	0.00377846	6.15046	12.195	2.76961	0.771925	5.39901	1.43149	0.41351	1.37816	0.0690608	0.129757	14.1115	0.499834	7.36631	2.10301	16.7636	0.724511	1.47873	15.2071	10.7402	0.297643	3.04754	113.2999
361400	-190.021	-102.32	-87.701	2.36672	6.0488	5.04541	6.80552	9.4114	0.408059	4.63207	2.39889	1.56439	12.7635	3.07582	0.065824	0.00507706	0.0536978	8.52206	4.77665	3.38656	10.0311	6.66446	1.62844	0.276192	10.0025	9.01143	10.239	1.42046	120.604
361500	-212.591	-107.965	-104.625	32.1374	0.118296	0.0384152	15.0185	7.17512	2.43145	0.136287	4.67142	2.4799	6.77956	0.969587	0.325641	38.0668	1.14224	7.90316	4.67462	2.29115	1.52139	39.649	9.37741	9.91851	1.49918	8.56439	0.671697	7.66402	205.2252
361600	-192.08	-105.878	-86.2023	1.78326	0.247116	6.83942	1.85689	10.3117	9.85867	7.14342	6.96813	0.0478152	5.09921	3.063	6.03876	0.126001	0.0842122	9.93778	0.691368	5.17657	8.71975	1.1237	1.68247	0.249765	12.1564	10.8931	0.488698	2.52346	113.1107
361700	-197.397	-111.874	-85.5223	5.86566	0.435557	1.09041	3.38794	9.44606	4.37884	16.4691	4.54543	0.773217	13.1113	8.4743	3.11808	2.17357	8.59069	0.673399	1.41296	1.53214	2.91983	0.650076	5.06176	2.02726	0.68172	2.95641	2.06071	7.87396	109.7104
361800	-196.777	-108.017	-88.7605	16.1518	4.53196	0.564925	4.56692	0.349577	4.55849	18.2573	1.16983	5.87397	2.897	8.5321	11.1064	0.229272	0.235252	0.230592	1.72829	3.13169	13.3563	1.68736	6.28529	0.79884	1.11567	10.7703	1.12619	6.6462	125.9015
361900	-195.431	-104.042	-91.3884	21.1341	0.211894	3.32763	4.46451	1.15411	10.6264	11.3958	0.360062	0.297275	0.778218	1.35473	10.6158	0.0159385	0.012745	6.02586	3.77489	18.6248	1.21118	1.00885	3.04706	11.8926	6.49966	1.36841	18.4685	1.36994	139.041
362000	-193.188	-104.073	-89.1152	4.90027	7.82693	29.0474	0.0818682	3.52131	4.02918	3.52629	26.1545	1.79151	5.92882	6.96219	0.00969708	0.0477955	0.148191	5.48127	4.43576	2.29358	5.18321	4.33455	1.58859	0.0755968	5.5488	0.596083	3.44461	0.716961	127.6749
362100	-183.401	-99.9506	-83.4505	0.0857409	0.0229894	0.847082	6.6657	3.00425	9.25334	2.68654	3.82838	2.38391	9.12585	2.15725	13.4288	0.221964	0.125687	1.77242	0.163466	14.2649	3.08607	3.95939	0.595464	5.21456	0.237201	0.575656	4.81469	10.8303	99.35166
362200	-207.191	-112.286	-94.9051	3.05266	0.48005	4.6215	5.83795	0.346726	4.73548	5.68847	6.98619	4.19683	4.37273	0.584547	12.237	14.0172	11.4061	0.792637	1.87215	5.80501	0.151572	1.65168	4.05141	26.6595	2.91326	7.48237	16.98	9.70126	156.6243
362300	-187.967	-109.668	-78.2989	0.291661	10.914	0.275138	2.74696	0.0303615	1.92729	0.280939	13.231	3.55087	0.618885	0.704351	0.571175	2.2118	1.25505	1.86589	1.56152	0.759101	2.67847	0.405603	5.27345	8.8062	4.70174	5.18628	0.0199467	3.72563	73.59329
362400	-181.394	-103.348	-78.0463	0.0420943	0.890671	4.11149	0.136767	6.17161	0.309945	1.81056	1.50696	1.87189	4.01913	6.4849	4.02985	0.150987	0.238741	1.71711	10.9057	1.90576	10.1787	2.11296	2.51628	1.99358	3.9947	0.845849	2.76602	1.61834	72.33062
362500	-182.614	-100.341	-82.2727	0.113168	0.084944	4.96813	10.8476	3.36471	3.05491	1.40487	11.6265	1.38205	1.29759	8.65176	6.0856	0.179097	0.106486	6.98292	1.11016	3.13449	4.57863	4.5931	3.1892	7.63743	1.89841	2.27923	3.17534	1.71594	93.46231
362600	-189.995	-104.423	-85.5714	0.0917019	0.147573	6.3632	0.387035	1.48215	2.6552	3.34046	7.48208	1.99403	10.4534	12.5623	11.055	4.87898	3.16059	0.147779	4.98971	4.96364	11.0017	0.689127	5.74373	5.2301	4.84681	3.12686	0.447374	2.71531	109.9558
362700	-192.457	-110.184	-82.2729	5.41338	4.73026	0.789645	0.870186	0.0460395	4.6769	2.47485	0.537087	0.153573	0.415498	1.41708	0.0906574	0.245822	5.71937	5.76565	12.1167	1.45728	7.84421	5.61858	4.29322	7.27745	0.00204613	17.9561	0.440185	3.11189	93.4636
362800	-188.457	-105.375	-83.0821	1.98471	3.63508	2.44885	0.345022	7.23703	9.62144	7.54222	2.08834	8.18261	0.338127	4.29401	5.65076	0.0127511	0.134231	0.0480486	5.55277	0.587784	14.7396	3.51091	3.57522	2.13545	2.63449	1.24956	0.488016	9.47234	97.50936
362900	-188.651	-102.549	-86.1019	1.02557	0.764931	0.279616	0.317053	11.0797	6.97949	4.12303	1.42567	1.04781	1.56257	0.0326482	9.10994	0.111579	0.0633548	0.599804	8.00329	0.0470069	4.50062	13.9567	4.46122	14.4115	9.56015	5.69479	10.2791	3.17152	112.6085
363000	-178.833	-99.1236	-79.7097	0.168308	0.0573577	0.0368771	1.6254	4.05569	1.00457	7.60784	2.58434	2.26641	1.46639	7.78477	0.105585	0.437386	0.0295248	1.02858	0.46844	0.624824	5.77908	0.429424	9.29906	16.3963	4.75471	0.0560485	8.48815	4.09227	80.64731
363100	-170.063	-90.9246	-79.1388	0.106432	0.00787309	0.152788	0.0191228	3.56887	0.444955	2.04147	0.238652	0.374537	0.839717	5.56293	3.23764	0.0835439	0.144264	0.515074	0.37277	2.30919	11.7203	5.93726	1.23437	16.5819	2.06061	4.59623	1.13253	14.51	77.79297
363200	-198.693	-105.328	-93.3655	10.7543	1.19584	0.0244745	0.107898	3.58465	18.9959	8.9263	0.0881123	8.92497	8.78628	1.74249	1.06549	14.0137	6.01866	1.6454	2.99115	6.21555	1.49216	21.1406	2.05418	10.4056	2.96642	3.25222	12.483	0.0508959	148.9262
363300	-197.072	-107.596	-89.4759	11.8614	7.99251	3.58961	13.6139	1.25638	5.19894	4.43703	10.1138	6.30979	9.18649	0.000251019	3.05388	0.30266	0.104491	3.12207	2.40248	12.2824	2.39603	3.23823	13.8852	1.1296	3.54128	4.62755	2.69568	3.13699	129.4786
363400	-190.925	-100.958	-89.9671	0.0865451	0.263529	0.197267	0.0155675	10.155	32.0379	1.76783	7.32294	0.639919	7.51343	6.45982	9.35453	2.40602	2.36049	6.17862	8.63627	3.53697	5.97485	1.36145	0.0759875	0.8734	14.3271	3.20482	0.518447	6.66555	131.9342
363500	-191.522	-101.481	-90.0409	3.66127	4.78365	0.352699	0.181252	30.5554	1.27022	0.0380513	7.72946	5.51765	0.921066	5.53134	1.77796	0.0291608	0.122621	0.583433	8.2176	17.948	1.01108	5.34432	18.116	0.0998862	2.68855	2.97387	3.61635	9.23242	132.3034
363600	-188.352	-99.5538	-88.7985	0.231941	0.0662867	0.231529	0.138502	13.5053	6.50055	6.6217	4.22392	13.2335	0.992285	9.97631	1.60233	17.1914	5.27061	7.54523	0.043013	0.448119	0.491927	9.73859	3.86074	3.60819	0.283668	0.146352	9.7611	10.3785	126.0916
363700	-189.578	-109.769	-79.8089	0.631383	4.68291	0.0120087	1.5515	0.305199	7.87762	0.491862	2.69648	2.64334	0.949908	5.80202	0.299783	2.49354	1.20715	0.632052	1.73829	7.4212	1.28101	0.680727	0.760006	0.130208	16.0246	3.34497	11.2404	6.24534	81.14354
363800	-185.376	-105.078	-80.2975	3.37238	5.94688	2.22065	4.52571	4.86663	0.924959	0.763992	1.07616	0.0529083	0.322592	0.0877446	15.5063	0.15045	0.084546	3.71341	23.8794	3.68471	0.00106773	1.6637	0.262545	0.0338034	6.4321	0.552896	2.10618	1.35499	83.58671
363900	-195.265	-106.412	-88.8532	3.08563	2.32716	8.86105	0.9793	4.10787	0.875257	6.10783	3.44294	4.18104	5.44176	1.4392	1.34538	0.108339	0.144183	5.4271	15.9409	7.48857	1.04009	1.98819	5.22151	2.62981	8.48975	1.24709	5.56302	28.8821	126.3651
364000	-165.394	-89.1354	-76.2587	0.014233	0.0429633	0.114475	0.604771	2.84842	0.0580138	0.0427837	0.686694	0.265942	2.06492	1.76176	0.836279	0.30364	0.0475995	0.42618	0.0591777	0.117985	8.76709	0.11325	0.0778899	10.9516	0.198284	21.6213	4.77894	6.58839	63.39258
364100	-175.941	-95.403	-80.5379	0.575647	0.0168571	0.0117082	0.101529	6.90231	0.266286	1.24216	1.76062	2.08878	0.409025	5.85282	6.14373	0.0162891	0.220458	1.16822	0.364118	3.67738	1.26348	0.616979	18.4626	9.42759	0.713092	11.8741	6.52856	5.08413	84.78847
364200	-193.735	-107.53	-86.2052	6.46296	3.49435	7.00426	4.34865	2.9811	4.31015	9.42434	13.2822	2.64242	2.50201	14.0301	9.04515	0.338199	0.0588396	3.29771	3.34977	2.44555	1.1893	2.57108	1.52953	7.10431	8.10354	0.344235	2.30399	0.961555	113.1252
364300	-178.949	-93.4654	-85.4834	3.48676	0.0637141	0.227651	0.00754633	3.18055	1.33779	9.03397	2.27336	2.20722	14.924	0.0272381	20.1394	0.0225163	0.0613739	0.0716567	6.82058	0.113645	24.5002	2.61301	7.63028	0.047851	0.222417	1.73173	2.39153	6.3799	109.5158
364400	-196.66	-105.291	-91.3683	5.27079	5.88319	5.22944	4.82666	1.22033	6.48029	16.4426	0.188814	7.73379	2.16104	21.6971	4.5524	0.0844363	0.0435781	11.2903	8.72184	9.18268	1.58933	7.88917	2.98369	1.73836	6.4507	2.27671	3.06059	1.94266	138.9404
364500	-177.629	-96.288	-81.3409	0.145675	0.131998	1.13824	0.0441818	12.5732	1.14711	7.84974	7.53983	3.81036	1.35991	3.03489	8.22353	0.0114448	0.0993039	0.112264	4.65453	5.99748	0.393487	1.59219	0.89712	4.30187	6.5046	5.22984	11.2113	0.799414	88.80352
364600	-172.146	-95.8422	-76.3038	0.0485493	0.0446867	0.47514	0.668427	12.4939	0.18337	0.0206381	3.36136	2.42665	1.84332	8.22885	0.959987	0.180711	0.204056	4.58522	3.90846	0.767759	8.31435	0.0712854	3.17693	0.366913	3.70128	2.36039	0.498084	4.72747	63.6178
364700	-178.947	-97.3555	-81.5916	0.166634	0.132935	0.00377146	2.47132	2.28562	3.77808	4.61229	6.38096	2.8851	4.30728	9.18084	1.30645	0.179908	0.151414	0.0743427	2.84448	3.11875	2.95225	5.95923	7.3354	1.51197	2.52937	3.64241	16.7041	5.54218	90.05704
364800	-175.941	-94.8302	-81.1106	0.0170175	0.023305	0.314951	0.215242	0.0825783	5.60442	0.450566	2.3545	6.84695	1.28037	12.0304	1.62954	0.004434	0.000887496	3.61141	0.299413	3.90416	8.90162	7.20651	4.30585	0.357295	3.02776	12.7525	3.76913	8.66101	87.6518
364900	-183.897	-98.4372	-85.4594	0.225791	0.211513	0.0908926	0.317712	2.3247	2.94252	19.3119	5.08777	8.76518	0.285588	12.7623	0.0445034	0.254603	0.158221	0.374886	2.25952	2.07704	4.85308	8.70891	4.91395	0.403576	6.84032	6.13825	6.66563	13.3776	109.3959
365000	-176.166	-95.515	-80.6512	0.562526	5.31047	0.127344	0.168279	6.03944	2.94763	0.0948169	0.633549	0.085766	0.379665	6.67836	0.448496	0.135042	0.0126222	2.9927	6.46233	4.84054	5.12945	6.87098	1.10429	1.5209	7.59981	24.8192	0.295166	0.0954514	85.35479
365100	-194.338	-104.184	-90.1545	4.76445	1.79116	0.0569057	27.4349	5.73307	1.64811	0.528992	0.665624	3.1639	2.26185	4.20121	3.64544	0.0159481	0.0398493	3.24095	1.59676	12.5204	8.11657	1.35161	1.42995	3.6324	11.209	31.3201	1.97519	0.527001	132.8713
365200	-187.626	-103.795	-83.8304	0.506255	0.311872	2.53205	0.0967898	10.8046	10.2003	16.48	3.20513	1.23225	0.784282	4.56174	1.51087	0.283113	0.0310357	0.770886	4.30833	0.64884	1.54495	11.2186	4.10175	1.72756	9.15644	8.05808	2.59875	4.5764	101.2509
365300	-203.413	-105.864	-97.5492	17.4743	10.496	0.15135	0.0377885	2.23672	15.833	1.92332	6.77988	33.6232	3.44558	3.31884	10.9944	7.52037	3.01103	14.1535	3.86035	0.312245	7.27213	2.46589	1.61488	3.97143	3.77569	10.4493	2.18727	2.93656	169.845
365400	-192.489	-105.711	-86.7778	6.31537	6.85798	6.62278	1.80571	4.63654	8.31898	3.1451	3.25064	2.54795	0.265353	2.56055	9.73676	0.0462457	0.124608	6.53568	5.60556	7.20579	3.7172	15.5263	7.19655	1.6766	1.45175	1.77703	6.22176	2.83945	115.9882
365500	-188.519	-100.851	-87.6674	0.0650454	0.10705	0.890507	4.25005	2.61643	2.06817	21.4434	5.44563	10.3474	0.661986	0.425907	0.0559419	0.402649	0.031179	12.8698	5.88058	7.39937	2.87053	5.80198	10.1624	18.3803	4.81571	0.109036	0.805197	2.52961	120.4358
365600	-166.805	-92.0162	-74.7892	0.00500064	0.0926695	0.0776033	0.244381	8.6617	0.662746	3.58254	2.35101	1.51895	3.08049	0.0492221	0.839596	0.0589287	0.48348	0.473805	0.0456031	0.524172	3.23244	3.23974	1.16918	2.974	0.119107	10.7919	6.13359	5.63322	56.04508
365700	-168.775	-92.4949	-76.2797	0.154606	0.150553	0.0633671	0.0445395	0.309994	7.45562	5.75154	0.499968	6.00271	1.69803	2.61768	1.33025	0.082132	0.208181	0.572085	0.204824	5.60957	6.11484	3.68607	3.60558	3.79083	5.53364	1.07157	4.10735	2.83201	63.49753
365800	-175.448	-93.7811	-81.6669	0.00402436	0.0273309	0.241798	0.02204	5.12939	0.116072	1.21688	0.439095	6.99641	1.01502	0.330689	8.85987	0.216181	0.221264	9.1639	5.14111	9.02824	10.0414	2.9399	6.59229	9.01451	9.88583	3.33386	0.192173	0.264096	90.43338
365900	-202.592	-112.288	-90.3035	1.09339	15.4261	6.65239	0.363828	4.15353	11.1392	1.17808	7.72818	6.36888	7.06896	12.9225	9.12772	8.91605	1.51573	8.34193	4.32229	2.43158	10.875	1.28451	2.1456	1.77444	0.532682	4.15119	2.05693	2.04577	133.6164
366000	-183.744	-98.1921	-85.5519	0.0999549	0.0204849	0.140914	1.0105	5.1752	2.42288	0.714949	3.47042	0.179786	9.91294	3.62955	15.4323	0.157451	0.139011	0.933878	6.61575	0.710308	0.312631	30.7359	0.099582	4.08851	6.31243	4.91516	8.70492	3.92317	109.8586
366100	-188.542	-106.573	-81.9691	0.263066	0.0199076	0.0501796	8.79596	0.50119	5.802	5.40296	0.940743	14.6129	4.88779	2.22173	4.13356	0.0652321	4.92057	0.19756	2.13822	1.65979	8.85182	12.9055	3.43092	2.67341	0.893478	0.0942206	0.88183	5.59988	91.94444
366200	-178.755	-102.367	-76.3884	0.0569973	0.0259608	0.36641	6.99313	7.94945	3.63879	0.541433	4.94124	2.54486	1.84121	0.481795	1.30415	9.78125	0.623323	1.66896	0.216764	0.0798677	3.1137	5.12854	6.62435	1.72165	1.85866	0.130323	1.56072	0.847541	64.04109
366300	-194.937	-106.882	-88.0553	1.54727	7.5501	1.27154	0.506231	0.297473	8.24173	8.91858	6.88983	3.64227	0.515808	4.0333	5.07013	0.105258	0.282839	2.81965	9.67268	7.75532	0.0678955	10.1233	4.6454	4.74166	1.79666	22.9352	8.13813	0.807359	122.3756
366400	-165.644	-90.7191	-74.9253	0.482542	0.0817322	4.37175	0.928007	9.50987	0.124339	0.240572	0.0197408	0.0910434	0.884101	0.0377059	0.0930154	0.0449285	0.00298534	4.17507	1.27438	6.28207	10.6775	0.0836649	0.559449	9.30148	0.216404	0.350914	6.60411	0.288273	56.72566
366500	-188.301	-100.222	-88.0793	0.190421	5.50016	1.54158	0.0519635	0.568141	12.2424	7.45631	14.1785	4.29058	3.74361	2.70373	0.726999	0.00185725	0.00910322	1.28768	20.9873	1.69037	0.306443	3.81027	3.05314	8.87371	0.339982	3.11906	22.5371	3.28497	122.4953
366600	-189.363	-105.522	-83.8412	0.771379	1.10099	1.14681	0.0959626	6.75485	0.364034	3.58854	2.19871	0.808556	2.40063	13.2081	13.3022	0.114699	0.147564	3.75308	4.08185	5.90893	5.2895	2.91213	0.73437	15.8554	5.89467	1.35146	3.68542	5.83496	101.3049
366700	-184.573	-100.147	-84.4254	10.5527	0.0846744	0.016779	0.299578	5.62525	2.9813	0.867395	4.16661	1.18814	35.1674	11.3305	2.01823	0.137731	0.376682	5.59419	0.392045	0.820088	1.19567	1.38966	0.0177716	0.669252	0.0839184	5.62847	3.40037	10.2215	104.2259
366800	-192.582	-106.342	-86.2401	9.93754	0.282708	4.70875	1.64417	3.26563	5.26857	0.303479	1.03783	1.76348	4.23303	1.29999	3.43014	0.0973043	0.146782	15.6729	5.8593	0.868346	0.966565	5.93107	13.457	1.04547	5.63591	5.05407	17.8157	3.57391	113.2997
366900	-175.773	-98.1866	-77.5867	0.179143	0.0762746	0.132343	0.305709	3.66102	1.7213	0.86834	8.07868	0.491401	4.50873	23.6811	1.02545	0.997139	0.0724215	10.13	0.126829	0.0267897	1.45188	1.28858	2.54955	3.56624	0.135345	0.381672	0.162878	4.41389	70.0327
367000	-186.92	-102.949	-83.971	9.05982	0.353675	1.7971	0.222566	8.33665	0.243374	1.91497	13.8027	1.78029	6.3569	4.32687	9.76206	0.129324	0.00117008	6.5984	2.258	6.8863	0.556784	4.72315	3.49839	2.518	0.189085	4.8064	4.13839	7.69372	101.9541
367100	-193.756	-105.33	-88.4252	10.4019	0.674677	0.534014	2.93296	20.0868	0.729707	7.67539	2.2048	11.8054	3.70236	10.0534	1.88504	0.0685981	0.146551	1.49485	17.2121	0.26348	3.25436	2.31152	4.57447	1.80574	5.74027	8.27949	1.91228	4.47475	124.2249
367200	-186.22	-105.669	-80.5507	4.14045	0.141951	0.0147069	0.15427	0.622667	6.58048	4.60836	1.3177	3.73503	6.921	8.58602	0.324609	6.90339	0.795956	1.54479	5.0592	13.345	3.4475	2.27398	0.0152647	4.31018	4.8872	0.70684	0.756773	3.65933	84.85267
367300	-191.798	-108.682	-83.1161	2.1568	7.43621	10.4974	0.10042	1.29125	17.1558	1.18781	16.036	0.525221	1.76361	5.86041	0.627558	0.0614553	0.640342	0.978172	0.571058	1.09675	5.8864	5.37091	4.04588	0.613015	4.0265	2.47594	2.33687	4.93769	97.67949
367400	-183.417	-103.737	-79.6803	2.98345	3.49006	0.280124	0.776531	8.5129	3.1432	5.51649	2.28846	11.2442	2.81724	1.49992	3.58188	0.130269	0.0172835	1.91865	1.01152	0.805387	2.86786	0.899738	4.31298	6.01452	2.77672	11.5213	0.849205	1.24072	80.50054
367500	-186.457	-107.02	-79.4372	4.30952	6.35581	5.06893	5.97508	4.45495	2.04504	4.40783	7.30531	4.87483	5.00273	6.112	1.81469	0.299818	0.0284075	1.59725	2.0947	2.30815	0.766074	0.193804	0.447996	2.22844	1.77246	1.97264	1.81752	6.03078	79.28476
367600	-181.633	-98.2696	-83.3632	0.0496845	0.0306656	7.89546	0.2385	0.549171	0.328303	8.06437	3.78591	5.75307	6.63365	5.25692	3.61825	0.00450114	0.184131	10.7206	11.118	5.57882	1.70236	1.9882	1.43308	2.8304	15.2542	1.16014	0.637565	4.09876	98.91474
367700	-168.229	-92.5047	-75.7239	0.103681	0.0671611	0.101427	0.062713	4.49753	3.53147	0.87652	1.19635	2.83755	1.89063	9.20076	8.25718	0.0174277	0.162232	1.05321	2.50836	2.407	2.09173	0.300029	3.33167	2.65461	5.10517	2.79203	1.16198	4.51004	60.71846
367800	-191.1	-105.429	-85.6705	1.86843	3.36488	2.46772	1.60043	3.77611	2.5022	6.67615	4.70545	1.29565	0.749116	0.258407	2.07312	0.0402843	0.107298	9.53455	7.93839	4.48924	5.0701	1.51376	2.07212	16.0322	4.81953	4.36754	3.28204	19.8467	110.4514
367900	-199.21	-112.257	-86.9535	1.5418	3.32273	0.131051	9.86115	8.46789	3.53363	3.43903	1.49154	1.54363	1.68628	5.40115	0.852478	3.38106	2.53148	14.0983	1.88648	6.54805	3.55177	1.91614	15.3999	3.72533	6.75378	5.31467	1.40982	9.07719	116.8663
368000	-185.931	-104.756	-81.1752	1.50976	2.44311	0.154582	3.61738	5.78111	8.54358	3.01623	0.889388	1.97659	1.33058	2.8842	14.6802	0.0375869	0.049924	1.25841	4.63692	1.66537	0.656121	1.6657	7.88242	2.18879	18.4003	1.60811	0.729561	0.368987	87.9749
368100	-188.797	-104.671	-84.1264	0.827783	2.74386	19.9883	1.04224	3.68614	8.66476	6.62895	2.96744	6.64063	2.46766	3.67709	1.44595	0.0274936	0.0386461	2.60349	6.41504	7.65953	3.14548	0.520386	0.684243	6.60292	2.62833	0.570409	10.9532	0.10095	102.731
368200	-190.957	-104.191	-86.7654	6.27415	0.0868593	0.493182	0.995976	3.91195	10.0772	4.65771	22.0029	2.47648	7.89115	10.0862	1.88421	0.00248358	0.113471	3.86657	7.14858	7.77896	4.88503	3.18487	2.62892	1.0506	4.08894	0.801282	2.66358	6.87467	115.9259
368300	-193.452	-104.369	-89.0824	1.04991	7.70107	7.17572	4.61576	8.42554	1.03612	9.65159	0.0782492	3.03131	0.0468897	8.64362	1.43257	0.00359686	0.0336092	8.18976	3.25113	4.54526	1.23851	1.94032	5.53869	23.5266	7.1123	4.23154	11.9435	3.06772	127.5108
368400	-179.019	-97.797	-81.2219	0.314341	2.26928	0.11157	0.334583	11.3044	1.52325	1.01684	6.31	17.9825	3.81163	6.63362	13.9127	0.114607	0.0391207	1.79959	0.00282741	7.10418	0.210053	1.14982	0.570405	2.47444	3.40042	2.27089	2.5062	1.04111	88.20834
368500	-194.749	-105.633	-89.1163	3.02061	1.07405	1.8781	2.05566	12.5664	0.091697	16.999	6.7094	11.0417	2.03819	12.5538	14.0361	0.00314874	0.158088	0.463973	2.2183	17.7002	0.00506561	1.89258	7.1823	1.69527	0.468653	7.88149	2.96526	0.981454	127.6805
368600	-195.98	-105.74	-90.24	1.9908	0.511932	1.46464	17.965	5.96639	11.5537	2.37124	1.18009	2.01307	29.5286	9.33853	1.35628	0.232791	0.0193699	0.438388	2.63876	8.84781	0.281867	15.0906	1.75904	0.012452	8.97601	2.91144	5.79883	1.05159	133.2992
368700	-192.026	-106.187	-85.8388	0.403006	6.36566	6.05987	8.3249	0.0335563	1.62402	3.34966	0.103033	0.579912	1.0236	1.49956	15.2323	0.0565435	0.177173	5.32712	1.00372	1.13899	4.9201	7.66004	4.56673	4.06688	2.63829	0.108819	23.206	11.8236	111.2931
368800	-179.877	-94.1824	-85.6948	0.231614	0.00909574	0.372663	0.140046	3.31521	4.18312	1.94167	10.3734	3.00717	5.55327	17.4791	21.1287	0.00486288	0.0127697	7.57762	2.43275	5.60299	2.29558	0.448622	6.40371	0.382815	4.44508	8.01477	1.27928	3.93709	110.5731
368900	-203.041	-112.111	-90.93	0.822748	9.84663	21.8284	0.583856	0.55871	1.29368	10.7909	16.1564	1.31438	2.37035	2.13294	2.81124	0.936032	10.62	3.28828	1.31979	0.330603	8.00792	1.92076	5.14406	5.10627	21.8573	5.34811	0.452608	1.90684	136.7488
369000	-189.973	-106.141	-83.8318	0.227968	6.98548	11.3429	3.94753	17.3766	0.408489	3.55926	1.13632	3.92308	1.46166	5.87188	3.20406	0.207302	0.0138754	4.36271	6.67583	0.82356	0.115358	6.56856	1.37445	4.44743	0.401733	7.46083	8.35981	1.00117	101.2578
369100	-191.175	-106.96	-84.2148	0.633675	2.69137	8.80606	8.43292	2.4113	6.81208	2.97139	3.12317	1.30059	0.17493	1.66898	19.065	0.142199	0.203867	7.86649	1.3365	4.5158	5.25137	2.02767	9.43187	4.02886	1.5815	1.94164	0.732214	6.02153	103.173
369200	-195.446	-111.86	-83.5863	3.18282	3.17703	3.40205	10.4405	1.13112	0.894473	7.64165	9.29097	1.05563	1.00812	2.59823	0.911058	0.683555	4.23647	0.679477	0.273302	8.03372	0.29883	0.379178	4.90493	0.264193	13.3315	15.2681	0.776248	6.1675	100.0307
369300	-195.531	-106.148	-89.3828	0.122968	0.0990773	10.1164	19.061	0.561529	4.275	1.60877	1.21941	0.908264	13.3552	0.686521	2.88993	3.43022	4.20598	8.84479	8.37563	8.60628	11.3215	0.706913	2.44043	11.9297	4.08804	0.498102	4.45756	5.20406	129.0132
369400	-188.301	-106.705	-81.5951	1.34502	2.43309	3.67199	1.01658	10.8718	19.1909	2.48893	0.250965	8.52695	1.98561	3.82381	0.829928	0.0977403	0.221211	1.27676	5.01414	3.02621	2.5978	0.15907	0.690317	1.1306	5.1112	0.695995	13.0581	0.559601	90.07433
369500	-183.433	-101.342	-82.0913	0.282174	0.278363	2.5899	6.67175	3.00866	8.49225	11.4713	4.77021	3.12112	2.12566	6.01908	5.2422	0.0688834	0.0361267	3.15931	1.0897	4.09239	0.0747472	4.90785	1.5081	1.27418	14.6032	2.39542	4.9816	0.291149	92.55532
369600	-162.765	-87.1332	-75.6315	0.0145721	0.132971	0.00358539	0.160443	2.66285	0.469524	5.82305	0.184559	1.34721	4.98396	2.964	5.95267	0.0299438	0.0311184	3.35479	0.0533204	0.213652	1.82642	2.67506	7.35958	0.262868	8.4283	1.99268	8.92435	0.405047	60.25652
369700	-176.333	-96.8916	-79.4412	0.088517	0.111263	0.112546	0.242408	10.3166	8.82496	1.19677	0.503293	0.0203846	0.270622	0.146044	0.176217	17.6991	4.7483	0.633199	4.07043	5.1143	4.3701	5.86267	3.16627	2.34506	1.6649	6.82419	0.536474	0.260338	79.30499
369800	-192.994	-108.057	-84.9361	0.170857	0.344053	1.01106	0.380904	14.2384	1.10809	3.84337	2.80981	14.3509	1.44062	12.0326	4.59857	2.82811	3.67529	7.42016	11.5215	1.10842	7.59689	2.21862	0.315102	6.85492	0.265739	5.67972	0.161564	0.804354	106.7796
369900	-180.009	-104.12	-75.8887	6.28809	4.91462	3.25771	0.101518	5.11791	2.68351	4.64859	1.09974	4.82167	5.2117	1.99223	3.26724	0.00243711	0.0117495	1.59064	0.902881	2.2043	0.0861671	1.02218	5.791	0.856032	0.462696	0.476544	4.14343	0.587774	61.54235
370000	-171.819	-94.7592	-77.0602	0.146398	0.018534	0.193145	0.0392357	1.53406	0.0922797	2.63158	9.17064	2.42787	12.5377	0.651188	0.332089	4.0275	1.11539	0.16539	0.0583926	7.12189	8.48185	1.37087	1.86126	6.66177	0.386131	2.19833	0.255963	3.92064	67.40005
370100	-190.266	-104.508	-85.7585	0.0290474	0.0237352	2.41421	0.440595	1.99383	2.17768	6.08454	1.99728	1.14034	5.29948	1.43769	2.6026	2.24143	7.29902	1.59274	1.75289	14.3549	8.61258	8.61999	3.39351	4.13326	15.4977	6.80802	4.25251	6.69179	110.8914
370200	-193.929	-106.222	-87.7067	1.90574	3.17413	1.34597	2.15444	0.7151	17.4295	1.64791	22.8828	8.60489	0.801957	3.4468	9.25412	0.167181	0.066533	1.62285	21.1863	7.98664	0.210347	0.959101	0.351697	4.27899	0.182027	2.06895	0.454312	7.73403	120.6323
370300	-180.813	-102.099	-78.7138	7.96388	0.978713	0.0945739	0.0175089	0.126089	0.816727	0.398592	0.684628	0.348575	0.226567	4.97681	5.94678	7.28263	2.94532	0.060148	11.6816	4.94536	1.69496	1.81046	2.02041	7.85977	8.06045	3.94165	0.428149	0.35788	75.66819
370400	-184.046	-104.885	-79.1608	0.0829473	0.0822496	5.2083	0.324967	3.05861	0.978501	9.20714	4.11601	1.79352	1.55857	2.3707	3.92977	1.26436	0.337739	9.81168	0.43964	1.52182	1.49755	9.22544	1.58084	2.89413	0.325974	8.03324	3.12803	5.13106	77.90278
370500	-182.022	-94.4572	-87.5645	7.94524	0.063925	0.0468072	0.113793	11.435	25.5372	17.6784	0.204562	1.04707	4.04459	1.52079	3.87069	0.0968316	0.0355926	4.89271	0.000711473	2.78492	3.54813	1.17563	3.66405	3.48286	4.94378	6.21386	10.6872	4.88729	119.9216
370600	-189.872	-102.122	-87.7503	0.295433	3.64306	1.6108	0.289498	3.31813	24.8133	2.54371	0.155259	1.55039	2.11554	2.63587	4.76498	0.044069	0.00132735	5.87786	9.93357	6.02728	7.49758	2.63972	16.5888	5.4444	6.49917	5.07853	3.26472	4.21734	120.8504
370700	-188.409	-107.173	-81.2366	1.39015	1.44638	0.852957	5.90677	1.91917	3.17422	1.62581	1.34363	2.80712	12.5706	0.498827	0.83146	0.250689	0.109116	1.73349	17.0271	0.0457641	0.968264	11.8026	8.71641	3.33019	4.03227	1.60624	2.36309	1.92958	88.2819
370800	-180.217	-99.8256	-80.3911	4.56595	7.13596	0.00850935	0.0286857	12.0119	0.0368125	1.04598	2.6148	4.2021	2.80785	0.67376	2.67382	0.267446	0.321924	5.95126	3.48167	1.50433	10.3363	0.100145	6.73442	2.14173	3.39159	8.47534	0.00996257	3.53224	84.05445
370900	-184.415	-103.674	-80.7403	2.47497	7.29033	1.00801	1.45084	0.549697	2.40211	3.43502	0.273917	2.29914	0.937245	0.403997	0.359591	0.0108272	0.0221778	7.91279	1.11	0.979482	18.2509	0.934665	2.32519	24.6168	0.81891	1.32348	0.651947	3.9585	85.80057
371000	-189.134	-104.63	-84.5041	11.1416	21.0055	0.132058	1.08564	7.41072	1.26334	3.84751	0.638442	2.26354	2.84243	5.54082	5.33833	0.0253472	0.0459121	1.74668	1.75055	2.52929	4.30975	0.56746	0.413544	11.7592	6.14189	0.787641	10.2907	1.74168	104.6196
371100	-192.999	-100.049	-92.9506	0.0722199	0.0788895	0.179034	0.123657	4.44202	8.04081	7.98442	0.428409	3.63804	14.1164	17.6734	3.74462	5.22528	3.30137	8.67824	13.261	0.769926	3.09139	26.5162	0.674276	0.0556073	13.6408	1.14442	4.9801	4.99119	146.8517
371200	-192.988	-107.714	-85.2732	0.253589	7.93928	9.96764	0.569277	0.227939	0.0383037	0.198775	3.09909	15.3463	1.01377	7.67993	0.300506	7.14078	5.28293	0.123529	7.10419	2.35047	0.189381	17.0735	1.50228	3.08521	1.96228	2.62691	8.40618	4.98281	108.4649
371300	-197.849	-112.287	-85.5624	2.43543	6.0112	1.94892	1.22112	4.50149	3.11235	2.90812	4.25752	0.839637	4.04599	3.89425	4.03401	4.55623	11.1935	6.34505	1.71781	2.01616	1.6536	17.5238	2.0877	10.9534	0.154323	7.37486	3.59625	1.52831	109.911
371400	-178.165	-95.3072	-82.8578	0.196215	0.101889	0.278607	0.0860864	7.79272	2.67327	1.80312	6.54229	13.5091	6.65655	5.99903	2.13603	0.120008	0.0617696	0.481572	0.0570521	4.83945	3.00107	21.2446	1.47263	2.79734	2.41967	4.42818	1.27897	6.41061	96.38784
371500	-195.823	-106.384	-89.4384	0.398314	1.04068	0.207362	2.62357	0.383671	0.810003	6.59832	4.80405	10.2053	0.185387	2.62562	31.8474	0.154502	0.216916	8.24953	9.24339	12.9728	10.4309	8.77443	3.39167	0.80983	5.14433	1.73888	1.52608	4.90782	129.2907
371600	-177.5	-97.9975	-79.5023	0.42068	2.11559	0.152987	0.0939674	4.46069	0.686071	3.45356	2.51427	2.74327	23.1989	0.219464	0.0599484	0.428819	0.451266	1.27454	2.72612	0.140383	14.1451	0.606789	2.11714	3.33857	0.134262	5.33128	1.29767	7.49897	79.61038
371700	-195.212	-107.596	-87.6159	0.198865	0.208355	3.7529	6.33449	2.35746	15.768	8.54754	25.1681	3.7298	5.89002	0.244465	1.04733	5.83131	3.15724	13.0082	0.0787857	4.19989	0.0581015	1.20089	4.87463	3.22717	4.5491	2.19243	1.32271	3.23068	120.1786
371800	-192.452	-111.973	-80.4796	0.05174	3.20406	1.72107	0.805897	6.40507	2.48592	3.42556	4.26683	7.87432	5.41449	3.00018	1.98073	5.63232	16.1229	2.80705	1.01018	0.0404903	2.11479	1.27817	0.763671	8.67487	0.239545	1.75625	2.4731	0.947698	84.49695
371900	-197.142	-111.704	-85.4382	3.3649	0.143628	0.441409	3.09589	2.11606	8.85419	1.27244	0.698576	9.7526	14.6336	6.27545	12.6599	1.88827	0.0892932	3.90474	7.39965	0.0304877	3.84256	0.345645	11.9521	4.65889	2.3947	1.4889	1.37	6.61589	109.2898
372000	-205.925	-105.116	-100.809	2.96817	4.71942	5.50878	3.29171	2.58337	3.13623	30.0205	3.69813	1.79808	5.36985	3.00364	17.7776	0.0208111	0.0890701	7.6777	5.04687	9.99799	4.74736	7.12574	2.51943	15.3165	38.4199	0.93823	1.82389	8.54434	186.1433
372100	-188.24	-104.242	-83.9982	0.22584	4.83283	0.229205	1.19528	0.469112	4.2306	7.12263	1.87814	0.517281	4.0078	0.174263	3.80442	0.0255758	0.314885	12.848	0.698824	11.6329	1.02992	4.70292	0.532603	6.28997	2.24166	7.77761	14.2193	11.0885	102.0901
372200	-187.665	-102.71	-84.955	2.05457	2.25178	1.8222	0.0858857	0.122143	0.211475	5.85123	2.76208	2.62128	0.375693	2.32584	5.22371	0.0344353	0.0677542	2.67608	17.2002	4.35991	0.337459	2.95591	14.9041	10.5295	0.96157	12.2121	1.25073	13.6763	106.8739
372300	-196.557	-106.909	-89.6479	8.90045	3.18773	1.92841	23.7075	2.13984	12.4449	4.22498	2.15807	21.7926	2.4872	3.85149	0.921722	0.241381	0.0727025	2.29396	0.130095	0.772979	12.9122	4.81798	0.393471	2.53971	4.94329	6.92159	0.00583049	6.54873	130.3387
372400	-195.98	-105.375	-90.605	19.5415	16.1136	6.66432	1.11019	1.07309	3.49457	12.9695	2.71873	4.28065	1.52179	14.1472	2.76266	0.0696007	0.0688278	7.36152	0.296093	4.69782	2.78447	4.98547	13.0849	0.24394	2.82207	2.94423	2.93641	6.43061	135.1239
372500	-182.424	-98.8402	-83.5837	4.24258	2.30046	0.0612079	0.0649201	9.64822	0.977784	0.0329035	6.07322	0.179242	0.762111	1.96391	10.1282	0.0849464	0.107494	1.64967	3.73026	3.85894	8.82804	9.00652	2.26913	19.4326	1.8069	4.39711	2.52863	5.88229	100.0173
372600	-169.639	-90.0242	-79.615	0.0493329	0.0175986	0.0680462	0.0723794	0.631062	1.15461	0.513421	2.65415	6.17658	9.04674	0.175287	0.977834	0.0150005	0.136028	10.6156	0.308476	4.10139	18.1545	1.01265	3.55932	7.55462	0.252345	0.0252688	10.604	2.29775	80.17401
372700	-173.953	-96.2254	-77.728	0.0220903	0.00686831	0.286748	0.621243	0.563994	5.57448	2.69418	3.81251	0.637186	12.6564	0.889422	7.88619	0.0104605	0.0662551	2.96212	1.22007	0.171221	2.08768	3.92882	10.4564	3.41283	0.727878	1.05119	2.02075	6.97207	70.73907
372800	-191.767	-111.019	-80.7477	1.02582	0.565839	3.30915	3.78002	6.7657	6.125	4.61146	2.01078	9.69469	1.34208	0.402004	0.0566765	2.16056	2.04038	1.57429	6.7937	7.17329	1.54488	5.77724	3.93278	3.57324	0.726874	3.8301	5.16646	1.85434	85.83736
372900	-180.86	-95.4443	-85.4157	0.0871026	0.0129233	0.209303	0.0263521	10.346	0.927522	2.88514	5.70614	7.60635	4.38937	0.256928	4.11489	0.302	0.289239	6.9645	29.7002	1.69323	0.308803	12.0823	6.78563	6.03854	1.8494	1.35853	0.284561	4.95245	109.1773
373000	-197.242	-105.562	-91.6804	36.3732	3.20887	0.124421	21.5061	3.905	0.411811	2.51314	3.17167	0.723952	0.661354	0.576643	3.03907	0.12978	0.0309007	11.6141	13.2739	2.84253	0.783123	2.88078	4.61293	13.6561	0.705713	0.704329	8.4347	4.6166	140.5008
373100	-200.807	-112.18	-88.6273	0.715781	10.7706	6.57263	0.941398	3.52689	2.20918	0.465108	0.105966	7.99883	4.46207	1.25988	1.69207	17.2635	8.36941	1.13033	8.084	0.0142285	2.94792	1.12554	2.96455	8.51412	2.17768	4.34048	6.36879	21.2146	125.2356
373200	-189.09	-104.479	-84.6105	0.354098	3.39631	0.149085	0.0440612	0.0234585	10.2082	7.24009	11.6591	0.740136	0.924528	1.12817	1.48096	18.6448	15.2406	5.17882	0.132453	0.308454	3.17682	2.15628	2.27953	0.177421	6.78909	4.09501	3.28348	6.34068	105.1517
373300	-193.755	-104.407	-89.3481	1.03965	1.59726	1.08613	3.27329	18.2942	0.135182	4.2012	0.537851	8.80211	3.98947	19.0393	2.47586	0.0294756	0.0150966	8.2941	6.39507	12.1708	1.17361	4.28058	0.732784	2.03655	0.520039	28.19	0.231618	0.298457	128.8397
373400	-192.574	-105.517	-87.0568	0.060173	0.0927956	17.9871	3.29461	0.382259	1.80361	9.66778	0.881158	0.620195	6.64328	0.776962	3.21373	1.42931	6.07207	3.31291	8.02429	14.0006	5.8579	9.01802	1.87346	9.00508	7.62132	2.93576	0.344995	2.46353	117.3829
373500	-185.316	-102.918	-82.3982	0.0130672	2.71478	0.34187	5.83754	3.44596	0.292133	0.862178	4.09911	2.95976	4.31674	4.66102	1.01002	0.0331904	0.198908	5.8398	10.1367	3.08517	3.10354	13.8687	2.87843	6.71923	3.10737	1.18936	7.6184	5.75678	94.08976
373600	-187.733	-108.059	-79.6733	2.77241	5.44258	3.94594	8.02923	8.10571	0.0365203	0.0795279	13.0282	0.674868	1.32563	4.80068	0.947473	4.23826	1.74036	0.91676	0.893221	5.36209	4.32197	0.080383	2.60509	1.20697	5.74739	1.01919	0.709879	2.43529	80.46558
373700	-170.813	-89.474	-81.3394	0.0601353	0.00090853	0.0557124	0.0137722	0.408335	12.0123	3.93287	6.31328	1.96827	4.3893	12.5152	2.60286	0.0127689	0.0599775	3.81684	4.58512	6.52685	2.95304	0.188512	1.36871	0.386522	1.85921	1.6884	7.64759	13.4293	88.79583
373800	-188.649	-105.776	-82.8735	0.335872	2.96128	3.15443	7.93431	9.30586	10.5804	2.79613	10.1945	1.90719	0.140551	1.60256	3.05819	0.0409033	0.148666	0.181109	5.20557	1.93771	6.62531	4.40567	0.314293	10.187	2.51515	4.75669	1.92853	4.24878	96.46654
373900	-201.682	-104.993	-96.6886	21.5215	3.81415	0.0738586	0.528512	5.13754	2.53515	5.93294	12.7095	36.9439	21.4377	0.339117	5.06898	0.528146	0.0198917	2.38964	7.01125	0.536851	0.537858	4.5053	7.64393	3.99651	0.927339	7.39223	10.9293	3.0807	165.5417
374000	-204.902	-112.233	-92.6693	1.51076	7.08221	5.43541	0.837361	3.80106	21.0031	2.73216	9.68011	0.699993	11.828	1.09698	1.67048	0.749367	5.03849	15.1811	2.19472	4.29078	5.18285	24.273	3.42614	3.08551	1.0146	5.40514	4.08388	4.14212	145.4453
374100	-183.801	-99.0211	-84.7801	5.26292	0.138137	0.443611	0.0515472	1.74108	14.3848	0.427928	0.0882458	2.98856	11.644	1.11233	17.599	0.248294	0.115548	0.015074	1.59885	5.83262	0.973741	5.98006	2.40568	24.2004	0.994766	2.06668	4.84824	0.837553	105.9996
374200	-184.492	-102.584	-81.9078	4.30297	0.0582787	0.00697029	0.00234286	3.98364	0.416898	2.07504	4.84826	5.11653	4.53433	7.07731	9.01562	0.276723	1.15528	1.36843	0.409509	7.6698	1.20646	4.39011	12.7216	8.42125	7.25762	0.354548	2.37547	2.59327	91.63822
374300	-179.769	-91.7372	-88.0321	0.080139	0.0257337	0.0603	0.0491084	3.17006	3.73581	1.52031	28.3115	3.61533	5.28827	3.66379	11.1522	0.223387	0.0440575	0.656759	0.868122	6.8863	4.91089	8.48538	0.245877	9.82698	5.60972	4.11508	12.4851	7.22913	122.2593
374400	-166.095	-90	-76.0951	0.153324	0.0127383	0.00700399	0.0163291	7.6261	0.226976	0.0320799	9.97079	1.18716	2.06435	0.858679	5.97172	0.191996	0.227497	7.07895	0.300639	5.16079	7.97141	0.248653	1.33672	0.482184	0.206334	1.37021	5.29842	4.57349	62.57454
374500	-192.535	-104.207	-88.3283	0.488892	1.31518	4.32585	11.1081	13.3744	4.05963	1.15324	0.703559	0.363343	19.9941	0.527452	0.12622	0.0718955	0.00460624	6.06984	0.385007	5.37322	6.48239	10.4393	5.88814	4.83252	14.665	2.98528	3.62826	5.37529	123.7406
374600	-183.087	-99.7677	-83.3196	6.74004	1.79144	0.0122062	0.136084	9.79144	0.327536	20.3988	2.28498	3.31887	3.20306	5.12849	9.30371	0.170372	0.102429	2.60095	1.67472	5.04984	13.5202	0.720901	1.08511	0.320533	4.44744	0.564906	3.06423	2.93882	98.69712
374700	-194.931	-112.105	-82.8254	7.26668	2.89701	0.554393	4.74672	1.85901	1.66539	4.12807	4.08778	0.0354311	3.5196	1.07492	1.63157	2.42779	0.344399	0.290991	4.4639	4.73362	2.90351	15.7618	6.18727	1.51072	4.17443	6.28525	12.0705	1.60524	96.22603
374800	-187.001	-103.503	-83.4983	0.457445	0.0869404	0.048506	10.6152	2.34946	7.09168	3.50808	2.60045	9.16624	1.24406	2.72852	4.23657	0.255697	0.112061	7.0782	0.220283	6.99258	6.58223	9.44139	13.0534	0.66476	4.38053	3.28345	0.157119	3.23548	99.59037
374900	-186.592	-104.39	-82.2018	2.14572	4.08097	3.44665	0.911541	4.3025	0.333846	0.288083	4.4543	15.1867	0.274516	6.79541	0.168282	0.191687	0.105616	5.68755	4.80397	3.01488	4.35233	6.99279	13.8608	0.0616925	3.84326	5.7718	0.539755	1.49347	93.10816
375000	-173.398	-95.2567	-78.1411	0.0398782	0.24253	0.145904	0.189947	0.385152	2.74257	8.18532	1.02256	2.63246	0.449571	1.43227	12.9326	0.056037	0.0209886	1.7368	0.236838	5.91426	5.4942	0.0124944	2.05276	3.70424	0.583431	16.5715	4.32318	1.69679	72.80425
375100	-199.098	-112.267	-86.8313	15.8059	6.67151	2.37561	1.21738	7.02313	0.163943	5.50939	2.69861	7.08634	0.995356	2.78841	5.35558	0.452929	4.19301	0.32196	3.84992	2.46205	2.09542	1.55188	2.62881	8.65113	8.50253	1.62316	18.1973	4.03402	116.2553
375200	-198.924	-106.153	-92.7707	4.10502	14.7627	2.38029	11.4731	0.279587	3.64158	5.61292	16.1081	25.5232	0.423709	1.93425	4.71594	0.0271993	0.192735	1.24194	0.840014	0.982486	1.68408	1.00451	11.3895	0.858254	1.27791	19.5813	11.7879	4.12424	145.9524
375300	-174.681	-92.2898	-82.3915	0.124668	0.0131539	0.273075	0.0769148	9.22504	3.81491	1.28349	1.1543	4.65829	1.77915	16.2778	3.20121	0.0406726	0.0148646	15.2721	1.64107	0.190356	6.17384	12.497	0.706312	1.39398	4.08417	0.0386045	8.05335	2.06841	94.0567
375400	-192.255	-105.199	-87.0565	2.30963	5.98299	0.556515	0.776882	3.89973	1.81371	4.05565	12.0253	2.73426	2.3224	1.57285	11.9426	0.0480573	0.0725768	10.5854	13.2581	0.0709363	12.7424	2.56158	2.30463	3.64344	0.624993	16.4278	0.310094	4.73877	117.3813
375500	-201.832	-111.98	-89.8521	17.9005	0.300001	1.84384	1.81275	2.72609	0.452707	0.333107	3.25424	1.58976	0.381772	0.887079	0.29524	26.9049	4.75073	2.5539	8.18847	1.44327	0.939698	2.0625	14.3677	28.5176	1.56585	3.03904	5.24497	0.0037971	131.3595
375600	-195.28	-105.823	-89.4574	2.83831	6.93221	4.07194	8.82216	1.07419	2.60388	6.35001	4.14262	5.3926	15.9092	2.61469	3.97904	0.144439	0.0402706	1.4162	13.9925	3.33889	3.90232	1.41596	0.00660432	9.71827	2.38403	3.37067	6.41617	18.5091	129.3862
375700	-190.784	-105.712	-85.072	4.17088	2.17414	0.118976	5.19146	1.69027	5.43811	6.05237	5.50118	4.4406	9.77847	0.674545	0.436261	0.0749091	0.341866	17.2877	3.36209	0.611766	2.35193	8.24281	13.4177	0.0684568	1.95639	5.26584	8.11767	0.692457	107.4588
375800	-191.707	-104.915	-86.7921	0.00421008	0.101031	1.09868	8.71067	2.73901	8.38396	6.65595	0.657445	9.5507	3.34826	7.00702	2.01067	7.15709	9.43187	3.07913	0.585308	0.923874	8.26406	2.95639	7.73702	1.58738	12.6903	5.51017	4.23269	1.63649	116.0594
375900	-204.137	-112.28	-91.8568	5.20825	12.9538	16.1132	2.26696	12.5108	4.77793	1.21582	12.0756	2.78714	1.8667	1.97508	1.03024	3.04396	2.42998	8.6099	3.88308	9.84008	3.79428	7.92729	5.58353	4.59339	13.5912	2.00759	1.2833	0.0139283	141.3829
376000	-186.811	-106.053	-80.7575	1.60324	7.6191	4.16137	10.8924	0.0530164	0.187858	0.433139	9.66771	3.06514	0.191146	2.97093	1.98095	0.475957	1.73999	3.77478	6.07592	1.71207	0.0391137	0.135336	1.21331	13.9181	0.836763	2.28404	10.4106	0.444715	85.88669
376100	-180.329	-95.7592	-84.5698	0.0854176	0.0301324	0.00437344	0.857643	2.25248	6.8691	5.29274	6.29016	0.423611	4.85181	7.35596	11.0891	0.0782127	0.0427573	7.10298	3.41916	2.01249	2.65367	19.6744	1.88528	6.09874	6.83177	3.62034	2.55377	3.57194	104.948
376200	-193.921	-107.005	-86.9158	4.04258	5.13839	4.63555	0.925081	3.9245	2.9571	11.4187	14.098	0.497477	0.367171	3.1863	0.671876	0.311801	0.0122387	7.56948	9.08859	6.26809	0.822928	7.56015	5.09034	3.77918	3.21032	0.966492	10.1032	10.0327	116.6782
376300	-209.399	-112.312	-97.0875	11.5247	3.44114	6.33831	12.471	7.34235	4.99491	9.06933	16.4599	12.9142	1.70242	0.618443	0.923258	12.5139	4.02304	11.1856	1.88747	0.420403	0.287181	8.09364	3.8524	23.2021	3.94932	0.110269	5.83216	4.37888	167.5364
376400	-196.086	-112.249	-83.8371	9.2551	2.73782	0.673313	4.46782	0.649513	1.26241	11.4997	0.567284	6.68564	2.11914	0.0878658	9.47873	7.68869	0.0167621	7.13197	1.11897	0.692645	6.59516	0.893231	7.14201	0.522708	1.93238	5.27852	11.4351	1.35205	101.2845
376500	-204.397	-108.656	-95.7405	0.69198	0.26102	24.7113	0.0275591	16.749	10.1893	10.0214	8.98287	10.2468	1.29638	4.32143	0.496455	0.533298	12.4701	2.08452	6.73023	7.60243	0.528793	1.24963	17.8116	6.99127	5.6029	2.64499	4.44076	4.11554	160.8016
376600	-191.405	-102.665	-88.7399	0.29993	2.88476	0.0685608	0.00355759	3.21497	5.88635	6.79278	12.2991	12.3853	2.27344	6.51833	7.082	12.026	0.572618	2.34845	2.15712	0.357442	10.5757	5.01775	5.27609	4.9659	5.79601	4.62297	11.1456	1.22766	125.7983
376700	-200.192	-112.229	-87.9633	6.61907	4.31211	3.23213	0.0656912	3.38122	6.21551	11.4462	16.3088	1.3475	6.5881	14.3945	1.9175	1.46549	2.26966	6.63372	1.35182	1.94392	21.3884	0.0740953	1.85805	0.18133	1.79675	4.10621	0.58867	2.42917	121.9156
376800	-196.529	-103.279	-93.2502	1.68169	1.38781	0.670111	0.0501877	6.10438	17.4745	5.4433	9.01916	9.0132	0.805299	17.5695	4.9202	0.195434	0.0326689	3.39654	2.74052	2.35886	9.14281	6.45925	9.33964	15.2372	0.908178	14.9131	2.59115	6.89515	148.3498
376900	-193.644	-112.118	-81.5265	5.70862	5.07543	1.26364	1.79447	6.06498	0.418131	4.35684	1.08547	8.99608	0.267877	0.27479	5.80618	7.69332	5.59131	2.7164	2.95578	4.82816	3.66457	3.533	2.14999	3.11609	9.22764	1.70986	0.752231	0.680628	89.73147
377000	-170.008	-90.4205	-79.5875	0.171707	0.0867321	0.0692805	0.0273925	0.917375	8.74927	7.48276	7.06843	1.81536	0.245686	0.12388	12.6205	0.118382	0.00109771	3.51104	9.71826	5.62724	2.37273	4.47658	0.810306	1.42917	7.36428	0.0167414	2.13943	3.07277	80.03645
377100	-192.271	-106.399	-85.8727	0.011349	0.365353	0.343342	4.79477	2.51522	5.8707	0.563916	2.04405	0.313816	4.13134	17.6492	1.6153	0.632667	0.797668	2.15652	1.64273	1.05518	1.92662	11.7449	21.7899	6.34526	8.53786	0.174549	9.01607	5.42439	111.4627
377200	-183.929	-99.8063	-84.1232	0.00638943	0.193449	0.232979	0.0143713	5.88974	0.169813	1.83504	11.1431	4.47656	1.08568	2.37282	2.32558	11.3567	3.31997	9.27462	1.12031	3.62486	4.83303	0.0877135	2.49399	0.88143	17.4957	4.28604	12.5519	1.64306	102.7148
377300	-164.48	-91.4886	-72.9911	0.278643	0.545884	0.128806	0.0124093	7.07013	9.66855	0.0112813	0.276386	2.02972	0.0130988	0.0624821	3.19727	0.249115	0.0223849	2.11635	0.165209	0.0766733	7.03843	7.71193	0.607186	0.913365	1.31419	0.563136	2.90167	0.0804337	47.05473
377400	-179.179	-99.0315	-80.1472	0.332764	0.133758	0.199956	0.0534087	12.264	1.3568	6.64079	6.09348	3.84558	0.564455	4.50702	0.978962	0.0865335	7.08101	6.61497	0.0813799	0.250329	1.01482	7.88429	2.17972	4.82788	0.0903148	0.724246	0.870898	14.1578	82.83517
377500	-180.581	-97.9368	-82.6443	0.0693452	0.244634	10.2928	6.32153	0.721445	11.1881	2.9047	0.0681005	0.770884	8.52611	0.167914	0.110039	0.0475401	0.203853	3.67641	10.2222	0.711394	9.2637	10.6095	8.86647	7.77136	0.494673	0.719995	0.973131	0.374916	95.32071
377600	-182.058	-103.927	-78.1314	0.234582	6.0437	0.0452136	0.0288517	2.00396	3.51701	1.1289	0.785528	0.57651	2.41266	0.168175	8.89115	8.75945	10.9679	0.480536	0.926595	1.38184	3.85114	1.40673	0.893376	5.26418	4.19753	1.42544	7.36416	0.000607641	72.75574
377700	-187.231	-101.383	-85.8479	0.0741322	3.62396	0.0745152	0.0160007	5.99718	12.5585	1.37491	1.1829	0.18304	1.79765	3.45755	3.4208	3.3434	11.6008	0.140985	2.9455	1.29834	1.46846	5.61726	22.2597	7.33087	2.32397	4.23607	14.9191	0.0929379	111.3385
377800	-175.607	-94.5438	-81.0634	0.0614924	0.0204572	0.0639755	0.0651404	0.447968	3.15927	0.836771	1.3469	0.316515	0.033361	1.97048	2.34212	16.379	2.56342	9.87372	0.465789	11.6717	0.171445	7.67325	2.98965	13.5677	3.92179	2.65507	0.0452617	4.77388	87.41619
377900	-198.631	-110.584	-88.0471	7.58937	3.1098	20.9919	1.53935	1.82386	1.04201	12.9596	0.801421	8.40457	5.33282	8.20418	0.605563	0.557256	0.815824	11.9335	1.57465	9.10352	0.713456	7.76645	12.0592	0.201085	0.0706813	2.59622	1.53308	1.00523	122.3346
378000	-180.705	-100.39	-80.3144	3.7435	5.75535	2.95209	3.82518	7.63548	0.362853	3.35134	0.0511186	0.0991617	10.6836	2.20053	0.777319	0.0105529	0.0104595	0.46469	8.64004	10.1807	2.82227	4.01885	1.7156	0.0299248	3.39008	1.05347	9.48883	0.407801	83.67082
378100	-187.843	-105.253	-82.5895	2.23045	12.7642	6.84314	4.73105	4.63936	1.98009	4.78588	4.79129	1.0428	2.22698	9.14871	2.4049	0.114855	0.00887584	4.01623	1.50674	0.486736	7.31099	2.86262	2.97397	8.12732	0.319555	0.625208	7.93952	1.16523	95.04664
378200	-201.275	-108.126	-93.1494	2.83094	0.149694	14.0867	0.0132332	24.6621	15.9288	0.150151	4.51941	4.78939	3.01657	5.7085	6.09776	6.98497	5.14788	2.03024	2.51222	3.34484	9.10023	7.54308	0.306488	1.10912	11.901	6.37589	3.27715	6.2596	147.846
378300	-180.32	-99.3357	-80.9843	7.56963	4.33576	0.242699	0.0163424	1.65839	0.995684	9.85641	2.07625	2.76076	2.80146	4.01131	4.30818	0.0212352	0.0910345	0.266487	1.75611	0.277842	5.25778	4.45184	0.594997	1.41237	6.04936	12.3911	4.16557	9.65181	87.02045
378400	-171.306	-94.901	-76.4049	0.0364303	0.0349934	0.586908	0.0319274	0.620529	4.9549	4.78136	2.61167	1.53635	0.235752	9.53521	2.25228	0.107089	0.0980865	4.77639	3.68427	3.80737	8.736	2.92689	4.15572	0.339803	0.194508	0.0134623	0.492977	7.57283	64.12369
378500	-172.633	-93.8324	-78.8005	0.0153437	0.0371109	0.0349907	0.223071	6.44591	3.43828	3.43501	5.22976	5.01433	2.16456	1.38587	10.0829	0.140033	0.238835	1.19167	7.42685	2.00128	4.53996	2.35282	0.687406	8.94836	1.10039	0.481088	5.85515	3.63035	76.10129
378600	-177.958	-102.989	-74.9689	0.0315887	0.368738	0.20022	1.08399	1.79572	0.345538	5.46198	10.7856	0.898119	4.38434	0.347307	0.15989	3.20779	0.448964	12.5783	0.07182	0.156359	0.443602	0.248983	6.52868	3.48375	0.877582	0.164919	1.56186	1.30762	56.94332
378700	-194.392	-107.306	-87.0867	3.25295	0.358364	7.24718	0.901783	0.7344	0.906082	4.05753	0.947471	10.2516	5.92053	3.90723	15.0897	0.0838187	0.289337	3.22557	2.03395	1.52865	22.8585	4.43513	3.43478	7.24408	8.9463	1.13097	2.62322	6.12314	117.5323
378800	-201.976	-109.398	-92.5781	8.21955	0.444299	0.00657602	2.36414	8.35401	3.71057	5.41363	4.04977	4.78046	1.86989	2.39256	1.6225	2.22052	5.05961	15.3061	11.0854	3.93878	7.82691	8.42362	11.7905	0.0573411	9.71893	9.55442	11.8868	4.89262	144.9895
378900	-176.903	-100.024	-76.8798	0.00758276	0.00395708	4.94496	1.98492	0.467503	5.7295	1.95138	3.38704	0.699315	2.52739	6.84619	3.12093	0.0209507	0.485595	2.19554	2.30861	1.12537	1.76917	3.2624	1.03692	16.303	0.00136462	1.92597	4.01302	0.379306	66.49787
379000	-204.831	-112.281	-92.5495	0.108499	2.2702	24.2116	5.29118	2.4264	7.8031	8.17235	6.44313	5.79578	7.76529	0.163209	2.05281	7.29274	2.87256	2.55004	0.221978	2.58659	4.63928	9.93483	1.85793	7.68695	4.74647	6.23687	1.48835	20.2286	144.8467
379100	-192.859	-104.169	-88.6906	6.17979	2.57278	4.78532	0.615741	17.2036	11.6611	5.17536	1.98138	2.76574	10.056	1.23524	0.208078	0.0042442	0.0287579	3.7655	14.9887	1.22719	5.05674	1.29082	10.2607	6.73984	1.2993	4.09465	7.72846	4.62673	125.5519
379200	-187.441	-103.346	-84.0947	1.38141	0.0533137	0.154196	8.21935	18.9875	0.585719	4.03563	7.21481	6.66005	0.848646	12.1348	0.895865	0.16869	0.0285151	4.49716	12.6367	0.324232	4.67612	0.633255	6.04395	1.65448	2.79012	4.9587	1.03184	1.95754	102.5726
379300	-200.914	-112.163	-88.7505	0.653061	15.5757	3.07156	5.4394	2.56512	1.22858	7.83231	17.5592	2.15575	14.8682	24.1883	5.0114	2.33207	0.721347	5.42377	0.778158	0.81155	0.893191	3.96297	1.76372	1.98825	1.61743	3.19527	1.94627	0.268938	125.8514
379400	-193.779	-106.435	-87.3434	1.11693	4.69874	0.626653	0.524377	4.28012	7.02861	0.481057	4.77673	1.12473	8.35848	4.78892	0.564566	0.045861	0.249331	2.64772	11.2046	13.9385	10.1739	1.29677	5.16853	5.94117	12.2017	3.16331	10.0855	4.32915	118.816
379500	-198.17	-112.082	-86.0876	6.03087	2.56856	1.42549	1.25143	6.62717	11.3921	5.39748	6.48824	3.90193	0.468726	0.147442	8.32039	9.34135	0.104588	8.98716	4.16111	1.62148	5.67355	12.6846	2.33424	0.160085	1.97887	3.40621	6.09133	1.97242	112.5368
379600	-190.199	-111.015	-79.1833	0.0980869	8.82619	3.36183	0.686724	0.238231	0.609026	0.383464	0.67299	2.54205	9.2132	3.89163	1.58079	2.90342	2.3738	0.364275	8.0645	0.486391	2.08756	0.639496	12.7964	0.659774	1.10694	0.559551	1.57919	12.2902	78.0157
379700	-192.095	-99.5812	-92.5135	4.35053	3.67574	0.114293	0.245403	6.32117	11.9486	8.26992	3.5306	9.54667	5.94345	9.09366	6.34847	0.0381766	0.0216518	24.6581	3.06469	1.87039	0.3002	22.4124	0.558514	2.43058	5.29004	7.20972	2.85072	4.57293	144.6667
379800	-198.568	-110.969	-87.5992	3.61378	8.65863	11.9002	4.29218	0.284788	0.323773	4.83731	1.61545	9.1156	1.96717	0.174317	0.487034	10.5305	13.6649	0.0433819	0.771781	1.10187	14.3791	0.449891	3.1456	7.98132	0.4825	8.19197	11.4853	0.596752	120.0952
379900	-189.187	-106.699	-82.4874	0.754842	1.18133	2.5866	2.63268	3.32436	5.50205	1.2282	10.2993	4.30954	0.900581	8.79033	0.256661	0.214241	0.149407	3.39653	2.73022	0.998252	2.30884	6.59611	17.903	0.93086	7.83289	5.50143	3.68538	0.522179	94.5358
380000	-170.797	-97.7691	-73.0275	0.0342441	0.291597	3.16333	2.20134	0.770568	0.00110153	1.0274	1.58694	1.21608	1.33914	0.250305	0.0621197	0.0463099	0.207214	1.55793	1.41638	6.63713	0.193318	7.11251	1.24231	0.469272	12.3238	3.26453	0.372757	0.448886	47.23654
380100	-198.415	-106.827	-91.588	1.52086	3.50547	4.41604	4.05591	13.8849	0.16956	0.623897	3.55926	9.14786	1.83097	4.44431	1.2074	0.220819	0.083928	2.76186	6.67313	5.87822	14.1799	7.04843	3.80806	16.2015	6.80297	13.7564	13.2697	0.987833	140.0391
380200	-173.684	-97.4056	-76.2782	0.187373	2.36337	0.11746	0.0572481	3.97363	2.09953	5.91438	2.02971	0.848673	2.18973	1.71225	2.79462	0.0415081	0.287795	2.21675	0.217735	3.82493	4.2199	2.85247	1.9543	1.40939	10.5382	2.23297	2.87932	6.52682	63.49008
380300	-192.606	-112.228	-80.3773	6.44265	4.2726	1.42409	3.1791	12.4668	2.70009	3.42879	2.21623	2.86968	4.49529	2.95701	1.99723	0.319069	5.29693	0.7275	3.31454	0.749172	5.28894	8.24062	0.377872	0.633175	0.467613	7.08026	1.57872	1.46152	83.98554
380400	-198.276	-105.517	-92.7592	0.0137956	0.137191	18.6198	10.7366	2.09208	1.51694	11.1249	1.0781	6.80233	9.98478	1.65099	3.89504	8.01388	8.77444	8.62181	0.156306	6.58354	6.84247	1.91155	12.2402	0.00448392	22.5735	0.385797	1.02133	1.11326	145.8951
380500	-190.464	-106.618	-83.8453	2.34462	7.65391	2.73196	5.32169	5.96016	0.442907	5.07601	0.767385	0.0983513	2.17853	2.11344	5.89817	0.182975	0.0991463	2.1636	4.54789	1.80973	10.3638	0.355144	2.93302	4.96335	1.73389	12.6781	15.9753	2.93255	101.3256
380600	-193.35	-107.738	-85.6119	4.69201	10.5223	8.4577	1.31009	1.03175	1.83533	2.14123	12.4427	2.72791	4.37508	4.13184	0.279383	0.266404	0.172074	3.43486	18.8293	0.960776	0.0879991	2.5306	4.06062	11.4099	3.81955	4.03079	5.35116	1.25733	110.1587
380700	-194.036	-102.828	-91.2084	20.8707	4.38653	0.540616	6.85335	0.290169	4.17613	8.41653	1.2	2.11852	2.50475	0.715429	0.352227	0.0864686	0.000417869	0.523933	0.609296	4.61362	9.93912	3.37303	6.4298	0.627864	0.190854	4.95328	39.8332	14.5351	138.1409
380800	-185.926	-103.331	-82.5955	0.588428	0.504602	3.92606	6.57181	3.32183	0.78961	2.45102	3.08437	11.2212	4.16323	2.68378	6.45373	0.0496292	0.0474554	5.69886	11.9964	1.62122	3.29371	1.12132	3.69476	10.6977	3.98103	1.47946	2.00493	3.63052	95.07664
380900	-190.302	-98.4798	-91.8218	1.05455	0.382003	0.224604	0.138091	1.78457	5.18475	2.40063	3.85533	6.65725	12.9743	9.83718	15.1366	0.0165282	0.0290261	3.58026	7.27198	0.720943	5.71528	4.05071	6.61564	10.6507	6.95552	1.14206	29.6577	5.17196	141.2082
381000	-169.39	-90.8227	-78.5676	0.0451498	0.253761	0.0125213	0.00518846	8.79667	0.708343	0.940893	9.16226	22.2402	2.00086	1.33944	0.336439	0.0659335	0.377143	7.77978	0.316582	0.149928	0.760542	5.58108	0.0954194	2.12132	0.0358967	5.01139	2.53089	4.26935	74.93697
381100	-183.608	-98.8225	-84.7851	0.157342	0.00715316	0.399979	10.7275	1.56892	1.1743	3.4985	4.70487	13.4606	9.14791	5.96992	6.45114	0.13483	0.0557661	5.62758	1.2238	0.402681	0.321423	9.07694	12.0346	3.53909	2.43303	6.15164	2.65826	5.09694	106.0247
381200	-190.431	-103.503	-86.9275	0.136689	0.0395493	3.9977	0.153788	2.74458	8.57377	3.25993	2.06386	17.5807	5.00311	3.55881	1.71829	2.78712	5.39823	11.0786	2.64838	0.44891	2.30621	5.06452	17.342	1.70557	7.16337	2.63198	6.2978	3.0331	116.7365
381300	-194.162	-106.071	-88.091	1.16011	3.5783	1.40822	5.85149	4.70823	4.84428	0.765345	2.98201	4.52484	0.297165	4.70271	8.02807	0.129549	0.0850715	2.01312	1.66524	0.0593386	3.85926	16.5517	7.17828	17.0792	2.30959	6.96805	17.3406	4.46441	122.5542
381400	-203.66	-106.125	-97.5342	7.29412	11.9373	0.0236076	0.234605	2.1936	0.100431	0.224273	0.239277	2.47203	15.6574	13.7639	0.462911	2.70934	7.05311	30.1508	19.1701	1.63372	3.24353	1.53929	6.80726	29.2778	5.70551	1.38527	0.16476	6.32626	169.7702
381500	-201.941	-112.266	-89.6749	4.60658	0.515238	4.88716	5.33974	0.615507	9.55488	10.0397	8.64667	2.76701	4.37701	2.29508	6.37034	7.9362	2.13435	0.725981	3.91754	11.3899	2.50309	0.652136	1.32723	1.28556	15.5933	8.5863	13.3119	1.09516	130.4735
381600	-199.084	-111.363	-87.7211	1.95117	10.5629	1.25752	6.07172	1.44075	1.71504	1.96151	12.5177	7.92801	1.20346	0.0674278	1.22664	6.96624	9.36518	9.21485	8.44814	4.42434	4.22881	5.35109	3.72172	6.04928	0.0938303	9.42318	0.600689	4.91328	120.7044
381700	-197.747	-106.209	-91.5378	0.0666989	0.162323	4.02331	15.6699	3.14509	1.09043	3.93633	0.98344	0.782703	2.33722	1.0097	5.38835	7.09575	1.9997	0.998953	3.67159	12.1999	24.8472	0.80739	4.44752	6.71779	8.8734	19.2511	6.29052	3.99173	139.7881
381800	-195.008	-106.034	-88.974	20.7111	4.44533	10.7337	12.2798	2.45063	10.7077	9.51769	0.448861	0.473509	1.36821	1.50281	12.4412	0.182432	0.0487595	5.48539	0.278582	0.450615	8.11826	0.0389466	0.130785	6.00852	4.49294	0.185424	13.28	1.18781	126.969
381900	-183.605	-100.393	-83.2119	0.0901336	0.323121	1.13548	0.0103503	1.36799	2.26364	13.6422	3.41519	0.881768	6.53144	12.121	0.676804	0.00399482	0.101459	16.7528	0.39758	2.59111	7.35002	4.5807	0.790151	9.30058	0.49666	1.92935	0.312276	11.0926	98.15836
382000	-184.083	-105.974	-78.1093	0.352193	0.0516619	1.69763	6.1264	0.800793	6.6541	2.1322	0.23416	0.52397	5.70432	0.0380793	0.477927	2.34261	3.6281	3.80174	5.20276	0.755245	4.33529	3.50761	2.5206	7.70549	4.59049	8.28343	1.05284	0.125597	72.64525
382100	-181.057	-93.8931	-87.1637	0.398543	0.0853419	0.0573976	0.07095	1.66212	6.63979	3.88631	4.32317	18.6734	3.93252	0.395553	33.0062	0.0972693	0.0500692	0.313292	11.7998	0.376531	1.50044	8.16064	9.80037	0.62935	1.88753	0.430672	3.878	5.86222	117.9175
382200	-178.051	-91.8366	-86.2149	0.0523323	0.124515	0.0155877	0.0331963	12.0366	2.59372	7.46891	0.404341	21.0524	0.1873	5.57706	2.51481	0.205115	0.018671	3.0687	5.36598	8.30475	8.44264	3.81576	1.46848	5.80632	2.14051	5.27848	3.95208	13.2451	113.1733
382300	-182.985	-104.011	-78.9737	0.801731	0.128027	0.111513	0.00674242	2.28816	11.6668	2.08434	10.965	3.91141	1.87884	1.35207	2.34466	3.09685	7.02652	0.377666	2.66213	0.85886	1.22913	0.675562	0.502997	3.60255	10.1533	3.87867	2.70411	2.65973	76.96736
382400	-188.297	-104.282	-84.0158	10.3839	1.8364	0.474284	17.2462	0.982422	0.928642	1.12861	6.85892	1.53708	5.5543	0.215832	3.39884	0.00682818	0.0304396	1.0391	2.13944	2.2931	5.28656	2.84995	0.830217	14.3521	3.00917	10.7996	4.37001	4.62612	102.178
382500	-194.071	-111.882	-82.1891	7.46938	2.35024	4.39401	4.16733	2.55143	0.53229	0.335422	2.8871	3.8509	0.291999	0.209851	3.06711	9.65013	7.08463	1.84164	1.17702	1.95799	0.633231	0.898023	8.72618	5.13077	15.04	3.55446	2.23065	3.01292	93.04467
382600	-179.14	-102.426	-76.7142	0.515684	0.136816	0.196852	0.107819	2.86085	0.569243	0.800723	0.224012	0.823658	1.07557	1.15115	9.09279	0.157251	2.21685	0.0760337	3.62349	5.77476	0.175669	0.372051	3.99287	5.83109	5.80994	8.90984	10.5835	0.591723	65.67021
382700	-195.859	-104.766	-91.0933	0.923416	25.348	8.01268	4.09819	7.52268	5.42053	0.620248	8.07671	0.93437	9.79314	12.5127	6.67488	0.0678824	0.00724854	1.2136	8.87171	0.396932	6.93176	1.32074	1.85392	6.83884	0.786052	4.31753	8.8191	6.20262	137.5655
382800	-192.237	-103.908	-88.3291	10.9185	0.0589759	0.651646	2.94138	12.7673	4.79908	2.04489	0.152535	9.93074	3.1595	3.22212	10.0801	0.0626892	0.124057	5.00514	3.40591	13.9072	5.62872	0.520151	1.08892	7.40152	9.97554	9.96592	5.93162	0.000578711	123.7447
382900	-174.689	-92.7766	-81.9125	0.314678	0.061938	0.0655192	0.158833	8.91844	0.0149139	3.01229	3.6399	5.47934	3.03857	3.71519	6.62331	0.0685937	0.0141328	0.991125	3.1201	2.15777e-05	0.134785	12.8136	2.48563	9.96818	5.25611	9.15569	5.97228	6.63846	91.6616
383000	-185.451	-104.209	-81.2424	2.96701	2.17964	14.7159	1.00044	5.56354	1.89476	13.3092	7.45553	1.03171	0.158134	6.27348	0.0578085	0.208774	0.0421093	3.45641	1.92533	5.36166	0.553108	5.83144	2.96129	0.303582	2.04612	0.835625	2.72816	5.45041	88.31119
383100	-191.324	-107.564	-83.7601	1.07269	0.69071	7.30851	4.50405	2.76407	0.101798	1.18154	2.59428	4.25528	3.12938	3.04068	2.25939	0.349972	0.122417	0.0559781	7.26558	26.2432	0.668253	0.426538	1.53764	12.2641	8.99131	0.0461505	6.00755	4.01828	100.8993
383200	-169.166	-95.5254	-73.6403	0.374391	3.38457	0.138128	1.54924	0.014281	1.30829	1.43762	0.786899	1.38125	0.48098	0.142363	0.0148675	0.0267878	0.0670351	6.27349	0.166126	2.30353	0.231937	2.55443	8.31405	0.726813	0.0186395	16.3881	0.777181	1.43944	50.30049
383300	-188.461	-104.968	-83.4928	2.4614	3.4749	6.22921	2.04105	0.563081	2.55152	1.50368	8.95696	1.04509	3.53238	0.0255072	0.0788888	0.183382	0.0963669	17.0123	10.0531	0.843135	2.83242	4.74883	4.31779	5.97496	0.876566	15.4625	4.30101	0.397083	99.56314
383400	-187.625	-105.866	-81.7593	3.92312	0.0614067	0.0784081	0.485478	16.8963	2.05879	0.657915	12.4673	1.67271	2.43281	0.232218	3.86857	2.48201	10.0373	0.205238	0.668926	12.7869	1.07809	3.26036	1.46401	2.06965	7.70832	0.573453	1.34697	2.3794	90.89568
383500	-198.496	-108.886	-89.6093	12.6009	3.39724	0.578439	0.0410923	0.351377	8.7522	7.77762	11.0273	5.7604	8.03747	0.139751	18.0476	1.99403	3.06103	4.58078	0.220663	9.20339	1.92242	7.39786	1.11015	1.37788	8.61402	1.02621	5.9318	7.19392	130.1455
383600	-161.12	-87.4446	-73.6754	0.0070181	0.0238264	0.058752	0.0686583	2.57399	5.68697	4.26816	0.325756	3.87507	1.19726	3.6212	1.07624	0.0651032	0.061179	0.138345	2.0817	0.0744102	5.83363	0.364063	2.99213	7.00447	3.77659	0.590088	3.38948	1.32171	50.4758
383700	-184.48	-103.579	-80.9008	2.02307	9.33935	1.00386	0.262917	0.0589576	3.07307	1.4342	3.63635	3.48754	4.70318	0.592295	5.0063	0.0201192	0.0015529	0.631488	5.35646	13.3526	6.82351	7.32079	1.51387	4.1529	0.336593	1.93006	3.65228	6.8896	86.60288
383800	-187.141	-100.502	-86.6396	3.86991	9.26441	0.0150165	0.0604854	18.9199	2.80658	17.2046	1.31171	4.49236	4.86275	5.25351	0.350518	0.102462	0.367564	0.0426826	6.07122	1.58792	0.0724843	7.51559	1.81509	9.69547	8.17416	3.6804	5.97077	1.78952	115.2971
383900	-197.501	-111.408	-86.0932	1.78814	1.66028	3.06389	3.6553	1.30135	1.39748	0.793382	5.87307	1.93623	10.8307	0.103744	1.07364	2.41265	0.767666	2.36683	12.8094	4.22345	0.996458	6.19454	12.5102	16.1872	0.357377	2.22177	5.04222	12.9978	112.5649
384000	-193.753	-107.683	-86.0696	10.1866	0.276794	0.332015	0.571508	0.483468	1.14112	1.87918	13.8808	7.61802	13.6159	0.964721	7.35711	5.31195	6.29401	1.27912	0.113004	4.64179	1.66213	9.36461	2.92483	0.571167	1.89531	0.397634	1.35157	18.3327	112.4471
384100	-182.032	-97.6029	-84.4289	4.73027	0.144492	0.0566953	0.159963	8.1222	3.24028	3.56075	0.39339	1.83506	1.17532	11.6375	4.76644	0.329144	0.0431696	5.9572	0.0673011	4.9814	0.964465	16.3929	2.31257	2.48886	1.82421	0.0116693	6.29045	22.7575	104.2432
384200	-196.195	-101.163	-95.0313	0.191567	12.646	0.0780819	4.78415	16.31	5.20703	19.7411	8.43449	0.664355	6.22758	8.27506	9.82925	0.0645629	0.0221041	8.02776	0.697626	1.41285	8.54546	3.27559	0.803087	9.9153	6.24424	14.0064	7.70321	4.14862	157.2555
384300	-205.676	-108.533	-97.1432	0.371584	20.4575	1.65458	1.31435	7.99476	4.02168	8.05487	17.0753	9.16264	0.649107	4.18085	5.57738	0.568109	0.0422455	4.32586	14.3129	13.0087	0.667064	9.45305	3.16173	11.4841	4.21463	18.9372	2.43999	4.68474	167.815
384400	-199.209	-106.458	-92.7502	3.61745	3.32761	6.62763	3.61952	2.9837	16.3342	9.64537	0.0306633	2.51243	16.9834	6.95953	1.00244	0.213348	0.129259	4.45122	10.8398	6.28392	1.20608	1.86272	1.4188	0.096427	3.67676	3.85975	7.66279	30.5051	145.8499
384500	-180.156	-99.5786	-80.5777	0.0915426	0.17716	5.64343	4.89266	5.91909	14.0111	0.347733	0.576592	4.75115	2.59022	1.46982	2.00111	0.0185054	0.112356	0.266383	2.85841	0.696142	2.04797	0.32862	11.8252	6.21985	7.60351	7.739	1.83375	0.966266	84.98761
384600	-180.429	-99.4759	-80.9531	0.404894	3.47054	0.209173	0.0284739	17.829	8.28518	1.37914	4.84488	7.05569	5.65965	5.03852	3.35856	0.404018	0.0170293	1.04746	0.0916869	3.5983	0.535266	5.42102	4.75807	3.40123	1.21583	1.66432	5.69573	1.45079	86.86445
384700	-193.035	-105.19	-87.8448	3.59786	2.6702	1.82981	5.17245	14.0012	12.9057	6.38126	6.88418	5.15823	19.206	1.74301	6.95745	0.0413643	0.0779915	0.429691	5.15353	2.57746	8.89117	2.10669	8.49444	0.86807	0.204521	1.54838	2.83475	1.58784	121.3232
384800	-205.017	-112.246	-92.7716	14.5936	11.0205	0.323466	5.97893	11.2186	2.00046	12.3701	0.56086	3.76759	7.51953	5.06492	6.80695	3.74422	0.187873	5.65163	0.849333	3.50739	13.1671	1.06496	5.33458	5.89925	9.13949	4.05164	8.33144	3.80235	145.9567
384900	-199.62	-108.403	-91.2168	4.36733	0.117345	0.566611	0.116458	5.40793	6.19991	0.506379	4.71644	0.376657	2.44951	1.95266	1.94582	9.49652	4.88182	3.58902	2.5078	14.2947	13.8021	2.68179	4.44852	4.09998	2.21282	17.4304	4.71616	25.2984	138.183
385000	-192.23	-99.6333	-92.5971	0.050998	0.222803	0.0665068	0.0342785	4.11492	17.6847	1.25429	6.78715	8.01694	6.02075	5.08546	9.32714	13.879	10.0439	6.47614	0.0311737	4.62626	4.11645	1.77011	11.6287	2.22476	4.15521	6.74379	6.36721	14.3559	145.0844
385100	-190.21	-98.6907	-91.5194	14.3104	5.03645	0.0477513	0.0697484	1.52615	1.45563	1.86367	4.13799	0.623803	13.8628	10.6085	0.319117	0.0680217	0.11404	0.513365	12.7221	0.668632	1.82853	3.34213	5.11135	14.3585	6.67688	26.5027	8.22477	5.70299	139.696
385200	-175.696	-96.3846	-79.3115	2.14435	0.98721	0.015041	0.0607889	3.84917	15.4841	8.18118	4.07743	0.239115	5.35579	4.46641	1.44418	0.0649237	0.00783248	1.34904	0.180073	5.19451	1.37051	4.89228	4.57546	1.47897	1.75669	2.89077	0.329398	8.26146	78.65664
385300	-186.25	-104.23	-82.0202	0.327881	0.056538	1.80396	0.232286	7.07677	1.06134	1.9774	9.58667	11.1574	4.17853	0.091468	0.21954	2.20391	12.2661	10.3014	0.913037	0.286452	2.63832	1.47467	7.76997	6.89728	1.40935	1.32465	2.85794	4.08721	92.20001
385400	-196.991	-107.796	-89.1953	5.66551	11.1147	5.94937	4.92591	2.67375	0.98693	3.08528	5.64511	1.77001	2.31565	18.9581	4.03641	0.315888	0.120146	18.4446	5.64373	0.686435	5.16495	2.79242	2.63255	1.36516	7.65567	7.774	5.64865	2.70445	128.0753
385500	-170.505	-88.7661	-81.7391	0.00139274	0.123898	0.026237	0.0497227	2.63504	0.30065	0.0204746	15.0284	12.7567	0.912354	5.20852	2.33723	0.280692	0.0269367	0.632419	0.282828	0.458276	3.89544	0.0527246	10.7938	3.43975	12.2126	1.74468	0.352284	17.2214	90.79446
385600	-182.973	-101.199	-81.7746	0.182475	0.0665528	0.205426	0.138735	0.0950622	0.953401	0.795354	1.15923	4.7577	8.18979	0.579732	1.33092	9.49441	9.47336	0.497778	13.3873	5.04081	7.20502	6.39027	1.39605	4.37296	4.75442	2.7302	1.82029	5.95466	90.97189
385700	-197.665	-107.809	-89.8562	19.3371	10.5068	1.05532	1.00477	3.77005	1.0867	3.21479	2.1978	5.47	1.49291	0.893966	4.288	0.100759	0.395791	0.529312	6.09085	14.2381	13.3918	19.0688	2.70386	5.78281	6.70492	1.08828	1.93232	5.03426	131.38
385800	-178.781	-95.1197	-83.6614	0.00388731	0.205661	7.19853	0.121903	6.70191	13.2875	3.43437	8.69245	0.387191	1.23283	0.00773228	0.367357	0.0092659	0.192865	0.124308	17.4361	0.0974078	2.1152	4.48285	3.2275	0.374831	1.40829	25.7379	3.14601	0.411972	100.4058
385900	-202.611	-104.565	-98.0458	3.40126	0.97863	1.97633	3.83684	8.36399	7.64348	36.0526	3.59752	7.60229	1.82061	4.74374	27.5346	0.00213067	0.0538351	0.428256	6.2752	2.24806	1.08359	17.2136	15.3872	0.326705	7.8608	6.0094	1.03192	6.85559	172.3282
386000	-186.027	-106.218	-79.8095	1.02806	0.0665041	0.243278	0.212762	6.06536	0.831912	3.01056	1.10119	4.12566	3.66891	2.65042	10.9082	0.779371	2.32129	0.00352909	0.00594146	8.77179	1.99412	7.93166	0.169878	3.66957	3.41067	5.0841	0.801107	12.2906	81.14648
386100	-177.891	-94.9387	-82.9525	0.145392	0.0432382	0.0214661	0.177868	5.99488	4.1257	5.75046	6.15888	2.18386	4.06219	12.1889	4.36402	0.291078	0.131084	9.80882	1.66369	1.27253	6.85956	7.19217	1.82309	4.63327	4.37043	12.7346	0.600292	0.264174	96.86159
386200	-191.474	-105.317	-86.1575	1.56904	1.87884	1.41353	3.41496	5.62239	4.83289	4.72091	0.17854	0.819943	1.16517	15.5383	21.6637	0.0610423	0.0804859	1.2716	10.7213	5.84298	12.822	0.103895	2.52068	1.72593	2.35439	5.13944	2.52628	4.89803	112.8863
386300	-182.942	-101.35	-81.5918	0.270924	0.112354	0.166373	0.147196	8.14627	0.0590265	6.33907	1.09165	2.31076	10.7585	0.369725	0.820306	5.32054	2.94734	2.83311	0.639288	4.70417	13.6685	3.29538	0.180926	8.3517	0.402788	7.19361	5.6374	4.29077	90.05774
386400	-173.736	-92.5908	-81.1449	0.00592984	0.228057	0.0273384	0.00685139	2.3157	1.08813	1.25881	3.10108	8.27586	1.29549	6.15254	4.14333	0.112919	0.102801	3.6326	0.25399	0.601408	3.46586	20.1417	2.05294	6.00588	9.2137	5.62651	7.3712	1.34296	87.82357
386500	-172.745	-95.5676	-77.1774	0.00851632	0.165382	0.030998	1.61377	0.117205	0.0509148	0.588547	1.22325	3.83722	0.0367885	9.02479	4.9173	0.00948981	0.0120917	0.257905	0.241737	8.91702	9.89876	1.04753	1.72185	0.285261	9.48163	5.99382	1.86902	6.63524	67.98602
386600	-188.252	-104.084	-84.1678	0.0545909	8.34078	0.0679717	0.305494	1.41002	7.26215	2.89836	3.22307	9.28995	4.67798	6.91069	2.02974	1.12965	17.6452	4.20017	14.3047	0.122941	0.466839	2.34493	0.933182	0.75389	1.15281	6.07225	1.33937	6.00115	102.9378
386700	-164.673	-88.23	-76.4434	0.00742558	0.0752287	0.123805	0.0170978	0.139302	1.12454	2.52177	5.72248	11.9675	5.30018	1.87103	0.0970893	0.0447953	0.0816469	18.8386	3.06245	0.731445	0.399137	5.88505	2.5306	0.283665	0.978282	1.01295	1.3626	0.137286	64.31597
386800	-187.37	-100.119	-87.2519	0.029243	0.217632	3.08785	6.3176	9.14151	1.74722	13.8112	5.98667	0.4823	0.592357	0.971673	14.0505	0.191798	0.0167506	6.76735	2.37592	5.51923	11.39	0.0164802	5.2021	7.99875	4.06154	4.78147	8.10227	5.49888	118.3583
386900	-184.276	-100.696	-83.5799	0.158811	0.0403367	3.16353	0.680007	0.764288	0.661797	0.872329	4.12509	0.748851	4.05991	16.7252	2.39029	0.060239	0.349681	4.12217	1.65666	1.48536	0.0301098	33.4066	4.13036	6.2834	2.02872	1.96671	4.91281	5.17538	99.99869
387000	-173.896	-97.5036	-76.3928	0.0990516	0.144582	1.53874	1.75015	3.05754	3.82716	7.40552	8.5482	0.32263	1.83602	0.156288	0.603716	0.228189	0.0471247	0.487479	5.87066	0.265653	5.31558	6.04094	6.12539	0.590736	0.0558656	2.1463	3.03044	4.56896	64.0629
387100	-183.286	-98.2948	-84.9913	0.0457939	0.00904786	20.2495	9.56438	0.22358	1.00534	1.16475	7.28754	4.17968	5.50538	1.9934	1.82095	0.0608096	0.153852	2.31632	4.89088	4.28246	1.85067	15.3446	3.58135	6.352	2.88482	3.92809	3.62606	4.73449	107.0557
387200	-194.961	-104.512	-90.4489	3.36255	4.66576	8.94882	0.0552524	2.1782	1.44838	9.45708	16.3941	14.8528	1.02789	7.06473	18.3554	0.047822	0.00266586	5.50433	3.01036	3.28774	14.7055	0.194547	3.57922	0.376404	1.67945	4.06511	5.54604	4.53325	134.3434
387300	-192.862	-108	-84.8621	3.61636	0.107897	0.0460204	1.50789	4.50368	1.74352	16.0035	6.68088	1.07643	1.34443	3.31667	0.126606	6.38153	0.353144	3.49983	4.72698	0.441847	9.15398	4.65091	16.5108	7.09847	8.49532	3.61789	0.281381	1.12376	106.4097
387400	-192.468	-105.197	-87.2712	1.58937	8.69186	12.4073	9.82717	3.7948	1.62857	2.45754	3.39629	6.8471	9.63358	5.96827	2.52836	0.0376028	0.0806865	1.40968	8.03524	0.49616	1.78392	9.53101	19.5627	3.01994	1.02661	0.385303	0.109541	4.20661	118.4552
387500	-173.778	-95.8262	-77.9518	0.0236054	1.701	0.151773	0.017454	12.7436	3.58397	1.33029	1.07441	0.00932401	9.60922	0.0105882	2.67813	0.0538533	0.0258618	1.54866	6.70003	0.552334	6.6245	4.01623	2.85408	0.615766	3.84749	1.11163	6.77698	4.19736	71.8581
387600	-175.055	-94.5896	-80.4653	0.0519175	0.0165372	0.209867	0.0865637	1.907	2.7991	2.99299	4.14781	7.33584	0.0954897	4.98743	1.92464	0.419031	0.000844635	12.025	2.60262	6.79831	3.40863	3.31248	3.82192	4.30143	1.64906	1.61536	10.5907	7.32465	84.42525
387700	-190.836	-99.4875	-91.3485	0.0325199	0.294695	4.87869	4.61819	4.52671	3.8987	0.300911	6.8396	11.126	5.11969	6.23211	8.07485	0.00457485	0.069976	5.78354	6.89334	3.86083	15.1028	2.91518	1.95644	11.4503	2.52207	13.0315	18.493	0.81546	138.8417
387800	-191.499	-105.67	-85.8287	0.225045	1.76815	7.76914	1.26755	5.29157	2.89898	4.05938	0.276817	2.01866	11.7638	3.66453	4.25367	0.00857547	0.162761	14.6899	11.6933	0.445102	4.94534	3.09418	0.44534	2.27147	1.94987	10.8372	7.97836	7.46401	111.2426
387900	-161.128	-86.2395	-74.8883	0.0340851	0.0897453	0.00384384	0.034118	2.58767	2.00184	3.27372	4.92592	0.283018	0.143506	4.77307	3.05154	0.142446	0.0836945	5.43832	0.06907	0.321814	0.427335	0.866448	3.30918	7.11981	2.11754	3.76753	0.356199	11.3191	56.54056
388000	-187.366	-100.933	-86.4334	0.0491107	0.0491707	0.310605	0.194787	5.80135	0.694064	2.32194	1.66626	0.984903	12.5713	2.06605	4.06705	1.32033	3.59404	1.83793	11.4841	2.38786	1.95075	15.1074	3.7027	23.5002	3.51518	5.8485	6.35838	2.88185	114.2657
388100	-179.948	-97.8162	-82.1321	2.24735	6.07886	0.0023553	0.0387509	8.55759	1.17224	1.05944	2.01668	5.00505	2.17377	14.5555	7.40936	0.154472	0.0163243	5.43043	3.71223	5.84209	0.679426	3.91636	2.77412	1.18001	2.35482	0.882508	3.83424	11.6657	92.75966
388200	-198.89	-112.291	-86.5991	2.94668	16.5065	3.28079	5.61811	7.14487	7.53135	1.63361	6.43501	4.21968	2.57217	0.253099	8.20571	6.37054	7.07708	0.462017	4.57745	1.52719	2.68602	10.8929	5.06759	2.31812	0.939539	3.05355	3.62943	0.14533	115.0944
388300	-204.368	-107.585	-96.7829	5.99568	11.132	1.62715	3.36639	0.138369	7.79862	0.908856	4.78065	0.213917	17.7052	11.9995	17.3801	0.370531	0.0314258	15.7472	0.0898181	7.89499	1.75137	3.95127	13.3158	8.99185	14.2193	2.95001	1.07999	12.5732	166.0133
388400	-191.159	-104.162	-86.9973	0.5145	12.8689	0.823435	3.33482	7.57976	1.79118	1.0245	2.15932	0.763203	6.62444	2.37111	16.0762	0.00559586	0.0218922	11.9961	8.88942	1.51814	3.1621	0.728666	6.2713	0.170718	0.686362	9.37078	5.7883	12.5447	117.0855
388500	-202.798	-112.283	-90.5149	7.75489	9.88663	2.47502	2.10644	0.651254	0.378543	7.79063	9.79543	1.77696	4.61646	1.40424	2.54927	7.30165	6.16492	2.68379	19.5503	1.94633	6.2873	0.128656	1.85947	1.1807	3.24336	2.30432	13.182	17.6549	134.6734
388600	-190.81	-104.054	-86.7552	3.47379	2.41842	3.70125	3.08164	12.7201	1.99695	4.29298	0.502788	6.59917	2.27111	1.36851	1.13931	0.0384702	0.00906067	9.08955	10.6792	5.15566	1.44244	11.8967	2.19952	0.235514	9.49567	4.56459	4.87398	12.6288	115.8752
388700	-186.979	-104.503	-82.4763	0.0121995	0.053515	0.897767	4.82937	3.83541	0.0571689	0.52208	1.4288	7.72114	1.70388	1.98284	0.00382211	2.55156	1.58293	1.12826	5.0183	13.5966	10.34	2.16094	6.64325	1.07694	5.02226	7.8597	8.64562	5.80618	94.48055
388800	-194.61	-107.96	-86.6496	0.153853	0.45404	0.830639	6.82157	5.43765	1.89833	0.273452	3.31007	8.09625	15.0773	1.41924	0.309992	7.80645	0.20223	4.3672	4.8278	9.49141	15.212	6.99626	5.9544	0.510504	2.082	10.3216	1.84574	1.64687	115.347
388900	-194.98	-110.597	-84.3827	0.945534	4.52856	1.04124	3.22876	0.631077	0.0702595	0.21765	19.7755	4.96855	3.18653	1.64977	3.05124	6.74319	5.45623	4.67173	0.11021	19.4081	0.152034	8.79277	1.37254	5.04049	1.9707	4.70573	1.11658	1.17772	104.0126
389000	-180.094	-97.413	-82.6805	0.164525	2.03782	0.0658549	0.203757	2.76128	5.16321	4.73144	2.50475	1.75164	6.00765	2.84071	1.76592	0.0849714	0.0529909	25.422	0.247912	11.4238	11.1763	0.714602	9.78976	3.26539	0.767046	0.93251	0.381003	1.24461	95.50144
389100	-183.424	-101.239	-82.185	0.463453	0.0292537	0.131288	0.00464098	1.09385	6.52585	0.33014	4.76474	7.90193	0.159494	6.07927	14.1579	5.97852	1.05216	3.19037	3.84761	6.88466	1.69036	6.84336	5.2914	2.29294	1.96168	10.2918	0.794154	1.26316	93.02401
389200	-188.892	-103.778	-85.114	5.7595	5.88532	13.2416	15.0142	5.35152	3.53864	2.2118	1.10704	1.58311	9.64265	5.16782	0.447749	0.00720287	0.0739453	2.07552	0.687809	8.75197	5.83455	0.740634	0.0661821	0.458712	1.83126	10.5993	0.0678157	7.52301	107.6688
389300	-186.053	-104.116	-81.9372	1.32366	3.23047	6.35607	2.03936	2.46473	0.6326	0.0171913	2.62304	1.75871	0.476789	2.52501	2.03692	0.0213604	0.182827	14.2863	3.80126	11.3509	3.28214	0.136081	10.4191	8.75871	0.571836	7.31856	4.7888	1.38258	91.78506
389400	-189.36	-100.563	-88.7969	0.318291	0.885982	12.2421	6.42362	3.9095	3.5498	2.23315	0.546757	0.0395546	0.104028	6.89795	0.0256765	0.0495831	0.180973	4.62166	2.23055	9.23901	17.9061	11.2221	30.4034	1.92355	4.64094	3.57776	0.0577141	2.85389	126.0837
389500	-170.082	-92.2678	-77.8146	0.00890935	0.106677	0.029926	0.154079	1.37737	0.759522	3.17675	4.09231	2.48845	14.1168	9.14922	1.83492	0.110934	0.0670214	5.15813	0.049452	0.191584	1.34193	1.8211	7.28547	2.3434	4.1598	5.33704	0.402864	5.60828	71.17192
389600	-168.193	-92.9963	-75.1965	0.1643	0.129745	0.0278942	0.116259	5.92295	9.87212	1.58375	2.53189	8.55772	0.677059	0.0206699	0.153132	0.0390122	0.351542	1.81521	0.0878189	0.198854	3.79679	4.93316	0.428685	0.473161	2.63546	5.64326	7.51103	0.409935	58.08141
389700	-189.712	-106.983	-82.7284	21.2405	8.47534	0.787667	3.34252	5.24144	0.459904	8.34051	1.25767	1.10202	0.402933	9.9097	0.353622	0.466994	0.0609429	6.62559	5.1894	4.60105	1.01114	7.19305	0.00414197	0.397202	4.93498	0.909691	1.2184	2.21436	95.74081
389800	-191.512	-103.69	-87.8221	1.1467	0.187018	6.01672	0.037747	1.16969	7.89457	1.13187	10.4004	6.85353	19.2103	5.00238	4.44932	0.311975	0.0971984	21.638	3.2726	1.26825	1.46693	5.47346	3.31042	1.08518	4.65138	0.100915	13.3786	1.6544	121.2096
389900	-201.819	-112.231	-89.5873	1.50783	19.4586	2.14847	11.3276	3.2147	0.390415	0.477349	2.34121	8.26111	15.1181	4.72511	6.34255	0.990372	5.56128	1.55511	2.33428	2.92166	3.96045	4.10083	0.564601	8.47087	4.09143	10.908	0.135373	9.12838	130.0357
390000	-181.67	-106.589	-75.0809	0.0910289	0.764705	0.536014	0.0484226	5.08225	0.673032	1.76309	0.311248	4.27294	0.607458	8.29058	3.59193	3.23993	1.09479	0.343018	1.02295	0.108826	6.36637	0.596326	0.65577	4.36548	5.26737	0.447552	2.27661	5.68576	57.50345
390100	-184.439	-99.7999	-84.6387	0.0808117	0.0821592	0.566233	5.89882	4.87169	6.31093	2.09331	2.08282	1.18892	6.65575	9.72842	11.1508	0.242833	0.0184516	5.83475	2.00121	8.78753	0.646002	0.551058	2.34577	4.54568	4.89559	17.4595	6.38633	0.867156	105.2926
390200	-182.165	-99.124	-83.0415	0.620232	0.31324	0.14404	0.0470314	8.28329	11.2537	0.364721	0.638712	4.86853	4.94494	4.71787	4.14333	0.226452	0.11227	6.44739	3.25827	0.506394	5.44349	3.4451	4.42228	14.8664	11.6186	2.00553	4.13245	0.482208	97.30642
390300	-189.55	-107.356	-82.193	1.05796	2.29985	0.415682	0.025339	8.67081	0.503409	8.14817	1.89113	2.80198	4.54646	0.905187	2.35139	4.45194	17.4155	0.292453	0.12485	0.379715	0.434463	2.11107	19.3839	6.38468	1.07843	2.63959	1.08551	3.6648	93.06422
390400	-178.857	-95.5394	-83.3179	0.437034	0.0379723	0.171889	0.281789	10.0701	4.25109	0.825503	0.0284211	0.0888578	4.05543	2.09677	1.86106	9.46815	4.20247	0.0236808	17.1231	0.0696403	4.69253	18.4315	0.194911	5.10985	0.801565	3.2564	11.0596	0.0492242	98.68855
390500	-194.822	-108.296	-86.5257	0.107049	0.0533958	0.209469	4.55779	3.77848	5.82275	1.9341	1.37543	8.10365	0.758206	0.410273	12.7771	6.89482	2.18408	1.09202	1.34301	1.12364	4.2605	28.0665	2.81046	10.1486	2.16762	7.52992	3.53396	3.68474	114.7276
390600	-192.002	-100.12	-91.8821	0.175906	0.0676093	16.1234	7.89704	2.7988	3.91584	6.32804	18.6092	0.774994	7.64928	0.114974	1.60925	0.0708823	0.141215	3.54426	8.10128	7.48623	1.85399	14.8603	22.9347	5.55977	5.43294	2.78184	2.44115	0.236551	141.5094
390700	-191.368	-105.007	-86.3606	4.40522	17.7048	1.67288	2.21866	0.48555	6.29833	1.00209	2.39522	2.89744	4.03958	3.00604	2.7927	0.0572542	0.0425013	6.26148	0.810033	3.88167	10.8134	24.2774	1.64602	1.34847	5.78914	0.671812	7.99229	1.3918	113.9018
390800	-181.198	-96.3778	-84.8202	0.0164253	0.383925	0.291986	0.0462399	14.525	4.84362	3.79029	19.4138	3.17855	2.10204	3.93151	5.97432	0.0796956	0.166084	0.426956	1.26894	0.398114	2.25347	5.80608	11.4614	5.25856	0.093553	5.63834	2.1491	12.7018	106.1997
390900	-182.244	-100.702	-81.5423	0.0125452	0.190683	0.145771	0.397389	5.04452	0.629833	2.08768	12.3406	1.4874	0.178588	0.855629	9.45307	0.0790518	0.0931386	0.43116	7.28105	11.2725	5.87174	8.26563	13.9934	1.55593	2.90328	1.65334	1.12571	2.4611	89.81068
391000	-177.622	-99.4005	-78.2212	0.00591239	0.0520753	8.34621	1.36501	2.17363	1.50495	2.41269	1.79643	4.38976	0.152519	1.59773	1.38467	0.268283	0.0978096	2.96262	1.39231	2.78367	14.7379	5.27204	8.30285	0.257304	3.3413	0.423851	1.3827	6.80077	73.205
391100	-190.765	-110.093	-80.6728	11.3881	1.37348	4.41731	3.98944	0.852042	2.7908	2.4899	1.77502	0.941372	0.687517	0.0603925	0.0156664	5.8796	3.91319	0.727289	1.34532	2.90073	17.1313	5.21448	2.61645	1.96304	0.711074	1.21989	7.5024	3.55728	85.46312
391200	-169.635	-95.5264	-74.1082	0.0129868	0.0897768	0.65809	8.50245	1.59598	0.363828	5.5707	1.50211	0.1729	4.52609	0.466643	0.578241	0.109343	0.0896478	0.00862282	0.210541	1.21733	0.0264235	3.32662	7.10884	4.89793	0.310575	3.58727	1.89593	5.81098	52.63984
391300	-181.552	-100.617	-80.9343	2.65921	1.22233	0.487666	0.201738	10.754	0.0560814	0.083112	3.14922	0.917882	6.44149	1.72733	2.25568	0.112582	0.15487	4.09756	14.1777	1.18409	2.95423	0.356523	2.10807	2.79533	16.1039	5.12632	2.92976	4.71399	86.77068
391400	-194.544	-107.973	-86.5709	3.01112	2.67061	3.56703	2.93258	4.78814	3.65056	0.444276	5.21848	13.6004	16.9612	4.123	1.65588	0.25545	0.219395	0.607611	0.0850315	2.38121	18.6419	7.06528	2.89878	0.612749	0.000499106	12.3859	3.54863	3.62791	114.9537
391500	-201.479	-107.057	-94.4218	26.5435	2.78139	3.41028	2.40823	0.674541	0.79721	6.66857	0.162399	1.24597	5.50386	17.7647	5.58652	0.229795	0.103027	0.47503	2.26059	24.45	3.46569	8.02628	10.5822	2.65834	1.41167	1.10916	2.74977	23.1391	154.2079
391600	-188.975	-99.4883	-89.4862	0.134607	8.43525	0.506998	1.43784	2.39281	0.137269	0.364117	3.54133	4.013	2.11404	35.4767	4.19921	0.00984924	0.0102761	5.7459	0.0153809	17.5067	5.22288	0.203438	4.40573	17.1875	1.64513	2.32796	0.462144	12.034	129.5302
391700	-198.238	-109.188	-89.0503	6.00611	3.65192	7.49387	0.73595	8.41558	8.96183	0.58845	8.82454	0.601162	0.607577	17.2104	0.654653	0.715906	0.108723	4.96794	17.2172	13.1312	2.05818	4.12171	2.79903	0.669667	8.25454	2.06526	0.978201	6.51084	127.3504
391800	-188.071	-103.83	-84.2414	0.262163	13.9381	1.48447	0.114319	2.43393	3.11914	8.55175	7.93053	2.2405	0.484529	3.64018	0.512386	0.23239	0.0987616	13.14	0.949936	3.83452	1.12103	8.46841	5.91623	4.51006	3.89675	7.31257	5.93041	3.18293	103.306
391900	-174.939	-100.103	-74.8368	0.235175	1.68105	0.303207	0.105084	1.21675	0.665651	1.03965	2.3558	2.76906	2.62216	5.46625	8.50625	0.167666	0.0355976	1.79622	0.867314	3.50199	0.343113	1.04716	0.389594	2.50142	5.65219	2.88528	4.17001	5.95946	56.2831
392000	-178.132	-98.7855	-79.3469	0.034263	0.204483	0.417746	2.23935	6.94205	3.53059	0.804327	2.92353	5.92841	3.67884	1.52268	10.351	0.137601	0.031021	1.32163	0.865681	0.716636	10.4259	2.36129	5.64545	1.99711	8.56404	6.40395	0.65081	1.13528	78.83358
392100	-201.932	-105.518	-96.4141	21.4445	7.04258	0.373039	0.0437113	2.0083	30.2504	0.913869	10.9608	10.5719	15.1173	0.0230005	2.32817	0.574547	0.353319	10.241	9.75229	1.75692	11.3435	2.64078	1.23934	7.60884	1.89046	3.96194	3.06868	8.66032	164.1694
392200	-183.031	-100.376	-82.6552	3.03258	0.47299	0.140213	0.225215	0.183097	2.46534	10.2042	5.33586	0.778117	1.85737	11.8119	1.05888	0.0865027	0.0486685	8.34891	4.21935	4.74917	7.68286	1.71982	1.38183	5.12027	11.5684	1.99907	6.47309	4.41117	95.37486
392300	-196.875	-105.536	-91.3387	4.14792	2.71632	0.0578582	0.0963811	19.7379	7.87243	11.3695	0.895313	21.0209	8.36764	1.01077	3.51841	4.45301	3.48447	8.41358	0.932046	1.25649	1.36345	5.46784	2.26182	9.70044	1.44553	11.8922	0.0833401	7.22716	138.7927
392400	-179.142	-100.948	-78.194	1.08858	3.7437	0.00889545	0.383104	1.37494	15.0967	4.00396	0.372698	3.94049	2.07228	0.428311	2.7962	0.0142466	0.163866	0.696348	2.10554	4.01649	0.22092	3.17917	0.367699	4.23843	11.4539	2.15904	8.29585	0.847682	73.06897
392500	-186.283	-106.89	-79.3933	0.0236379	0.299361	2.65583	1.82384	1.04311	1.14064	2.78382	3.38872	7.53125	3.81616	1.50969	6.1786	1.01948	3.72628	0.296246	3.16312	7.7406	0.836389	4.64895	5.20667	5.53386	9.99139	2.55262	1.87138	0.284037	79.06568
392600	-192.483	-107.043	-85.4402	5.44205	1.61034	4.58786	4.84379	0.732091	4.1472	2.75912	9.69457	1.11369	1.29921	1.02328	1.02518	0.016021	0.315374	1.47707	7.28152	0.0757916	13.9059	17.1055	0.0788613	15.8988	4.83055	5.27774	2.94978	1.80848	109.2998
392700	-181.039	-101.058	-79.9818	2.61358	1.69218	2.33989	5.63226	0.198321	0.0228416	0.144138	7.72438	1.46922	1.25904	0.919942	0.884477	0.00776644	0.00532254	0.643027	6.2054	2.85878	0.220631	4.25445	6.91877	16.0132	3.91077	1.78994	5.72359	8.55607	82.00794
392800	-198.822	-109.72	-89.102	2.06598	6.05251	2.88824	0.716234	7.42224	0.0830061	5.49993	10.2179	3.19381	0.991244	35.0957	0.200476	0.371361	0.43042	1.14411	7.81192	11.8906	0.14987	3.91802	0.689795	10.9236	3.39471	0.340836	4.56963	7.54661	127.6088
392900	-182.239	-97.6803	-84.5586	31.7857	1.08714	0.0695336	0.0547797	16.3103	2.22528	0.518113	0.135602	0.947443	0.42052	2.07696	10.442	0.00227277	0.0787423	0.783161	4.92853	3.08674	5.1463	1.99817	2.372	1.76081	2.78675	2.43084	1.89153	11.5525	104.8917
393000	-176.362	-99.2082	-77.154	0.310194	0.0881873	0.147043	0.0394806	2.93169	2.14072	8.61346	3.22797	4.07593	3.46071	5.53864	0.0888055	1.04773	0.586943	0.674385	6.74798	1.93445	0.00242947	8.18151	1.22672	0.241812	3.83199	3.34395	4.58212	4.80414	67.86898
393100	-187.604	-103.467	-84.1369	0.427339	0.030522	6.05457	0.178064	4.29451	3.408	0.0208734	8.00124	4.90579	7.75667	4.51521	0.921548	0.277892	0.113719	1.15551	6.7252	0.320345	10.412	0.0223662	4.98791	9.77752	3.63247	8.46333	10.5401	5.8408	102.7835
393200	-197.647	-111.204	-86.4429	0.670119	0.98449	4.61368	0.896886	11.735	2.21648	1.34999	9.17761	2.23794	3.2989	1.74332	1.02355	1.46719	6.12262	12.7468	0.190965	5.51737	2.61967	5.82387	9.61417	12.2278	2.64472	8.71753	5.41994	1.25283	114.3134
393300	-187.031	-104.711	-82.3203	0.58402	0.781194	0.167267	0.106256	1.78328	2.13971	1.05167	0.346233	0.473611	1.33581	10.867	11.6905	4.63311	4.99965	1.24997	0.116406	4.12057	3.18084	9.96963	3.87853	7.85615	2.51777	4.73023	12.339	2.7819	93.70029
393400	-192.429	-105.179	-87.2501	0.112969	0.0975045	1.24975	0.307852	1.15264	0.844444	3.48324	3.52996	3.99435	16.1662	19.2947	6.70873	0.553141	12.1369	1.75981	1.96838	0.350558	1.57346	0.0444742	14.0797	1.38445	2.10812	19.9911	1.62822	3.82905	118.3497
393500	-165.316	-90.746	-74.5698	7.9326	3.80603	0.0154266	0.0910227	0.425538	0.0984547	0.011897	0.408	1.49486	1.96443	0.231225	0.117478	0.0690494	0.232534	4.73609	2.95314	8.19467	11.3237	0.065899	4.20357	0.541627	0.176098	0.211415	1.74772	3.8955	54.94798
393600	-177.004	-96.6137	-80.3906	0.501042	0.0130764	4.27589	16.4956	3.42323	9.07683	0.784526	8.5217	0.369162	10.7832	0.331441	0.105167	0.146248	0.052806	5.0839	9.83332	1.73521	0.190231	0.181581	1.13531	0.198931	0.104441	5.55923	3.48003	1.67008	84.05214
393700	-179.55	-100.123	-79.4278	0.0442364	0.217465	0.650154	0.0967666	9.57313	11.7998	0.503146	0.851959	0.363988	2.22798	12.8605	4.86784	0.368048	0.226913	3.80134	0.552836	0.230581	6.68588	6.18698	3.99038	1.70658	4.23456	0.568449	4.02583	2.60259	79.23797
393800	-196.174	-112.324	-83.8503	5.90749	4.47835	0.124637	9.59506	0.0394144	6.36698	11.8115	4.21477	7.64059	2.36309	9.56042	0.213356	6.66955	11.1684	2.50088	3.02839	3.05557	2.24901	1.08438	3.67853	2.10027	0.476086	1.82345	0.567406	0.632957	101.3505
393900	-199.756	-112.275	-87.4812	11.1735	9.25539	0.180355	2.72053	4.19608	0.250985	1.12938	2.22751	1.61813	1.2926	7.63214	7.38401	5.91719	4.32311	0.0552026	2.62267	1.8775	11.6198	11.7128	9.70093	6.64403	2.75225	4.19503	7.96192	1.06193	119.5049
394000	-169.439	-89.0295	-80.4096	0.0135231	0.10576	0.132127	0.000126687	2.08952	3.69689	6.81912	1.54977	2.62135	1.52057	0.550772	0.362966	0.0326284	0.0469102	6.34449	5.19294	4.1574	7.19353	10.9214	2.09558	0.201548	14.3737	7.54519	1.34297	5.23619	84.14696
394100	-186.057	-105.017	-81.0394	0.11836	1.85543	0.121353	0.465877	10.7002	0.514045	8.47551	0.41426	2.33269	2.61941	5.71469	3.32283	10.0714	8.40099	0.106128	0.105464	3.15898	6.06678	1.4952	3.00631	1.25769	3.06208	1.0405	12.5752	0.294524	87.29588
394200	-180.299	-96.9572	-83.3416	0.0572472	0.0143156	0.718508	0.466073	21.1072	1.29689	9.06587	10.047	4.41947	1.44345	3.52811	5.0978	0.0192606	0.0343411	4.836	10.5392	2.33671	0.659689	1.34316	10.7644	3.78652	0.110741	0.179965	5.0529	1.88212	98.80696
394300	-205.659	-106.791	-98.8677	2.77823	13.4502	0.278213	0.0201662	10.1413	2.69453	16.5723	0.219177	6.72177	1.60051	8.40104	12.3406	22.2799	4.65019	10.8851	5.31893	6.55888	14.7568	1.92806	9.14778	4.80688	8.85321	2.86664	4.31428	4.85294	176.4376
394400	-205.442	-112.243	-93.1997	22.9696	13.6578	2.73531	0.0977503	0.350606	2.27494	19.2796	3.91179	1.64979	1.4112	13.279	8.74544	12.6607	1.69195	3.03471	1.02547	12.2852	12.3199	2.58656	0.0237178	0.0364002	6.57011	4.11194	0.0807255	1.30713	148.0973
394500	-191.846	-105.016	-86.8298	5.81025	3.10755	8.59686	2.62555	2.91672	7.91215	2.53477	4.18116	0.612428	9.64812	2.7299	10.1089	0.0037182	0.0961175	12.501	1.25971	5.82677	11.7674	1.82774	7.10418	3.52162	4.24927	3.70049	0.678572	2.92713	116.248
394600	-191.068	-107.924	-83.1441	5.23471	0.366257	8.68696	6.36461	4.75908	0.136289	7.70399	13.2365	2.79166	1.627	0.351742	9.64502	0.419025	0.0350271	1.87106	0.897097	3.08454	4.81655	1.52806	1.95507	0.910859	4.80398	2.70459	13.6735	0.216182	97.81932
394700	-186.077	-105.499	-80.5779	0.0709681	0.0787116	1.86667	4.09968	2.38613	5.41808	3.50038	6.93183	4.0321	4.89915	9.25949	0.473148	5.12982	8.41293	5.19118	5.536	1.85136	3.69562	2.46718	0.0204383	0.591886	1.49453	0.333273	3.90593	3.34193	84.98842
394800	-186.504	-100.605	-85.8992	7.02657	0.825699	0.0395211	0.0472753	5.20849	12.4167	1.8325	5.08651	12.1898	4.99851	7.26626	2.96042	0.0667033	0.40216	9.09412	1.66259	1.39586	3.33119	5.8356	11.9387	2.69814	0.671954	0.368834	11.0507	3.18026	111.5951
394900	-186.532	-109.705	-76.8268	1.4718	7.47124	0.59455	0.636811	11.9485	0.160846	4.70481	1.55247	1.70408	5.06483	2.12283	2.13238	0.256349	1.03259	2.95037	2.10555	5.94341	0.581009	0.79968	1.42041	1.18005	4.07499	1.8254	0.7817	3.71613	66.23276
395000	-186.893	-101.042	-85.851	0.184142	0.096362	0.167027	0.170134	1.49885	4.24861	1.21931	10.4058	5.74896	1.13765	0.00179231	7.88044	0.418709	1.62672	6.94328	2.06688	2.60443	7.0678	0.400666	0.715441	3.81684	3.87673	9.02919	10.4285	29.5997	111.354
395100	-177.497	-96.7645	-80.7322	0.0156827	0.014038	0.0658095	0.0136764	1.46005	3.43521	4.08249	2.6121	0.344463	5.66406	2.52238	2.73825	0.529658	7.01023	5.13274	19.2013	1.07599	3.77826	3.86385	3.24265	0.108546	10.2661	5.90879	2.18145	0.492454	85.76022
395200	-190.34	-102.123	-88.217	6.45921	1.34628	0.593492	0.19	1.49049	11.7323	16.5168	19.5431	3.06743	18.037	0.582074	0.0674332	0.00407329	0.0362859	5.18891	1.387	3.99164	5.73235	1.7203	0.839344	6.07638	0.125224	7.18694	9.38774	1.88242	123.1842
395300	-162.357	-89.6504	-72.7064	0.0361498	0.119959	0.0261708	0.411602	3.4505	5.21561	0.552198	2.81476	1.39194	2.30507	1.81099	0.0523492	0.0264953	0.229222	0.21168	0.0229148	3.1603	6.19484	5.49892	1.38688	0.435758	6.41785	0.095198	0.585888	3.17767	45.6309
395400	-203.722	-106.248	-97.4745	5.18012	5.89002	6.48904	2.31756	2.07394	5.18339	10.1352	22.7461	7.29614	3.75837	3.91035	12.3697	0.156752	0.0759648	9.62258	5.39629	9.98082	1.39738	5.48421	12.7521	7.28902	8.10444	2.16924	14.2588	5.4341	169.4716
395500	-172.33	-93.1487	-79.1812	0.0983652	0.304219	0.00461872	0.0252437	2.76478	0.346409	0.146315	1.89271	4.29122	8.36276	0.309411	1.48917	11.9608	1.5728	0.124961	0.0546906	2.92164	1.49519	0.113761	1.4808	8.21071	2.49473	15.7139	2.00484	9.82105	78.00516
395600	-180.436	-102.089	-78.3469	0.572757	1.25889	0.347517	0.253524	0.016043	0.928695	14.9852	4.88582	4.35425	0.558626	5.94528	1.97337	0.107522	0.0649548	4.30674	1.50559	0.454426	4.39064	6.80722	1.42519	2.65659	0.116296	0.511717	7.78486	7.62202	73.83374
395700	-190.454	-104.755	-85.699	15.5569	2.40658	0.0303555	0.0462188	3.19406	6.81724	9.22047	9.52921	0.465633	15.322	3.47977	3.18344	3.43466	0.661806	1.21134	0.283426	1.43873	2.99415	3.58963	2.86365	10.5266	9.03676	0.732052	1.09307	3.47618	110.594
395800	-193.72	-105.606	-88.114	0.0863566	0.125454	2.20187	1.23354	5.3737	4.7849	2.5339	7.04992	19.8791	0.233328	1.35259	16.3633	0.597225	1.32213	4.94067	0.201723	2.10071	8.45396	0.736318	5.84263	3.13556	0.0469962	1.55872	2.95493	29.5592	122.6688
395900	-188.339	-106.44	-81.8993	2.21456	0.423704	0.0199798	0.312755	0.353798	2.2095	3.64853	0.973132	5.82909	9.12373	2.47912	2.26432	1.94393	0.212302	1.04129	4.46	0.474045	2.57999	0.0120424	9.48436	11.7998	1.8578	21.7991	4.29929	1.77956	91.5957
396000	-207.468	-112.287	-95.1808	4.81763	1.8334	16.1617	0.0755697	2.34796	2.66055	6.67286	1.09536	4.02111	8.10393	33.4301	3.80144	3.42405	7.0033	2.82695	1.10369	10.0581	7.58749	19.8266	3.33391	0.850989	3.57242	4.56613	7.05896	1.76896	158.0031
396100	-195.644	-107.019	-88.6255	11.4891	10.6087	34.7707	0.104214	2.9903	3.80775	1.22335	9.68278	2.20674	6.76741	6.2096	1.1327	0.0977153	0.275691	2.03068	7.59715	4.39929	0.0999892	0.617652	5.68961	0.345629	9.25705	0.24354	0.338733	3.24016	125.2263
396200	-176.379	-101.41	-74.9684	1.35562	4.61378	0.188949	0.0311455	2.36235	1.82628	1.64898	2.17359	0.0643765	7.9566	0.743033	3.21905	0.296275	0.110881	0.179564	1.13237	3.38604	2.72555	2.88785	0.0127161	3.1206	7.21369	0.254376	2.10203	7.33546	56.94115
396300	-192.839	-109.788	-83.0516	6.0941	1.87834	0.365709	5.74847	4.61793	3.1067	9.41375	1.58905	5.63458	1.15	1.99098	1.99688	0.0895314	0.737277	12.1364	3.85685	1.57607	2.47517	5.76242	1.20729	4.0968	0.536558	3.07387	5.83055	12.3916	97.35687
396400	-203.882	-112.278	-91.6036	19.9592	0.637919	3.07091	0.899547	5.65215	4.94301	3.37345	6.28566	0.997219	8.27417	4.03382	5.04682	2.30459	9.41548	7.48569	2.02833	1.88458	5.51496	22.9562	0.342932	1.13575	8.6427	4.02975	10.6134	0.588846	140.117
396500	-173.24	-92.9275	-80.3126	1.9359	0.468945	0.00479618	0.0139537	0.0288554	0.0403684	0.0617921	9.19672	16.3136	0.648972	9.2244	6.12359	0.141494	0.199722	6.44302	0.0376615	2.86016	0.482736	1.05512	7.03893	0.260236	2.81582	10.5291	2.1324	5.60344	83.66175
396600	-188.568	-98.782	-89.7856	7.47852	2.77828	0.0202994	0.065052	1.5156	0.590592	3.01091	17.9035	10.5453	2.99296	2.51757	4.46604	0.151876	0.0922656	3.90575	1.8826	5.64703	0.333596	3.73984	1.76492	26.3937	1.51465	13.1181	13.7389	4.85893	131.0268
396700	-201.965	-111.817	-90.1478	5.08919	11.5813	6.71574	8.20784	4.59068	8.84428	3.90827	3.78826	1.27176	6.36472	3.4586	2.11089	1.70033	0.26314	3.15127	1.78605	7.17117	3.61583	3.84813	6.94736	0.894214	0.650543	6.17616	3.06687	27.6354	132.838
396800	-164.832	-87.4167	-77.415	0.0202891	0.0466302	0.107305	0.0305038	2.08601	9.98964	6.75011	0.0795592	7.0098	2.11334	6.51604	0.0540374	0.0169933	0.0364711	0.0158993	6.4305	1.87315	2.03927	1.08758	1.49036	0.172429	2.00243	2.44601	9.59805	7.16152	69.17392
396900	-201.808	-111.991	-89.8174	3.75253	18.9509	0.565353	1.7659	8.0882	0.188167	2.49021	1.38181	1.4213	4.18419	3.42351	0.697511	1.00262	23.3945	3.06932	3.5935	0.8901	1.34988	1.90411	4.25364	17.2589	1.38918	19.6885	1.96469	4.51764	131.1861
397000	-192.695	-104.608	-88.0866	2.17836	8.401	4.63017	11.1235	2.4155	2.57182	4.49018	5.35104	18.0185	0.944898	8.12913	3.18224	0.0215812	0.0387632	2.46005	2.50951	3.02929	11.2986	4.82496	2.80646	0.325535	6.06434	1.1377	1.02315	15.5558	122.5321
397100	-172.562	-95.8526	-76.7096	0.0736839	0.0113958	0.00830716	0.481987	2.39231	0.0293864	4.85257	4.87952	2.78723	0.49834	3.04651	1.3066	0.170704	0.235708	0.766429	1.28414	8.11026	0.423316	10.4843	17.2364	0.761652	0.62329	4.50243	0.271887	0.40851	65.64683
397200	-176.324	-92.235	-84.089	0.084307	0.0852755	0.0612546	0.0160142	0.0716899	3.68467	3.25539	16.5448	6.33409	3.17704	0.489131	8.80038	0.0930129	0.269493	1.44777	0.363892	0.118877	2.838	1.43145	1.43592	23.4486	5.25557	0.588286	13.2283	9.42078	102.5439
397300	-201.12	-112.192	-88.9278	1.78835	1.66842	9.27974	5.92441	8.38074	5.12734	4.20422	10.634	0.61952	0.35487	3.05767	0.4397	4.64907	8.96103	0.972598	1.75026	2.43319	2.83122	2.70279	14.381	5.07919	3.00498	9.91393	2.99668	15.5831	126.7379
397400	-180.115	-95.1163	-84.9991	0.0747952	0.448553	0.0217544	0.0123777	2.19389	7.34973	0.422	23.7801	4.49912	3.06991	2.68077	1.29755	0.224136	0.217638	6.74939	1.41482	0.0447548	15.298	1.25804	12.5312	0.073424	14.6869	0.65215	6.63266	1.46088	107.0945
397500	-185.924	-99.0002	-86.9239	0.981302	3.63621	0.152809	0.0404244	9.8623	4.02196	6.52848	3.34982	11.1882	5.56727	0.513238	2.52995	0.029077	0.110988	0.759193	6.25723	7.54538	12.075	3.40677	1.17888	22.4146	1.70224	5.37599	2.88895	4.60212	116.7183
397600	-204.641	-108.047	-96.5938	0.122917	13.6012	5.52862	0.00766933	0.647876	23.1833	13.4796	20.7104	2.50795	6.87189	2.75426	2.92279	2.45141	8.78105	8.79579	0.681936	6.70053	1.5781	5.60735	1.48041	11.0207	4.89292	9.01927	8.6452	3.07456	165.0677
397700	-183.839	-107.857	-75.982	2.54283	0.0749357	0.0661644	0.757447	3.70903	2.38704	5.53152	7.70821	3.91272	3.99199	2.89696	7.48714	1.68785	1.21657	0.30175	3.52044	2.09397	0.794451	3.44118	1.33676	3.28872	0.289384	1.38161	0.825677	0.764834	62.00918
397800	-200.26	-112.266	-87.994	1.17671	10.7151	1.42431	0.967646	1.82728	3.87977	2.5491	4.60046	6.97326	0.408557	1.22537	0.324389	4.48654	3.56537	26.5365	3.78656	1.13723	1.59651	1.5328	12.7656	0.73547	3.97574	11.6755	8.66224	5.54083	122.0688
397900	-199.073	-111.185	-87.8877	14.937	15.2052	0.0367311	5.0651	0.389122	21.1976	5.11715	1.17534	2.42	3.27296	0.32851	2.83967	0.143558	1.22763	9.72469	11.0513	7.18181	0.483882	2.21762	2.78619	0.374951	10.5981	2.27853	1.15808	0.326754	121.5375
398000	-191.216	-105.864	-85.3521	7.533	2.32527	1.48933	0.942822	1.95115	7.72154	3.78697	0.663584	0.264642	4.23302	3.11378	3.20571	0.0564968	0.139373	1.52977	10.0291	3.48795	16.8746	8.42785	0.220316	2.64338	8.68578	12.5149	4.57757	2.4418	108.8597
398100	-194.066	-108.32	-85.7455	9.64511	0.791672	3.09205	3.05556	1.93635	1.99092	9.61377	1.30418	3.60879	5.0858	13.5011	6.82265	0.46477	0.0553481	3.59276	5.71999	7.20964	5.81856	8.97112	5.54267	0.220103	0.677211	10.1071	1.542	0.457387	110.8265
398200	-182.09	-102.431	-79.6593	13.4628	3.30494	0.141854	0.593614	7.20073	0.220155	14.5208	0.0457514	4.53507	1.19392	5.51288	3.0773	1.50422e-05	0.131486	0.585662	6.95761	0.277899	1.4557	1.01453	10.9589	0.337198	1.92894	0.941249	1.73364	0.262801	80.3954
398300	-183.096	-100.582	-82.5146	0.1642	0.218301	0.0345587	0.113216	13.3013	3.28148	0.0237525	4.68553	3.79346	3.45851	4.6169	0.902857	3.45711	2.71864	1.89551	0.19546	2.57868	2.61744	7.59259	2.48185	5.65436	4.35897	10.9509	14.4544	1.12185	94.67183
398400	-190.558	-101.286	-89.2727	14.8749	5.47479	0.339965	0.231177	32.4756	1.13153	2.46185	1.31564	5.7682	8.23086	1.92835	0.0553511	0.0136493	0.194926	3.22059	7.6935	5.07545	0.181698	24.8206	0.30514	0.813204	5.50653	0.779007	0.416482	5.15345	128.4624
398500	-164.456	-89.7206	-74.7353	0.0511478	0.192104	0.0590203	0.0828757	6.46059	0.558677	0.24746	2.37731	3.02711	2.04639	4.1511	3.72234	0.0292045	0.00551174	9.02412	0.0582415	0.674679	4.6201	1.02997	0.555304	4.02588	2.02732	3.52725	4.19198	3.02962	55.77528
398600	-180.495	-95.669	-84.8258	0.344056	0.0544672	0.165152	0.0232441	1.67862	1.85503	2.03042	1.93804	4.489	3.12309	1.39542	1.31486	0.273308	0.65599	5.53238	0.0976427	0.0373597	1.31442	22.6107	6.85288	4.08493	19.4409	2.87654	2.28668	21.7527	106.2279
398700	-184.041	-101.613	-82.4284	0.0553072	0.0982524	0.015903	12.5047	9.16547	2.75404	3.1221	4.93795	9.52814	2.49958	2.42352	3.67471	0.399566	4.34113	4.14445	6.80407	0.205257	0.615834	7.64581	1.57943	7.19246	0.628226	3.99092	5.89598	0.0180559	94.24085
398800	-197.782	-112.286	-85.4961	6.05277	7.74078	3.52067	1.62771	9.55767	3.0956	1.57199	3.84239	7.98244	1.86058	1.95982	4.0216	1.14067	10.1902	0.282248	15.9255	1.87775	7.41172	8.84079	1.23105	1.86383	1.20776	0.981173	5.07054	0.72227	109.5796
398900	-177.021	-95.4297	-81.5911	0.0649322	0.412347	0.0440851	0.128686	1.453	6.4363	6.38231	1.312	2.19248	3.36013	4.31315	16.2753	0.20022	0.296641	0.18524	16.1793	0.307	1.8833	0.933264	1.18764	0.701077	2.66883	6.97728	5.8138	10.3464	90.05471
399000	-186.893	-100.899	-85.994	4.81224	0.8378	0.0914814	0.321131	0.584433	0.254899	7.42294	6.05018	2.26995	7.05418	1.81852	7.02374	0.0207048	0.134065	3.90044	4.44551	4.66212	8.45828	7.07174	15.7363	6.8536	1.55153	6.88547	12.3738	1.43395	112.0689
399100	-185.915	-105.853	-80.0618	15.5333	8.53088	3.56887	3.40194	3.05081	0.182882	3.57415	1.88057	1.18445	3.32996	5.28198	1.55296	0.184486	0.00782041	4.3873	2.52037	0.42043	1.45985	4.75571	5.05743	4.43361	4.24765	0.333755	2.83412	0.692438	82.40776
399200	-185.93	-98.795	-87.1347	6.45545	2.20499	0.253298	0.0112649	0.206948	10.0492	8.67275	16.8218	6.50605	0.378149	0.318581	0.184911	0.244943	0.274041	4.70466	3.76803	9.0126	14.887	6.87334	6.74818	0.608788	0.171711	10.8394	1.77728	5.7992	117.7726
399300	-185.258	-104.231	-81.0274	0.431087	3.11034	0.139487	0.0850515	2.79354	11.8103	1.93044	8.18522	4.81889	3.53624	9.53799	2.20644	0.338596	1.05999	1.09301	0.926653	0.244206	1.40346	8.33123	8.15393	5.88643	1.55336	3.3849	0.665969	5.60933	87.23608
399400	-171.224	-93.6031	-77.621	0.0517607	0.0744153	0.0585945	0.0144362	0.119115	0.0520866	6.95285	7.17399	2.13829	3.49295	3.53384	7.83155	8.90272	0.474114	2.06196	6.48006	1.78633	0.0247921	1.03757	1.7896	4.27025	3.86579	1.80327	2.52599	3.68759	70.20391
399500	-199.811	-104.444	-95.3672	1.19965	18.907	0.0153088	0.0289427	4.08871	2.333	17.426	0.0436284	4.05229	5.48745	6.29787	1.15756	1.28045	8.02648	0.217045	6.2986	5.39121	10.901	18.2136	4.12756	1.69223	10.0238	8.69734	6.14717	16.881	158.935
399600	-186.038	-99.5773	-86.4605	0.172716	0.0233904	1.43608	12.0026	3.81198	3.72457	12.0673	12.6303	0.0274595	3.71917	3.5775	0.134453	0.0651907	0.158347	1.72801	18.1768	0.315423	13.7604	10.8782	2.89886	1.57486	4.71691	1.47855	2.52604	2.7964	114.4015
399700	-180.929	-102.515	-78.4143	0.464945	0.0597042	0.18818	0.438314	5.88772	0.3257	2.82238	1.50159	1.3198	9.25643	5.76737	0.166407	0.715697	0.766327	19.4294	9.12228	0.0246093	1.25618	2.39145	0.651289	0.216726	0.0864687	1.89371	8.68605	0.731663	74.17043
399800	-183.423	-98.7786	-84.6442	1.68111	5.0331	0.0327458	0.0464874	19.3026	1.26767	0.133384	6.45744	0.537854	16.0698	4.72405	0.409046	0.233596	0.00501381	2.22273	15.1792	3.4855	1.93116	8.46093	0.618114	2.77844	10.6828	0.706458	0.912833	2.40767	105.3198
399900	-183.224	-102.663	-80.561	0.395865	6.2551	0.387474	1.83775	11.3054	3.87057	3.10662	1.06209	2.90482	0.968574	4.26796	0.301473	0.273499	0.00123185	1.64188	3.68941	6.48878	3.89005	0.242994	4.3996	0.0400886	1.80118	9.50735	11.5915	4.67276	84.90401
400000	-198.454	-112.29	-86.164	14.5249	2.0593	0.657424	3.10753	6.80889	2.47338	14.1552	8.24663	3.06927	2.04668	0.105787	0.447342	3.81207	5.53159	0.872341	6.96787	0.865513	0.971572	14.133	1.3368	0.399065	11.4245	3.56827	0.969746	4.36433	112.919
400100	-188.325	-104.746	-83.5782	0.49599	0.663657	1.79554	31.9129	3.73929	0.102325	1.53897	8.26223	0.599445	6.03735	6.39426	0.812092	0.0288221	0.0572256	6.77156	2.75582	1.12749	2.96289	0.882435	7.89177	8.12471	3.76868	0.00696261	0.595023	2.66234	99.98974
```
