## Supplementary material for "Integration of anatomy ontologies and evo-devo using structured Markov models suggests a new framework for modeling discrete phenotypic traits": Tail_N_1char.log (part 2 of 3)

```
400200	-184.578	-103.384	-81.1943	0.0166267	0.0484649	0.282986	0.141872	2.74406	1.77247	1.99369	0.59123	0.476878	3.52848	9.34124	9.31593	6.42573	4.98458	1.4348	3.30353	0.688864	0.747371	2.94518	0.573372	12.493	4.65292	13.096	0.283353	6.18787	88.07046
400300	-180.065	-96.2565	-83.8086	2.52062	1.46106	0.0309109	0.0468559	0.427864	0.159812	0.679472	1.06242	21.9517	0.465842	5.94518	13.2354	0.0241439	0.000875198	0.844645	11.5987	0.660263	1.19343	10.0006	9.63882	14.6332	0.135931	0.200436	4.1531	0.0707259	101.142
400400	-196.822	-107.194	-89.6282	0.245994	0.0825658	1.66351	13.2673	2.32492	9.30349	1.31646	14.232	9.4035	2.18984	1.83235	15.9796	9.39603	17.9958	0.0626143	2.05573	4.1358	0.884719	13.4739	2.411	1.18324	1.18683	4.42284	0.0046276	1.18527	130.24
400500	-188.364	-99.8695	-88.4942	0.257378	0.162174	0.0170855	0.229244	3.20374	2.21312	2.08539	4.06058	5.34159	3.24203	9.47578	0.907975	0.86041	0.412171	0.0970058	2.06034	0.273596	1.07325	14.294	7.02341	14.2267	3.22481	19.4223	27.6158	2.79026	124.5702
400600	-179.226	-98.5269	-80.699	0.0836479	1.88888	0.0300853	0.328761	2.86004	10.9131	1.3844	1.60222	5.11145	12.5074	0.926263	1.70792	0.114782	0.131308	0.464133	0.227341	3.02247	5.05275	3.6222	1.94056	9.29108	1.48563	14.6376	3.52164	2.73833	85.59407
400700	-191.059	-105.26	-85.7994	10.7683	1.80536	0.0245495	0.0999903	7.13241	3.47562	10.5106	1.52013	0.0534208	11.0479	1.67199	7.04346	2.5843	12.288	0.293414	7.7924	3.14415	2.6623	12.1575	3.66601	2.13445	0.664206	0.365131	3.64239	4.54776	111.0958
400800	-184.563	-109.118	-75.4449	0.135225	14.3282	0.599896	1.15666	0.724642	0.495197	0.649832	2.63537	0.0937262	0.00101922	3.77777	7.26534	2.58036	1.13719	8.8598	1.64444	1.88602	1.72842	0.199152	0.117783	1.62175	5.1285	0.741404	0.976627	0.839099	59.3234
400900	-191.717	-111.577	-80.1398	2.82358	2.76657	1.01641	7.19828	1.24755	1.20528	2.15737	1.16453	1.16845	0.0634079	3.63873	3.07578	1.14313	0.619163	3.28227	8.74566	7.42149	1.6449	0.256486	1.80692	1.84473	0.211453	3.27085	2.49591	22.5293	82.79821
401000	-181.581	-99.0915	-82.4896	0.078237	0.0154187	0.772171	4.08532	0.214392	12.794	8.05659	1.0218	8.31537	2.86051	0.656702	7.46365	0.125505	0.124941	1.33633	3.6952	0.747001	8.31975	0.740748	0.37373	12.2333	3.02451	9.8969	3.05976	4.53528	94.54712
401100	-188.544	-106.57	-81.9744	5.79349	0.0743294	0.0851052	0.196146	1.36495	0.234995	2.89557	2.05468	1.07863	4.62192	3.71736	13.9156	3.88442	2.73925	15.6427	8.29898	1.77007	2.01863	1.33517	0.194245	1.17227	6.02335	2.29695	0.669339	9.89273	91.97092
401200	-176.038	-98.6571	-77.3812	10.2711	0.413288	0.300111	0.218919	4.65246	0.57354	1.34632	3.7473	0.306224	3.26312	3.90619	11.6942	0.00130515	0.0160019	3.87715	0.342177	0.00340307	1.93704	3.18842	1.899	0.777269	6.00454	3.79463	1.98228	4.48919	69.00511
401300	-195.066	-112.211	-82.8547	1.47742	0.868021	5.92022	5.59255	1.67403	0.542586	5.20003	9.49442	2.05017	3.65913	2.04598	3.20364	4.21019	11.9172	9.84336	3.84276	7.29221	0.714694	0.904286	1.95555	2.26115	5.23277	0.395938	2.33596	3.73848	96.37266
401400	-190.016	-99.6205	-90.3956	0.0761902	0.0236427	4.24012	3.33237	3.94595	6.76408	3.63064	3.90973	10.7011	1.87601	0.644348	10.6815	0.0537145	0.253726	14.6398	7.80012	8.05095	8.34333	8.7939	5.28077	3.36753	0.0673035	0.564418	9.01475	18.0208	134.0768
401500	-203.698	-112.286	-91.4123	0.13963	2.77087	1.60206	5.39206	4.82528	9.26297	17.873	3.76499	5.02416	9.7803	14.4766	4.67365	0.817319	6.60833	6.69735	1.35656	1.85851	22.1077	2.49072	0.202373	2.13012	1.1804	0.847785	7.32767	5.9502	139.1606
401600	-192.75	-104.793	-87.957	3.50634	19.1724	11.8753	1.80222	6.26668	1.79098	2.07239	3.21539	2.31868	0.108042	5.06016	1.74741	0.0291377	0.0511211	4.2204	10.2981	11.0798	2.73108	14.8104	2.56457	1.19443	3.13367	4.166	2.68101	5.98842	121.8842
401700	-188.252	-111.515	-76.7374	2.07543	0.191174	3.4098	0.197866	7.19322	0.919824	6.75268	2.68413	2.21815	0.0339156	0.90621	1.00232	1.87275	1.10492	3.58777	1.26571	0.0938136	2.08941	7.84318	2.02885	5.14106	2.23009	0.301822	7.75478	2.88728	65.78617
401800	-179.606	-98.9863	-80.6196	5.61699	0.300006	0.341899	0.0622186	2.96554	0.429409	0.870778	9.19004	12.9387	5.67468	4.70027	4.70049	0.111362	0.12403	4.88945	2.1821	0.143183	1.33988	0.708657	17.5548	1.24009	4.44366	2.45005	0.665131	1.55386	85.19721
401900	-181.383	-98.3443	-83.0385	10.2735	9.88515	0.271587	0.0597366	8.45343	3.53655	9.22899	5.46537	9.04537	1.65664	4.86295	0.0919134	0.131773	0.0650893	1.74551	0.596763	8.24353	1.01974	0.885611	1.94238	0.0771431	5.57379	6.63034	2.50879	5.03978	97.29146
402000	-168.887	-95.4462	-73.4405	0.95017	0.379893	0.0737576	0.178152	4.62395	1.11118	6.88488	4.01186	7.18182	4.76316	1.69354	0.184905	0.0472533	0.0434317	8.18194	1.4536	0.00566424	0.907909	0.546351	0.382498	1.50883	0.344022	1.14014	2.34809	0.354454	49.30144
402100	-188.86	-101.288	-87.572	0.777957	6.78532	0.188073	0.111462	3.78634	4.75454	7.92832	1.38632	2.88474	0.34533	9.96639	5.50954	0.176636	0.121364	5.09204	0.101374	14.7775	34.9809	0.393055	0.29416	2.12566	6.07277	6.91519	1.77967	2.70441	119.9591
402200	-187.89	-103.756	-84.1339	1.68152	1.43594	0.0675131	0.435865	6.59204	4.81213	19.2153	0.28805	5.55827	4.27109	2.28408	0.589836	0.325702	0.190495	3.17323	1.94234	1.88601	5.96448	2.54716	7.45967	0.663772	9.19067	7.64031	2.04513	12.5079	102.7684
402300	-196.076	-105.117	-90.9591	1.44084	16.1019	4.08539	9.0985	2.87924	6.50439	4.71243	0.700167	5.40126	1.30027	4.18886	6.16838	0.0279537	0.0817595	31.3563	5.3974	0.96855	2.78046	14.9039	1.6883	3.14718	4.57401	3.11457	0.497266	5.77514	136.8945
402400	-197.967	-106.177	-91.7902	0.541731	8.2963	0.00964111	0.239261	11.5884	5.21913	21.2078	0.590034	6.98861	0.351704	0.351043	0.610808	0.857047	16.2331	2.21888	5.27571	15.2999	8.83354	1.60062	10.4983	0.267599	9.37792	4.72418	0.0865315	9.78199	141.0498
402500	-176.348	-97.7776	-78.5703	0.173539	0.0453162	4.34139	0.374806	4.2625	5.65225	5.6	3.92692	1.55558	3.25789	2.25318	2.72967	0.073436	0.125264	9.5924	2.99156	0.293114	4.20278	9.43834	5.11861	0.759211	0.837975	1.03078	4.66977	1.64419	74.95048
402600	-184.867	-105.903	-78.9639	0.840376	8.70699	1.91281	9.46323	3.46823	1.94847	8.7361	0.677359	0.484922	2.92252	0.260244	4.38637	0.0567945	0.137781	1.60693	0.880431	6.25498	0.146188	1.02956	3.59428	0.88948	3.62069	5.94834	3.30865	5.63672	76.91846
402700	-200.274	-108.991	-91.2826	0.356387	3.34035	1.63355	0.0236009	6.97163	0.945991	11.2051	12.8049	12.4668	3.42478	4.53043	1.04915	0.531005	7.81256	7.94995	2.74029	3.17925	20.1084	2.31689	5.01011	0.59466	15.3075	5.23157	5.75312	3.22392	138.512
402800	-176.482	-102.566	-73.9157	0.175745	0.116051	0.515748	0.0174266	0.601202	4.99652	1.44555	0.132923	1.81503	0.874163	0.305082	0.232403	1.02366	3.03262	3.37517	0.56147	9.95443	0.710817	6.22144	1.18549	0.746233	4.89284	5.03331	1.21654	2.49573	51.67761
402900	-204.359	-112.078	-92.2812	7.50902	1.81042	0.120516	3.08719	0.545522	13.072	11.7946	4.49329	10.4482	8.12741	3.68364	3.51168	6.58205	3.75443	0.174241	3.91691	5.76323	0.208724	12.1159	4.29968	2.49374	2.22447	8.82058	20.4515	4.49612	143.505
403000	-184.134	-101.072	-83.0618	6.28953	3.20377	0.0953766	0.0994336	3.22109	9.32052	4.7752	4.13249	1.50513	1.03323	2.50473	3.00245	0.0836199	0.300508	1.43542	8.72438	9.2375	3.46982	0.250388	3.48049	4.42602	2.01308	1.23414	5.57889	17.9905	97.40777
403100	-183.122	-102.066	-81.0558	0.193811	7.65558	0.103225	0.0535781	1.3123	0.677881	13.9272	1.09107	3.48735	2.61366	7.54903	3.83062	0.074721	0.237312	0.226534	1.90195	12.7426	2.85725	4.04148	10.6869	5.05965	0.0553345	0.877608	0.572039	5.54956	87.37821
403200	-200.497	-105.202	-95.295	9.63726	10.6691	0.910107	22.864	5.6908	11.6843	20.8344	7.44548	9.05886	13.5001	3.7544	2.68511	0.023105	0.0964311	2.10619	1.8132	6.24733	11.8069	2.24637	7.85508	0.70284	4.37883	1.4664	0.0178646	1.07945	158.5739
403300	-187.736	-104.736	-82.9999	5.54227	6.25381	8.84544	12.7135	2.67077	11.2267	0.886132	2.4011	3.47981	3.18477	4.43439	1.40003	0.0606051	0.0134562	0.265764	1.88062	0.848354	8.58752	5.94059	2.58773	1.64867	1.69138	3.66777	2.51464	4.35278	97.09864
403400	-184.299	-96.4232	-87.8762	0.114593	0.0529162	0.0609348	0.161611	8.28707	1.83864	8.01574	11.4554	0.488929	0.0655491	0.285667	1.9884	0.377246	0.305174	8.00713	4.0334	15.6512	32.3761	3.11304	1.2488	9.39133	3.64342	6.64173	3.7962	0.0796586	121.4798
403500	-186.173	-102.407	-83.7667	2.72233	0.219546	0.0433438	2.3014	11.386	5.7146	5.50059	4.06529	0.676217	11.4367	9.40324	1.27142	0.170687	0.052257	1.73534	3.78188	0.245791	9.96835	2.52225	0.260773	7.08762	11.1539	3.5007	0.670491	5.04159	100.9324
403600	-182.095	-98.7539	-83.341	0.188482	0.0535645	0.891532	1.07383	2.38951	1.779	2.58068	1.32285	7.45043	12.8938	1.6186	6.1216	0.0505343	0.0659766	4.7424	1.58488	4.78538	9.56275	17.075	0.902993	0.636821	7.74484	0.838376	0.695016	11.7554	98.80424
403700	-183.74	-100.767	-82.9724	0.169346	0.0185133	2.43981	3.55503	5.80135	4.2578	7.92232	8.35739	3.56166	2.31131	3.28555	3.7801	0.261833	0.0903185	4.43259	3.70164	10.4658	3.38224	6.28667	0.85845	7.09174	12.1158	1.25099	0.139406	1.42327	96.96094
403800	-197.676	-108.061	-89.6143	8.90245	6.04528	10.1157	8.99528	2.43608	1.83974	4.55791	1.57472	0.429012	8.60886	1.24126	2.29194	0.44514	0.0332325	1.13599	18.728	10.4068	0.672881	7.39334	0.428545	5.64427	5.20626	17.902	0.952462	4.18343	130.1705
403900	-185.294	-99.3658	-85.9278	0.170075	0.0385311	19.0905	1.67469	2.47727	9.77932	2.0197	2.1552	4.18153	1.88017	2.73477	2.77256	0.107413	0.0547821	0.96415	7.77673	2.94157	0.464245	6.24763	10.5107	11.6544	2.10125	7.51988	3.96935	8.45184	111.7382
404000	-178.03	-100.509	-77.5213	4.3543	11.6807	0.0794724	0.015577	0.347323	0.815503	0.104994	3.2555	6.36707	3.00877	0.0370234	8.55781	0.0266347	0.494077	1.7575	2.27157	4.83707	0.509586	4.09531	0.271066	5.29976	4.94306	5.68141	0.237981	0.656501	69.70556
404100	-181.532	-102.176	-79.3563	0.564089	0.00781125	0.00763785	0.016495	12.9438	2.14965	6.94336	3.42296	4.78356	4.66363	0.129496	2.00016	0.363593	0.594163	6.25835	2.06306	4.70582	3.34532	6.60002	2.63068	2.64238	2.10277	3.57149	1.07265	5.29755	78.88049
404200	-175.384	-96.3964	-78.9877	0.0107442	0.0864386	0.0151852	0.0783547	10.5811	2.48971	3.55553	0.498649	5.77138	0.131267	0.606704	2.28724	5.92627	2.19003	0.182963	2.31311	0.439224	0.0650071	1.24833	8.1452	6.25341	5.31739	5.6105	13.1913	0.0422622	77.03728
404300	-186.114	-101.723	-84.3905	8.39207	1.72686	0.257243	0.0323752	1.01246	9.84435	8.33389	1.26624	5.7201	14.7989	8.83036	1.82047	0.348886	0.023569	2.26912	0.0237729	0.267544	2.93757	17.1826	0.261601	2.98138	4.01666	0.283441	5.14744	6.27264	104.0516
404400	-169.807	-92.8381	-76.9688	0.0222633	0.256547	0.242831	0.127566	1.99089	0.949145	2.6105	2.98265	0.566737	11.9884	0.227758	1.99027	0.137651	0.0519996	0.0388226	0.437059	2.17979	2.06934	0.698426	8.32671	3.21897	3.14686	0.312311	7.01994	15.3497	66.9432
404500	-191.116	-102.568	-88.5481	0.106809	0.121118	5.11336	8.23103	11.1728	4.82408	3.54153	6.43136	0.413004	8.98447	1.93087	1.38562	0.137363	0.438659	1.02521	12.9669	2.21937	7.1432	2.34	10.0016	3.30798	20.51	1.22794	5.12334	6.14203	124.8397
404600	-179.372	-99.3681	-80.0039	0.553981	4.4219	0.0611679	0.021635	1.69293	0.86932	4.33641	4.84789	5.06485	1.19704	0.126785	6.35608	0.243395	0.0595354	15.9201	9.10574	3.70074	4.99314	2.63065	1.03937	4.43643	3.65499	4.9137	1.4369	0.43383	82.11852
404700	-191.164	-106.465	-84.699	0.223734	0.891763	0.739788	0.429652	2.19769	0.407566	2.70193	20.1845	5.20061	3.78291	2.89847	3.40015	0.118495	0.340611	3.34756	18.0905	3.26919	6.25422	8.87268	0.228649	8.22213	8.33183	3.11972	0.138735	2.20075	105.5939
404800	-180.996	-102	-78.9955	0.356307	0.794372	0.579222	2.61518	2.95175	8.23134	16.4741	5.71254	0.0671132	0.650064	0.973838	1.30666	0.112759	0.0239151	2.14228	0.130599	1.97025	3.64507	3.85876	1.85396	8.07742	0.0779893	8.63854	0.189311	5.64299	77.07633
404900	-181.573	-101.007	-80.5657	0.0304321	0.0605715	0.138991	2.53357	2.92986	5.00742	5.82594	2.91235	9.47789	5.60136	2.13816	0.369297	0.658371	5.82294	1.66838	0.0974923	1.85186	2.7375	4.29355	5.85609	2.7389	1.38681	0.634273	5.67885	14.4764	84.92731
405000	-201.488	-106.687	-94.8005	0.102918	0.182503	12.8855	3.30484	1.11795	0.49562	4.12584	20.0373	18.8187	1.02477	7.61238	0.377854	2.80927	9.70406	0.725237	1.35228	6.83828	7.31434	6.22329	7.47871	15.078	10.5992	2.1773	0.531728	15.1836	156.1014
405100	-189.72	-105.699	-84.0212	1.22612	4.66418	0.0617255	6.87702	6.36202	0.156055	1.97636	0.102855	6.09724	8.22249	0.242512	10.9354	0.214694	0.000593178	1.72211	2.24871	2.07361	2.48332	1.4399	0.219247	2.62163	20.3106	1.03638	13.1294	7.78055	102.2048
405200	-173.375	-92.7725	-80.6021	0.0969187	0.0223167	0.070831	0.0200602	2.48717	0.0960714	6.01104	4.70903	0.98887	12.3172	7.70353	2.50217	0.14005	0.214077	12.0166	3.8732	2.20249	7.28456	0.86545	2.04065	3.73836	3.38186	4.66001	0.856773	6.81033	85.10962
405300	-181.469	-98.8493	-82.62	0.316459	0.0224319	4.78685	2.50227	0.191881	9.54645	0.97953	5.13428	0.993908	1.52158	2.34782	5.30965	0.0209467	0.00444093	1.97483	10.7934	1.27501	0.763621	0.130585	19.012	0.740111	5.61298	8.03005	7.84375	5.34435	95.19916
405400	-172.751	-93.4713	-79.2796	0.30065	0.366006	0.0811561	0.003712	3.57257	3.60488	5.1193	0.147077	1.09948	0.220187	2.23658	0.654336	0.05866	0.229202	1.41263	3.57002	12.6488	4.6599	2.86074	10.8707	19.7423	0.49657	4.2168	0.134372	0.190298	78.49694
405500	-191.071	-109.45	-81.6219	0.779785	6.0688	5.73249	0.12372	0.890233	2.79373	2.25068	6.16013	5.69987	1.44306	1.75848	1.3973	0.344003	0.877516	0.00823076	2.77531	11.586	3.28931	0.682864	13.1769	0.734239	0.163997	12.2147	5.22656	4.03078	90.20862
405600	-194.008	-105.389	-88.619	0.104024	0.0368492	4.91415	9.2124	0.917307	8.11961	8.44768	7.25827	8.85142	2.93791	2.93404	0.247136	0.165848	5.02552	0.556091	14.8327	2.51204	3.07939	0.335492	2.94021	3.72357	1.81158	17.0817	9.02226	10.1267	125.1939
405700	-188.117	-106.818	-81.2996	0.677456	0.073003	1.18623	0.0143411	2.43741	1.10311	1.11639	1.43159	0.268252	1.32068	0.187037	9.58206	3.09624	0.046256	14.3872	4.3729	0.511158	8.24654	1.85119	7.51921	3.25718	5.00742	15.7651	4.5361	0.602689	88.59675
405800	-187.459	-98.6997	-88.7594	6.28183	2.61103	4.52564	23.4144	0.431554	0.165068	0.044937	28.729	6.47999	0.537224	0.26356	0.0408038	0.00908895	0.00999247	2.86497	14.8304	11.4298	0.0429558	1.12255	8.27314	4.6229	0.452778	5.13079	2.2392	1.34262	125.8962
405900	-204.852	-112.23	-92.6226	0.557076	14.4001	13.326	0.0453057	17.8597	3.52792	4.45399	6.87183	3.78829	2.48676	5.65262	4.98581	0.244034	9.42124	2.75296	23.4652	1.91396	0.901501	1.41445	2.51683	10.1083	7.86667	1.71937	2.62153	2.31072	145.2122
406000	-197.659	-105.809	-91.8503	3.74872	2.05239	11.3955	17.9686	6.09719	24.6898	1.57915	0.610399	6.84074	0.541463	9.68102	0.666572	0.0476383	0.136157	1.14784	3.78226	0.632727	5.78817	3.3006	5.06584	8.18517	2.72526	4.32413	4.91045	15.4329	141.3507
406100	-183.339	-101.269	-82.0699	2.60632	4.00788	0.719012	2.22043	2.93838	12.156	0.0565753	0.54908	2.27964	4.30276	0.0582165	0.221425	0.0674556	0.125214	0.329843	18.3427	6.26229	0.8484	8.43635	2.81036	0.691066	0.200907	21.5556	0.572174	0.090524	92.44869
406200	-192.376	-109.046	-83.3299	7.30151	0.128851	2.82405	0.244203	3.02446	1.48716	4.57018	3.93409	1.45911	3.60626	0.985425	15.603	1.98973	9.24674	0.684771	0.97741	4.84374	1.95337	4.31472	2.85218	4.33417	13.1661	1.47097	1.04834	6.69811	98.7487
406300	-184.373	-99.3009	-85.0719	0.832992	0.0911555	0.139846	0.114337	0.325644	3.67784	0.940793	23.4019	1.07836	2.41262	13.621	1.19021	0.00849156	0.252858	6.74267	2.19047	0.028989	10.3192	4.64643	6.53368	6.30073	3.88454	2.22716	1.0813	15.4151	107.4583
406400	-189.583	-98.914	-90.6692	0.272862	0.0633389	1.07514	0.0355227	4.62619	16.4967	4.20439	2.01482	0.0429431	1.06414	1.02562	0.578866	0.0931997	0.0874579	30.5389	5.25996	10.1692	9.7947	4.14893	12.9013	1.76836	5.32199	10.3026	4.16525	9.39267	135.4451
406500	-182.784	-102.876	-79.9078	0.0444228	0.0883715	0.199022	7.86817	0.103865	4.75663	2.12369	0.969963	1.03759	1.95101	3.71788	0.269985	0.748544	0.135909	12.0265	1.48141	1.90426	0.157772	6.5836	6.85143	2.04746	5.07763	6.74901	7.95658	6.78728	81.63796
406600	-185.02	-105.121	-79.8997	0.638369	0.0248629	0.198094	0.560807	0.782394	1.44202	2.70315	4.93397	4.40835	6.02172	4.78885	1.28059	0.742306	0.54429	1.54483	7.61263	3.77877	3.95847	2.29369	0.144708	1.83925	9.96964	9.76516	10.466	1.1545	81.59745
406700	-193.822	-104.785	-89.0376	0.0399537	0.0634339	1.73342	12.2096	2.84204	4.21287	14.8964	0.728895	0.898927	7.3678	1.90474	0.279603	0.763523	8.59236	4.88184	9.19128	14.7537	3.9322	8.13661	10.2732	0.576963	11.5356	0.88919	2.31097	4.27156	127.2868
406800	-180.96	-101.346	-79.6136	6.09934	2.53631	0.0187324	0.436843	5.69039	3.62239	12.9001	5.30494	1.31529	5.05708	1.30125	0.069117	0.0709834	0.118532	7.51928	2.1887	1.28096	0.555872	10.5473	4.52783	2.00286	2.37975	2.93	0.982914	0.710266	80.16698
406900	-206.784	-112.195	-94.5897	5.81349	19.4094	20.5037	4.41295	0.511154	0.476688	5.52926	0.0637564	3.95225	9.63759	0.648975	18.8369	6.25366	1.51192	8.01946	1.53452	16.1867	1.77379	10.5428	6.41415	3.25101	0.397831	2.27416	2.28667	4.80477	155.0475
407000	-176.421	-95.6272	-80.7935	0.432264	3.40947	0.0819855	0.0175889	3.77506	6.44078	17.3126	0.591144	6.37955	4.55475	6.6737	1.19931	0.0953153	0.058347	1.11606	11.2083	0.07666	0.0731411	7.57926	3.45924	2.9545	3.32138	2.16231	2.57767	0.515873	86.06629
407100	-176.271	-97.6009	-78.6705	1.4032	0.0121614	0.0649237	0.0220894	0.380265	5.23756	7.45984	0.67281	1.00863	6.07821	8.07331	0.637517	0.198708	0.0528348	0.412624	0.986573	3.15358	0.64317	14.4002	9.71263	4.95547	0.818527	4.17166	4.7881	0.106838	75.45138
407200	-174.91	-93.9695	-80.9404	0.066309	0.0788652	0.383271	0.013007	2.50316	4.20462	2.29297	11.3998	13.4047	8.12772	0.435148	0.412128	0.240256	0.0912296	2.92263	0.988415	2.36522	2.48104	5.27202	11.0326	5.55712	0.21911	4.14399	7.60072	0.565208	86.80122
407300	-191.054	-110.608	-80.4457	5.35139	4.15198	2.02897	1.27005	0.494853	0.0555359	6.59654	3.13445	15.5925	0.474669	0.0150634	0.616384	0.357128	6.9421	0.937065	6.78774	1.79964	0.572739	2.10467	3.70207	0.298981	4.57263	5.51431	0.0735259	10.8827	84.32768
407400	-201.417	-110.554	-90.8633	2.01459	9.71619	1.97807	7.25906	1.87905	4.71531	0.255167	0.667893	1.22602	7.24792	0.522834	0.350333	0.93219	0.126866	5.2819	0.397028	2.04346	0.872473	11.0796	31.9083	10.4903	10.0156	10.4379	11.6319	3.36548	136.4155
407500	-182.988	-100.239	-82.7488	0.0514176	0.0903379	6.77027	5.1858	3.47072	0.0404504	6.69619	3.51855	3.38223	3.88868	1.18046	0.383012	0.202094	0.158974	6.38987	2.5551	3.38138	10.59	1.30753	0.267814	2.29752	1.34109	13.7326	7.18695	11.774	95.84303
407600	-195.572	-112.286	-83.2865	10.2175	0.674537	4.09722	3.59742	8.91838	3.71022	0.844806	1.08776	0.736436	3.89929	1.52393	3.75698	12.4147	0.910055	0.984374	4.59788	0.1815	3.34928	14.3234	2.86542	6.74702	3.93239	0.38396	1.64137	3.13539	98.5313
407700	-187.482	-108.583	-78.8983	5.17	7.07296	0.284705	2.38383	2.75343	0.0816013	0.18837	2.34121	1.12171	1.04981	13.3779	2.1657	0.306049	6.55647	0.618635	2.96506	4.96128	2.99499	0.143277	0.908705	6.20589	9.60839	2.13943	0.118016	1.0733	76.5907
407800	-168.558	-89.634	-78.9239	0.011388	0.354259	0.0470383	0.0241875	4.32796	1.01624	11.4016	4.58169	4.55737	4.82068	3.23998	5.16853	0.0284666	0.116471	0.0698208	0.18105	0.07712	5.23207	0.93913	1.81706	9.58979	3.55465	0.82633	10.904	3.83162	76.71848
407900	-203.313	-112.288	-91.0245	7.9843	2.2575	0.618902	2.15102	8.67661	7.0395	8.19412	5.27527	1.30896	15.6397	0.275564	10.4222	9.38663	4.34063	17.8061	0.584248	5.65209	3.37515	1.00356	4.2913	7.28469	1.93959	3.18779	6.66729	1.85869	137.2214
408000	-180.605	-100.53	-80.0746	1.82551	0.379189	0.103817	0.156902	1.00668	0.385163	6.16128	1.13369	4.80608	2.43679	0.149785	3.37618	0.089057	0.189614	6.21429	1.56281	0.0225591	15.1944	1.96519	1.98163	5.7976	1.6957	9.51484	9.74307	6.58041	82.47221
408100	-182.316	-103.348	-78.9686	2.9617	2.10954	0.0752015	0.553131	10.5919	1.20855	17.8665	1.05313	0.51374	2.97899	1.307	5.52499	0.311064	0.0127117	1.93497	3.96024	0.0275075	0.522026	1.08755	0.890175	0.243553	4.35407	12.0719	4.54727	0.234427	76.94187
408200	-180.313	-98.5601	-81.753	0.0800165	0.0729958	5.59691	9.98821	8.61509	1.19957	1.97093	1.43954	3.04506	1.55487	1.19551	10.0294	0.0144057	0.116812	2.14743	9.0137	3.4256	0.491578	8.62648	2.75504	9.68365	0.882859	3.02711	5.02237	0.868865	90.86399
408300	-180.396	-100.934	-79.4624	8.5625	3.13605	0.570044	0.0317882	1.29991	2.86184	2.77167	1.18921	0.750053	24.3697	0.947242	2.23186	0.042758	0.0121249	0.10164	1.16734	9.39861	0.578419	2.07792	4.71626	0.186136	1.68469	3.89768	5.19904	1.62642	79.41095
408400	-198.654	-112.234	-86.4195	4.18226	2.27709	2.80618	0.906267	5.5633	2.94619	8.33515	7.11785	5.86894	3.20533	2.51588	2.81265	11.4052	17.3549	1.88592	3.96107	1.81542	3.23717	0.448647	4.85045	11.6989	1.65161	0.438559	3.90885	3.00284	114.1967
408500	-182.369	-98.341	-84.0282	5.73676	0.513803	0.108817	0.170127	5.63142	10.1229	11.9324	1.16613	0.762438	5.44631	1.68714	2.99885	0.0354802	0.124489	0.115626	9.48946	7.88238	3.99887	9.71258	2.16027	3.48908	7.94818	8.32503	0.956723	1.72488	102.2401
408600	-183.094	-101.974	-81.12	0.633382	0.242077	0.0292771	0.0606521	2.67116	1.84405	0.11081	13.4566	0.796871	9.69347	2.95147	9.08946	0.209115	2.66725	12.9526	1.05407	0.0776412	6.39423	4.77208	1.96993	0.256558	0.165989	1.02067	11.0705	3.50924	87.69908
408700	-178.613	-93.7704	-84.8424	0.0413828	0.0997725	0.0931198	0.436972	3.61948	3.33216	4.07079	0.696193	10.6674	0.238333	10.4203	1.48764	0.0333648	0.020722	9.04227	7.92371	0.504538	2.71072	11.2993	0.305056	9.68649	6.43622	7.01527	8.98747	7.1422	106.3109
408800	-183.348	-106.253	-77.0952	4.41389	3.44811	2.52217	0.455426	3.94147	2.50356	4.2449	5.63664	1.12619	0.0328044	0.425714	5.50853	0.171143	0.0743386	0.363141	5.38795	2.80529	0.988243	1.01382	0.566293	0.918385	2.78796	2.76775	14.9254	0.545773	67.57485
408900	-188.129	-100.347	-87.7819	0.00657927	0.263118	0.837299	8.99672	8.36154	0.551418	13.1812	7.04792	4.44369	4.94721	6.40187	3.85295	0.0158323	0.197255	2.35202	24.9443	1.87931	14.4235	1.41563	2.05129	1.85264	3.65964	0.439629	0.612623	8.27308	121.0083
409000	-192.326	-104.721	-87.605	3.61083	0.962197	6.57546	21.1791	4.62437	3.49251	3.42715	0.0708933	0.482146	7.95654	2.05769	14.4831	0.048493	0.0373603	5.24013	2.26686	4.57527	6.64464	0.476629	5.39978	7.05775	3.39948	3.00146	11.1043	1.95004	120.1242
409100	-190.708	-111.699	-79.0094	5.79112	1.98163	4.48653	10.1169	2.06734	3.54028	0.842375	1.57128	2.24863	4.09661	1.01991	0.91971	1.46492	0.596629	7.27873	2.45641	4.51566	3.18731	3.09247	0.135064	9.11896	1.4815	1.10768	2.16175	1.86641	77.14584
409200	-203.163	-112.26	-90.9028	17.5415	4.05176	6.66542	4.9993	4.68918	4.9753	1.85273	2.08076	11.0515	8.62052	6.4941	1.94075	3.00262	1.55524	3.24305	2.42213	10.9418	12.0909	0.872651	10.2295	0.0557866	4.69793	2.48173	1.55685	8.49999	136.6129
409300	-180.189	-103.195	-76.9936	0.0344798	0.262541	5.98313	0.0857648	3.92348	4.96665	0.643168	2.77505	1.40782	0.0117696	2.79234	1.50678	1.01756	1.39024	2.176	2.38879	0.263524	8.05368	1.92468	2.80679	0.87049	4.65803	10.1834	2.70142	4.23927	67.06684
409400	-185.543	-101.628	-83.9152	0.0663115	3.88595	0.608961	0.0942011	7.91919	1.53174	0.270152	5.12703	7.82224	1.73574	3.29436	1.38002	0.173689	0.22125	0.783389	0.321868	1.4369	2.567	16.6347	2.41404	1.6402	0.0250125	27.9198	3.039	10.7623	101.675
409500	-200.937	-109.264	-91.6725	0.422768	3.50074	0.763001	0.865177	21.1852	6.17125	3.5551	5.96489	13.6329	1.88501	2.03009	0.792801	0.183054	0.538674	9.53294	1.57753	6.90437	30.2513	2.05081	10.4037	10.0562	1.99193	2.89432	1.71788	1.5897	140.4613
409600	-194.374	-105.567	-88.8076	17.1072	2.00751	0.0964434	1.94308	7.40469	3.07765	1.57359	1.58561	10.5433	2.89719	6.34656	0.309597	0.131192	0.0255407	4.01199	8.2399	0.941701	6.34586	8.9639	9.92308	18.3574	2.29309	0.857314	2.96045	8.19338	126.1371
409700	-185.963	-98.8148	-87.1479	5.63095	13.3923	0.0842091	0.191895	1.75161	4.79814	8.05877	1.24707	13.6835	3.85914	1.22768	0.138683	0.0869092	0.163929	15.3977	16.7004	0.885788	2.14885	5.33006	6.7885	0.343051	4.22838	1.62502	7.57441	2.50154	117.8385
409800	-192.219	-100.044	-92.175	0.0308781	0.923507	0.061908	0.111661	2.34651	5.95428	4.32342	7.09076	22.0903	7.43817	0.0480221	2.59	11.1618	12.0602	1.71479	0.218155	0.012479	0.0472127	3.94618	2.53593	17.4326	5.34035	22.4149	4.84166	8.23836	142.9742
409900	-180.472	-100.163	-80.3086	0.00567042	0.327202	0.553291	0.404929	1.8823	0.270156	7.24125	0.652115	17.1753	9.34958	0.0260076	0.0988548	0.647101	1.21367	1.00581	10.5087	0.259039	1.34503	6.2747	16.042	2.17425	0.153945	4.46795	1.25769	0.305431	83.642
410000	-203.848	-106.804	-97.0446	5.36196	4.4099	1.99263	24.058	2.37085	7.29011	1.29565	2.29997	6.10147	3.10022	5.38668	14.4708	0.24118	0.0587347	0.179849	2.20553	15.3084	6.96278	6.80248	20.0207	1.841	4.44711	21.0864	0.0883213	9.94118	167.322
410100	-179.706	-97.8384	-81.8678	0.0206586	2.81814	0.144077	0.0762037	10.5807	5.1761	0.796007	15.3243	0.0581796	0.14535	6.68627	11.8481	0.0340618	0.177529	1.55386	1.94986	0.182149	6.22506	1.93254	13.1895	2.09739	6.5888	1.29629	0.0657034	2.47102	91.43778
410200	-193.907	-107.49	-86.4167	3.48859	8.59172	3.93227	0.264219	3.95928	14.4549	3.40698	1.8843	6.81231	0.842328	2.38995	1.77943	0.175018	0.215882	4.18798	1.22543	4.80553	1.10177	5.01053	1.9975	10.75	12.0674	9.85182	9.33774	1.64958	114.1824
410300	-187.04	-102.91	-84.1295	0.179568	7.96166	0.378799	0.279677	5.42687	8.77413	7.6643	9.85577	10.5611	1.85271	0.792711	2.11005	0.0501348	0.102408	0.458586	12.6955	0.619713	2.36554	1.46675	0.439923	2.04588	12.6561	9.03472	2.95782	2.01631	102.7467
410400	-192.428	-103.634	-88.7942	0.0453902	1.18154	3.12035	0.743906	22.9809	2.13532	20.3398	3.89524	4.18437	3.18646	13.2127	2.8756	0.0239136	0.134419	4.03154	6.26226	1.04186	3.35634	12.642	1.25895	3.55759	1.91819	3.17569	7.92022	2.84529	126.0699
410500	-185.8	-102.043	-83.7572	0.292317	0.0771632	3.59085	2.21894	3.3823	5.86763	3.79128	7.27764	2.44021	7.42403	2.72061	3.01593	0.0286897	0.29729	6.86241	1.28894	1.4687	3.76708	3.83984	2.85014	4.66508	0.828553	9.39082	13.0129	10.4859	100.8852
410600	-172.066	-97.1828	-74.883	0.221769	2.16191	0.0132513	0.028254	0.617811	12.5511	4.9428	1.23902	0.705566	0.0171191	0.962103	3.64954	0.140224	0.19601	1.40631	7.79072	9.89716	0.663394	0.664633	3.43138	2.17567	0.175123	2.49613	0.194509	0.172316	56.5138
410700	-184.46	-105.133	-79.3271	0.912579	0.0473126	0.109499	0.245334	8.27318	2.85825	3.6371	2.23913	3.30032	0.356259	7.34238	7.50838	4.59379	3.06999	0.339223	10.8321	0.920794	0.870734	0.408037	2.52148	5.93423	5.39852	0.353008	5.16249	1.50038	78.7345
410800	-197.151	-110.86	-86.2913	0.272665	1.0201	0.56071	12.8428	0.578421	4.66914	0.674439	1.28488	3.47145	1.64528	0.791701	2.58248	1.62119	1.49982	0.415665	6.86737	2.68854	1.5919	5.09428	16.6629	8.99179	5.56241	14.7708	5.63197	11.7626	113.5553
410900	-181.841	-101.551	-80.2896	0.00166296	0.399848	0.036442	0.0300743	4.2142	2.23714	0.106067	2.33886	5.00493	3.40986	5.71764	3.20655	1.62623	6.14981	0.275011	4.9066	0.0639432	10.2171	10.3159	10.4266	3.76754	2.43118	2.85058	3.26904	0.544066	83.54682
411000	-182.212	-100.345	-81.867	0.347156	0.372292	10.4044	0.490487	2.04422	6.68784	5.40951	1.84322	5.69525	1.46913	4.77669	3.9897	0.0505445	0.0214935	1.68733	3.04192	0.139971	1.34483	8.57655	7.56853	2.64814	11.3437	7.0119	0.528196	3.94121	91.43413
411100	-169.448	-89.029	-80.4187	0.0476327	0.0650736	0.214994	0.216746	13.7537	1.31745	11.8256	4.77223	15.432	6.49547	0.0177885	0.12847	0.126905	0.0274869	2.02019	0.0420545	0.750648	0.643212	1.26268	2.98454	0.661556	0.336861	1.11437	5.84489	14.0897	84.1923
411200	-174.747	-93.4524	-81.2942	0.033195	0.647466	0.0367819	0.00208082	0.336733	12.0942	1.26549	4.87612	2.21685	2.50148	4.96346	2.80423	0.104985	0.00478858	0.0532958	3.07805	0.553651	11.6113	5.29222	7.2464	0.018198	18.5814	9.34687	0.268016	0.632509	88.56984
411300	-191.316	-104.699	-86.6163	0.0945253	0.596773	1.52736	0.0959044	4.16814	11.4161	9.39958	8.46956	3.36063	5.61552	0.831272	8.29949	0.600898	0.0190977	11.7335	1.73005	5.96534	3.16803	1.17328	9.81809	11.5931	3.21803	4.45997	3.41343	4.41277	115.1805
411400	-195.487	-110.154	-85.3325	3.47356	0.948273	7.9075	9.23425	4.38348	0.115859	0.528878	7.40893	0.039398	1.08847	3.56386	0.506361	6.80946	0.945032	7.71398	3.19955	1.31353	1.93813	0.42314	9.3688	10.6227	12.8591	4.34531	0.0672872	9.95689	108.7617
411500	-181.099	-94.5128	-86.5865	0.134345	0.0708231	1.1721	0.158325	2.17297	1.85467	10.6255	12.9104	3.66418	2.26901	8.62837	12.8979	0.0508528	0.110761	0.00757563	1.47075	0.0129313	7.14529	6.1619	7.67887	12.6948	13.3823	6.6049	2.49299	0.658887	115.0314
411600	-181.67	-97.2246	-84.4452	1.94447	9.22767	0.132913	0.0284348	4.46781	0.1013	1.25089	0.540128	0.370557	27.4749	3.69981	0.422407	0.077779	0.0377673	4.82678	5.98797	21.9609	3.03858	2.37146	1.29336	0.552928	1.36875	6.20207	5.8309	1.1143	104.3248
411700	-189.812	-103.978	-85.8346	1.41995	6.12621	1.96093	13.7958	3.32333	8.33678	3.80188	1.31162	8.46422	0.737747	2.05741	0.0827368	0.081403	0.16527	0.00787049	3.5987	2.16589	8.3997	3.57353	1.5551	0.150935	3.71043	15.4217	12.0829	8.93985	111.2719
411800	-191.347	-109.598	-81.749	5.40367	2.30214	0.34571	0.696553	5.95369	0.231738	2.31989	4.32753	9.56859	1.39947	2.4384	10.0468	0.502723	0.277794	12.0677	0.793221	3.1676	2.3946	4.0803	1.4989	5.36747	3.80936	8.15392	0.447596	3.24867	90.84401
411900	-186.283	-107.387	-78.8959	0.00777206	2.03657	2.30958	7.50695	3.30964	0.640685	8.32789	0.265804	0.36794	0.0310189	5.9697	4.25849	0.375347	0.230673	12.9104	0.41096	3.42126	9.55152	0.245103	4.33664	1.40032	1.15268	0.187494	6.98929	0.334803	76.57849
412000	-196.655	-108.709	-87.9459	19.4071	0.0729038	0.234135	6.41221	1.37459	0.411295	5.25101	7.06045	0.260145	1.78416	1.38345	8.55604	1.37577	3.35148	7.51369	1.32243	6.13	2.71425	6.77453	12.2222	1.17753	0.879414	18.487	4.13572	3.53697	121.8285
412100	-190.247	-106.143	-84.1042	4.68192	2.78822	6.18971	0.0305324	0.580478	0.0491977	2.13634	6.0532	2.44245	0.872235	2.85996	0.260268	0.0647635	0.18085	7.47598	3.53655	5.69237	2.3357	0.266114	7.23346	4.171	14.2186	6.56596	21.1681	0.765974	102.6199
412200	-187.696	-104.68	-83.0162	0.0165872	0.0530774	1.16202	2.64547	0.156921	2.10262	7.42379	3.55519	7.15398	4.27557	6.35525	5.25295	1.41611	3.83482	0.547743	3.47819	3.38095	4.01562	4.29295	5.51008	4.03523	2.70214	4.10298	9.67768	10.0322	97.18011
412300	-194.241	-108.938	-85.3034	6.482	0.0664733	1.56657	1.29966	2.55757	0.430219	0.303792	2.58247	12.3866	6.95614	4.19994	0.147056	0.10922	0.602079	9.87853	2.20591	3.41817	7.59359	2.93644	0.950514	6.7676	11.0922	17.4431	1.27003	5.36997	108.6159
412400	-193.111	-108.291	-84.8197	0.165934	0.883623	0.846759	0.0640569	6.24406	4.32187	1.63262	17.9984	10.7289	3.07978	2.44338	2.49858	11.5054	1.63658	0.0665307	4.46632	2.21609	4.02949	2.17863	4.45264	16.8421	2.90844	0.673177	3.84715	0.467114	106.1976
412500	-177.448	-95.861	-81.5866	0.099847	5.7857	0.0376614	0.0522841	4.91568	1.21167	0.859838	5.07173	3.84712	11.3454	0.272772	0.846308	0.0579468	0.154343	0.37936	0.593514	3.86688	2.73392	0.827028	10.1534	7.88401	5.64154	2.30064	6.1332	14.96	90.03185
412600	-168.42	-92.7795	-75.6407	0.210396	0.0119166	0.0632931	0.178316	0.677349	2.56455	1.20472	1.18731	2.27628	3.33268	1.75619	0.640832	0.0117977	0.0906762	1.63557	0.507945	11.1399	0.934245	2.48459	13.8382	6.37358	2.31404	1.121	4.06547	1.68178	60.30261
412700	-181.751	-104.517	-77.2344	0.0426251	0.0140734	0.546657	3.75997	1.49288	12.075	2.22145	7.52949	1.74354	1.2207	3.26958	0.732377	4.15971	6.00755	7.57172	2.37138	0.577502	1.673	0.835406	0.814673	1.52799	0.061281	4.05657	2.64634	1.31969	68.27117
412800	-190.177	-103.773	-86.4032	0.592341	0.0324588	0.293656	0.128663	6.73708	8.85113	14.4167	6.476	8.8423	4.14019	0.408035	2.30507	3.77061	5.28625	0.201774	1.19346	0.527349	12.2295	10.7059	7.06697	1.08948	2.39417	10.6386	4.69322	1.09426	114.1151
412900	-190.325	-97.8681	-92.4571	0.0357417	0.0180281	0.00700992	0.260696	5.3918	3.14466	7.86109	14.7157	0.830968	7.25752	1.55284	18.8338	0.367102	1.10202	10.7765	8.63323	31.7791	8.03458	0.113032	0.663947	5.99134	8.96006	2.42265	3.77083	1.86053	144.3847
413000	-186.056	-100.687	-85.369	0.0908164	0.0229781	2.97586	13.1841	1.01242	0.989817	9.17527	1.14921	4.68091	4.97606	16.9617	3.84892	0.0267197	0.245087	21.079	0.139763	5.85419	1.77099	6.48458	3.56115	2.21616	2.73129	0.235464	0.743823	4.78762	108.9438
413100	-185.453	-100.576	-84.8761	0.0952992	0.0909165	15.0883	5.36845	3.26846	0.7538	4.16889	7.00615	5.69332	0.0226107	2.15511	5.96575	0.0764896	0.253634	6.28527	6.16867	1.70675	1.36583	0.220995	2.15511	1.26612	7.11957	14.3808	5.28619	10.5168	106.4793
413200	-198.89	-107.335	-91.5555	1.05713	1.35239	4.78535	4.45476	3.56225	13.2197	11.9006	15.9617	3.52083	8.65709	0.726539	0.17479	0.220148	0.237134	5.76364	0.20042	0.319848	5.5312	10.8937	6.01415	5.98333	0.784794	20.2518	8.53214	5.77073	139.8763
413300	-175.104	-96.0228	-79.0808	1.4595	0.583462	0.0175584	0.0845173	5.7085	12.6637	0.564967	19.5254	8.4536	0.373386	0.0760225	0.127617	0.0445384	0.137012	1.04462	2.21627	0.646748	0.0947419	3.25329	2.6321	0.0612274	7.80536	6.60774	1.56788	1.753	77.50275
413400	-199.894	-107.208	-92.6861	21.1702	3.23146	6.07777	6.93445	10.0574	1.54562	10.2674	3.29563	5.72527	0.321316	3.0208	5.53289	0.296744	0.0526946	1.04113	0.569283	8.63251	1.82349	12.7754	2.38809	10.9663	26.3338	0.128012	1.9093	1.43252	145.5296
413500	-198.062	-108.866	-89.1967	0.192163	2.18447	3.95902	0.144039	3.68798	18.8315	3.33244	9.98283	5.89426	10.0169	7.76911	0.585183	1.7936	10.8396	0.821525	8.20711	2.79535	2.80786	5.16913	0.891037	0.759734	11.7257	6.22056	2.87562	6.59582	128.0827
413600	-189.081	-104.905	-84.1761	0.0871364	0.0036615	19.406	6.88127	17.2745	2.07453	1.90074	3.05563	4.69151	1.55685	2.41235	1.00678	4.02607	4.84475	5.69958	0.559161	0.942602	4.91942	0.11021	1.05004	0.183469	5.13158	1.58641	2.87924	10.696	102.9795
413700	-186.152	-98.2378	-87.9141	3.62537	2.27007	0.00338279	0.13368	2.27479	12.5737	2.19029	0.321207	2.23072	0.504643	1.72818	4.96342	0.0723536	0.0392993	0.0362178	8.13573	16.5941	23.7529	6.4016	4.61607	0.136285	12.5945	1.29412	3.97464	11.2025	121.6697
413800	-182.378	-99.9547	-82.4234	0.0866223	0.25597	0.00811988	0.0994933	2.11186	1.38205	1.41467	2.24552	13.4423	14.6652	1.00663	8.19727	9.38648	2.19029	4.22376	1.01084	0.7774	0.264906	8.76606	4.42599	2.44365	5.59078	2.19706	7.96472	0.0581674	94.21577
413900	-192.095	-104.781	-87.3145	6.52085	1.59423	2.96383	1.75819	12.03	6.46464	13.5002	2.32007	2.78886	6.59603	14.0805	3.24902	0.000782673	0.077621	6.99595	5.40955	5.18415	2.1052	1.68498	2.92505	7.99871	3.11749	1.45507	3.23067	4.6199	118.6715
414000	-197.402	-112.27	-85.1323	3.36187	5.10863	8.02929	0.597841	4.4251	7.32053	2.04123	0.350905	5.01573	2.08054	2.49936	1.96777	8.17504	4.67054	22.0019	0.977335	0.611539	4.34968	2.68876	1.96828	1.4383	1.13249	1.67775	0.312045	14.958	107.7605
414100	-190.076	-103.641	-86.4346	0.750611	0.010486	6.31691	0.120875	2.12266	7.70718	5.38976	6.81887	2.77647	0.947686	4.97615	6.30235	0.328591	0.120727	11.3432	12.6844	9.45188	0.749267	3.62455	16.7562	4.82754	0.063363	5.78876	1.76393	2.5295	114.2719
414200	-204.607	-112.274	-92.3329	2.57411	5.3527	0.629948	4.51447	1.02194	1.39389	3.70282	22.1714	14.0184	6.05105	1.82684	2.76212	4.22234	5.76387	2.00679	0.286225	4.34693	6.50013	8.49267	14.2566	3.35779	4.7953	7.51704	1.82903	14.3691	143.7635
414300	-184.95	-96.8933	-88.0565	0.0791999	0.126441	0.123149	0.946366	8.42825	7.06251	7.54249	5.91292	2.56209	3.96512	3.25916	4.35634	0.095329	0.17226	0.803562	0.371295	0.0563249	1.72367	21.2688	25.0332	0.28463	3.61435	4.1073	13.8128	6.67367	122.3813
414400	-186.522	-103.227	-83.2949	0.0363951	0.1357	0.00746812	1.13245	6.4588	1.66247	0.606285	10.4554	1.65731	0.326936	1.8694	1.45364	13.0632	0.481971	0.994556	8.72409	0.0513773	5.29954	1.00434	16.3343	7.88331	3.56076	2.60983	6.32799	6.4357	98.57325
414500	-195.855	-104.537	-91.3181	3.89033	0.108426	0.0335054	0.0238534	24.6172	4.16512	6.15105	0.822548	2.44326	1.66572	4.56871	2.21931	1.93523	4.2265	2.78001	4.79272	7.64029	1.6284	0.513022	2.74141	4.58387	33.5852	13.187	1.94634	8.42063	138.6897
414600	-184.135	-98.9804	-85.155	0.03601	0.201125	2.58064	4.55783	5.29751	10.0223	1.36853	7.66975	2.09889	0.19175	4.45791	5.77719	0.0691377	0.0275425	27.7701	5.05011	3.48875	1.01076	3.06227	3.33464	2.643	6.72381	2.52428	4.37576	3.53469	107.8742
414700	-198.343	-111.139	-87.2047	2.79544	12.576	1.86479	8.17676	1.3516	0.168177	8.53068	2.65868	5.14819	0.0640388	0.228595	1.2077	0.07358	1.94013	1.68357	8.05743	23.79	7.07177	2.03752	11.1575	0.973324	0.38451	5.66731	3.36114	7.15409	118.1224
414800	-181.098	-98.8158	-82.2819	1.30132	0.12965	0.0869817	0.845107	4.96113	0.162484	4.45869	0.103758	2.2039	12.6614	13.1156	6.45447	0.0142963	0.0314004	0.0454335	0.33019	9.832	3.50205	0.357748	4.46722	8.98804	15.3902	0.892804	1.99062	1.18196	93.50855
414900	-197.458	-111.339	-86.1189	0.0607392	0.875274	3.25314	0.229381	6.76107	0.302241	10.7746	12.6516	6.47313	9.54849	0.0972171	10.6609	4.34405	1.23124	10.5232	6.81444	1.29428	3.95386	4.5424	7.83845	4.47491	1.16618	0.313205	3.49911	1.01031	112.6934
415000	-205.28	-112.265	-93.0153	2.96731	1.36392	9.21717	2.30146	0.660454	2.95575	8.39706	11.346	4.55876	7.89873	5.5593	3.49995	0.569415	16.1175	0.26447	3.63782	3.26924	3.96563	3.71427	20.4697	5.78744	6.99819	10.3048	1.82669	9.52465	147.1756
415100	-200.587	-106.418	-94.1696	5.9866	7.14943	0.133839	0.118862	2.35219	3.75272	3.15605	9.36202	5.54356	0.494482	0.349749	13.3943	17.733	1.84069	8.61991	4.952	8.91302	13.5992	1.53891	5.61978	3.18247	5.21832	17.6369	11.636	0.663142	152.9472
415200	-181.919	-101.646	-80.2724	0.483702	4.90907	0.578787	0.152728	7.18958	0.132988	0.683084	1.8146	0.193174	0.186674	10.5926	2.41132	0.179282	0.0601835	3.9727	0.0951238	0.0808272	0.722941	18.7097	1.6046	10.4484	2.74612	1.72027	5.23472	8.55799	83.4611
415300	-177.421	-94.8869	-82.5336	0.00373934	0.0813792	1.42837	0.422038	3.93463	10.0972	10.1153	5.36431	1.67121	0.461911	0.0363434	5.7529	0.0230275	0.0246795	0.214215	17.6391	9.6161	7.98497	0.0483868	2.57438	4.08532	6.53051	4.31176	1.28688	1.05812	94.76681
415400	-188.73	-105.995	-82.7351	0.0997574	0.119134	9.85103	6.79216	3.62649	5.70784	0.410741	2.27822	3.06267	4.52321	1.23662	2.10482	0.108221	2.8193	0.589929	8.44818	1.96617	2.86617	4.56485	13.2569	4.46974	8.02386	4.15447	0.520298	4.17355	95.77434
415500	-183.739	-98.1714	-85.5672	0.0316808	0.0223061	6.28631	0.145798	10.8673	10.9592	11.1362	2.61865	2.57298	0.330674	10.0588	1.02636	0.135484	0.0541415	1.65494	6.69023	5.98029	4.71211	4.40187	3.27909	14.2227	0.646201	0.240012	10.0404	1.82106	109.9348
415600	-177.628	-96.1597	-81.468	0.0784957	0.00836599	0.668351	0.0354207	4.31097	6.81367	2.79733	1.4889	11.4184	11.5793	3.38455	7.99544	0.0902833	0.179517	2.46137	1.42653	1.27966	2.46414	8.13424	3.29944	4.12502	0.668588	4.65385	0.444695	9.63259	89.43918
415700	-201.735	-109.733	-92.0023	0.487919	11.3193	19.7941	0.0504695	0.208575	20.2172	3.90171	4.88133	0.525952	10.5712	7.39596	1.63851	2.0723	1.52139	1.08172	3.71489	2.28857	4.02069	2.68717	23.8458	7.66617	1.14717	1.09294	5.92009	4.05963	142.1107
415800	-194.465	-101.84	-92.6252	0.0300984	1.86868	0.11321	5.16077	3.16539	5.8086	2.38949	26.0812	10.2493	0.491944	16.9604	2.41163	0.127254	0.0822263	4.02896	4.05626	8.40382	20.1995	2.65995	11.4765	8.81062	0.208483	1.77954	1.74336	6.91759	145.2249
415900	-193.801	-104.241	-89.5596	1.53813	2.0998	0.0246195	0.00557237	24.3635	0.136835	2.57078	1.01131	4.88931	2.1146	1.3058	2.4585	2.37748	3.12261	4.09447	1.09885	6.40181	6.65578	12.3138	20.6561	12.8796	7.20815	6.97898	1.38677	2.2039	129.8971
416000	-184.518	-105.668	-78.8505	0.0171055	0.576472	4.1403	0.766632	10.5604	13.6151	5.65404	6.10035	6.58241	2.36369	3.02284	0.375712	0.466306	0.265938	0.00937388	4.10385	1.38031	0.858385	1.30946	4.60284	1.34294	0.396349	1.5041	6.10705	0.229588	76.35151
416100	-192.874	-105.672	-87.2022	2.15762	5.07585	1.60661	0.281187	1.92654	20.9345	2.55772	1.70151	4.24098	5.5553	5.43204	13.7821	0.0284965	0.147102	5.19408	10.1479	0.0499329	0.423594	0.899733	5.23291	5.95353	16.9309	6.85069	0.284038	0.715205	118.11
416200	-194.659	-105.618	-89.041	4.44905	3.307	13.0574	7.66427	3.1677	3.42572	2.14702	0.786461	3.93911	3.48728	2.68389	0.494585	0.0441305	0.238049	8.00915	12.8319	8.82522	0.83469	7.84004	8.42045	0.421092	0.0455897	11.4036	11.5235	8.25724	127.3041
416300	-190.877	-105.034	-85.8433	3.41135	3.64002	0.553731	0.352404	0.260125	3.01015	11.1655	1.05072	0.183611	4.39916	6.63073	10.2302	0.193882	0.166076	17.1077	6.71648	0.914867	0.247305	15.9778	0.463711	6.00235	3.55149	5.32684	2.55799	7.20136	111.3155
416400	-184.931	-101.175	-83.7566	0.0107332	0.437691	7.35506	6.08604	0.0844981	0.526223	0.0783285	4.21413	3.01587	3.45034	16.0212	5.68276	0.216678	0.188233	8.03029	4.65381	5.47605	0.128535	3.84404	7.12262	1.00569	0.30789	17.8859	3.19555	1.86356	100.8818
416500	-196.335	-106.925	-89.41	7.92217	0.36288	0.0214844	0.29463	1.99973	0.0104261	3.5158	18.8697	1.43796	7.36785	1.70865	4.10509	6.98424	6.87264	8.50592	8.5738	14.384	3.87612	2.31127	3.48401	9.54921	9.93472	1.40604	3.87347	1.77718	129.149
416600	-201.681	-112.181	-89.4992	2.88929	1.53645	0.688984	11.7501	0.149595	19.9241	18.2377	11.8513	4.18315	3.36031	8.38728	0.268805	0.503644	4.22668	1.39183	4.80853	1.00817	3.86346	1.78816	6.90479	4.34624	9.509	3.11355	4.04825	0.855755	129.5952
416700	-176.653	-93.8106	-82.8424	0.00764464	0.0270617	0.605944	0.0326779	1.51367	0.0993197	2.68651	4.66391	0.517613	29.7864	14.2742	0.418357	0.144221	0.0257081	4.50239	0.0651501	1.17322	2.66908	9.50043	2.47365	1.35578	1.2625	8.21634	2.3914	7.89786	96.31101
416800	-173.556	-90.4833	-83.0724	0.00809979	0.273901	0.00674295	0.017325	1.31962	1.11919	15.7291	0.50393	4.66858	6.76621	6.28454	3.91265	0.106568	0.0344325	7.31563	0.129361	0.61604	6.57136	0.74231	2.07202	5.14858	4.12366	20.5424	4.8148	4.63395	97.46099
416900	-202.528	-111.513	-91.0159	0.727935	5.01583	5.31182	1.81191	2.79016	4.14144	2.89141	8.49389	13.1412	13.0265	9.67421	0.165721	0.755888	0.84629	1.56611	9.75457	4.30535	0.40378	4.85441	9.11098	2.58024	0.441185	24.0116	4.69242	6.66363	137.1785
417000	-183.453	-91.5948	-91.8582	0.248956	0.000204112	0.0300229	0.0928307	12.6927	11.7541	15.7625	11.4788	5.89753	1.24242	0.398314	3.81828	0.000779078	0.0535383	4.06308	6.0268	12.279	4.77904	7.8459	0.219519	5.67571	1.38199	21.2149	9.77191	4.66094	141.3898
417100	-201.818	-110.742	-91.0759	1.70024	0.486694	0.409058	0.264807	2.21731	1.28179	0.482493	16.9886	3.70079	5.64824	1.32166	4.5085	8.84462	0.947022	1.99272	0.199762	6.26923	3.3306	23.4401	11.1824	1.24754	21.2041	2.20699	7.95571	9.64723	137.4783
417200	-194.804	-112.211	-82.5928	17.5364	1.60552	3.44672	0.0751968	0.853178	3.15159	3.95767	2.32118	4.48961	7.79473	4.94918	6.02353	2.79677	4.11215	1.39762	0.469446	8.85485	4.96099	0.186954	3.95556	0.951428	1.57533	6.7714	0.996959	1.82903	95.06301
417300	-179.286	-103.309	-75.9769	0.00744677	0.496991	0.229052	0.427047	1.62617	8.58038	7.89292	3.02495	1.41009	1.84311	0.181529	1.9206	10.4355	0.525697	1.58157	0.0110404	0.345251	4.19883	1.14426	1.9044	6.61929	1.37424	4.85008	0.294581	1.05827	61.98333
417400	-208.184	-105.773	-102.412	8.6884	3.89372	0.0231232	11.4731	12.1535	0.594286	13.9303	42.1925	6.57706	4.31433	4.40446	6.42694	0.105558	0.0739567	3.93441	0.0117555	14.2128	25.529	9.59702	1.47426	8.09177	3.06045	4.05838	0.155805	9.18035	194.1572
417500	-198.159	-110.483	-87.6755	7.95334	0.142648	2.61375	0.602159	3.92852	7.99124	10.0864	8.24495	0.971482	12.163	3.06538	3.62038	2.86009	1.4746	1.79138	7.48507	11.7396	3.74695	0.892276	1.85839	1.25729	17.9091	3.44461	2.57076	2.06293	120.4763
417600	-191.385	-107.95	-83.4349	3.01001	0.113747	0.266276	0.197112	4.94462	1.17946	8.20486	9.5831	1.55225	0.959426	9.71321	5.01887	3.80698	0.0722873	7.09751	12.8553	9.69156	1.63063	2.47466	2.06385	0.920586	0.0410742	1.90785	5.9132	6.05519	99.27362
417700	-191.108	-108.94	-82.168	0.119327	7.2712	0.831352	5.62191	1.93832	16.8508	0.156322	3.21805	0.423321	4.08805	2.44376	1.98246	0.0305935	0.608457	3.15028	6.21103	0.911462	3.15736	5.29308	0.587703	0.652493	0.426269	16.6295	3.13033	7.20581	92.93924
417800	-187.97	-106.247	-81.723	2.94012	2.67573	0.479907	3.86628	6.45488	4.5206	6.69944	1.92979	0.0975431	0.146197	2.63841	1.90261	0.0725018	0.164865	1.18326	3.84167	21.2575	6.45444	0.0717646	2.3448	0.767304	7.53244	2.88359	4.53359	5.25465	90.71391
417900	-182.531	-100.444	-82.0869	6.61298	6.3953	0.146414	0.315446	3.4591	1.74155	4.76507	0.668645	3.57027	1.45775	13.5425	2.53883	0.0157535	0.0601121	9.11236	8.86546	3.62005	1.71167	6.69966	0.652659	1.18205	0.0281909	6.83339	6.09504	2.4433	92.53357
418000	-190.044	-103.374	-86.6704	0.213342	10.7526	0.0756318	0.103302	1.41883	5.11767	7.21606	2.69771	7.66597	0.408107	18.7057	9.26066	0.303636	0.620936	0.280956	1.46626	1.09583	1.99917	5.06827	0.318132	6.08298	4.83013	7.57099	0.517747	21.6603	115.451
418100	-193.882	-111.203	-82.6785	0.487768	1.3072	0.537783	1.42365	3.46128	6.4158	3.05689	1.11505	8.2915	5.06179	5.71919	0.551203	1.56478	2.45818	3.08199	4.65175	19.6586	5.84289	0.383379	1.06421	9.87491	0.681557	5.46027	1.83852	1.50124	95.49139
418200	-204.533	-108.224	-96.3083	0.120967	4.87114	0.0685861	0.984467	0.99808	10.4151	15.9058	4.57397	9.57702	6.28185	2.82603	1.14535	0.788259	10.1499	12.7753	9.09823	4.1555	9.80697	10.6112	8.93044	6.67355	2.77652	0.319632	28.3841	1.40261	163.6406
418300	-189.746	-106.437	-83.3085	4.60273	3.61876	5.74651	2.6825	0.712304	0.704995	0.388002	0.201798	8.92883	2.11838	5.7548	11.2596	0.200524	0.125431	0.94886	6.68871	1.5623	8.17028	10.1803	0.801873	2.8938	2.18014	5.65623	8.57042	3.94325	98.64127
418400	-188.446	-104.825	-83.6206	2.4788	2.2817	15.6749	1.44941	2.64881	4.27762	0.0380805	6.78394	0.589524	6.28545	2.06459	6.55576	0.0800789	0.00161023	1.73996	0.830182	5.41236	0.0397251	3.83411	12.4956	13.5255	3.21529	2.22318	0.937844	4.73797	100.202
418500	-179.099	-95.329	-83.7701	0.0201684	0.10182	0.155032	0.0211594	10.1604	0.753974	0.353711	11.4931	1.21749	13.7001	0.550143	0.422612	11.2965	2.86953	0.0502323	0.0955822	5.84266	15.7595	1.82412	4.34646	6.13466	3.56356	3.97999	2.6581	3.57881	100.9494
418600	-181.957	-101.569	-80.3882	4.21515	0.380891	0.184766	0.0513063	1.34377	0.609142	0.160314	0.129384	5.61657	10.1322	0.0165778	5.90481	0.169278	0.317123	3.66729	6.40954	3.32713	2.30151	3.36718	1.21301	9.69507	10.2752	2.85199	4.67432	7.02671	84.04023
418700	-177.446	-96.3819	-81.0645	0.231419	0.018643	0.0752178	0.035364	9.43565	2.13876	0.965264	7.84291	2.69041	6.95732	1.82693	5.72832	4.77142	2.85159	0.39168	0.0274333	10.5153	2.30674	7.52518	6.83144	4.60822	0.688999	2.8248	1.45107	4.68142	87.42151
418800	-188.271	-104.374	-83.8976	0.040849	1.43266	1.6027	0.0459047	5.54176	11.1163	0.827337	1.54614	1.12731	0.326409	3.40259	3.64935	0.0409936	0.0373133	12.3619	21.1856	3.97082	0.80359	1.4805	2.06595	3.13887	1.95501	20.5524	1.647	1.68773	101.587
418900	-183.367	-103.131	-80.2357	0.00731987	0.0433046	14.6831	11.6895	1.83829	3.31165	0.536953	0.468741	5.18036	1.70667	4.55895	3.51352	0.345718	1.51112	3.31816	6.41798	1.01642	10.5364	1.5964	0.133173	1.62994	5.20956	0.127107	1.73593	2.16092	83.27728
419000	-203.463	-110.135	-93.328	1.21099	15.9305	10.5627	3.02823	0.246934	6.09512	1.63876	10.9233	1.16995	5.21384	8.3735	5.96323	0.91333	0.00394719	7.10511	7.18754	5.56041	19.6815	18.313	0.350001	3.16645	1.6478	2.44275	4.78308	7.22713	148.7391
419100	-191.038	-105.82	-85.2181	11.6354	2.57038	5.23429	1.73618	0.703897	11.9032	2.45643	1.39087	31.4343	0.178793	0.187387	0.695636	0.0556708	0.287766	0.84104	2.83378	9.31835	0.158968	0.878314	2.66465	0.237579	1.19578	11.7725	0.55877	7.2596	108.1895
419200	-180.54	-94.4573	-86.0826	11.2336	0.117985	0.0511322	0.0120805	5.18044	11.1999	5.16129	1.48032	0.0211027	0.166505	0.526146	7.10997	0.261977	0.0304366	0.037109	0.00604217	12.2197	5.02385	0.812446	9.45685	8.89442	3.27262	26.5016	1.53673	2.19761	112.5119
419300	-179.222	-94.2446	-84.9773	0.0509454	0.363014	0.0690789	0.0531339	7.38448	3.00248	3.36142	4.86233	11.0471	0.808537	2.25683	18.8302	0.1755	0.0220675	12.2308	3.18169	9.14014	1.51483	2.89896	3.73671	2.41419	2.54245	5.90166	7.79358	3.34352	106.9856
419400	-199.031	-106.553	-92.4782	12.5382	0.473057	1.03824	0.681026	13.6989	2.49118	2.27099	4.29744	10.3303	2.6336	5.56722	4.12003	0.0676993	0.201355	5.72995	5.0736	12.7757	14.4224	3.75404	3.67732	7.03922	1.85676	7.73849	0.132389	21.8808	144.49
419500	-186.525	-99.355	-87.17	0.345569	0.132254	18.6339	3.96098	21.2526	0.299502	0.0266318	3.43768	7.03414	1.52042	8.8086	16.5111	0.314127	0.034752	0.208557	5.54529	5.06212	4.21229	0.00235097	0.0710068	1.70925	6.973	1.01221	2.68093	8.15963	117.9488
419600	-163.852	-90.8724	-72.9797	0.111048	0.015397	0.252674	0.429769	1.80855	3.64083	0.084011	0.598503	1.87911	2.55502	1.67039	0.0817279	0.0224319	0.0369748	0.2297	0.446681	0.0354898	7.12721	0.586706	6.05558	0.2904	1.95052	9.67344	2.82213	4.59331	46.99761
419700	-179.376	-99.7078	-79.6679	0.129733	0.0301139	0.184569	0.995241	1.99663	0.245154	12.5065	4.63471	10.2273	1.26631	3.49904	0.510396	0.150795	0.192161	5.62183	0.48095	1.96712	0.0331347	2.33963	7.88785	10.4987	1.25611	0.697831	0.624898	12.4619	80.43854
419800	-200	-112.294	-87.7066	5.43822	0.392667	9.39661	0.392766	4.09849	0.855489	2.71586	8.40294	6.39804	1.65613	1.21614	1.28641	13.3038	5.41822	9.41875	1.02573	0.608902	6.32257	19.0464	4.23634	1.63146	5.47293	7.9406	0.0536347	3.90279	120.6319
419900	-191.473	-108.382	-83.0906	1.43421	7.36616	0.231269	0.297453	0.289253	11.0584	17.8316	3.65215	0.738361	4.38581	3.90235	3.12639	5.40658	5.01929	3.23005	1.10012	1.07582	1.58799	0.342032	9.49807	2.77934	0.850513	1.76515	7.84426	2.73926	97.55193
420000	-178.233	-97.8519	-80.3807	0.206584	0.0418788	5.28079	0.413709	2.18848	2.89932	3.46587	6.0248	5.91132	0.305323	1.62378	7.72588	0.119672	0.138607	13.8401	0.0342342	7.52667	0.945886	0.801909	4.36132	7.98794	0.74772	2.05146	2.55009	6.8092	84.00256
420100	-191.603	-107.927	-83.6764	6.04286	0.793716	3.45099	0.602201	1.72225	2.22487	1.89921	0.302914	1.73792	7.70755	2.52512	8.13069	0.234104	0.247849	3.41155	1.84864	15.0196	8.55528	5.04958	4.21328	4.80944	5.09359	6.00648	8.54864	0.302498	100.4808
420200	-198.604	-111.508	-87.0959	10.8105	0.794814	0.400242	2.29797	6.24255	1.8717	7.86613	5.50844	9.48569	3.76796	4.36775	1.05021	8.44302	6.00417	0.39378	5.84974	2.15377	6.38929	3.26444	4.2171	0.232171	8.08931	11.3086	2.61109	4.15808	117.5785
420300	-167.263	-88.2995	-78.9636	0.0480992	0.00399392	0.0338637	0.00496898	6.03149	0.593792	3.60996	8.71846	5.29824	7.13891	6.73074	0.0727858	0.23047	0.0163709	0.312966	1.53332	5.32769	6.65143	2.54476	4.70263	0.161058	3.91445	4.69197	5.51193	3.03253	76.91688
420400	-192.211	-110.152	-82.0588	0.178291	4.1446	0.549277	16.6338	3.63445	8.57812	4.62107	3.25399	0.0876791	6.49207	0.620106	2.14399	0.746346	0.200964	4.02035	0.805477	0.715858	4.24756	1.53117	12.4854	5.25644	5.79833	0.736245	0.492938	4.4184	92.39295
420500	-197.212	-112.271	-84.9416	8.4775	1.61426	10.5663	3.43018	11.4538	2.20546	0.690015	1.63903	1.34722	0.837551	4.04358	5.14923	5.94822	5.19268	0.675876	6.94841	2.13709	5.31472	3.23167	2.24832	0.211715	12.0496	3.56512	5.09912	2.7305	106.8071
420600	-170.074	-92.9035	-77.1704	0.14379	0.0437828	0.119809	0.0166314	11.9462	1.88493	1.8684	1.79542	0.072296	0.42121	0.466862	0.982788	0.129407	0.28852	5.4502	9.43525	19.9243	3.70655	4.46801	0.657418	0.512797	0.465376	1.01597	1.2163	0.919025	67.95115
420700	-187.738	-103.866	-83.8719	9.71751	9.0262	8.11219	11.7727	3.25877	0.168764	0.471865	1.29214	6.01536	1.87763	0.105769	6.07057	0.0540775	0.16867	0.3844	19.617	3.17977	6.32934	0.0366369	0.775117	8.7367	1.49552	0.725954	0.542945	1.52313	101.4587
420800	-194.552	-112.194	-82.3578	0.707268	8.49878	5.04391	5.90831	3.77837	3.75069	0.526649	6.86262	0.166878	1.9403	0.631729	5.53611	7.46058	13.4037	6.48733	3.48015	1.12421	3.72516	1.56072	4.762	1.48297	1.71995	2.02642	0.398913	2.90415	93.8879
420900	-180.157	-102.431	-77.7258	0.945302	0.32235	0.0441694	0.877672	4.36221	2.8304	2.12145	2.63309	6.65632	0.311872	4.60406	0.135195	0.0388797	0.035373	0.282295	10.1578	1.04378	2.16415	8.35724	4.40778	5.05714	3.44503	7.24665	1.39918	1.24856	70.72792
421000	-190.577	-105.291	-85.2864	0.0890075	0.0396865	4.99931	6.37887	8.67688	1.71316	0.757194	2.83051	3.02153	4.65652	12.0329	4.42338	6.53245	0.826716	0.895441	3.08338	12.0132	16.2541	3.33257	2.22671	0.342726	5.20205	0.730946	5.28472	2.18725	108.5312
421100	-177.533	-101.949	-75.5834	0.755551	0.028685	0.752734	0.463365	0.545047	0.197561	2.20107	2.51751	1.93301	3.94438	1.78388	6.16824	0.00656485	0.0871062	1.38724	0.723824	1.50661	6.98547	4.71151	5.13459	6.35158	3.35338	2.45061	4.06678	1.95986	60.01616
421200	-204.624	-109.736	-94.8874	12.0058	2.12776	4.88339	1.20837	20.8485	4.07226	32.3289	9.78978	8.15066	2.93646	2.02892	1.08778	0.586358	0.340999	9.69777	10.1604	10.5783	3.72631	2.07733	7.52321	0.0961165	4.17713	2.96916	0.661306	2.47317	156.5361
421300	-186.733	-99.5722	-87.1613	2.2245	14.7522	0.0877571	0.00760404	7.38054	6.46127	2.73892	0.2961	3.22665	3.2251	26.2067	3.54935	0.0287102	0.282456	0.400221	2.86251	0.976201	10.5782	2.55431	11.2093	7.28401	3.17172	1.47413	4.15356	2.77333	117.9053
421400	-198.749	-110.589	-88.1603	0.137117	0.172675	21.4941	0.173638	1.25171	0.848444	5.59811	5.48445	5.43325	16.2921	10.0292	3.22391	0.527724	1.5901	8.28277	3.48988	0.626321	0.258037	1.43541	3.07646	3.56078	6.1037	0.553757	13.8961	9.36083	122.9006
421500	-187.145	-108.792	-78.353	0.096293	3.68875	0.30272	1.57916	10.5443	2.67589	2.82204	0.565392	2.49939	1.67406	3.13784	2.22378	2.94675	0.650844	0.0441285	0.51379	2.56018	1.60365	1.55787	5.10812	0.128927	0.854546	18.0983	2.52556	5.46153	73.86389
421600	-205.201	-112.274	-92.9265	6.10403	7.3869	12.9298	5.38378	4.43115	1.37769	5.24139	3.69564	2.75707	0.204501	2.57148	0.0483977	3.42102	9.14386	17.3907	2.37529	9.23147	2.82891	7.2905	5.58371	2.7164	2.34805	6.83018	17.0976	8.34216	146.7317
421700	-194.883	-104.569	-90.3139	5.88167	2.91472	9.05268	0.451504	10.848	19.4749	0.412513	4.33826	2.92862	4.23757	0.214054	0.102835	0.0196947	0.0387503	6.13082	2.03412	2.91603	1.73971	2.21746	19.077	3.8044	4.80869	3.8005	9.83027	16.3936	133.6684
421800	-177.195	-101.094	-76.1007	0.445265	3.26172	0.443402	0.116042	0.682296	3.2394	1.3222	7.2007	1.77595	1.62716	8.20313	0.589045	0.0945219	0.113324	3.22634	0.483384	0.293444	3.64505	1.07013	0.828653	6.48678	6.65791	7.87605	2.10932	0.811484	62.60272
421900	-174.787	-93.947	-80.8402	0.115662	0.724279	0.0235094	0.116124	6.99605	2.19024	9.55662	0.900408	0.906639	4.07555	0.346513	10.7848	0.0207502	0.0176886	10.2827	0.0676843	0.293259	1.12707	6.36601	0.288201	15.2248	6.58418	8.12061	0.801671	0.369138	86.30012
422000	-192.308	-108.346	-83.9619	0.0230177	2.66821	3.86379	0.208462	3.13143	3.24033	1.12289	0.593514	10.3754	5.66263	3.32295	0.974478	13.9976	0.348513	1.13404	6.71463	11.1326	0.0400015	2.37149	6.30739	8.63868	2.23894	2.31487	5.48316	5.9996	101.9086
422100	-181.726	-99.0191	-82.7068	0.0862283	0.0403111	5.21544	8.32065	2.22704	5.12617	0.140459	2.89874	3.54658	1.62901	0.878796	9.31327	0.164679	0.0439239	3.72813	16.6495	21.5023	0.361257	0.743944	6.47197	0.551042	4.56301	0.531902	0.570946	0.327793	95.63319
422200	-184.593	-102.881	-81.7125	0.447404	0.178739	5.74988	10.9142	0.353401	13.9005	2.76548	5.38418	2.23213	0.53525	2.13027	6.29386	0.0167154	0.210747	12.0333	9.98336	2.75219	0.513733	0.517422	1.29487	1.83592	0.820303	0.102036	5.81876	3.877	90.6617
422300	-192.82	-108.249	-84.5714	5.65894	0.265405	3.9691	7.09625	4.06345	6.41475	2.42281	9.75326	3.23673	0.442275	6.59399	3.47553	0.278322	0.228225	4.13071	4.54389	6.58052	7.28242	0.0877353	1.17547	15.659	1.56144	1.12877	5.24087	3.66629	104.9561
422400	-181.251	-98.442	-82.8091	0.149038	0.517592	0.0091091	0.0145768	1.93036	30.5761	1.52314	1.19105	5.02496	2.20572	1.1042	0.249861	2.43958	2.41733	5.18099	0.0797398	0.252186	8.81141	4.5076	1.06426	4.14319	4.30879	5.90805	10.8887	1.64724	96.14473
422500	-189.367	-106.886	-82.4806	4.84817	0.074169	0.160894	5.02847	1.28935	12.0287	4.35904	4.91564	2.7201	3.11625	0.339136	10.5556	0.676058	0.464881	3.83361	7.09662	10.1359	2.7992	3.65809	1.63418	0.0367778	5.17633	5.71421	1.45149	2.38915	94.50198
422600	-179.203	-98.8823	-80.3203	0.034051	0.0567722	1.22653	0.454362	0.0407391	2.10052	4.19758	8.87911	4.71867	1.68014	0.170394	3.12526	0.0490189	0.19649	7.7736	1.39791	1.21269	11.3553	0.509279	4.76625	12.1764	8.56795	1.04908	0.874311	7.08798	83.70045
422700	-195.283	-106.934	-88.3495	20.5551	9.99205	11.303	6.59463	0.19158	3.33099	8.43354	10.9784	3.11994	0.915899	14.7149	4.19174	0.230024	0.0874051	5.97346	2.54201	0.269682	3.58264	8.62517	1.42487	2.48537	2.40437	0.912952	0.836595	0.150244	123.8465
422800	-183.262	-96.6926	-86.5692	0.225952	0.028256	0.074783	0.0163705	1.62347	3.81489	1.42827	10.7931	16.9139	15.6144	1.24431	7.65477	11.9331	0.823415	0.124252	1.16282	0.245059	6.24744	7.97047	0.501318	0.200629	14.5403	1.19081	6.84693	3.72592	114.9449
422900	-197.269	-107.977	-89.2916	1.90435	2.81461	10.1392	0.700951	4.59209	3.11535	2.91704	15.6617	6.29422	4.1124	10.869	0.687166	0.0675833	0.643078	2.92268	11.2793	10.366	3.89496	6.49709	1.36608	0.000567394	0.827969	18.2517	3.21038	5.42165	128.5571
423000	-173.342	-96.4128	-76.9294	0.0389613	0.159796	0.362889	0.0460701	4.70734	0.552926	4.86817	0.396498	3.90944	6.49879	1.43967	3.15204	0.287359	0.0997792	17.9703	1.15785	7.60182	0.247713	3.95985	6.59073	0.377393	0.25148	0.195405	0.791282	1.0824	66.74595
423100	-197.563	-110.634	-86.9292	15.35	0.136694	0.152704	5.32499	7.12531	4.86521	10.6843	4.23074	0.520319	3.82021	10.2111	0.529923	13.8995	1.91662	0.496727	4.68766	6.70444	1.372	0.950263	2.89861	5.14695	1.2309	1.44817	10.0104	3.03127	116.7449
423200	-182.047	-99.4126	-82.6339	0.0611314	0.167241	1.44958	4.92618	13.8444	19.6544	2.10535	0.905827	0.206023	0.202643	3.41757	12.8963	0.239292	0.064967	4.96081	4.49824	8.36417	2.9047	2.55408	1.36816	3.884	2.3704	1.71353	0.616086	1.89349	95.26858
423300	-193.451	-108.048	-85.4028	1.37384	7.70046	12.3283	6.07551	1.5064	2.67967	6.28223	3.91961	1.13085	7.28829	1.54834	1.48567	0.164519	0.310292	10.5333	2.70675	11.9781	2.81069	1.27195	3.63738	8.43929	5.01205	4.41115	2.28573	2.23263	109.113
423400	-203.975	-109.143	-94.8319	4.56641	2.60327	24.3892	9.27392	5.80006	5.06623	16.6799	6.45918	9.43695	0.999743	1.67402	2.96687	0.642535	0.0307176	11.0794	1.72072	7.38456	3.74564	5.40847	13.1131	7.75057	0.808265	9.35855	1.10703	4.19298	156.2584
423500	-200.337	-108.772	-91.5652	25.0539	0.785191	0.235931	0.432202	2.81264	0.579158	14.2363	8.2175	13.6918	0.376564	11.0092	9.3919	3.45155	4.78461	4.8899	0.720663	7.02894	3.26455	6.93995	5.47311	0.169843	0.97736	5.67721	4.12583	5.59923	139.925
423600	-188.387	-107.423	-80.964	1.39144	5.04672	0.67826	1.98436	1.49424	12.4851	3.8854	2.33796	5.71508	8.1444	5.89697	1.81298	0.0497791	0.329977	2.19384	1.72464	0.455704	2.22489	8.2745	0.0138152	2.53663	3.45722	7.34687	4.1707	3.26733	86.91886
423700	-194.296	-108.022	-86.274	1.37957	0.042011	0.0413723	1.86355	0.027476	11.5798	0.300865	7.45204	5.80203	0.294552	6.3974	4.25669	21.0189	2.19688	2.15165	9.8518	2.72317	7.18275	6.43821	5.65233	6.56779	8.19262	0.0266996	1.46536	0.56372	113.4692
423800	-205.742	-112.288	-93.4545	7.22261	8.22722	3.98996	0.668637	0.177134	4.39402	24.1815	11.3451	12.4127	8.76527	1.40318	2.78437	14.7767	9.15128	0.85676	0.300703	1.79646	3.08038	10.5667	1.48289	2.68646	8.39952	3.82865	3.1915	3.68178	149.3714
423900	-189.216	-104.941	-84.2749	7.73187	6.85167	0.0342047	0.0582303	1.49221	11.0723	0.574614	3.01193	3.99219	0.158809	1.34661	4.68983	5.77408	7.78603	0.800166	0.0969952	6.99127	0.868371	11.0486	8.08278	10.0306	4.86419	0.619107	0.145176	5.35162	103.4734
424000	-188.249	-100.616	-87.6328	0.24624	0.0352634	8.05029	0.0137707	1.11645	2.0149	8.27253	2.48792	6.33121	2.92027	3.76598	0.438721	0.00440226	0.230904	16.3759	10.646	3.10625	0.890074	5.47729	8.53855	15.0607	15.8303	3.22041	5.18625	0.00245503	120.263
424100	-183.958	-104.105	-79.8531	1.76306	0.142069	0.126615	0.126916	5.24813	7.58145	0.31484	0.777175	5.8209	2.79133	1.72615	0.919491	2.64674	7.44291	0.254753	3.56631	10.2242	1.12579	1.90538	1.10461	2.21045	2.75914	4.56517	10.2765	5.9446	81.36464
424200	-199.612	-111.342	-88.2693	10.9638	6.5959	2.46072	3.09268	0.49882	0.158304	8.26761	12.6759	6.01773	8.81115	2.4324	19.1564	1.82929	5.60283	0.304744	3.92543	0.756856	0.535181	0.0214953	2.18931	1.10624	1.69763	12.1649	3.63587	8.54421	123.4454
424300	-199.879	-105.283	-94.5963	4.55937	4.67549	0.479146	3.83179	2.98778	4.54575	8.96541	7.57715	13.0761	4.50912	3.0306	12.4561	0.00851753	0.118704	6.13026	4.59386	20.4659	2.01646	3.02276	16.4156	0.6257	0.443434	7.82675	1.72443	20.9942	155.0804
424400	-170.416	-89.1848	-81.2311	0.00324932	0.162766	0.0982493	0.183476	0.756566	0.262987	0.64741	1.18275	18.728	9.43454	2.49966	1.26789	0.15867	0.00643125	7.78355	0.150511	0.277638	0.172217	1.1254	1.79844	4.74545	19.3846	9.85563	1.29023	6.27796	88.25433
424500	-171.572	-92.2533	-79.3189	0.102159	0.054558	0.093751	0.00386831	15.2117	11.955	0.0257336	12.9788	4.60955	2.3813	0.561888	0.178757	0.118642	0.348331	3.67238	9.46669	2.29818	0.677234	3.85718	0.419765	0.336852	4.14843	0.0487611	4.38292	0.761227	78.69369
424600	-183.533	-103.781	-79.7529	0.242415	0.106149	0.111562	9.07933	0.777431	0.736453	3.34048	0.356835	0.674482	4.14762	0.0653249	11.6533	0.449991	11.1584	1.19839	2.30191	0.0988067	3.91919	6.99255	0.962012	2.80474	7.00745	2.42045	1.51921	8.73882	80.86332
424700	-184.845	-97.6258	-87.2191	0.0231382	0.0718783	0.0869252	0.0131417	0.154367	6.48556	12.2565	0.369195	1.78791	0.306677	0.743567	13.4312	7.388	2.76164	9.03723	0.491013	3.11584	0.443811	23.0661	7.05894	17.2797	0.954943	5.57008	1.00346	4.29377	118.1945
424800	-193.557	-104.864	-88.6934	2.74603	3.81115	0.01463	0.0704979	2.52353	2.91616	7.13267	3.97725	3.34876	2.17247	0.7978	4.33775	4.53863	4.8507	1.51627	16.1327	4.44282	16.7094	0.724837	5.75827	4.94887	18.8061	10.8007	1.66303	0.824883	125.5658
424900	-177.109	-99.3954	-77.7137	0.942918	0.486087	0.00772963	0.0070975	1.85671	11.9729	0.89348	3.11047	5.81447	0.378841	7.63843	2.83057	0.0286024	0.528729	3.53892	0.670394	4.35987	1.87312	3.13237	1.03721	1.86003	1.49169	9.91988	1.61466	4.67222	70.66737
425000	-186.885	-99.726	-87.1593	0.0564461	0.000351519	11.5602	15.415	0.492944	11.7257	7.92452	5.27921	3.29721	0.86976	3.67773	0.697016	0.0424317	0.337358	6.37017	0.457762	0.864704	2.09626	4.10683	19.6888	12.4327	2.00657	0.0216842	5.94739	2.52668	117.8955
425100	-192.414	-103.79	-88.6233	0.123191	0.101393	15.3008	0.214897	8.34459	4.38724	9.41621	16.3592	2.04162	8.40974	10.3159	4.68487	3.13361	2.39268	3.14119	0.127809	0.0911812	1.71759	3.60643	0.417985	0.645258	1.67056	0.174383	20.7869	7.61048	125.2157
425200	-196.851	-106.452	-90.3992	0.999026	0.0435389	20.8934	16.6821	3.87957	5.5013	7.01316	1.91315	2.25708	4.45706	4.26577	0.0200038	0.127256	0.140236	26.14	2.24805	7.52801	4.25254	4.39115	2.65046	4.03087	4.50961	0.478737	2.78173	6.89112	134.0948
425300	-180.882	-96.2372	-84.6451	0.0488317	0.201306	1.45192	9.27072	13.7494	0.177286	4.70169	4.49129	7.76639	3.48562	0.577157	0.271936	0.0297531	0.00923391	4.64535	1.80183	10.3139	6.32854	5.18719	0.277814	0.396073	0.661551	5.75508	16.0923	7.63218	105.3243
425400	-182.425	-103.829	-78.5968	0.259235	0.518845	0.645377	3.13943	0.714026	0.973734	4.46173	0.460223	2.73426	1.06156	7.95495	3.13346	0.00163412	0.0640529	1.47847	3.14316	7.12084	4.75584	7.39772	5.48127	1.01473	9.44314	5.21208	0.721669	3.19157	75.08301
425500	-189.865	-106.524	-83.3409	0.145239	6.95812	0.0252569	0.0709056	11.2812	1.72378	4.07368	1.49177	0.459824	7.10516	1.87262	0.0701176	0.0593425	0.593023	0.872757	1.17757	38.1799	2.07458	1.7896	2.03893	1.60214	7.79333	1.7609	2.79313	2.7907	98.80355
425600	-192.041	-100.723	-91.3186	1.95002	21.9943	0.0495782	0.0607364	15.0459	0.158538	21.724	0.24021	5.33738	6.75123	0.0190265	0.66724	0.367108	0.0811431	3.33924	2.57419	6.5204	0.267719	11.2599	4.82674	5.76824	25.2692	0.101154	2.02231	2.29665	138.6921
425700	-198.818	-112.264	-86.5541	1.58597	7.91751	3.14229	9.94791	12.0558	15.1682	0.632795	8.81977	2.55697	1.87274	0.249061	5.41661	1.58436	3.1245	0.0342245	0.0307106	9.08138	4.75288	2.49499	5.2245	3.36562	8.80464	4.22882	0.593117	2.184	114.8693
425800	-201.926	-110.781	-91.1459	11.6378	0.294486	4.65634	0.37878	1.82993	1.84231	6.3165	3.9405	8.89875	18.8359	12.6855	3.9691	0.0108675	1.13859	6.35082	2.09259	2.00049	0.237112	2.14303	12.9366	2.16145	14.3337	13.157	5.65887	0.321286	137.8283
425900	-192.632	-105.442	-87.1899	9.32488	1.15931	12.2452	13.0956	5.02025	8.53085	2.76641	0.211777	0.937453	3.46673	16.4899	9.96731	0.0161684	0.130916	1.30504	2.02922	4.60743	5.03709	3.44459	0.746015	1.0349	7.00154	0.790449	0.83688	7.85256	118.0485
426000	-175.244	-95.3563	-79.8879	0.298676	0.12419	0.400691	0.00616511	10.5343	1.74712	1.80413	0.688601	3.04141	1.17978	4.80145	0.411788	0.0536208	0.0117078	2.50367	22.4292	9.03768	0.16645	8.27012	0.642183	4.15305	0.874164	1.11735	5.32157	1.91953	81.53859
426100	-167.239	-89.885	-77.3542	0.267041	0.134042	0.0901558	0.00738352	1.62103	0.232655	1.04086	6.20274	11.4032	0.30699	4.17594	3.02652	0.0551522	0.0774855	0.0834776	1.3278	0.195532	8.05627	21.3185	0.891954	1.04505	2.95769	0.171952	1.0266	3.15427	68.87022
426200	-194.888	-105.909	-88.9793	2.55132	7.11475	0.673905	7.34225	31.3778	0.534447	10.581	10.9468	8.3427	4.05139	6.13889	5.11617	0.0025208	0.191233	3.05667	5.92403	2.30091	0.422399	9.60855	4.21177	0.527299	0.907029	0.126333	2.63151	2.31371	126.9955
426300	-186.796	-103.253	-83.5428	0.5065	6.75312	0.301883	5.81497	0.183043	2.77088	11.2226	7.58994	0.868125	13.2936	0.786387	0.200032	0.0626952	0.102904	13.0868	3.95812	5.71261	14.5095	0.178943	2.22103	0.865017	2.53652	2.72716	0.958468	2.6023	99.81319
426400	-195.137	-112.028	-83.1089	21.0068	1.26784	3.32527	0.495623	0.55162	1.60355	2.62574	0.0891822	1.63964	4.91646	1.02587	1.76078	7.76809	4.29348	8.97307	4.7993	1.31199	2.00763	2.93918	0.937329	10.3134	5.22789	4.67962	3.44228	0.641933	97.64361
426500	-189.881	-101.94	-87.9409	18.947	0.163573	0.137274	0.608834	2.32615	7.2584	3.41778	0.821514	9.77836	12.7937	1.39219	3.25025	0.0513909	0.161635	0.665768	3.57138	1.47646	3.58228	5.09302	1.84335	7.46918	1.85269	15.0271	3.14835	16.9658	121.8034
426600	-185.205	-99.0876	-86.1176	3.27806	1.38577	0.157014	0.105008	0.247536	0.158693	5.38366	0.483127	9.60079	19.8206	13.9868	3.83754	0.0852167	0.0220303	4.08688	0.364312	2.12378	1.70739	7.19684	7.2578	4.70157	1.60383	15.5935	5.49493	4.00457	112.6872
426700	-186.449	-97.4398	-89.0095	0.222722	0.246544	24.3739	0.00119774	4.23563	15.9917	0.0767977	7.30467	1.38777	11.6823	6.1024	8.48633	0.101277	0.0162346	7.85678	5.44524	0.256372	6.19953	7.30103	2.05207	3.5658	1.03396	1.86211	10.0317	1.31253	127.1466
426800	-200.342	-107.197	-93.1454	9.20434	5.79773	0.103579	0.229519	8.47851	2.31686	4.12582	0.334391	1.11524	7.14416	11.2553	5.11263	0.0980665	34.144	6.04556	0.0186449	11.2957	0.0805316	1.67457	14.2883	0.7916	8.88049	9.42267	2.03035	3.8376	147.826
426900	-188.536	-100.469	-88.0669	0.260132	0.0387681	0.151761	0.0484132	3.81533	13.747	13.4294	0.712995	3.83735	5.72695	6.66905	6.88614	8.85098	13.6049	4.02848	8.93258	6.48977	2.05496	4.1077	5.52719	1.53715	0.181421	1.38015	7.58738	2.82752	122.4334
427000	-168.709	-95.5931	-73.1154	0.33901	2.92568	0.0478649	0.0893293	2.90746	0.251043	0.221358	2.18133	0.449292	1.18354	2.34429	0.0345575	0.0988958	0.0648335	2.17414	2.79972	1.26132	0.328271	0.48936	14.7241	0.0331579	0.886298	1.2727	5.24851	5.32002	47.67612
427100	-169.402	-92.3163	-77.0861	0.261717	0.14487	0.168251	0.0385295	3.8821	0.073021	0.0450061	6.61767	1.73476	0.31905	0.0506424	0.295172	0.0970472	0.328535	5.97016	4.06093	12.9618	2.55642	1.8849	9.05935	0.155237	0.397502	4.7555	11.5494	0.122009	67.52952
427200	-170.044	-89.8092	-80.2352	0.0203458	0.00600124	0.0149503	0.0322467	6.49745	5.03776	0.0996102	3.16269	11.0032	5.30411	3.97175	3.50534	0.0608747	0.106596	3.21697	0.297088	3.34905	0.379885	13.7696	3.77616	3.66639	3.09514	9.1298	0.0593464	3.71252	83.27491
427300	-181.789	-99.1582	-82.6306	0.44555	0.118915	0.325091	12.6413	6.59936	0.591865	2.30284	4.99682	1.41371	7.71773	2.8188	0.531555	0.0938963	0.109638	2.60439	4.10593	0.030229	1.08978	2.26277	10.7997	1.87194	0.206102	9.18774	22.0339	0.352354	95.2519
427400	-190.861	-104.027	-86.8344	0.0205532	0.0237643	1.00438	0.410833	5.65718	13.1503	4.0773	3.86065	28.3208	3.83411	4.99782	1.46726	4.44097	2.39498	1.01394	13.5289	1.11045	4.53739	5.37514	3.34531	10.5702	0.51057	2.04394	0.474412	0.0996918	116.2708
427500	-201.725	-111.927	-89.7979	1.55793	25.1487	0.33203	13.5028	4.70094	0.321927	9.10196	12.3076	1.54469	1.24332	2.96796	13.2527	1.75892	0.419603	5.95516	4.15258	15.9096	4.69192	1.25165	1.2297	2.84572	2.54097	2.14823	1.92536	0.276382	131.0884
427600	-205.091	-106.277	-98.8132	1.54744	14.7644	40.1353	4.24772	3.7199	8.57769	9.78712	10.0793	9.60613	0.472194	1.63909	0.228679	0.132636	0.103255	2.77358	12.5236	0.944302	0.958412	4.37896	6.24276	10.5595	12.1994	4.01751	8.30246	8.22372	176.1651
427700	-174.266	-97.4033	-76.8631	0.0501271	0.0925904	7.25957	1.32554	0.273808	4.39464	3.21721	0.248497	0.902246	2.40833	1.83073	14.65	0.00488076	0.0234083	0.847234	5.65058	2.24659	2.53043	6.66279	1.78327	0.914183	4.76677	0.518313	0.68418	3.12837	66.41426
427800	-191.8	-108.608	-83.1922	0.801468	6.02305	12.6188	0.88422	2.77496	4.05819	4.6749	2.62797	1.45453	16.2971	6.84343	2.89016	0.197166	0.418935	4.05167	17.6823	0.0992043	0.643014	2.18882	4.97871	1.43668	0.262341	3.20457	0.168885	0.779034	98.0602
427900	-197.439	-110.702	-86.7378	5.02821	2.24114	12.4022	11.8282	0.375194	0.0581886	10.0396	0.16269	0.24058	0.547168	0.503199	3.22491	3.3643	2.71205	13.1119	8.38468	4.62938	3.7932	2.19127	0.709146	2.79077	3.67308	15.3826	0.122009	8.27248	115.7882
428000	-182.777	-97.522	-85.2555	0.0322216	0.150642	0.0343051	0.197223	3.51546	4.33445	9.62857	1.12068	0.256568	1.02303	24.5712	0.679783	14.5139	12.4786	3.01498	0.0244006	0.00247822	0.214835	4.84057	1.00219	16.1153	0.925797	2.91889	5.7073	1.07317	108.3765
428100	-187.63	-106.588	-81.042	2.15765	4.38479	6.91562	2.43333	20.8932	3.06161	1.65017	1.02783	1.27439	1.63182	4.28386	0.177164	0.0333385	0.26942	10.6479	2.63614	8.9018	0.626454	0.560449	3.06415	7.11957	2.90139	0.365452	0.00686512	0.284723	87.30908
428200	-178.16	-97.1508	-81.0094	2.72562	4.37645	0.0382306	0.00106552	3.57665	8.38668	0.226192	2.52618	4.30268	3.66908	0.0232929	1.32205	0.063235	0.0522532	0.00678719	11.3798	3.83372	3.33976	7.62009	1.63422	10.2699	1.71895	11.6412	0.616234	3.79584	87.14615
428300	-187.167	-99.2554	-87.9112	0.230073	0.151484	10.5071	12.1301	8.097	4.6185	4.86244	3.64528	0.457546	1.03863	11.9005	0.93959	0.0585161	0.00863731	4.95902	9.71608	1.23644	2.43295	3.12782	12.7565	0.289896	9.0631	7.22372	9.50831	2.6958	121.655
428400	-192.675	-108.015	-84.6598	3.87227	0.0735347	4.05981	0.0293796	0.991627	5.93982	4.72113	1.72452	4.19541	4.36261	2.47897	3.85083	9.39965	2.40701	0.852642	6.48454	12.7978	4.19362	8.41786	4.79959	3.92963	7.28708	0.164093	2.13474	6.22967	105.3978
428500	-183.115	-101.035	-82.0807	0.136507	0.194482	0.255657	7.13371	0.399419	4.72461	6.66965	0.915743	0.529946	0.75554	6.85265	5.41753	0.320289	0.044401	2.82481	1.50658	0.372461	0.635727	5.59843	1.88933	13.0544	3.46467	1.1916	10.0217	17.5925	92.50228
428600	-184.722	-106.273	-78.449	3.75622	5.38117	7.53682	2.09924	7.27158	4.82511	0.0692522	0.890517	10.3055	3.90504	5.11212	0.267538	0.111816	0.225025	0.471319	0.492833	0.923727	0.861849	9.70876	0.206709	4.83017	2.3008	2.46124	0.0920072	0.237503	74.34391
428700	-186.229	-97.7534	-88.4756	17.754	0.76505	0.0811796	0.0352805	1.96799	4.56263	6.12836	21.7378	1.29625	0.857999	6.93681	1.80651	0.00761708	0.175196	0.368	2.90063	2.68993	15.4137	0.853439	12.3447	3.11172	5.39546	7.4366	0.81665	9.03329	124.4768
428800	-177.09	-92.3598	-84.7299	0.150707	0.156491	0.458043	0.0651452	4.41784	0.00234873	0.834839	16.1709	6.67445	3.78487	5.56568	0.209408	0.049784	0.00923576	0.0566339	4.45848	0.184192	5.46888	0.232662	14.2499	29.6077	1.03849	0.281244	5.67339	5.94742	105.7487
428900	-204.2	-108.214	-95.9862	10.0932	0.263761	2.77924	0.647029	0.686172	13.8165	4.71227	0.0761642	0.0212543	10.1737	0.454455	9.01294	2.32445	9.7172	20.7479	3.93957	8.59059	2.93993	10.2847	1.83047	19.2206	9.46393	9.70738	10.4095	0.117095	162.03
429000	-175.847	-93.5283	-82.3184	0.0798612	0.0315138	23.2031	9.76351	7.42891	0.695256	4.9717	0.315656	1.68699	4.99436	0.110728	0.0355608	0.123066	0.0165819	3.63119	11.7962	3.99684	0.616899	6.61721	3.85563	3.85729	0.0965782	1.84336	3.70239	0.220424	93.6908
429100	-190.646	-100.985	-89.6612	0.258858	0.0765265	0.479293	5.86023	12.1588	5.23122	0.925637	5.25984	2.0056	8.52709	5.84999	10.6308	0.00660178	0.220065	4.75409	4.29486	14.034	23.7407	0.438949	13.1098	4.1814	1.18601	4.16348	1.5488	1.46259	130.4051
429200	-202.433	-106.823	-95.6096	1.25082	2.68444	2.22691	8.92981	3.16492	22.1987	2.47795	3.04382	0.971141	4.93905	2.78715	6.70264	0.28927	0.0133196	13.1741	2.9002	6.12511	6.30914	12.8519	1.43883	17.3328	26.4683	5.53387	1.63053	4.70251	160.1472
429300	-186.572	-104.921	-81.6511	2.92143	3.18507	0.101976	0.0350344	4.31138	2.32907	0.120574	1.21944	18.362	1.10668	5.60675	2.2362	1.17085	0.931774	7.67869	8.52899	6.0853	8.92397	0.980894	2.0723	1.61632	4.17919	0.953008	0.634298	5.06328	90.3545
429400	-175.154	-88.7924	-86.3619	0.159605	0.0356823	0.00389974	0.0603187	5.45785	26.3529	0.359853	3.84546	5.52114	7.94781	2.27525	3.94016	0.00808531	0.158326	0.497247	0.00249629	0.44465	6.72533	17.7281	24.7906	0.489058	5.82066	0.572482	0.504255	0.207385	113.9086
429500	-199.955	-110.924	-89.0308	13.7118	11.7705	2.83665	5.0376	18.9547	1.95287	8.96117	0.251233	0.338443	8.95402	3.08545	0.889343	3.85443	0.175639	5.71299	1.92336	3.7307	0.163861	3.0018	10.2014	2.21872	12.697	1.61668	4.80495	0.407767	127.253
429600	-186.672	-105.186	-81.4857	0.989561	1.3349	0.584664	1.43829	5.90072	10.0001	6.7814	2.66121	3.05016	9.60277	0.954598	3.16901	0.00996667	0.156212	1.58967	1.90295	8.17032	5.05313	0.281077	4.18261	2.79766	2.6097	10.1869	1.65422	4.46538	89.52726
429700	-172.511	-91.7153	-80.7953	0.0640809	0.0222621	0.0535015	0.259633	0.63943	0.0162535	0.330684	5.76168	0.124445	2.18308	0.438741	5.78115	0.0443136	0.0957822	0.576623	0.0071725	0.866203	1.2941	4.86197	22.5406	7.48873	4.51368	11.0749	0.469692	16.5667	86.07536
429800	-192.301	-105.058	-87.2432	1.4604	1.10727	8.75251	6.45291	18.4538	5.15811	1.53364	9.60933	1.83218	10.2637	4.24528	3.11185	0.0979004	0.00614028	5.16887	3.96692	3.12561	2.27962	7.92916	2.68991	3.10559	7.77887	5.42875	0.00434056	4.75248	118.3151
429900	-190.267	-104.41	-85.8575	9.89385	0.816496	2.70887	0.339163	0.793176	5.26361	0.797333	12.7816	3.47684	0.864209	5.15661	4.4087	0.0921692	0.0323633	4.95616	2.97674	1.21503	1.78915	7.4124	2.30397	1.93818	32.7494	6.56394	1.4384	0.618023	111.3864
430000	-200.164	-112.187	-87.977	3.13001	7.43725	1.39815	1.61425	6.49058	3.15045	3.22036	20.9971	8.99947	3.44237	1.88081	2.56904	1.54165	17.0053	4.48727	0.339602	0.140232	4.33979	4.4544	2.59145	2.47391	8.0612	9.01228	1.33192	1.87502	121.9838
430100	-200.115	-110.418	-89.6966	5.32945	0.0696074	0.648004	4.86361	8.82321	1.11191	1.7206	2.19277	10.2432	2.74634	4.392	1.9025	1.47213	13.0677	2.09664	2.43047	2.06411	6.56246	12.7114	11.518	0.145947	15.2204	14.1294	0.612803	4.50745	130.5821
430200	-189.091	-101.608	-87.4835	0.757025	4.67374	0.201185	0.0377342	22.4151	5.92958	0.252135	6.98769	9.81517	7.13424	12.1737	13.431	0.164904	0.238401	11.1889	4.70855	3.11825	1.82351	10.8048	1.14394	0.491481	0.178729	0.675285	0.667375	0.503985	119.5165
430300	-185	-102.757	-82.243	0.212995	3.81684	0.322931	2.73065	6.56666	0.0751527	0.656393	2.30762	11.167	2.57945	4.35942	0.0505843	0.188625	0.0564144	1.02611	19.5732	6.9313	2.82094	0.401623	2.2411	6.30368	1.99991	11.2341	3.23755	2.4539	93.31412
430400	-177.839	-101.546	-76.2921	0.243326	0.504149	0.287807	0.630067	0.506882	0.378007	3.39521	0.747493	9.13248	1.24528	1.0327	1.92943	0.0574582	0.0090303	7.26618	0.414665	5.01577	4.72829	6.15584	3.44597	2.91809	9.68553	2.9961	0.642228	0.191637	63.55961
430500	-187.805	-106.183	-81.6223	0.22295	0.399749	0.109887	0.146137	5.96196	1.28854	0.907874	14.7175	1.22201	5.03528	0.937974	0.773667	1.69362	0.901171	10.2672	0.835051	2.34475	5.01871	6.11618	0.577579	5.71827	9.38707	7.00498	7.03213	1.59044	90.21073
430600	-175.717	-100.823	-74.8943	0.0423096	0.274576	0.760827	8.25988	0.63306	3.12314	4.54211	0.557963	0.806475	2.4263	0.397819	0.691792	0.413679	0.106899	1.74118	4.99418	4.13251	2.34745	5.778	7.95853	0.0794969	0.342598	1.78439	0.293788	4.0816	56.57056
430700	-173.025	-90.6009	-82.4243	0.0432785	0.0929773	0.0332497	0.0144917	8.36455	1.65304	0.887917	10.8818	3.12396	17.7113	3.70378	9.15746	0.0569664	0.0756887	0.869062	4.95215	3.11839	6.50316	2.09702	9.50629	2.31143	1.21453	1.48783	0.96334	5.39697	94.22061
430800	-180.482	-100.009	-80.4738	0.386497	0.181458	0.275249	0.421186	0.565014	8.29727	2.12198	9.29811	1.51176	1.68196	5.11916	0.567472	0.0479023	0.301208	8.19073	9.34657	6.61996	3.56356	5.81795	0.473304	0.774561	16.1138	0.897504	1.36201	0.532	84.46819
430900	-180.043	-103.432	-76.6111	3.17334	2.03316	0.922185	11.1271	1.53464	8.77619	1.33265	0.484175	0.961182	0.175272	0.172298	12.2979	0.0157444	0.00104338	0.399809	1.24096	5.64932	0.677593	1.09504	1.56047	4.75502	1.66069	3.07355	1.91602	0.119223	65.15462
431000	-190.439	-104.377	-86.0614	2.69373	9.56868	2.77984	5.65185	1.75363	0.742591	16.0329	3.00386	3.07641	4.08386	4.66483	0.636768	0.0288123	0.0106018	7.68757	6.87189	4.13277	2.20246	18.5821	1.46114	2.8112	3.14332	6.92564	0.208908	3.65078	112.4061
431100	-196.892	-107.32	-89.5716	30.5574	0.317466	5.75683	0.13269	3.03619	2.45675	2.14059	7.01954	2.65137	0.970758	2.78063	0.223216	0.0531575	0.315927	18.158	4.04441	0.219026	13.7452	2.95789	2.76536	9.51275	8.8037	9.86261	1.37253	0.103273	129.9572
431200	-202.063	-112.286	-89.7773	0.516442	4.97077	13.6442	2.53324	5.87135	3.25776	3.83131	2.98416	3.99651	9.79277	9.9253	0.883268	5.79459	1.39797	1.51358	0.694248	14.9501	12.2532	3.64599	1.34885	10.5869	11.8559	1.41595	0.674192	2.64691	130.9855
431300	-189.419	-106.701	-82.7179	0.44891	7.62493	0.267716	0.0209392	2.57559	5.58243	0.654512	1.91353	3.11652	4.77241	1.35633	3.54758	4.18165	1.02465	3.40009	4.79562	8.43293	10.2494	2.90223	5.60176	2.72011	4.58129	2.84086	6.61425	6.46231	95.68852
431400	-194.252	-105.906	-88.3457	0.878264	7.38462	14.1513	3.30397	5.17366	2.62141	17.5269	7.72495	0.361083	1.18484	2.0561	2.60931	0.0890271	0.159614	2.52264	3.27402	16.3149	0.984267	5.74565	7.05701	5.83221	3.55626	6.59276	0.086068	6.63684	123.8276
431500	-171.016	-95.2759	-75.7406	0.149091	0.734607	0.326059	0.0337963	0.457861	8.21734	3.0513	3.82758	0.131596	0.458341	1.71955	6.39036	0.0942755	0.0838287	0.100525	0.0873448	0.951859	4.55271	3.55775	5.78893	6.92576	5.25521	0.5805	4.93055	2.39519	60.8019
431600	-195.413	-105.61	-89.8026	5.88786	4.2659	0.785248	1.39007	1.41714	7.20881	0.349878	2.1753	8.34274	0.44092	3.9127	5.18161	0.0788413	0.0828932	2.82742	8.60359	5.84717	4.73693	0.348814	8.23538	2.52377	35.0956	5.2763	14.8426	1.25449	131.1119
431700	-174.982	-91.1333	-83.8483	0.0292929	0.055673	0.125672	0.158469	0.256165	5.58108	22.1684	0.621675	5.33138	6.34163	6.54845	0.75711	0.0604623	0.0243636	0.0320023	0.794541	1.71468	4.44935	4.86992	2.00852	6.47078	3.14935	19.1899	0.309441	10.2923	101.3407
431800	-175.281	-95.6925	-79.5882	0.19978	0.198412	0.000909646	0.117094	5.43327	16.7052	0.968126	4.74662	1.84292	4.43013	1.72964	1.38457	0.266868	0.145655	0.102857	3.7293	3.60343	3.16824	2.22062	0.365483	0.735201	4.5457	14.2669	4.11786	5.0154	80.04013
431900	-178.432	-99.0803	-79.3522	0.121125	0.131455	4.17451	0.480279	20.6271	2.64807	0.817634	2.10798	1.91783	0.794291	4.17099	10.7099	0.0773355	0.0249637	0.07298	1.08692	4.4131	4.36154	9.77573	1.24645	1.35171	0.937465	3.93694	0.652559	2.22091	78.85984
432000	-181.434	-99.3952	-82.0389	0.063412	0.0822534	4.74136	2.46969	3.06057	22.0704	3.15779	0.539843	2.25303	7.02414	1.87896	2.21634	0.0913024	0.146165	1.74699	13.0311	1.19501	1.61502	1.02813	4.43372	0.26906	2.49652	3.4479	11.7954	1.43942	92.29352
432100	-186.18	-100.165	-86.0143	0.047704	1.24005	5.6279	0.0421439	12.7322	5.48705	3.85678	2.71632	5.70223	9.81314	2.98504	5.87602	0.0219534	0.0222453	0.194818	3.56023	0.843025	2.77062	4.59982	15.3196	6.16933	4.17828	7.81848	1.3396	9.20581	112.1704
432200	-181.478	-95.8152	-85.6626	0.0947351	0.133754	0.00935793	0.242728	1.1958	1.10752	0.268516	1.23417	1.56022	8.83918	6.95741	5.4256	8.81328	0.520909	0.0296738	0.130157	2.19129	0.984149	0.154225	11.8367	19.0844	8.30897	6.31738	18.1139	6.85812	110.4122
432300	-191.136	-103.356	-87.7801	2.88859	6.57978	2.09994	18.4128	9.97793	4.47283	2.24353	2.20611	9.8326	9.10734	0.279878	0.0199815	0.0648175	0.54602	0.201472	6.73415	8.6821	1.17863	15.1583	2.8333	0.360279	0.181874	6.90655	4.03295	5.99792	120.9996
432400	-194.859	-111.505	-83.3537	0.232104	1.54837	1.09657	12.5835	1.3563	2.48987	8.90808	4.62565	5.94519	5.61189	1.62683	1.86132	0.300403	1.41695	2.13584	1.26936	3.79675	4.57434	1.10996	15.9547	2.66428	1.48762	6.1418	0.298055	9.83184	98.86753
432500	-190.627	-105.517	-85.1095	0.498157	5.32186	0.0248095	0.106448	2.53248	9.77596	8.559	4.90396	1.88047	1.79372	5.21313	7.94845	1.21274	0.333431	1.61068	0.471622	0.472164	5.63696	4.92486	1.77317	7.51814	21.8497	4.28662	2.31676	6.68128	107.6465
432600	-198.935	-111.362	-87.5728	0.949878	0.702133	22.3417	2.73204	12.9398	2.25937	1.38176	10.008	0.382474	0.0193664	1.76079	12.0141	1.06742	0.855973	0.681215	5.30826	3.26331	3.32694	13.6577	0.792032	14.1979	1.9267	4.63957	1.33452	1.42002	119.9629
432700	-179.29	-95.8444	-83.4455	0.363549	1.0898	0.0190424	0.0071788	6.92129	7.53321	0.983404	7.00345	2.99281	5.40315	6.29363	2.60589	0.0267998	0.00740536	11.3484	5.51368	0.538202	12.172	13.2163	0.53345	0.573433	5.88023	4.12207	3.74528	0.43279	99.32646
432800	-194.41	-108.683	-85.7266	0.139995	3.50525	9.75736	0.752645	8.67762	2.00944	0.371305	15.0155	4.0851	7.16611	1.93553	0.319915	0.507198	0.0886776	6.32261	11.941	8.67212	3.85359	4.18315	0.19276	2.75357	4.65663	3.10931	1.43918	9.27653	110.732
432900	-179.553	-103.254	-76.2989	4.31839	1.44159	0.212634	0.402136	0.720935	3.75878	7.36337	11.2147	0.352131	0.742553	7.97471	2.47024	0.22426	0.149024	0.50087	2.78426	4.51025	1.21983	0.27373	0.150603	0.995276	0.658891	9.29207	0.308543	1.55372	63.59349
433000	-186.991	-104.746	-82.245	2.4583	4.74296	8.66007	0.214096	10.5285	4.48334	3.53467	1.01343	0.162622	6.93939	1.49342	0.472675	0.0152134	0.0637179	0.322041	3.7186	5.48652	8.99259	6.10818	7.19318	3.25727	1.89312	6.34692	1.53934	3.68361	93.32378
433100	-180.439	-101.503	-78.9364	0.134524	0.382527	1.20661	3.02169	2.49727	1.34058	7.18138	1.22527	0.368671	1.59032	3.51125	0.902944	0.133982	0.0331172	1.37496	14.694	7.28847	15.1456	1.15484	5.87193	1.88105	0.0276102	2.61661	2.18205	1.01367	76.78094
433200	-191.373	-105.923	-85.4499	0.959382	3.56826	0.106791	0.110351	11.3763	0.758452	0.997573	3.54661	2.17751	6.20811	6.296	7.26211	2.11809	1.69599	1.71651	10.6993	12.8229	5.48081	0.843832	1.71196	1.73294	3.43271	10.0318	8.33141	5.36263	109.3483
433300	-171.982	-93.2508	-78.7307	0.132786	0.318222	0.0962113	0.236617	8.59439	0.0656535	2.32583	1.0269	1.03585	3.64862	2.84545	4.24084	0.0577323	0.123841	7.70647	0.320147	0.0417696	1.13545	0.139928	2.80089	4.2259	8.27382	4.9616	10.8636	10.5341	75.75265
433400	-202.625	-112.296	-90.3297	3.34623	4.62844	3.51518	6.11695	4.70312	3.67263	5.13928	1.06781	1.42311	0.180791	1.68057	1.53672	12.7945	1.32145	0.955605	5.56222	6.41912	4.09096	4.89785	10.1996	15.6703	14.4187	3.00639	6.64612	10.754	133.7477
433500	-170.127	-95.1685	-74.9586	0.0417968	0.237855	0.0233892	0.0851792	1.1481	3.74969	1.64235	1.79892	1.64304	0.417396	3.18627	5.78122	2.70283	1.25241	0.0269639	0.0959979	4.78131	0.119977	0.614681	6.71176	3.70922	0.292985	7.63163	7.71178	1.48533	56.89207
433600	-176.228	-91.3179	-84.9106	0.0373313	0.0354604	0.0592636	0.0591333	1.70723	1.24626	7.55089	0.337214	2.94078	12.2675	5.51102	3.32404	0.217126	0.0912646	0.369947	0.205156	3.67837	16.7129	22.5348	1.96798	2.49694	8.96175	10.9345	0.306086	3.09894	106.6519
433700	-199.014	-111.333	-87.6808	3.52663	0.407234	0.891347	10.0969	7.77632	0.282497	9.17024	4.33941	7.90208	12.4723	1.53335	13.2099	1.2684	0.250288	0.739031	0.336797	1.08359	7.65963	1.65179	0.615319	7.59663	8.74114	11.6188	0.424042	6.90942	120.5032
433800	-190.806	-103.43	-87.3765	0.027971	20.9632	0.172404	0.15822	0.685475	2.72832	2.19056	3.55613	8.59568	4.46816	4.39066	4.66807	0.685764	3.55567	0.0406639	1.16361	12.1791	3.63608	6.46991	7.26858	0.0657427	7.85935	8.40559	3.06682	11.9797	118.9815
433900	-175.091	-97.4281	-77.6628	0.0315279	0.0780801	1.51812	0.513325	1.12002	24.5105	1.73258	6.70451	6.27117	6.89052	0.841132	1.04933	0.0772209	0.142426	2.93737	2.28099	0.45776	0.367063	2.30237	0.0156897	1.28854	0.43026	0.22806	0.482644	8.14182	70.41306
434000	-176.776	-102.105	-74.6711	2.3872	0.0824908	4.10963	8.17703	2.17973	0.122951	4.30068	4.40995	0.0941903	0.0648538	1.42036	3.3838	0.0098279	0.215387	1.33842	0.423894	5.93206	1.51781	0.171481	2.65695	5.95255	0.0633906	0.732557	0.0599821	5.64756	55.45473
434100	-187.692	-100.337	-87.3551	2.52974	11.3305	0.0269712	0.280455	9.4501	0.0434041	0.173448	1.73603	26.1697	0.627078	0.857472	19.2588	0.0752481	0.128257	5.70164	0.842221	0.299228	5.57922	1.89722	7.95636	3.95829	8.68592	5.8926	4.48411	0.89064	118.8746
434200	-175.248	-93.3892	-81.8588	0.0741474	0.216271	11.6895	0.224353	3.00482	2.48492	0.172678	0.311649	2.37265	4.84635	2.78068	2.94072	0.0150701	0.0138353	0.0400348	1.04864	6.00985	11.5858	1.43352	0.107917	2.99715	20.1973	1.33525	7.96739	7.52259	91.39315
434300	-190.988	-104.935	-86.0531	9.1447	3.45594	0.0392073	0.0529211	1.21886	23.5139	4.85022	1.28651	1.92365	2.39529	4.52467	0.255756	5.48587	6.30259	1.25512	1.02291	1.20413	0.139989	0.727791	2.20701	0.782132	0.451905	17.252	17.6414	5.23017	112.3647
434400	-190.684	-111.159	-79.5244	3.25592	0.416347	3.2839	0.585132	1.9783	1.81282	11.5923	2.88716	11.2321	1.54188	0.764342	7.06728	5.84675	3.6411	1.87735	1.19413	8.20275	0.506722	0.176008	0.437592	4.30315	3.32741	1.53593	0.138188	2.11667	79.72123
434500	-192.608	-110.769	-81.8391	4.8978	1.06252	0.399747	0.873499	19.8189	1.20554	6.67821	4.53609	4.27384	1.29689	0.459264	1.60392	4.17254	4.85276	6.63232	2.09313	2.89871	0.900733	12.9975	1.6848	1.31435	0.230713	4.71416	1.21274	0.483727	91.29434
434600	-202.867	-112.125	-90.7421	4.22761	1.78859	20.1215	4.76283	0.685774	11.7491	6.0228	0.0679017	3.35524	1.04104	23.4767	5	2.64231	0.331008	3.27105	0.399011	11.0462	2.32361	6.90421	2.3101	3.80769	5.12567	5.63376	9.59628	0.119583	135.8096
434700	-188.689	-105.401	-83.2878	0.0706319	0.357349	4.0389	0.830153	3.28879	9.49989	0.734021	2.07362	5.25389	1.20618	1.0052	3.71743	0.354426	0.5046	2.19683	13.8262	1.26404	16.8374	4.33068	5.469	8.85349	1.79865	0.297982	8.16859	2.55992	98.53791
434800	-187.017	-98.8524	-88.165	0.0840218	0.126397	0.151865	0.0784926	0.37141	2.43576	10.5737	6.01819	21.5329	8.81021	12.5594	0.730089	11.3266	2.87862	0.836266	0.607411	0.098703	2.61233	4.91454	3.12067	2.27712	18.0359	1.35028	10.0684	1.32467	122.9239
434900	-182.136	-99.5248	-82.6116	0.889641	0.194048	0.14103	0.0576046	5.04292	6.28534	0.977274	19.592	2.87988	6.32068	5.27293	6.16234	0.0235194	0.000958816	0.052953	11.4253	0.175746	0.38098	1.22679	3.20624	8.62826	6.84893	2.67139	2.5014	4.19889	95.15704
435000	-182.793	-98.8289	-83.9638	1.97177	1.08515	0.0457427	0.0559126	0.0932368	0.474952	15.6565	5.10868	4.77829	5.26619	8.07579	6.25065	0.356286	0.102524	3.19147	1.44496	6.06654	0.218602	1.6931	6.99668	9.96476	4.88278	2.88837	8.41887	6.82996	101.9178
435100	-193.626	-107.516	-86.1101	2.26895	11.3937	8.08312	0.287877	1.42956	29.5159	0.153155	2.43954	5.08319	0.248936	1.26023	5.23451	0.264234	0.122766	5.06444	1.06195	9.59854	1.06685	4.50018	4.70057	2.23698	3.41893	0.737931	6.20574	6.2717	112.6495
435200	-186.386	-103.124	-83.262	0.0959792	0.0690259	0.248311	15.7607	1.45192	4.25323	9.52074	4.98079	3.69829	0.946255	1.4687	7.34088	6.13237	10.5814	0.137067	2.88007	6.39579	6.29206	1.31001	1.24694	7.5777	1.15355	2.52054	1.57303	0.77382	98.40916
435300	-173.613	-96.1766	-77.4368	0.0351996	0.0849861	0.856481	0.499189	1.53702	9.27356	3.49219	2.34268	0.0634026	9.16458	2.53548	0.884596	0.00641641	0.080363	6	4.29288	1.1628	1.27951	2.23635	0.252862	0.386443	1.23083	6.93812	5.90496	8.74234	69.28323
435400	-182.454	-94.0079	-88.4462	0.0305159	0.286032	0.0107196	0.194611	0.710311	6.17255	14.4858	0.019752	19.9432	0.691103	13.0967	0.832475	0.0929312	0.0712466	0.628773	6.7189	15.6495	1.4992	3.16937	8.65227	5.01581	2.5244	0.664236	10.0006	13.1688	124.3298
435500	-173.816	-90.3823	-83.4337	0.13688	0.0852265	0.0175767	0.0871798	1.17477	5.37998	0.960655	4.89743	8.48813	17	4.39297	9.0471	0.00459591	0.126313	4.74226	0.514145	0.283405	12.6558	7.10371	2.69839	0.720952	4.58152	1.06012	4.06405	9.04443	99.26759
435600	-177.255	-101.372	-75.8823	0.457584	9.18058	1.59771	10.7882	0.0494478	0.415042	0.462644	1.97154	2.31167	13.5177	0.189342	0.134865	0.0286213	0.216522	0.941901	2.62689	1.00804	0.393412	0.425218	3.8731	2.68405	0.514253	1.02145	6.43642	0.264371	61.51053
435700	-187.766	-106.081	-81.685	10.5198	2.14606	0.0760201	0.138182	3.49492	4.01697	6.47792	1.23854	0.857314	0.991125	1.12898	3.9976	2.06384	4.5579	5.02308	4.43661	3.04669	2.16426	0.457725	1.31487	2.96125	1.54509	5.9787	12.0257	9.86486	90.52392
435800	-190.766	-101.402	-89.3639	0.159922	0.107274	0.012962	0.33282	7.53123	9.94297	7.22079	2.10062	0.479691	4.71334	1.89271	4.03923	3.72261	8.7049	0.47698	4.32567	17.0454	4.00421	21.478	2.96959	0.437298	0.507781	10.2527	12.9109	3.54891	128.9185
435900	-184.975	-99.9888	-84.9864	7.56806	4.38287	0.15867	0.0786818	0.512474	6.65037	12.4715	0.802739	1.22905	1.48209	1.30238	1.11497	0.128559	0.0743006	1.21238	0.0558999	4.16926	5.49195	4.58928	12.0337	3.57652	11.7198	6.84395	14.6919	4.68961	107.031
436000	-185.79	-102.371	-83.4189	6.41275	0.134169	0.0620208	0.102026	0.0823975	12.0828	5.44657	3.77902	9.58218	6.81375	2.5113	4.44078	0.160514	0.488133	2.12886	7.23049	2.49627	4.34011	10.5082	6.62371	5.43454	0.0199428	1.29985	2.41171	4.60115	99.19327
436100	-176.533	-97.6007	-78.9319	0.281781	0.0029668	0.61926	0.231483	8.1892	3.8157	3.10738	0.47497	5.39662	2.30608	0.628757	0.219361	0.0917981	0.151471	6.13915	3.25452	2.67003	5.4936	2.28004	5.0196	0.842518	5.3946	3.09231	8.61132	8.44418	76.75871
436200	-206.411	-106.757	-99.6547	11.7334	10.305	2.20942	20.0089	27.0524	10.0717	3.97662	2.46237	10.139	1.94899	5.85245	5.64688	0.260243	0.033783	0.391143	1.86684	0.148316	7.43278	3.78925	3.57512	16.6802	11.2587	8.61753	5.45256	9.45902	180.3725
436300	-181.509	-98.3048	-83.2044	0.0187109	5.36348	5.97552	0.195149	0.176864	0.134113	8.84853	4.3713	9.21122	21.2345	5.61447	0.674031	0.000817186	0.0110801	0.666897	0.86428	6.44657	0.48404	5.58658	5.20421	2.38873	2.21929	10.6551	1.53698	0.238591	98.1211
436400	-164.401	-89.9622	-74.4384	0.0177813	0.0206004	0.023801	0.352581	0.138401	0.803696	0.966019	3.36652	2.46362	7.18027	2.90655	1.63405	0.168778	0.0587732	0.0362468	0.30461	6.64278	3.59263	0.29958	0.186513	1.59558	0.887458	1.74026	11.2522	7.65163	54.29088
436500	-175.638	-100.537	-75.1004	0.234146	0.239216	0.0395688	0.367365	0.9163	5.47095	5.84082	0.860409	4.40003	0.133714	1.9734	11.4974	0.390564	0.182247	1.02536	0.126309	1.48757	0.251989	1.1749	7.28457	4.2032	0.254982	5.80249	2.43045	1.0132	57.60116
436600	-183.369	-103.015	-80.3538	0.0566334	0.264055	0.136388	6.30121	2.06582	4.83813	1.52753	5.47218	1.68866	2.06351	12.6017	3.64806	2.09786	2.99081	0.0791186	7.53828	0.0268798	0.749165	3.69661	1.70095	0.223819	5.87344	9.08974	5.41526	3.72212	83.86791
436700	-192.75	-106.23	-86.5197	0.533834	0.121518	8.25648	4.56743	12.2882	4.21238	1.84673	11.1597	5.90278	1.60031	2.01984	11.8315	0.178852	0.0578574	2.82872	14.6398	10.5752	4.46265	5.04198	6.88475	0.732806	2.96758	0.466265	0.532967	0.987353	114.6975
436800	-201.157	-112.283	-88.874	2.85517	3.27365	8.1892	10.6024	8.57866	1.47295	8.63622	3.28376	2.25011	18.0702	1.94575	2.07651	3.31654	3.24943	7.47964	0.29794	6.32861	1.13329	1.74832	12.8058	0.727553	9.96435	2.92318	1.17159	4.08842	126.4692
436900	-179.47	-102.378	-77.0929	2.16545	8.62925	5.09974	0.321529	3.69794	10.8319	1.64454	0.729229	0.208641	0.0925148	1.2967	2.57316	0.0920891	0.151983	5.04603	3.4474	1.27616	2.56489	3.86677	1.98243	3.31735	7.57209	0.215676	0.10916	0.630907	67.56349
437000	-195.946	-104.26	-91.6857	0.408405	7.31072	0.0278963	0.000382298	8.11197	0.706806	6.36742	0.220041	3.4804	13.6181	5.21169	23.3759	0.144706	7.4379	0.00869222	2.52189	0.303004	6.21772	3.0713	4.946	15.8512	0.212337	22.5427	5.42224	3.00799	140.5275
437100	-194.96	-107.604	-87.3565	4.88303	3.05214	5.94219	23.3773	0.564819	13.311	1.71031	0.830725	5.93998	9.61901	3.6726	2.03918	0.0781359	0.335197	1.78187	8.01922	4.2132	2.56815	8.52522	1.16701	1.15519	4.46914	1.96173	5.12948	4.53548	118.8813
437200	-195.99	-110.095	-85.8958	3.839	2.12008	10.8113	1.15002	14.6407	10.723	8.40474	0.799132	3.41689	2.08765	0.0937452	0.659682	1.28742	2.81547	0.447921	4.95302	10.1893	2.14821	0.655103	11.1925	9.97042	0.0491316	2.8121	0.948832	5.36279	111.5782
437300	-165.328	-87.2414	-78.0864	0.0230533	0.0962182	0.00567787	0.0366685	1.05416	2.53052	2.12397	1.49672	2.11125	3.14108	6.58646	0.741945	0.0195005	0.0105195	1.47376	0.107259	0.227559	18.663	1.53027	0.886507	6.53245	11.9513	1.07483	4.82047	5.28587	72.53102
437400	-190.183	-106.443	-83.74	3.57234	13.6016	0.107387	0.152432	0.251214	2.15736	8.28239	7.10782	2.91959	4.84228	4.57295	2.71501	6.33873	4.29665	1.31294	10.3947	9.72132	1.16034	2.79632	4.0265	1.87018	2.02621	1.27811	2.74819	2.54633	100.7988
437500	-180.824	-97.3416	-83.4823	0.149858	0.362763	0.0706206	0.0217229	1.00002	4.08772	1.45525	9.14236	2.8455	9.51958	0.289056	15.5647	0.051344	0.0889585	4.82817	0.094654	5.62997	2.23187	9.17304	15.3059	1.5185	0.352119	0.667868	0.286589	14.7722	99.51032
437600	-195.248	-105.071	-90.1769	0.100204	9.03753	2.59339	9.49147	0.788388	3.58757	10.5231	5.40636	15.969	3.71049	3.41564	2.74349	0.0795462	0.0281956	3.22085	14.5812	1.32173	3.75191	12.7926	5.00346	0.119896	12.6709	6.09913	1.35641	4.59089	132.9833
437700	-196.012	-106.126	-89.886	1.22443	4.0969	24.4989	2.26679	5.17927	0.469239	2.04402	2.73279	1.18909	2.59886	2.16002	11.7258	2.38982e-05	0.218604	3.12956	15.756	6.28424	4.28363	3.82046	13.2445	3.93877	4.10271	1.58618	9.52635	5.45184	131.529
437800	-188.844	-106.779	-82.0644	17.0683	2.91422	2.8318	1.28603	6.67062	0.0160023	3.82749	5.30849	7.49648	7.52229	0.322935	4.6886	0.0700575	0.234369	1.76306	1.78315	0.688941	13.1909	1.20014	5.43788	2.12405	0.182981	1.54641	0.508897	3.73688	92.42095
437900	-189.45	-109.427	-80.0231	9.14392	4.30413	4.21981	5.20047	3.88707	1.88132	0.185661	0.482777	1.0322	5.10994	2.43719	3.63373	0.150804	0.625318	1.93402	1.01522	1.74263	5.33082	3.55201	1.77616	5.38875	6.05861	9.51772	1.8041	1.80006	82.21447
438000	-184.36	-102.443	-81.917	10.1974	8.80334	3.74366	4.23808	2.14708	4.88775	16.5913	0.465893	0.819452	0.0267398	11.0521	5.80924	0.000766693	0.0916915	3.2285	2.09691	2.95659	1.9111	0.465926	1.33652	1.9792	5.12991	3.25688	0.299381	0.148829	91.68419
438100	-192.266	-103.692	-88.574	0.636127	8.81207	0.0359943	0.0302099	9.29387	0.683859	0.072864	7.30677	0.798487	3.03264	4.59594	2.01347	3.36869	2.20826	0.189278	4.04083	3.60353	17.3751	0.427725	4.17341	0.59099	6.08859	28.9203	7.95212	8.7177	124.9689
438200	-200.295	-105.273	-95.022	0.0712592	4.23254	0.411466	1.92834	3.18651	13.5333	4.96702	0.36816	3.3669	33.4091	2.59068	2.89513	0.457603	0.013985	12.1044	23.3373	9.75791	0.944121	12.8111	3.13807	0.496432	6.31439	4.90842	8.05204	3.91287	157.209
438300	-201.023	-104.812	-96.2106	1.19106	5.0246	11.72	8.33401	10.8418	19.7431	0.0704735	4.02469	6.71407	8.01269	2.12758	8.61283	0.0561373	0.0234673	6.78343	3.18672	9.0495	8.63055	5.49659	8.28151	18.455	4.6833	3.32258	7.69623	1.07004	163.152
438400	-182.124	-99.7085	-82.4152	0.0376131	0.232924	0.0541013	0.0951891	3.41788	3.50736	1.61599	12.1911	0.529256	5.33252	8.61763	3.4326	4.97784	4.11859	0.999953	5.7092	1.76288	8.85885	12.8094	0.660097	3.62746	3.19557	3.43032	4.86932	0.0915001	94.17516
438500	-188.25	-104.787	-83.4632	3.0751	0.361362	0.0162222	0.325987	5.92912	10.0319	5.41559	1.89272	0.735945	1.35039	0.0537225	4.7862	0.944721	0.629527	0.147325	0.323412	1.7279	23.8104	1.94168	0.0132929	16.0259	5.8107	6.82874	3.19581	4.0416	99.41523
438600	-188.643	-97.5533	-91.0896	0.0200354	0.0979217	0.0418472	6.0026	8.73214	7.33593	2.56515	3.98849	13.8554	1.83057	2.89671	8.52745	0.0183491	0.514657	0.0258818	9.31258	12.8925	12.4842	2.72124	0.558616	11.2988	7.26466	3.15734	13.9486	7.45553	137.5472
438700	-196.969	-106.717	-90.2524	8.30484	9.1257	1.5149	4.34618	0.564006	7.05062	1.18665	14.3343	0.182512	9.17777	5.69623	4.56752	0.187387	0.101775	20.299	2.58649	6.24661	5.07302	5.21567	5.32057	9.91213	8.57922	0.207827	3.45068	0.129494	133.361
438800	-170.757	-93.1157	-77.6409	0.519111	0.931414	0.0311807	0.0101966	0.0399665	0.140883	8.02234	8.83562	2.14414	0.740292	0.0658066	0.167769	0.625884	0.0399707	1.21934	5.80212	3.93814	0.0236121	4.15422	0.56047	8.95029	0.138027	14.2683	4.58269	4.35168	70.30348
438900	-197.796	-104.085	-93.7106	22.2469	1.65597	2.9377	2.12257	1.54595	4.65316	4.07503	2.62148	6.407	7.4096	3.08459	3.20183	0.00554279	0.00540948	15.9178	2.17366	13.169	17.0236	2.8882	11.2704	7.26078	15.9837	1.88478	0.149352	0.957999	150.6521
439000	-188.148	-101.523	-86.6249	2.94091	0.0586157	2.10172	0.0981871	1.75625	1.64123	7.42569	0.528114	8.22312	5.00082	2.92266	15.6307	0.0151574	0.159192	0.166014	7.23113	1.90192	0.0937334	2.48539	17.3934	14.9901	8.1635	5.76622	2.69159	5.83795	115.2233
439100	-172.912	-98.0306	-74.8815	0.329199	0.956486	0.418339	2.77281	0.0771404	0.112193	0.0701592	2.08899	1.51459	5.83102	6.60835	4.15605	0.00177347	0.0297553	1.77231	0.0300515	2.65993	1.06262	0.0313592	5.29456	12.2931	0.30804	2.84555	1.28734	3.95459	56.50629
439200	-187.538	-103.711	-83.8268	0.0364553	0.707314	5.96506	0.169278	20.4526	0.606316	0.844684	0.00777305	0.35111	20.8026	5.1846	0.0129292	2.28614	0.54831	0.0372228	12.6654	0.326869	8.13593	0.201734	0.340255	3.01036	11.8533	2.61767	3.77794	0.291154	101.233
439300	-183.058	-99.6924	-83.3654	0.194197	7.84941	0.143815	0.0259246	2.2735	10.23	15.755	2.78703	3.99098	3.46773	10.4102	2.47405	0.0906621	0.722295	0.130886	1.79576	0.691643	4.86097	5.89735	0.0131272	0.136145	1.04853	0.853988	9.06637	14.0164	98.92588
439400	-194.56	-108.15	-86.41	4.61157	0.708604	3.90377	9.13482	2.05085	2.68865	0.397441	0.108634	0.302684	6.5694	5.8715	3.2163	6.29147	6.07069	15.4337	5.96328	11.6211	4.76349	3.31858	0.265513	3.27233	8.40102	6.96288	2.07659	0.143911	114.1488
439500	-189.112	-106.336	-82.7754	0.123124	0.121805	4.35892	0.10778	0.440139	3.38155	2.82718	0.361797	7.2786	2.87438	10.9061	9.086	1.12721	5.65569	0.881183	0.665421	10.9038	2.72336	5.79159	7.28754	5.70952	4.32143	2.59744	1.59136	4.85304	95.97598
439600	-191.422	-100.411	-91.0112	0.0896398	0.225385	2.84716	5.22215	2.3313	7.73189	11.2841	5.58767	25.0054	9.81964	3.21133	3.20982	0.0613937	0.118244	2.37478	0.429322	1.95611	1.53621	17.4446	4.07147	3.44758	2.6979	24.0739	2.29744	0.0803701	137.1549
439700	-192.482	-107.432	-85.0494	0.122399	0.548661	3.69778	0.222252	0.0805678	6.95849	9.79264	9.94335	4.85512	2.40913	2.54741	8.31538	2.73058	5.62963	11.4305	0.976959	0.29457	2.29867	4.61819	11.1337	9.25931	2.30089	1.36753	2.89206	2.92031	107.3461
439800	-192.224	-111.94	-80.2835	1.69079	6.45969	0.855038	4.90514	0.401591	2.84991	2.19022	5.60053	0.036497	11.3015	1.30919	0.329383	5.28158	6.02844	4.29034	2.78944	9.74424	1.34364	2.65496	3.67368	0.332265	0.465016	3.93477	4.23263	0.816103	83.51654
439900	-179.115	-98.7625	-80.352	0.0630509	0.0574749	0.0727311	0.114112	1.46575	7.58884	1.28452	4.80375	7.54265	1.67817	8.1524	0.981933	1.49553	3.86632	9.42816	6.97314	1.70161	1.83141	2.26703	3.35503	3.40278	4.21508	3.67912	2.29732	5.54118	83.85908
440000	-169.152	-95.6308	-73.5207	0.298132	0.209554	0.405752	0.480032	0.515064	0.0842525	3.37485	2.53956	0.03373	1.27292	6.91492	4.12186	0.0193905	0.107021	2.35875	0.0415092	0.127333	0.575258	4.1646	11.6755	3.27777	1.63093	2.79263	0.56458	2.11674	49.70265
440100	-175.825	-97.113	-78.7116	0.941743	0.156115	0.333089	0.206954	0.0318062	0.196298	6.65483	4.99187	4.56726	0.97821	7.3667	1.34108	0.0601691	0.00718882	8.56039	0.0156183	2.62475	7.82873	0.622924	7.81864	3.00553	3.74135	0.926424	3.36913	9.31029	75.65709
440200	-199.055	-105.394	-93.6614	11.3831	0.432721	2.52881	11.7623	8.82732	12.1129	8.62442	1.78537	0.648511	8.60672	5.65455	7.28023	0.0384982	0.10006	5.96625	2.32464	8.21391	10.9988	5.22023	4.42138	0.314849	5.17451	15.9398	2.3626	9.68327	150.4058
440300	-188.62	-109.05	-79.5702	3.64011	0.344258	2.82618	0.0357915	4.58222	4.73523	9.04138	0.0623341	6.2012	1.89604	2.46551	1.19415	2.59952	5.59405	7.72351	2.05961	0.237131	4.69244	0.660636	4.32774	5.75821	1.28534	4.6132	0.94852	2.42554	79.94986
440400	-177.541	-93.8503	-83.6911	0.0877484	0.172182	7.07374	1.24756	7.23617	4.87992	1.63086	0.141525	0.185502	3.48079	4.59371	0.230807	0.109967	0.00752253	5.49892	5.82208	0.159681	14.2039	5.41292	22.7696	0.0381892	4.06859	0.643321	10.7596	0.0996438	100.5544
440500	-192.194	-104.131	-88.0633	5.3724	0.0396585	0.0692827	3.53167	5.1604	6.14358	5.56565	1.39776	3.95111	3.22001	6.05088	0.881721	0.330439	0.203209	8.51035	9.28547	1.32348	2.54371	2.53216	6.72304	5.60489	8.42845	9.03354	0.402336	26.1105	122.4157
440600	-194.206	-106.344	-87.8614	15.273	0.995978	0.147451	0.100296	12.3077	1.5539	2.27264	0.343311	5.44306	5.94703	3.21755	1.52217	6.29013	0.558713	2.87545	15.6561	20.3286	1.5547	2.25854	1.36989	2.92939	2.05913	2.14805	12.3668	1.88618	121.4058
440700	-191.678	-103.643	-88.0356	0.0077466	0.0151544	10.1179	5.7249	5.36076	1.22616	4.59407	4.64773	5.3662	3.79962	1.29899	12.1305	0.389256	1.40973	6.21773	1.92047	1.38123	3.62023	16.9357	6.49655	3.37292	5.53771	3.67157	5.2984	11.7357	122.277
440800	-194.097	-108.4	-85.6969	5.31643	3.62194	4.56363	0.220398	6.31991	7.29245	3.1324	6.48265	1.97534	2.01923	1.54563	1.92675	0.00787107	0.525278	20.9719	3.12511	3.32351	9.40288	1.06015	0.0919151	4.10338	7.55322	5.26229	9.86696	0.872312	110.5836
440900	-200.701	-112.249	-88.4517	1.05027	4.57762	13.096	11.8458	8.77575	1.51106	7.15426	3.00249	1.1441	9.68641	4.5242	0.32425	2.28372	1.81807	4.22461	2.82045	4.71967	1.18174	0.734961	2.01642	3.34689	22.1477	10.7408	0.0113188	1.61884	124.3574
441000	-187.731	-105.401	-82.3294	1.26374	2.42787	2.02702	1.91443	11.5315	2.30554	1.77009	2.07604	10.9155	6.27764	9.75549	8.10901	0.0118207	0.13403	5.83159	0.955835	3.99661	3.59237	0.447864	1.46598	1.8003	0.531333	10.8318	1.14889	2.62371	93.74601
441100	-193.979	-106.834	-87.1454	0.433423	2.55538	9.44323	0.0152107	6.71675	5.57519	11.1213	2.82465	1.50706	2.59165	0.990543	9.52036	0.567869	0.239653	1.74635	8.42422	0.246352	9.67767	13.7313	3.45631	6.50493	6.87203	5.64615	1.15303	6.2653	117.826
441200	-189.18	-103.642	-85.5372	24.8689	11.828	0.199464	0.0781848	1.04005	3.97032	0.254818	7.78826	2.46293	3.90497	1.40844	0.628076	0.0588848	0.686005	5.17423	7.02675	5.3605	10.3299	3.41071	3.83138	5.6485	0.638297	3.7677	3.69452	1.72518	109.785
441300	-165.428	-87.8563	-77.5714	0.06381	0.0263805	0.0486723	0.0719201	1.45763	1.56305	0.352202	1.447	11.9362	1.29612	5.11328	9.6899	0.191738	0.00195519	3.62133	0.0555039	0.0539362	3.46149	3.92724	3.85622	0.30861	9.61191	1.42922	2.73477	7.63616	69.95622
441400	-194.473	-106.405	-88.0676	5.7006	1.47493	0.463724	8.36816	0.868524	0.0876813	9.21401	7.11486	6.51916	8.23248	4.95672	1.02103	0.0205334	0.269282	5.35199	12.1704	2.70166	0.941565	5.46394	10.4633	3.56062	5.30717	9.68535	0.979994	11.4992	122.4369
441500	-185.281	-102.963	-82.3176	5.31769	0.0871598	0.72251	11.4539	1.38512	3.75509	9.0329	1.00625	6.39981	9.55772	1.20807	4.26906	0.00135606	0.0533835	7.22449	0.784031	12.9672	0.230239	4.47954	5.2638	3.9655	0.689611	1.45693	0.831528	1.54416	93.68707
441600	-185.168	-98.8837	-86.2847	1.78845	9.3455	0.0648678	0.023091	8.87771	5.01252	2.13624	19.3401	1.06172	4.3658	7.02631	1.2538	0.178019	0.058336	8.39306	9.2135	1.82785	1.25687	0.504164	2.75638	5.59833	6.41138	11.178	5.82603	0.0241929	113.5223
441700	-193.495	-99.7395	-93.7554	0.0343703	0.15626	16.7759	7.50112	6.29287	0.717693	1.22041	2.57526	3.48354	1.98037	9.58224	4.37555	0.0533627	0.168264	16.1469	18.4845	0.383633	13.3179	7.34789	3.92809	6.04637	7.30877	3.60636	3.12875	16.2597	150.876
441800	-183.986	-105.317	-78.669	5.12114	0.126559	0.288663	2.62534	12.6872	3.28624	1.1292	1.5948	0.920111	0.95228	3.68145	2.90456	0.0538451	0.0860064	6.77348	5.77765	1.565	3.8132	4.95146	0.816749	4.24012	1.70968	4.69786	2.77267	2.86879	75.44405
441900	-166.355	-88.9843	-77.3708	0.00629345	0.0610304	0.109356	0.0384463	0.465895	2.82742	0.845069	3.00694	11.9903	4.49583	1.4427	1.69088	0.0193038	0.0595498	0.178933	0.335958	8.93145	4.6174	6.64524	1.69935	4.73239	1.45809	4.40684	0.265731	8.62236	68.95279
442000	-192.009	-105.231	-86.7779	0.150981	0.0711042	0.910333	0.197978	7.00388	0.442004	0.878683	1.1541	31.4707	5.74454	0.444905	4.35661	8.87186	9.38464	6.4549	0.363155	0.340973	6.67853	10.7414	0.402527	7.39152	1.12024	0.744218	2.65038	8.01819	115.9883
442100	-195.886	-108.165	-87.7214	0.0229528	2.98003	14.8412	0.0618674	4.27763	1.51098	1.63705	13.5368	11.4961	8.66527	0.264958	2.08944	5.86069	4.62824	0.0949362	0.00735085	1.34654	0.298343	4.96537	1.85177	0.144277	6.35001	15.4742	9.43624	8.86378	120.706
442200	-204.303	-105.155	-99.1486	27.0742	11.6966	9.33619	10.7691	8.74824	2.25584	8.80593	3.38407	2.47162	3.84452	1.69815	5.5128	0.023575	0.0904895	8.77713	13.3848	10.4142	15.7457	7.43724	1.49356	5.67681	3.32616	6.58045	0.190015	9.10444	177.8419
442300	-189.028	-102.675	-86.3536	0.916705	0.405502	13.1995	0.222625	4.74122	1.8636	2.15609	6.01471	1.40236	2.25911	7.51991	3.81915	0.0281842	0.0757899	1.19421	6.92878	19.8053	3.44622	1.08443	0.600883	10.122	6.01337	8.23342	1.33626	10.4774	113.8669
442400	-198.22	-107.624	-90.5955	0.177102	0.785475	5.33576	6.15004	1.309	10.2509	1.35052	13.7233	3.97562	1.99955	12.1783	0.341279	0.278332	0.127961	2.49141	11.0095	1.92549	1.66254	2.42971	2.65823	11.7349	1.53583	0.237449	34.6709	6.73754	135.0766
442500	-166.031	-87.5659	-78.4647	0.0985136	0.0607148	0.100279	0.0472892	17.7385	0.873508	0.301077	0.780817	11.8425	1.74948	2.70688	4.92058	0.0243134	0.0459072	0.152604	0.0845097	5.7904	7.60202	4.23762	0.751551	10.1365	0.24333	1.40629	2.57168	0.155605	74.42245
442600	-185.587	-103.91	-81.6775	6.70457	6.6351	2.61126	0.716498	1.1356	0.417859	11.3773	1.72805	0.695651	10.7167	0.682144	2.98306	0.0040505	0.000331851	3.57267	0.87826	6.61347	7.78229	0.568796	1.2108	0.139419	6.47612	6.28334	9.71767	0.83549	90.48647
442700	-199.759	-111.129	-88.6305	2.76194	5.99913	2.37591	2.81601	4.88349	3.77408	12.7428	0.533509	2.49298	1.51408	6.504	9.27412	1.18941	0.13267	7.54993	0.857917	8.23135	6.99468	9.16153	9.47344	7.53601	5.11116	3.24809	5.81993	4.27311	125.2513
442800	-184.508	-103.546	-80.962	0.327202	0.00859125	4.07519	0.293422	3.87666	3.64399	4.0111	2.4512	0.823249	2.07557	1.20731	5.97091	0.244991	0.0105688	0.405104	1.50425	2.20159	12.064	0.278751	0.916269	5.28672	13.415	4.20741	1.89629	15.7135	86.9089
442900	-183.996	-98.7513	-85.2448	0.0712938	0.0566825	2.42737	7.00505	5.45164	1.3053	11.377	10.4041	3.23538	3.64795	10.8875	5.47329	0.168257	0.00837648	2.10055	2.73976	4.41913	1.11467	8.84793	6.13349	5.33787	10.7832	4.20909	0.421868	0.696129	108.3229
443000	-189.256	-104.758	-84.4974	1.46705	1.53118	2.48493	5.02029	0.0677118	0.887144	1.43921	0.849018	11.6552	1.73314	7.18544	1.44727	0.121211	0.0087786	1.31383	18.0333	12.7951	3.99285	3.15025	0.51989	0.0546956	5.23563	1.88116	2.03847	19.673	104.5859
443100	-185.636	-102.665	-82.9704	0.469138	0.139203	0.106298	14.0079	7.12649	0.562063	6.04346	0.378308	13.8828	1.70765	3.88419	7.99587	0.244528	0.0174939	2.36739	3.66742	6.95668	11.456	2.76741	1.78634	3.59047	0.969646	0.180251	4.91484	1.72888	96.95077
443200	-178.838	-100.837	-78.001	0.0348135	0.175017	1.67614	0.0663142	14.8374	0.126805	2.78348	6.4781	1.9475	5.79448	5.41996	0.0704593	1.21326	0.0836171	0.376928	4.04709	7.51812	5.51293	2.46569	3.11752	0.705779	0.359896	0.845267	4.76875	1.67844	72.10377
443300	-174.737	-98.0338	-76.7033	0.118045	0.0189292	0.262759	0.0883754	12.7397	0.554697	0.192528	9.69716	6.95221	6.66178	2.07713	1.01295	0.941155	5.20024	0.00730659	0.787757	1.24087	0.700116	0.549215	0.80522	4.34308	3.10455	2.7967	3.80789	0.95503	65.61541
443400	-181.614	-102.064	-79.5503	4.33825	3.71233	0.293216	0.431229	4.38729	2.06643	1.08659	0.729017	0.263697	0.401722	5.70209	0.827089	0.0696947	0.171577	2.71632	10.028	6.2848	2.19811	6.30689	1.13997	9.32289	9.46201	6.52897	0.63374	0.74854	79.85045
443500	-181.743	-101.983	-79.7602	3.3744	3.50917	0.334634	0.287365	0.222663	7.05079	1.95349	3.67928	3.81551	6.00147	1.94113	1.33982	0.0920158	0.0446782	2.70659	2.85857	3.44261	6.07764	0.919488	5.0144	8.4939	4.73025	5.15445	0.257622	7.59782	80.89976
443600	-188.459	-103.853	-84.6067	0.295316	0.150637	2.81465	19.3498	4.79944	3.45582	0.176076	6.14356	28.3579	0.640485	6.84147	2.68032	0.0468767	0.507064	2.78218	10.0528	2.66876	0.473764	0.967442	0.0212523	1.6441	5.72756	3.68355	0.460523	0.390935	105.1323
443700	-197.476	-112.302	-85.1744	0.996786	1.98713	2.69904	21.1038	1.13656	2.00041	2.00622	5.16838	8.16673	0.678636	3.16988	6.95834	1.04216	5.38886	3.64453	0.807756	0.259174	2.41878	3.50771	3.23003	3.59622	4.00609	15.5136	8.15713	0.327046	107.971
443800	-190.795	-106.655	-84.1395	4.51327	6.37849	6.70878	0.426143	4.22578	2.57319	3.49606	5.07823	5.79424	0.469741	5.65387	0.69108	0.0101554	0.274715	9.94056	1.11397	1.01305	0.557819	2.22048	1.45585	1.88206	8.50204	15.1544	9.17282	5.48973	102.7965
443900	-181.666	-93.8171	-87.8488	0.100731	0.0014276	4.82507	0.0686812	1.0702	0.916201	1.89339	2.54803	0.733268	1.13995	5.40968	25.4337	0.0296448	0.052875	3.0126	5.56293	0.0661553	3.4877	8.42752	17.9885	13.6512	0.905241	1.28923	0.319777	22.4091	121.3428
444000	-193.176	-106.03	-87.1458	1.1945	0.789993	5.59176	20.4001	6.33762	10.848	2.71643	6.45266	4.91575	1.59315	7.05771	6.75746	0.0751374	0.133627	3.25708	0.799168	2.76082	10.9059	0.481093	1.66516	3.76876	0.0272039	0.985585	7.35245	10.961	117.8281
444100	-184.889	-97.6439	-87.245	0.0388395	0.0726492	18.5424	5.05499	0.739686	2.60245	0.900396	8.56786	1.76422	1.77294	8.89212	5.77356	0.0368539	0.0444582	3.15152	21.9131	4.32117	7.64603	0.266371	0.682515	0.522034	1.40505	10.2907	6.68374	6.63832	118.324
444200	-190.706	-105.519	-85.1867	0.113575	1.45395	6.06562	2.25274	2.67403	1.00193	3.98336	0.326728	1.90885	7.07048	15.8762	5.68074	0.0210056	0.126179	0.553874	5.23204	8.19863	0.392075	11.8523	7.92492	1.7903	6.37118	0.345234	13.8052	3.01121	108.0324
444300	-185.538	-104.445	-81.0938	0.0524679	0.017746	7.36385	12.668	0.705645	8.98835	5.2512	0.978347	9.79528	0.0882742	1.17367	1.73325	0.0930751	2.29357	3.02701	6.2938	0.673282	1.97218	0.00604177	5.29281	7.3875	1.387	3.79805	5.89375	0.633772	87.56795
444400	-172.454	-95.0206	-77.4338	0.0165276	0.0112352	3.14153	0.017527	3.49283	6.26899	1.21753	1.15156	1.93454	8.19406	3.15405	0.203934	0.264732	0.106616	7.12553	0.173602	1.07865	16.3851	4.21374	0.0322569	6.24971	0.0139271	1.90082	1.3882	1.53073	69.26793
444500	-197.185	-112.064	-85.1211	7.3556	0.657938	5.85667	5.11426	5.32473	0.75362	0.551064	7.27079	3.19703	16.708	5.6937	3.06381	0.836213	5.02263	5.9379	3.31106	7.7551	1.23522	0.848848	5.78141	1.48581	0.312452	3.65108	5.85544	4.12419	107.7045
444600	-194.337	-108.285	-86.0518	0.00194878	6.03692	0.124738	0.199677	1.67447	2.56288	4.15278	10.5083	5.17431	4.55373	2.04389	1.43038	3.30617	10.361	0.908822	0.678741	3.12541	2.01114	9.16409	3.0478	11.6255	11.8756	14.7597	1.18385	1.84593	112.3578
444700	-194.318	-106.017	-88.3016	0.196043	0.0126332	3.14335	18.1654	11.7232	2.47052	9.37166	2.00466	2.31823	2.63504	7.77988	0.668104	1.31758	3.60075	0.612183	4.51343	3.73408	7.6942	14.3875	12.3092	1.85546	6.34876	2.34261	2.94189	1.46054	123.6068
444800	-185.707	-105.416	-80.2914	7.08999	0.350461	0.0735653	0.0662205	0.262612	3.0246	1.86991	2.22648	0.398322	1.85962	6.89451	1.90809	2.74034	11.9904	2.32917	1.97425	1.35506	6.64365	8.65046	1.17834	0.180424	8.0381	0.165953	10.3037	1.98176	83.55609
444900	-186.273	-104.678	-81.5946	0.905871	6.73865	0.66342	3.11301	10.3427	6.82157	0.717366	1.05177	0.338572	3.65664	2.50628	1.93863	0.0313466	0.0765401	0.702013	5.57525	0.641124	3.42429	5.80431	1.11222	0.243562	2.38599	7.95835	22.2602	1.06209	90.07181
445000	-195.749	-111.173	-84.5754	1.50101	2.46799	2.98061	3.63242	0.776169	5.01913	0.415009	3.90702	0.315269	2.47276	10.9555	4.31738	0.189719	1.19962	2.85385	0.231807	13.7038	4.6845	0.763877	0.153449	4.69206	12.8904	2.01842	19.4	3.4344	104.9761
445100	-171.978	-96.4674	-75.5108	0.245989	0.241067	0.0207483	0.117564	0.415171	4.38284	7.04684	2.37115	3.6146	0.947265	0.452913	0.439558	4.58268	3.12551	0.274423	1.96267	0.10642	8.80456	4.73438	6.96545	1.43329	0.00278705	5.7375	1.2994	0.328097	59.65287
445200	-187.859	-104.328	-83.5315	2.62382	0.44723	0.461461	0.562199	5.10527	0.257915	8.2418	1.82215	2.69148	21.9851	9.0701	1.31709	0.0133398	0.160702	2.29885	1.11807	0.229009	6.47285	0.449729	7.79662	5.67271	0.409227	0.889379	1.05763	18.6029	99.75663
445300	-187.475	-106.332	-81.143	0.293577	0.103309	3.94809	1.75123	0.705551	2.8495	2.31423	8.18519	2.67175	12.1374	3.95885	7.10953	0.172886	1.20368	3.93271	2.11504	0.336248	3.32715	4.691	9.31445	6.2471	3.81013	1.6015	2.8933	2.14046	87.81386
445400	-192.589	-105.422	-87.1665	3.99857	7.33901	19.1524	7.07443	3.80261	5.94739	4.88741	17.1863	0.852951	1.38744	2.14257	0.11413	0.347838	0.0207565	3.94272	4.11659	7.23582	2.79972	1.38593	14.7849	0.422561	0.653243	1.54692	1.23404	5.55539	117.9317
445500	-175.595	-92.7159	-82.8788	0.141036	0.068136	0.175692	0.0400549	8.69686	7.81341	10.3569	2.09351	0.402001	1.05574	9.96081	0.302343	0.116409	0.0172265	2.7527	5.81729	11.6687	4.02285	3.14567	11.9939	7.56277	1.56439	1.88905	0.728331	4.10715	96.49294
445600	-180.429	-99.6035	-80.8255	3.88584	2.39322	0.0556796	0.293278	5.0496	1.98364	1.02342	5.89838	8.00468	12.528	3.7365	1.24738	0.0795099	0.00841538	12.1419	2.39892	1.00608	3.33346	7.29399	5.03875	0.583415	0.643184	0.204021	3.37219	4.02298	86.22648
445700	-197.964	-106.416	-91.5478	12.7465	1.47237	4.15236	4.93857	9.51232	21.9807	15.0764	11.761	0.89027	19.4948	0.735187	4.62675	0.0561861	0.197604	0.19396	0.688412	0.24325	6.42598	5.43585	3.22155	2.34581	0.394475	0.925733	7.84269	4.47897	139.8378
445800	-181.443	-96.4305	-85.0125	0.0774255	0.0649069	1.37815	0.254994	0.0611333	4.05848	1.41569	1.9101	21.9724	10.4751	2.3314	4.35867	0.00561569	0.0482207	0.285197	1.99789	4.56294	15.1957	0.364117	7.60639	4.58769	3.5275	2.47882	6.78187	11.3609	107.1613
445900	-184.356	-97.1637	-87.1928	0.260533	1.6689	0.162337	0.160762	1.90544	10.2134	1.54185	9.28921	8.96895	2.33485	0.0258431	2.01633	0.0636504	0.163046	29.2854	0.346916	0.00369702	7.62247	11.3244	5.1264	14.9882	3.79051	0.949377	2.50844	3.34201	118.0629
446000	-171.015	-97.7929	-73.2218	2.19497	0.335397	0.0253987	0.0755436	0.135498	0.871061	3.25936	4.5138	1.85086	0.126655	1.89048	8.37745	0.150593	0.0338677	0.20186	3.69518	0.107081	3.90642	3.44777	0.419785	0.46876	0.0298432	5.08489	5.93033	1.07507	48.20791
446100	-204.049	-112.282	-91.7663	1.03552	10.7687	5.93048	11.8799	3.53394	5.37054	0.836503	4.71609	4.06936	1.87671	1.51537	2.76975	10.6577	6.02422	0.973664	24.2081	10.2286	12.289	3.60296	6.31877	1.08812	1.45618	4.89464	3.93431	0.951442	140.9306
446200	-193.138	-105.542	-87.596	17.9764	1.94369	13.9192	6.20306	15.3398	0.279368	6.58629	8.39305	0.8072	5.48067	2.59713	2.39773	0.00619768	0.149302	9.01993	2.98284	1.31393	2.57126	0.100755	6.53669	1.78085	0.323178	0.191137	5.81788	7.36169	120.0792
446300	-167.584	-94.2255	-73.3588	0.751668	0.118663	0.0462111	0.339364	8.05438	3.32053	1.87105	0.00261046	1.41792	2.19314	0.58191	0.716306	0.0175912	0.0188168	4.66842	0.0477504	0.0909654	0.0560665	2.69392	0.371373	11.7554	2.43809	3.75076	1.47309	2.09681	48.89285
446400	-195.73	-107.697	-88.0332	13.1	19.2296	17.1305	3.71399	6.34254	8.87391	1.90621	0.348523	4.25157	2.95991	0.852903	1.62211	0.263242	0.157988	17.5329	0.980551	4.24739	0.262085	4.43809	2.24303	1.99859	5.44642	0.119788	3.36612	0.876952	122.2648
446500	-178.035	-95.267	-82.7677	0.0297755	0.0479577	9.86432	0.0316752	1.45741	0.948971	0.299928	8.27577	10.3367	11.6625	1.13272	7.36816	0.198376	0.00455131	0.0383732	0.0637101	0.602998	14.7277	3.54536	2.83253	1.74924	9.40352	2.99121	6.75065	1.57318	95.93734
446600	-190.535	-107.324	-83.2107	2.52928	1.28752	5.32851	11.595	2.59428	3.51369	2.31045	1.54356	5.80258	0.206236	5.74854	3.13511	0.0246513	0.346382	1.93801	9.14814	0.519971	2.73225	1.64201	0.0968187	0.642097	1.13633	3.15505	22.4458	8.73033	98.15258
446700	-183.042	-97.9944	-85.0476	0.619059	0.57189	0.00643203	0.00646276	2.51259	6.39378	1.13357	5.66917	12.24	7.63302	10.5623	3.49931	0.0399198	0.380407	2.82165	0.0835349	13.4474	9.59829	3.0265	7.99537	3.47714	6.32705	0.0104228	5.849	3.43262	107.337
446800	-186.666	-107.371	-79.2948	3.98942	2.07781	0.951298	0.40079	3.69951	1.17816	5.47128	9.83666	3.54154	0.667342	0.680147	2.49635	0.518624	0.0301448	9.42488	9.14239	0.523478	5.39311	1.88152	1.70731	0.106214	4.46865	2.18463	4.72534	3.47658	78.57318
446900	-187.632	-106.187	-81.4455	7.67095	0.144288	1.71633	2.49765	4.00775	2.24979	0.610128	1.1276	2.77581	11.1851	2.24722	9.58293	0.195846	0.0336834	1.86085	1.21966	3.64708	2.7396	3.79655	5.85428	5.18365	0.727194	4.17585	1.934	12.1425	89.32633
447000	-195.535	-110.683	-84.8513	0.397205	2.38678	7.49333	0.40868	1.7962	8.4767	1.84493	2.90156	10.0149	5.96605	11.2117	0.89982	8.79979	2.23249	1.26511	3.60997	0.983874	13.6292	3.67559	5.09805	7.15511	0.915817	0.787408	1.64379	2.76136	106.3554
447100	-195.016	-104.586	-90.4303	11.5722	1.56372	0.866696	4.67623	11.3384	1.9257	25.5355	4.11316	8.32309	12.9396	0.508275	0.797852	0.0798772	0.014295	0.358783	0.970927	3.63934	1.4889	5.28838	0.369218	3.31229	0.90844	8.22627	6.36464	19.0687	134.2505
447200	-193.885	-107.247	-86.6374	0.585123	2.42061	0.265345	0.102063	4.10096	4.79679	2.35433	0.430578	5.34005	29.2211	4.41022	2.86677	5.03916	9.94251	12.5906	0.509816	5.79118	1.09924	2.49723	4.33482	4.36962	4.03251	3.01783	4.72319	0.444472	115.2861
447300	-191.646	-106.336	-85.3105	1.90049	0.67801	0.957074	2.64595	3.3312	0.0567326	9.52429	3.06497	10.0778	10.3133	4.38649	6.81009	0.157983	0.119805	2.29013	7.02209	0.564835	0.735789	0.208629	1.80697	1.22754	1.67718	2.04196	20.7022	16.35	108.6515
447400	-207.746	-109.478	-98.2685	0.356675	0.0694698	0.457546	7.9892	4.26653	2.51503	1.25151	2.0366	2.66369	0.33026	1.78792	11.9723	1.68131	0.74028	1.46836	13.228	8.10982	4.94841	27.5563	35.6946	0.000519345	5.84214	20.7219	13.0928	4.66027	173.4414
447500	-183.927	-101.319	-82.6082	10.188	0.70982	0.0516911	0.517724	1.7633	5.36578	8.50481	0.0428136	2.85858	11.0305	1.15806	13.3985	0.0324204	0.245458	3.95192	0.0319327	2.38412	10.9339	1.84392	6.97273	1.84589	1.80044	2.43144	4.91581	2.16053	95.14
447600	-185.463	-98.7725	-86.6909	0.345945	0.279558	0.352045	0.266975	11.2288	18.5001	5.27931	8.05492	1.52195	0.774989	0.243184	3.58529	0.155396	0.00283096	10.4841	9.86873	7.0382	5.55824	4.45934	0.907342	3.72297	10.292	6.70645	1.56499	4.35986	115.5535
447700	-191.393	-102.102	-89.2909	0.311308	0.111349	1.56353	0.253482	6.0782	1.05751	0.53511	3.05091	2.98781	9.872	1.62418	4.86636	0.110748	0.247049	2.16568	20.384	3.96931	9.97598	5.11663	3.48438	13.1069	8.22248	5.22484	19.9381	4.29586	128.5536
447800	-195.959	-105.167	-90.7926	1.22329	2.25407	3.19044	2.07195	0.683466	4.53108	25.0839	0.477773	20.9487	6.14925	2.60064	5.25921	0.0181986	0.0976809	4.53106	5.0577	5.41965	2.08169	0.146627	2.32319	3.458	10.4115	7.83767	10.6192	9.58599	136.0619
447900	-206.513	-112.288	-94.2243	3.27685	10.2342	2.75195	18.2922	2.27985	2.03368	13.3888	4.86429	0.405443	9.02622	2.34886	7.55177	6.28337	2.24687	11.6583	6.7868	2.63071	11.4432	5.71713	7.67078	1.87643	1.83286	1.11884	11.3188	6.18231	153.2206
448000	-191.111	-105.728	-85.383	0.0333924	0.147149	2.07152	1.14537	13.4292	0.101985	0.873848	1.94334	4.31884	9.53764	2.89621	2.9598	3.93271	2.51536	0.604326	14.0035	12.3081	4.56232	4.71264	4.082	4.7504	1.3205	10.2589	2.25903	4.24579	109.0139
448100	-173.423	-93.8673	-79.5554	0.171202	0.139066	0.0106034	0.0413962	1.52545	0.858225	11.08	0.769264	2.13465	3.89558	1.91454	2.35293	0.249802	0.0970044	0.445159	1.67094	5.29299	2.3705	5.96378	8.22903	11.5836	3.8241	4.268	3.69041	7.29785	79.87606
448200	-190.901	-104.253	-86.6484	0.179448	0.525587	1.40773	8.66286	2.1248	1.11239	3.9959	1.06327	4.89868	25.8919	3.18928	0.997151	0.11566	0.241911	9.71682	8.70182	1.45265	3.73254	0.829033	1.90611	9.94467	9.59805	3.2857	4.24884	7.5184	115.3411
448300	-197.202	-112.171	-85.0316	3.40985	2.24686	10.1461	6.73481	8.06158	3.50069	1.96618	6.11704	2.53894	3.83287	4.60431	0.113732	2.49318	0.567497	1.50708	7.46065	4.12254	4.35575	0.97185	3.29595	3.3844	7.40962	4.4147	1.08719	12.9138	107.2572
448400	-202.226	-106.968	-95.2584	0.00412503	0.315801	10.7524	3.21876	2.22312	4.64123	6.51465	5.56536	4.9702	3.06901	0.191407	3.34234	4.43688	15.1439	0.644997	14.2904	0.562471	11.2629	15.221	14.6227	5.1522	6.05548	1.79128	15.0845	9.31385	158.391
448500	-181.35	-97.6006	-83.749	1.59384	6.22121	0.0140037	0.243782	2.78905	1.01933	2.99695	1.0217	4.98891	1.86613	8.6574	0.377877	0.0928679	0.0491883	0.95199	5.59932	7.90242	21.8936	5.98791	1.86453	0.0801843	1.42101	6.29057	14.0769	2.84313	100.8439
448600	-177.773	-103.293	-74.4799	1.55501	0.713935	0.177636	0.358228	2.7105	0.937811	1.54721	3.00827	1.44948	0.612864	1.65328	4.99999	0.0629526	0.0502306	1.99858	3.57065	4.21873	3.48121	0.887524	7.59379	1.5356	6.21299	4.97444	0.16094	0.0264669	54.49832
448700	-195.636	-104.165	-91.4704	0.0980698	0.29135	0.901749	1.16609	6.79101	1.7691	1.57658	6.05891	10.3908	11.7153	6.77916	4.08864	0.114734	0.0263745	12.9788	0.665041	8.76195	13.1762	18.8452	10.2995	4.96145	6.85058	9.83021	1.15753	0.156786	139.4511
448800	-201.437	-111.996	-89.4407	0.0426854	6.23139	1.73681	2.6784	10.618	2.5231	3.79002	4.56791	2.9938	0.148667	7.56474	14.2396	2.19651	8.53003	0.960764	0.043753	21.3616	9.88148	2.60472	5.61209	1.9986	4.76736	6.56447	3.50421	4.14183	129.3025
448900	-194.194	-105.199	-88.9947	3.36788	2.49419	0.0974718	0.0214445	8.63893	8.80374	15.5151	2.24131	1.80894	0.88617	5.13636	3.14632	7.95281	17.4498	5.02588	7.14206	0.395217	0.346679	9.99239	1.66775	10.8998	2.08292	2.4734	4.15301	5.33282	127.0724
449000	-196.545	-103.461	-93.0836	0.120512	0.0505926	6.82912	3.67109	5.05919	17.897	19.2241	1.32208	7.01394	3.44639	1.49963	0.0833516	8.88817	0.194377	10.4399	1.91072	22.4839	13.2131	3.97222	0.763071	0.0812991	9.04556	2.65717	0.873045	6.77736	147.5169
449100	-186.563	-89.5501	-97.013	0.014937	0.0139725	0.208489	0.0115736	9.18529	16.5652	1.89369	35.2508	0.588747	11.0412	9.59074	9.75613	0.0722722	0.184428	3.36011	0.100303	0.152709	0.0276497	17.5053	6.80883	21.4202	0.885171	0.893606	1.17091	20.4616	167.1638
449200	-197.647	-105.709	-91.9373	6.33432	3.18985	7.43016	9.67373	8.6173	6.88579	2.44242	1.32556	21.194	3.27444	3.69216	1.73896	0.100811	0.0714238	2.24905	3.12077	2.49614	1.86661	8.43358	7.34834	2.85504	25.2789	0.45998	10.5684	1.13785	141.7857
449300	-203.703	-112.212	-91.4909	5.15351	7.18402	27.6299	0.923146	13.1081	1.1747	4.95118	3.20081	9.60081	4.95933	2.59833	1.34056	6.56348	0.133457	3.91507	9.29057	1.81101	7.34618	1.86884	6.11937	1.09413	0.197773	2.02903	9.60544	7.75484	139.5536
449400	-198.993	-108.514	-90.4794	3.62235	9.92992	0.464503	0.0940095	2.59747	1.10243	1.37934	8.27751	0.858898	7.69786	18.1236	10.1129	13.1921	4.2892	4.50356	4.03906	1.89389	2.12538	1.06975	3.03863	18.6538	7.27362	0.2601	3.78873	6.10753	134.4961
449500	-190.204	-105.019	-85.185	2.60701e-05	0.10843	1.13347	6.38135	7.51972	1.67724	18.7884	0.20966	0.966613	1.76733	6.10983	1.38775	1.48739	5.80675	3.13411	4.18526	4.87475	0.169121	3.17805	3.6365	14.0325	4.53918	13.2037	0.294672	3.43232	108.0241
449600	-202.91	-112.258	-90.652	3.59697	1.35071	0.616371	5.96763	2.08397	1.11311	3.69124	1.46553	7.16632	9.924	2.81661	3.99918	1.15956	11.7908	25.2064	17.9485	8.7993	4.98726	0.407986	1.00925	6.97818	6.57689	1.34026	1.76642	3.59638	135.3589
449700	-201.066	-104.863	-96.203	0.0101264	0.0757617	35.6611	11.3972	0.882574	3.57957	4.20686	3.61269	4.68469	0.482057	4.81332	1.51549	12.6435	23.6149	0.622063	4.76019	2.39817	0.00212942	5.04661	2.40388	9.49232	3.99397	8.76262	2.91987	15.532	163.1137
449800	-182.038	-101.661	-80.3766	4.60729	6.45332	12.8309	0.598558	0.507181	0.258981	0.0462002	5.5868	0.149888	0.121532	6.66536	1.03985	0.476435	0.130546	2.62572	5.33849	10.2528	0.261619	0.312722	0.531448	3.1685	5.70329	7.4174	0.132307	8.76499	83.98214
449900	-194.341	-108.453	-85.8875	12.9636	0.877046	3.60131	13.8913	1.03739	5.87392	0.121126	5.25797	0.432666	3.79509	0.552187	0.292207	0.267672	0.275991	1.73496	4.14515	6.33469	5.11154	8.63403	7.84406	4.04055	9.14147	10.1617	0.209452	4.93937	111.5364
450000	-201.202	-112.152	-89.0506	1.09465	2.26238	3.57242	0.965452	7.94006	10.1425	7.177	6.3562	5.44069	5.91839	10.4989	11.5778	2.93067	0.891668	0.990359	3.1158	9.28488	0.481681	0.708713	1.84306	6.60336	19.2581	4.46429	2.19264	1.64033	127.352
450100	-184.849	-100.062	-84.7871	0.246406	0.00708087	0.775468	0.102237	6.51379	25.158	5.3927	1.11252	2.57553	2.50166	6.98184	3.33384	0.264899	0.0973475	7.66196	0.392093	2.16605	8.78947	5.80029	8.00777	1.14824	4.63151	2.85106	3.75356	5.7694	106.0347
450200	-185.935	-102.187	-83.7475	0.0944716	0.313921	1.68089	0.941903	2.16729	9.26308	2.13378	1.84659	4.0806	2.21203	6.81176	2.05491	0.0282873	0.304034	1.64592	0.599562	7.30796	4.06499	8.0033	1.99228	17.2508	12.2351	5.37465	5.56805	2.86042	100.8366
450300	-177.892	-99.2743	-78.6176	4.21109	2.91083	0.0446495	0.113941	3.44997	0.292974	0.0268183	6.08231	7.38806	0.665136	4.53516	1.00414	0.0443659	0.168132	6.97727	6.79391	1.92472	10.7026	2.46731	0.239348	3.07374	2.41244	1.6207	3.31791	4.71933	75.18683
450400	-197.516	-112.051	-85.4654	1.80161	0.663957	1.11343	2.6857	4.78407	0.503807	5.5298	6.15417	24.4273	1.62036	12.4253	0.333275	7.85498	1.59316	5.43579	1.20425	4.90619	0.342291	5.02125	0.302313	4.03751	4.39849	7.13012	0.160945	4.99624	109.4262
450500	-210.106	-112.286	-97.8196	3.26033	2.11079	5.21975	1.97566	10.3116	11.3738	12.0217	9.96681	2.93562	5.53846	7.78473	14.8033	3.11002	9.59651	14.747	5.40149	13.9495	3.47734	0.228889	8.18001	0.367255	8.27575	9.9623	5.85866	0.739687	171.1969
450600	-182.927	-103.029	-79.8981	1.16507	6.27711	0.0801967	0.000200511	10.2951	0.600319	0.190848	0.646538	2.19617	0.80876	0.471926	1.70151	3.41145	1.27489	13.8583	13.7539	0.170619	12.399	0.669083	0.244079	1.95266	0.634282	4.58177	0.591993	3.6138	81.58958
450700	-194.511	-112.265	-82.2459	7.20308	0.503151	0.88116	4.66675	12.3614	1.86471	5.66583	3.52553	1.87594	3.15315	4.00304	5.60875	4.9002	0.838923	4.89955	2.15746	1.94368	2.64887	0.135887	2.52576	11.8491	3.5053	1.99181	2.35249	2.26708	93.32861
450800	-181.406	-99.5821	-81.8235	1.646	5.03221	0.050476	0.133814	0.993348	17.4219	1.8261	1.27654	4.90305	4.62631	2.72952	7.69889	0.148619	0.0406891	1.96174	0.0573283	6.86356	6.30347	0.883506	4.20607	0.399964	2.31271	1.94478	0.904418	16.8515	91.21648
450900	-192.063	-104.522	-87.5407	5.99192	0.690394	0.727127	0.0243034	4.94437	0.0470815	0.0724864	4.57672	5.46143	2.16892	1.12667	15.8203	0.104736	0.0998275	11.4679	4.23947	0.535202	7.76243	1.06839	9.06618	13.6538	0.694287	9.13857	10.6219	9.69803	119.8024
451000	-194.514	-111.414	-83.1	15.9946	0.191309	10.4503	4.96985	7.65999	0.368994	3.42234	0.822014	0.693607	5.10726	0.968006	4.69081	1.33208	1.45347	2.39204	5.00871	2.85489	4.34319	1.10348	0.446291	6.16582	9.5659	4.73907	2.84304	0.011908	97.599
451100	-188.612	-99.4143	-89.1979	0.120348	0.106579	0.0745957	0.101587	7.26214	11.8441	7.75563	2.86725	6.55947	8.99539	1.81114	18.3834	2.02728	0.420277	4.75866	7.82673	15.3381	10.5804	1.86272	0.75483	8.1982	2.44063	5.05466	1.79808	1.1461	128.0883
451200	-190.631	-106.17	-84.4617	0.96601	3.54542	0.19484	2.87259	2.31599	16.0513	23.419	6.7489	0.474058	3.81628	3.20214	1.93896	0.213935	0.0144993	7.10455	0.386864	6.73416	3.76246	2.09405	0.5854	0.957209	9.8273	3.19587	3.27204	0.71382	104.4077
451300	-173.978	-91.8326	-82.1457	0.0533128	0.00202989	0.108435	4.29246	15.0722	0.00678846	0.335054	3.18221	2.78721	0.961684	5.8823	24.256	0.0930408	0.0279599	0.516865	5.11744	5.82753	1.08275	0.00725668	5.36097	6.90367	1.37984	1.95736	3.46414	4.14884	92.82728
451400	-187.016	-104.859	-82.1577	0.0206651	0.0635728	6.14133	3.49062	1.9935	4.10498	4.70761	1.07527	5.94174	8.7651	0.211494	3.78943	3.29489	5.99953	6.35745	0.364721	7.58621	5.05531	4.70815	1.50006	2.23363	2.63373	2.02304	5.98022	4.84521	92.88746
451500	-198.427	-109.145	-89.2824	1.34496	0.25086	1.00494	0.507165	3.69271	4.30593	3.41485	4.08406	6.54386	0.642579	1.64847	3.86852	0.78762	0.0229291	1.11692	4.37989	1.47072	6.41356	7.89862	1.52705	5.09397	24.9801	13.5203	23.7313	6.25876	128.5108
451600	-169.021	-89.9186	-79.1024	0.0106019	0.109972	0.0184997	0.0302515	0.00897031	5.69599	8.83906	7.642	0.406715	2.04335	5.35932	0.822062	0.0553184	0.0235884	17.3494	8.69069	1.57839	2.20709	2.41358	5.21169	2.13608	1.36828	1.72184	3.45314	0.414894	77.61077
451700	-166.937	-91.9966	-74.94	0.18374	0.0277502	0.113811	0.0266353	5.66176	4.22521	12.153	0.257474	0.916452	0.495014	5.59611	2.38099	0.309379	0.0406207	1.09167	0.130437	1.64757	4.53611	4.96631	2.70024	2.65144	4.99933	0.951794	0.482097	0.253841	56.79879
451800	-181.24	-100.512	-80.7274	7.16832	4.86025	0.13676	0.0777597	2.9071	2.27818	6.49879	0.797146	10.2918	23.5111	1.32009	3.65142	0.037625	0.251804	2.40374	0.487624	1.33538	2.10884	2.79772	0.834726	3.94349	0.666505	3.81852	0.602974	2.9483	85.73605
451900	-203.79	-112.283	-91.5065	22.7977	10.6827	0.149243	12.7603	0.429049	5.81581	14.9727	1.10143	1.24497	3.48154	2.6186	3.64949	3.62883	8.32345	2.85935	8.45668	2.43654	1.99815	0.645944	3.4086	2.31564	10.6996	9.86074	0.993947	4.30037	139.6313
452000	-185.084	-104.855	-80.2286	0.0178182	0.133103	1.12156	0.887986	0.0897243	7.15668	5.38301	2.10522	3.56616	19.5827	2.15631	9.10437	1.71997	0.161303	1.47825	6.16514	0.608981	6.30495	4.89431	0.833721	0.812226	1.59531	4.79268	0.309439	2.26115	83.24204
452100	-179.246	-98.8838	-80.3619	0.032218	0.243703	0.0558783	0.0435122	1.50998	2.01289	1.81342	0.129451	7.86313	2.63577	8.51763	0.0239497	3.52318	0.755544	6.02283	5.42748	4.50692	0.983728	8.87547	19.9276	0.611541	0.298445	3.47614	0.141588	4.47636	83.90837
452200	-184.323	-103.894	-80.4291	5.567	0.37209	0.11034	2.95567	14.5293	12.7752	0.564496	7.59463	7.68555	3.45008	0.480965	2.219	0.152553	0.131026	10.3583	0.643709	2.46968	2.04139	4.99319	0.166284	1.10526	1.29035	0.938716	0.246049	1.40346	84.24432
452300	-170.777	-91.7306	-79.0467	0.0689899	0.18347	0.311771	0.0136101	0.154292	1.51061	33.5984	0.0753454	0.0173697	0.181177	3.8861	5.06498	0.0228074	0.0316484	0.292077	4.59075	7.45966	4.9327	6.40374	3.96184	2.06375	1.2758	0.0910733	0.0858165	1.05469	77.3325
452400	-178.469	-100.933	-77.536	11.1962	0.171896	0.0295865	0.185115	3.53489	2.99173	19.2323	0.783984	2.55476	6.57343	0.860214	0.705619	0.249493	0.0890133	6.85734	0.0658636	0.105847	0.251698	2.44014	0.196632	3.963	3.57167	2.86862	0.00189296	0.297962	69.77893
452500	-185.755	-102.954	-82.8008	2.11957	9.87791	2.76048	2.30343	9.07866	2.82616	5.21537	4.66677	1.2429	0.900533	0.837232	0.398393	0.0706209	0.0106124	9.87533	2.06766	6.53726	2.15927	10.4489	1.85138	0.159483	1.25425	2.04953	4.69429	12.6972	96.10313
452600	-181.514	-99.394	-82.1202	3.68231	5.26764	0.0400468	0.0779248	3.43725	3.67697	1.79017	0.330881	5.09671	5.62854	3.42889	6.89613	0.17874	0.0845987	1.27828	3.8488	1.92856	21.1267	4.59125	1.98663	3.62724	3.26563	7.29822	0.689396	3.44249	92.69999
452700	-168.054	-91.4004	-76.6531	0.00525627	0.0185189	0.0076547	0.00392374	0.557162	0.620452	1.26055	3.63912	19.5454	5.2404	6.63428	4.26805	0.173129	4.18146	0.00421246	1.76776	0.103088	0.593394	1.80385	7.15996	4.19208	2.01301	0.739792	0.140706	0.691394	65.36461
452800	-176.46	-99.9622	-76.498	0.0290767	0.00586872	2.51993	0.907695	0.197433	2.93844	1.47244	4.11518	2.51921	7.30528	2.86275	1.05428	0.0226428	0.439878	3.8056	0.373546	10.6319	2.32379	0.491509	1.96597	4.56508	3.61534	3.40154	5.22045	1.80436	64.58921
452900	-190.969	-110.04	-80.9296	11.9516	0.585812	0.0452406	4.72666	1.94633	5.37289	1.40958	3.09865	3.48822	1.42789	1.68668	1.27714	6.09365	5.32476	2.20354	9.56462	0.148916	5.41522	0.612359	3.29173	2.24784	0.23949	2.93692	4.22488	7.42619	86.74683
453000	-175.565	-95.9815	-79.5839	3.39956	0.808487	0.0327754	0.18698	4.27746	8.60277	10.7725	0.398598	0.609952	2.06422	13.4878	0.541619	0.0389195	0.0538324	2.31362	0.253588	4.37851	5.80109	2.98528	7.84311	0.0627947	5.26004	3.20895	2.55393	0.0819688	80.01836
453100	-173.297	-96.5031	-76.794	0.0279821	0.00953247	0.981445	0.250824	1.01326	3.12529	1.23051	7.98022	0.900472	3.53662	4.10948	6.5296	0.0268149	0.151115	4.85029	0.973216	4.01378	7.85394	0.191234	2.8539	0.151344	0.773334	9.22604	0.496066	4.81258	66.06889
453200	-194.401	-99.6932	-94.7083	0.0332825	0.0653606	12.6606	4.2755	1.84004	1.2779	2.22615	5.54233	0.276017	11.3569	2.92926	7.33943	0.261884	0.0618931	12.4027	16.3515	4.50769	1.40568	6.68517	7.46849	19.0044	24.015	5.85496	5.02456	2.77363	155.6403
453300	-171.607	-95.274	-76.3333	0.0555143	1.16644	0.255217	0.397747	0.218299	0.388014	1.07281	3.67286	7.16056	15.2474	2.65859	3.64171	0.0335888	0.110048	0.0771725	0.0598005	1.71318	0.0358635	6.37047	0.540367	3.97995	4.23383	4.64956	3.56964	2.45696	63.76559
453400	-188.58	-102.797	-85.7824	0.035537	4.40002	1.76853	7.43614	13.3798	3.55372	0.802879	7.00949	0.454537	17.3748	9.6656	0.00235378	0.0104209	0.110193	8.78086	0.361318	15.9937	3.28815	4.70676	1.6352	0.214767	4.72355	3.81773	0.197465	1.28731	111.0108
453500	-185.379	-101.653	-83.7256	0.0142849	0.0271821	3.51078	15.7857	1.23513	6.67989	0.153778	6.24058	3.72315	1.08823	4.49351	5.41866	0.715784	0.0399514	3.44385	8.25834	7.76841	0.579118	4.42781	5.23122	0.802386	9.21691	0.526207	9.37128	1.97487	100.7271
453600	-191.42	-105.924	-85.4958	10.6329	0.413307	4.68961	6.2879	1.56688	5.72441	1.81961	1.48537	0.99033	8.72412	1.02583	0.0340043	0.133458	0.0660502	1.4181	7.01571	1.90629	3.8242	8.77146	0.293393	4.36985	9.40107	12.9693	3.67076	12.3441	109.5779
453700	-186.931	-102.885	-84.0456	2.71021	0.0533467	0.0406299	0.0116593	2.37291	1.6534	5.04414	14.7541	0.208796	1.65613	4.28509	1.73524	14.2638	1.90087	0.501874	3.66522	0.766858	5.1674	1.0743	7.78971	2.58406	0.758743	15.2179	12.1277	1.98297	102.327
453800	-176.821	-101.803	-75.0176	0.152213	0.0715116	2.253	3.01426	5.24693	2.20115	4.2862	4.21106	0.0774616	0.0870024	0.439804	2.2901	2.83112	0.106751	9.59762	6.79682	1.78796	2.99994	1.66545	1.61054	3.49798	0.107544	0.955427	0.0706057	0.828324	57.18677
453900	-190.253	-108.628	-81.6244	4.63506	4.67403	5.48831	2.66622	6.71699	11.2865	4.54283	1.97071	0.0392822	2.12624	0.974877	0.0299347	0.146051	0.438897	4.17895	2.84253	8.6718	0.460093	2.36246	0.742688	2.11218	12.0558	1.01576	3.73871	6.3039	90.22078
454000	-201.59	-112.265	-89.3253	7.63616	1.10495	2.1463	9.00216	6.17934	3.20436	0.504931	1.7888	7.64303	10.0296	0.205653	0.360912	2.36017	3.14066	3.471	2.73246	16.4283	4.5102	4.26242	16.1535	9.95098	6.60189	3.26273	1.25155	4.7937	128.7257
454100	-191.094	-106.443	-84.6506	2.04784	7.35906	4.38183	7.81164	10.2671	12.0795	6.39982	1.61994	1.29768	4.34396	0.454709	13.4414	0.170864	0.0881223	4.83447	5.93287	4.40009	2.86884	0.361004	2.21462	0.132284	1.92611	1.01901	4.17889	5.72014	105.3517
454200	-189.347	-105.635	-83.7119	26.4934	2.47578	4.58582	1.37518	0.180568	0.346202	1.53508	0.860377	14.2741	0.755379	1.29712	9.89354	0.276253	0.000296708	1.69775	1.5273	1.24279	0.647055	7.16871	3.87634	4.59252	7.51681	2.04247	1.00698	4.99084	100.6587
454300	-180.391	-96.0882	-84.3026	0.274629	0.0547706	0.0607347	0.515509	8.61999	2.43537	7.56441	2.60414	0.263475	15.6762	13.9982	1.77958	0.0322298	0.220808	9.33699	0.104335	0.767729	7.41545	4.6483	2.45495	0.224252	10.7062	8.39395	3.79016	1.66947	103.6118
454400	-205.823	-112.287	-93.5356	4.55799	12.5182	3.39666	4.91804	5.41419	3.85478	2.21272	3.72326	3.0595	4.1178	2.78632	4.50746	8.47977	16.853	6.05438	4.42038	3.41577	0.828434	0.893468	7.2636	14.3848	13.7302	6.677	5.28164	6.42761	149.7769
454500	-185.767	-98.3715	-87.3951	0.154666	0.155159	0.286663	5.73137	16.6489	0.590266	11.8572	13.9805	5.66597	7.88279	5.52907	1.11937	0.0500725	0.134127	11.7945	0.00668114	0.181692	6.4655	6.82042	7.89266	4.08143	0.20262	0.0942936	7.53981	4.20863	119.0743
454600	-167.958	-90.0913	-77.8671	0.0498079	0.052859	0.0140082	0.0710892	4.43782	7.48467	0.257084	2.75803	6.76768	0.977362	2.52241	1.42961	0.130197	0.184766	0.748013	0.406409	0.0923948	5.2152	4.50165	17.3922	1.73612	2.96631	0.723104	6.22677	4.28899	71.43452
454700	-188.468	-106.131	-82.3369	1.91854	4.75175	7.07761	1.03219	7.59814	3.77589	1.78181	5.50861	5.79233	2.35661	8.50486	1.02356	0.0652687	0.154132	7.6054	2.00868	0.424666	1.15316	3.36117	6.5284	3.83365	5.05376	1.25907	3.89066	7.32332	93.78324
454800	-210.633	-112.289	-98.344	5.83166	3.37932	2.66899	2.59108	14.3504	4.56308	17.0972	2.51401	4.81132	1.01363	6.71645	8.25299	15.7203	9.71296	1.36541	11.1255	6.10648	0.135193	7.48504	0.11045	13.9186	11.5014	2.80385	9.55116	10.4923	173.8188
454900	-187.603	-108.736	-78.8667	7.94294	0.515162	0.739985	0.500237	3.80848	1.12399	1.43568	4.10902	0.489177	0.442783	1.82551	0.24149	0.0735946	1.4272	16.2812	1.27312	3.64198	0.902364	0.239623	8.59802	0.460676	3.7537	1.91873	13.5656	1.12234	76.43259
455000	-190.182	-108.284	-81.898	2.41553	1.71765	0.20924	0.711691	3.7714	1.50646	12.5693	4.21183	0.102015	0.52411	14.3704	9.55506	0.835513	1.02763	1.1226	4.13422	5.23677	4.37467	5.08631	2.84949	0.412669	6.10218	5.98684	0.361882	2.39325	91.58877
455100	-172.113	-95.1465	-76.9669	0.000514241	0.0134995	0.136943	0.115029	0.761909	4.31071	1.22905	1.11023	4.13237	4.27502	13.4535	1.90859	0.0344423	0.0298737	0.422206	1.7986	0.695988	6.79017	1.40829	0.380991	1.74656	2.8228	0.441695	17.413	1.50129	66.93327
455200	-181.875	-105.761	-76.1145	0.0744522	2.34134	0.0487119	0.798782	0.204797	2.50698	4.05365	0.719392	0.751543	0.755922	9.96207	0.933375	0.256013	0.302344	3.08108	0.741619	9.23373	12.0969	4.86175	0.528827	0.601241	4.34321	3.08395	0.152769	0.237284	62.6717
455300	-183.788	-97.8682	-85.9198	0.0175585	0.0992991	0.0225821	0.0889776	5.10967	1.83783	17.6795	4.16154	1.3487	34.702	10.74	2.40726	2.50247	0.284417	1.23177	2.4594	1.24607	1.28023	0.982885	8.8233	3.90316	2.40768	1.60093	3.2277	3.53311	111.698
455400	-195.959	-110.219	-85.7395	10.2796	0.506237	11.6408	0.0959929	2.32885	8.00469	7.09019	3.5845	5.39299	0.989023	0.658302	0.0694554	0.203427	0.737064	5.78055	4.5842	6.01371	4.89696	0.66818	10.3726	8.23473	9.41218	3.02535	2.48519	3.74181	110.7966
455500	-194.13	-108.211	-85.9188	11.3743	1.71469	0.00998545	0.578458	2.68559	1.60977	1.02601	9.51615	0.0276785	0.236217	3.23118	1.01108	0.807122	1.37407	0.328907	1.86902	7.47617	11.9748	3.7055	15.1513	3.25251	6.16926	10.9863	3.93519	11.6415	111.6928
455600	-174.795	-92.8515	-81.9431	2.13752	0.119628	0.0253682	0.108345	7.7585	6.49219	6.40218	0.0333403	0.883611	17.8356	2.2282	16.1237	0.0671797	0.00431746	0.198205	2.33949	0.339466	1.29506	6.37062	13.7553	1.36964	1.50296	4.27096	0.128687	0.024348	91.81437
455700	-194.017	-108.496	-85.5206	5.64743	0.0310036	0.75898	0.266672	7.02765	2.97448	12.4177	0.268444	2.86899	3.04514	2.01518	0.342247	3.86403	6.38146	11.1324	5.06893	4.25192	1.21456	11.7608	0.685006	0.947522	0.361074	9.77821	16.2637	0.328198	109.7017
455800	-165.907	-90.9024	-75.0045	0.0317371	0.111526	0.10007	0.00700595	9.12996	0.957685	8.83347	0.913906	1.9508	2.92938	1.29685	3.04673	0.120668	0.0340175	0.00616047	0.14932	1.17335	0.58479	0.147017	1.142	1.85119	3.35558	13.4972	3.40358	2.34769	57.1217
455900	-184.29	-104.342	-79.9474	7.3693	0.393442	4.90643	1.10703	13.5752	6.99487	0.121616	3.88186	3.06819	5.52527	3.31158	1.42766	0.0153997	0.0204817	11.911	0.78682	2.40775	0.439744	2.84158	0.910943	2.26268	1.75037	2.14641	1.5404	3.11992	81.83589
456000	-184.336	-99.4545	-84.8818	3.26467	7.69849	0.0302385	0.182861	0.271212	0.514612	3.233	2.35718	7.98106	13.849	15.4309	3.52681	0.164016	0.000507473	1.61533	0.572194	0.412248	3.11654	7.85369	8.55554	7.44694	6.82575	2.81269	0.0402689	8.75245	106.5081
456100	-189.172	-102.434	-86.738	6.24058	0.259431	2.0304	2.56732	5.74711	4.53377	9.19232	9.51544	2.70164	11.4184	4.99063	0.111076	0.068061	0.0224498	1.9052	2.87537	9.10437	4.90235	10.0037	2.43977	0.0882803	9.91533	3.47043	3.79766	7.88793	115.789
456200	-175.863	-96.9167	-78.9466	0.146572	0.0144323	0.588699	0.920231	8.60325	5.35502	12.5327	3.58447	4.48629	4.50768	4.71184	0.177193	0.0481036	0.102277	4.74956	2.07728	0.160628	0.682643	4.53838	6.6651	0.0717302	0.486592	7.20819	3.17602	1.23709	76.83196
456300	-183.11	-97.2911	-85.8188	0.273101	0.0277091	0.244085	0.909851	2.10753	1.23239	1.75842	10.3532	0.963694	5.13469	0.268546	0.643788	0.0539532	0.0202734	13.8021	9.25563	27.7603	1.35271	1.81529	4.41781	0.676416	15.4362	5.42091	1.0858	6.17864	111.1929
456400	-195.425	-107.37	-88.0545	5.80699	3.41609	5.96098	1.7783	7.6485	9.40681	0.359219	3.35193	3.97	0.135022	4.54111	2.6423	0.054335	0.324183	5.92093	0.404568	1.85041	2.77143	8.15332	0.834531	29.8127	3.27674	16.0579	0.614463	3.27866	122.3714
456500	-173.951	-94.1795	-79.7713	0.0124024	0.070258	0.0837095	0.187539	7.81837	12.0234	2.99437	0.81563	0.757682	3.62631	10.5751	0.396923	0.0441901	0.312204	0.454518	1.86336	0.465253	1.82794	5.00402	9.15693	5.05232	9.73801	1.61363	5.11452	0.9467	80.95538
456600	-180.026	-101.457	-78.5684	2.72053	7.71667	0.124683	0.496891	0.252115	10.6325	3.91111	1.79743	4.19074	0.0834404	4.31463	1.6117	0.0280262	0.0499107	3.23243	0.602156	4.92516	4.73298	2.11212	6.0478	10.59	0.479124	0.710153	3.30476	0.274077	74.9412
456700	-180.735	-88.8919	-91.8427	0.00917165	0.021093	0.0166163	0.0215736	6.40512	2.09027	11.3805	14.2699	4.17277	14.9953	3.79588	24.6485	0.053868	0.0238572	10.2304	3.46822	10.9422	5.04637	9.56147	3.82074	0.814313	5.70306	7.59561	1.04447	1.18144	141.3127
456800	-207.958	-106.167	-101.791	5.73106	0.819945	31.6458	26.421	3.9224	6.3796	6.63525	0.262481	19.1361	5.57357	4.99341	23.1314	0.0628302	0.160477	1.70064	11.0289	2.37471	9.15415	0.855108	8.28244	0.0984407	9.55337	4.23574	2.14707	6.74751	191.0533
456900	-198.086	-112.172	-85.9136	4.33167	3.71684	0.35345	0.0547402	6.79137	0.26046	3.46188	6.81352	1.68168	0.944214	1.2301	0.611177	2.14372	4.01722	18.225	1.83406	7.08759	12.4574	0.261383	0.848706	4.45026	1.62906	22.7894	4.74718	0.924986	111.6671
457000	-181.965	-98.6172	-83.3478	0.0178022	0.0327207	12.1036	2.56255	0.479555	13.507	7.52983	7.56055	7.53104	5.27536	2.08186	0.487807	0.0989088	0.152895	2.90363	2.65245	4.23311	0.858234	7.82706	1.0384	5.16834	2.09233	0.0505054	6.75778	5.83467	98.83799
457100	-192.076	-102.126	-89.9503	19.0637	0.007778	0.0617251	3.77168	17.5792	0.612164	1.69216	1.51807	25.4133	4.36257	3.73914	7.13865	0.247319	0.00793903	16.0284	5.4987	1.46199	7.524	0.893331	0.843325	1.17298	4.65477	1.04836	1.39607	6.11332	131.8506
457200	-185.144	-105.1	-80.0443	0.401818	6.57988	0.0343297	0.0968103	7.9787	0.932709	5.03451	0.287851	1.81472	0.870895	3.49549	3.43286	8.34507	1.88901	5.86847	4.38779	4.01017	6.12514	3.96256	4.47523	1.78622	0.113286	8.74876	1.19791	0.450055	82.32024
457300	-170.702	-94.4822	-76.22	0.0433889	0.249999	0.238738	0.362674	7.58824	9.75107	3.39896	0.616542	3.52027	4.07141	1.85232	0.258368	0.0898646	0.035422	5.85646	0.0118756	1.38111	3.89374	1.06127	1.17633	0.457007	10.6781	5.20796	0.0775539	1.32024	63.1989
457400	-178.318	-94.7255	-83.592	0.0148817	0.251256	0.0160904	0.127947	3.88132	3.85003	0.297237	7.05225	5.7525	21.3753	1.17258	0.269036	0.287324	0.213158	2.41092	3.96924	10.5256	11.0465	9.2512	1.41261	0.673595	2.4142	8.73963	1.32093	3.73379	100.0592
457500	-183.42	-96.9716	-86.4479	0.0939482	0.127283	4.5861	6.96168	6.43734	4.5262	3.36369	1.92002	8.82174	1.44553	0.617712	0.0742082	0.0890285	0.145395	19.8791	11.1411	3.72691	23.2912	4.71397	3.55534	0.185069	0.745537	3.44016	1.7684	2.6819	114.3386
457600	-194.747	-110.717	-84.0299	0.064608	0.425959	8.28154	13.0495	1.68054	3.21205	0.502921	4.79709	0.928146	2.58484	6.52263	7.47234	0.80629	0.330971	9.05115	0.0672731	3.22654	7.87092	0.775397	11.8623	11.476	0.188571	4.59089	0.212799	2.26744	102.2487
457700	-198.755	-112.22	-86.5352	2.32317	2.7177	5.6319	1.92714	11.7764	0.413937	0.189103	1.41702	20.3266	2.26736	5.55633	9.29853	1.17885	3.38999	5.32148	3.9178	4.79711	0.142423	2.96454	2.91192	6.88345	9.81716	3.03723	0.00930824	6.5586	114.775
457800	-178.432	-97.9886	-80.4429	0.360301	0.0973559	0.15944	0.114614	0.932779	1.27807	13.7794	14.2459	1.73549	2.76348	6.06224	12.6976	0.810333	0.131931	0.104877	5.75894	0.479106	0.858534	1.54535	3.73826	1.07932	3.37221	1.33828	6.58261	4.28729	84.31369
457900	-183.285	-105.036	-78.2496	0.174399	0.190473	3.70889	0.63431	3.49017	2.23983	4.84731	7.23463	0.691151	2.58841	0.136901	4.58417	0.599183	0.282786	2.73026	1.90273	0.356184	13.3647	0.212181	8.33243	5.51226	6.08522	0.787735	1.98612	0.674454	73.34688
458000	-193.11	-105.15	-87.9597	2.78417	6.90814	0.0602839	0.0532911	7.01899	3.01319	3.04763	3.79351	5.50063	8.88906	3.43355	1.38453	0.883479	13.944	9.30104	1.26624	4.74958	4.6188	2.52237	0.741022	3.37793	2.8564	4.73176	15.8959	11.1218	121.8973
458100	-200.944	-112.292	-88.6516	2.53845	4.64274	3.17898	9.60687	0.190674	3.72937	17.2491	0.227917	9.52824	4.9043	2.51957	11.0194	1.21124	10.9707	0.811495	1.83961	3.13531	5.38583	1.44093	2.11478	1.25985	11.6417	10.2207	2.08193	3.90716	125.3569
458200	-187.076	-102.609	-84.467	4.10954	1.25039	0.717595	0.186331	8.67473	2.40101	0.352857	1.73486	7.30383	4.89975	11.8562	12.0458	0.0681989	0.0116802	14.1056	6.07341	2.71975	1.80384	2.31596	6.55312	3.42367	7.40991	0.240162	1.66285	2.5131	104.4342
458300	-195.97	-105.36	-90.6099	0.0670248	0.0682265	24.613	2.26832	4.89836	1.16464	1.01264	5.98461	0.222237	8.96686	0.0336142	5.6251	4.44185	15.5163	4.15435	0.858244	13.7585	8.94663	5.87067	1.01413	3.06035	4.66474	2.40149	10.5465	4.98981	135.1483
458400	-185.279	-97.836	-87.443	1.87763	5.7625	0.146103	0.0318163	10.9896	4.79025	4.30774	0.813607	4.70012	0.198489	1.42547	2.45109	0.0315986	0.00488632	5.10497	1.52323	1.95514	4.23228	1.71554	14.9481	10.1356	2.70638	4.06711	22.1497	13.2451	119.314
458500	-186.934	-96.9045	-90.0294	0.0124305	0.0893226	0.316821	0.204944	2.21196	2.83869	7.70398	6.32583	22.7842	2.69325	0.798402	6.06065	0.0183218	0.465786	2.73186	4.03715	13.5384	7.02638	23.3928	0.561476	2.33095	3.31401	9.44591	7.79439	5.54816	132.2461
458600	-185.434	-101.053	-84.3806	8.56384	3.03649	0.06164	0.55578	0.438995	0.449223	9.47922	1.87257	0.763674	23.897	9.06141	2.20044	0.0605585	0.0824695	0.216259	9.78005	2.48754	0.276497	3.16236	2.06561	3.45668	0.381066	10.6907	5.67698	5.28491	104.002
458700	-204.591	-105.274	-99.3166	0.0154056	0.11075	17.8877	4.54132	2.51505	5.06466	6.64626	1.12376	11.1412	9.51892	4.66399	5.85402	9.90477	9.27363	11.1566	15.5111	1.19776	8.70969	9.75738	4.98225	1.08497	16.5585	7.47375	2.4393	11.5492	178.682
458800	-189.996	-103.382	-86.6137	0.0162295	0.0977856	0.3058	0.688982	9.28689	0.403716	10.4013	12.4222	16.2565	1.47778	2.15113	0.406483	12.064	1.26623	0.0163852	3.03669	4.16886	2.22536	0.130165	8.16818	1.32929	3.1663	8.68302	16.3697	0.628729	115.1677
458900	-176.867	-94.1519	-82.7151	0.186521	0.0834805	0.0637883	0.120125	5.63375	3.95378	1.49315	1.46665	6.32981	1.92398	4.04314	17.2924	0.019633	0.225784	11.0583	11.7275	4.46967	0.0853112	0.353679	6.46873	3.47545	4.35747	4.86629	1.27947	4.69667	95.67458
459000	-178.178	-99.4946	-78.6835	3.03158	5.2525	0.346347	0.0817764	0.0983302	0.70254	0.569184	0.0872931	4.33373	16.3329	6.72855	0.206345	0.0379584	0.06533	9.24837	0.474496	3.29613	0.423489	3.42563	2.02231	10.9218	1.25757	3.23327	1.47117	1.86788	75.51653
459100	-183.144	-99.2187	-83.9255	0.0744816	0.17383	7.84109	1.3545	1.60854	5.1897	8.99002	6.21309	2.73342	10.3059	5.91679	5.77803	0.062735	0.0483155	2.26145	5.78506	2.36217	7.90937	3.99272	0.0194148	10.9161	0.767953	7.72103	0.256534	3.44422	101.7265
459200	-188.913	-105.712	-83.2014	5.82462	1.19075	9.8038	4.90099	9.96272	0.562945	10.351	0.0616263	0.808635	0.294642	9.44276	0.581359	0.204037	0.00595947	12.3194	2.33943	4.14056	2.63878	2.78833	7.96822	3.69335	0.0735328	2.70457	4.48622	0.957703	98.10591
459300	-188.553	-102.456	-86.0976	0.132603	0.484914	0.209601	0.00466215	11.3949	0.778654	1.76674	18.9609	6.0544	0.424804	2.23294	1.56335	2.98703	0.132927	4.78192	4.97922	5.23394	8.19075	0.137245	14.2697	11.4051	1.78602	4.55945	7.89244	2.22271	112.5869
459400	-204.169	-106.099	-98.0699	12.0431	0.550116	7.75275	20.168	5.37275	7.46856	11.8223	4.49516	2.87504	4.4099	6.54612	9.89601	0.114642	0.100959	1.39108	1.30484	7.43063	25.4395	3.31327	2.75869	8.04164	11.1952	11.1182	6.78518	0.0549101	172.4485
459500	-190.267	-107.747	-82.5197	3.00426	0.182189	1.02996	3.13683	9.03989	7.04004	1.43651	0.0490834	0.131842	11.5697	20.7828	4.21432	5.65591	3.52317	0.153597	5.22998	1.07258	0.407498	2.53498	4.70027	2.51429	5.33958	0.121885	1.70865	0.117503	94.69736
459600	-201.049	-104.959	-96.0907	0.0799473	0.032925	7.05708	3.6082	0.780138	0.163	8.6507	1.21156	0.475118	13.0802	19.7196	2.22144	9.20646	26.8425	13.2337	3.87414	0.379683	1.43285	22.5384	10.1188	4.74263	6.52812	1.19541	3.34897	2.03073	162.5523
459700	-192.89	-106.731	-86.1591	0.156308	6.84718	8.77584	0.287473	1.83803	5.03332	0.0330241	1.75963	0.936945	10.3121	6.60333	7.6724	0.182286	0.109354	4.16203	3.17302	3.15437	4.46368	4.88546	9.84095	1.9986	0.070782	2.50315	19.1912	8.90404	112.8944
459800	-182.936	-89.3031	-93.6331	0.0055299	0.0558756	0.00851653	0.0409418	3.54207	23.6796	9.57721	7.22165	36.4803	3.371	3.68269	2.02536	0.0380512	0.0398516	12.7217	2.427	9.96125	5.38396	4.04431	4.11145	0.589758	3.40266	2.43954	6.24687	9.16741	150.2646
459900	-191.358	-104.88	-86.4786	4.43235	8.20354	0.0708899	0.023015	4.36545	0.368187	6.91356	0.416807	2.29364	1.27955	3.27504	0.128182	17.3087	2.0365	2.55149	11.3189	4.32846	8.65416	5.05618	3.33335	6.01652	13.6636	4.75045	3.45032	0.253388	114.4922
460000	-202.19	-112.277	-89.913	0.982905	1.43818	9.18987	12.7398	3.7721	2.76362	21.3361	6.00465	5.51971	4.92743	1.70189	4.2675	0.185606	5.91261	5.04306	1.53393	8.00197	8.82168	1.25514	5.88098	0.00776613	1.40975	0.411763	2.10301	16.453	131.6641
460100	-202.005	-111.882	-90.1231	0.442416	1.81079	3.71385	15.5461	2.73703	9.24569	0.124024	0.205213	5.51693	11.0868	2.11485	2.81457	2.4293	1.62047	0.0242761	7.54268	13.9037	1.52136	6.53683	2.72209	2.12137	11.0291	9.3464	13.3159	5.24264	132.7143
460200	-185.368	-104.747	-80.621	6.54528	1.30356	0.856701	16.4227	2.89984	5.93584	0.252956	1.62841	4.3652	1.36846	0.876324	5.86334	0.0218492	0.0710651	0.43682	1.50029	0.363234	0.0994688	11.6675	0.125706	7.49447	4.03512	0.0504286	9.30844	1.7112	85.20414
460300	-191.601	-104.913	-86.688	3.09275	0.192854	0.0507593	13.19	2.46487	4.75322	11.8682	1.225	0.714529	4.05489	16.412	2.02914	0.367488	0.232525	6.01972	0.344932	0.827182	27.5117	1.2307	0.620335	0.844876	1.88069	2.94421	8.92155	3.74488	115.539
460400	-193.52	-112.249	-81.2709	2.73624	10.4113	5.36374	0.11432	1.86718	3.70998	1.02879	6.92849	0.712164	2.01162	10.3833	0.889298	2.77612	3.64169	5.00689	8.30656	4.18601	2.82743	3.00567	2.20778	3.7858	1.81616	2.81214	0.992857	0.932273	88.45373
460500	-189.253	-101.931	-87.3213	0.0310371	0.112783	0.200336	6.13131	1.2485	3.4886	9.91115	2.56852	7.97322	2.98695	10.6923	1.69538	4.81469	9.26003	0.149362	8.62405	0.0492824	1.5081	5.04187	7.90706	11.3058	8.22251	0.929671	4.11791	9.73486	118.7054
460600	-196.906	-106.456	-90.45	0.499015	2.72584	3.34848	25.2697	9.2992	6.33943	0.737095	8.60807	0.267546	8.52226	0.115155	1.4452	0.266425	0.0025021	2.29288	0.516285	2.16503	14.2042	3.05505	2.6322	9.36861	5.00811	8.61421	10.4298	8.61649	134.3489
460700	-197.526	-111.157	-86.3687	4.11021	12.5199	1.65504	5.3943	2.53823	2.75923	9.36436	3.48075	0.424904	3.75782	8.55669	0.851693	0.334032	1.00681	5.90624	5.1233	0.832783	8.42178	1.9952	2.90357	6.24184	2.6898	1.70644	19.2877	2.0799	113.9426
460800	-191.194	-101.863	-89.3302	0.0145397	0.258594	5.56785	0.0634459	8.5659	10.4827	3.57158	6.52633	0.0249472	0.0561697	5.58545	11.4578	1.37123	0.680451	0.27735	9.29023	3.135	13.2381	4.35979	17.4584	2.69282	10.9285	4.84241	0.0139828	8.28651	128.7501
460900	-177.445	-97.225	-80.2202	0.0736454	0.184619	0.102655	0.0102545	5.21656	1.09128	0.336797	10.4251	9.78031	22.1797	3.37273	0.389068	0.892801	1.66912	4.65109	0.152149	0.61862	9.4437	2.98339	0.00538018	0.54417	0.616299	3.78998	0.117187	4.55361	83.20022
461000	-201.027	-106.189	-94.8384	7.87431	4.76769	0.15337	0.0734974	13.2877	1.45605	2.70461	0.385772	4.22303	26.041	0.42018	3.11422	7.2228	8.62724	1.97032	13.5526	4.12016	9.25299	1.87116	9.73401	24.3899	3.40673	0.232926	6.5809	0.827879	156.291
461100	-191.074	-106.008	-85.066	0.299072	5.25007	4.90454	14.3165	3.07868	2.21373	2.00047	0.822569	8.79502	14.3245	0.416638	1.08625	0.158574	0.046937	0.944876	2.72053	3.35792	11.258	6.53585	3.56528	5.74423	6.3826	0.45564	7.90062	0.850164	107.4292
461200	-190.505	-105.085	-85.4196	8.33866	5.05426	2.82908	8.01502	6.19541	3.68985	1.70833	1.70729	8.53463	4.99731	0.0770292	0.354866	0.135368	0.0971731	3.99965	7.96079	4.14801	4.26889	7.14629	2.75304	0.491632	2.83475	3.69492	0.928118	19.2365	109.1969
461300	-182.743	-102.864	-79.8792	6.06715	0.296916	0.37681	5.14279	12.0089	2.59317	0.825996	0.298013	2.6341	4.06519	6.17281	0.192686	0.12489	0.0161734	2.77256	3.96939	3.80645	16.7751	0.875495	1.27417	0.058297	1.03527	1.81429	3.28534	5.01291	81.49491
461400	-186.747	-97.6946	-89.0525	0.0202039	0.00696869	0.0132031	0.0892793	2.705	7.25069	11.5098	12.2961	5.14766	0.105996	0.462353	15.7219	7.8409	13.9435	0.239769	0.0381896	2.90167	0.656022	2.18035	2.64495	0.494936	16.0853	0.0890081	7.67012	17.2478	127.3617
461500	-179.232	-97.139	-82.0931	0.11584	3.59739	0.0134867	0.322207	5.2362	3.20994	6.46437	1.7386	0.858121	14.1684	8.65717	7.41223	0.258286	0.0128191	0.00582413	4.64	10.181	8.82511	2.46626	0.42113	2.3189	0.224657	5.96484	4.11696	1.33478	92.56452
461600	-191.508	-101.402	-90.1051	0.0352094	0.105096	1.09939	5.60532	6.74505	2.32765	11.4546	9.61121	0.548041	5.80145	4.88805	3.02841	0.126117	0.386178	1.99397	6.8953	38.9905	4.17927	4.20978	2.00695	3.42478	14.428	3.81922	0.589073	0.325827	132.6245
461700	-195.23	-102.159	-93.0707	2.88725	0.115334	0.204748	0.075925	3.88227	16.9002	16.7567	9.79974	4.53882	15.0054	1.79449	3.85789	0.338702	0.107034	0.580905	11.0168	11.8494	4.82943	19.378	8.60436	1.62774	2.32098	3.24116	3.7203	4.01885	147.4525
461800	-188.387	-111.602	-76.785	1.11441	1.03967	7.15441	0.862979	2.35848	0.741645	1.41225	1.65579	1.40543	1.8849	0.759114	1.19202	0.810832	2.39037	1.79671	5.81771	0.394294	6.4059	1.61845	1.99723	12.2195	2.35394	4.77494	2.55221	1.31068	66.02384
461900	-190.109	-103.019	-87.0909	0.966821	4.04734	0.522842	0.368747	5.04368	1.99982	4.28528	1.96106	4.25112	8.17613	8.75285	1.01753	0.0534605	0.0729508	13.1656	0.322372	4.69789	18.0854	7.57832	13.994	2.44243	0.455548	6.1191	5.28183	3.89122	117.5533
462000	-206.02	-112.26	-93.76	21.8142	18.988	9.20318	3.71549	21.8343	1.76176	8.58234	0.208283	2.97518	11.3642	4.90395	2.86298	8.50962	2.7774	9.27157	2.516	5.61061	4.51031	0.335628	2.6016	2.85744	2.39014	0.516794	0.0833008	0.704636	150.899
462100	-196.034	-109.051	-86.9822	2.82274	6.05885	0.455893	0.197446	6.98819	1.82227	2.27805	2.75176	1.77522	5.74498	9.28945	1.59585	6.20018	4.15105	0.775063	7.24344	4.65811	2.03072	11.2886	0.82778	2.05549	6.58202	2.56379	9.50277	17.3502	117.0099
462200	-168.109	-90.593	-77.5163	0.184901	0.0670967	0.104389	0.0678354	2.04512	7.98321	0.202468	0.936135	5.92454	1.54213	12.0537	2.78273	0.0951993	0.0353096	0.382556	0.382102	8.94041	3.68449	0.4357	0.219343	1.91683	5.41119	6.18552	7.90166	0.195729	69.68033
462300	-181.244	-101.326	-79.9172	0.054884	0.236568	3.83356	2.11426	1.02591	13.3029	0.784079	8.27261	4.91333	0.0224618	0.29201	2.82069	0.279085	0.0297521	0.272746	7.04892	0.00987487	0.666352	2.46566	1.47255	2.20371	7.86881	4.05275	14.6609	2.98088	81.68522
462400	-193.19	-107.085	-86.1047	13.3134	4.3404	0.0947976	0.282326	5.0368	4.80843	0.295358	1.6709	13.4094	0.222823	2.98774	5.05061	1.51569	0.750042	11.0418	1.92171	7.24812	3.34344	0.3161	9.5428	3.39872	13.4261	1.86327	2.95049	3.79104	112.6224
462500	-193.236	-104.14	-89.0962	0.0184899	0.136889	0.44471	19.4659	0.800554	8.28832	6.28409	0.421257	0.329309	4.59117	18.584	0.571705	1.27068	3.37794	0.445583	7.36138	0.435081	16.9131	2.52908	2.46815	3.06604	4.14101	8.91548	5.74939	10.9709	127.5802
462600	-198.722	-106.789	-91.9336	10.3771	2.51569	2.11679	1.73189	6.27035	28.6754	3.37542	0.0763851	2.19395	2.71497	9.45877	0.672235	0.18162	0.132706	3.20951	2.0338	4.63581	5.89912	1.22734	3.9554	8.21063	11.3672	16.3021	14.1766	0.256366	141.7672
462700	-188.518	-106.578	-81.9401	0.146101	0.179748	2.54114	1.9808	10.5486	3.33433	0.238744	2.55845	1.62583	1.34829	0.527493	0.493949	8.57481	4.23849	12.0913	6.37727	2.8895	6.69171	11.3582	0.0414781	2.13395	1.29739	6.75431	0.195636	3.63201	91.79963
462800	-190.149	-105.81	-84.3388	2.58576	9.08412	7.11088	1.03422	0.227279	7.42767	0.766412	3.09346	1.70529	3.65118	11.2867	7.55512	0.128119	0.0573571	6.47611	3.47332	0.981469	2.51722	2.34952	2.7775	23.4568	2.02621	1.67566	1.90817	0.437366	103.7929
462900	-173.362	-98.8393	-74.5227	1.05315	2.82867	0.0255992	0.199712	1.45302	2.39502	4.90042	1.37671	1.85017	2.00721	2.5364	2.32209	0.00902589	0.091351	0.849797	2.12779	1.18644	2.41003	1.17925	1.75577	0.315332	8.71488	5.41148	0.332731	7.3803	54.71235
463000	-193.885	-105.044	-88.8401	1.1779	0.275525	0.499063	7.1177	6.66133	2.41493	9.99087	1.4674	3.39692	9.78343	4.5145	1.95911	0.042484	0.0918063	0.122	12.0053	2.32266	7.25854	3.71659	24.8063	10.4488	5.53904	6.78137	0.806159	3.09977	126.2994
463100	-193.76	-104.595	-89.165	0.00458489	0.0921224	2.74661	15.159	1.16361	2.23779	1.23609	0.315049	2.80105	26.3691	2.08765	0.4566	6.29368	17.8416	0.410157	16.096	1.04669	0.129087	6.08569	0.214	18.8902	1.80919	0.125022	2.10629	2.20717	127.9241
463200	-207.043	-112.286	-94.7571	7.52965	7.43816	25.1503	10.8504	4.59922	0.357312	4.99258	9.86577	4.99384	20.2475	0.791034	11.1454	0.281543	9.13855	3.20212	6.51363	0.139951	1.06034	1.68415	1.42328	18.8743	1.48454	1.86709	0.0857494	2.16821	155.8846
463300	-195.15	-110.43	-84.7201	8.28098	0.345894	1.46373	17.8012	9.17373	0.818915	0.886318	5.8366	3.73837	3.01714	0.750815	1.20191	0.50545	0.612992	11.7115	3.15714	7.89031	3.91317	3.70411	0.931736	1.18818	6.29676	6.56008	5.02426	0.888034	105.6994
463400	-204.423	-111.208	-93.2147	1.50342	4.35331	14.3376	10.5236	5.46255	31.4964	3.99385	1.21519	3.08813	2.83912	1.58752	17.542	0.464712	0.907701	3.97987	4.54645	2.41535	2.64394	0.643369	0.349351	14.243	1.52227	11.6281	4.51125	2.37461	148.1727
463500	-184.819	-96.3403	-88.4788	0.0493339	0.0366906	5.79728	18.7935	1.643	0.696765	5.99618	1.46157	5.58703	8.43869	10.6184	0.127354	0.0895399	0.120059	0.119421	2.79628	16.1597	4.70605	7.96402	1.93852	0.020953	1.65373	6.84847	1.53545	21.2949	124.493
463600	-182.821	-103.64	-79.181	0.0560623	0.066305	2.75999	13.3046	0.303961	8.70578	0.697128	10.7792	0.940767	0.376559	2.34896	0.142633	1.5724	0.00817477	9.22628	3.31959	0.255963	1.9461	3.64561	2.42048	2.40976	7.00966	4.14635	0.00159324	1.56017	78.00408
463700	-201.558	-107.405	-94.1522	5.36252	2.28268	9.65004	3.35523	8.42604	10.7159	3.07761	6.24764	1.98466	3.26576	2.25755	24.827	0.246048	0.133656	6.5367	2.38549	2.22917	12.665	4.27757	1.14496	4.90906	17.1253	4.57419	1.98863	13.1914	152.8598
463800	-196.79	-105.342	-91.4482	0.0797916	0.0688399	1.07985	0.596696	10.7908	15.856	9.80621	0.766468	2.83852	4.62059	9.5873	2.61691	0.212298	3.65524	5.45094	1.47571	5.19398	0.233837	8.53372	10.5413	14.2272	9.88218	7.85548	5.31479	8.05522	139.3398
463900	-170.151	-90.2748	-79.8764	0.0977826	0.0122852	0.0531693	0.0316782	12.9713	7.72329	2.38813	1.42579	1.80883	2.74418	3.75503	6.5465	0.0541077	0.0316589	4.95027	1.33836	4.26332	1.52051	4.28341	10.9893	0.023784	0.382359	5.71743	2.63235	5.73589	81.48074
464000	-182.704	-106.214	-76.4899	3.20289	3.23053	3.24945	4.12683	1.57095	0.241263	0.436979	5.13663	0.0915492	6.68216	1.79299	6.83425	0.423417	0.0779019	5.39174	4.62661	2.66257	0.56013	0.133566	0.0837393	1.90962	1.0054	1.11758	6.85135	3.10827	64.54838
464100	-209.321	-112.291	-97.0297	1.03238	28.9521	1.53475	7.84711	3.80482	11.8325	18.7823	2.20031	4.49482	3.33323	3.93755	1.19526	13.6057	8.40845	2.44385	1.18552	0.186996	0.17417	9.04515	2.33582	9.19096	3.66565	0.356002	21.9161	5.7859	167.2474
464200	-198.884	-112.298	-86.5858	6.82536	10.3181	4.27469	0.638668	0.472634	8.11781	1.8843	1.85378	8.31087	1.33239	6.75959	9.10742	2.29188	12.8485	3.05249	2.8842	0.914503	0.82716	8.0116	8.4144	3.81964	4.80069	2.10966	4.22206	0.935553	115.0279
464300	-191.675	-106.919	-84.7562	0.348421	3.91731	0.151921	0.166782	9.70262	2.65873	7.00019	13.5674	14.192	2.51725	2.10791	13.1282	4.49549	1.9709	6.2625	0.300093	1.37551	8.67209	1.07037	3.71515	3.27993	0.460759	2.24376	1.00799	1.56671	105.88
464400	-186.275	-99.4501	-86.825	0.0244638	0.0344633	9.7119	8.22139	10.416	10.3441	9.53876	3.02451	1.61041	0.0598119	2.42074	9.29177	0.279872	0.0663005	0.687793	7.17924	1.40017	2.5539	6.14077	5.77916	4.73149	3.99034	8.93609	2.31215	7.46828	116.2238
464500	-192.604	-103.192	-89.4121	7.43617	5.84975	0.926092	2.44556	6.69337	12.5877	4.8265	2.82344	2.66442	3.84662	5.78741	0.168177	0.0453868	0.0437359	1.693	0.199059	0.440875	0.846722	7.70459	4.52188	0.408389	40.1227	13.8298	1.55976	1.68842	129.1596
464600	-177.474	-96.7606	-80.7139	0.276684	0.184823	0.0792892	0.00291465	3.70401	3.36325	1.93442	12.4227	0.054245	1.22021	1.99914	2.95559	0.119012	0.448028	1.38653	5.29828	7.95554	6.7085	1.93036	0.365143	0.113637	12.9577	12.2827	1.9672	5.93844	85.66843
464700	-187.642	-103.544	-84.0978	0.62057	1.30214	0.031867	0.0140246	0.0150913	1.58593	9.6075	10.6607	0.805416	3.05289	13.5407	3.33572	1.38445	0.363068	2.17149	7.04912	4.71835	0.424549	6.10525	5.24342	11.3696	7.76502	0.302342	2.69642	8.42243	102.5881
464800	-189.737	-105.321	-84.4164	1.12434	2.5094	5.25678	0.832588	1.29775	1.29166	0.672152	3.98068	14.2717	0.602198	2.07763	22.1135	0.100731	0.0291177	1.02682	7.35689	4.28283	3.45502	7.2444	10.6897	0.439664	6.70356	4.65029	1.84759	0.324054	104.1811
464900	-166.83	-92.9797	-73.8506	0.280076	0.270599	0.267192	0.180683	3.12279	1.41148	0.555075	2.00182	6.5928	1.12534	3.29061	4.26416	0.0282712	0.0145242	0.00530522	0.214549	4.75905	2.49985	2.0299	9.19255	4.47116	0.297759	0.0485768	0.155844	4.27218	51.35215
465000	-192.157	-102.6	-89.5562	0.555939	0.011284	0.0996862	0.138158	2.96473	0.515885	1.52339	7.72327	6.71245	1.58885	8.25658	15.333	10.9595	3.80156	13.8948	17.965	3.38189	8.75088	3.47643	4.51794	0.0931409	1.81837	8.41941	4.73578	2.64221	129.8801
465100	-178.529	-98.1282	-80.4004	4.72149	8.45364	0.018316	0.0132436	8.31099	8.01883	1.74373	4.48626	0.907541	8.00825	0.720714	0.0985255	0.0687265	0.213832	3.88651	10.195	2.89305	3.83954	1.8655	1.73079	2.43074	0.990931	4.63309	3.40529	2.44663	84.10115
465200	-179.136	-100.451	-78.6854	11.3095	1.60857	0.00103702	0.194476	4.31343	4.00114	1.71888	0.260986	0.342806	2.48733	14.116	1.34894	0.268465	0.0416378	2.589	2.0346	0.569399	1.50492	7.24194	4.78704	5.38234	1.99698	1.8696	3.05708	2.47992	75.52603
465300	-174.176	-95.0295	-79.1469	0.156799	0.0242465	0.203581	0.0466797	8.02808	0.242407	5.36181	0.975996	2.19166	8.19921	3.09027	0.253132	0.332533	0.0510332	3.54153	5.82934	2.2524	2.82025	0.137012	6.81708	11.9004	1.93504	7.52369	1.12853	4.79084	77.83355
465400	-184.717	-99.3065	-85.4104	0.117396	0.181847	2.8353	2.34049	4.08559	1.39257	2.54104	7.06445	0.48379	0.783222	5.55042	40.5899	0.0657059	0.0208883	3.37955	1.24423	1.23149	7.74586	5.50049	7.097	7.86968	2.70031	1.79236	1.58478	0.952479	109.1508
465500	-176.14	-96.5034	-79.6368	0.0156737	0.0273121	0.76728	0.359439	4.79942	5.0486	0.223021	6.67183	0.275748	9.02075	2.62679	22.9323	0.0667635	0.0143968	4.19459	0.807795	0.195914	0.885514	4.04535	2.60287	2.33007	1.40231	2.77183	4.51436	3.68299	80.28291
465600	-174.585	-99.4671	-75.1174	7.85452	3.29574	0.0413382	0.0362263	3.69096	0.152345	0.227347	0.0849184	0.0981008	1.83612	1.33341	7.65997	0.00638172	0.0778957	0.849308	0.3032	6.72296	0.980346	2.11768	7.97196	2.1044	3.39788	2.46704	2.76078	1.61533	57.68616
465700	-182.522	-101.354	-81.1675	0.00667299	0.0422613	0.578941	0.107037	2.38166	0.364682	0.468272	5.49838	2.18154	3.73918	8.01345	0.0408168	8.79299	1.65778	5.33591	9.56038	1.34469	7.08469	2.32355	2.53761	1.69018	2.04456	8.57678	2.94706	10.6174	87.93652
465800	-190.207	-101.381	-88.8257	0.0138836	0.359224	6.62764	0.575955	0.0282412	8.66886	11.459	12.323	10.1402	4.58547	7.80055	0.0550426	0.00756703	0.0792558	3.29065	0.503248	0.416763	4.49877	2.69625	0.447492	12.5495	2.75278	9.42283	23.7714	3.15396	126.2275
465900	-193.154	-107.377	-85.7763	2.47123	12.8708	3.84926	1.55781	2.23392	2.70328	4.19913	7.72561	3.79771	3.29698	7.58127	2.48245	0.281893	0.0932896	3.96116	1.44193	1.69681	1.60265	11.5255	14.2887	8.59128	0.904394	4.55758	2.77912	4.4865	110.9803
466000	-189.143	-102.282	-86.8607	0.436739	0.0103869	6.75451	0.279172	5.22091	2.31386	6.78157	12.8748	0.656177	8.79321	1.41131	0.156718	0.256013	0.107981	10.8326	17.6619	4.01811	2.77244	2.4511	5.21457	4.82897	0.135442	1.8355	3.94081	16.6579	116.4027
466100	-176.788	-99.3079	-77.4797	0.106283	0.227386	0.562942	3.63434	0.355674	3.66186	0.271951	3.21652	3.73378	1.63914	0.496463	0.944832	0.233051	0.000951394	1.63083	2.60463	0.446563	0.319906	0.360554	1.55495	33.7007	6.8586	1.92493	0.36257	0.647976	69.49733
466200	-165.541	-91.6146	-73.9267	0.0259458	0.0368439	0.384929	0.112866	0.479463	1.83584	5.51377	0.0358277	0.251408	3.63698	4.09271	0.872264	0.0669883	0.0941996	0.0199879	10.2568	0.118967	0.963092	0.374328	1.65959	4.36642	7.75584	0.110264	3.82667	4.84045	51.73247
466300	-186.125	-97.8329	-88.2917	0.067134	2.44014	0.0452105	0.0514575	6.26653	3.53461	7.57569	3.63707	0.422045	4.60527	1.38304	1.61779	0.112582	0.012644	13.7609	2.04615	6.33376	2.91059	9.456	1.74849	4.33279	33.0939	0.400116	4.69597	13.0077	123.5576
466400	-178.058	-95.0247	-83.0333	0.207606	0.0395812	0.291714	1.75165	15.3924	5.16187	1.19572	2.97902	0.0259869	3.35348	5.43087	11.0089	0.0153611	0.00701892	2.11867	0.0733379	5.53715	16.1352	0.186849	7.21101	0.580753	15.7599	0.0134127	0.132489	2.65568	97.26556
466500	-198.825	-108.192	-90.6333	6.97057	1.13581	8.21219	0.823228	2.232	2.19241	15.8409	8.74895	0.81668	8.52618	0.13573	0.317346	0.622709	0.0225279	24.2527	5.36484	8.12744	11.5417	3.10301	1.97254	9.22604	1.01758	1.21728	9.77786	3.06727	135.2655
466600	-184.039	-103.864	-80.1748	0.118633	0.711882	1.17557	9.52254	7.07715	6.90942	0.107846	0.25793	3.2371	3.37343	2.46223	0.503105	0.179629	0.0644633	4.22322	4.09541	0.217882	2.68305	3.21839	9.07711	11.205	1.48075	0.187645	5.06512	5.81833	82.97281
466700	-197.07	-109.971	-87.0987	2.66144	17.3262	6.66065	0.00626263	4.89761	5.12497	0.424662	5.21819	9.20685	9.96414	0.104412	0.211387	7.75665	0.03521	1.57229	4.24633	9.30509	8.54272	4.81506	1.25022	7.98751	0.452848	4.48135	0.767087	4.57335	117.5925
466800	-178.863	-93.5055	-85.3573	0.218867	0.0565477	0.000835665	0.047055	4.08311	10.0643	0.0159226	11.2223	2.44511	4.80385	8.90821	5.10853	0.141638	0.182483	2.4283	4.20707	0.378744	17.9716	0.695698	0.561352	3.98598	7.62395	15.1864	1.12989	7.41781	108.8855
466900	-189.128	-105.487	-83.6406	2.62959	0.950277	1.75274	9.79855	3.17942	2.79817	19.6028	5.36599	0.656613	0.968312	0.633366	0.235853	0.101931	0.0743417	3.16778	7.11149	2.68549	2.72695	4.54602	4.45712	1.33061	12.9766	1.02111	5.05612	6.47451	100.3018
467000	-187.952	-105.078	-82.8736	1.6128	0.418734	15.2794	2.76261	0.507779	2.82813	4.56918	16.0909	2.40816	2.28775	3.06988	5.94827	0.00206476	0.124139	0.838454	0.611462	2.76742	8.06615	7.80226	2.15055	1.69758	7.47111	4.41427	1.98984	0.747998	96.46694
467100	-193.356	-101.393	-91.963	0.158436	0.0886582	2.83545	12.7555	2.13986	22.7134	1.51766	5.42266	5.17294	6.41135	2.51812	3.34763	0.353962	0.0125578	14.9294	11.3575	7.72608	3.03457	7.49849	5.13915	9.63322	11.5151	1.44278	2.85318	1.33619	141.9139
467200	-191.664	-103.806	-87.858	0.992744	0.114211	0.0659179	0.785248	14.7497	2.51046	8.02737	0.60843	12.6755	0.243022	7.53203	7.97846	0.408305	0.0840737	2.05168	25.102	0.313368	1.92996	5.59428	3.341	12.383	7.89724	1.62469	1.19922	3.17715	121.3889
467300	-190.307	-105.695	-84.6123	3.02351	0.6739	0.705562	6.44162	5.85854	3.90321	7.59942	0.56067	2.97655	1.32446	2.16624	6.17595	0.17882	0.00831113	3.98982	0.713651	4.46741	0.55374	4.67232	0.468143	8.30231	6.61252	20.4683	12.5285	0.787097	105.1606
467400	-199.288	-112.282	-87.006	0.295591	5.30409	2.89645	4.55283	0.482281	15.7234	1.02028	0.93676	0.199937	3.41888	3.33904	9.22642	2.14335	4.8074	0.146556	1.50219	1.85333	1.93132	14.6105	2.19826	7.83999	22.0985	0.117132	5.88754	4.5968	117.1288
467500	-186.541	-106.239	-80.3028	0.132563	0.1072	4.24637	7.95974	1.34601	2.33276	2.60767	1.7418	6.67771	7.96012	3.66684	1.5043	0.681123	3.7437	0.894457	8.73025	0.880511	0.176203	0.72424	1.80462	1.50709	6.00793	7.82101	9.57292	0.78595	83.61309
467600	-192.036	-101.967	-90.0694	0.298131	0.405978	2.84059	4.90466	21.7551	1.09057	14.906	17.7613	4.13792	6.75287	5.12043	3.40391	0.013893	0.0802497	2.72222	4.08186	3.45047	1.16264	3.6756	4.43424	3.78416	8.39446	5.44586	9.7291	2.09372	132.4458
467700	-173.545	-93.6155	-79.929	0.353446	0.0358644	0.0134768	0.090663	4.2805	17.8745	2.22331	5.1888	5.51865	0.748518	3.31692	2.06333	0.0155752	0.251123	0.240829	0.413938	5.1027	5.2663	1.205	0.635408	2.31492	7.97045	7.78889	7.6117	1.21926	81.74407
467800	-179.47	-97.2236	-82.2462	0.286462	0.0516757	0.174604	3.84761	4.73933	5.38527	10.7113	0.647492	8.52663	0.0536227	10.8484	0.665913	0.215611	0.0285146	1.80426	0.0208321	0.00758619	1.73653	6.16393	4.22949	11.2178	1.23777	6.85693	11.9217	1.95075	93.3299
467900	-180.74	-102.103	-78.6378	0.220334	0.278491	0.0697935	0.171065	8.62897	4.19222	4.08018	4.80683	6.79874	0.664945	4.56855	3.87376	2.3313	1.0473	2.02615	0.50928	3.78224	5.30548	0.752657	10.9399	1.18199	3.86201	1.93316	2.87498	0.38742	75.28781
468000	-187.459	-96.8451	-90.6142	19.5881	2.55032	0.023738	0.123061	6.35827	3.51121	7.62796	0.32488	0.0142168	7.29176	13.2295	15.8725	0.0942505	0.17455	8.13215	10.5147	4.76969	6.05075	4.68553	9.67046	1.27452	5.11539	1.36504	6.65943	0.147749	135.1698
468100	-209.014	-112.283	-96.7311	25.7329	2.13493	4.00715	28.8205	2.60319	0.625517	3.85167	3.09492	1.91554	4.4598	0.0489108	5.80436	8.62967	2.79884	3.35574	11.5233	16.4907	2.32183	7.60077	0.51657	10.0631	1.5123	7.73563	5.37345	4.73317	165.7545
468200	-187.17	-105.329	-81.8409	0.0469258	0.0887006	1.97592	2.98952	3.70978	1.61355	1.18573	2.81425	3.32342	0.374741	9.1894	0.956259	4.18955	8.17631	3.71433	4.99569	12.2779	2.91199	1.20061	0.818882	7.94409	1.87298	1.37582	10.9712	2.58567	91.30328
468300	-188.986	-101.351	-87.6346	0.0894838	10.2872	0.0920385	1.10572	4.46307	2.62326	1.03272	3.00435	2.11464	5.14036	14.3803	9.56178	0.125865	0.0181759	18.2715	0.883027	7.61907	0.40901	6.81981	10.0146	4.32383	2.21941	8.50582	5.89224	1.27446	120.2718
468400	-181.746	-99.9837	-81.7626	1.97338	0.11126	0.0395166	0.253069	11.3919	11.8099	1.20695	0.521601	0.885457	3.57304	5.87559	7.6704	0.146834	0.0287612	0.798934	2.87446	1.58507	3.71754	12.9397	0.654639	3.29632	3.36622	0.035185	13.55	2.60657	90.91222
468500	-195.457	-106.729	-88.7272	0.796439	9.06692	10.8584	12.2081	1.10565	0.864908	1.08282	6.56505	8.01449	0.539093	0.108429	9.4768	0.0773647	0.224248	5.29516	2.58408	6.82029	0.912845	3.10906	15.2169	3.18076	5.23409	16.2129	3.2005	2.97969	125.7349
468600	-203.361	-112.205	-91.1555	6.7949	0.112972	8.29202	6.3262	9.53658	2.79286	0.743984	5.56474	9.59683	2.20471	1.0918	2.29124	2.76934	1.04898	18.0361	13.1519	8.84998	18.4047	0.0482411	4.02372	2.30914	3.74355	5.87103	0.86233	3.40869	137.8766
468700	-211.488	-112.285	-99.2031	29.2554	2.61716	12.4837	8.80226	2.59964	14.7871	6.02291	10.4536	9.21249	14.0337	5.61178	0.515265	5.99185	1.46195	11.686	3.8983	5.25186	2.34243	1.68891	0.0272198	1.93789	8.67953	4.24086	12.7558	1.75668	178.1143
468800	-191.366	-103.583	-87.7831	8.6826	4.07329	0.356976	0.0874347	1.00723	2.47452	0.654199	3.16471	1.57133	3.33379	0.834485	10.3815	0.00630308	0.464854	4.92192	1.15518	10.9029	19.2229	2.0508	3.75033	1.73827	11.6915	17.4267	9.64636	1.41468	121.0147
468900	-183.845	-99.59	-84.2553	7.95672	5.54474	0.328163	0.16788	9.53822	9.65091	0.323708	2.1107	20.4828	2.22951	4.70816	0.209805	0.000714043	0.0839582	4.82287	2.44309	2.7149	3.62203	8.74018	3.61287	0.609377	5.60627	0.152292	4.93529	2.78017	103.3754
469000	-196.471	-100.407	-96.0638	0.0222814	15.0257	18.1258	0.116241	3.19731	0.0214485	3.24227	8.97998	1.2	4.60082	24.169	28.2996	0.0200804	0.0435194	9.31748	7.40218	1.85908	2.9477	1.11663	9.79243	6.74893	0.00600154	9.75699	2.42099	3.98575	162.4182
469100	-183.207	-98.9064	-84.301	5.70931	13.503	0.0226657	0.176707	11.8764	3.61967	4.03049	3.51242	1.31413	1.16511	2.47722	1.44952	0.0797502	0.0428677	15.8935	3.4171	0.747872	7.14884	7.2125	4.1909	1.67322	3.52497	0.536702	8.33086	1.94851	103.6042
469200	-189.007	-108.599	-80.408	0.305723	0.363612	0.259824	3.82869	3.60773	0.011226	6.26672	0.889352	9.96552	5.1229	8.19873	6.4909	2.56158	9.41317	0.592526	1.31302	1.03942	4.73882	0.30601	10.32	1.00644	1.99042	2.55317	1.18838	1.80485	84.13877
469300	-181.76	-95.0202	-86.7398	4.08579	0.186833	0.00319548	0.0599123	0.7788	3.38459	7.01278	2.27923	1.47348	3.16117	0.0566708	6.44219	0.0106976	0.19617	0.069035	1.23641	4.49944	9.29873	12.3023	11.4519	1.22418	26.1725	8.32209	2.72229	9.36778	115.7981
469400	-166.375	-90.9097	-75.4651	0.0213779	0.0926449	0.117738	0.377687	0.582945	8.13173	1.46674	0.499103	0.906286	0.172646	4.75518	0.980852	0.0573356	0.0466303	0.675884	0.215685	0.0214662	3.92283	0.0119201	8.83428	5.33589	12.6839	5.20327	0.613926	3.69654	59.42446
469500	-199.064	-110.376	-88.6879	22.3877	17.5063	1.42467	9.86345	4.16174	6.23209	5.13821	7.69117	3.28011	0.928773	8.30278	0.550343	0.447002	0.755623	3.08151	2.4169	1.04263	9.05147	3.06898	2.74994	0.414987	0.879383	3.8199	3.22631	7.11632	125.5383
469600	-204.602	-112.184	-92.4176	3.63501	0.527195	5.21937	6.2798	2.26883	8.27685	10.7328	2.28527	4.92425	17.7506	2.37621	6.95956	1.07801	2.05331	1.91196	7.19129	15.985	3.79348	8.23974	6.59506	7.68903	3.75152	1.00562	2.27668	11.3803	144.1868
469700	-172.162	-93.2425	-78.9191	0.0577878	0.109074	0.0633114	0.182999	5.83035	6.10617	1.01841	3.16549	6.11994	3.87602	9.61127	3.47246	0.0176545	0.164519	4.90283	4.28294	6.11957	4.44759	5.08131	2.46912	0.69011	1.26934	2.79081	1.63882	3.20683	76.69472
469800	-193.104	-105.506	-87.5985	0.0600807	4.80892	2.26921	2.62262	17.6066	7.0567	14.5192	5.28375	8.78141	0.418745	7.79287	0.713683	0.0154198	0.143777	1.05385	5.64128	6.85678	0.512814	4.81259	4.53635	13.865	3.23512	1.93783	3.70912	1.83769	120.0915
469900	-200.663	-112.29	-88.3734	3.12445	0.517853	3.08592	0.627715	1.38158	12.2913	2.97694	8.58135	5.79178	5.54728	6.45673	5.68831	5.47946	10.0252	7.83243	4.94625	4.67284	5.1354	4.84089	0.381172	1.48888	7.09905	11.964	3.98451	0.0450065	123.9662
470000	-182.563	-101.921	-80.643	0.198245	0.102958	0.243023	1.71736	0.480409	2.0964	8.31981	0.0502093	1.47912	2.14795	8.59291	1.6089	0.209654	0.17104	6.73935	2.97334	4.80182	2.55298	5.32168	2.36629	4.38585	14.209	3.93776	3.10879	7.49905	85.3139
470100	-181.401	-94.8221	-86.5786	0.0890875	0.28478	0.0861588	0.0960342	1.84986	5.36225	8.18221	5.25987	15.3226	0.995223	5.14263	3.13379	0.0924618	0.139096	1.38589	2.52787	15.9316	4.33902	0.596529	3.50125	4.00067	4.12681	1.666	26.2677	4.6123	114.9917
470200	-196.602	-109.159	-87.4436	8.3759	3.08117	7.7446	7.42367	1.16888	3.24777	11.0816	1.75354	0.05527	0.180066	6.13785	0.0256368	18.0944	6.46014	6.10925	2.57956	0.838052	7.5176	6.6854	5.48361	1.12977	5.82302	3.91504	0.194636	4.21079	119.3172
470300	-188.107	-107.731	-80.3764	0.755828	7.93681	1.57159	1.45793	2.2256	5.40299	5.63544	4.07679	3.48416	4.31941	1.3213	1.6202	0.00943433	0.429504	0.710682	0.585968	1.42839	8.26566	3.27727	0.18863	8.34079	3.44474	14.1813	1.49975	1.81067	83.98086
470400	-187.803	-104.06	-83.7423	4.21127	1.60503	4.12457	1.30038	6.19694	2.74387	0.346891	0.362519	3.70955	3.33963	15.9619	8.72596	0.0149507	0.0216697	0.905519	0.928041	4.07774	4.26095	7.38401	1.11952	6.67339	2.05525	5.53088	8.0878	7.12216	100.8104
470500	-199.367	-106.74	-92.6271	1.41093	1.28075	7.08118	6.20419	4.16947	2.10974	11.0902	8.11385	2.39688	0.829647	5.33757	2.58596	0.126126	0.167201	2.46634	20.461	14.8591	8.68105	8.04602	6.41887	3.93651	3.6266	0.747238	3.92376	19.1641	145.2343
470600	-182.15	-100.986	-81.1646	0.164992	0.522098	0.01054	0.00665452	1.20244	3.70363	5.63283	0.0792557	2.1256	17.162	10.2588	2.08915	1.28367	0.438372	0.172893	0.897943	10.2536	0.406276	5.1359	9.80949	8.58796	0.434533	0.829716	4.2385	2.47512	87.92202
470700	-185.097	-103.338	-81.7592	8.33067	0.460969	0.518652	4.26547	0.2866	9.99895	1.61769	0.692994	7.61566	1.26929	3.72605	6.8368	0.0320847	0.0182261	1.74085	2.18099	0.285401	14.6307	2.59433	2.01475	3.41215	0.526883	2.58095	2.8259	12.4318	90.89475
470800	-179.725	-102.243	-77.4821	16.5273	0.0391923	0.00589914	1.73277	0.784379	1.47377	1.00343	4.18973	1.68394	0.641473	0.826959	9.23281	0.0948919	0.153954	3.79546	3.10419	2.34022	2.04616	0.804684	6.33938	4.73391	1.17514	4.12376	1.91623	0.73982	69.50949
470900	-191.688	-100.906	-90.7821	0.284016	15.2756	0.0162629	0.0327085	4.01587	8.20221	5.74622	5.56323	2.75877	7.96811	0.724797	0.581239	15.2045	11.5572	11.039	9.97717	0.00586827	3.41587	9.94416	2.62903	4.06797	8.45333	5.18503	1.48897	1.87236	136.0095
471000	-174.575	-90.7591	-83.8163	0.00227625	0.267656	0.166028	0.119009	0.0715533	17.0012	8.23366	16.5789	4.76617	6.13346	11.1614	2.62134	0.102338	0.0981239	0.404458	1.15676e-05	0.0800591	13.8369	8.44127	0.473487	2.44767	5.38317	0.258058	0.938908	1.59316	101.1803
471100	-191.762	-96.6351	-95.1273	9.17731	6.19201	0.0221826	0.0169731	10.6953	2.27118	0.900332	0.216468	15.7244	8.73802	14.0668	3.46233	0.0533953	0.00502835	1.59033	4.07614	0.884297	13.3706	12.1359	1.90031	9.28811	4.43133	23.5257	9.24751	5.74355	157.7355
471200	-188.051	-110.919	-77.1319	0.587188	6.70865	1.12993	0.503712	4.73934	2.59313	5.76435	13.354	2.26043	2.69463	0.127751	1.24306	4.94787	0.296139	1.5231	2.89555	0.494644	1.33906	3.7102	0.399573	2.17613	1.11272	0.378738	6.63994	0.138569	67.75844
471300	-187.974	-103.406	-84.568	0.00629552	0.184226	0.16926	5.02673	3.54991	4.11432	10.2244	5.01339	1.61017	4.88931	3.11783	12.515	5.01589	2.44138	7.87318	4.63025	0.180963	3.41181	1.08726	10.2825	0.318513	8.22865	6.30341	1.66206	3.08206	104.9387
471400	-185.86	-98.1138	-87.7462	0.368129	0.172357	0.0912294	1.34877	2.07295	5.43001	11.7588	11.3829	2.65665	7.39946	5.18963	0.159353	0.0616676	0.00592673	0.953964	0.220574	2.29689	6.50636	4.93427	3.85	0.339591	24.061	4.53502	11.6494	13.385	120.8298
471500	-180.658	-100.963	-79.6946	1.19933	0.294211	0.00157308	0.055715	18.7897	2.45246	0.674271	6.14548	1.54418	3.98132	0.0844007	6.44354	1.76634	0.996319	0.0806494	0.0798746	1.30457	3.91935	4.67793	2.23494	13.0226	1.2088	0.544131	8.16717	0.902927	80.57178
471600	-202.271	-112.282	-89.9886	1.15499	8.00279	7.13846	3.92641	8.0418	14.8665	0.559319	13.3091	0.218301	5.78913	0.215582	3.84302	1.50195	4.71817	1.12858	5.05886	0.560018	8.40324	5.37493	4.07512	1.89183	7.73245	19.2459	4.18992	1.09562	132.042
471700	-192.757	-106.267	-86.4901	11.3985	8.0069	3.64999	3.46647	4.47761	5.0795	2.02544	1.25616	0.0374271	15.2656	0.925206	4.54699	0.167499	0.0688019	3.02425	7.07805	9.42995	9.21562	0.748485	1.01057	1.91789	4.08467	2.33525	2.22153	13.1113	114.5496
471800	-183.498	-98.0837	-85.4146	0.0390995	0.0104736	19.6155	3.61457	1.967	2.31161	5.5231	1.5448	7.41127	16.7866	3.75415	0.421329	0.0770026	0.113108	9.68702	3.39755	2.54006	3.30603	2.23602	3.57552	4.02344	10.1994	4.20257	2.22347	0.591137	109.1718
471900	-176.376	-99.0611	-77.3146	0.0621878	0.160827	8.04019	2.21546	0.853503	1.64845	4.94777	0.614277	3.03613	2.85727	14.0708	1.21186	0.134147	0.0133256	0.0189837	7.97173	0.721822	1.13066	0.279802	3.21212	0.357937	2.65623	0.195095	6.43057	5.83101	68.67216
472000	-173.462	-94.4054	-79.0564	0.0145386	3.08642	0.264266	0.00755059	0.471147	7.40736	1.62454	7.05601	2.72029	2.07107	4.81599	6.80125	0.0099896	0.000549074	10.1832	0.2032	1.28905	1.15961	2.58572	10.5001	6.85685	1.49562	2.10138	3.57059	1.0847	77.38105
472100	-183.581	-93.5496	-90.0315	0.102269	5.42095	0.0849982	0.0120296	17.05	14.8936	4.63103	1.03973	6.17477	11.0045	16.933	1.46348	0.0436307	0.0341158	14.5857	0.0323715	8.16505	0.31543	7.3008	4.67418	12.0679	0.633622	0.0808749	5.28669	0.225538	132.2563
472200	-177.269	-97.7124	-79.5562	0.196241	0.0646603	0.0762564	0.0126854	0.695672	0.136734	3.84881	0.0750178	9.59417	1.38209	8.12274	1.07207	0.641466	0.691267	1.05654	4.20866	17.8257	5.87702	1.46512	7.24768	0.19985	4.0308	0.399637	8.99749	1.96182	79.88021
472300	-200.175	-111.018	-89.157	8.10693	4.37066	3.83245	5.65999	0.170625	0.281544	4.73233	4.58378	3.66098	1.89547	9.90901	3.86196	13.941	0.144106	6.48555	2.95507	3.65536	0.567754	2.60498	6.34768	18.3014	1.42434	5.31967	2.03691	13.0344	127.8839
472400	-186.008	-96.8879	-89.1197	1.93892	1.77782	0.0126825	0.0351041	2.3038	21.4533	1.33733	5.29301	2.0906	1.54054	8.44958	0.601192	0.0633872	0.0108127	21.0178	8.09226	6.08065	1.20542	5.52691	1.4517	10.9674	16.4208	5.66696	1.23203	3.12709	127.6973
472500	-189.829	-105.549	-84.2807	0.0301328	0.181562	1.80708	2.30389	2.30923	10.6921	9.67452	0.910475	0.111194	2.92061	13.57	8.43844	5.01138	4.50491	2.23845	2.9044	0.857531	1.02243	16.433	0.666281	2.42327	0.727463	7.81713	5.36626	0.580802	103.5025
472600	-185.651	-100.944	-84.7077	10.0117	0.0234801	0.0656872	2.59815	0.504599	0.735568	2.52757	6.74169	0.360727	2.30152	3.37694	3.54993	0.0996392	0.0200564	14.5615	8.23166	8.61246	5.89191	17.5196	2.25684	0.507316	2.64938	0.218473	2.82036	9.45093	105.6377
472700	-179.006	-101.37	-77.6357	0.885208	0.145208	0.262712	6.99266	12.9327	1.92383	2.43097	0.101027	5.66278	0.207021	1.53029	5.27003	0.0203425	0.0368868	0.508396	3.06111	6.14974	4.57048	3.14073	9.43968	1.00425	0.0642616	1.24413	0.545813	2.14722	70.27743
472800	-180.81	-99.3722	-81.4382	0.308945	0.18811	0.91031	0.0429472	6.00079	8.3179	8.88045	0.788712	5.62618	0.0380251	6.72449	11.5529	0.0792495	0.0862393	1.93276	2.80516	0.561408	1.69315	4.11233	3.66938	2.00495	5.95043	4.17115	12.6829	0.160916	89.28981
472900	-184.747	-101.94	-82.8074	1.01424	0.605494	0.0261799	0.00295848	1.27577	7.98275	12.6169	0.0140154	11.1583	2.61225	8.61501	1.70652	0.46647	0.633991	0.679843	9.53197	1.46969	0.0509396	4.21639	1.4723	18.5382	0.142428	3.31368	4.64172	3.34777	96.13578
473000	-178.608	-100.627	-77.9806	0.154666	0.0721248	3.00484	0.197031	10.8408	1.26629	1.94573	1.32674	0.192683	0.363176	2.20553	1.84103	0.105365	0.234584	3.20024	0.570721	0.34081	7.23021	0.472627	6.16822	0.512394	2.48085	16.4206	8.4844	2.37021	72.00182
473100	-184.315	-101.724	-82.5904	0.0256758	0.120691	4.54461	2.40477	0.77908	1.27799	9.97796	1.16766	4.85939	2.38042	14.1752	1.37801	0.166008	0.437651	1.16235	2.6881	4.07304	3.47594	17.2854	3.17272	0.197894	1.29871	10.2682	7.41286	0.320784	95.05113
473200	-186.257	-103.466	-82.7914	0.647927	4.23119	3.7653	0.0170955	3.02759	16.3783	2.0251	7.19736	11.751	3.05846	5.69187	1.14031	0.00912088	0.0215983	0.785316	5.1809	3.4871	4.6024	0.0957708	1.85486	0.352699	7.96551	0.0709228	9.96662	2.73194	96.05618
473300	-191.549	-101.488	-90.0605	0.0701356	0.00164851	0.912499	3.3428	3.12862	2.25471	5.04345	4.17634	5.2993	14.8373	9.77491	0.162849	0.0337496	0.624546	5.34291	0.310403	6.02107	0.0916368	33.9172	5.55712	7.63366	4.46285	6.26473	12.4985	0.638732	132.4016
473400	-179.618	-97.5101	-82.1081	0.14662	0.0288979	6.83125	0.565756	1.60402	0.0525256	12.3518	19.5199	0.307453	8.42944	0.478119	1.43228	0.103641	0.0529168	12.6531	1.24597	0.159257	0.0135499	9.34314	0.507438	6.11614	1.12264	0.92043	2.61054	6.04287	92.63961
473500	-191.463	-106.445	-85.0177	0.256206	0.0590152	0.80709	1.12744	0.761095	0.855403	14.6396	14.3479	0.0583924	5.09565	0.286597	9.66017	0.0817497	14.7605	4.72946	0.81141	10.4337	3.60791	2.66956	3.77933	2.27165	3.54046	1.40345	8.60661	2.53706	107.1874
473600	-190.065	-104.899	-85.1659	0.0966065	0.148855	1.69358	0.257952	10.749	4.70641	6.09456	2.38944	7.67106	6.41245	9.38705	3.21016	1.12406	6.69316	0.431839	1.3535	0.692674	16.8527	0.0657133	7.24144	7.02752	3.82856	3.25678	5.25208	1.29131	107.9285
473700	-180.712	-102.62	-78.0914	5.03926	8.60582	0.0170754	0.451233	2.68484	0.877484	8.03436	1.88003	1.26551	7.99231	0.280019	2.02507	0.147822	0.166188	0.369397	2.8137	0.846789	3.3774	2.27252	1.52346	1.42487	3.31782	0.144519	11.3914	5.60722	72.55614
473800	-180.024	-94.4793	-85.5448	0.0832619	0.0119851	0.14374	0.13829	3.06067	3.37716	11.3043	1.462	0.937414	1.11637	5.14124	7.68304	0.349063	0.032841	0.395582	2.56884	0.880447	3.3074	3.58058	10.6686	6.99878	0.0896558	19.4	15.215	11.8767	109.823
473900	-179.494	-97.0984	-82.3955	6.88675	10.3023	0.00949112	0.00705327	4.30831	3.08294	0.980741	6.76757	0.83073	2.36234	1.85433	11.1806	0.108233	0.0148629	0.679045	6.96964	3.70925	8.70387	0.823844	4.28023	6.80557	2.56086	2.38406	4.67555	3.7884	94.0765
474000	-191.816	-104.904	-86.9114	0.0799315	0.0177129	1.75474	1.52856	6.42349	2.46332	0.541521	0.163169	0.446519	0.95318	6.48499	5.271	9.23344	8.80479	9.80282	12.8849	0.261662	0.429335	4.15608	6.45409	4.69034	7.46716	5.40985	12.7886	8.14493	116.6561
474100	-204.543	-112.277	-92.266	12.9961	0.102065	6.88283	8.55946	8.20673	11.6009	13.8649	7.70351	19.1965	9.18401	3.60308	3.34155	0.147016	5.07864	1.32835	2.47706	2.85205	3.99481	2.09479	0.211913	2.09855	5.86643	8.19721	1.40852	2.432	143.4289
474200	-188.632	-100.161	-88.4709	0.560915	2.92858	0.00222896	0.0859079	12.4465	1.48366	3.27197	0.183433	1.20952	0.535475	1.54367	15.4916	0.143278	0.250185	5.20361	3.33456	14.2307	24.6908	0.90059	10.3785	0.415399	1.21188	1.10561	17.5547	5.2904	124.4537
474300	-186.839	-105.827	-81.0116	6.11313	5.05225	0.614516	0.219071	3.27969	0.767064	4.51738	0.317016	0.247875	6.03911	0.322249	0.287182	0.970528	0.16434	14.1072	13.6276	2.24517	8.09256	1.88803	1.49017	0.208506	1.37963	8.36183	5.84804	0.996985	87.15717
474400	-199.812	-111.95	-87.8619	6.20062	6.99385	0.522632	0.999086	12.3279	0.73434	2.78809	1.5602	6.55482	1.78683	2.13841	10.2322	2.05894	0.188862	8.58961	2.7394	2.92747	5.07373	0.250687	8.17604	15.2094	0.143557	8.42446	3.99809	10.7894	121.4085
474500	-190.124	-106.631	-83.4927	1.08594	2.59167	0.123641	0.155314	0.0700132	6.48256	8.82832	0.940923	0.357711	4.96043	4.38939	10.029	2.20799	4.94124	5.526	4.14378	9.47942	1.73716	8.08374	0.812784	0.590425	8.87799	3.71576	5.66905	3.76216	99.56238
474600	-177.121	-95.6725	-81.448	0.856507	7.09533	0.00459755	0.031936	0.611828	10.2035	0.801798	23.1182	1.35996	1.72801	2.39159	0.190139	0.103051	0.0181581	2.42702	3.38445	0.125999	1.99002	0.152152	17.2782	0.469764	2.76894	8.60908	2.31321	1.30557	89.33906
474700	-177.573	-95.7739	-81.7989	0.0541854	0.614686	0.094828	0.0469304	9.46791	9.31924	0.524293	18.5667	8.29371	0.395637	3.01897	2.34706	0.153103	0.0643485	1.41816	0.0176344	6.27535	6.12488	1.88789	0.418578	0.91402	2.77946	8.26829	9.88793	0.139495	91.09333
474800	-184.559	-104.555	-80.004	2.99823	4.82095	0.872224	1.7451	6.14286	3.41147	8.5894	0.814332	1.11555	0.276148	0.0212486	7.85548	0.0185926	0.0974796	0.586113	0.0222141	3.98784	9.39096	0.633585	15.5719	0.640356	0.799142	7.12591	0.631052	3.95063	82.1188
474900	-190.414	-105.218	-85.1957	7.47971	7.43138	0.0539768	0.0689146	11.5022	1.44988	0.921635	3.01519	7.13303	1.11829	2.87366	5.0907	2.98613	1.64493	9.33425	3.63546	9.87104	3.83023	5.74451	1.5374	9.18393	0.463478	3.47948	2.21638	6.01194	108.0777
475000	-176.693	-94.4752	-82.2175	0.0707515	0.00831041	0.0339775	0.0346305	13.9637	0.508813	0.00181846	5.74859	15.92	1.55671	2.07633	5.89814	0.844531	1.52382	0.151654	5.6942	0.762415	6.43468	0.0782541	6.75015	7.96489	1.37411	0.430347	11.1918	4.16385	93.18646
475100	-191.877	-108.192	-83.6847	4.49891	0.0488265	0.288152	0.0650522	5.12685	0.420514	2.03637	8.88951	1.2083	10.5597	1.08884	13.084	0.465048	0.117427	1.5922	5.80114	5.82346	8.06916	3.88584	5.80639	3.55061	5.16525	0.168889	12.6043	0.157716	100.5224
475200	-188.623	-98.965	-89.6584	0.00160978	0.240205	1.52389	16.5676	9.77106	3.50372	6.95977	3.98515	13.5536	9.26244	3.70719	0.335708	0.0736263	0.0176229	5.1964	2.64666	4.0939	3.37555	8.28158	7.04542	12.0579	3.11566	5.57172	9.36696	0.136263	130.3912
475300	-196.646	-112.229	-84.4169	1.66525	2.50435	2.01584	1.50929	2.04096	1.45176	13.2884	1.27173	1.06269	3.00005	0.691733	1.07056	1.65413	17.3037	2.7332	11.5642	5.24604	1.42761	1.0413	5.11131	8.64939	6.24696	5.49984	4.38058	1.75281	104.1837
475400	-203.352	-112.288	-91.0636	0.473606	22.6456	7.98226	4.12141	10.6708	2.08775	13.6219	11.5545	1.32986	0.170087	2.5947	8.3689	3.9281	9.86594	2.09546	2.45519	8.24345	0.267244	0.680558	3.93089	6.07308	0.0605952	7.62368	6.23451	0.33692	137.417
475500	-187.03	-108.282	-78.7473	5.26862	0.239746	0.526728	3.54645	5.44454	10.438	0.507461	2.49061	5.87272	4.81284	8.95358	2.86609	0.185518	0.336235	1.77433	6.21734	0.62426	2.25881	0.996443	0.112485	0.537068	5.52061	1.76937	2.37842	2.15714	75.83536
475600	-188.557	-104.36	-84.1969	0.466528	0.0426826	3.00563	7.06246	1.41564	6.2837	1.70326	3.88542	5.48499	5.82981	8.84471	10.0007	0.259306	0.0407151	0.318898	1.52622	1.78845	3.67676	3.7403	3.43656	2.35024	0.950756	1.22663	0.359608	29.3836	103.0837
475700	-183.9	-102.711	-81.1895	0.0151474	0.038754	0.330327	7.23812	5.04851	6.48703	1.8809	0.787778	5.13066	5.18359	1.47837	0.326896	0.563788	2.82279	16.9016	1.8559	0.428584	1.69836	0.594281	11.222	6.27933	2.73463	8.29966	0.411322	0.288288	88.04661
475800	-198.51	-104.608	-93.9022	10.5727	11.636	0.647321	20.0319	11.2627	7.83507	3.98816	1.29796	3.64218	2.07513	0.629529	1.01875	0.0408849	0.0211168	14.8479	1.02744	7.39827	1.77129	23.9711	8.29787	4.15882	2.91479	7.7817	3.34089	1.40052	151.61
475900	-198.216	-110.545	-87.6712	1.68907	0.685272	8.67574	0.0785431	3.18918	14.0909	6.13582	2.04057	1.88912	12.6789	0.939753	6.36493	4.28625	1.10761	3.18641	0.880449	1.65395	1.59626	18.5463	9.93216	1.34245	7.82416	2.22005	1.24285	8.17823	120.4549
476000	-196.028	-104.246	-91.7818	0.012964	0.012749	0.888111	1.70905	7.93068	8.09078	2.68281	7.60827	10.4684	9.18244	18.4461	5.37801	5.02301	6.47944	0.10595	3.16489	8.83273	8.9021	5.76449	1.4738	5.41909	1.89549	5.59717	2.66795	13.2716	141.008
476100	-174.47	-95.3095	-79.1603	0.0675014	0.0501116	10.7647	0.190801	1.15835	2.38786	1.4662	1.22961	1.02476	2.18812	13.2246	2.70753	0.0410215	0.215012	3.7937	0.994557	0.0192847	1.84492	0.470335	9.23244	6.28802	0.584287	16.3955	1.4242	0.136778	77.90031
476200	-194.93	-105.177	-89.7535	1.70053	7.47704	4.69774	5.86652	17.5841	7.22647	10.4871	0.896648	0.339078	11.3844	13.5289	2.68186	0.0977977	0.0458371	6.66865	2.65376	5.61616	3.88474	4.59934	1.17357	4.41285	0.236619	8.47977	8.34592	0.781004	130.8663
476300	-178.725	-96.4807	-82.2444	0.0259019	0.0143628	0.175968	3.43532	0.0684633	0.0211298	3.46541	10.3073	1.06344	7.05412	0.246208	6.55065	0.0620084	0.0167311	0.965687	1.28792	5.98465	1.63781	9.70728	9.80009	7.74813	1.54725	16.5143	3.24351	2.37722	93.32087
476400	-198.208	-112.247	-85.961	10.823	6.03077	3.98171	14.5269	4.24522	0.664129	3.23517	3.13157	0.562032	0.296784	3.45014	1.58417	3.81486	0.644894	6.80283	4.03688	4.72963	2.90805	3.78953	2.35931	8.94621	10.4084	3.66386	6.65273	0.615338	111.9041
476500	-197.863	-103.553	-94.3105	0.331801	6.15633	1.31596	0.547126	14.5281	1.18153	0.0123261	1.04381	0.809999	2.11635	1.1647	0.372276	0.0403699	0.0615744	3.98945	30.7581	6.55656	4.0227	3.08015	1.91104	20.5321	15.3804	7.31538	4.48444	25.9387	153.6512
476600	-203.758	-108.846	-94.9123	18.578	0.240533	4.64768	0.0923964	13.2581	6.86091	11.6085	3.38235	21.2436	2.89038	7.10776	7.94748	3.02482	1.77182	6.27213	1.77965	4.94215	6.74819	5.28578	5.91129	2.04756	4.68416	2.44371	12.3024	1.58913	156.6604
476700	-192.751	-105.298	-87.4538	0.00711384	0.126293	2.03206	5.11786	2.22012	0.860063	26.3843	3.72751	1.58704	3.25798	0.409743	3.22643	5.76603	3.63914	10.0758	6.07717	20.2663	1.26189	1.80941	12.8249	1.32022	0.222589	1.72083	0.544941	4.88244	119.3681
476800	-179.747	-93.1412	-86.6062	0.368615	0.0129309	0.0178424	0.0169856	12.0727	16.6245	2.13174	4.20789	3.27728	5.17994	1.2428	0.227235	0.124287	0.0749625	5.52519	7.92506	0.528429	12.3278	14.5426	6.07342	4.31478	10.2232	4.33112	1.42864	2.33009	115.13
476900	-175.072	-93.1859	-81.8857	0.386194	0.18676	0.0329258	0.0399252	5.47774	1.26444	9.71921	11.591	1.90326	7.29194	0.125593	0.197066	0.117872	0.170806	6.67322	16.2484	3.73766	1.58968	0.628164	9.71114	4.06701	0.430475	3.70438	2.2884	3.9444	91.52764
477000	-207.381	-112.234	-95.1473	3.36114	0.970598	13.0729	10.5136	4.07642	0.528143	11.0957	3.31146	6.90322	19.873	35.2403	2.89637	2.51833	1.23111	5.5722	5.47721	1.05415	1.4874	6.2522	8.28309	3.16463	0.205263	7.91043	1.26237	1.57406	157.8353
477100	-203.477	-112.299	-91.1773	0.266765	4.21503	1.68968	4.31241	2.54296	6.33972	10.8979	1.81877	11.27	5.94512	7.14008	1.36983	2.95403	6.05411	1.54892	14.8469	3.61781	7.17558	9.25239	2.39409	6.57024	0.255005	20.8108	3.16198	1.53549	137.9856
477200	-183.68	-100.699	-82.9805	2.27823	0.267144	0.975134	0.0962033	4.35867	2.13752	22.4163	2.97017	10.8224	7.02482	2.12777	0.214067	0.0672817	0.172465	1.00438	1.76373	0.705919	14.3781	11.1335	5.21114	0.192395	0.313783	4.70931	0.730761	0.929993	97.00128
477300	-178.277	-96.042	-82.2354	14.6473	0.198953	0.0398431	0.124625	2.21167	6.35278	0.426172	1.59542	4.91308	2.11466	15.6947	0.928227	0.110033	0.114476	5.52441	2.24983	0.0533454	2.35977	2.49765	3.23696	10.729	4.95184	2.24158	0.122809	9.83685	93.27604
477400	-174.95	-93.1087	-81.8411	0.151569	0.17439	0.15253	0.0759082	6.32534	3.91246	0.579784	20.5468	5.87451	0.745182	4.99638	6.32144	0.0292719	0.0173118	1.28529	9.17302	4.71469	4.0116	5.24747	2.8393	0.390955	7.27773	3.68393	1.88625	0.891168	91.30426
477500	-182.713	-100.332	-82.3808	0.0222154	0.106136	2.64334	3.24989	5.32664	9.14335	12.0285	6.35956	3.05631	11.1578	7.74696	4.86017	0.110969	0.258328	0.00674956	2.43197	3.08183	2.89525	4.24467	1.71031	4.13545	0.3067	1.90487	5.08352	2.13146	94.00294
477600	-192.059	-101.476	-90.5823	6.06624	0.303477	0.0929316	0.098424	7.19704	7.07658	12.2623	1.00611	25.0756	8.07121	2.92397	2.21674	0.147924	0.0470342	8.65996	0.429008	0.692319	1.45309	0.188043	15.3283	6.2162	1.88306	10.4754	6.70105	10.3986	135.0106
477700	-193.922	-105.217	-88.7055	19.0506	2.68555	1.43556	1.37768	17.04	6.63271	3.67284	6.43445	3.10329	0.868462	7.11259	1.71248	0.0361496	0.100024	3.39461	2.25874	11.4685	1.06638	0.538732	1.74311	6.63799	2.43428	21.7358	3.03889	0.0472307	125.6266
477800	-184.985	-103.797	-81.1878	2.17297	0.0601114	1.22603	1.9777	10.8363	0.0835993	0.449134	14.6908	1.1989	0.529882	1.72286	18.0766	0.103252	0.102393	6.31676	4.1089	5.8684	0.194514	0.261325	3.74009	4.19282	4.97631	2.2083	1.06827	1.87173	88.03787
477900	-183.902	-93.3861	-90.5155	0.0375162	0.00519729	6.54853	16.2596	0.765109	1.04892	5.66133	0.500122	0.132546	0.996353	16.9845	8.55301	0.0159142	0.0253988	0.144849	5.17367	1.20942	2.50292	7.1832	28.9	25.1723	2.23504	4.43962	0.159528	0.0218869	134.6764
478000	-191.618	-110.723	-80.8953	0.75235	0.929069	0.423373	0.828442	9.49247	0.670879	11.5066	0.970068	0.918536	10.5327	0.693666	5.95879	2.67668	1.02661	1.21072	3.8644	2.55399	5.7614	9.64264	0.529026	6.27968	0.160364	6.69941	1.44387	1.04977	86.57554
478100	-185.91	-101.795	-84.1156	2.89187	6.39188	0.0264355	0.0497407	0.181878	3.1862	4.45169	2.16597	7.52103	4.85644	6.38302	5.17824	0.611199	0.0949927	2.88185	0.807303	20.4652	4.03283	1.19968	4.00123	3.78807	11.555	2.19668	4.50801	3.25048	102.6769
478200	-182.32	-98.329	-83.9914	0.0178648	0.0139505	0.0974672	0.390697	7.28552	7.47288	7.59294	2.66773	5.82165	0.830899	6.88014	11.4391	0.88223	0.140765	7.97729	4.02098	7.93041	3.15876	2.41035	1.52396	8.55068	5.73066	4.01213	2.74951	2.45753	102.0561
478300	-179.272	-96.7471	-82.5247	0.396415	0.140849	0.140449	0.188066	10.0589	3.81575	11.4509	9.04184	1.8431	2.18102	4.52072	1.76169	0.023182	0.16711	4.0654	3.29547	5.74927	3.01312	6.26879	9.17169	4.64197	6.13445	0.219404	0.923295	5.5094	94.72228
478400	-178.369	-95.0165	-83.3522	0.271889	0.137554	0.0037701	0.0684214	0.946399	0.65032	6.66722	0.127638	9.74291	14.8869	6.11608	0.679557	0.309306	0.185756	27.3618	13.1855	1.29226	4.23012	4.30586	0.802243	0.210091	2.23547	0.722628	3.55063	0.169782	98.86015
478500	-176.908	-96.3536	-80.5543	3.2633	4.94742	0.0460389	0.0196451	5.48112	1.05704	0.7586	7.50961	1.2349	6.44611	3.7425	2.00724	0.000813626	9.17385e-05	0.950635	7.13776	2.81254	1.96028	6.99319	0.411978	3.05173	0.38819	18.5172	0.527352	5.60547	84.87072
478600	-169.944	-96.3765	-73.567	0.321055	1.72996	0.259841	0.0455333	6.87421	1.2563	1.69177	0.125986	1.86152	4.26667	0.562761	0.0892942	0.149043	0.0751525	1.28992	7.64134	1.92381	0.599729	0.20493	1.19273	0.273151	0.352895	2.08647	13.0014	2.05858	49.93401
478700	-194.408	-108.538	-85.8703	1.45241	1.68891	0.512574	2.3406	1.32534	3.09142	2.47388	6.63904	1.72385	11.3424	4.77931	2.77973	0.0338695	0.553909	18.4047	0.549203	4.35842	3.58833	3.22404	1.33926	10.3086	16.4672	0.0880851	4.03915	8.3463	111.4505
478800	-176.072	-98.5339	-77.5381	4.07693	0.11919	0.0111345	0.299271	0.761181	8.60106	0.0809881	5.40159	6.42563	2.66723	2.50128	0.235712	0.132358	0.17484	0.260711	0.251226	0.169654	0.593216	4.39178	9.78877	3.95629	3.66775	3.11141	6.10731	6.00288	69.78939
478900	-203.735	-111.296	-92.4392	11.0763	1.93999	7.64992	1.92251	0.16934	7.13033	4.33071	19.2924	0.371313	3.73788	0.336782	0.482069	15.6258	1.52872	3.29792	5.40377	4.0909	8.16074	7.41847	2.17283	4.52175	0.522742	7.04241	1.41267	24.6567	144.295
479000	-190.142	-105.909	-84.2323	0.056578	0.298914	0.31299	0.942481	24.3814	2.31534	6.24841	1.01905	2.00968	5.94068	8.32012	5.97373	6.63193	1.68986	15.8271	6.25042	0.563871	1.94654	0.161066	1.44644	8.79855	1.00687	0.435668	0.000715672	0.682323	103.2607
479100	-191.04	-111.786	-79.2543	3.17322	0.214813	0.845675	0.72442	2.58225	2.57196	0.49921	0.953725	6.5573	11.0067	10.9503	10.5437	1.6106	0.428477	0.707966	3.06343	4.16587	2.60619	1.96688	5.15245	2.4171	0.202269	2.19415	2.80957	0.422357	78.37059
479200	-188.875	-104.687	-84.1875	0.0956087	0.704059	8.59125	12.6995	4.36857	1.92355	3.40901	3.57842	0.579229	1.58292	1.58778	2.74012	0.129582	0.229776	3.69525	1.13147	1.63533	6.21028	10.6335	3.02952	9.8019	7.87831	1.20423	10.196	5.40147	103.0366
479300	-199.084	-111.801	-87.2834	4.20933	6.58192	0.650531	0.0580792	2.77231	1.45948	0.0508623	1.24555	2.73424	2.92608	1.36739	7.9818	2.27611	1.95097	19.9385	1.26838	4.93468	1.1736	7.13604	4.9115	1.65081	6.08883	6.45928	20.1706	8.51931	118.5162
479400	-189.772	-104.486	-85.286	1.86424	5.44296	13.8752	4.42092	3.54017	0.150432	10.2122	3.92116	11.957	0.593283	4.61085	0.76304	0.00979006	0.0382029	1.20831	5.87636	1.06842	3.15781	7.73328	11.3621	4.56069	8.13664	0.524613	1.62348	1.87797	108.5291
479500	-189.031	-105.404	-83.6274	0.027433	0.112812	3.15532	3.29555	0.259822	2.77319	9.87858	0.771233	3.99155	6.58002	3.90653	0.584101	4.93046	3.13878	7.1969	1.69842	4.01932	2.47697	8.50833	5.32656	2.25107	4.16045	1.25371	15.0597	4.879	100.2359
479600	-173.044	-96.9414	-76.1022	0.387895	0.137544	0.123439	0.069209	4.05638	1.70156	0.156417	9.52025	4.91079	0.0141374	3.33909	5.10001	0.0883577	0.290344	2.18427	0.110697	0.0630184	3.47861	3.34061	0.944711	0.200061	1.50272	7.85657	8.16838	4.86509	62.61016
479700	-194.182	-109.729	-84.4526	0.024725	2.58618	9.3989	3.18957	10.9036	2.05701	1.49499	1.19126	7.54746	1.65506	5.93362	8.29177	0.680579	0.160028	1.62507	0.327886	16.042	0.507302	1.81308	10.9443	5.64085	3.07618	0.770233	4.13153	4.36872	104.3619
479800	-177.847	-95.0941	-82.7529	4.34799	0.262797	0.0279875	0.00310304	0.250398	8.7344	0.590971	4.22823	2.05452	0.918872	5.41692	0.604648	0.274871	0.0516005	1.03561	0.0831548	15.9878	6.32602	12.2771	12.0901	0.261637	2.03282	3.6031	8.37318	6.02554	95.86348
479900	-176.594	-96.5806	-80.0133	0.00479132	1.466	0.0392427	0.0524019	4.09167	1.72866	0.364295	0.159506	0.262679	0.119302	2.08086	4.04001	9.71545	8.86319	0.151167	11.3255	5.37011	4.72942	11.9753	13.2377	0.518936	0.784583	0.329297	0.170429	0.584802	82.1654
480000	-193.282	-108.441	-84.8405	0.0991791	3.03398	0.176697	3.27174	1.36731	4.30543	0.671169	2.54195	3.05611	0.28887	0.330151	0.983125	2.1883	10.3507	5.88441	48.1011	1.80408	1.99462	4.31463	0.238124	1.39673	1.66162	1.3514	3.09958	3.79061	106.3015
480100	-188.335	-100.835	-87.4997	5.08178	0.0396642	0.352474	0.163427	4.93893	12.2643	10.0263	5.88786	13.065	7.45781	6.82783	10.2234	0.0125838	0.0685961	0.0419009	0.459972	5.49295	18.5899	0.140748	9.5191	5.52798	0.355817	0.108002	0.455359	2.49568	119.5973
480200	-192.833	-104.12	-88.7134	0.591396	0.241193	10.0731	5.53877	4.46805	0.871636	2.58499	6.34688	1.55101	1.77208	0.865777	1.30158	0.0658955	0.208328	1.20667	4.01836	22.5227	15.492	3.7387	5.85262	3.01319	3.8106	18.0454	1.00568	10.4795	125.6661
480300	-182.238	-98.9369	-83.301	3.70477	29.2395	0.175948	0.0521739	8.13385	0.981872	3.57196	5.71739	4.21275	5.49073	1.8473	10.6484	0.0765343	0.0238031	2.68754	3.81747	0.507599	1.48652	7.74306	2.75466	0.391022	1.05026	2.26872	0.717898	1.30228	98.60404
480400	-169.233	-92.152	-77.0811	0.0181193	0.0291609	0.253908	0.668536	1.30639	0.459036	8.5013	3.79597	2.88452	1.50983	0.312777	1.67561	0.00126915	0.0236115	0.0788392	5.13248	0.0806848	8.25188	3.38999	4.01059	2.71306	1.23946	1.37145	0.78295	19.0129	67.50432
480500	-200.541	-112.167	-88.3736	1.09632	2.50382	11.2096	1.29853	5.77575	2.67169	1.13064	11.0208	6.39112	21.8421	0.999033	1.79918	2.22614	1.91669	4.16445	11.4194	9.40675	3.79681	0.246848	4.66425	5.00316	2.92291	0.157247	2.5043	7.79959	123.9672
480600	-188.619	-103.645	-84.9739	0.182951	0.236995	0.095608	13.641	11.9591	6.01681	4.06695	1.90053	14.6909	0.185264	1.4747	9.92748	3.98663	0.298698	0.00643501	9.03721	10.8861	3.45487	0.83439	3.38616	4.44249	2.61155	1.32945	1.38898	0.927504	106.9687
480700	-173.54	-95.7748	-77.7656	2.2559	4.25053	1.49665	2.83874	0.555175	3.60768	4.67507	0.151689	1.05004	0.0728152	0.137498	0.0232763	0.235108	0.000947184	24.2703	4.66026	0.995952	9.10469	9.18127	0.62806	0.145788	0.111529	0.142042	0.278052	0.0580799	70.92711
480800	-189.094	-104.616	-84.4782	0.326855	0.242989	0.153781	0.367321	6.80654	6.22912	5.66335	6.46978	0.543066	1.42649	5.1996	0.759625	2.64568	2.92953	6.40838	12.0594	9.53523	0.849332	1.46743	2.80212	3.99989	10.0141	11.6227	1.49611	4.47183	104.4902
480900	-203.524	-112.264	-91.2595	4.32289	4.61033	1.40163	3.24035	7.20782	6.40482	19.4923	4.73129	0.918356	0.433856	12.2549	4.0983	0.454493	5.16321	0.181834	3.70943	7.24228	1.26252	6.84801	9.38773	8.87078	3.9447	6.00103	7.52619	8.68754	138.3965
481000	-200.134	-106.116	-94.0179	0.116995	0.101356	1.31115	6.24417	8.83122	6.96473	16.3937	3.878	5.05977	0.242997	10.5429	7.10821	4.74716	1.01101	3.07245	1.96704	31.8593	5.23293	5.65422	0.00883064	12.0578	5.23436	4.88758	7.13752	2.5232	152.1886
481100	-191.929	-107.376	-84.5526	19.0146	4.398	2.78958	12.2168	3.2068	3.88006	1.33887	0.689271	6.79415	3.5095	3.94966	2.00427	0.0723855	0.322516	5.66221	4.94162	7.72295	0.725704	4.77279	0.361195	3.13236	5.78238	1.74577	5.14554	0.682727	104.8618
481200	-197.176	-104.438	-92.7382	0.0203503	0.111398	7.29019	14.8591	1.43122	4.94942	13.6058	0.380395	1.41509	4.1486	6.51529	9.12566	0.3789	1.15397	0.772795	1.39237	9.98988	7.405	1.16279	11.5046	1.40741	7.13984	2.95668	35.1008	1.57221	145.7897
481300	-201.156	-107.789	-93.3676	7.77524	11.8864	0.397637	2.97061	9.34853	19.2169	5.82476	2.77828	2.55653	6.6478	1.5661	1.32878	0.186836	0.247985	2.49636	9.72397	0.381247	3.22765	3.35056	11.0035	7.41337	5.15821	7.14168	3.57356	22.7343	148.9368
481400	-191.491	-101.348	-90.1437	4.1391	1.67298	0.0123981	0.0588752	11.2419	18.9049	3.04567	4.73555	1.60259	2.91393	10.7807	0.877848	0.0507	0.575445	2.47735	3.32044	12.0378	14.2688	6.32386	0.780122	3.24926	4.3113	3.32219	16.8334	5.28008	132.8173
481500	-180.281	-100.391	-79.8897	0.172107	0.130762	0.163935	0.0271539	1.27304	2.40683	2.061	7.10715	9.35863	9.59186	4.26125	2.63194	0.927346	11.5741	6.13623	2.13651	2.58723	0.122496	2.25539	1.13446	1.93387	1.25868	11.6652	0.601631	0.0284724	81.54731
481600	-197.138	-104.677	-92.4615	3.73838	9.76964	14.945	1.35554	8.73285	9.80759	11.5107	1.16163	0.221491	3.21594	12.729	7.17156	0.0586329	0.0648496	8.34865	1.1656	3.5182	9.33328	12.2506	2.13276	2.54857	14.8189	1.53978	4.13248	0.134868	144.4066
481700	-180.23	-99.0558	-81.1738	2.08284	3.19316	0.0602491	0.164182	1.38687	1.69048	1.6415	2.75376	17.0635	4.60427	2.84672	1.84184	0.0147372	0.0994499	17.9941	0.527947	3.21251	3.21427	5.92865	4.6244	4.72546	1.70374	2.78599	2.08342	1.72412	87.9682
481800	-187.654	-97.9156	-89.7389	0.0657956	0.0435321	0.288042	1.49698	1.5419	12.9083	7.54451	10.7816	8.17029	5.42383	3.84898	2.42519	0.017913	0.149195	0.545037	5.66497	1.46559	4.3734	0.883874	23.4595	5.93627	0.606133	1.7468	29.357	2.04866	130.7933
481900	-184.071	-100.28	-83.7909	0.019795	0.0634891	3.00697	3.27563	0.0613497	3.26753	9.48007	11.0655	4.04282	3.68236	7.74578	3.07817	0.000745091	0.423076	2.11891	0.138227	6.33086	3.17279	10.306	0.374562	15.818	1.51659	1.61879	8.65103	1.79462	101.0537
482000	-195.988	-112.264	-83.7236	0.498656	1.89225	1.46589	2.02266	5.4673	5.11837	2.33872	5.27846	3.04024	2.73395	0.433851	6.45182	2.82348	5.20825	4.58827	2.32274	0.816362	0.427532	4.0753	7.5546	10.2406	5.91625	7.1912	11.9488	0.861721	100.7172
482100	-175.649	-100.829	-74.8194	0.439485	4.04029	0.150692	4.87793	0.690777	11.4037	6.0052	1.59907	0.982785	2.52395	0.28608	0.104541	0.0117462	0.0345523	0.633468	0.519737	3.08167	0.128026	5.04254	1.32217	1.03899	1.25194	4.16316	0.0919951	5.77139	56.19589
482200	-189.146	-102.966	-86.1799	0.0551988	0.137268	0.00840487	0.0735689	4.06024	1.48982	9.7261	5.17752	11.0497	1.14962	3.78752	4.95012	0.95034	0.5587	26.4119	0.718494	16.2765	3.67662	3.88066	8.68014	1.99303	5.96564	0.162339	2.05334	0.00571442	112.9986
482300	-198.036	-112.154	-85.8821	15.0279	3.72557	10.4613	11.8266	0.127533	7.85892	8.19985	0.717805	3.5786	10.1602	0.433885	8.65677	0.423743	2.24133	1.40202	3.60245	3.95521	1.22977	8.99167	1.95346	5.34418	0.171117	1.11373	0.134442	0.171331	111.5095
482400	-196.014	-112.275	-83.7388	0.689336	6.28511	1.92054	1.04638	5.75613	6.79789	6.48523	5.49544	0.46805	3.99964	12.9383	7.66485	2.86726	6.99008	3.40322	0.383078	1.62976	3.19624	7.77548	0.997142	3.18223	5.14722	0.288385	3.47169	1.91443	100.7931
482500	-180.139	-100.182	-79.9563	0.0353932	0.165501	0.0437923	0.525043	1.04512	2.75358	2.93377	0.240639	10.8687	10.1999	5.5897	0.228903	9.94679	1.03298	0.500561	10.3037	0.0645947	11.3742	2.43328	1.06262	1.51905	3.03635	2.87634	3.06177	0.0380539	81.8803
482600	-189.877	-108.959	-80.9178	6.92806	0.0359798	6.29608	0.319554	0.699662	0.154754	5.12974	3.71158	3.62171	10.3859	9.54636	1.89523	1.5468	3.64437	0.644566	1.18143	0.475617	2.72189	6.84622	0.232537	5.81385	6.73093	1.22906	4.08714	2.80913	86.68811
482700	-190.076	-104.804	-85.2718	0.133643	0.236652	0.0148619	1.37993	3.30082	5.21584	7.38763	8.43587	4.38776	3.46946	23.4151	0.521642	3.17723	1.02178	0.621754	0.185882	4.71044	1.10009	1.82487	5.90605	15.0157	5.28315	1.71144	9.78339	0.216805	108.4578
482800	-186.018	-108.644	-77.374	1.48572	2.21292	1.73924	0.150065	1.65219	2.32296	12.5954	5.4107	0.38728	0.141289	1.95419	0.406308	0.00827287	0.623059	3.03873	4.12885	2.7125	1.02342	4.61932	1.43356	1.36364	0.848993	0.936229	5.19704	12.5769	68.96882
482900	-191.943	-112.113	-79.8298	2.79575	9.16768	4.94688	1.60143	0.403346	1.10765	1.52447	1.06462	1.74785	3.16105	1.95122	0.45314	3.07731	2.53791	0.341124	3.49012	3.59611	0.855974	2.14448	6.10736	3.50473	5.35807	0.309119	0.776121	19.2243	81.2478
483000	-192.973	-106.053	-86.9196	0.00591682	0.0937044	5.61862	4.38379	2.25005	0.993239	2.39058	19.099	11.5285	1.55484	1.51965	1.0817	1.2537	7.19588	1.47217	3.73386	0.125429	19.0794	4.19212	7.1491	5.13406	0.323607	4.70065	10.1392	1.67819	116.697
483100	-189.279	-105.325	-83.9542	8.07058	0.231058	3.15318	1.12175	1.13312	7.84067	11.0149	0.452092	1.05978	3.09768	1.70295	5.21137	0.173629	0.0242679	0.33969	0.45757	2.49853	0.824348	3.70203	3.77711	4.44351	10.634	14.7606	14.5379	1.60765	101.87
483200	-182.029	-102.75	-79.2788	3.62544	0.413795	0.0731451	0.179338	0.939359	12.0332	1.11948	0.475611	4.98543	0.339176	1.51201	1.61119	0.373445	0.231239	1.30549	1.8238	0.613061	11.6387	17.88	11.4133	0.224733	0.5153	2.02394	2.79577	0.347015	78.49297
483300	-190.841	-105.495	-85.3454	3.12815	2.02513	8.94543	2.19213	0.619012	20.3189	4.20616	4.13862	12.6235	7.15431	1.9591	8.2857	0.0476796	0.100563	2.47366	5.57846	1.8377	2.83695	1.85661	2.28047	1.77445	3.12924	9.58092	0.190084	1.543	108.826
483400	-200.645	-112.287	-88.3583	1.64412	2.9877	3.63023	9.74645	4.88612	6.97761	1.6198	21.8494	3.34002	2.47956	3.9435	0.775811	3.78647	3.33208	3.26694	3.82997	3.75674	3.73536	9.51301	10.4365	1.49568	11.8192	0.841883	1.92876	2.26782	123.8906
483500	-197.465	-109.307	-88.1581	0.22088	3.35744	3.39912	0.204178	2.96491	2.58209	1.11568	2.98392	19.8186	0.340667	0.480978	4.22524	10.2264	1.97929	0.100922	23.0804	9.90459	8.82698	0.766344	3.08676	2.16229	11.9496	1.86427	0.590157	6.6576	122.8893
483600	-190.186	-98.2037	-91.9821	0.115667	0.0114269	3.98683	3.56333	3.52802	4.94959	1.07707	13.9457	0.922519	1.56688	20.2709	6.22036	0.0933721	0.027452	17.6453	2.53259	6.76482	13.4683	2.54143	8.34604	6.19928	1.56834	0.490792	2.03661	20.137	142.0096
483700	-187.55	-99.5578	-87.9927	1.2183	0.485869	0.142554	0.0575712	3.47359	2.74575	19.274	8.23393	8.56074	15.7662	0.176551	1.668	0.208605	0.054614	0.236355	9.51461	0.0325759	4.53692	5.42341	0.86347	1.66481	14.9525	1.01281	13.0056	8.75312	122.0625
483800	-199.726	-108.567	-91.1588	0.319825	0.241693	0.719632	21.1942	1.63321	3.45543	6.06403	5.76482	10.5533	12.3722	14.3228	0.413227	2.50648	12.6923	8.69138	10.1828	1.72692	3.81165	0.277885	0.866195	0.0994172	4.58837	6.49595	2.37744	6.52202	137.8932
483900	-170.883	-94.1388	-76.7444	0.0857766	0.200894	3.17225	0.0662143	6.23799	1.92458	9.54309	4.51323	5.01654	2.26435	0.612704	0.0660331	0.0235723	0.150958	9.88413	0.229405	4.10377	2.65519	3.4466	0.885058	0.339918	0.419813	1.73826	0.5315	7.70895	65.82077
484000	-181.381	-100.807	-80.5746	0.319242	4.54201	0.0123258	0.121278	3.70341	14.2763	3.72026	4.38536	10.3048	3.05804	4.93305	0.336186	0.0911511	0.562928	4.97177	4.01044	3.93149	6.05064	1.37113	1.90162	0.362474	2.09248	3.45152	6.43489	0.0273246	84.97211
484100	-194.748	-105.033	-89.715	0.463424	6.64395	9.59192	0.932095	5.11963	4.87141	0.670003	6.54343	0.377502	3.95734	20.5452	17.2009	0.133368	0.0236052	2.5061	2.76152	0.167442	0.986327	0.525706	3.6129	0.0210414	22.1258	5.9508	11.7798	3.16272	130.6739
484200	-180.69	-102.45	-78.2402	0.111843	0.203776	0.0999949	14.0109	0.675436	0.466833	0.0752522	1.89789	0.245726	0.28189	4.68799	0.402871	5.63433	10.1604	1.87065	0.184864	0.56322	0.00228886	0.161926	5.11821	8.71293	5.68436	3.50548	1.21772	7.32308	73.29985
484300	-208.437	-112.288	-96.1489	1.58035	4.94443	0.803811	23.2561	5.01408	9.21826	0.111402	2.81032	10.0571	5.59873	0.76802	6.96187	8.45924	4.54656	5.0974	3.4413	32.3655	0.394605	5.61407	8.39617	6.32555	7.22544	7.3154	0.254537	2.28339	162.8437
484400	-193.885	-104.461	-89.424	2.04324	1.03777	8.06528	4.46705	2.29966	9.62817	2.36475	3.24478	2.88747	4.76397	5.02054	9.65042	0.0197092	0.028783	1.18827	4.70811	3.66313	10.7481	9.20315	4.00909	3.82631	3.98023	3.8483	26.2724	2.25036	129.219
484500	-176.647	-92.161	-84.4863	0.115467	0.38697	0.0207537	0.0324579	2.15021	0.634011	16.7297	1.2296	15.9673	4.38859	5.14509	1.67979	0.028495	0.152518	0.288132	6.64262	0.398765	8.68204	0.229824	6.1539	7.02271	10.5025	9.56623	3.84075	2.54195	104.5304
484600	-187.025	-100.237	-86.7886	0.0433615	0.0315051	5.26144	0.916207	10.1729	5.80646	9.41327	1.01246	24.705	4.07819	0.765023	1.49509	0.0547511	0.380911	2.64852	5.10529	2.89382	23.7293	3.46816	0.560578	1.89283	1.97074	0.521229	6.48213	2.63292	116.0421
484700	-182.01	-96.9034	-85.1068	0.81529	0.973318	0.123889	0.0154611	0.331765	0.328522	0.539417	1.49664	3.46349	1.79435	37.1235	1.30408	0.0162894	0.045938	2.09074	2.72436	7.5661	0.631328	8.65503	8.58742	3.64141	5.52297	0.589061	16.1157	3.13682	107.6329
484800	-180.789	-94.0518	-86.737	0.0254852	2.17993	0.0649002	0.00821278	5.96308	7.42128	4.84025	4.419	5.2291	3.5765	10.5597	9.18887	0.0441033	0.0341009	19.9977	0.649626	0.386019	3.18544	2.46789	7.37729	6.21388	7.94763	0.465703	6.66361	6.87462	115.7838
484900	-195.821	-107.85	-87.9712	12.8947	0.564301	1.97334	7.23565	7.82188	1.57595	9.27685	0.292961	4.64907	1.2164	7.75074	5.76205	0.277552	0.174709	10.162	0.235011	16.7758	1.57718	1.46969	13.5396	0.453933	1.07039	4.02905	7.10723	4.06889	121.9549
485000	-180.372	-103.18	-77.1919	0.0157208	0.350493	0.102948	0.305664	5.18974	1.9959	2.8744	7.71981	2.46024	6.70911	3.41677	0.776498	0.547413	0.688318	1.31808	0.3378	9.53068	1.05804	5.91543	0.195989	3.60332	0.374241	4.02938	8.29651	0.246082	68.05857
485100	-189.62	-106.932	-82.6886	0.26255	1.44395	0.951619	0.843653	3.98507	2.11535	1.12312	4.9229	30.4921	2.17825	2.21494	7.13354	0.0187628	0.410635	0.929043	2.45228	1.72604	3.21464	2.90715	8.86144	3.24396	2.64075	5.7203	0.419912	5.32987	95.54177
485200	-172.178	-97.5126	-74.6651	0.0762913	0.0379497	0.125256	0.161971	1.37307	5.38529	1.76099	0.14536	0.172867	0.0765014	2.33725	5.1453	5.53119	0.97815	3.17102	3.80055	5.47036	2.13656	6.80498	0.249153	5.83021	2.38873	0.193525	1.4333	0.638764	55.42461
485300	-187.256	-99.7548	-87.5009	0.0587747	0.0709648	11.5309	4.19996	0.179498	1.92814	19.4703	11.3917	3.26901	25.8758	4.17719	3.80678	0.0283705	0.281003	1.52805	9.30635	7.61609	0.339515	0.287017	3.50485	2.16349	0.13273	4.72249	0.431114	3.30325	119.6033
485400	-194.247	-106.447	-87.8001	8.45826	8.51696	0.469768	14.5083	6.25086	2.7649	4.20425	0.691634	0.213643	4.43977	9.19594	0.934786	0.262007	0.0887145	15.056	1.25082	3.10628	1.02472	16.2404	0.216343	0.121761	3.57108	13.1896	0.743328	5.57924	121.0994
485500	-187.44	-108.284	-79.1563	0.785859	7.01376	2.3965	0.681744	0.911381	3.82843	1.77838	0.103117	2.07081	4.60518	10.7506	3.41576	0.425402	0.187607	1.49772	4.03367	7.51854	5.46649	0.291735	6.69273	3.52771	0.0912156	3.90299	5.3687	0.534279	77.88033
485600	-194.72	-108.476	-86.2437	5.63226	7.7659	3.40939	1.30067	5.30133	0.716428	1.12289	11.605	16.8846	9.50935	10.9158	2.43746	0.0665261	0.491247	3.34314	4.45487	0.657208	5.20708	1.24278	1.66985	0.788297	0.674153	1.5457	0.161254	16.4142	113.3175
485700	-195.637	-104.482	-91.1548	3.63899	0.854961	4.90446	32.2429	2.69253	10.4187	1.92105	4.9742	1.7102	3.35685	2.75838	7.41678	0.0497202	0.000248665	4.32417	9.86319	3.87649	4.45378	0.584032	7.5494	0.565033	5.7772	16.6774	3.02444	4.23802	137.8731
485800	-198.133	-112.278	-85.855	4.32693	7.03062	7.91873	4.93731	2.90584	7.16192	0.665563	0.101901	17.2091	11.2495	3.77568	7.76505	6.76996	3.12098	2.42309	0.387076	1.48256	0.228807	1.07498	5.40397	2.10855	2.65326	3.63132	0.361662	6.67962	111.374
485900	-192.176	-103.782	-88.3938	0.0303026	12.9033	0.0473865	3.99103	2.33175	1.14896	4.55639	13.6015	13.0217	1.48806	2.87512	4.20658	0.00304884	0.469061	4.29725	2.08252	2.19449	3.05796	0.136824	9.22023	6.26002	0.375349	1.86906	15.3389	18.5613	124.0681
486000	-181.514	-97.6723	-83.8418	0.0278012	0.0539346	9.2654	2.44461	1.25524	1.26656	9.73267	0.0589404	1.52898	1.26117	3.9514	3.3411	0.111335	0.00108872	8.69373	4.69781	0.84753	7.64226	2.68773	4.8536	8.39559	6.23505	3.63711	8.19452	11.1228	101.308
486100	-203.831	-108.416	-95.4153	2.59005	0.233101	0.803665	25.8904	2.95789	5.52828	3.6585	4.03128	34.9435	0.0648911	13.4286	1.90009	0.167862	0.389164	2.83756	1.06268	21.6585	3.12783	16.2566	1.0724	0.0637877	4.23729	4.84953	0.178139	7.24401	159.1755
486200	-178.451	-97.7986	-80.6528	0.054435	0.00151489	4.16239	1.04759	7.50947	0.337278	0.194986	8.20436	6.87769	0.327271	2.56584	0.508293	0.0561792	0.100904	4.09918	12.9568	1.39481	0.731931	2.63971	1.80321	9.07352	11.2772	1.05937	7.09568	1.28345	85.36305
486300	-180.609	-97.5138	-83.0952	0.217498	0.0966357	0.123896	0.110977	5.34558	4.26577	2.78674	4.74454	4.13762	1.0508	2.15081	3.46887	0.00972875	0.174977	0.769057	0.255178	5.55937	2.02018	4.43459	6.37098	22.3531	10.1853	3.43814	2.68405	10.8205	97.57486
486400	-204.8	-112.28	-92.5196	3.105	9.12628	0.660884	5.12779	2.57912	4.34642	14.2023	0.282504	16.6752	3.85707	1.00977	6.54058	2.6797	4.0255	22.4477	4.66554	0.0476745	0.730629	3.11983	0.768609	20.1503	1.62278	1.58348	4.72963	10.6129	144.6972
486500	-180.289	-96.5094	-83.7795	2.07272	0.0907071	0.250957	0.00287867	15.5352	6.58749	0.118183	9.13441	16.7384	3.97817	8.11264	6.22707	0.118939	0.0210169	0.161787	5.46424	8.51492	1.24057	0.798804	2.59525	3.35599	0.549861	1.75338	3.68253	3.89061	100.9967
486600	-200.779	-110.963	-89.8166	0.931625	1.2182	8.49579	5.38601	3.99332	13.2171	4.13922	0.368385	1.31554	5.7927	2.91053	9.75004	1.25387	0.347192	4.1566	0.430351	12.5932	10.5414	8.38296	11.2953	7.13018	15.3528	2.01536	0.0331353	0.13128	131.1821
486700	-174.965	-95.3249	-79.6397	0.0394809	0.058726	0.470628	0.00590721	7.16139	1.90493	2.37345	11.0634	0.185501	2.15911	3.3104	0.198997	0.01998	0.26792	1.7993	0.246462	0.59835	1.1825	15.243	8.43961	6.89627	1.23188	11.1299	2.52159	1.78887	80.29755
486800	-188.115	-107.929	-80.1858	5.07954	1.92289	2.02899	0.198185	11.8279	10.3182	1.56351	3.5838	4.43578	0.491083	2.69986	5.2222	0.487385	0.0214057	4.23605	2.64257	2.47514	2.6242	5.68821	4.10223	3.60102	4.323	2.64455	0.428161	0.382063	83.0279
486900	-188.097	-100.85	-87.2475	0.105601	3.62544	0.0156821	3.77681	2.13746	12.5331	5.83409	3.41406	7.3058	0.0340475	6.23123	4.89795	0.0463269	0.0626088	10.3082	5.79632	4.85332	4.05164	11.1649	16.8716	0.0214173	4.30283	1.71223	3.3241	5.90959	118.3364
487000	-190.481	-102.728	-87.7533	13.0345	6.94192	2.8084	2.86693	0.0207538	0.061164	4.63741	4.16306	8.26844	11.3393	2.00824	5.75457	0.0156908	0.0286243	5.70873	1.10891	0.270096	0.736915	13.6109	0.798788	5.44186	4.12343	14.2227	11.6278	1.26641	120.8655
487100	-188.874	-105.572	-83.3016	0.140742	0.0181388	4.01971	12.4564	5.32135	8.00867	2.79574	0.951215	8.6612	10.5256	2.25618	1.43182	8.03991	1.3689	3.29684	1.63732	0.962958	6.41889	0.436861	6.27907	2.76615	1.37544	0.0945884	9.23006	0.113202	98.60692
487200	-195.366	-108.103	-87.2633	6.35025	5.13482	0.0161802	0.466839	12.8158	1.55273	4.90678	1.33381	5.19817	3.16469	0.732639	3.11534	8.05986	14.38	1.03458	16.3617	1.29505	1.37181	15.7187	5.71833	0.361173	3.08054	1.69293	4.22398	0.328717	118.4155
487300	-174.339	-93.4238	-80.9148	0.15807	5.68817	0.125832	0.0295896	7.2607	4.0982	0.0324931	3.31435	11.1292	5.39543	2.21063	4.04306	0.00449265	0.00785332	1.22697	0.650996	0.0556153	0.703338	9.26951	8.79594	4.34548	7.38507	3.84904	4.72847	2.16432	86.67283
487400	-180.054	-96.3151	-83.7392	0.345162	5.96307	0.0080829	0.0777261	6.70902	0.219183	9.74457	1.35318	6.57598	2.6298	4.78437	1.51453	0.0553284	0.107032	1.66618	0.153617	2.37398	6.09205	0.689102	1.93852	2.2391	9.44053	12.3224	17.3066	6.486	100.7951
487500	-191.174	-96.5435	-94.6306	0.00782118	0.0588174	9.254	2.54952	3.46878	9.88499	4.51874	16.255	7.15914	5.28013	19.5912	0.9617	0.027835	0.0381463	3.99692	2.82923	19.3216	0.926353	9.30348	16.4445	0.307151	2.6327	1.82056	9.89783	8.71603	155.2522
487600	-186.304	-98.4574	-87.8467	0.102402	0.122937	1.08393	1.06008	6.79043	9.78559	7.37703	7.48928	15.1713	2.65773	5.02275	3.01929	0.0537681	0.00156093	15.6964	8.09668	10.514	2.60797	8.3828	2.28728	5.5786	4.74318	1.89922	0.281219	1.50726	121.3327
487700	-190.727	-103.706	-87.0206	0.960012	1.66007	0.00481211	0.0853831	1.32299	0.0935563	0.170656	2.83842	2.36936	3.91574	4.33854	5.05831	3.63103	6.82112	4.01945	9.05391	1.72202	4.96442	0.798781	4.80868	17.925	4.07566	21.3533	6.21175	8.99881	117.2018
487800	-178.963	-97.7305	-81.2327	0.134228	0.0185886	8.71241	0.984568	0.559915	1.19043	5.31453	13.6129	7.00567	1.01021	0.416448	2.0497	0.0193058	0.0279137	1.65784	5.09406	11.2902	1.4954	5.40249	1.12253	7.80453	8.35331	1.45296	2.19341	1.3388	88.26236
487900	-200.7	-105.645	-95.055	36.7837	2.14748	4.5606	12.7188	4.29252	7.52179	13.8284	2.73521	2.28836	2.12978	4.54732	0.742254	0.126837	0.0385756	23.0249	1.16415	6.34078	0.795924	2.98816	0.277576	10.4978	6.65647	1.49763	7.98933	1.67949	157.3738
488000	-189.266	-107.066	-82.1999	0.956933	0.141826	3.68498	0.210966	1.4912	1.10911	4.3168	0.734987	0.437954	0.0472967	4.49562	0.104383	1.48115	1.66572	0.0880269	9.3739	2.31387	3.4345	2.07586	6.25178	5.35742	18.9498	7.02872	1.41267	15.933	93.09848
488100	-179.594	-103.179	-76.4151	3.35212	5.44243	0.026356	0.441552	1.46555	7.76851	1.53925	9.58263	6.31501	1.20252	3.04238	0.129124	0.391616	0.00519235	1.0147	1.01801	0.162559	2.20244	2.1712	0.509599	0.757552	1.26154	0.522279	4.61023	9.24025	64.1746
488200	-190.293	-101.639	-88.654	1.83345	2.56518	0.0317707	0.12293	3.0926	15.315	0.793116	6.77823	8.56643	3.73866	0.649236	9.70853	0.42664	0.10664	10.4227	2.02433	6.62278	2.45972	6.81323	13.4104	0.208451	7.33969	14.4917	2.47433	5.37323	125.369
488300	-190.387	-99.7784	-90.6086	0.200325	0.188723	12.8334	0.112923	0.284348	0.0708269	0.442103	11.6108	8.56054	18.0317	15.2031	14.39	0.0399105	0.5136	12.03	6.21645	1.43305	0.0795852	0.807437	3.99012	4.73228	5.77157	7.85932	6.90301	2.83668	135.1418
488400	-190.368	-104.656	-85.712	0.124265	2.44572	0.264201	8.31014	1.66768	4.35792	5.60137	6.25509	0.630449	0.741516	15.2079	4.00822	0.140914	0.299303	12.7645	1.39681	3.69614	1.61947	3.78995	3.33425	6.6481	2.90191	5.46508	17.189	1.79891	110.6588
488500	-174.825	-101.353	-73.4724	2.42096	2.87303	4.67719	1.50172	0.202779	0.378567	3.36373	3.55837	0.714147	2.42221	0.0791963	0.353105	0.0159501	0.111686	0.457413	2.79539	3.05192	1.87944	0.557252	1.9198	0.0945353	0.426771	9.6031	2.70965	3.29314	49.46106
488600	-173.524	-84.7512	-88.7728	0.0504849	0.0196573	0.143749	0.168347	0.0680107	0.504159	11.3589	2.90509	4.60721	2.83575	1.47793	10.5415	0.00578461	0.00546422	0.0428271	0.115151	0.0767478	0.563044	13.457	30.4709	7.17876	5.03357	2.75985	6.33704	25.2362	125.963
488700	-189.438	-103.763	-85.6756	1.16138	1.33628	0.0334252	10.9485	8.44615	8.47841	10.4348	3.71442	12.8034	3.04586	6.1577	5.50779	0.0345748	0.000503894	17.518	0.150577	0.696815	3.13118	5.3725	2.94102	2.93908	2.68601	1.97846	0.107944	0.852071	110.4769
488800	-196.769	-106.09	-90.6782	9.98221	3.16363	0.0762531	0.3959	10.912	5.42638	0.524288	15.4304	1.61538	17.0954	5.15073	0.157263	0.437948	0.545275	2.35208	0.505558	6.90799	3.681	0.100267	11.7083	23.3263	2.2795	0.703065	0.51991	12.493	135.49
488900	-193.178	-102.089	-91.0889	26.9887	0.283731	0.176699	5.32045	0.348472	4.52552	2.42385	1.33478	4.47047	5.96319	1.04477	10.6622	0.0026096	0.00219085	3.589	8.40943	0.236204	5.29391	15.2858	4.39326	14.9507	5.00468	4.79467	4.19695	7.84106	137.5434
489000	-195.294	-109.07	-86.2239	2.95091	10.8955	1.39823	5.15017	8.15089	7.72666	13.2557	1.36077	0.764604	3.10717	9.21428	1.08777	0.592223	0.0686632	6.71223	3.63141	0.87712	0.994986	6.25745	8.20017	1.76116	1.48428	1.10821	2.60686	13.8611	113.2185
489100	-188.807	-109.945	-78.8616	1.91917	0.0319818	0.55143	3.03721	0.945032	2.36531	3.95441	8.11994	2.63546	4.23523	10.6744	3.35446	3.9533	1.34037	1.27831	0.0119018	2.71322	0.245896	2.25195	1.41664	3.37793	6.39417	3.4599	0.71182	7.42746	76.4069
489200	-169.501	-90.984	-78.5174	0.167422	0.224453	0.0967449	0.146666	3.807	8.59889	7.04033	0.849522	1.94663	5.0145	0.761221	3.12363	0.0735961	0.0548281	1.45326	0.0318376	0.188746	8.81843	0.849905	14.885	0.753898	1.27665	3.95049	10.2873	0.285338	74.68624
489300	-192.265	-104.575	-87.69	0.0175305	0.0553829	4.095	9.29566	0.0360767	0.773233	0.606089	1.87565	6.3016	17.8433	7.1641	17.2494	4.92622	9.18904	6.36744	2.76069	2.34853	7.94241	1.26603	0.668841	1.80249	7.47521	3.8211	6.02073	0.647034	120.5488
489400	-171.839	-93.6279	-78.2111	0.0484738	0.144642	0.0413182	0.0470736	1.05066	5.81748	7.93088	5.04332	2.86884	0.520157	1.16457	0.871887	0.272784	0.108129	3.73417	4.69633	0.648235	4.74536	3.17422	0.337301	6.33385	2.86961	11.7024	7.89541	1.08715	73.15425
489500	-188.191	-102.483	-85.708	0.181314	0.00533253	6.32072	2.37901	0.872063	2.49452	20.5164	1.40035	1.33615	8.19617	3.10309	10.1457	0.629505	0.00296588	8.72714	5.44716	6.43655	10.2374	0.562307	4.32675	7.92265	3.47744	2.04251	2.54102	1.33462	110.6388
489600	-168.953	-90.5198	-78.433	0.277856	0.0715378	0.00262267	0.0162253	0.760911	1.35452	3.08268	3.80121	8.54822	2.25207	4.12514	0.0725211	0.0626888	0.386162	0.0405901	0.0274342	0.565155	0.265961	3.44087	11.8341	18.5594	3.6529	2.56736	1.16145	7.33443	74.26405
489700	-174.144	-95.0401	-79.1036	1.80446	2.37631	0.139127	0.0441369	0.67525	8.09872	6.774	0.158104	0.0496486	1.94119	3.92857	1.0202	0.101032	0.061249	2.43131	10.77	1.13083	13.1292	5.00507	4.27941	1.52801	0.284385	10.4647	1.39911	0.0231245	77.61716
489800	-180.561	-106.092	-74.4692	5.39519	5.55344	1.22898	0.662233	1.40022	0.0661731	0.457796	0.065355	1.87263	2.71969	1.70214	1.97488	0.201738	0.202985	4.45096	6.00557	1.94206	0.281583	1.25107	2.04959	1.73887	1.72955	4.36117	5.96455	1.16636	54.44481
489900	-188.86	-103.105	-85.7553	0.847873	6.99539	15.8104	0.123625	6.84437	6.66884	0.575064	5.52296	11.835	8.26425	1.66489	5.50511	0.0228735	0.00692091	9.71997	0.0218136	1.19915	2.62934	10.2233	0.0294465	7.93014	0.542802	2.39058	2.90168	2.59948	110.8753
490000	-190.697	-107.233	-83.4642	4.79787	2.3009	0.345602	0.0119817	2.33137	13.7539	4.23214	6.15917	3.7258	4.96344	1.64346	2.92468	6.78713	2.74751	5.75903	1.53577	2.03314	10.9734	6.06173	0.772296	3.93698	0.422121	2.25945	6.14213	2.79891	99.41988
490100	-197.937	-112.291	-85.6456	1.73306	4.16787	1.22017	4.287	1.78002	10.2503	1.3732	1.60029	7.31207	1.40012	1.17305	10.4048	6.4661	0.639239	1.0754	2.92256	1.18585	11.7791	8.59301	4.24425	9.36288	2.32293	1.97325	3.46422	9.59615	110.3268
490200	-191.003	-102.633	-88.3697	1.91596	19.5926	0.278473	0.357404	14.1173	3.49117	4.41143	3.58025	4.32329	0.830663	0.822933	1.44164	0.15043	0.0537684	1.62878	12.6042	13.2233	10.5534	0.37427	4.45447	0.988775	14.0969	2.71808	0.838755	7.09946	123.9476
490300	-176.865	-97.323	-79.5422	0.202744	1.20981	0.229627	0.0186294	2.73085	8.27174	1.30879	0.83956	4.31723	4.71488	19.7484	0.336091	0.00447171	0.0334696	5.54473	2.68893	1.94242	2.82547	8.59924	0.238785	5.62768	0.70867	0.6322	1.81314	5.22253	79.81002
490400	-197.327	-109.093	-88.2346	1.80007	13.335	0.581709	0.0920616	4.49857	2.64209	6.42319	6.65823	0.877883	14.6989	7.55539	10.2167	6.35064	5.22377	0.64348	9.53046	5.76445	1.56733	6.24531e-05	3.84569	0.135012	0.158313	9.6258	4.26176	6.7853	123.2718
490500	-173.207	-97.0991	-76.1078	0.0257844	0.0476382	0.812512	3.55694	1.31695	3.86505	0.442244	1.19098	0.141584	7.63296	6.42217	0.0761475	0.0336932	0.234408	1.84549	0.870282	2.14413	2.74979	14.0876	1.96177	0.589277	3.39933	5.67934	1.96772	1.5443	62.63808
490600	-189.653	-104.223	-85.4303	4.33801	0.760764	1.44081	0.0955077	9.79634	0.0136323	3.83953	1.44233	3.27439	1.95512	1.94619	2.46628	0.0303108	0.00522785	3.08849	6.7872	6.68211	1.16098	11.2209	2.32436	3.34214	4.49854	29.6157	7.02585	2.09999	109.2506
490700	-196.035	-106.063	-89.9715	6.46733	4.69142	18.0065	3.92688	6.0095	1.95209	0.123552	11.7976	2.4125	1.64444	5.34638	16.2742	0.0706496	0.142073	4.80693	3.81913	1.32009	0.0894908	2.569	0.00556403	2.61677	8.23917	6.18753	5.39865	18.0389	131.9563
490800	-191.846	-107.077	-84.7694	0.878639	0.0746182	0.842444	2.41695	0.144895	2.81168	3.17234	15.1984	5.55977	3.21429	1.04163	0.150018	0.243288	0.522738	2.18716	19.3074	7.5585	9.26426	2.14637	8.53245	1.07773	9.53324	6.35848	0.0492145	3.6593	105.9458
490900	-187.959	-105.109	-82.85	8.29422	1.94658	0.255827	9.83068	0.144041	4.64723	1.60587	5.11638	9.4045	3.78686	2.13525	3.44405	0.154223	0.132718	2.55372	0.0199877	0.289803	1.27743	4.70107	0.714047	12.0318	1.79613	3.86176	4.26277	13.9419	96.34884
491000	-196.679	-112.181	-84.4978	4.79811	0.802749	0.811423	11.1349	6.71445	2.64386	0.612843	4.10857	12.2285	1.79515	1.87785	0.859487	3.13721	0.620794	6.58486	0.0973995	11.3225	2.08812	4.04667	4.39959	10.3268	1.08666	9.97273	1.58922	0.927278	104.5878
491100	-187.631	-96.5709	-91.0601	23.574	14.1563	0.269274	0.0254594	2.49965	1.712	1.65849	1.67817	0.153894	0.0158424	16.9979	4.34634	0.0384506	0.0854559	13.1186	8.53962	0.859064	4.56833	11.4927	5.87133	8.64873	1.20125	6.71144	0.254135	8.92326	137.3997
491200	-197.692	-104.861	-92.8307	2.2725	15.1738	2.98966	0.0547744	1.39944	10.0722	2.05477	14.3044	3.59537	0.951566	6.92129	0.965089	0.0780687	0.0181329	7.558	2.2173	8.18896	4.25682	11.7749	4.20506	3.96589	27.801	3.19103	1.44431	10.7982	146.2526
491300	-185.207	-104.44	-80.7675	1.28508	6.33351	0.142254	0.108526	0.554733	1.43269	0.268293	4.86696	0.729873	1.67323	2.61658	5.96537	0.622298	0.3582	0.399182	3.76714	4.10396	6.52655	5.05669	1.38848	6.51885	0.879433	7.25346	20.5099	2.57513	85.93639
491400	-188.007	-101.845	-86.1616	7.46609	0.240621	1.76825	1.08758	2.94962	10.5176	11.7529	2.35791	0.0318391	2.22607	0.217881	0.0207224	0.00110586	0.0533	12.9144	2.56287	9.7322	1.18204	3.77038	21.3011	10.6251	0.458391	5.30334	1.60963	2.75603	112.907
491500	-193.295	-104.717	-88.5785	10.5269	7.35081	11.9153	4.45583	0.54972	1.87859	20.9404	0.440168	0.60599	3.66665	0.176858	8.31095	0.0053208	0.0800642	5.98726	6.97062	0.71956	0.756287	3.85364	0.724753	11.5995	4.47433	10.1512	7.16484	1.6861	124.9916
491600	-189.625	-106.784	-82.8403	0.158076	0.174325	0.338123	0.289137	2.497	10.7435	4.49572	4.26443	5.34765	0.0348997	2.64849	16.7326	0.329787	4.96869	11.0071	12.1235	1.07472	0.00532929	0.104603	2.05346	7.45404	1.75421	0.280414	6.0888	1.33197	96.30053
491700	-169.99	-90.6321	-79.3578	0.197812	0.0584857	0.00421628	0.031935	12.2367	9.24775	3.50003	0.474631	1.86804	9.59902	0.668716	0.832843	0.37376	0.0710998	8.10355	0.114945	0.149273	1.20875	13.7857	8.6222	3.03336	0.398754	2.20925	0.687427	1.40949	78.88774
491800	-195.692	-107.953	-87.7391	0.394371	10.1687	0.0428704	0.421769	11.2366	2.13119	1.38395	1.63372	2.84655	25.9294	8.42498	9.50774	3.48997	3.60091	0.372431	2.52265	2.13459	3.62739	0.735543	8.1643	8.64991	0.94646	1.51711	9.58366	1.32781	120.7945
491900	-182.925	-97.4062	-85.5191	1.19117	2.61767	0.01106	0.00880334	1.09944	2.54558	11.6908	0.610177	2.07544	21.0539	7.31147	4.25814	0.00119946	0.161795	0.103534	7.9695	2.81412	3.17114	3.34719	9.16237	3.16072	5.35864	17.5375	2.24455	0.188835	109.6947
492000	-185.455	-100.441	-85.0138	10.1254	1.67426	0.0735845	0.125135	1.69181	20.7483	0.189835	5.71491	14.0131	1.19213	8.69438	1.31781	0.137131	0.162654	0.946026	0.216351	5.80981	13.6361	0.128496	1.13859	7.55238	0.169528	0.850272	3.26321	7.59698	107.1681
492100	-195.624	-107.72	-87.9038	5.57108	8.59813	2.67939	20.5721	26.7054	1.66344	0.122741	0.271688	0.0482842	0.0932804	0.637252	0.59681	6.75008	3.44551	1.74676	1.57205	2.74321	0.37622	1.49755	27.1052	0.658562	2.02907	4.26755	0.0229636	1.8435	121.6178
492200	-195.446	-102.987	-92.4591	0.0688095	4.24706	7.8464	0.55515	14.0301	16.3853	2.4914	5.69544	0.543462	11.5606	5.63177	10.1142	0.0751633	0.0407173	4.89824	1.36882	1.68167	5.81649	0.359735	5.09845	13.4545	0.220809	12.0578	2.1732	17.9791	144.3945
492300	-204.643	-104.668	-99.9742	4.58292	16.4959	2.50388	0.0488523	21.8715	3.8329	0.775032	24.0383	7.78705	8.56922	0.819679	13.0953	0.0471935	0.0183465	11.5518	2.53539	3.17023	15.3703	11.3567	2.35668	13.117	12.4999	0.30635	2.94005	2.27991	181.9702
492400	-182.326	-104.711	-77.6148	3.75871	4.51856	3.26441	9.88273	1.21516	6.10099	1.58129	0.611844	0.287969	1.26433	3.29991	5.83829	0.0231283	0.0962634	0.0211858	1.76868	0.118597	3.94016	1.10536	5.42833	1.32699	12.362	0.559087	0.230613	1.56835	70.17297
492500	-194.129	-108.824	-85.3054	2.26007	2.10181	6.37078	3.08624	2.85479	14.0037	14.0695	4.48532	2.43804	0.759723	9.42038	2.87901	0.0750558	0.535406	10.4344	1.42418	4.69962	6.81193	0.45786	4.11332	7.63865	3.94027	0.384769	1.95271	1.4284	108.6259
492600	-191.748	-106.593	-85.1549	4.84404	1.1028	2.35727	1.42718	3.27414	2.00284	0.28712	2.45454	1.99556	5.36357	0.234646	9.38314	0.401429	0.0160223	14.6364	1.12508	9.43355	5.35439	9.48391	11.8637	0.0717663	0.246986	14.0673	3.28382	3.16238	107.8736
492700	-187.463	-105.66	-81.8031	3.48377	0.106441	11.5333	5.89558	6.1532	3.83507	0.101229	1.8577	0.528859	1.06199	1.36336	2.62316	0.0914661	0.113687	3.35022	12.6633	0.128976	3.53305	1.12113	1.2342	2.98164	11.5811	6.36041	9.22564	0.185883	91.11434
492800	-182.307	-96.8007	-85.5063	0.0139947	0.00319273	0.292579	3.54809	0.897598	21.4673	5.95555	10.396	0.82854	0.354757	3.74006	7.01598	0.326242	0.152742	0.668965	0.507646	0.108177	3.53436	2.4651	25.077	3.06596	10.5859	3.0432	2.1947	3.38686	109.6306
492900	-186.059	-104.556	-81.5035	0.128349	0.00816912	0.980111	1.06807	3.98801	3.26796	1.2196	5.76967	1.37894	6.36026	3.41178	1.63638	2.44134	1.1943	0.025234	2.37093	12.3281	8.93863	0.263752	4.59333	8.1818	0.698841	6.35993	0.510406	12.4927	89.61657
493000	-188.074	-98.3601	-89.7135	0.0099776	0.136889	0.0615237	0.0589072	3.96001	0.295879	8.31336	0.380806	0.545707	4.84058	8.55361	4.04096	5.13277	8.65454	4.60118	0.542532	9.94364	24.7962	2.24733	0.873753	9.29563	13.8775	7.36842	8.89525	3.23949	130.6664
493100	-193.814	-107.993	-85.8202	6.91702	1.10914	6.23385	5.85953	5.98281	0.573047	1.69972	9.36719	3.23457	8.89324	4.57736	1.04895	0.353599	0.118937	2.78337	1.79306	2.67621	27.1368	1.8479	6.51312	1.81704	0.936347	3.8655	4.3275	1.53417	111.1999
493200	-188.113	-105.571	-82.5424	0.111156	0.120033	0.010366	2.65931	1.18343	2.65562	3.71468	3.91211	0.140654	3.02336	0.601351	9.03982	6.75349	1.487	2.06705	1.29117	1.29764	9.94874	9.7894	2.28382	2.93686	7.64555	7.48777	14.2458	0.404649	94.81083
493300	-200.314	-112.281	-88.0325	0.411485	7.33944	4.29085	3.84284	0.224133	0.543731	8.75094	2.18486	2.56502	6.49601	0.0744766	14.0883	6.7597	5.64197	5.74411	1.45806	6.79121	8.10317	21.9582	2.15979	1.82677	2.0834	2.85731	5.58578	0.480044	122.2616
493400	-202.441	-111.515	-90.9256	2.71164	2.65815	1.36401	0.764252	4.84501	15.1708	0.343182	0.406936	5.14383	0.177581	0.336013	3.68727	7.9258	1.78758	2.33368	5.31604	23.1236	9.00264	7.95508	0.449581	6.15093	2.92437	17.733	9.14185	5.27407	136.7269
493500	-193.524	-106.251	-87.2721	0.867964	2.74761	8.97923	13.818	5.35989	0.0518877	0.549234	3.98792	0.911295	2.66877	4.59814	3.17101	0.165271	0.0752965	22.5568	9.39587	0.366517	2.31111	7.93879	2.69592	7.9712	6.09641	4.50626	2.86757	3.80165	118.4596
493600	-185.367	-106.182	-79.1855	0.550172	0.327872	0.542671	0.187285	6.73434	0.972297	0.0433054	1.30981	3.77239	1.8384	1.99405	5.0255	2.80978	1.25936	6.06223	10.1421	0.789949	7.16891	0.695073	0.160986	3.94191	2.75934	7.91528	0.588198	10.4354	78.0266
493700	-180.049	-97.2417	-82.8068	0.915858	2.57642	0.00513749	0.00083063	6.5622	0.425888	1.19088	1.60627	24.7705	2.83175	1.32728	1.67422	0.0348669	0.157011	2.32215	1.55965	0.477219	10.615	0.235076	12.7271	1.93765	4.60749	0.895539	10.3229	6.35427	96.13321
493800	-188.855	-108.077	-80.778	3.61008	1.19836	0.534259	4.04566	0.601109	0.958745	4.33553	1.28852	0.219507	8.81765	12.3807	5.2622	0.164646	0.334263	23.4196	1.54419	1.33093	2.62619	3.38932	0.999417	4.90513	0.0661675	1.95026	0.643985	1.36244	85.9889
493900	-190.631	-104.777	-85.8537	0.0108127	0.0708253	7.64348	14.9024	2.68888	3.42121	0.665523	2.50792	2.51144	4.18374	1.23117	1.93816	10.1952	10.3597	3.30727	1.73454	19.1243	3.81109	0.584909	0.542631	3.23372	1.62962	3.203	5.2438	6.62193	111.3673
494000	-198.696	-104.295	-94.4011	0.185166	17.012	15.749	0.203331	0.649622	2.63375	32.8371	1.04624	6.14663	5.89991	7.886	6.14319	0.155922	0.231916	2.53693	9.13492	6.47593	19.2312	2.06908	0.737051	0.605299	5.62079	9.95473	0.760222	0.198409	154.1044
494100	-193.962	-103.061	-90.901	6.30092	4.9802	0.971197	12.1413	0.449938	5.34749	0.116333	0.547808	1.87315	6.66082	19.8072	19.0718	0.0154672	0.0385613	4.74398	0.592601	0.182072	3.14804	0.526941	0.0978341	5.57989	23.3607	4.51141	7.25388	8.28466	136.6041
494200	-191.706	-108.492	-83.2136	12.3648	6.69208	2.9689	4.32422	4.86014	0.31798	0.724607	4.33721	8.33928	1.28318	4.01237	0.786378	0.471082	0.0839598	9.74192	5.47476	4.17062	3.09124	3.13483	0.198784	3.37577	2.81888	12.5192	0.718871	1.35592	98.167
494300	-203.33	-111.946	-91.3846	2.10193	10.0573	0.568735	1.60875	3.65401	7.73227	5.51464	13.4895	4.21898	2.07431	5.80501	11.687	7.32623	1.57454	6.95909	8.35158	2.31413	8.50238	1.00587	0.607645	7.75886	14.2969	1.58871	1.89779	8.326	139.0222
494400	-198.166	-96.5671	-101.599	10.3986	15.5792	0.00309751	0.0130256	4.90507	6.49274	1.6231	12.159	1.88919	44.1356	3.40284	0.367737	0.207735	0.0955146	1.97641	6.52689	4.10172	8.86703	11.0982	17.7701	0.0184411	5.27609	4.68557	9.52495	18.9766	190.0944
494500	-186.491	-101.497	-84.9947	28.6843	0.211494	0.166677	1.31802	4.09665	8.84569	9.01394	11.6555	1.69019	0.172586	4.62929	2.82414	0.0639466	0.0383982	2.62895	4.52983	0.64653	1.91154	1.60907	2.0231	4.55892	3.74789	1.89831	0.0333145	10.0743	107.0726
494600	-190.254	-103.914	-86.3404	0.0607926	0.0289908	4.59744	3.75879	11.5606	17.7401	5.06807	5.87515	3.53526	6.23599	4.26537	2.61737	0.787139	0.63299	11.0671	1.80135	0.436178	1.18612	12.0216	0.548641	7.08815	1.30068	2.17624	5.63782	3.77283	113.8008
494700	-183.274	-102.17	-81.1043	0.0845416	1.57233	0.483627	0.0338793	2.34344	0.246126	2.97172	5.40889	5.75278	0.883965	1.59656	0.813359	0.0763304	0.196525	11.9519	1.7657	4.79934	2.48634	3.59826	5.62456	11.1652	4.49589	3.05814	13.5795	2.63143	87.62027
494800	-192.987	-102.812	-90.1759	12.0154	3.38858	2.83335	16.1946	7.28251	1.60549	0.177913	0.387893	0.145041	0.0609431	1.42307	25.5743	0.368165	0.0233294	3.88464	9.77916	21.9062	2.61317	0.75565	2.98197	2.60106	7.40516	8.78071	0.168447	0.621601	132.9784
494900	-185.121	-101.384	-83.7369	7.77263	4.94005	0.178001	0.0744341	0.151646	10.0913	5.50557	3.58095	6.24447	12.7552	3.63032	2.57379	0.327595	0.032716	7.51088	3.9529	6.64097	0.214805	0.144722	1.09581	2.62427	3.13405	11.1645	5.40572	1.03622	100.7836
495000	-186.721	-100.671	-86.0497	0.13389	0.333048	0.000644873	0.094595	5.79101	28.7687	1.92306	0.802755	5.25457	1.79963	4.55768	0.754183	1.62309	4.76581	2.04454	2.31473	4.86121	1.0423	29.6806	4.62364	1.8892	2.03248	3.17583	3.24028	0.840096	112.3476
495100	-174.234	-93.6712	-80.5627	0.0898594	0.00959437	0.0329872	0.0849582	0.67639	8.85176	17.3143	2.03995	4.70777	2.07437	7.64639	2.84968	6.38297	2.05623	4.03445	0.00547989	0.103974	0.371461	0.727721	5.06873	10.0397	0.901484	0.312199	2.79139	5.73893	84.91272
495200	-183.876	-97.4739	-86.4018	3.07344	2.4678	0.0254733	0.12889	3.60984	1.68175	17.0994	6.52953	0.619567	1.58107	4.64178	16.8968	0.0193737	0.00799503	9.23421	3.47592	2.36343	4.10356	18.469	2.76379	0.212418	7.38391	3.52531	1.11645	3.07711	114.1079
495300	-190.648	-105.582	-85.0662	0.142296	0.0349494	8.55069	3.83435	0.902811	0.710357	2.42415	4.96681	2.26065	9.26684	6.3403	2.08703	0.685789	6.54773	13.7406	13.607	0.734631	0.720317	2.54145	2.48839	3.91614	7.76956	8.12557	1.5447	3.48707	107.4302
495400	-192.726	-106.102	-86.6238	7.34222	1.35235	10.1795	4.07123	2.29047	6.46181	3.09797	13.0839	4.3202	2.8331	1.02497	3.90192	0.188356	0.0281809	2.30652	7.36271	4.63041	6.01621	7.24533	3.24166	4.65151	0.999001	13.1663	2.04565	3.37649	115.218
495500	-167.849	-91.7541	-76.0947	0.000878446	0.229882	0.132351	11.4652	5.90577	3.1692	0.374423	1.64123	1.16274	2.79573	0.0126847	0.0133703	0.113315	0.27525	11.4405	3.936	0.150874	1.73983	4.42474	3.04649	0.629925	0.012901	2.60358	0.327999	6.96745	62.57235
495600	-194.08	-105.416	-88.6642	0.439466	13.1594	9.29195	1.56628	0.238619	13.6856	3.10126	17.0535	18.8258	0.864805	0.217019	3.96674	0.0682141	0.0690413	4.93489	7.95297	0.684528	8.39513	2.00634	1.73438	4.22165	1.96534	3.81243	2.6281	4.5366	125.4201
495700	-172.141	-95.0711	-77.0699	0.187567	0.00834433	0.135037	0.228473	1.33432	3.89755	1.56651	3.91788	4.97418	5.11429	2.89736	9.17645	0.168226	0.0828667	8.49766	0.356889	0.896631	10.258	0.360515	2.89468	4.54921	2.60381	0.895781	2.01309	0.433044	67.44835
495800	-188.521	-107.521	-80.9992	1.21279	0.904817	12.9849	0.969967	1.44076	3.55506	0.736207	10.7074	1.15281	8.66975	3.46577	1.53086	0.172691	0.279685	8.68859	2.63779	3.47038	0.904432	9.3155	0.450229	1.71432	2.77619	3.91281	0.320136	5.12144	87.09523
495900	-198.521	-106.436	-92.0847	0.0263863	5.27626	10.1311	16.791	19.8739	2.69196	4.26052	0.893061	0.296404	3.20965	2.87788	6.98783	0.0185487	0.237286	3.75818	2.18826	13.1434	0.153523	1.53833	0.41446	0.0623914	4.89989	9.92742	13.399	19.4658	142.5224
496000	-191.043	-105.615	-85.4277	8.90116	7.66644	0.0379074	0.124728	6.58788	3.62423	0.295575	1.19574	8.16146	2.04879	4.12522	1.81109	10.5993	5.03878	0.319979	2.51124	4.33319	0.979839	1.53141	10.4945	6.81428	1.08296	8.75951	0.22119	11.9709	109.2373
496100	-197.866	-112.064	-85.8016	1.60547	2.28305	1.26841	7.63635	0.596389	2.77224	2.90657	1.84937	7.41021	28.1282	0.0697679	0.813515	0.498027	17.1236	3.70022	3.41576	0.384231	3.88791	0.275945	4.91935	0.653979	2.38403	2.60537	12.5374	1.38159	111.1069
496200	-200.415	-109.637	-90.7773	4.58099	0.520206	5.54202	0.0726918	1.0318	8.55861	3.23459	7.30451	3.69022	3.35827	0.156535	6.0227	0.031339	0.901184	0.591244	0.194726	2.67771	20.4667	11.3125	17.1352	8.07981	7.86597	11.4827	9.83397	1.33947	135.9856
496300	-179.224	-99.5613	-79.6624	1.01006	1.26856	0.0118731	0.0723343	1.52452	0.673368	1.5921	2.81819	1.08469	15.8919	3.60835	9.88562	0.0607528	0.284641	0.957781	1.69919	4.99522	1.34412	3.76843	4.7992	0.0298574	5.41927	12.9811	3.45038	1.17953	80.41104
496400	-163.146	-88.2974	-74.8483	0.168777	0.0713348	0.508882	0.0121892	1.45625	7.87464	14.8283	0.821494	1.58345	2.56037	0.0192584	0.250457	0.0226224	0.017143	0.057205	0.156347	0.58144	5.12376	2.9388	11.6847	0.285054	0.332844	2.69511	0.515139	1.77498	56.34055
496500	-190.641	-105.484	-85.1566	0.899791	6.58836	0.00191172	0.152339	2.10293	2.13247	8.91034	0.493708	10.2862	7.33935	3.64354	0.390325	1.92566	1.92779	3.12849	6.12435	2.01836	3.84479	1.65923	11.415	14.6589	1.16507	6.86519	8.59965	1.60842	107.8822
496600	-196.056	-110.18	-85.8756	0.265387	3.458	0.399668	0.536007	2.52826	2.30426	1.30949	15.5147	0.628965	13.0954	0.785033	11.0503	5.20029	2.24411	2.96184	9.11124	3.97132	0.734464	7.90827	3.46076	1.34175	2.09628	9.17026	5.28659	6.11416	111.4769
496700	-182.009	-96.8369	-85.1725	3.12688	1.53026	0.000476444	0.0407976	0.882221	0.718787	2.25209	5.04943	1.01715	15.2036	10.0773	0.31775	0.0267696	0.0844596	7.97085	1.95456	4.81221	0.13221	28.4934	7.68742	3.2828	1.94865	4.35675	6.36695	0.627488	107.9613
496800	-204.355	-109.589	-94.7665	7.84078	27.6311	0.445523	0.327223	5.00182	2.94304	0.513973	0.0435747	11.5	3.92714	8.04391	2.38869	0.0766824	10.218	0.319109	7.21722	13.0044	12.3714	10.3618	4.41236	4.63315	9.10074	9.92872	3.55215	0.128867	155.9315
496900	-189.969	-104.943	-85.026	1.01896	4.65729	5.39999	3.17348	2.52836	3.74255	2.83396	1.86241	3.49388	0.301951	7.01028	4.61241	0.0193216	0.0737036	2.48413	10.3168	5.81068	2.16716	8.98913	0.899173	5.91229	6.26974	6.50849	15.5512	1.59173	107.229
497000	-199.87	-112.267	-87.6038	4.48336	0.460645	8.85423	3.82692	3.80936	0.671775	5.68338	0.60251	7.92919	5.60869	2.80619	1.9592	4.7265	0.339616	3.59723	1.51093	2.9636	2.35494	11.7573	11.073	10.3599	0.774896	19.01	2.14304	2.81164	120.118
497100	-190.778	-95.4513	-95.3272	0.361007	23.1687	0.0445851	0.0755835	14.4929	9.67219	0.636265	2.25592	1.66224	14.9167	1.90553	0.182469	0.0657922	0.0279678	4.26719	10.3596	0.0886517	22.6322	6.06724	3.74254	7.60044	15.58	17.5023	0.776401	0.650414	158.7349
497200	-190.214	-100.752	-89.4614	0.0084081	0.240392	0.119292	0.175785	5.79453	1.88807	5.15386	8.90145	15.3662	19.991	9.68409	1.82825	0.98788	2.15415	7.978	14.9742	0.530468	2.37784	2.94222	0.393829	0.750907	9.26313	0.163345	14.1569	3.58182	129.4061
497300	-184.584	-102.182	-82.4021	0.608282	0.0141425	6.57849	1.61564	4.18915	1.56814	0.336398	14.4322	0.842323	11.9693	11.5616	0.193756	0.295658	0.0411484	1.67882	0.259907	5.73301	3.07776	0.669792	4.78014	0.599403	18.3563	0.492679	2.38831	1.82705	94.10936
497400	-184.475	-100.692	-83.7833	0.00753695	0.19987	0.111379	0.585073	12.2673	10.2665	4.46642	5.07553	18.4261	0.468895	0.260702	0.0396979	2.05388	0.0568878	10.2485	7.80981	3.18029	2.85415	2.05958	0.564111	1.91117	0.00701613	0.238866	17.5544	0.301939	101.0156
497500	-204.895	-111.823	-93.072	0.961364	3.58914	1.69888	2.25932	0.792586	0.0859995	12.7361	6.32283	10.5934	0.826287	2.28117	1.0139	5.13101	7.81799	7.09865	0.00386641	13.3643	0.864396	6.61466	8.78911	20.5974	11.5646	13.305	7.45121	1.69579	147.4589
497600	-184.813	-96.777	-88.0358	0.0725308	0.0263622	11.4293	4.96412	2.39052	17.4813	24.6989	0.455832	1.94019	0.00878017	0.12145	2.38342	0.0272264	0.0631602	6.86115	0.00447732	3.58966	14.7747	9.92758	2.63728	4.48767	4.74202	0.677009	7.45044	1.06282	122.2779
497700	-169.586	-93.3695	-76.2168	0.0741012	0.109697	0.0970077	0.0655636	3.98939	3.25716	1.44941	3.47863	0.568044	0.798252	0.393225	0.569453	0.293071	0.113634	3.52723	8.79549	0.468648	1.88671	11.9618	1.93034	2.77278	0.309937	2.85662	6.91735	6.49945	63.18302
497800	-175.988	-93.5054	-82.4828	0.316115	9.30453	0.060722	0.0387709	0.0569835	0.169447	5.56718	1.18453	4.26034	2.81355	7.23773	3.90481	0.387118	0.0250471	0.948671	1.04166	0.00657741	0.133012	10.4698	8.38941	1.49468	9.40776	13.1637	7.65869	6.47236	94.5132
497900	-198.437	-109.192	-89.2449	4.87302	0.162386	0.17559	4.12939	5.72108	0.839566	3.23567	3.18576	6.57718	15.884	13.91	5.5164	0.48807	7.27305	2.27802	0.0703768	2.08813	4.10758	1.67294	4.73393	24.5466	2.72918	5.86443	5.12851	3.13237	128.3233
498000	-182.943	-98.1344	-84.8086	0.00579562	0.0937583	0.135759	0.00534417	9.16921	4.0638	2.1915	7.9392	7.35912	2.08921	0.546548	0.864235	2.87563	3.15784	6.38996	5.37827	1.67745	9.21191	8.91441	4.32048	0.384492	10.1388	5.535	3.75001	9.9442	106.1419
498100	-186.576	-106.766	-79.8103	4.40783	3.99429	4.03668	2.85687	0.909469	8.16861	6.9915	0.912651	3.92448	9.45635	0.321188	2.0605	0.273572	0.0272576	2.98784	3.86345	0.622906	0.490329	0.297529	1.07362	3.51226	2.47544	6.02598	8.01927	3.44053	81.1504
498200	-196.91	-110.848	-86.0618	2.31623	0.5901	1.65861	0.166625	0.0854973	0.269589	0.151964	3.74003	11.084	10.5987	8.32723	2.05009	4.73861	3.74197	10.5448	0.31273	9.29692	5.54311	0.838747	0.221411	13.0425	7.35415	0.667198	0.536463	14.5308	112.4081
498300	-183.016	-99.7817	-83.2341	0.178651	0.0460275	0.181663	0.00788314	2.29341	0.89439	6.75416	4.41317	7.5479	1.77431	2.84813	0.198595	3.29694	17.7987	4.96414	1.1898	0.507092	0.78439	1.17384	9.13087	9.05337	8.14734	1.22529	7.22335	6.63594	98.26937
498400	-172.398	-99.2152	-73.183	0.00545169	0.0441632	0.0419359	0.197863	3.91287	2.14764	0.0739116	3.10689	1.7047	3.79182	2.04346	4.4209	2.35275	3.34364	0.61184	0.293628	0.446667	2.70113	0.79941	0.950194	2.297	3.68922	0.0764385	7.86034	1.09992	48.01377
498500	-187.762	-105.596	-82.1667	4.51144	4.79362	0.0845498	0.260478	1.11512	3.88745	2.49708	9.99539	11.5696	2.24247	0.0765525	0.40407	0.979044	0.180282	9.40169	12.0069	1.9371	5.25635	8.19945	3.07507	4.7331	2.81509	2.0251	0.507095	0.378136	92.93229
498600	-191.444	-102.815	-88.6291	0.124072	0.0407093	0.31293	1.07197	9.05938	0.212761	6.05673	3.56297	8.98603	19.6339	1.14619	6.88204	0.235005	0.971616	0.544007	4.14192	7.149	14.7958	4.38175	12.1191	6.04147	5.25941	0.538666	0.998767	10.9785	125.2447
498700	-192.308	-104.432	-87.8767	4.43905	0.711833	4.26263	4.72309	4.04163	7.19497	9.61934	11.6311	0.794857	5.58717	2.81615	8.74977	0.00675595	0.0358773	0.919054	2.23184	2.96122	20.9693	0.25975	19.9688	1.05671	0.450089	3.82249	1.54736	2.68157	121.4824
498800	-196.902	-110.896	-86.0057	5.2663	10.9711	15.9086	3.27726	5.30523	0.121843	1.51539	0.393815	13.679	1.20614	7.43161	4.61798	0.346034	0.888726	3.34242	5.58593	2.17414	0.447031	1.4476	3.60777	4.04273	8.51345	3.33613	3.12147	5.57972	112.1275
498900	-180.713	-100.564	-80.1486	7.55037	2.99108	0.449166	0.0487292	3.88088	0.465999	0.377424	0.54969	8.98337	7.97767	1.58139	11.5517	0.00792536	0.141425	4.78954	5.71314	0.0561213	4.36115	0.44046	4.26331	2.39737	5.41755	5.91677	1.14265	1.78729	82.84216
499000	-196.875	-108.991	-87.8835	9.35675	8.00411	6.61682	0.343966	4.32743	1.65946	6.72118	8.78819	8.87118	1.87128	6.96706	12.4554	0.136194	0.505008	5.16256	4.45408	0.11424	1.1655	0.14271	8.26992	9.81193	3.49267	1.49298	9.51994	1.26603	121.5166
499100	-190.569	-105.679	-84.8893	5.78057	1.70562	4.79441	2.72791	0.257935	16.2625	4.89108	0.226983	2.83835	2.22396	1.61764	0.502491	0.170124	0.0344084	7.19692	4.67599	11.9179	0.568738	17.5156	5.64392	1.19572	1.09221	5.45988	5.05163	2.19324	106.5456
499200	-177.357	-92.529	-84.8282	0.00332483	0.0415497	0.177298	0.844165	0.216915	2.70374	18.2543	3.68	3.30877	8.42386	3.22013	19.1819	0.00652536	0.0420638	0.264422	1.56575	0.141879	8.09139	15.9816	0.193072	2.6014	5.12638	2.86437	0.240344	9.06501	106.2401
499300	-188.213	-106.986	-81.227	3.33283	3.7558	0.608142	2.11516	1.89737	0.0288182	3.08283	1.49867	5.49233	8.42252	19.1256	14.6266	0.347539	0.0138471	1.36885	4.67502	1.28796	0.560869	2.39987	2.60043	3.69623	0.0435953	0.0805235	5.19829	1.9742	88.23384
499400	-191.544	-100.103	-91.4409	9.00385	8.99118	0.0244837	0.13992	18.5405	19.2442	3.2817	10.7003	3.58611	8.65344	0.314661	1.32031	0.0189217	0.279497	2.63585	0.477551	5.29008	4.55247	5.40301	20.038	6.0416	2.42032	0.677053	4.99845	2.6702	139.3037
499500	-182.091	-97.1184	-84.9724	0.0227405	0.259368	0.281351	0.173203	8.37276	12.0145	0.749684	4.55086	5.3294	2.77454	7.31216	3.16873	0.169238	0.685474	1.74281	0.128836	0.135586	0.757282	17.7078	19.9273	8.79128	3.34628	0.0898513	4.99346	3.4764	106.9609
499600	-185.152	-101.599	-83.5534	0.652574	0.00719193	0.151365	0.156121	0.822966	3.69452	10.3183	0.311694	5.44115	1.77501	2.00753	20.9929	0.699839	0.705346	2.00237	3.52337	0.140668	3.26312	17.0819	2.19569	6.78246	0.753086	3.39346	6.59315	6.40002	99.8658
499700	-183.995	-99.5086	-84.4862	0.201938	0.00598363	0.671441	1.75348	1.27881	3.54183	13.2498	2.88012	6.69698	1.67097	0.479937	1.11828	0.017023	0.217209	1.55887	0.824041	0.752639	3.48458	1.41178	31.4866	2.79668	18.7355	2.20735	4.91569	2.57249	104.5299
499800	-178.5	-100.71	-77.7898	0.713715	0.117207	0.0825152	0.00730851	12.259	5.13509	3.70576	2.48715	1.03914	1.31956	0.801491	2.07212	5.87537	5.42535	1.71967	0.00503096	10.4424	4.72377	2.50129	4.31971	0.147032	2.4599	0.591861	2.54857	0.547814	71.04781
499900	-183.839	-105.617	-78.2226	0.14139	0.0335558	3.81294	0.960683	0.0341334	0.484591	1.54221	0.827577	0.856423	2.7339	4.71695	4.41516	3.3784	4.22261	2.10137	4.69114	1.35159	3.6693	8.24947	0.320205	0.030991	6.00502	6.44368	9.247	2.94168	73.21196
500000	-168.237	-89.691	-78.5463	0.0133189	0.0460413	0.577155	0.0528401	4.24938	1.02209	0.751236	3.70024	0.571336	6.34993	0.680821	4.12806	0.00373125	0.0399218	5.7005	0.0972828	0.139165	0.274011	5.23967	4.68986	7.50145	13.5575	5.30423	0.460058	9.68052	74.83037
500100	-182.54	-105.155	-77.3856	2.70418	6.14066	18.011	2.23473	3.69203	1.55896	2.15567	0.0384446	0.254664	0.22901	9.13339	1.76195	0.892191	0.428175	5.44094	1.25083	0.430187	2.72668	0.541312	5.60066	1.60559	0.202095	1.74719	0.196766	0.0498358	69.02714
500200	-173.462	-93.7421	-79.7202	0.516358	0.154777	0.162194	0.0328087	1.84328	4.30545	0.792468	3.74428	9.68335	0.872485	7.43204	25.2843	0.167799	0.041452	3.13787	0.0206491	0.0751005	8.60291	2.37624	1.00663	1.69051	4.4271	2.56673	0.289313	1.47362	80.69975
500300	-209.924	-112.277	-97.6468	1.01562	2.02383	1.83201	25.6609	7.91785	2.52738	8.70335	2.33653	4.72331	2.80781	0.42639	9.85981	36.8879	0.785198	5.74179	15.346	10.4919	15.4643	1.59071	2.1805	0.334065	1.48091	4.09542	4.43298	1.66655	170.333
500400	-193.487	-104.503	-88.9837	5.28652	0.215651	6.40557	0.029591	0.916579	1.47829	13.6252	14.6887	2.03678	1.56976	2.64583	10.2595	0.0343995	0.486625	9.7825	10.3105	3.88859	9.87979	1.05532	0.553994	1.59588	14.7057	4.61081	9.50563	1.45	127.0177
500500	-189.488	-104.321	-85.1677	0.0146776	0.0254154	2.98267	0.753326	18.7264	4.49654	9.71029	0.399358	1.51426	1.57618	2.11272	10.6207	1.2376	3.05209	1.06018	9.55268	1.52863	0.263168	5.12345	3.23747	2.15628	4.60611	5.34466	9.2374	8.60534	107.9375
500600	-173.065	-96.8263	-76.2383	1.14473	0.790819	0.152533	0.0298446	3.73895	0.589207	1.23316	1.01902	0.375482	4.73245	0.701319	0.567821	0.0518293	0.0513153	0.0153702	1.15071	2.85195	2.127	8.77217	7.65064	0.249774	10.1974	1.39413	2.15457	11.5483	63.29051
500700	-186.271	-108.824	-77.4473	5.24611	2.68621	0.235791	1.03016	1.81216	0.80545	0.826576	0.621714	5.52457	1.31474	10.7457	4.45737	1.00804	0.0458559	0.0107087	0.962482	4.11525	1.30025	0.0694704	4.44617	1.52801	2.85514	10.6904	4.57717	2.41976	69.33531
500800	-178.826	-96.9675	-81.858	1.67379	0.0118068	0.0302331	0.225626	9.7013	6.2893	0.298191	5.46425	7.66999	7.13535	7.52742	4.50727	0.0420514	0.00360118	1.54176	0.388096	0.0654522	0.396134	5.16942	2.48047	8.53777	6.49103	1.32043	3.16044	11.258	91.38921
500900	-177.843	-99.4026	-78.44	0.00223509	0.0341487	1.22961	12.8375	3.09652	0.530286	4.61752	0.902233	2.30696	1.01449	5.18881	10.6881	0.359985	0.025763	2.88519	0.492925	0.663497	0.250692	0.316669	5.66329	1.70998	16.5284	0.263909	0.94368	1.74652	74.29897
501000	-174.742	-99.7921	-74.9499	0.00900457	0.155314	0.324733	0.10828	1.8558	1.81946	2.19042	0.720322	0.730152	9.0478	2.97976	4.27366	0.301011	0.00414461	2.84	2.30334	1.37111	3.5016	0.987835	1.60471	6.61647	0.106607	5.90189	1.39489	5.70021	56.84853
501100	-189.821	-108.78	-81.0401	6.23756	0.129353	3.31845	0.206083	0.232259	0.178697	6.3888	1.91492	0.807683	6.19266	0.162197	0.228306	1.71294	0.951251	1.20565	2.6583	11.3008	3.58119	9.46903	4.34007	3.69945	0.108901	1.98404	15.6864	4.6046	87.29952
501200	-183.848	-97.8071	-86.0405	0.223738	0.138888	0.172901	0.150914	3.41476	10.6021	2.60346	9.305	1.31382	6.71624	0.556456	18.1313	0.0328131	0.0227617	1.14622	10.3459	18.836	8.67053	0.277245	1.79112	1.1145	4.69358	0.715261	8.22399	3.1018	112.3013
501300	-190.54	-100.222	-90.318	0.153121	0.0942025	8.012	1.83624	0.213873	5.26549	4.21717	0.798643	1.06499	21.2356	5.01542	0.00896565	0.20567	0.0409357	0.0464958	8.01319	11.0833	8.21376	7.22879	3.64721	1.39798	14.3576	4.33251	4.23597	22.9699	133.689
501400	-181.682	-98.7337	-82.9488	0.0544662	0.0122451	1.99244	4.65301	6.30843	0.264905	3.89151	29.058	1.61093	6.57391	0.647244	4.7753	0.060639	0.186448	2.68232	1.57176	4.92502	7.96417	0.19771	1.86167	0.931565	7.31848	8.39397	0.456727	0.449885	96.84277
501500	-181.883	-99.8212	-82.0615	0.433508	0.0106244	0.00820211	0.120092	0.713051	6.83896	2.26259	0.24321	1.91716	13.7109	18.146	11.1166	0.22216	1.1852	3.86456	2.50841	6.70135	3.25208	0.748607	7.32586	7.17917	0.578137	0.847974	0.342094	2.12981	92.40627
501600	-192.815	-110.57	-82.2442	1.97297	0.845366	0.0762344	6.98847	9.62311	2.35317	9.99942	0.0249719	0.682466	4.05958	3.62698	6.54573	0.664134	0.501238	19.7104	0.435814	0.676861	5.09618	8.43965	5.25819	0.527707	1.12271	0.024754	2.54836	1.51544	93.31994
501700	-190.658	-104.402	-86.2569	0.0362246	0.00300929	4.27695	4.51962	1.43713	3.91219	0.428792	0.321839	4.18309	3.0364	2.81696	0.782754	2.9327	8.81089	30.4954	0.00680976	0.387817	5.43375	5.60438	14.9825	1.96139	0.525448	5.93758	1.2706	9.27906	113.3833
501800	-200.493	-112.25	-88.2427	13.0233	4.32643	13.6507	0.194102	1.86522	0.843294	8.59622	0.265555	1.21965	10.044	3.73948	10.4765	3.23186	0.669603	19.9507	5.23821	1.1917	2.33568	1.30721	4.42814	1.53877	4.6165	2.55292	5.626	2.38087	123.3127
501900	-191.958	-102.328	-89.6304	0.0760601	0.147447	9.08398	10.1521	17.2524	8.62972	7.57333	2.75111	3.79623	7.12004	3.01639	1.70531	0.521002	0.0195941	1.63412	0.982483	2.2891	1.95915	4.22722	13.5638	13.1691	2.53353	5.29332	2.32433	10.43	130.251
502000	-197.389	-106.357	-91.0319	0.459814	0.452857	0.160616	0.393647	18.5674	3.76252	2.60436	2.40078	2.79195	7.28216	8.06283	8.21805	7.98401	0.451341	10.0296	2.37097	0.815694	4.55501	10.7868	8.21493	12.8698	1.09409	4.35746	17.2421	1.32962	137.2585
502100	-189.326	-105.494	-83.8315	10.7171	3.66843	7.96691	2.38542	4.83056	0.244852	2.92246	2.55917	5.68902	2.07686	5.19075	3.88703	0.0619215	0.0873561	2.60124	6.77032	10.6199	6.0581	4.44738	6.65333	4.8011	0.90497	3.18419	0.631593	2.29631	101.2562
502200	-204.7	-112.271	-92.429	0.0853926	9.26806	4.13084	15.5603	4.19806	15.5723	1.03564	3.69901	10.6788	1.45846	2.61133	1.84836	3.66011	1.17903	1.69549	22.3195	11.4799	1.70784	4.12658	6.56667	1.21727	7.39076	3.26113	2.14718	7.34602	144.2439
502300	-191.525	-104.928	-86.597	2.44093	1.36708	0.352218	4.13117	4.45985	9.01055	5.44374	1.15386	2.0296	1.23493	6.66443	20.5603	0.0158642	0.0811112	0.715582	1.61598	1.41815	6.88836	20.6911	7.11999	2.58897	0.914471	8.13479	3.73998	2.31128	115.0842
502400	-195.551	-104.962	-90.5885	1.20955	2.51414	0.202563	21.6084	2.73247	1.81559	19.4955	0.74264	12.3875	1.50634	4.89862	1.13424	0.0689784	0.0580418	1.34259	5.46835	13.519	2.0894	4.11876	14.3989	0.395369	0.208657	12.4316	0.506737	10.1875	135.0414
502500	-184.251	-102.593	-81.658	1.68523	0.146337	0.275206	0.315442	9.92702	2.56419	2.3206	4.08258	13.4513	4.15281	0.232586	5.65091	0.147743	0.0720823	5.11125	3.20099	0.687575	0.71206	0.431037	1.12432	5.06556	0.0827834	8.79733	11.478	8.67415	90.38912
502600	-195.569	-108.175	-87.394	0.112501	2.99372	0.498116	0.132707	10.0998	11.8048	1.9203	10.9629	7.37345	5.72589	4.42377	7.98818	4.48325	9.43123	0.269222	0.595087	9.13065	9.48006	6.82234	5.40162	1.10603	2.65595	0.478679	0.149453	5.02916	119.0688
502700	-194.477	-109.446	-85.0315	8.79543	23.9219	0.638199	3.44795	1.12743	7.88481	2.97823	16.5749	2.47643	2.31778	3.23005	3.50764	0.109399	0.628931	3.24659	2.59843	4.14132	4.45217	0.196297	6.14282	3.18321	0.132036	1.34909	0.488307	3.68709	107.2565
502800	-200.476	-108.147	-92.329	3.02299	0.669073	0.714729	18.5006	11.7467	2.94827	15.0308	1.87324	0.656436	9.76031	9.87499	10.8527	0.223902	0.35971	2.26828	3.85784	0.215976	3.74599	3.73668	8.23023	4.6296	2.40628	6.26001	5.15852	17.0002	143.744
502900	-170.459	-94.1034	-76.3559	0.187484	3.82138	0.0697198	0.0782511	0.399586	2.42473	3.56765	0.564484	6.95548	0.802319	0.0894463	22.2503	0.0114057	0.0583314	0.0303865	4.86791	2.40835	0.591877	2.65353	0.688677	3.08104	4.71582	1.32529	0.841327	1.39356	63.87838
503000	-200.727	-112.093	-88.6342	2.05149	6.76921	10.7226	8.53006	2.03226	2.09232	10.0814	0.724202	2.6327	16.3595	14.1252	0.446859	12.4676	1.20942	15.477	1.72422	4.16321	1.89758	0.843882	5.42371	0.151679	2.55964	0.198748	1.41498	1.17032	125.2698
503100	-190.251	-103.35	-86.9009	5.3573	4.50636	10.8578	2.14824	3.51023	2.15554	1.22286	3.12268	0.712632	5.71514	5.84032	0.539411	0.0722151	0.00769139	18.4832	7.96494	5.60795	1.46113	19.7194	7.8735	0.14004	5.83352	0.600809	0.229762	2.92066	116.6033
503200	-205.294	-112.291	-93.0034	20.8792	3.84037	10.1547	16.7272	0.134029	5.70238	3.18942	3.19203	6.33518	6.76314	4.69547	1.081	8.49868	17.0825	0.805655	2.25272	1.05115	5.17375	0.17186	1.56341	1.86641	6.33384	7.97402	9.55729	2.09091	147.1162
503300	-180.985	-97.9572	-83.0282	0.0349813	0.059175	0.322146	12.3672	5.09455	0.93994	5.59542	2.87975	4.6496	3.98942	3.29273	4.51198	0.00808245	0.118049	1.39696	5.99702	10.7423	1.51105	1.30235	8.8845	8.48413	1.63144	11.9937	1.17782	0.255625	97.23998
503400	-189.155	-106.298	-82.8575	1.83365	1.89474	4.01627	12.6898	5.11319	0.956517	1.22125	6.73834	1.64525	0.747889	3.7347	4.13312	0.0713786	0.168149	2.10773	11.2687	1.20979	8.22594	5.20659	0.947391	7.50446	3.06446	2.56581	7.09428	2.22698	96.38637
503500	-173.861	-96.1116	-77.7494	0.139042	0.00850711	0.00549638	0.0179989	3.42107	1.118	10.0378	1.53312	2.01449	3.17708	4.09113	4.31256	0.856805	0.540101	0.618149	0.471865	1.12357	14.5521	0.771088	3.98238	1.89495	3.91536	5.80321	5.26118	1.17875	70.84576
503600	-174.379	-100.176	-74.203	0.256987	0.18199	3.29332	1.89999	0.862779	6.59903	2.8377	0.130286	4.69053	0.895792	0.0451219	0.0229442	0.0786685	0.0963812	2.25256	0.612892	0.297724	6.38499	3.39448	0.098798	1.03342	2.29138	2.86998	10.8983	1.08772	53.1138
503700	-185.54	-100.054	-85.4858	0.351587	0.00155305	0.942368	2.15851	3.6579	2.92202	7.22256	7.06698	0.387922	4.89133	3.74898	0.732849	0.181482	0.0367388	1.84626	1.9509	5.50213	1.90236	27.8013	13.3819	0.201574	6.22828	4.26939	10.81	1.33109	109.528
503800	-205.119	-112.281	-92.8373	9.29191	4.55418	5.82072	4.20325	1.55035	1.21524	20.2163	0.250083	3.42081	5.72567	3.29669	12.2227	0.183748	5.8931	1.54743	4.84292	2.946	3.15956	7.47117	7.50991	11.9038	1.99376	7.49263	7.28734	12.2861	146.2853
503900	-198.787	-105.43	-93.3571	1.33426	8.38688	9.98375	5.95222	1.27755	14.1224	5.58995	0.867378	8.73098	1.14614	15.6279	13.3357	0.0575815	0.084905	1.05515	4.14833	8.01943	0.349271	1.1204	3.37931	8.30017	4.29528	17.5561	7.91948	6.24408	148.8846
504000	-204.573	-106.62	-97.9537	12.4282	2.6252	0.622309	2.91167	0.544366	0.110885	4.20834	9.79226	1.26401	12.5235	4.96328	0.946802	0.357362	0.1621	10.8772	20.0683	0.169998	0.179367	14.527	6.49932	7.98721	11.9594	2.36336	33.7921	9.98374	171.8673
504100	-189.822	-104.137	-85.6845	0.674307	4.87984	9.52547	3.95666	7.40947	4.65864	1.21492	8.1949	5.94404	26.2343	1.71333	0.776945	0.0199108	0.0258375	3.71003	0.933043	5.19222	0.403051	0.416565	4.34342	0.743305	13.613	2.23047	3.70201	0.00594804	110.5216
504200	-190.529	-105.888	-84.6415	7.96553	3.8487	2.99312	9.23149	0.864419	1.07689	1.97727	2.06228	11.1859	3.11415	10.816	10.2159	0.148724	0.0761886	0.162739	4.22574	4.7387	0.041566	6.75758	0.27423	0.185514	2.63081	4.69721	3.82512	12.1907	105.3065
504300	-190.598	-105.555	-85.043	1.96625	7.40259	0.573499	1.30492	1.80229	1.34281	9.99817	2.53668	0.661372	9.68525	5.43575	0.408358	0.00507619	0.208259	13.8025	9.41694	10.3352	2.07835	1.76668	0.810008	5.66146	1.17758	11.9587	2.00968	4.96546	107.3139
504400	-187.861	-109.89	-77.9705	0.9908	0.675114	0.278473	0.403758	1.83303	4.09555	0.644694	5.87976	0.800662	6.31178	0.946758	0.302103	6.15203	0.0452396	1.37175	0.533519	1.78267	4.85292	1.15584	9.81998	1.7933	0.325312	16.545	1.44404	2.96736	71.95143
504500	-190.711	-104.924	-85.7875	0.0736155	2.29982	0.0930767	0.126103	5.31696	3.30638	1.2303	0.221402	10.1907	1.47555	12.1757	6.0063	2.50148	13.8854	0.426541	1.64531	7.168	10.0932	0.55514	4.00753	7.84796	6.17826	2.57715	5.48357	6.15113	111.0366
504600	-180.58	-99.3229	-81.257	8.50096	0.25522	0.589901	0.00868311	2.14	9.72088	0.124193	9.25769	2.23937	2.22191	1.56108	2.02355	0.0420338	0.0665121	0.355031	0.656792	1.92607	3.19202	5.51203	6.60565	8.8448	4.97547	6.82313	10.6972	0.0438516	88.38405
504700	-197.842	-107.54	-90.3017	0.274934	8.52556	0.499126	0.312179	1.72081	4.13669	2.78761	1.26878	11.3928	0.308159	5.20613	2.42596	3.07515	0.607392	0.143757	6.88488	1.51111	12.274	9.55471	0.652841	7.78891	2.09844	6.35044	20.0699	23.7372	133.6075
504800	-191.717	-100.327	-91.3904	2.03068	10.6515	1.93965	9.04	2.22171	5.89313	4.68767	7.3945	11.8369	11.8773	0.0362534	0.067346	0.17439	0.0641285	2.09098	7.32028	26.7532	1.70216	2.0979	18.3721	0.33108	0.272091	9.86497	0.139215	2.19192	139.0511
504900	-184.828	-99.1126	-85.7152	0.386883	0.383426	0.146836	0.0968993	0.195735	9.43625	3.4656	0.421378	11.0073	6.46277	2.15237	1.1449	0.187026	0.0500892	20.1498	13.1576	0.020131	4.23203	8.19052	4.80018	2.15109	2.46095	6.04132	12.4428	1.49113	110.675
505000	-186.03	-103.259	-82.7713	0.544907	13.4601	4.31498	2.8706	0.0658796	0.10852	4.00093	7.86635	0.530632	2.21667	0.0930667	0.572445	0.0454387	0.0230575	5.54261	2.0259	5.05365	14.96	1.01713	3.62434	0.482116	1.02736	7.21465	16.8118	1.48237	95.95547
505100	-205.002	-106.856	-98.1462	7.87052	8.6464	6.29024	0.650728	8.94509	10.2781	28.8704	4.69549	24.3756	24.7748	4.44169	1.42635	0.0370876	0.272889	3.46737	7.99608	11.7238	4.61187	1.62611	1.87663	1.42724	0.226508	3.6112	2.65719	2.03083	172.8302
505200	-194.57	-111.007	-83.563	1.37081	0.819476	0.252127	1.02022	2.06045	2.50904	1.84547	2.69388	1.68105	1.08202	9.17177	12.7223	4.62073	5.16892	6.25552	2.45561	2.42355	7.68262	1.76814	7.80482	4.99804	10.6703	1.19045	1.73243	5.91429	99.91407
505300	-184.171	-101.047	-83.1233	0.0621234	0.831563	15.9333	2.31436	6.81377	1.05095	0.107029	6.05084	0.822705	3.03495	10.2413	0.3705	0.0483781	0.078509	1.00413	1.77236	2.27682	4.47077	0.871613	12.9853	0.190166	6.56034	5.71555	7.42118	6.68696	97.71549
505400	-170.488	-94.1603	-76.3272	0.00575566	0.113193	0.0349647	5.84304	7.77817	0.884207	4.98014	0.35274	6.51649	0.390578	3.51502	3.68781	0.00372397	0.0309946	3.38105	0.409899	4.08996	0.945521	4.10187	3.59889	7.63479	2.00732	2.02129	0.562147	0.845419	63.73499
505500	-203.627	-109.189	-94.4373	2.22578	0.973151	4.28683	3.03737	1.00833	2.98679	5.13858	44.559	1.43661	5.18581	0.643416	0.216431	1.73055	0.636136	3.08392	13.0236	2.79373	9.92823	30.6755	3.5007	0.047162	0.113987	4.21505	4.01044	8.82848	154.2856
505600	-187.778	-100.144	-87.6336	6.60288	2.83871	0.00463898	0.0514536	3.14061	9.23524	5.39595	16.4817	1.05052	0.106706	3.56238	12.7609	0.193342	0.250587	23.8682	1.79143	6.78303	2.10139	7.05587	2.26566	5.30763	0.470614	0.632293	5.59343	2.72193	120.2671
505700	-185.853	-104.435	-81.4181	7.79982	3.52676	0.0268904	0.0183994	1.52661	1.24983	1.13305	0.820071	4.40897	4.4459	1.62735	2.0883	17.7991	14.4387	1.42201	4.8954	0.00706306	4.26369	2.76371	2.49002	2.09009	2.99638	3.95266	1.55151	1.84731	89.18966
505800	-203.114	-112.128	-90.986	6.27432	4.25085	9.53895	0.857707	10.5805	3.58763	4.33046	1.06442	13.9195	0.465915	6.43446	10.8255	2.43466	0.354212	4.87984	7.52928	16.8894	8.76065	4.13711	0.214006	0.36078	5.34144	2.80891	3.18147	8.00702	137.029
505900	-188.693	-103.514	-85.1787	14.5266	7.87126	0.0493305	0.288106	11.0695	0.115196	0.053611	8.71539	0.335762	5.33118	3.86565	0.245292	15.1942	11.3816	0.36188	3.26457	0.479175	5.02871	0.190834	0.709838	9.73142	1.60364	0.386525	5.99825	1.19474	107.9923
506000	-168.407	-88.3249	-80.0821	0.0151338	0.109299	0.0740774	0.0879834	0.142325	0.0560399	0.33141	3.20149	12.9581	5.33649	4.39265	0.674862	0.0651628	0.0144279	0.412637	0.24295	0.134862	2.86763	2.79862	0.817419	8.65712	4.6499	11.3207	18.7828	4.36528	82.50941
506100	-200.427	-112.287	-88.1399	0.823766	2.53916	0.308855	17.0847	4.48269	2.23101	5.48482	1.21742	4.88929	4.32662	4.36522	0.06168	17.6392	2.49668	2.38065	13.0945	5.45458	0.724729	0.22203	8.09727	4.9063	5.59702	10.2755	0.509921	3.58468	122.7984
506200	-168.436	-92.5612	-75.8744	0.108215	0.0348026	0.0125575	0.106735	8.43903	1.60948	8.49559	3.97488	5.02995	0.689896	0.18408	0.506887	0.109329	0.177536	0.943885	5.02186	0.115455	1.60647	1.24738	4.34842	2.7273	7.21367	4.85762	3.00375	0.906363	61.47113
506300	-192.942	-102.824	-90.1173	0.0317051	0.0302032	0.178286	2.28662	6.30889	18.5409	11.0618	2.46361	0.425648	11.1862	22.2212	0.443851	0.140857	0.388816	1.56096	5.852	1.05776	9.97075	3.75239	6.34502	9.1028	7.47054	6.36003	3.05393	2.45083	132.6856
506400	-192.22	-106.097	-86.1232	14.6269	1.27532	12.0933	2.0954	1.31541	2.56006	1.69471	4.20165	4.35414	5.94253	11.1447	8.30709	0.206373	0.00725734	4.40256	0.452394	0.711629	1.616	15.4483	10.4406	4.94753	0.554404	0.982492	0.974972	2.35921	112.7149
506500	-180.648	-95.8669	-84.781	0.0753433	0.363745	0.180124	0.307243	2.83974	3.88006	2.68038	1.77161	3.87659	1.62833	6.99224	0.247003	0.0157949	0.210945	27.1842	2.19167	4.63983	7.69711	0.611512	16.2068	0.331241	7.36374	3.03087	6.82552	4.85258	106.0041
506600	-187.148	-104.528	-82.6201	2.15494	0.968198	11.7579	0.679903	2.45387	16.6283	3.85572	1.59898	0.834277	4.23689	0.231714	0.21963	0.119402	0.118086	6.79518	2.80435	3.24335	5.92576	4.03271	9.5483	0.992543	0.834486	6.43862	0.343072	8.383	95.19924
506700	-184.868	-106.11	-78.7578	4.30207	2.94734	0.225311	1.36605	1.69916	4.53054	0.925996	6.10283	1.32061	0.246908	2.52252	4.18023	0.134003	0.0882945	0.964886	7.82442	2.04754	7.0054	9.84158	2.25276	8.8146	0.171605	1.73855	2.50039	2.1344	75.888
506800	-181.364	-102.889	-78.4746	0.010257	0.297916	9.74405	8.43879	0.273606	0.0790659	13.8643	10.7973	4.35664	1.34473	0.692045	0.440654	4.94927	0.407101	1.38839	0.789672	0.959776	0.0668064	3.52817	3.33939	0.310364	1.30204	1.56474	4.62511	0.90165	74.4719
506900	-203.227	-112.274	-90.953	1.82983	3.49588	5.12026	15.2986	8.20323	2.4131	0.0688569	6.66182	8.38291	4.84914	6.25901	11.0886	0.544086	8.74357	3.82108	0.747258	1.14065	0.885104	1.87077	1.09757	6.5643	0.24558	7.86061	2.92042	26.7519	136.8641
507000	-176.682	-97.2025	-79.48	0.989831	5.86909	0.0868711	0.124063	0.00436449	0.111797	4.33853	0.528682	1.24885	0.324969	11.2333	2.92891	0.194034	0.0988679	6.52761	6.93125	2.46881	0.272223	14.8859	5.43793	0.33869	0.125261	4.25635	4.61783	5.55487	79.49887
507100	-194.66	-98.9918	-95.6678	0.0894228	0.0346366	0.332791	0.0434603	2.25092	2.78624	7.72414	7.45543	7.02198	1.64484	0.823429	10.8247	19.9248	4.74056	0.0747866	7.49571	0.694036	10.0265	4.89571	5.23537	15.3723	12.9248	22.5765	6.28688	9.15829	160.4382
507200	-170.978	-94.184	-76.7942	0.0326532	0.508767	0.119308	0.105148	0.0652569	0.577724	0.215887	21.7571	2.91841	8.34336	1.92896	3.94259	0.027884	0.0220004	5.43547	1.0462	11.3661	0.370494	0.0255151	0.806882	1.75732	1.87791	0.159082	0.247854	2.41197	66.06982
507300	-198.263	-104.759	-93.5038	0.0720577	9.69319	0.869268	0.131241	19.4717	4.40334	4.1079	5.70946	5.8494	1.77447	5.64873	0.536646	0.21825	0.0618366	2.59625	0.309068	1.18205	8.55741	5.55273	10.8722	0.210936	6.35425	30.3335	1.05476	24.0474	149.6182
507400	-183.314	-97.983	-85.3314	0.0460338	0.117544	1.97203	6.50287	0.752595	4.00719	1.47312	29.0342	5.69149	4.62148	5.05996	4.14054	0.0599283	0.0116502	0.352426	1.64217	0.169443	6.90121	7.74328	0.643754	10.9697	2.3649	4.5982	5.34945	4.53083	108.7559
507500	-185.067	-98.7841	-86.2827	0.0541651	0.208888	6.40079	1.5589	3.50088	9.30145	2.20927	3.76005	10.5457	12.3935	4.46754	9.53495	0.0280274	0.032747	8.7067	7.4587	1.02516	7.75165	9.09977	2.45948	1.2605	10.7399	0.762295	0.0843784	0.166953	113.5123
507600	-178.808	-97.4486	-81.3592	0.114854	0.0586229	0.133178	1.92773	5.19311	4.04132	2.38778	21.9958	1.18121	6.52267	1.91255	1.78221	0.104096	0.032313	0.160698	8.52611	0.922293	1.6864	3.89622	0.296235	1.34624	19.0276	1.10461	4.36171	0.1797	88.89523
507700	-195.786	-109.12	-86.6657	9.78398	0.666864	2.89643	1.91698	1.17221	7.64654	7.99239	2.54386	4.89337	2.31007	9.02026	2.85579	0.0767217	0.587501	2.48708	1.07325	1.85274	12.912	0.640689	4.08404	0.680866	13.5003	8.73956	3.53175	11.5624	115.4277
507800	-184.904	-102.278	-82.626	0.516798	0.198588	0.19551	2.07205	4.86259	0.46232	4.0209	2.25465	8.10957	2.97839	8.07888	3.6447	0.0221741	0.126193	4.57717	11.7375	5.10277	0.0980969	0.206282	3.81129	1.84724	26.2233	1.26888	1.69946	1.11388	95.22913
507900	-171.381	-95.7713	-75.6097	0.25049	0.0398007	0.040536	0.00863376	0.469228	0.634902	0.524885	1.65524	5.28613	0.768999	1.96346	3.19133	0.217517	0.70004	5.68923	7.77482	0.462376	11.2086	0.00257834	5.33787	1.42984	5.03973	3.43904	0.292806	3.71924	60.14734
508000	-167.871	-90.5331	-77.3379	0.0107308	0.107395	0.0338999	0.00367269	6.38035	4.40018	5.90916	1.77465	1.74452	1.77648	0.696976	4.48105	0.0245979	0.126153	0.734098	7.19675	2.73835	14.2557	0.218976	1.26757	4.71528	2.31908	0.374483	3.16892	4.3295	68.78845
508100	-181.122	-95.393	-85.7295	0.0388075	0.0988151	0.171829	0.349511	5.1708	10.7656	2.21223	6.76667	1.45791	8.29245	2.1735	4.20092	0.158452	0.074562	8.08628	1.98099	1.38533	16.3775	0.21908	0.197435	2.90581	12.0125	1.67321	19.1451	4.8311	110.7464
508200	-178.469	-99.9912	-78.4779	0.139705	5.01802	0.250833	6.79835	15.5073	1.54354	0.117602	0.0492961	0.645327	6.14678	1.80985	4.65259	0.100318	0.269288	9.55313	1.20409	0.726171	3.50106	1.64071	0.352972	3.08966	1.63485	7.62316	2.10427	0.00963769	74.48851
508300	-160.599	-87.1915	-73.4079	0.0290863	0.0220434	0.130181	0.101747	0.423838	2.83035	1.98849	0.688331	10.1171	4.3004	2.27068	0.447078	0.0452045	0.231999	0.154539	0.357939	0.0218966	0.755974	7.2067	2.57079	0.537097	4.62161	4.62695	3.14721	1.51151	49.13872
508400	-201.796	-104.716	-97.0802	10.1287	18.9474	0.0726396	0.00118559	5.66704	2.55214	15.189	1.51764	14.7261	18.8848	7.03213	0.640553	3.34871	0.713454	5.08282	3.21421	10.5076	1.86065	2.85575	16.4341	6.36978	4.52063	5.43795	5.05125	6.74367	167.4999
508500	-166.872	-86.8972	-79.9751	0.0186333	0.0901071	0.0663612	0.0727442	0.519117	30.2639	6.42287	4.03602	7.39855	1.02891	4.669	1.18883	0.00761582	0.0779585	0.0751744	0.184716	0.504619	1.20333	2.35277	3.13342	1.0832	2.85069	3.2905	4.79516	6.64053	81.97469
508600	-197.386	-109.131	-88.255	14.0349	2.7375	1.89222	3.70671	12.5297	0.0843135	0.188284	8.76227	3.43746	1.41931	8.62657	4.38566	3.81014	5.32269	1.43314	13.4599	2.39071	6.65836	0.151578	6.19293	2.92272	4.85299	6.72814	0.505736	7.14	123.374
508700	-188.513	-107.504	-81.0082	7.93037	1.12897	3.84248	6.46641	3.05758	0.11125	2.28104	0.0237138	3.21823	8.29269	1.13058	9.57964	0.344603	0.0573496	3.8796	1.17265	5.70584	2.94288	6.22525	1.64964	0.56017	0.788197	1.7402	12.4231	2.58781	87.14022
508800	-201.606	-112.233	-89.3724	4.65423	5.28124	9.21345	6.44589	5.27291	3.41592	1.47394	1.90753	14.2384	9.36897	5.69852	13.7947	3.73829	2.37134	4.8619	7.30751	4.51876	9.10011	0.0150962	0.033663	7.77378	4.42668	0.800876	0.20794	3.03931	128.961
508900	-206.213	-109.933	-96.2803	0.749711	2.3198	1.05639	6.42422	2.83224	4.44583	3.37616	5.10868	3.25564	2.67586	8.28009	17.2157	0.841686	0.0869321	16.494	33.3593	6.05231	5.52807	3.14172	5.72103	0.511072	2.53568	7.36676	10.2503	13.8711	163.5003
509000	-191.105	-103.246	-87.8588	2.26725	1.94665	1.05167	0.0152939	1.3585	1.66101	1.74899	8.62432	9.38443	9.36282	9.84668	21.4663	0.0930566	0.0045387	0.886959	5.41459	3.49594	11.387	1.76631	3.30619	0.296517	3.22278	4.41075	2.31176	16.0629	121.3932
509100	-204.428	-112.246	-92.1819	14.2113	1.44012	22.7312	1.40877	7.21072	6.44598	4.95427	4.11036	1.09723	2.86246	1.33083	7.41736	3.86544	1.53283	1.4816	9.22736	4.0678	13.5709	2.03622	10.2957	0.323344	0.490601	7.34499	4.52713	9.02381	143.0084
509200	-202.371	-112.139	-90.2316	0.252409	0.685328	1.87958	7.49087	2.09841	25.3643	8.73444	3.03248	6.38733	4.10994	9.14791	3.78086	4.4241	7.10363	4.06475	3.51642	0.934667	1.61089	9.31402	1.7776	4.34614	2.62638	11.7783	2.28057	6.51556	133.2569
509300	-173.319	-94.5342	-78.7849	2.1654	0.0678283	0.00374905	0.0269661	0.943772	9.40969	0.588745	5.40329	1.67167	1.86871	2.80986	6.16111	0.0306702	0.211698	0.0349422	0.103448	3.75288	7.44503	2.21555	8.85643	2.05282	0.397554	3.58224	3.78172	12.438	76.02373
509400	-198.195	-106.887	-91.3079	0.0253413	0.285225	3.42805	18.3998	3.95497	1.61715	1.72154	4.51906	1.77231	6.41067	1.70234	4.33256	1.57654	9.7713	0.855016	5.75393	6.14702	3.34827	15.3922	1.31724	12.3654	9.01661	13.5337	0.637432	10.7549	138.6387
509500	-194.522	-105.862	-88.6601	12.9165	18.1842	5.59135	5.23752	4.1259	3.89631	5.04852	3.41348	3.59607	3.35079	1.27557	3.13856	0.0904261	0.0988434	0.60359	3.51183	1.96293	5.21621	7.78056	6.40167	4.33956	2.03673	7.13314	10.518	5.93119	125.3995
509600	-208.13	-112.289	-95.841	11.9039	18.092	1.22734	0.184565	0.291982	18.1083	11.2127	15.8627	6.8392	4.26499	10.1449	7.20453	7.79117	7.37009	2.09491	3.84262	3.13825	11.5259	2.88475	2.1983	0.986066	6.33118	0.547558	6.55902	0.696969	161.3038
509700	-185.495	-104.454	-81.0416	0.817977	0.817497	15.4938	2.04944	1.5759	9.80679	6.22895	1.44904	1.19872	1.24054	0.337673	0.245365	0.238626	0.000107613	11.2584	0.797447	11.4332	3.33891	3.87443	2.92516	4.90346	0.471781	3.8041	0.561407	2.43818	87.30688
509800	-182.684	-101.028	-81.6556	0.114682	0.0474355	0.184649	0.236214	0.541262	3.84218	3.798	3.15195	1.21125	4.39148	1.77528	2.41398	2.74481	6.88029	3.64262	7.57107	0.400507	8.19966	2.18843	1.3014	6.54187	3.34241	11.3312	12.2576	2.26683	90.37704
509900	-206.163	-109.559	-96.6046	5.06182	2.52799	6.09422	5.35581	4.23727	0.119421	18.7742	20.3374	15.8261	0.821738	7.54627	1.53481	0.243796	0.519894	0.861246	1.50805	4.52451	12.3832	6.665	0.731573	8.68377	9.21073	2.73587	13.7873	15.0302	165.1221
510000	-201.849	-112.219	-89.6303	6.60896	2.50853	0.139421	6.62082	0.157304	2.82761	2.45423	2.56945	7.59803	2.65104	10.3716	6.4564	3.79352	0.814265	1.13175	0.484333	24.095	4.18252	3.78971	0.712735	22.8533	3.52522	1.2194	8.59642	4.08882	130.2504
510100	-185.205	-106.301	-78.9039	1.68433	5.68313	1.7712	4.99483	1.00309	1.53686	0.0304911	0.624168	3.62386	7.43396	0.397535	1.54545	0.192295	0.260425	3.54901	5.99942	14.7833	3.62012	7.77021	0.0524535	3.48325	2.99245	0.00997294	2.94694	0.629799	76.61858
510200	-183.026	-105.212	-77.8142	1.71166	1.5996	0.0820911	0.109164	1.15428	0.0125424	4.66308	4.05087	0.993478	0.967151	2.85858	0.804666	3.36862	2.11466	3.27959	1.93625	10.5427	0.287152	9.77572	1.24619	7.8122	0.828562	4.79811	3.32251	2.85039	71.16979
510300	-193.899	-105.941	-87.9579	7.37395	1.36909	10.0913	2.31997	0.786795	1.19882	4.39136	12.8375	20.5498	0.0628189	4.6394	0.0875033	0.0993032	0.103691	0.709688	3.35577	4.16918	8.88632	0.259655	0.032562	2.24461	13.6467	1.60762	8.64497	12.4203	121.8887
510400	-197.79	-104.952	-92.8374	4.50967	4.60128	13.9163	3.75297	7.64993	7.20518	5.36019	1.28813	23.2903	1.58316	0.530582	0.0782627	0.0221174	0.0840076	2.80458	10.3964	8.82797	7.15842	3.24256	5.62242	1.85798	7.19269	0.0556433	8.44631	16.8089	146.2859
510500	-186.302	-105.381	-80.9204	11.0677	4.92967	0.353872	2.02887	0.284698	0.248673	1.74224	0.940342	0.448671	1.68291	1.2443	15.4943	0.0313523	0.538448	2.92989	10.4841	7.67764	0.0349834	3.58835	5.79076	2.75657	4.82683	3.90635	3.63671	0.0327938	86.70094
510600	-197.583	-111.706	-85.877	5.32808	0.924044	5.50762	4.05567	6.09758	2.00453	0.665571	10.6504	1.5315	10.6836	4.48391	2.20839	0.38523	1.40639	5.45351	0.461908	3.27776	6.18686	6.59767	0.0815577	10.8834	1.89798	4.7237	6.64929	9.33778	111.484
510700	-190.311	-106.358	-83.9534	18.7017	0.854433	3.092	3.92648	4.702	0.467207	2.28867	3.30172	1.73395	4.28045	0.684393	11.1478	0.112623	0.135893	13.0013	4.82386	1.77582	2.76415	1.37097	3.62189	0.991042	1.70317	5.3509	6.88574	4.14793	101.8662
510800	-184.937	-100.088	-84.8489	0.16366	0.110629	8.96336	12.8414	5.77124	2.38258	0.469029	0.186009	3.57368	18.2422	2.08946	0.10595	0.0525322	0.271419	0.584303	4.08672	4.4214	3.16211	2.5618	0.26914	2.58243	2.96193	19.1104	5.26994	6.11021	106.3435
510900	-184.784	-98.9072	-85.8766	0.186871	0.0739839	0.0533301	0.01633	4.69645	3.62213	5.46159	3.65912	9.85425	23.185	3.25697	8.92993	1.48773	8.36434	11.6538	5.42306	0.536302	0.0644066	0.95122	7.65014	1.9139	4.06659	2.95691	2.91193	0.505814	111.4821
511000	-195.474	-100.225	-95.2488	0.172757	0.170445	0.481523	13.7937	14.2477	2.43633	5.71013	2.77897	0.823018	8.65822	14.6939	6.37806	0.129174	0.00789127	3.3945	1.7163	14.5496	4.14811	36.7873	7.17712	2.67821	2.97029	5.03387	1.80861	7.5971	158.3428
511100	-176.417	-97.7634	-78.6539	0.0141099	0.0452692	4.0082	0.179627	4.32479	2.49629	0.582076	5.36933	0.39258	1.72231	2.92494	12.5261	0.172661	0.0300944	0.428681	1.67796	2.02926	8.23128	6.31031	5.43396	5.71869	4.12248	2.07352	3.91557	0.638249	75.36835
511200	-200.407	-112.127	-88.2799	2.9828	1.0941	0.316712	6.98113	5.67028	8.37133	6.27545	0.397021	1.06236	5.38558	1.23056	2.70746	5.36952	12.0843	10.1125	3.86299	6.7409	6.72413	1.79557	3.69166	5.14484	10.503	2.85696	11.2381	0.899336	123.4986
511300	-184.463	-103.699	-80.7635	0.0190939	0.18985	5.11569	0.0882036	6.44789	0.616918	0.0685478	0.0310434	5.117	0.103368	2.82369	12.7832	0.368479	0.104964	2.53716	5.52502	5.99439	7.01974	4.47885	11.1574	6.55207	3.29636	2.56892	0.522441	2.38634	85.91663
511400	-178.276	-98.9869	-79.2893	0.0359658	0.482157	4.16457	3.8364	0.565672	1.518	8.57195	2.14497	2.77938	7.30182	0.256019	0.236961	0.0896146	0.106713	3.2198	0.0448251	4.92222	2.00714	3.24849	7.35329	4.39085	0.0304953	3.8573	10.5919	6.78899	78.54547
511500	-195.151	-104.258	-90.8925	5.9802	0.483347	0.274019	7.30872	1.66131	3.59266	11.1509	18.3071	5.5546	0.277259	10.9896	1.71916	0.101267	0.103378	0.0826532	14.5603	10.0281	4.6897	11.641	4.70769	1.87513	1.11633	6.33059	5.93459	8.09192	136.5615
511600	-179.442	-93.5738	-85.868	0.0145805	0.0575523	0.128836	0.0966887	6.48512	13.3393	5.90981	1.47476	5.06076	13.432	17.8137	3.5458	0.0655931	0.00450938	1.41859	0.0561501	0.948094	6.76247	1.36436	5.91651	16.729	0.737044	1.36488	8.31698	0.396011	111.4391
511700	-192.34	-105.695	-86.6451	0.474644	0.538574	2.98057	0.851433	1.5321	10.0435	1.32752	6.13222	4.98657	4.46455	3.00118	2.75966	0.0807193	0.319507	21.309	6.71023	5.36147	2.07339	3.34004	10.8127	9.86932	5.79827	2.02205	4.9395	3.59591	115.3246
511800	-187.474	-104.68	-82.7933	1.80573	5.99432	2.15301	2.94246	10.3077	2.42454	2.38946	0.0729988	3.36742	0.321748	4.67812	0.498793	0.0300541	0.0380701	6.85373	3.24876	2.09631	0.0857571	3.336	7.8056	4.00081	7.63683	6.47757	9.54409	7.95579	96.06561
511900	-176.122	-97.2245	-78.8979	1.03165	1.61421	0.0551517	0.0311451	6.80186	8.37845	0.848466	2.94653	9.47011	4.82189	7.12149	5.23549	0.0740246	0.00668702	1.58815	1.66539	0.0743058	1.85849	5.0318	3.79457	0.739469	4.1768	4.47823	1.03733	3.70656	76.58824
512000	-179.216	-97.869	-81.3472	0.118268	0.14304	0.563184	0.258924	0.524255	1.16305	0.744783	13.5237	3.75403	9.02427	5.60255	9.05265	0.112142	0.168492	1.88799	7.91708	1.31875	0.992946	0.0727362	1.34096	13.4223	12.6718	2.80242	1.45898	0.195681	88.83496
512100	-192.625	-107.982	-84.6423	0.0375606	3.09511	5.12959	0.357197	4.37855	0.439254	0.303514	0.936937	2.23025	3.23673	14.4296	10.3832	4.46608	0.709148	3.5864	6.10901	7.48267	1.41855	0.339726	21.2634	3.90471	5.61355	0.995644	2.24423	2.21998	105.3105
512200	-196.676	-109.573	-87.1027	0.370362	6.27799	8.08812	4.42352	1.08199	1.36241	5.15653	1.36446	0.548785	3.50705	19.5459	1.38939	0.141616	0.629307	11.2183	2.26985	6.5379	1.86684	12.7625	4.78338	6.19639	0.695517	1.51341	11.5806	4.30021	117.6124
512300	-191.194	-108.29	-82.9041	0.248693	4.33266	0.00860496	0.347067	0.82916	4.47692	1.48432	2.25873	4.4578	5.85649	8.82792	11.5686	2.81208	3.75685	0.205086	0.963624	4.1919	5.55172	18.4409	0.442598	7.65324	1.17499	1.00877	0.702647	5.01811	96.61952
512400	-203.749	-109.559	-94.1902	1.02689	0.158524	0.188335	0.573449	0.98043	8.83926	1.09085	10.848	5.81055	4.47131	6.30265	12.2406	16.7662	1.55927	0.189784	3.53279	6.6206	19.9909	11.0119	2.2217	3.60097	0.585193	29.695	2.5026	2.24226	153.05
512500	-193.458	-110.634	-82.8239	3.0451	3.54641	0.395553	0.0624178	3.6441	4.51257	6.27356	4.84484	5.79064	5.85716	5.94336	4.05042	11.6105	3.43927	1.17458	6.10487	0.63788	1.32445	4.5239	0.814406	7.93169	1.07937	5.79174	1.00012	2.81964	96.2185
512600	-176.651	-92.2098	-84.4408	4.56528	0.106197	0.0119379	0.0036445	5.87885	6.20673	13.8081	7.26302	3.07832	5.21739	3.68933	0.14551	0.022035	0.139908	1.65812	0.0694939	1.00388	8.64574	2.53939	9.94107	0.428975	5.64251	11.6285	8.58963	4.01925	104.3028
512700	-187.633	-104.2	-83.4329	2.71243	10.3372	0.0329543	0.0118734	1.66347	19.7215	1.19701	0.26601	5.65532	3.07754	0.535863	18.9938	3.0848	0.331465	6.78062	0.152569	5.12715	13.3418	0.394377	0.785937	0.707911	1.24886	2.2502	0.244215	0.608809	99.26371
512800	-184.019	-99.2728	-84.7465	0.003749	0.0979515	4.80428	0.716475	2.83162	2.80832	11.365	6.80668	2.50249	5.96486	5.06398	1.45502	0.166141	0.183949	0.363872	14.9003	0.237898	20.1817	3.4194	2.19035	1.10595	5.83706	0.516847	9.56804	2.73969	105.8316
512900	-172.343	-92.733	-79.6102	0.131574	0.00673929	0.104916	0.00276233	16.6057	0.941446	5.39414	9.44071	1.01449	2.24647	1.74901	0.0254315	0.287863	0.0730933	2.94013	2.56545	2.25504	1.17993	0.737265	3.5266	1.30868	6.69551	15.6063	3.32614	1.98476	80.15008
513000	-175.203	-97.4579	-77.7456	0.0774623	0.102309	0.10931	0.0369783	1.13257	0.61173	0.023155	8.98151	14.5032	7.07391	3.07538	4.61425	1.29358	4.80272	1.77494	7.28873	0.592686	0.150521	0.582823	0.536756	1.80192	0.838385	5.60605	1.9597	3.25639	70.82691
513100	-185.819	-105.142	-80.6765	0.026275	0.0963236	1.71509	0.992419	5.00049	1.68626	0.247181	0.462489	1.26572	0.0223832	1.06216	5.92767	0.13441	12.3321	0.645921	0.718466	9.8022	0.628147	6.926	5.29264	8.03986	3.04062	5.67917	11.939	1.79872	85.48169
513200	-184.35	-100.427	-83.9239	0.0108457	0.038658	0.192199	0.315175	5.20981	19.9039	4.69308	3.61261	0.462972	1.67038	6.49873	0.402658	0.625007	9.97161	2.9786	3.54556	3.83314	4.7986	10.0904	3.11263	1.57786	0.423186	4.2565	6.90987	6.58449	101.7185
513300	-182.821	-105.309	-77.512	0.43772	5.66417	0.561378	0.00597653	8.18443	2.21923	1.50682	1.32449	4.80295	1.5037	0.393922	0.0687649	0.314937	5.79997	0.914596	4.6141	6.31416	0.34132	10.6749	1.28198	6.01991	0.043889	2.82801	3.23503	0.602831	69.65916
513400	-182.638	-102.464	-80.1738	0.433942	0.285191	2.54274	3.24087	0.666988	8.12422	9.33192	1.5563	11.5255	0.816028	3.7864	0.222139	0.125283	0.240261	0.180948	1.10525	17.6949	0.467953	4.86504	0.250318	0.238488	0.0514155	3.99955	7.09897	4.1176	82.9682
513500	-183.051	-102.213	-80.8376	0.225591	0.107102	7.33003	2.46802	9.78814	11.4298	0.106095	0.535161	3.5834	0.683123	1.6744	10.7145	0.166776	0.217786	1.56827	0.0573598	2.99301	4.91832	0.35762	9.83005	5.85797	5.99597	1.8175	0.954481	2.90657	86.28705
513600	-194.231	-108.457	-85.7741	2.02604	0.164315	2.6473	0.123513	7.79255	5.58119	0.0473918	9.50946	1.52229	0.845674	25.5933	4.22094	10.7617	14.3146	3.9809	0.413473	1.21012	1.02475	6.01512	1.49914	2.53792	3.73946	2.19377	2.4515	0.752783	110.9692
513700	-185.396	-103.687	-81.7083	1.62021	0.218141	0.0712094	0.649663	5.13223	1.64714	0.250427	5.03044	6.55517	11.93	6.97793	0.204467	0.358885	0.0116684	3.48976	15.3991	3.39454	2.7415	3.40993	5.76885	2.74735	6.99925	1.09364	3.04957	1.88958	90.64063
513800	-199.068	-112.284	-86.784	5.23813	10.0456	0.624937	7.13281	5.68633	1.02084	0.815107	22.2941	1.49197	2.78295	0.969702	0.50081	3.87601	1.82162	0.705719	2.47779	2.20828	1.39836	4.5669	9.60716	6.67702	15.3453	1.63392	0.220312	6.87728	116.019
513900	-185.725	-100.931	-84.7941	1.32156	2.77013	0.0495278	0.0933157	1.18379	2.30067	10.7705	4.07793	11.1382	0.868733	4.78557	9.29035	0.278647	0.130462	5.66689	3.10075	0.0232393	0.685492	5.69975	7.82727	10.288	15.7511	2.05418	2.14358	3.76963	106.0693
514000	-190.776	-104.153	-86.6231	14.2333	1.02936	1.026	12.2814	0.112083	0.1177	4.71046	13.8696	0.641886	6.06003	7.08188	7.92945	0.0136384	0.00763206	3.99583	2.42449	9.48906	2.95557	3.55803	2.289	0.857663	0.586615	2.65241	8.8618	8.42962	115.2145
514100	-205.389	-112.163	-93.2258	2.75535	0.273168	2.14347	0.660637	8.69408	2.30073	20.6203	10.9179	5.08011	3.39013	10.0256	5.89935	11.8767	10.66	2.79708	8.70271	0.594954	3.85162	13.8463	2.41347	4.00919	4.16942	3.01235	5.0368	4.49671	148.2281
514200	-185.829	-104.718	-81.1103	2.51567	4.31229	1.7737	2.58248	0.0440058	0.903853	1.12537	0.455213	13.6096	1.84611	9.34239	5.31618	0.0943661	0.000867167	3.73106	6.08739	3.2039	4.18803	2.38261	0.561013	0.790434	0.475867	13.3397	6.00865	2.95966	87.65046
514300	-176.544	-96.3182	-80.2256	0.106129	0.0207412	0.380144	8.93482	1.41269	4.51189	10.1403	3.92233	2.07726	0.593822	0.468508	6.20941	0.0506942	0.070761	0.325716	4.03533	3.68708	0.528571	3.74874	1.09564	1.73485	10.7781	5.96159	2.36855	10.0632	83.22688
514400	-192.235	-102.933	-89.3021	0.171384	0.467202	0.231207	0.019893	4.53658	7.90976	22.63	1.74448	0.607838	2.67842	1.33175	0.326789	0.608785	8.24215	2.14799	16.814	5.78879	19.6085	0.926933	0.517702	1.14229	9.52815	9.43812	10.3663	0.824504	128.6095
514500	-186.206	-102.306	-83.8994	0.387317	0.0948914	0.101171	0.177599	0.962416	0.538402	2.43087	5.89535	17.6817	4.71191	13.4199	0.922724	8.53536	3.18012	3.44838	7.57626	4.26525	1.35073	0.313986	1.53964	0.57378	2.36385	2.85314	6.46542	11.8059	101.5961
514600	-188.795	-106.917	-81.8782	1.58083	11.5934	0.277565	0.0333121	5.46229	0.766106	2.84149	6.72027	5.85475	0.609424	1.78972	7.09761	10.38	1.74866	1.07999	1.35295	0.127087	1.29846	4.79646	7.66963	0.549982	5.00378	4.36744	0.860747	7.62783	91.48987
514700	-175.467	-94.2833	-81.184	0.105907	0.0470097	0.273806	0.572649	1.50624	2.14744	2.79223	9.34125	15.5731	2.64779	9.32304	0.305773	0.00646884	0.0214616	0.0920871	2.78035	0.401991	0.801676	5.77624	0.471825	15.6055	5.58991	4.98692	6.5003	0.347816	88.01876
514800	-193.967	-108.738	-85.2296	1.49237	15.043	1.53411	1.50053	7.57111	3.67969	0.675913	0.809381	10.8504	2.82121	7.31148	0.374348	0.837257	0.207794	1.35511	2.20927	7.0372	2.06495	4.4125	3.15829	0.0223835	6.84148	7.52458	6.59379	12.319	108.2471
514900	-188.986	-100.18	-88.8054	0.0961407	0.069885	0.30674	2.10878	13.6208	8.78523	14.2291	11.11	0.767371	2.52547	13.0319	13.5055	0.0689561	0.236958	1.72005	6.37358	5.53584	5.75198	0.376325	1.72652	2.04668	1.08162	1.77205	5.10007	14.1782	126.1258
515000	-199.552	-107.846	-91.7057	0.802141	1.99297	0.436891	0.00733358	5.41849	19.2827	10.8782	5.57024	0.530613	3.04504	12.2591	1.7278	9.51339	3.58088	3.63501	3.94403	5.66112	1.68968	10.8108	8.10726	0.245945	12.0075	0.00386186	2.42478	17.052	140.6277
515100	-184.734	-101.385	-83.3489	0.192556	0.197593	6.78567	0.330144	9.22724	10.5017	0.956438	4.75183	5.48929	3.92648	1.62858	3.83193	0.186235	0.0401731	2.63689	14.2706	0.365536	2.28318	2.81957	2.4709	10.1911	1.25445	0.416657	5.11812	8.97037	98.84331
515200	-176.903	-96.1726	-80.7304	0.0491461	0.215818	0.36404	21.5018	4.5596	0.595724	3.35238	0.872643	4.54789	1.37612	0.182264	0.108136	0.015116	0.0507125	0.197489	15.084	2.24073	1.68187	0.183891	9.57036	10.9541	0.346492	5.66102	1.05638	0.983426	85.75118
515300	-193.597	-105.005	-88.5917	13.4086	3.92457	0.044401	9.31017	1.35167	3.22533	20.8193	7.71522	8.42422	1.53252	1.54138	3.06838	0.0512526	0.0479501	2.90801	4.57145	5.24439	5.1263	1.96863	0.150415	6.14026	3.07304	7.65779	0.722839	13.0295	125.0577
515400	-169.948	-95.4741	-74.4737	0.0491842	0.00284445	0.169215	0.131532	5.12576	2.36688	0.137344	2.33111	0.518089	3.71329	2.80944	4.25716	0.104851	0.443574	0.121972	0.474705	3.83106	0.372314	0.269531	0.859603	14.6659	2.34152	0.188174	3.28063	5.90158	54.46733
515500	-202.208	-111.342	-90.8663	0.150776	8.44295	13.3871	3.21497	0.237553	0.906739	1.10849	1.06207	9.17223	14.675	11.2361	8.25568	1.80068	4.58997	0.212365	0.138339	9.87217	5.29048	5.07017	18.727	1.44676	4.62466	3.76346	7.16986	1.87515	136.4307
515600	-184.325	-100.353	-83.972	0.00266633	2.10343	0.171098	2.43217	4.79858	3.19325	12.385	0.29863	13.37	1.88715	7.79538	0.222183	0.138981	0.0487986	9.97344	5.00169	6.02266	0.0663322	2.66148	1.60499	0.48836	13.3351	0.765755	5.48027	7.71143	101.9589
515700	-186.068	-101.892	-84.1762	0.0621012	2.18715	0.157949	1.28705	0.364411	1.72171	4.96654	5.40703	15.4789	1.1415	26.5003	6.66337	0.104665	0.0967717	2.40918	3.65824	4.35554	0.380816	6.69733	2.17146	2.62421	4.59216	7.50351	0.227521	2.22049	102.9799
515800	-199.32	-105.653	-93.667	0.200038	1.55634	10.4386	3.54114	8.72289	0.259625	1.24694	12.5827	2.54571	2.58774	22.6669	7.22978	0.0284483	0.212118	6.29731	8.61757	9.25051	4.67059	1.83816	4.41778	22.6859	13.572	3.84612	0.171415	1.2478	150.4342
515900	-178.189	-97.4195	-80.7697	3.60857	4.11342	0.072747	0.0267104	9.02963	5.31091	8.1484	0.280282	5.29961	1.99426	6.57256	0.310458	0.0777593	0.157668	4.41267	4.70162	5.74654	2.57351	3.7228	2.89113	0.305725	0.122116	2.64041	6.39383	7.43419	85.94754
516000	-182.251	-99.6647	-82.5859	0.386768	0.00457285	8.28035	10.6927	0.759149	2.22952	11.5991	1.43382	0.645637	2.1409	9.96718	7.27255	0.0326701	0.020347	6.81675	3.19885	0.350037	0.317642	3.4895	2.40964	1.82737	8.23451	1.5523	0.971758	10.395	95.0286
516100	-186.186	-101.499	-84.6862	0.147324	6.74347	4.91629	0.0327963	2.93253	0.361031	1.05355	22.1313	4.71431	10.6065	7.06186	0.62527	0.0481707	0.131206	5.79665	4.28388	7.19654	1.29093	0.926299	7.03118	3.9613	3.08193	1.5801	0.34282	8.5325	105.5298
516200	-194.679	-105.144	-89.5354	0.0137469	0.10669	6.22522	4.12432	17.743	1.17326	6.55666	2.7106	1.22165	5.40797	4.58163	1.62112	1.0681	2.36553	5.9101	0.636578	6.13747	25.1503	0.805164	7.29178	6.56344	2.52548	5.23608	1.71662	12.8834	129.776
516300	-175.32	-100.656	-74.6642	2.33037	2.88115	0.087993	0.0454821	1.38772	2.56442	0.710434	2.89209	5.99962	6.00562	1.16136	2.44946	0.407142	0.0257399	0.217599	4.50289	4.42033	0.921234	1.07905	6.88232	0.200526	0.661415	1.25879	2.21965	4.10771	55.42012
516400	-177.269	-99.3505	-77.9183	10.7452	3.54923	0.0597454	0.147835	1.86219	0.53114	2.70473	1.66182	4.02343	0.493232	2.7839	9.9386	0.0147695	0.155369	0.366849	4.144	1.66042	1.95429	1.86087	14.1457	0.357622	1.99352	5.53857	0.727922	0.269559	71.6905
516500	-190.376	-105.481	-84.8951	13.0787	1.33113	3.52507	1.72384	3.4699	0.0429799	12.3858	4.18615	2.96486	0.382516	2.33857	2.67265	0.145676	0.0024085	4.57557	11.7046	0.752677	8.51611	1.10528	0.852583	2.38776	2.58394	5.27451	7.61442	12.9568	106.5744
516600	-186.499	-97.7708	-88.7285	1.55757	10.5851	0.0318243	0.106833	0.0804474	9.18679	8.1477	10.1444	0.00762569	1.25419	4.36637	7.22354	0.0497558	0.0163179	9.58111	10.5835	12.1881	5.11155	5.5666	10.1641	0.0990288	1.26529	12.9408	3.62836	1.85455	125.7415
516700	-176.215	-92.1955	-84.0191	0.140205	0.0412159	0.0914165	0.414281	12.4967	4.11073	6.47501	3.93292	1.03415	5.24498	2.23848	2.25916	0.0630424	0.0239837	7.16246	0.0498499	0.10894	6.91113	10.0695	0.33806	0.407169	7.20172	14.5884	16.216	0.574813	102.1943
516800	-177.948	-101.407	-76.5415	0.1013	4.28931	10.5943	0.0656534	0.438494	0.750849	4.97225	15.9181	1.46527	3.40561	1.27847	1.11816	0.107787	0.10372	3.75637	0.66894	2.96926	1.72587	0.751504	2.51909	0.613609	0.135631	1.10609	2.3877	3.56296	64.80637
516900	-187.057	-100.129	-86.9287	9.52415	4.02566	0.109049	0.236317	1.46025	4.74593	9.17219	7.72359	0.0214311	0.194158	5.62108	7.46417	0.397661	0.2789	6.53152	1.90554	1.45642	25.964	0.933424	5.35357	1.33616	8.43091	2.82265	0.035923	10.9978	116.7424
517000	-174.779	-91.1517	-83.6277	0.00175628	0.0802956	0.0816073	0.0406143	6.06613	2.02095	9.74507	3.75898	1.96167	3.10407	4.53242	2.26712	0.02234	0.144423	12.4835	0.0441464	1.11493	14.6537	11.5192	4.34215	2.74011	1.11374	5.8568	3.58347	8.95815	100.2374
517100	-193.633	-105.065	-88.569	10.7959	9.02212	3.51327	3.01204	5.12657	3.63646	4.73456	0.779064	2.22672	13.2133	0.681403	0.764277	0.0959862	0.011284	0.262371	5.9059	12.5258	16.4489	9.39243	4.58081	8.15791	2.90715	2.9572	0.117258	4.07508	124.9438
517200	-189.726	-111.861	-77.8651	1.61581	1.12973	2.50443	1.17423	3.42959	0.636586	1.04171	1.25252	15.9021	7.10501	1.61301	3.18665	1.73569	1.13784	2.58659	1.91406	0.826336	3.62479	0.683403	2.7347	1.0467	4.30971	1.95016	1.60138	6.68191	71.42463
517300	-182.947	-99.9272	-83.0194	0.037423	5.281	0.0730413	0.282584	5.825	8.22781	3.12752	0.524353	4.79037	18.7766	0.0946372	0.189885	6.69788	3.94343	0.267705	0.517861	9.82577	5.85531	1.26907	1.60738	4.45654	0.097114	4.34356	0.998762	10.0856	97.19621
517400	-166.44	-89.414	-77.0263	0.0428678	0.0616058	0.0182816	0.0842485	1.56714	1.19036	3.13662	6.47481	3.1673	5.55604	0.528229	0.45585	0.12469	0.0131173	5.62572	13.7079	4.70491	4.27874	0.761727	2.92945	1.52428	0.153968	0.6208	2.01356	8.48812	67.2303
517500	-175.94	-99.5481	-76.3923	0.143882	0.0314897	2.29189	5.37518	0.355874	3.99696	1.25897	1.8554	0.355662	1.70314	2.62043	1.19556	0.0711475	0.157142	9.74776	3.01774	4.63449	8.34618	2.21933	7.97592	1.61465	1.65289	0.121855	2.8117	0.5053	64.06054
517600	-180.842	-101.823	-79.0183	0.0242576	0.316828	0.0131136	2.24981	0.927658	10.5686	2.42329	10.1137	1.83686	3.02855	0.0382482	0.56013	10.0005	1.92926	0.116659	1.34304	2.06057	2.26164	1.57668	2.73352	6.23694	0.0335227	1.76424	2.54571	12.4872	77.19049
517700	-197.463	-105.286	-92.1775	0.0417874	0.095461	0.12198	6.7768	0.30147	9.73311	2.07407	12.6167	2.57295	5.94563	5.79695	9.7719	0.418448	2.81111	22.3786	4.4006	3.85561	19.9739	1.67939	4.09623	8.03764	6.28916	5.93451	6.74019	0.522191	142.9863
517800	-191.139	-103.391	-87.7476	8.39791	8.13304	0.550085	23.5978	0.145157	0.0478437	0.753073	8.003	3.75187	0.0726524	11.7892	21.9883	0.195861	0.192717	0.442311	2.65666	2.29606	0.0227945	3.44045	9.15882	8.39074	1.26196	4.0318	0.351745	1.16536	120.8372
517900	-204.908	-107.444	-97.464	4.10986	3.6533	0.290534	0.37512	16.0302	0.129272	3.23487	19.4835	9.73604	3.33344	0.35782	4.96784	0.84172	0.240683	21.6968	13.8483	4.66564	0.138256	7.73045	3.79446	0.972813	3.12611	24.2447	12.7721	9.64518	169.4191
518000	-184.869	-107.343	-77.5265	1.56326	1.53827	4.87139	0.672135	1.34177	1.71232	3.61389	5.5529	2.00914	14.2757	3.96448	4.20275	0.0620286	0.320714	0.761844	0.134043	2.40189	2.64228	3.0008	2.58607	0.47448	1.0797	5.88226	4.8538	0.213431	69.73132
518100	-204.018	-112.233	-91.7849	3.09669	0.64616	9.03594	6.28346	4.73465	14.5396	8.659	3.79202	1.69632	0.233343	6.18193	1.14252	6.7237	2.00938	3.76282	8.63997	11.2637	5.41618	1.64775	3.08047	9.70255	3.95859	9.21467	3.89468	11.6677	141.0237
518200	-187.841	-99.0639	-88.7774	0.0405542	0.0112362	2.51897	0.158685	7.67619	10.422	7.11956	5.76057	2.05483	2.47137	0.156323	0.368583	0.161721	0.392813	4.82729	14.0383	9.25856	7.4775	14.8103	13.794	2.5176	0.452509	13.7824	3.67481	2.03915	125.9858
518300	-205.574	-105.68	-99.8941	0.0201062	0.149015	3.42585	1.60786	1.98445	6.86371	1.09191	1.51429	0.960876	11.7351	2.40487	10.5231	36.2937	5.74082	14.688	4.64769	4.8251	3.67189	6.48224	21.3374	7.63318	3.77228	24.1221	1.24479	4.82889	181.5694
518400	-189.162	-109.673	-79.4897	0.344375	9.2442	3.76537	0.459055	4.64658	6.51433	0.0259312	5.91338	1.87355	1.43531	3.79029	3.33678	1.23606	0.184103	3.22938	1.1296	2.01082	0.63837	1.73692	0.000636245	4.9984	3.90891	7.77066	6.51667	4.83771	79.54739
518500	-181.024	-98.9322	-82.0918	0.0462014	0.1081	0.0773546	0.107495	10.8597	10.006	2.51418	6.26755	1.896	13.6743	1.09014	1.89976	2.85176	0.295152	1.39352	4.26893	0.94934	2.09348	14.1031	2.94162	2.10464	0.948661	4.06459	5.68836	2.30778	92.5578
518600	-176.294	-91.5469	-84.7473	0.177431	0.0936007	0.175253	0.136984	10.5137	1.27951	0.694085	0.179029	0.0394211	6.65251	8.82589	10.5506	0.0570177	0.0430821	8.28937	12.6892	7.82404	12.3847	1.24345	7.4446	2.36344	5.89358	2.51784	5.34674	0.420425	105.8355
518700	-172.999	-95.0151	-77.9837	1.12504	0.394559	0.00307452	0.0024442	0.00130908	7.29411	1.27526	0.901753	3.03153	9.21689	0.854509	5.2092	0.0164955	0.0175897	0.588014	4.65724	0.354532	0.214272	6.5643	6.55424	5.41527	3.42663	9.84407	3.54602	1.50905	72.01739
518800	-185.648	-101.939	-83.7095	2.11625	0.0198906	0.127685	0.129364	1.29515	0.935894	7.20646	0.582691	3.51772	1.80428	8.48521	2.05399	0.0757922	0.375512	1.77886	0.437492	6.62741	0.244464	2.78079	18.5641	2.35477	1.07871	1.05174	13.4044	23.5981	100.6467
518900	-178.429	-101.294	-77.1341	0.302858	0.170347	4.69263	3.35833	0.525004	4.28447	0.452953	5.58365	3.84086	1.75629	0.296632	4.82691	0.14762	0.00509526	0.0744023	7.71772	2.35211	0.390665	5.65525	8.96345	4.43169	5.41756	1.46353	0.182282	0.877246	67.76957
519000	-203.205	-111.772	-91.4333	6.12878	6.57041	9.16456	18.9207	3.28499	20.4222	7.71705	0.768339	4.69784	6.27444	0.367051	0.132692	1.25282	0.62482	0.474672	4.92614	0.154181	0.137615	0.181443	2.17687	4.6152	9.22022	0.110602	26.844	4.09793	139.2655
519100	-179.323	-99.7009	-79.6219	7.36455	0.0438279	0.247703	0.0370116	2.45212	1.10152	0.347212	4.25386	0.303262	2.82853	4.09158	10.3801	0.0830626	0.0493771	5.81549	4.28679	9.63611	0.766934	3.43277	8.19257	3.18466	0.680096	5.21563	3.91893	1.49489	80.20856
519200	-169.477	-94.468	-75.0088	0.0881755	0.0478631	0.420063	0.0355591	2.66908	0.844496	3.69017	5.1521	1.98365	3.24256	6.06853	9.6348	0.0873999	0.0011745	0.168129	0.638903	0.60794	1.85389	0.622363	7.59586	0.208368	4.09102	2.24975	0.247891	4.89334	57.14308
519300	-196.758	-108.688	-88.0699	2.39969	0.349513	16.316	10.1671	8.27566	9.93009	0.0427403	12.0256	2.29364	1.03835	3.05396	4.9828	0.288731	0.294294	1.33051	0.0251154	6.90282	5.54307	0.347494	3.51878	1.36198	3.59053	13.939	4.01688	10.414	122.4485
519400	-178.282	-98.408	-79.8741	9.80431	3.00582	0.00914824	0.0249688	3.87079	2.14689	2.31526	0.279205	11.2884	1.08201	3.39319	10.6515	0.0801116	0.168097	6.13699	6.45785	0.769826	3.37849	1.64017	1.59008	0.458204	0.143871	4.40572	8.18395	0.184625	81.46947
519500	-188.949	-102.248	-86.7005	11.7317	6.3413	0.752699	0.233828	4.43059	33.0572	7.77467	1.12024	0.706872	3.67718	14.514	4.59352	0.0075522	0.0120457	0.864598	0.564405	8.24472	1.1936	2.51321	1.45443	0.664873	1.70422	0.466204	3.61319	5.36462	115.6014
519600	-178.772	-100.887	-77.885	2.23268	1.08021	0.251978	0.0479746	1.50334	2.89858	2.98976	0.10765	11.0993	1.91128	0.0935324	1.00217	0.0770686	0.180568	3.6342	9.44572	1.85792	2.4106	6.39066	6.54645	2.37891	2.61152	6.15301	1.06623	3.55241	71.52375
519700	-171.842	-90.4353	-81.4066	0.294991	0.0705823	0.0192605	0.108448	0.0359716	8.56032	9.94497	3.10439	6.05165	1.68777	3.15824	6.2121	0.0145573	0.125867	0.320869	0.210345	0.0145342	0.537533	15.3868	6.61077	0.0308306	17.0171	1.38698	0.345056	7.88213	89.13204
519800	-168.617	-88.2699	-80.3472	0.0921984	0.0300889	0.149354	0.105271	0.279409	11.3848	6.89715	5.99827	2.84291	7.82613	0.329677	0.177935	0.0909327	0.37415	0.0506481	6.32513	0.0319319	2.48083	3.3654	6.48407	5.9568	0.0673742	5.22838	15.7061	1.56009	83.83501
519900	-180.736	-99.6045	-81.1319	3.07914	12.4117	0.02922	0.0115994	5.02303	0.98595	8.12499	2.7986	7.60101	13.0394	2.43504	1.47664	0.226446	0.16694	0.611295	1.36408	3.92427	3.21291	1.43857	3.03583	10.2729	0.690672	2.76544	0.250127	2.78257	87.75832
520000	-177.401	-94.0228	-83.3781	0.0838904	0.0533292	5.95173	0.0365619	6.91235	4.72554	0.0352662	0.240877	0.0299876	7.9309	3.85745	2.24788	0.0354785	0.0834061	0.0605527	0.953231	7.54264	0.618966	7.72425	5.56169	0.982486	15.541	12.9739	7.36898	7.43741	98.98969
520100	-205.499	-109.188	-96.3115	4.99918	12.8088	9.22772	2.42229	3.93265	6.54166	2.17131	1.19041	6.95724	13.1895	2.38722	2.61626	0.0306764	0.650089	1.39446	9.37347	8.75638	1.736	12.8646	8.12569	10.5182	13.7335	0.764367	3.34071	23.9242	163.6565
520200	-183.137	-102.81	-80.3276	0.0893205	1.52	0.661806	1.68339	6.99219	7.47239	0.393571	0.444095	0.131432	5.62606	1.83377	0.432906	0.0223807	0.0443491	8.84028	1.2297	2.34676	3.64328	3.1197	3.69009	1.71371	3.77243	7.82004	8.00437	12.2088	83.73686
520300	-175.725	-92.0182	-83.707	0.044247	0.0296912	0.0493877	0.114707	0.17606	1.41914	7.74738	1.38084	14.3588	4.56448	4.0841	3.90868	0.00754236	0.252201	4.00578	0.147879	4.83958	0.372106	14.6823	0.987058	21.4486	1.26953	12.905	1.30689	0.53204	100.634
520400	-196.401	-106.206	-90.1954	14.7403	0.346036	1.12191	5.9574	7.43278	31.979	4.48579	3.2947	10.592	2.41668	6.53539	0.378442	0.126091	0.104141	0.145425	4.04558	1.57614	12.4714	7.8067	8.53349	2.87599	2.22074	0.31823	0.748615	2.82302	133.0759
520500	-182.802	-94.7184	-88.0835	0.153087	0.00823807	0.0995531	0.0621791	10.9048	2.86122	7.21867	2.5608	4.14274	11.5613	0.184325	0.0176179	0.878958	7.77057	1.35682	1.91251	1.98374	18.8652	1.51291	5.51966	9.28714	0.108582	4.50524	13.6544	15.3861	122.5164
520600	-174.252	-89.235	-85.0168	0.000621639	0.0675627	0.0817097	0.165995	3.21489	1.35266	1.98303	5.82606	0.584289	0.098881	6.03466	1.65429	0.0175818	0.150919	0.0808546	6.18628	0.26635	1.82934	8.23916	7.10244	5.25182	28.7479	17.309	9.30125	1.63539	107.183
520700	-188.034	-105.712	-82.3221	0.123255	1.19799	1.90175	14.2831	4.96573	5.73889	5.94265	3.5438	6.34705	6.89725	1.41667	1.3283	0.032603	0.142273	1.0143	5.33887	0.566061	0.931943	2.16752	0.206886	14.798	6.25598	3.65299	2.69089	2.22482	93.70952
520800	-176.013	-96.1288	-79.8839	0.0645432	0.0270637	9.62416	0.314152	1.21677	10.1117	9.36566	3.52779	2.2377	7.5749	0.0657816	1.18176	0.0258035	0.0554987	6.5448	0.278304	1.5527	3.92852	2.58597	2.86438	1.40372	1.03125	4.47886	9.64253	1.81411	81.51847
520900	-193.413	-103.584	-89.8283	0.319789	0.182241	10.1386	2.5323	0.858279	0.789874	0.431384	21.6087	3.88035	0.169874	5.21537	4.11446	0.21672	0.22565	5.24229	6.34967	1.65534	0.679544	3.29292	25.7771	14.9553	3.12209	4.03951	1.89048	13.5524	131.2403
521000	-185.768	-103.048	-82.7197	11.6893	1.37728	0.181415	0.581961	0.410504	8.77341	3.1392	2.88718	8.01628	5.85524	1.09241	4.86664	0.0523584	0.127117	2.74281	7.42461	1.77353	2.21556	12.2222	1.2708	6.15295	0.899195	2.79144	0.634719	8.51953	95.6976
521100	-187.947	-104.352	-83.5954	3.20258	11.4285	15.3955	4.94312	0.862964	0.528814	7.6836	0.48357	6.62056	0.426288	1.74789	0.150902	0.0134975	0.059616	14.3805	0.275131	2.30847	6.67293	0.328929	1.17945	5.58849	0.342725	8.44783	2.91198	4.09216	100.076
521200	-173.546	-96.6054	-76.9406	0.0115702	0.0844805	1.40495	0.297956	4.02128	0.246537	0.0401265	1.17862	0.607312	0.0901785	5.48721	6.40213	0.126381	0.129356	4.6241	0.220228	1.52635	1.32584	9.17137	2.01202	9.49859	14.0927	0.937414	0.0926346	3.17285	66.80222
521300	-188.601	-101.015	-87.5859	0.0442819	0.110068	11.5175	0.642259	3.52568	5.81544	8.28672	6.7138	2.23486	0.00601594	9.5114	3.25984	0.0106627	0.438114	7.23979	0.233673	3.37882	7.66721	0.901387	4.51727	13.6785	5.65326	7.88962	0.319443	16.4327	120.0284
521400	-172.459	-91.0438	-81.415	0.020988	0.151993	0.533982	0.0750404	5.51988	5.74433	3.00765	2.44022	5.73482	9.45031	5.33164	13.8053	0.0913598	0.0120441	0.0140247	5.93298	0.137904	1.38486	13.2246	0.775895	0.229782	10.4847	0.142211	0.402295	4.5254	89.17423
521500	-188.915	-105.86	-83.055	1.54754	1.00036	0.493732	6.93806	0.219551	1.4665	0.693071	1.76774	13.0518	8.50801	1.62574	1.61705	0.050054	0.18073	6.23398	3.85176	3.85353	1.27665	10.4847	2.87283	9.40997	0.0709718	2.51268	9.83369	7.81344	97.37412
521600	-208.816	-112.15	-96.6657	0.551599	2.98519	2.22395	1.26217	7.97535	8.82032	2.4203	9.43114	5.48852	1.95741	19.1593	2.71801	1.13911	5.52176	16.7487	11.2613	5.61803	1.60315	1.39628	18.7791	20.8766	8.80825	6.01456	0.514397	2.15309	165.4275
521700	-184.768	-101.962	-82.8059	2.9045	24.9227	10.2899	7.34128	0.6439	0.484442	0.0419922	0.975182	0.105105	0.0771364	4.75323	1.98303	0.222155	0.117287	0.334384	4.01577	9.22277	1.79892	0.198777	0.372925	5.03849	0.598735	12.9958	0.427452	6.26289	96.12871
521800	-189.686	-98.851	-90.8346	5.12836	0.812736	0.0946454	0.121379	14.9848	11.51	5.62547	2.30835	12.8321	2.84286	1.87088	4.20998	0.00731782	0.0945611	4.60061	7.41375	16.7834	16.9976	4.7338	7.52435	6.03801	2.95359	1.9802	2.42252	2.38089	136.2721
521900	-190.467	-104.974	-85.4934	0.22431	10.6582	0.415198	0.29332	17.7413	0.071592	4.10983	4.08995	1.42501	2.12114	10.9664	8.19074	0.936491	0.336486	0.508891	8.6379	0.0297706	0.39988	5.04815	5.64028	11.057	1.89151	1.46839	8.74944	4.55471	109.5659
522000	-167.863	-92.7535	-75.1097	0.11298	0.0705683	0.50739	0.00384923	0.616597	3.22905	5.22183	5.0956	6.55775	2.22663	0.639789	7.1628	0.0340687	0.26628	2.2115	0.0636416	0.127161	5.66297	6.5219	1.60317	1.6904	1.71691	2.06388	0.623744	3.61684	57.64729
522100	-174.562	-95.9763	-78.5857	0.097043	3.1505	0.6551	0.0884531	0.992209	2.9799	4.44939	0.078761	0.10267	4.31741	2.74331	1.84347	0.0827122	0.189461	4.21144	0.150544	0.0699496	0.240537	4.71387	0.7608	7.43804	9.85512	16.8955	8.87163	0.0498447	75.02762
522200	-193.304	-105.027	-88.2769	0.00459523	0.0972009	3.03225	2.48993	15.2652	2.37648	8.37439	1.47906	6.78222	5.21183	15.3379	1.03662	4.2192	1.34678	3.94732	2.91927	6.29063	3.75443	5.32199	3.97378	10.7557	3.21949	7.32369	6.66871	2.25502	123.4837
522300	-176.159	-96.6903	-79.4692	0.592481	0.025511	0.063801	0.187125	5.03409	1.8712	1.20428	1.23873	14.7288	2.05343	0.0508938	0.249588	0.0497302	0.196182	9.49354	7.40129	13.2139	0.828838	7.60112	1.95032	1.22916	4.20094	2.58835	2.60901	0.782639	79.44497
522400	-195.39	-104.5	-90.8901	6.04143	21.7775	7.48923	1.5788	4.18935	6.469	6.84462	11.365	7.3565	5.24286	3.11201	0.577912	0.0299837	0.0701276	2.12973	0.0278439	0.274693	1.64792	7.94271	13.2191	0.688179	4.40528	2.95002	9.54702	11.5727	136.5495
522500	-184.257	-101.994	-82.2628	5.26862	5.73013	3.26629	2.40771	4.83907	3.93383	2.29654	2.49554	4.1714	0.0259547	0.189465	0.00371732	0.204171	0.12643	0.334532	3.50354	4.98203	2.41864	23.3681	1.55097	0.67843	0.231665	8.35783	7.92087	5.10768	93.41312
522600	-194.035	-107.27	-86.7659	8.13411	1.80758	4.63837	10.9158	5.00324	0.791465	7.7393	3.41447	6.12631	11.5786	4.66834	7.81763	0.079181	0.281665	13.1441	8.01391	0.567572	2.4276	2.68746	4.61511	2.35212	2.38794	1.16236	3.52848	2.04608	115.9287
522700	-188.602	-98.5252	-90.0769	0.0862572	0.0226912	5.85904	5.84306	5.71255	3.51329	29.2135	16.5123	9.89626	0.32301	1.18469	3.91005	0.173956	0.00737197	2.45718	4.05678	4.116	15.9514	5.689	2.18806	3.55064	5.53779	0.114779	2.68046	3.88355	132.4837
522800	-197.963	-110.212	-87.7509	2.72346	20.0446	5.4386	3.40756	1.15706	2.36539	5.14293	1.81338	0.575186	2.06936	2.35595	9.40392	0.622326	0.320412	1.03088	7.35367	8.70172	12.442	16.9909	0.645096	0.79346	1.14981	1.75937	10.4722	2.07427	120.8535
522900	-182.152	-100.445	-81.7071	0.224388	0.165713	0.195854	0.0124913	3.34992	1.46098	5.78005	3.56042	1.30872	0.0419269	4.01887	11.6188	0.27812	1.58967	4.73843	4.34091	4.80627	1.62121	1.87743	2.77199	5.05127	1.40493	16.7255	0.684235	13.0063	90.63446
523000	-183.566	-102.042	-81.5233	3.43964	2.46252	0.107605	0.0682718	8.90805	1.80026	3.63378	8.30936	5.95379	2.56238	1.09077	3.02059	0.0746292	0.500441	0.0342552	8.56833	1.26534	4.84705	2.29455	11.2449	15.8723	1.76464	0.894624	0.314336	0.683346	89.71571
523100	-185.825	-104.82	-81.0049	21.5751	1.01215	2.11143	1.45302	1.25017	2.3453	5.21297	2.47663	1.08546	6.97183	5.91775	3.35682	0.0549878	0.0346182	3.60352	0.74588	6.17972	1.24336	0.799084	1.36808	6.86122	0.828488	5.24454	4.74717	0.644257	87.12351
523200	-198.611	-110.271	-88.34	8.73135	0.220005	6.57984	7.51876	0.203375	0.564651	0.207695	4.96055	13.4092	6.44929	2.08221	1.15447	6.1286	2.96227	10.5407	10.1875	1.5717	0.0659121	1.50128	8.55597	3.97904	9.93163	2.87936	13.2353	0.178157	123.7989
523300	-190.139	-105.708	-84.4309	0.12488	0.0475724	6.96112	7.06147	1.2542	3.59456	18.6962	0.600477	6.86747	6.78411	0.847571	4.87709	0.777882	6.84406	3.38785	1.2508	5.81131	7.01126	0.252203	7.65019	0.552927	1.81219	2.83971	1.56645	6.78011	104.2537
523400	-198.463	-111.325	-87.1388	2.22406	0.387616	5.15079	0.734546	11.1286	1.74072	7.64642	2.18669	1.43444	7.29009	1.60664	0.437803	2.75577	4.77411	0.628761	4.34577	6.33506	13.0894	5.20063	14.2893	3.92491	1.4792	12.3448	1.95163	4.70524	117.793
523500	-198.109	-105.127	-92.982	25.2332	2.55624	2.35212	0.427415	13.837	2.62717	12.7605	0.733854	0.211309	0.734757	8.6375	3.21717	0.172983	0.0595779	7.11665	21.1251	6.37759	20.7625	3.28829	0.177113	2.6238	1.83672	8.66093	0.965695	0.513628	147.0088
523600	-191.69	-101.041	-90.6482	0.0152921	0.0771662	3.37271	9.88121	4.01402	2.21321	16.9718	13.9355	23.1149	1.22769	0.19624	1.11885	0.364624	0.153794	9.65992	0.615633	0.0241673	0.454659	14.5525	7.73735	7.27083	8.07234	1.47158	2.19675	6.62741	135.3402
523700	-206.914	-105.503	-101.411	0.39769	10.1093	0.968084	29.2441	27.8549	8.11022	0.307258	0.542149	0.701916	17.8954	9.44973	18.9268	0.216664	0.12382	1.59064	9.50117	0.204227	19.5105	18.6503	1.27103	0.646814	11.5503	0.839955	0.462532	0.07695	189.1524
523800	-195.264	-112.055	-83.2092	0.290119	2.27338	7.47331	1.67609	0.182463	3.91294	1.07213	1.27365	4.2473	11.9172	2.57506	0.892861	4.42202	22.2063	2.46487	5.40674	0.336569	1.51588	0.104944	2.43402	2.97508	5.58529	3.70595	5.40794	3.79289	98.14495
523900	-172.042	-91.9522	-80.0894	1.90936	8.23898	0.0488173	0.0110463	6.77645	5.83651	6.04912	3.31329	0.4747	5.58873	0.0390596	0.0847384	0.0305368	0.056945	0.699652	6.76222	2.68106	1.27933	3.21766	8.97001	1.3985	0.00685267	10.061	0.758116	8.25352	82.54621
524000	-168.104	-92.5238	-75.5798	0.30679	0.241412	0.029365	0.110746	1.16859	2.57537	0.740217	0.367973	0.436918	10.5778	1.41222	11.2002	0.0536819	0.0214916	1.9722	0.132835	0.691041	3.26054	4.72707	0.167889	4.4931	5.99326	0.0337476	6.00902	3.27448	59.99795
524100	-187.7	-104.738	-82.9619	3.88285	1.98807	1.35142	1.73537	1.74178	1.75126	2.90233	0.85229	10.5141	5.7402	6.43638	5.21196	0.0642121	0.0116679	7.64575	3.34936	0.0517576	1.62193	7.47092	0.44345	6.37729	8.39357	0.695262	11.4565	5.21899	96.90868
524200	-184.755	-102.61	-82.1448	0.0521866	0.35797	0.788952	5.55667	12.2702	1.79926	5.13512	4.45053	6.36466	1.93387	1.45269	0.131732	0.374926	0.0298939	9.09903	3.93521	3.47939	9.83341	1.93978	2.43346	7.4606	0.617042	6.53368	4.81437	1.97863	92.8232
524300	-173.34	-93.6206	-79.7193	0.0594527	0.0840427	0.114273	0.412097	3.17583	0.145129	0.570371	0.112821	5.43785	2.5245	1.24722	11.8177	0.0534182	0.00515291	0.449956	4.52125	1.50703	2.66413	1.39643	22.4446	11.3319	1.13743	0.284597	1.56305	7.63522	80.69546
524400	-182.008	-100.905	-81.1036	0.0889227	0.0580531	11.2516	0.291705	5.84027	4.08547	4.17293	5.70905	3.85115	8.94091	0.421515	0.068975	9.00395	0.270306	0.545048	0.197513	1.87909	2.52596	1.8811	1.86369	8.54486	0.152308	2.65328	5.92372	7.39585	87.6172
524500	-200.541	-112.257	-88.2838	3.39741	5.77364	12.7095	0.975764	0.864442	11.6828	1.22838	0.02608	5.66497	11.2882	0.175407	0.932207	10.4395	15.1176	17.5553	1.6674	2.018	1.70923	0.927707	5.76776	2.23605	3.53304	6.71039	0.549999	0.567134	123.5179
524600	-175.99	-96.1224	-79.8678	0.0104412	0.169969	0.999585	0.388618	1.08713	13.7493	2.54381	7.89068	11.8559	0.409287	0.864198	0.0837042	0.0691204	0.35347	0.0862736	0.13527	17.0868	1.45702	5.09883	6.02079	0.540033	1.86042	7.71457	0.755309	0.207296	81.43781
524700	-197.859	-105.011	-92.848	6.43807	1.35529	8.40534	11.0988	1.95304	13.166	8.87244	8.5575	9.49694	2.14941	7.61813	2.00292	0.0343641	0.0648481	0.131384	5.25052	3.22414	0.528617	6.68254	2.1341	13.0462	9.48912	9.30427	11.7098	3.62518	146.339
524800	-200.183	-112.15	-88.0333	1.76234	4.84634	5.11769	6.74148	1.88402	2.56937	1.73155	11.3862	3.35461	8.73796	1.6159	0.432902	2.18221	0.740621	6.03988	8.41644	7.17767	1.42362	2.65805	11.7047	3.57188	7.05638	8.51156	7.79526	4.80674	122.2654
524900	-190.421	-102.584	-87.8369	0.288272	2.23524	12.8258	0.318027	16.2994	5.23412	2.13721	1.1657	7.06031	1.44245	3.10641	0.0255613	0.0059621	0.0800792	5.71813	4.0628	4.33359	16.5596	3.69245	4.00309	2.54643	4.14637	3.32238	1.36876	19.3051	121.2833
525000	-183.222	-97.4378	-85.7839	0.342563	0.0153812	0.454402	0.0177057	0.116886	3.31633	2.30314	10.4283	8.07673	3.52961	2.92882	1.2132	0.430189	0.247804	2.30618	0.19879	0.246882	0.131091	4.46709	0.209417	15.7195	6.9107	1.97714	35.2851	10.1454	111.0183
525100	-184.99	-100.125	-84.8652	0.00144173	0.141594	0.0320982	0.290379	3.53701	2.32359	3.58883	4.2042	14.7271	6.51122	8.76053	1.84784	3.16472	5.8213	0.202644	3.89869	3.36762	3.11993	1.98129	12.6388	3.1946	0.36421	1.66708	13.9026	7.13547	106.4248
525200	-198.17	-109.161	-89.0088	7.67682	1.2658	2.72382	6.19363	2.34859	1.81368	0.661686	2.15176	1.1164	4.43806	6.42305	8.18956	0.585342	0.0904421	2.78843	2.09117	5.39722	6.03373	8.30973	16.3653	2.38227	8.29324	7.486	11.4842	10.8331	127.143
525300	-193.157	-111.398	-81.759	0.857061	2.17262	4.29903	1.25611	1.92741	7.72553	6.42477	11.4519	6.69952	2.02793	13.8528	0.821048	0.399867	1.54088	1.06537	2.5469	5.11844	7.21772	1.75835	3.38526	0.207635	0.912215	1.24939	1.95963	4.01664	90.89405
525400	-199.344	-109.499	-89.8452	13.4243	0.250191	0.233442	0.951634	8.58881	8.23045	0.274245	2.97785	9.71602	3.61019	15.9879	5.5146	1.51619	3.53525	0.912836	2.67238	6.97147	3.784	1.53786	15.8772	9.28222	10.4436	0.230584	1.98116	2.82077	131.3251
525500	-181.165	-100.37	-80.7952	13.3102	1.74908	3.30417	1.26352	16.1494	5.97989	1.59315	0.104869	0.102146	8.10323	1.65254	0.228038	0.0674551	0.150655	7.17454	0.446852	2.77148	9.58921	0.641521	1.78684	0.144291	5.81938	1.15822	2.65456	0.129728	86.07495
525600	-207.675	-112.289	-95.3865	3.5944	0.513956	3.8682	1.81854	3.19591	8.22243	4.25122	0.0155817	8.78042	3.10927	3.10088	25.4668	7.13521	7.50559	2.66019	9.18724	3.44969	5.31219	9.37467	11.2681	9.76419	0.584618	8.52161	16.7607	1.57009	159.0317
525700	-179.211	-99.8896	-79.3209	0.225269	0.0895987	0.0313704	0.106013	2.09224	4.68352	0.0249426	5.19165	0.601784	5.50145	2.20844	0.452672	4.59715	10.7053	0.599864	3.22133	5.39115	8.79473	4.14648	3.38847	12.8909	0.279059	1.26442	1.8745	0.341446	78.7037
525800	-196.895	-112.285	-84.6095	13.1695	1.02555	2.60245	1.12842	1.61473	0.0688891	3.36092	2.14143	4.84605	3.22427	0.139023	5.1651	0.394549	11.3569	6.65216	9.22476	9.35292	3.64543	3.47327	3.28563	6.55332	4.43635	2.41757	3.4068	2.46021	105.1463
525900	-181.189	-102.395	-78.7944	0.0132485	0.0590295	3.29186	0.714473	2.70028	1.92562	6.94245	2.46579	6.27129	1.3016	1.72958	9.45685	0.640557	0.208118	3.97723	7.4032	3.42039	0.0824549	0.417744	0.905008	0.0908992	0.63518	0.11137	21.129	0.177908	76.07106
526000	-190.252	-109.934	-80.3177	0.0292166	3.97012	4.05427	0.193063	4.6682	1.59345	17.9403	1.63982	4.23645	1.46197	0.803035	4.22544	0.753686	0.119372	1.15682	2.14314	4.52736	7.18177	2.27995	9.40319	2.88049	0.274961	3.31747	2.89383	1.94017	83.68756
526100	-200.488	-112.273	-88.215	2.6378	1.10211	5.18481	1.99294	11.3718	6.04194	2.92489	6.41595	12.2289	2.49575	0.170531	20.1075	2.29185	2.61657	2.45397	7.80249	3.73117	1.00529	4.16271	0.242249	5.90847	1.73029	12.6894	2.35222	3.51232	123.1739
526200	-192.454	-106.912	-85.5417	6.23941	1.71526	0.77512	0.911657	8.78483	8.57557	0.428286	6.83844	1.24746	3.72003	4.10286	13.2085	0.0572343	0.262534	6.41178	11.2171	12.2207	0.0880887	0.0874689	0.518096	7.24156	0.0117381	1.47102	3.39987	10.273	109.8075
526300	-186.237	-106.704	-79.5325	1.60921	0.299778	4.58862	1.92577	7.93593	4.90523	2.55527	3.11892	8.01717	0.300871	0.592481	2.19505	0.188121	0.127459	0.0870119	3.24783	2.83123	9.52476	2.06718	0.462917	3.86323	0.192825	11.1563	0.22875	7.73947	79.76142
526400	-177.768	-97.9096	-79.8589	0.00523259	0.749851	0.303108	0.0714286	4.71755	9.28196	2.9008	0.00614587	0.661077	3.5192	7.65364	0.190882	0.0321782	0.159118	10.2523	5.69736	0.463649	1.83986	3.87042	1.03165	1.5098	13.4901	4.68184	5.55654	2.74767	81.3934
526500	-201.934	-105.716	-96.218	5.76456	0.859368	1.00098	5.51392	7.94626	12.1153	0.166081	10.6714	0.65504	5.61919	10.1508	8.15182	0.0718154	0.101772	11.3649	28.5234	17.6	2.40072	0.198157	15.5764	5.70782	6.68006	1.16	1.16415	4.02528	163.1891
526600	-193.628	-104.777	-88.851	0.407487	5.60479	3.3719	0.847405	3.61653	1.47153	9.7163	16.505	5.10512	18.184	0.684379	13.5869	0.00734768	0.0702757	4.2726	0.268288	1.44977	7.14147	1.75974	20.3201	0.0691173	2.39811	7.70319	0.93131	0.861471	126.3541
526700	-209.33	-112.264	-97.0654	9.11743	28.2913	0.459899	8.50125	4.25885	4.06849	2.01453	11.7209	3.08369	1.42798	8.94225	11.9575	3.75127	0.884698	9.0467	0.345495	4.57796	0.999674	8.80664	12.7241	8.35851	16.5244	3.39259	1.10155	3.06814	167.4257
526800	-188.224	-106.536	-81.6881	1.2836	19.7262	0.204993	0.147359	11.8909	0.464695	0.900816	2.49919	2.05452	6.21839	1.31851	1.16617	3.15396	1.64762	4.8901	1.78111	2.98746	1.02533	0.0921387	1.77046	5.052	2.49853	1.29541	5.40172	11.0686	90.53972
526900	-177.265	-94.7576	-82.5074	0.0611005	0.0198178	0.225437	4.94663	0.91586	0.201474	7.1531	20.6889	10.2177	5.06791	6.44917	10.3123	0.23132	0.0658298	1.84353	0.00644058	0.787548	0.221504	8.34169	0.96886	0.745015	0.0842475	7.2905	2.83258	4.95729	94.63579
527000	-200.291	-112.272	-88.019	3.21257	5.33134	20.0884	0.147005	4.29406	0.453985	3.24535	2.11634	0.672256	3.25039	12.8128	3.09565	6.08962	2.16793	2.99099	5.12887	1.91672	3.57164	7.14658	3.70139	20.5889	4.77326	0.0924586	2.2645	3.04108	122.1941
527100	-190.299	-105.579	-84.7203	1.82594	4.99517	0.189096	0.0879539	1.49717	1.94705	4.47403	2.56065	5.15398	2.89831	2.92556	12.5817	0.199786	1.18117	0.139071	8.01382	3.80727	1.8278	0.313328	4.26523	23.8343	0.717177	2.33203	9.09095	8.84203	105.7006
527200	-184.125	-96.002	-88.1232	1.3406	6.43584	0.140352	0.0181018	0.109294	0.157507	12.1241	3.92676	2.7542	11.7589	1.9073	0.885635	0.0400841	0.0576957	4.53779	5.99606	5.84426	0.410947	9.85582	1.51889	4.60236	0.26042	36.759	9.51213	1.76076	122.7148
527300	-196.742	-106.283	-90.4586	22.7959	4.40619	7.79026	8.29497	9.85696	4.69094	0.236316	5.86147	4.00524	13.9232	3.1228	5.29234	0.165156	0.0716731	0.0197752	2.1507	2.72459	0.546685	6.75887	9.70837	0.913048	7.22383	10.4747	3.32333	0.0345607	134.3919
527400	-183.998	-103.203	-80.7947	4.93908	2.66706	0.0968857	0.340955	1.57977	0.90282	0.225208	5.59694	5.26768	5.47982	1.81177	6.60823	0.202321	0.217422	13.4689	6.61269	0.33932	3.88729	5.64193	0.187297	5.93795	5.60993	0.499145	0.450254	7.50184	86.07245
527500	-186.796	-105.049	-81.747	1.66189	4.12847	3.47158	6.26793	7.62405	6.06959	1.7111	2.16171	2.9186	5.18505	3.34607	1.42771	0.0555487	0.0497824	0.945178	4.65741	1.90154	0.956399	15.4322	7.51305	1.89009	0.67822	2.49169	7.7666	0.522595	90.83406
527600	-194.158	-104.932	-89.2257	0.434211	3.69139	14.0711	2.0409	0.317645	1.02059	0.215611	4.72171	4.6904	0.475505	37.6182	16.865	0.120656	0.0183938	3.57157	3.1421	1.72038	0.325301	3.68772	0.144814	10.3025	13.2564	0.252943	2.07149	3.45094	128.2275
527700	-183.018	-104.885	-78.1336	3.80036	1.94193	0.491228	1.50614	2.22706	12.5125	2.46607	1.17956	4.23763	4.68559	1.59361	0.2613	0.0886782	0.0155126	1.36472	6.51368	9.69856	0.414545	1.34482	2.6564	3.93745	0.847804	5.6849	1.94276	1.35406	72.76692
527800	-189.708	-102.514	-87.1933	1.88392	0.402152	0.0663864	0.10491	2.7712	0.273019	15.6337	14.0684	7.30434	11.3259	1.10865	0.172643	0.663821	0.142973	0.187865	15.4064	9.16482	8.45353	3.20722	9.25197	0.230092	7.61888	2.83935	5.43087	0.352627	118.0656
527900	-189.523	-109.013	-80.5099	12.3742	1.27298	0.0604199	0.58649	2.44812	1.55994	0.750431	1.51163	3.47745	1.92633	19.6201	0.42046	1.42963	4.42393	0.780374	3.49163	2.24487	1.20471	12.7416	2.58111	6.30884	0.960914	0.969025	0.317068	1.18593	84.64825
528000	-187.312	-104.313	-82.9986	10.3849	2.42123	6.78135	12.9635	4.59344	4.43542	4.58671	2.91704	2.02858	8.69826	0.840283	0.507976	0.130506	0.0634573	0.967988	6.38838	8.84082	3.97865	1.57792	2.79752	0.115109	2.71672	2.98317	5.04925	0.324058	97.09222
528100	-174.849	-94.3965	-80.4522	0.211603	0.350471	0.0434987	0.0457275	6.41682	1.49848	6.65568	4.07675	4.30331	1.5024	7.63482	1.91612	0.0937028	0.0559731	14.8064	1.70815	7.91849	0.0926038	11.1143	0.219855	1.48264	0.964322	2.56283	8.13474	0.550222	84.35989
528200	-198.117	-112.013	-86.1039	0.104082	3.70093	15.0428	3.20587	2.28812	10.2598	1.11657	0.87868	10.55	1.15279	8.67388	0.246324	0.246637	2.50849	7.11934	0.62617	1.86749	15.8914	7.1588	0.764465	1.89552	0.154935	5.5636	11.492	0.110015	112.6187
528300	-194.11	-105.961	-88.1498	10.9622	0.942654	0.686711	5.85366	2.7096	3.23949	11.4228	7.53368	4.12184	5.64877	2.63266	1.17767	0.0401121	0.188224	7.02835	10.733	6.01181	5.86188	3.85987	1.26313	0.466818	9.3044	9.87512	7.00374	4.27986	122.848
528400	-185.47	-98.2089	-87.2607	0.0379797	0.109968	14.5809	3.06428	3.38737	2.36928	18.1686	1.93135	11.0849	7.24074	7.76669	10.5857	0.0338755	0.0660693	4.1294	0.929318	2.92986	1.77597	0.0961988	1.83957	12.5876	1.75428	5.67646	4.85696	1.39919	118.4025
528500	-184.081	-100.708	-83.3728	1.80874	5.16622	0.0264137	0.0310361	10.1854	5.50264	1.26222	2.07268	0.325789	0.785331	0.180019	5.55296	0.0732603	0.15748	9.29003	6.66526	0.254471	11.9179	0.120748	4.18256	2.64294	3.33935	0.542478	12.4407	14.4365	98.96307
528600	-195.714	-103.869	-91.845	7.86027	12.8672	0.123188	0.556569	4.56446	0.657182	3.25601	0.0320566	18.6436	0.372919	17.4062	0.0299356	0.0133232	0.49738	1.17277	1.5256	3.86708	10.3292	2.90089	0.505226	0.0216313	8.32515	5.54567	39.7356	0.514886	141.3239
528700	-183.862	-102.633	-81.2283	0.0888362	0.293001	4.10977	0.357983	3.51103	0.558755	1.86059	3.34513	15.0089	0.463194	2.30111	0.21818	0.337504	0.150136	0.447449	9.90535	0.154255	10.8504	1.05395	1.97003	2.15571	0.354012	5.91363	18.2785	4.55318	88.2406
528800	-171.725	-93.0674	-78.658	0.244363	0.895981	0.0979179	0.0166348	0.150566	9.95156	0.61802	6.44621	1.87154	14.5919	1.19458	0.470241	0.129356	0.0170413	3.03336	1.65063	0.0095125	4.29175	12.2706	0.460704	0.163069	2.6641	0.18521	9.80892	4.15522	75.38903
528900	-187.844	-104.426	-83.4181	15.3175	0.984657	0.171755	0.714671	3.37251	5.8631	4.76021	3.81656	2.80991	5.73461	8.83636	9.44288	0.0160136	0.241891	4.72252	0.31886	4.34617	3.5022	0.00843657	5.88598	1.39349	5.91942	0.381491	8.35776	2.2705	99.18942
529000	-188.973	-102.66	-86.3132	0.00225834	0.50909	1.89092	22.1912	5.03509	3.44996	7.59065	0.370593	6.57114	4.61737	6.65219	1.57506	0.110774	0.172748	0.819839	0.0072854	1.55478	11.0511	4.53118	5.27492	7.74054	2.11078	9.35373	3.34833	7.13329	113.6648
529100	-205.97	-111.973	-93.9969	3.38683	5.9391	6.5201	8.5842	19.7883	0.265838	10.4441	6.75702	1.76258	15.2255	6.31523	6.11941	1.95661	0.281066	21.0489	2.08262	4.04108	4.03383	10.7086	2.89753	0.266735	0.661591	2.97311	6.13662	3.88704	152.0836
529200	-187.927	-103.518	-84.4097	0.198687	0.804546	0.0341664	0.106994	10.3553	0.581167	6.01449	1.13003	1.91378	1.25579	6.28098	2.67322	3.35343	4.73876	6.06136	0.822319	18.2328	6.2813	24.072	1.39467	2.31739	0.795477	0.913349	1.40386	2.41175	104.1475
529300	-192.308	-107.582	-84.7259	7.8124	1.86929	4.9013	0.460167	5.45358	0.826761	8.92653	1.87949	3.12984	2.20676	3.17894	1.33701	0.0766725	0.342654	11.6956	4.54853	1.91208	0.0241385	5.33971	3.6942	17.7446	0.875746	13.4015	4.06091	0.030013	105.7284
529400	-195.068	-111.197	-83.8715	2.03324	0.358912	3.62778	14.9238	2.61454	0.0191683	10.2852	0.575451	3.038	4.1741	4.15822	0.339136	0.598911	7.11597	0.46968	2.2047	5.53159	9.98352	4.49364	8.07147	0.0917336	10.974	0.470938	5.11036	0.192545	101.4567
529500	-197.846	-112.25	-85.5961	6.5294	3.84313	3.8136	8.383	1.21203	1.12193	2.61442	4.22329	1.75382	13.7879	5.34394	6.89079	10.5711	3.42936	1.86562	3.59557	7.2184	1.55267	0.69025	5.75551	0.12273	2.05052	8.40793	1.69134	3.61107	110.0794
529600	-187.299	-102.176	-85.1225	0.0578702	0.00958269	2.57855	3.7525	5.1639	1.14219	6.20112	9.17892	11.4341	1.93546	1.55197	6.58058	0.26337	0.554266	1.01556	4.98813	5.73615	7.956	3.37239	10.5357	11.3954	6.90281	2.95948	1.50615	0.939266	107.7114
529700	-188.829	-111.019	-77.8101	1.76615	3.63917	4.75257	2.6011	2.82993	7.3914	7.44256	0.692362	1.70513	0.256245	0.112839	0.992944	0.457355	3.23922	4.61749	0.332149	5.39833	7.35084	2.14903	4.30219	0.368665	0.929689	0.587004	2.71003	4.52507	71.14944
529800	-180.065	-97.5119	-82.5532	0.194036	0.0338757	11.6841	0.0507638	0.324668	3.10599	2.56396	6.39766	1.25888	3.95045	14.2599	8.98523	0.138729	0.108523	6.97954	0.170741	1.42647	2.31993	0.320729	5.74957	0.887366	14.5861	4.63693	0.0203561	4.71058	94.86507
529900	-212.588	-112.274	-100.315	3.64727	17.0548	15.7819	7.42443	1.79545	2.01321	4.74674	1.48599	5.8547	14.7871	13.8037	0.713326	1.73798	5.34456	2.18095	4.15489	7.22236	2.71765	0.94559	0.2776	3.17629	18.1347	25.5331	20.6341	2.50547	183.6738
530000	-175.752	-96.8238	-78.9281	0.0433717	0.0168884	5.58157	6.0439	7.42482	13.1088	0.176286	6.76661	0.843325	1.57618	8.9524	2.78563	0.00227455	0.0558562	7.02156	5.20453	0.590832	3.55077	0.442248	2.89326	0.737934	0.37578	1.54581	0.196991	0.801959	76.73962
530100	-195.899	-106.566	-89.3329	2.45185	0.907702	8.69675	12.3792	1.58158	5.55661	7.32109	1.08839	1.65584	3.25341	2.55507	10.8743	0.0430746	0.227001	1.78542	0.86478	3.91365	2.07078	0.598571	2.89376	9.59815	7.80934	12.3478	1.93694	26.3524	128.7634
530200	-188.665	-102.871	-85.794	0.0112899	0.134456	3.91517	0.12969	7.4151	0.429816	2.36364	6.04363	13.4431	1.47871	3.89644	6.5922	19.4403	14.4238	0.0308743	0.194331	1.59329	3.6654	1.15045	0.663292	6.03276	2.16028	4.62102	5.23097	6.00925	111.0692
530300	-185.101	-102.937	-82.1638	18.8657	0.19129	0.779396	4.69594	0.0949054	0.0722134	17.9555	8.12617	0.88772	0.570754	7.47881	2.99027	0.109025	0.104411	14.6856	1.21933	2.23236	0.269032	0.253742	1.173	1.49487	0.24727	2.68785	4.8662	0.866367	92.91774
530400	-186.831	-102.328	-84.5025	2.01122	0.0222009	0.222311	16.3846	3.46186	7.61464	4.68713	1.57976	1.11553	0.752432	17.2943	3.97233	0.238583	0.0135683	0.371034	3.62663	4.92132	12.0868	5.18331	1.96845	0.020021	4.87764	3.89719	3.9467	4.34181	104.6113
530500	-192.28	-111.501	-80.7796	4.59358	3.20018	3.06161	4.35159	3.91169	4.57989	10.4103	2.08952	0.172937	0.556143	6.61884	4.1527	1.50006	0.602876	4.6887	7.43934	0.407068	0.541955	0.180389	11.0356	8.37626	0.0136804	1.32523	1.07235	1.11447	85.9969
530600	-195.498	-107.768	-87.7302	16.0795	1.15203	1.1471	5.55741	3.69795	14.6986	1.4386	0.838724	0.585315	0.906648	11.4947	1.47115	0.277482	0.162889	11.0386	2.88668	3.63678	7.92643	2.49756	15.4226	4.8618	3.29275	1.41316	6.54027	1.72511	120.7498
530700	-195.591	-106.653	-88.9377	0.175242	0.124014	0.411769	21.9569	5.04338	1.68644	11.3894	3.03065	9.79041	13.0249	1.09685	0.53015	1.92961	0.939274	6.61392	5.02016	1.05705	7.94152	4.65108	1.42331	9.38588	4.97274	2.0596	6.60975	5.92336	126.7874
530800	-170.99	-91.4422	-79.5474	0.221024	0.398273	0.168897	0.0145362	5.02141	0.0326285	0.725733	4.09428	0.176	2.72946	3.6174	3.06059	0.0665614	0.028286	0.155195	0.0227643	2.75686	1.70687	3.39572	8.66244	0.298419	6.21497	6.75142	7.54594	21.9704	79.83604
530900	-197.919	-109.647	-88.2721	1.03045	1.89631	1.24864	0.5701	6.02859	0.800506	0.067811	0.576403	4.84051	6.61702	3.04162	8.98576	0.575595	0.40731	2.41185	15.181	10.4433	7.23073	7.39727	16.0889	9.17025	4.52047	11.1852	2.04286	1.10093	123.4595
531000	-177.87	-96.6678	-81.2021	0.160477	0.0911119	0.00239994	0.010624	2.43997	6.39737	4.55456	12.0204	0.425015	30.073	0.620558	0.6556	0.76691	0.455571	1.02994	0.722462	3.36825	3.00997	3.44045	4.17432	3.12585	5.34582	0.0378628	1.1328	4.04817	88.10945
531100	-198.381	-105.801	-92.5795	0.933096	0.474513	2.45193	12.2982	3.31104	3.12193	9.01815	3.44035	11.1129	1.59977	1.02391	8.98369	0.0610321	0.120954	2.13122	7.38396	2.05987	10.5289	6.72996	1.41814	20.4012	17.4852	8.20872	0.772329	9.92532	144.9963
531200	-201.708	-112.287	-89.4209	8.03144	0.979351	15.1874	0.812287	4.50735	2.29463	4.71975	2.42176	3.82494	9.25458	7.67963	4.9156	5.39534	4.38917	2.54463	4.266	0.637486	3.22826	2.37311	4.82723	13.4303	2.14292	1.15253	3.56693	16.6209	129.2036
531300	-174.631	-93.6267	-81.004	0.0212996	0.0723397	0.136444	0.0156171	3.35354	7.75673	1.05714	13.8019	0.451648	1.83245	6.63829	5.67504	0.105439	0.111761	3.71079	2.79339	0.183837	5.74657	1.02287	12.0152	6.28821	1.64648	0.265273	1.70156	10.7153	87.11911
531400	-179.958	-95.5559	-84.4025	0.190567	0.0428481	0.0924167	0.132423	2.17559	1.01692	13.4894	6.54883	3.10298	2.8094	6.46803	2.82454	0.329972	0.091642	5.31592	2.31368	4.45163	6.32034	0.0675583	13.1469	2.83568	11.4998	3.75581	11.7708	3.31793	104.1116
531500	-182.955	-101.237	-81.7176	4.38953	0.191853	0.294564	3.24819	3.50501	3.30552	0.89539	20.8277	1.88022	2.84176	3.36227	0.0141028	0.00566975	0.0306486	2.19766	0.760189	7.11755	0.729636	7.37106	10.0218	0.230773	2.78473	10.8096	2.90494	0.966707	90.68715
531600	-196.31	-112.276	-84.0344	1.15046	1.49327	2.60771	6.16799	0.59104	3.86333	5.96922	4.07498	3.285	0.684871	5.7315	3.45305	14.0696	16.6388	6.64013	1.87616	5.5112	0.425568	3.70877	3.38144	1.29994	0.410474	5.76754	2.50988	0.959218	102.2711
531700	-187.129	-108.378	-78.7511	1.0922	4.64834	0.155402	0.867048	1.49548	2.40758	2.42528	1.62131	2.96681	0.284571	4.09545	1.18917	0.765362	0.0145288	0.242548	1.65082	6.88421	6.94136	3.7507	0.413038	11.8232	10.3723	0.296093	7.925	1.52686	75.85463
531800	-182.122	-96.834	-85.2877	0.0533323	0.0177976	10.1775	5.07584	21.331	0.571031	1.18648	8.53617	1.81216	3.82007	0.612196	23.0863	0.0187248	0.0257302	0.696294	3.43722	5.99421	1.18816	1.50482	3.06787	1.47861	4.86755	4.30412	0.64574	5.02838	108.5373
531900	-177.687	-99.4681	-78.2188	0.0466141	0.346748	0.0767978	0.271975	1.49304	2.33967	2.35617	9.72511	0.193125	2.16012	16.5006	0.325626	0.665629	0.105931	0.0185238	1.82686	1.7334	4.15777	9.29231	3.56994	2.05542	2.93705	3.23103	6.29755	1.46584	73.19285
532000	-198.401	-106.582	-91.819	6.53713	14.894	8.77562	7.8739	1.64688	1.03467	18.3639	11.0708	1.78822	1.7478	9.91981	13.0663	0.218332	0.0567836	1.60856	2.1066	0.45617	7.44333	6.29198	4.5541	1.78625	3.04789	14.778	0.408857	1.71838	141.1942
532100	-192.226	-104.752	-87.4744	1.32797	2.17072	4.78068	6.41972	1.93037	12.0431	2.70947	15.4391	5.05511	0.285287	1.23759	0.766876	0.0482485	0.116913	6.05935	9.43774	1.40024	3.84185	6.93365	20.5385	0.203928	3.16625	7.24796	6.3037	0.00647902	119.4709
532200	-172.073	-95.9985	-76.0742	4.91759	0.170457	0.032041	0.162057	0.981009	4.80981	3.44113	2.08769	2.32213	3.59086	0.252794	0.813721	0.111557	0.156832	8.57113	0.0773236	0.0195358	0.771311	2.2677	2.36399	0.165728	2.31927	16.205	0.0823303	5.77688	62.46989
532300	-184.944	-100.994	-83.9497	0.630753	0.60249	3.11888	1.44408	13.1256	3.98275	1.69912	4.83569	0.953878	0.736082	1.99146	0.0238034	0.0270307	0.0312855	0.90945	17.729	4.98893	4.67259	0.500072	10.1439	0.39867	0.58401	4.21358	9.33439	15.1698	101.8473
532400	-170.408	-88.3454	-82.063	0.00242277	0.016025	0.183447	0.00991908	15.6589	11.3363	15.1873	4.56973	2.93601	2.20548	1.02615	0.23981	0.0474275	0.107467	1.55248	0.271346	0.393032	13.1807	0.913945	3.13377	0.289674	4.67216	3.3098	4.74207	6.42858	92.41398
532500	-184.421	-101.287	-83.1341	2.96992	0.0136611	3.52721	0.272613	2.05686	14.034	0.217036	3.10488	2.14828	4.22052	1.72183	0.0907315	0.0449474	0.0484528	1.87072	2.71856	3.91513	7.88009	9.09832	1.30166	3.73276	5.13466	1.15477	14.3851	12.1066	97.76931
532600	-197.183	-105.436	-91.7475	3.73459	5.12242	2.14482	2.54727	4.96985	0.0169283	2.2482	9.26655	12.4115	2.67122	0.159891	9.00262	0.112059	0.0307243	8.27088	20.4065	5.12393	3.62648	11.7982	19.8416	0.720257	7.3984	3.29466	1.56187	4.35492	140.8364
532700	-185.867	-102.003	-83.864	5.55507	0.148166	1.07544	0.774431	6.48918	5.98897	22.3894	7.78832	3.59621	7.50435	0.867429	0.383008	0.0165678	0.00843507	9.77553	0.318975	1.17979	0.693222	1.53271	0.0165328	0.639145	1.61642	1.25587	4.49109	17.3146	101.4189
532800	-193.607	-107.399	-86.2076	2.02569	2.88093	0.267178	0.113195	1.8593	3.07384	1.70574	11.1308	7.86079	5.02023	1.61764	4.78111	2.56577	10.995	2.4593	0.426954	7.35821	2.883	17.0769	1.09553	9.19876	2.72745	1.07263	6.12128	6.81991	113.137
532900	-177.126	-95.4403	-81.686	4.54142	0.355735	0.134701	0.134848	7.86075	0.381401	2.02567	1.35996	1.0304	7.28856	1.87245	18.5036	0.0139471	0.000928267	3.01559	21.0756	0.0572589	5.79052	5.16324	1.32822	1.14799	2.75531	0.166963	1.13819	3.38602	90.52921
533000	-193.148	-105.694	-87.4538	5.8137	2.00962	6.3803	10.0972	8.972	4.60379	0.702439	16.0891	5.39631	7.96739	2.5742	3.688	0.0848043	0.0863561	1.26009	0.0374198	10.3859	2.07342	7.49874	10.8901	1.26785	0.108068	4.89171	3.88601	2.60334	119.3678
533100	-173.674	-91.5054	-82.1688	0.336762	0.031632	0.0244624	0.243405	1.31245	6.65506	10.9739	1.4518	1.48339	6.65348	1.98014	7.02146	0.113216	0.0305196	0.00228496	0.350851	2.56276	5.35283	9.67498	9.45479	6.55284	7.69757	2.3033	7.2971	3.38181	92.94274
533200	-200.212	-112.291	-87.9207	7.58328	1.06911	4.67608	5.44749	1.04537	5.04746	8.68164	3.81685	3.35859	2.09136	10.896	8.62197	2.465	10.0181	0.531812	1.80566	1.27226	9.67963	0.00591504	18.8213	4.78809	2.95975	1.93925	4.49424	0.586513	121.7027
533300	-199.151	-104.621	-94.5303	0.238584	2.25122	0.0386769	0.0446041	8.22464	0.285685	6.0237	6.67747	1.41736	3.65149	9.56277	9.69134	2.39878	5.46744	0.556947	8.16587	2.33482	13.7254	17.1046	6.52852	22.6873	4.36918	9.12894	12.6516	1.52355	154.7506
533400	-187.795	-102.266	-85.5296	3.07051	25.0346	0.0386597	0.0317848	2.49411	0.850694	0.0932366	10.6502	11.3203	3.34373	4.40085	4.25011	0.626966	0.209705	3.77971	5.01171	1.77097	2.22586	3.87475	0.058959	2.47792	5.92732	13.4596	1.53358	3.211	109.7468
533500	-189.488	-100.083	-89.4051	0.116216	0.0440304	4.31842	21.5223	6.60404	5.00278	13.3003	5.73909	2.90969	4.30026	1.29533	3.13156	0.247354	0.0496715	5.91206	22.1501	2.71741	5.38657	9.88176	1.16281	0.174804	5.28469	0.573553	7.19581	0.103935	129.1246
533600	-196.069	-112.076	-83.993	1.14479	1.53209	1.97647	0.0788078	18.1589	1.70306	2.73042	0.486053	4.37535	6.21485	0.48985	6.7213	0.342371	2.27155	3.26694	4.99567	3.89027	1.68593	10.3747	1.66773	8.41074	2.11454	2.63795	8.46539	6.32816	102.0638
533700	-193.602	-105.413	-88.1894	2.97382	6.568	8.95486	6.05846	1.05419	2.67908	2.25824	11.5331	4.21755	3.56688	0.237076	7.18765	0.0577305	0.0835767	2.23605	1.78643	0.0100197	8.21233	0.000894654	2.04711	2.14404	4.80811	4.15425	0.103654	40.1129	123.0459
533800	-168.654	-88.5706	-80.0832	0.0258579	0.0645102	0.353978	0.139514	21.7075	5.99591	2.87694	0.933547	0.390896	0.362133	1.3711	0.00639696	0.0907452	0.0408819	0.0194817	0.415317	3.20454	24.7157	2.58967	6.64833	0.422589	0.543903	5.1307	3.32917	1.13568	82.51499
533900	-177.558	-98.7718	-78.7866	0.34041	0.480041	0.195838	0.101726	3.5284	6.76175	5.65402	9.83163	9.38995	1.40144	3.52721	3.52378	0.161465	0.133972	0.00804035	6.87283	6.20561	0.863678	2.87109	4.9401	0.431521	2.81058	0.324814	0.712883	4.95904	76.03182
534000	-196.566	-110.906	-85.6596	0.397397	1.00263	3.82836	4.60808	0.409683	3.19417	8.76406	7.54059	23.9045	0.741404	0.148854	4.46042	3.23858	3.40715	1.07011	0.294535	0.128909	0.905893	9.45961	4.90075	2.5353	3.27075	0.309122	1.63812	20.238	110.397
534100	-200.721	-111.785	-88.9356	8.39769	2.52568	6.76566	14.2525	0.901693	0.747255	11.3041	4.22591	5.76741	0.894343	0.377994	0.788256	3.71035	8.57248	2.02397	2.09915	5.07669	12.0479	3.53565	3.84094	2.16144	0.624865	2.4288	17.5156	6.19067	126.7771
534200	-188.984	-100.167	-88.8167	6.5171	20.0164	0.0856579	0.10233	4.51397	3.85899	2.27478	2.4684	1.05392	10.2462	1.29657	5.28925	0.0284893	0.243839	5.12693	3.11882	1.72477	30.7496	5.70997	3.75365	9.24632	2.31243	0.649037	0.624142	5.17101	126.1825
534300	-179.517	-95.4919	-84.0246	0.0218214	0.0676715	0.107986	0.0331874	2.1279	5.6745	5.79144	6.29977	1.70058	0.102071	8.98275	3.44283	0.12955	0.678592	2.80574	1.73766	28.3101	1.04454	2.24362	4.6268	13.7672	2.24907	1.44351	4.66778	4.16528	102.222
534400	-193.877	-107.175	-86.7017	11.0756	9.46835	6.80529	11.8014	0.365318	3.03263	2.08378	0.75277	2.4627	9.65094	2.23295	1.49429	0.112897	0.24239	0.067902	1.49791	1.02475	0.188525	25.0752	1.47712	2.18347	12.5267	5.59237	1.32957	3.06257	115.6074
534500	-178.08	-96.5347	-81.5449	0.0413498	2.28043	0.085757	0.160255	3.36317	8.19015	1.13964	10.8823	18.7101	1.0122	7.96448	3.61183	0.0796229	0.0109401	0.148603	0.55575	7.00072	4.80154	0.532889	3.18396	6.68407	1.62595	3.48275	4.0061	0.268875	89.82349
534600	-192.593	-105.908	-86.6848	2.10841	3.09148	2.94204	2.06207	15.9153	12.0137	2.22005	21.8329	5.04989	1.49635	6.02445	5.88904	0.0551158	0.140367	11.7241	0.819444	1.98053	1.04196	2.94417	0.477831	0.115863	2.39765	1.48888	5.91186	5.77935	115.5228
534700	-183.103	-101.935	-81.1681	0.00741164	4.42706	0.192514	0.408532	0.644778	1.05326	3.44205	1.00485	1.27745	9.38483	4.67366	15.519	0.0397076	0.113278	3.15189	0.00435983	2.38432	5.32201	0.108682	0.467179	8.89954	3.33879	7.44186	1.31036	13.3222	87.93962
534800	-190.558	-112.071	-78.4871	7.41811	5.10575	4.84798	5.32854	0.533239	3.26668	0.210835	3.09815	0.0537536	1.89646	2.86858	11.329	2.10476	0.559007	0.847851	2.15705	0.0957747	2.32861	1.45413	8.9267	2.70601	1.29522	0.760752	4.50183	0.839451	74.53426
534900	-169.264	-91.6358	-77.6278	0.129331	0.196148	0.0752488	0.143278	2.00485	15.0434	2.83777	3.87265	0.476809	1.51241	1.33093	2.69589	0.35708	0.0231014	17.503	0.100492	0.0313086	2.53465	2.16455	4.3816	0.956945	5.34376	4.37202	0.0114432	2.13925	70.23798
535000	-175.013	-90.0063	-85.0072	0.0869353	0.0185776	0.127425	0.0660366	4.46534	21.852	10.2698	8.52599	8.06446	12.1451	0.0660544	0.298486	0.249331	0.0981671	2.64323	0.130977	0.284693	0.740971	0.208038	6.80915	0.777364	0.179166	11.177	4.29573	13.555	107.1351
535100	-184.128	-101.756	-82.3721	0.289267	10.1831	0.0856979	0.0379325	1.33806	6.01164	11.3123	3.40227	1.72487	1.17558	9.84	1.03127	0.356687	0.29952	1.16137	2.92002	6.07682	3.31871	4.85365	0.622356	0.484528	1.2924	2.56558	17.9273	5.64872	93.95964
535200	-190.595	-104.64	-85.9557	3.67097	9.32506	0.534875	1.00286	2.6148	1.76593	9.39401	6.83898	12.7009	0.337995	2.27492	0.682695	0.00873426	0.0538215	1.92149	10.5194	6.16633	8.1512	6.7586	4.46041	2.63124	10.2754	1.50463	2.7835	5.49857	111.8773
535300	-205.739	-111.081	-94.6584	0.00677826	3.81962	2.30987	1.80229	13.9906	5.93326	0.741042	15.8269	0.0397472	8.73747	11.0421	2.50384	1.20772	0.118354	25.3219	1.65226	5.69361	3.72834	0.0662535	15.686	4.21301	4.82041	16.4888	3.15592	6.48501	155.3912
535400	-190.336	-102.44	-87.8959	13.561	0.278447	7.3231	0.343869	6.5335	7.73438	10.0414	0.532064	2.16649	2.28785	5.10003	8.20031	0.0123433	0.0501354	6.81103	10.3469	3.99874	0.590595	3.35367	1.50343	3.06075	3.07392	15.9248	5.90099	2.84865	121.5784
535500	-193.186	-106.56	-86.626	1.56648	8.25896	0.10326	0.16846	18.6776	4.21636	11.1256	2.76649	4.3473	5.92938	0.534371	3.32154	3.92151	0.936815	5.5783	2.74366	8.58117	1.06167	5.13151	4.7033	5.02195	8.99291	2.16714	2.12127	3.25203	115.229
535600	-188.408	-103.29	-85.1182	0.588266	1.02365	10.512	2.56033	3.15794	1.61776	3.7844	2.14816	3.37196	12.2826	19.9489	0.290982	0.0310941	0.0525552	3.36756	4.12933	12.4114	0.715895	1.13343	3.24294	0.741398	0.701739	2.67341	16.3195	0.882837	107.69
535700	-188.5	-105.732	-82.7686	3.28531	0.954752	15.4742	1.13708	4.8952	1.79983	2.60005	3.09823	8.42367	1.89415	3.32149	3.36757	0.0407122	0.140226	13.2668	2.38113	0.43313	0.822575	4.98714	2.49569	2.6073	1.44827	1.10041	1.48451	14.4827	95.94217
535800	-176.43	-95.9249	-80.505	0.108858	0.221818	3.9853	4.54136	0.063717	0.525437	5.97493	3.17799	8.25479	10.7976	0.128451	0.213377	0.0310122	0.0158287	1.07715	0.0937321	0.315507	32.6461	2.23958	2.56731	0.37075	2.11499	2.25644	1.88127	1.02066	84.62394
535900	-191.962	-105.596	-86.3662	1.40924	4.21281	6.59579	1.76563	8.21743	4.28154	0.405236	0.889988	3.60414	10.5329	1.74374	0.596586	0.0375507	0.282063	10.3382	11.2826	3.94411	2.50209	15.4712	5.44537	0.127151	2.42621	0.0180553	3.48035	14.3201	113.9301
536000	-169.796	-91.7827	-78.0133	0.0153516	0.169323	0.104709	0.00179515	4.75679	2.1215	0.716167	0.846922	2.52614	7.99952	12.2206	2.89371	0.0863297	0.0684604	1.88067	4.88285	0.737154	2.51869	1.88275	1.77186	0.795813	0.0721247	0.776481	22.0244	0.295544	72.16567
536100	-186.328	-104.96	-81.3684	0.116037	0.164749	0.915436	5.54131	4.08851	5.88147	6.69369	2.93461	0.254907	9.44294	2.81531	6.33657	0.444735	0.871075	2.71798	2.43282	0.487004	11.4732	2.02778	2.76135	4.02875	8.84137	3.32599	3.22068	1.1228	88.94112
536200	-185.303	-100.57	-84.7329	0.636298	1.23748	0.0760598	0.250715	20.8241	10.2907	7.40002	15.2571	4.05567	2.55787	1.74439	3.03769	0.0131486	0.0979677	0.125652	1.57047	0.422335	9.76509	7.17765	6.44076	1.35114	1.19962	1.87369	4.87474	3.48304	105.7634
536300	-185.308	-104.242	-81.0659	3.61554	0.339533	0.0320713	0.00257476	7.78275	0.11674	9.1399	4.8358	6.93877	5.89837	2.65975	2.93843	3.88881	3.35331	4.62497	1.74639	0.193753	1.22572	0.916893	3.37981	5.57674	1.14961	7.96297	8.22493	0.884141	87.42827
536400	-191.83	-107.213	-84.6166	3.57285	7.34081	0.158258	0.201484	5.86606	6.21527	3.59766	14.1101	3.67301	3.24635	1.95869	1.04535	2.80427	5.15483	10.5042	1.44	6.61244	5.72271	5.14805	0.767934	8.0452	0.689016	0.790111	0.894948	5.62232	105.1819
536500	-184.187	-105.925	-78.2617	6.65612	15.9977	2.91375	0.384723	0.253266	3.5204	0.484048	1.82764	4.4197	2.40439	10.3863	1.17784	0.0710501	0.137078	0.847456	4.02315	0.431885	3.42989	0.274203	0.90282	3.85896	2.9917	4.76992	0.452911	0.790481	73.40738
536600	-199.869	-111.942	-87.9267	12.9777	0.226023	0.93082	10.2685	3.69839	8.5345	4.07429	2.73569	2.44024	0.795748	0.309868	3.88982	7.55757	5.34339	0.22442	0.936426	0.0023316	8.85967	5.67159	7.04201	5.06694	3.22681	0.231436	6.89477	19.7934	121.7323
536700	-184.636	-99.3336	-85.3023	0.257898	0.110346	0.0687894	8.47323	9.69612	0.618574	1.42308	3.55832	12.2059	0.354444	3.94512	1.46935	0.16659	0.327106	8.35633	3.82385	0.0364452	8.84525	6.30063	6.01911	0.917465	0.892032	1.13876	23.7054	5.90029	108.6104
536800	-194.008	-106.469	-87.5391	1.33746	9.16035	6.79749	12.2573	9.0521	8.70122	6.08698	0.437553	7.58715	1.06124	14.9724	7.03578	0.210443	0.0487756	3.76673	3.2128	2.51135	0.993364	2.70017	0.222978	13.6992	1.40898	1.89779	3.7619	0.873022	119.7945
536900	-191.573	-111.39	-80.1829	0.764877	0.765945	9.64553	3.40995	12.851	1.16584	4.1961	2.14351	1.33296	0.413871	2.23769	1.27963	2.33348	6.60075	2.8589	0.402717	2.5859	3.8875	0.980818	13.5329	0.913345	1.96344	3.00801	1.7656	1.97308	83.01334
537000	-188.344	-102.762	-85.5823	0.541211	0.0528254	0.209904	0.0306252	3.40679	2.86736	6.90624	0.769347	0.194931	0.68607	7.16245	3.78461	6.50127	11.4427	2.91999	2.06328	9.91076	2.95427	5.86305	8.34523	1.69222	10.0349	13.0031	3.87071	4.79676	110.0106
537100	-169.583	-95.3693	-74.2138	0.189333	0.0462853	0.123286	0.199077	5.74062	0.0030593	0.168173	1.34237	2.36875	0.952919	1.60668	6.27388	0.114796	0.500593	1.62135	18.0079	2.14209	2.84989	0.542057	1.51259	1.56616	0.181438	2.13912	0.303526	2.67184	53.16781
537200	-187.438	-104.727	-82.7114	0.0678022	0.111508	11.7736	8.35698	7.9097	5.63395	4.53248	8.149	0.292262	2.13298	2.96247	2.22596	1.1224	0.288971	0.939047	4.47364	0.252624	6.26196	5.92399	4.04238	7.69376	2.46912	2.18571	1.11758	4.73607	95.65598
537300	-193.217	-101.728	-91.4887	0.0669615	0.118677	0.0343802	8.91267	1.28195	0.927917	11.0807	16.3783	0.953993	12.6781	1.85693	6.81656	7.87743	10.2877	0.130572	9.10262	0.508042	4.5321	7.25602	14.4613	6.23151	6.64118	1.8115	2.14589	7.44937	139.5423
537400	-199.773	-104.7	-95.0731	16.5045	7.72222	12.4518	21.0149	6.76579	17.2666	1.4194	0.433052	3.90975	7.54063	0.725808	0.78373	0.0502052	0.0201086	2.99412	1.34489	13.2763	5.17803	11.6518	3.1582	4.02973	4.06224	2.86927	10.4552	1.83616	157.4644
537500	-187.428	-99.3987	-88.0297	0.0145447	0.0117639	0.0325931	0.350541	5.41427	4.02139	6.71409	0.0769927	0.615431	0.372424	0.00948598	17.3342	17.2004	0.859738	1.11949	21.4693	1.51023	3.44643	5.87262	2.99744	3.91164	1.54398	6.23924	14.6818	6.42743	122.2475
537600	-185.476	-106.223	-79.2538	5.4344	2.46021	1.55614	8.42187	1.3688	6.09659	1.04081	0.752119	4.12421	8.19916	3.74702	0.072446	0.0988141	0.221059	2.79424	0.272574	6.33956	2.12291	10.4213	2.32994	1.02628	0.197791	4.78963	1.15261	3.32749	78.36795
537700	-182.688	-98.6048	-84.0836	0.0696542	0.19819	0.165131	0.344077	1.9818	2.399	0.223778	5.27706	3.18843	3.29917	0.00512994	2.64335	0.165115	0.382068	24.6128	6.28785	18.4528	1.06393	0.460583	3.60245	7.46881	1.97095	7.90972	8.63928	1.70576	102.5168
537800	-184.563	-105.599	-78.9642	1.47637	3.83716	0.210952	0.0540981	0.135378	0.671171	2.90955	2.76528	3.8366	1.71906	2.97989	8.26382	0.560548	6.52617	3.33502	7.41008	4.40281	0.417349	2.14318	5.75677	1.83749	4.29306	6.7356	2.29199	2.3505	76.9199
537900	-178.717	-98.6525	-80.0642	3.93688	0.228092	0.0954833	0.0370784	0.341853	2.02531	3.86133	21.9403	2.30414	2.07371	2.78508	6.63727	0.0558117	0.133598	1.87988	1.48131	0.651867	8.88609	2.70981	0.507421	1.69916	8.1577	2.70901	0.313636	6.96811	82.41995
538000	-190.696	-109.443	-81.2531	3.13811	1.49102	0.553413	6.0992	5.84147	2.82159	0.0564373	0.106241	0.566584	9.21443	0.74548	0.649618	6.28358	0.414575	3.49432	11.9746	0.61896	0.808806	2.03539	0.128619	25.2964	2.05822	1.05023	1.6801	1.23682	88.36424
538100	-193.951	-105.545	-88.4058	1.44163	6.72293	0.12234	0.120624	0.442909	0.00144587	5.81678	0.901839	12.0736	3.66391	11.3262	11.5849	5.77595	1.04353	3.88001	1.45217	17.4781	0.871157	8.54088	18.161	1.89425	1.06394	3.77014	2.8413	3.13659	124.1281
538200	-188.458	-102.685	-85.7724	0.451876	0.0038004	0.210681	0.118494	1.2768	0.0939297	2.78784	0.43804	6.43842	5.13115	2.94973	4.63562	11.9022	6.58059	0.294248	2.25693	8.70009	4.29814	7.11546	8.0319	2.8218	17.1688	10.4245	6.02285	0.807076	110.9609
538300	-191.248	-104.479	-86.7689	6.55131	2.80734	1.52945	10.2855	2.83405	13.9897	7.54576	2.54609	1.40387	17.2839	14.4696	0.111829	0.0158127	0.0327281	9.82676	0.343996	0.650343	2.05824	3.44916	2.87935	5.79421	5.73321	0.835758	2.35841	0.607269	115.9436
538400	-189.301	-105.853	-83.4487	1.19495	1.57608	0.114723	3.40756	3.63848	0.176299	0.383321	1.51163	6.27329	3.30828	2.54748	7.47191	0.0822053	0.198889	0.0901035	4.67387	8.89229	14.8522	1.73638	5.69659	3.42765	3.81308	5.20988	5.65327	13.4122	99.34261
538500	-199.452	-107.138	-92.3139	7.48819	7.91193	1.15479	4.72526	1.14692	4.48211	5.17443	0.668113	1.04847	3.17013	0.685476	1.72235	0.24618	0.106206	22.4685	3.6518	15.7494	16.0605	3.40438	0.844868	0.55075	21.6698	2.35499	6.0449	11.1382	143.6686
538600	-196.262	-102.5	-93.7616	0.880436	0.0707391	0.0561525	3.03678	2.42162	11.8789	2.427	22.4213	5.94559	10.7253	5.02515	6.05635	0.274195	0.0424116	1.39364	2.6166	0.427751	1.11674	26.9513	12.884	0.0765764	19.0283	0.109817	8.11443	6.92584	150.907
538700	-168.861	-90.5715	-78.2894	0.0538329	0.0763051	0.116149	0.150241	9.2247	10.8851	5.19635	9.64812	0.976631	2.77742	2.15428	0.0443781	0.124241	0.0242591	1.34485	0.334566	0.292712	1.52593	3.7301	10.3391	0.616075	8.43974	0.741294	1.13452	3.59533	73.54615
538800	-191.564	-106.818	-84.7469	0.00307841	0.301153	2.72151	2.88356	7.28091	6.37482	2.03	0.292048	2.60441	12.8878	15.5598	8.43192	0.153152	6.88658	11.5615	0.871536	3.50423	0.533987	3.95112	4.16725	4.86119	1.1582	0.191756	4.80206	1.81994	105.8334
538900	-187.391	-110.15	-77.2409	0.3217	7.13271	4.75494	3.30704	1.09815	3.57341	3.17458	3.16958	6.27394	4.2322	2.54422	0.535855	0.855611	0.312868	1.2057	0.265957	3.72473	1.16423	0.776841	1.66152	0.369309	5.81607	6.5949	3.49201	1.94565	68.30371
539000	-199.778	-108.952	-90.8261	0.0661033	12.0603	0.409363	0.912043	2.34965	0.407138	33.0137	2.14793	23.4793	9.07927	2.80577	0.792881	1.77683	0.0725103	0.0968634	5.14292	8.03766	2.04111	5.03715	0.758159	10.1041	1.63413	2.34352	8.29085	3.37043	136.2297
539100	-178.893	-101.504	-77.3889	0.0515354	0.0172727	5.06004	0.577252	0.258509	0.678442	0.218022	6.45581	6.66483	0.385893	10.5534	10.2953	0.502537	0.600948	0.228473	3.12355	1.90577	3.69544	5.89456	5.3181	1.64847	1.30978	0.296017	0.768585	2.5348	69.04326
539200	-185.008	-100.334	-84.6735	1.35074	8.40507	0.180296	0.107966	3.99558	3.23711	1.25851	0.153563	4.85455	1.14772	0.482244	4.432	0.0185977	0.176072	3.39187	8.86294	0.888104	5.11369	3.55109	6.23502	6.80484	13.3939	8.76373	4.25486	14.4067	105.4667
539300	-193.585	-105.525	-88.0603	2.30178	0.116613	0.344039	10.7604	2.30612	1.24927	8.77003	1.4744	12.0558	1.01878	19.5313	5.65676	0.441616	0.087419	4.21524	1.73175	6.33034	0.819879	8.18974	9.94379	1.5113	6.28402	0.439409	9.15342	7.66718	122.4005
539400	-194.988	-107.052	-87.9367	0.186427	0.2519	2.86573	0.737966	7.13251	1.53712	10.8649	9.90426	2.05108	2.17573	3.69141	1.36083	0.0880001	1.58586	5.85174	20.4799	2.68779	9.12849	15.1982	1.62059	3.23568	0.577252	10.2973	1.66313	6.60891	121.7827
539500	-180.532	-100.431	-80.1011	1.35419	2.96502	0.157312	0.0294497	0.744123	1.45045	5.79989	4.22365	0.940194	3.1823	1.32229	3.49697	0.201469	0.120807	1.52095	9.83251	1.82821	0.72122	9.4824	2.05982	9.18968	11.0816	3.72465	5.56127	1.61407	82.60455
539600	-171.203	-92.9385	-78.2647	0.111182	0.0317792	0.153088	0.208121	2.26419	0.996337	0.369323	3.7077	13.9543	10.6915	0.884947	11.791	0.0497447	0.0135422	1.03623	0.0181713	1.05419	4.96397	8.22466	2.31839	5.30131	1.91334	0.849866	1.23364	1.28216	73.42264
539700	-191.367	-111.968	-79.3989	5.00113	2.29164	12.478	1.35169	0.596294	1.53668	4.60124	1.84539	0.899223	0.688416	1.10914	2.44426	1.14146	2.79109	10.4216	1.81476	4.15079	2.97823	0.908651	2.84989	0.54919	7.22195	3.44311	0.410316	5.5694	79.09356
539800	-185.077	-105.368	-79.7091	2.74107	1.94568	0.139426	0.00306281	4.12559	1.25636	4.3639	14.4379	3.15449	4.24674	0.433907	1.66767	4.42495	7.03125	3.53683	0.550145	7.0705	1.48428	3.37612	2.8206	4.0993	1.80856	3.35086	2.25418	0.320883	80.64425
539900	-192.22	-105.694	-86.5258	0.765713	2.24851	3.63222	4.267	3.95882	11.8464	5.54084	10.9379	6.18222	6.44975	4.50714	1.6411	0.0805076	0.0971268	10.0075	1.21053	7.38594	4.66073	7.28086	4.58932	0.668816	2.05334	3.44171	5.25884	6.01517	114.728
540000	-179.368	-92.0105	-87.3571	0.0170601	0.0166548	0.245666	0.086902	5.07256	9.50439	1.83993	17.1112	3.58352	0.295192	21.2362	0.29429	0.00849555	0.110318	11.1365	0.0758164	12.9122	6.23763	7.57527	4.35694	3.37147	5.24585	3.22672	3.35432	1.96948	118.8846
540100	-181.423	-97.4745	-83.9488	0.0149844	0.0620067	5.80295	4.90931	11.0129	1.23435	6.27568	4.95059	2.75116	1.66465	2.71043	5.07807	0.0500332	0.0470766	2.47228	7.55571	6.20008	17.7102	2.89631	6.13244	0.498056	0.246735	9.48456	1.03108	1.05125	101.843
540200	-188.273	-106.252	-82.0216	5.16635	1.31876	2.48778	0.302739	2.72624	0.0305555	4.79365	3.66909	0.0246747	2.97223	1.02602	2.64755	0.184441	0.0745059	8.3796	1.37561	1.5877	0.922503	0.285434	21.6517	2.49306	1.65165	6.45031	11.6853	8.29979	92.20718
540300	-212.153	-112.289	-99.8639	20.6354	0.340696	5.14354	9.25294	3.45522	3.64785	3.1957	0.263791	3.08088	5.13781	10.1287	0.640019	8.81869	6.24464	1.07644	7.2888	18.7045	4.90209	7.02401	23.8568	5.26066	0.304152	1.70006	15.493	15.8223	181.4187
540400	-188.93	-98.3722	-90.5577	5.51746	21.7994	0.0754288	0.114207	16.1334	0.361198	4.73524	0.352784	4.45653	15.3222	2.11525	6.75199	0.0636819	0.0150581	2.94595	2.33625	9.24878	6.84864	2.1893	1.92902	0.322597	2.26644	6.56953	5.25223	17.165	134.8875
540500	-181.476	-97.5573	-83.9191	8.74991	5.07456	0.0738277	0.0724455	3.09665	4.2664	9.78706	1.76659	7.01564	0.790845	8.44773	2.91359	0.0162793	0.0217938	4.35719	2.95378	15.1875	1.34317	3.99283	1.41913	2.63606	3.41066	9.77366	2.52238	2.00478	101.6945
540600	-173.549	-94.8859	-78.6633	0.268621	0.0183875	14.0309	5.60179	5.06472	0.920333	3.32021	3.50665	0.200218	2.03748	0.0905245	0.051486	0.06093	0.0583097	3.21581	2.54167	7.97953	5.00374	2.74631	8.4301	2.77338	0.04748	0.333277	4.56005	2.5534	75.41536
540700	-185.86	-100.516	-85.3437	0.18762	0.427691	0.113814	0.0490145	5.16266	4.59619	2.72357	12.6955	0.461609	9.66741	7.42165	4.87152	8.32669	0.900237	2.95423	0.598717	0.0909509	1.00875	4.2434	10.1183	0.398282	7.80495	14.4373	3.83366	5.72369	108.8174
540800	-172.273	-90.9311	-81.3416	0.0249934	0.14087	0.46482	0.158879	0.0012343	3.49822	4.03736	2.55942	8.39788	3.9157	6.83537	12.8662	0.109715	0.0317095	0.0579969	0.0210942	0.176688	18.3921	0.592068	5.72984	1.49472	3.45151	1.94112	6.95694	6.9504	88.80682
540900	-194.232	-98.9558	-95.2767	0.0374004	0.0294392	0.226217	0.0441138	6.01235	2.00666	4.64744	7.90237	7.64598	0.822746	2.08208	3.49616	5.27808	2.15001	3.47433	0.765118	1.40135	35.048	4.2058	1.54777	6.28762	31.8527	3.47678	22.2215	5.82045	158.4824
541000	-188.34	-95.6255	-92.7144	0.513622	0.442869	0.024293	0.090063	25.793	1.64637	1.26631	6.50244	29.4062	0.00262018	5.50818	8.00714	0.0501026	0.0271338	2.36063	1.1452	2.98028	0.893881	4.36874	7.21781	3.70974	5.81907	17.5559	17.4342	2.90512	145.671
541100	-184.393	-101.027	-83.3662	0.0411496	0.0138525	9.26929	4.49063	4.15035	0.535375	2.3322	1.51882	4.10109	3.77626	10.4284	4.85138	0.191569	0.404251	2.55045	8.31679	0.73977	10.5449	3.48391	5.14138	6.67129	0.207389	4.17058	0.90044	10.0984	98.9299
541200	-198.652	-99.1294	-99.5224	0.0805296	0.12465	15.3423	21.219	12.508	2.19606	18.0252	12.2369	4.87865	2.19394	7.26084	8.31805	0.0329987	0.107404	2.77905	4.8535	3.7835	1.16131	3.12781	0.0247686	12.0523	15.2226	25.7103	3.2669	3.20447	179.7111
541300	-200.173	-111.477	-88.6958	0.72866	3.5311	0.637675	0.926414	8.74338	2.12519	1.44285	3.87727	4.15783	1.2111	2.56367	1.21773	8.34111	9.77929	22.0427	6.62981	15.6206	0.911534	6.50999	15.5199	0.442982	1.64894	1.73847	5.08984	0.139828	125.5778
541400	-167.363	-95.0232	-72.3399	0.00870084	0.059375	0.254045	1.81136	0.156108	0.904659	0.0868029	0.0208606	0.233277	7.38103	0.143113	2.0591	0.30459	0.125255	0.0587785	15.2221	1.13724	4.31381	1.85801	2.56741	1.48247	0.553454	2.52104	0.534795	0.000812915	43.79825
541500	-187.151	-95.9173	-91.2333	0.255312	0.419538	0.1249	0.157327	5.88977	8.98928	8.57444	4.28634	5.03413	15.0585	0.42259	1.73755	0.0263169	0.0440721	0.863287	4.19324	4.17021	7.97411	9.8086	27.2836	10.9772	1.74273	4.05516	7.1344	9.04305	138.2657
541600	-187.233	-104.904	-82.3291	0.603405	0.500366	4.2232	1.51224	5.94267	4.52875	1.20782	5.15777	0.28274	15.9297	3.0595	11.6394	0.104473	0.0406456	0.989078	6.47954	2.55279	6.37095	2.14986	4.77926	1.81109	9.02339	1.4728	1.85819	1.52482	93.74452
541700	-188.817	-99.516	-89.301	1.42264	1.25228	0.0355558	0.128823	18.5511	1.95931	2.60651	17.4485	4.62856	0.701998	9.96608	3.62356	0.0190484	0.204918	6.82798	3.96168	17.3299	1.69085	4.30041	12.1059	1.20054	6.73047	6.66943	1.63792	3.60022	128.6042
541800	-194.425	-102.513	-91.9121	10.3692	3.03623	0.112111	0.0223999	8.41403	3.4771	9.08592	1.93445	18.7498	14.9257	1.26799	11.3119	0.613184	0.124527	9.4076	1.14118	2.49533	5.78025	9.7823	3.53807	2.61658	11.571	0.385497	5.82486	5.67205	141.6593
541900	-195.457	-105.663	-89.7935	1.7384	7.2086	2.26317	5.04483	27.033	20.2149	3.85326	0.154615	2.52126	4.24558	2.69363	9.44801	0.00625807	0.161337	12.1651	2.65009	0.0916484	3.59786	1.28333	3.12099	5.05848	1.14576	11.0276	0.329316	4.00958	131.0666
542000	-185.327	-105.537	-79.7906	3.31789	2.09403	1.19795	7.46155	2.34936	6.53207	1.64675	2.45514	3.70757	7.88633	10.9513	2.73838	0.0500071	0.104537	0.304769	2.36854	6.3344	6.15141	1.31097	3.07391	0.773187	4.81807	1.22271	1.49177	0.709533	81.05214
542100	-170.298	-93.0256	-77.2726	0.0669598	0.301627	0.102668	0.198342	3.17606	3.80859	0.520834	0.021157	17.6111	3.05489	3.38338	0.752656	0.0154493	0.0434878	0.587009	0.406844	9.3219	5.36063	4.16149	2.81536	2.03815	0.792487	4.74201	3.83924	1.33979	68.46209
542200	-171.396	-96.9039	-74.4917	0.0574556	0.039257	0.296717	8.66401	0.765965	3.58345	0.600857	0.331841	4.50653	0.524763	2.94891	5.35937	0.00616378	0.224637	0.179882	2.34448	0.971686	1.47626	0.0903849	2.55687	8.84267	0.590802	6.35528	0.835563	2.40385	54.55766
542300	-186.802	-105.99	-80.8115	5.84261	5.16861	3.52463	1.274	1.92335	2.42764	5.94635	4.70001	0.248311	9.42759	5.29549	0.690925	0.115937	0.0871199	4.38807	1.99163	10.6299	2.11869	4.75954	0.604262	4.77668	1.22869	1.75965	5.16766	2.05919	86.15647
542400	-203.124	-105.107	-98.0164	7.40722	4.63395	2.97878	6.72015	0.789126	7.69077	4.13264	5.30521	12.206	17.5478	2.0808	5.71976	0.0426491	0.0664107	5.05795	7.18147	10.7821	1.67567	9.45089	0.822357	22.1261	8.38125	12.85	8.36242	8.16969	172.1812
542500	-185.232	-94.1131	-91.1188	0.00613746	0.156852	0.0588918	0.00200137	1.67439	21.5495	14.3109	10.0894	2.89533	2.79786	1.39766	1.13457	2.58394	8.77846	2.13477	0.0216912	0.0463074	15.7463	4.62269	11.0534	14.784	3.25672	1.11159	5.25455	12.2249	137.6928
542600	-188.234	-106.227	-82.0068	0.323393	0.0945124	0.375739	0.804104	7.77173	0.688137	0.685275	6.09368	9.01154	0.973775	4.67032	5.76006	3.45238	4.85454	2.6875	6.05651	1.2359	10.3664	3.49995	0.181866	3.21594	2.06924	7.58934	6.62722	3.04414	92.1332
542700	-177.237	-99.5399	-77.6969	4.43946	0.428643	0.076574	0.152194	2.94666	1.07266	0.80715	0.112883	4.5102	1.37587	1.48377	0.902591	0.210643	0.148316	0.267585	8.1031	0.0864878	3.56074	6.78263	5.72386	6.99185	5.7387	5.6117	4.11598	4.93311	70.58335
542800	-193.748	-106.256	-87.4922	1.86736	9.80425	0.0512041	0.183402	0.807581	9.89293	0.139615	1.08408	3.80803	15.0296	0.332373	2.07203	1.16114	20.2103	5.25865	2.55794	3.39236	2.28366	8.91247	5.80222	0.187571	6.75708	3.32654	11.4636	3.17382	119.5599
542900	-195.088	-104.218	-90.8702	7.41555	4.41109	2.8188	6.27227	13.8523	2.50654	4.16596	6.4531	1.55476	4.41985	3.85022	1.15357	0.00454414	0.0190149	10.754	0.522293	4.32669	2.96707	6.31774	4.13801	2.23295	17.9909	10.8187	13.7481	3.73594	136.45
543000	-186.496	-97.272	-89.2237	0.000862183	0.0969429	0.377405	1.50706	0.56132	3.54971	4.93033	5.18253	6.34584	14.468	4.65086	3.66169	0.0203333	0.0354434	8.90006	8.86692	10.5668	2.84486	5.10012	3.87181	4.87663	10.6819	14.2446	3.40551	9.46981	128.2174
543100	-170.655	-90.1469	-80.5082	0.030975	0.154918	0.0472167	0.00292806	0.484733	1.60563	7.88695	5.24068	2.50979	25.5999	3.43425	0.94271	0.239937	0.0805609	18.735	0.351938	0.178918	2.01885	0.879116	5.53447	2.07941	0.159889	0.543311	3.51011	2.38771	84.63988
543200	-200.266	-111.825	-88.4411	3.78685	1.87241	21.3492	0.900109	1.52322	12.2911	0.858957	1.12877	2.74538	1.55341	2.91949	20.5107	1.22852	0.992198	18.7193	3.02093	2.25108	3.55179	5.85708	0.596181	9.96452	1.29415	3.18029	0.590354	1.61857	124.3044
543300	-191.421	-105.259	-86.1627	1.68558	9.72463	2.67051	1.52762	8.15294	0.518783	3.1339	15.7607	1.71949	1.35171	7.39119	4.73927	0.115337	0.00714378	16.9646	1.52936	1.01268	1.06369	2.26171	6.57652	3.32515	0.279014	0.072599	19.3983	1.93032	112.9127
543400	-186.443	-106.437	-80.0055	2.52672	1.8464	0.0359892	0.228631	0.254931	3.00469	1.71441	5.55009	5.6405	4.92951	7.43026	3.05731	1.93447	2.30205	1.20646	1.33071	0.29175	5.15393	4.0844	17.1351	0.617768	0.521663	1.46629	2.15289	7.7094	82.12633
543500	-191.731	-104.191	-87.5399	0.351105	2.1513	0.142241	0.106836	5.27957	5.08667	4.14648	14.446	9.56971	5.32213	4.09192	5.22392	0.0537231	0.920777	3.09786	13.7745	8.74875	2.14852	4.4528	4.75548	9.18591	10.9715	2.05825	0.92748	2.78506	119.7985
543600	-182.147	-99.2153	-82.9314	1.29223	0.862308	0.0252523	0.170232	1.07893	16.7681	2.57286	0.581763	1.98311	1.8517	4.9707	3.99449	0.10168	0.0610009	4.28526	12.1529	9.8056	15.2118	4.48405	0.708616	1.87634	5.41955	1.64067	2.88609	1.97046	96.75576
543700	-197.062	-106.16	-90.902	2.73361	0.0689619	8.60339	8.0788	1.7248	3.88237	8.00934	0.534311	15.6852	12.3702	2.95098	6.8746	0.160966	0.0614729	2.18214	1.59923	16.0052	2.01987	2.30684	7.28586	8.72222	19.2024	1.9825	2.92342	0.640058	136.6087
543800	-188.037	-105.21	-82.8272	0.488521	6.05372	3.76827	0.0533851	23.0246	2.69171	6.39774	1.6278	3.47029	3.00549	5.52542	2.18337	0.0121851	0.117133	2.16388	3.39564	0.318268	6.05327	0.702969	5.68719	5.63166	9.20949	2.1637	2.40578	0.0836185	96.23514
543900	-194.997	-107.38	-87.617	0.274849	0.101196	3.95612	4.08754	3.77196	2.0383	3.88455	12.6494	1.60882	2.03563	13.3099	3.71245	12.045	7.23987	2.95517	2.87047	1.46062	1.92435	4.11654	12.7065	0.151548	0.790811	1.39758	13.6604	7.43435	120.1839
544000	-185.2	-99.7709	-85.4289	0.0215512	0.117247	9.68445	1.53801	1.94269	0.978614	0.0149172	10.6034	11.1124	2.26805	2.27601	0.800961	0.245829	0.184216	5.30795	15.7925	0.275235	8.12919	3.69478	3.09224	0.0125399	8.42353	5.79518	15.4711	1.46065	109.2433
544100	-186.829	-98.0414	-88.7873	0.570591	0.738679	0.133334	0.0595317	0.223215	5.58342	3.80165	0.569973	0.530654	19.1055	1.69491	7.57664	0.124392	0.0483387	14.9811	1.43464	18.5344	2.41222	10.8437	11.1515	3.05786	3.28228	3.62024	14.3384	1.61807	126.0353
544200	-189.669	-97.1419	-92.527	3.83031	0.0313047	0.056805	0.106414	0.393903	0.391273	13.1356	2.61793	1.24282	3.71795	3.63086	6.88858	0.44672	0.00468875	15.6449	0.142513	8.77101	41.1936	6.30632	8.38124	8.76443	6.36071	10.1182	1.51539	1.04066	144.7341
544300	-199.342	-110.739	-88.6031	7.0608	1.71989	1.95324	4.17242	0.564403	3.19269	0.203411	3.81622	11.8439	8.45495	4.90435	0.800253	0.229704	0.905964	11.7818	1.63147	0.814157	17.3942	1.45556	4.14412	11.5059	7.73771	9.31845	6.53862	2.97037	125.1146
544400	-192.17	-104.271	-87.8995	0.019483	0.494703	0.147705	0.111441	7.82039	11.5008	11.3462	2.36169	1.32316	1.16561	5.35024	12.8968	8.42619	4.14976	3.35843	7.58284	0.397761	1.7559	5.48242	1.47079	0.0456593	16.291	14.1103	3.59888	0.388373	121.5966
544500	-199.545	-112.287	-87.2576	7.74777	1.83838	7.06482	8.53673	1.84915	10.6648	17.4217	2.10287	7.00348	5.98399	4.48245	2.69328	1.02125	15.9189	0.848462	0.729005	0.723769	1.76981	2.56347	0.146884	0.0788497	1.99432	0.538006	8.08891	6.57574	118.3868
544600	-183.474	-99.6678	-83.8062	0.138613	7.81053	3.59769	0.105487	0.838164	4.26117	1.12264	12.1603	5.75905	13.124	0.974909	0.322473	0.0653712	0.116292	2.6912	2.42743	4.58822	1.41114	1.52691	7.36537	0.00334696	14.9691	9.47767	2.08365	4.18938	101.1302
544700	-190.234	-111.74	-78.4946	4.71601	0.754312	1.11066	0.632031	1.38627	0.0615436	0.545047	0.858218	1.13064	5.93428	0.564928	1.54156	2.10638	3.20484	5.03255	1.91655	7.15168	8.94809	6.19135	0.0565035	1.56033	3.06717	5.1915	1.53409	9.37526	74.57179
544800	-184.612	-99.7726	-84.8394	0.195251	0.232696	0.00980116	0.022169	2.51695	0.952216	3.60725	2.35106	1.3117	13.1583	4.81825	3.7084	19.1392	3.08536	1.27442	1.65511	6.69771	2.57318	5.26693	4.35619	4.29059	9.95457	9.81189	1.87614	3.43049	106.2959
544900	-185.077	-105.62	-79.4579	11.3352	5.80921	2.9699	6.36305	1.18196	4.23733	0.085828	0.0386287	9.56829	0.226101	1.27298	3.85117	0.141193	0.0374229	0.604391	1.41084	0.44511	11.6654	4.00088	2.93305	4.28255	2.36425	0.105568	2.98229	1.47604	79.38862
545000	-194.527	-104.846	-89.6806	2.61258	8.39518	7.867	4.21497	8.10379	3.43814	3.06184	4.39761	10.0237	7.00182	8.53574	8.26951	0.0293882	0.05356	3.08146	0.0550527	7.44904	13.5655	8.42172	7.53566	0.273276	8.40881	1.70927	3.34526	0.652144	130.5021
545100	-198.176	-108.97	-89.2063	5.26832	6.99083	0.378818	3.00768	5.1627	4.28113	7.09494	2.78754	0.153462	8.79503	4.41313	2.49024	0.544836	0.107064	0.454016	19.4177	0.116282	3.70403	1.44939	3.89678	24.215	4.88986	7.98762	2.29504	8.22914	128.1306
545200	-180.908	-100.501	-80.407	2.06216	2.02017	0.0246284	0.0712691	0.167354	0.0519602	6.59638	2.18553	17.8196	0.835017	0.407196	0.972934	0.146092	0.358024	5.19931	0.0772181	0.0186426	11.3639	10.4596	0.97432	1.88919	0.582581	5.95534	3.53658	10.3592	84.13409
545300	-176.277	-98.4739	-77.8031	0.331127	0.0158072	0.0446718	0.136833	5.02925	4.40969	4.91834	4.42389	1.4045	0.932115	0.762154	0.509287	0.282495	0.628698	2.6691	12.5124	14.8841	1.42468	1.46842	1.12445	3.88801	3.59639	2.24314	1.48288	1.9923	71.1147
545400	-194.156	-106.671	-87.4848	2.59131	15.0692	2.69851	2.92657	0.302048	3.60664	2.28125	2.61882	5.05497	2.96333	16.7388	4.87876	0.160279	0.123852	0.945885	13.0308	1.84142	1.95791	15.1308	5.63736	0.293692	0.786854	4.15546	2.04492	11.6835	119.5229
545500	-188.38	-104.753	-83.627	1.95893	2.10181	1.28462	5.31276	5.30904	9.19951	0.595429	2.75442	9.83193	2.71585	1.74145	0.509791	0.117428	0.0466694	2.44379	3.47106	9.48709	9.51606	8.9436	3.84862	0.476927	3.62767	3.35514	1.35438	10.2298	100.2338
545600	-186.596	-98.5725	-88.0236	3.28386	25.6835	0.0588552	0.0241098	0.273687	2.67148	0.132004	4.50866	1.54081	6.17938	2.09361	15.6229	0.178186	0.0662816	1.23017	10.8687	2.42275	1.33477	0.153734	9.13772	1.36582	6.5908	9.39398	12.14	5.26131	122.2171
545700	-195.411	-103.964	-91.4466	0.13652	0.178986	0.449097	8.2705	7.25318	1.66512	5.80284	8.10675	8.94223	18.8183	12.3332	3.62647	0.0943398	0.148006	1.05703	2.57323	3.5904	0.34051	1.18177	8.70688	1.1054	8.30621	1.64273	26.082	8.92032	139.332
545800	-169.107	-91.7592	-77.3483	0.178546	0.0398106	0.210909	0.0303651	2.1742	8.81667	0.302792	1.09183	0.966971	0.24293	0.479798	7.01414	0.0486259	0.00866975	3.52149	9.68454	11.0596	1.24114	3.73545	0.226551	1.91212	8.32752	0.587617	2.18454	4.75376	68.84056
545900	-183.826	-93.7935	-90.0325	0.0197207	0.0229056	1.50824	0.557686	2.3468	0.250148	0.0863892	10.8619	14.0977	4.37586	0.290204	3.30312	0.00341956	0.00314598	2.06756	2.56762	0.296341	8.14317	26.9314	11.6509	0.148895	0.278649	1.29711	13.6534	27.4991	132.2613
546000	-194.808	-104.01	-90.7977	2.33616	0.486666	16.3649	9.87669	0.500551	2.55321	14.0466	4.38471	6.67401	11.445	0.236787	11.0557	0.00328673	0.000309282	5.01901	0.652595	5.63369	13.3413	2.28262	6.6614	13.0922	1.36205	2.95644	4.14745	0.974197	136.0875
546100	-185.48	-97.4956	-87.984	7.92685	8.85988	0.0694643	0.00846403	7.36642	2.91003	4.12762	1.19541	10.7566	0.793753	14.6967	1.6886	0.055524	0.0418748	4.36556	2.15078	6.1325	1.94753	6.61769	7.34829	2.50939	12.78	1.14033	10.0539	6.47554	122.0187
546200	-188.836	-103.09	-85.7461	0.152879	7.81455	5.91699	7.45158	1.42394	2.13296	7.53998	0.43119	8.14353	4.7525	0.52073	0.299365	0.0575482	0.0866313	14.2031	0.689265	0.724559	2.97847	3.96854	9.18743	0.0291014	1.56508	16.0755	3.86097	10.8232	110.8296
546300	-179.165	-102.601	-76.5639	0.146559	0.0480079	1.47873	1.23053	1.19089	3.56905	0.00111424	0.0943595	0.445559	4.79864	0.421682	2.64195	1.09104	0.445125	17.0205	2.68487	1.20743	5.98311	1.05415	0.0404915	1.62042	0.0219821	0.118872	4.57415	12.9894	64.91864
546400	-188.174	-107.348	-80.8266	5.95135	2.76836	1.69561	8.81539	0.550169	4.20635	2.6309	2.87593	0.520679	4.91902	2.95913	1.44434	0.109616	0.259893	4.10966	4.24371	0.332504	3.27377	8.15135	0.789518	2.10971	10.6213	2.67673	4.39564	5.82138	86.23203
546500	-193.587	-104.216	-89.3709	0.795932	5.86008	3.36315	3.9932	3.59385	12.9103	2.38606	8.01466	0.0108384	3.30735	12.4545	1.64677	0.0175327	0.00552318	5.22657	2.14858	2.50054	4.31223	8.78071	11.5542	5.95559	0.828179	23.1652	2.7735	3.34867	128.9536
546600	-185.872	-102.158	-83.7143	0.294292	10.7185	0.399402	0.298416	11.6042	1.03382	0.193812	3.57705	5.0165	9.11389	0.11197	16.2362	0.0464322	0.00436039	1.26248	2.98591	4.84332	7.73905	3.6224	1.69843	1.5554	3.48394	3.36993	7.55646	3.90442	100.6706
546700	-183.539	-96.5889	-86.9497	3.23457	20.0412	0.015115	0.0968106	11.2826	17.2369	3.08212	0.417856	2.92139	0.357343	20.2628	0.118489	0.169987	0.0445485	14.7117	3.19045	3.43791	4.10057	2.99586	0.80539	0.178456	0.979046	0.138224	1.57018	5.458	116.8475
546800	-194.703	-110.801	-83.9019	2.24371	0.334728	0.519872	1.04926	7.7057	0.321412	0.45399	6.81936	2.29204	6.09436	0.684451	0.681395	1.37529	4.73553	7.02607	1.17007	3.59203	2.12864	23.3315	5.98062	6.79264	4.93516	2.40873	7.34429	1.58761	101.6084
546900	-185.568	-96.2778	-89.2905	1.81991	12.634	0.128735	0.00698208	10.6647	7.17972	10.4153	1.19688	0.757549	32.8937	0.511489	0.12661	0.0690253	0.277274	1.3372	4.78844	9.6568	3.65339	9.44799	7.01243	0.277605	0.247839	1.92705	3.71432	7.80637	128.5514
547000	-179.554	-97.8302	-81.7238	5.83164	6.4716	0.128215	0.0146292	1.64005	2.2057	1.22351	1.40118	1.19781	1.44967	8.32967	3.61178	0.0406541	0.0400469	13.6454	8.65653	1.52615	2.86465	18.8488	0.654388	0.279093	4.5849	2.73712	0.222698	3.11213	90.71801
547100	-171.107	-92.7061	-78.4011	0.378646	0.0100963	0.165051	0.0146446	5.11152	7.99867	0.35367	1.68521	2.68476	4.29236	0.0497665	10.1595	0.0266336	0.092976	3.78416	3.54992	6.93883	1.27698	8.05994	8.61218	0.173279	0.18419	1.34482	4.03391	3.12266	74.1044
547200	-172.56	-93.0945	-79.4656	0.0492804	0.0187447	0.10699	0.493431	0.895846	0.457815	3.11479	0.563907	4.5727	1.21154	3.741	10.8347	0.0100227	0.0181819	0.193869	12.1853	3.00422	1.72394	1.8965	16.6911	2.35711	0.758931	12.5608	0.990289	0.97617	79.42713
547300	-191.72	-105.746	-85.9737	4.1781	0.260328	0.705223	0.373458	3.30864	2.37765	2.20476	0.842456	0.702112	2.32205	9.75613	13.746	0.138501	0.316821	5.33895	7.19875	3.8396	3.64294	1.88722	0.827301	1.67806	2.67493	0.588232	31.3365	11.7226	111.9673
547400	-189.735	-105.005	-84.73	2.88455	2.04737	1.72303	3.94315	0.630595	7.95758	0.713717	1.19223	2.78911	1.55204	3.17971	6.47523	0.0824551	0.019526	13.2451	17.45	0.79913	2.009	8.10245	2.19275	0.459982	13.185	6.59805	5.95558	0.561452	105.7488
547500	-170.118	-93.8731	-76.2451	0.0560317	0.119121	0.242363	0.220073	3.74563	6.15713	1.37856	1.74587	3.05692	2.48049	3.57346	0.361876	0.255636	0.0610243	1.23102	0.663659	2.66518	1.66066	6.25906	0.275773	0.0905207	7.08351	3.21111	9.89722	6.83252	63.32443
547600	-187.954	-106.722	-81.2323	5.67199	0.706646	0.690949	0.140147	6.06262	2.22581	6.94253	4.36751	11.8577	0.648407	0.0452138	6.33599	0.336156	0.61573	0.116096	1.17236	5.80674	7.70754	0.858846	4.43925	8.15833	0.936668	1.07151	8.13634	3.20913	88.26024
547700	-168.751	-91.2837	-77.4671	0.0386276	0.0553516	0.0474533	0.105473	0.503832	8.01222	1.66153	0.838565	7.4338	0.429212	6.13435	5.34876	0.139289	0.0188326	0.159835	7.72587	2.89779	2.0444	9.85828	1.755	1.06432	4.26332	8.05717	0.402171	0.438936	69.43438
547800	-173.369	-90.1604	-83.2082	0.0493457	0.0192481	0.411208	0.0140437	4.71257	2.19085	24.176	0.203636	4.84798	0.996875	7.305	3.33258	0.00540385	0.150724	0.198908	0.165276	1.5243	6.00192	2.64823	7.34276	4.14727	3.11333	3.56451	2.44371	18.5745	98.14014
547900	-186.903	-104.405	-82.4975	4.98863	2.46814	4.23746	2.56008	7.58013	5.34733	0.817535	1.72349	5.96259	0.581196	5.80998	3.51522	0.0151566	0.0257107	10.0381	2.22883	9.72519	7.95097	8.33354	2.14571	3.58925	0.0185884	1.31909	2.22531	1.37935	94.58655
548000	-193.438	-105.806	-87.6324	0.138396	0.0451019	18.5526	18.6631	10.5097	3.0643	1.23747	2.6012	6.27404	10.6387	2.75133	3.99744	11.0514	2.89784	1.90556	1.83599	5.36594	1.22046	0.560892	6.72819	2.72917	1.91096	2.70338	1.97538	0.902444	120.261
548100	-188.106	-108.476	-79.6309	0.225976	2.67886	0.0202219	2.43477	1.0237	4.09076	0.809581	0.319113	2.12326	7.40712	2.51189	6.74878	0.329096	1.82288	0.715198	2.63747	0.157859	0.399494	1.58463	1.427	18.7846	0.796348	0.00877803	17.6635	3.53237	80.2533
548200	-167.641	-92.1594	-75.4817	0.147631	0.00984747	0.49927	0.0941596	2.34159	4.35441	0.0457851	1.09932	3.15395	3.36505	3.11692	0.660216	0.0685963	0.0425301	0.333042	0.347479	2.46516	8.56517	0.336366	1.14345	0.430615	3.33798	8.83367	3.86249	10.8529	59.50764
548300	-190.252	-104.74	-85.5117	0.0674139	0.0676604	0.426966	1.33658	8.97537	7.41374	4.75358	6.38873	10.9453	4.59053	6.04946	1.81786	6.4134	3.46265	1.63737	0.0887791	0.714652	7.99702	0.790242	0.786016	0.548026	6.28304	16.7328	9.92917	1.44144	109.6577
548400	-187.477	-105.1	-82.3772	0.0355235	0.181413	0.182634	1.28551	7.02816	2.03266	8.67355	15.7831	0.0273303	0.701725	6.93018	19.2199	5.71706	1.0804	0.997917	7.42553	0.521611	0.221696	4.55662	1.24436	0.937914	1.20321	3.3819	2.00436	2.61071	93.98497
548500	-195.552	-104.586	-90.9663	11.7215	0.0461886	0.0954742	0.491912	1.32422	9.29535	5.74797	0.66934	3.59705	8.08744	2.04019	0.889658	0.0100084	0.607669	0.36056	12.3842	6.83469	1.60418	42.7136	3.80071	12.2728	0.529642	6.1847	3.17154	2.44964	136.9303
548600	-181.53	-102.476	-79.0537	0.0190826	0.00404474	0.423451	0.625754	11.6209	3.60854	0.495267	8.39106	5.15972	3.73965	1.625	1.15781	2.69408	3.84114	6.17978	0.0510452	0.57558	2.73271	3.0521	11.4406	1.97095	0.332739	7.02223	0.436843	0.167264	77.36732
548700	-194.031	-100.726	-93.3056	2.28378	3.60632	0.100841	0.170095	10.112	0.032787	7.63666	18.0398	4.8175	5.65277	2.99668	1.30047	0.0184235	0.238324	0.359488	8.53776	9.58407	14.7376	6.38944	19.7843	2.21763	3.84301	4.3179	18.2239	3.62558	148.6272
548800	-197.833	-111.998	-85.8345	0.371944	8.29311	7.08047	4.86144	3.92249	3.73237	7.49423	1.03039	4.12581	8.93932	9.0165	17.0651	0.838983	1.45964	1.02118	2.27792	3.18252	1.52841	6.31184	5.8433	4.09479	1.18459	0.525544	4.63918	2.4306	111.2717
548900	-198.415	-105.593	-92.8218	10.0497	3.5548	0.982507	4.54744	10.2361	0.528422	6.69406	5.28737	17.7337	0.766925	6.32097	7.6085	0.118048	0.041546	6.28307	11.5775	5.71417	0.344697	8.78956	1.31559	7.45781	3.09812	0.00603946	25.3564	1.79488	146.2079
549000	-200.348	-111.973	-88.3749	10.2922	2.12623	33.4455	2.41065	1.9084	0.747614	3.25322	0.222592	0.944032	1.73818	0.908553	7.08386	1.9591	0.271506	10.1171	0.220811	2.52416	4.58821	8.18584	12.6924	5.72431	1.49171	2.22481	4.3911	4.50133	123.9733
549100	-191.981	-101.323	-90.6575	0.369169	0.000849164	0.477655	0.24096	0.143153	14.7549	5.33813	2.17333	0.212288	14.4421	3.0337	3.88199	7.74574	6.44207	0.0507874	0.0266987	27.8404	4.43293	10.0119	0.225343	4.61398	1.93764	10.3935	15.3253	1.27224	135.3866
549200	-192.306	-105.165	-87.1411	0.959427	0.136556	14.5217	0.13868	4.37736	0.495328	0.0462924	6.49113	3.5473	1.0652	7.40287	3.12037	8.50992	4.28668	0.167558	8.01941	15.2027	9.46017	0.136137	2.53776	2.43278	6.37257	7.82521	0.2976	10.254	117.8047
549300	-190.933	-106.898	-84.0344	2.81446	10.0832	1.47766	3.50338	14.9741	1.02895	1.32355	5.4268	8.4408	7.54477	5.731	0.0934543	0.203319	0.109118	1.95975	1.83126	3.987	1.24923	10.9725	7.5145	3.30716	2.92609	2.29213	2.07347	1.40305	102.2708
549400	-192.93	-112.028	-80.9027	1.0591	2.80747	2.0632	1.77126	0.327658	4.69016	5.52839	0.0666851	0.89203	9.02948	5.61585	1.21275	6.60545	2.67233	9.47016	0.0247016	2.80893	0.954194	2.11769	14.5529	0.429215	4.33814	4.07262	2.13857	1.36347	86.6124
549500	-184.97	-104.027	-80.9432	0.50975	27.6868	0.306363	0.240738	0.657357	2.70129	0.448412	6.44472	4.28809	0.95644	0.104043	0.207059	0.361247	0.102295	2.6063	8.19989	4.86335	4.60281	2.50703	3.53367	3.32747	3.68046	0.512442	0.639254	7.32771	86.81498
549600	-196.92	-112.28	-84.6404	2.82953	0.640746	2.38364	4.08138	2.70407	4.39625	12.5163	6.33951	3.35074	0.606648	6.20545	0.871355	5.69545	2.22695	1.90054	1.67425	8.63614	7.84925	0.940925	3.42657	3.20109	3.05102	1.53776	18.207	0.0283177	105.3009
549700	-184.968	-104.866	-80.1021	7.07689	1.16013	5.49282	0.636756	14.0625	2.35522	2.70638	3.17092	1.57236	0.217975	3.77529	5.3159	0.0351484	0.0764356	5.52774	1.53287	0.808677	0.0222866	4.5371	0.682622	13.5198	0.881021	1.80745	2.17992	3.4555	82.60972
549800	-174.761	-95.7854	-78.9752	0.98785	0.0735862	0.106673	0.0891574	0.632746	0.930627	11.0465	5.7722	0.444919	4.66119	2.31476	1.52968	0.0520112	0.0621381	4.48457	0.228028	0.163309	8.37527	0.587426	2.29473	6.65432	10.3484	12.166	0.0666094	2.90252	76.9752
549900	-187.827	-100.933	-86.8935	0.04865	0.0393624	0.0275783	0.527392	4.24941	3.92202	4.36493	6.58768	7.34831	32.1918	0.156336	0.883904	4.19767	0.794737	0.299318	1.72577	22.5961	1.5221	0.838957	8.15961	1.06151	3.91508	0.34062	9.00789	1.75953	116.5663
550000	-198.567	-112.121	-86.446	0.430667	1.19898	2.32779	7.89295	3.15914	2.69229	1.6018	6.12647	2.51967	2.71484	10.9712	7.84879	0.875017	7.95851	0.115211	0.919302	0.143776	3.72216	8.58361	9.95552	6.69518	4.9749	13.9944	6.17255	0.734066	114.3288
550100	-197.619	-106.919	-90.7004	15.4363	0.253437	6.87672	2.76602	0.355978	1.59067	1.4683	9.73162	3.69454	7.67685	9.07264	14.6775	0.216538	0.0994042	2.85521	5.13465	2.33582	2.64886	6.52008	0.0449006	16.4893	0.500049	14.9513	4.62032	5.58424	135.6012
550200	-178.165	-97.3591	-80.8064	0.155948	0.0661851	1.34024	2.77233	1.37307	7.32752	10.9325	2.13502	12.0187	9.92517	0.675527	0.406632	0.0932665	0.0595616	4.16062	2.72439	6.71469	1.3185	10.0882	4.47851	0.451641	0.324765	2.15773	4.1559	0.274266	86.13084
550300	-179.548	-103.339	-76.2089	0.0686804	0.770868	0.764301	0.111284	0.0289565	4.39367	4.38478	2.21756	0.606372	1.80657	2.25048	0.331516	4.11057	14.3053	0.402598	0.020584	0.207964	3.65178	3.90096	2.60284	0.724723	5.35997	2.07599	8.01617	0.0290015	63.1435
550400	-198.853	-112.063	-86.7901	0.647649	4.03239	1.67954	5.39841	9.99152	3.86736	2.6461	6.06863	3.01855	0.114391	7.72104	15.7858	2.28626	0.465161	0.429775	7.48637	4.16507	20.0864	1.24643	2.56039	7.42494	1.09447	5.76131	0.195887	1.87588	116.0497
550500	-184.625	-105.153	-79.4725	5.78345	0.84031	0.00783006	0.141287	3.47887	1.10192	11.5534	7.55808	7.40902	0.864131	0.726561	1.53408	2.01979	0.299664	0.632876	1.99907	3.78998	0.389182	1.76895	0.0990292	1.84073	2.52692	9.37113	4.31351	9.41161	79.46143
550600	-181.144	-98.9926	-82.151	1.42443	0.697904	0.295073	0.00494585	2.98177	4.76192	5.50424	2.69411	6.18283	20.3923	0.164441	1.26574	0.0854627	0.104883	0.0801842	0.610362	4.80613	9.36951	6.00245	2.16875	4.93136	0.625641	2.26413	6.16999	9.26524	92.85381
550700	-189.364	-100.712	-88.6518	0.387594	0.205863	1.46581	1.75354	2.595	3.87442	8.877	18.8888	1.52688	11.4994	1.4414	0.302623	0.0189245	0.0308199	33.0882	0.0388156	0.848921	3.85888	1.72825	7.44376	5.56737	0.683994	9.6501	6.94982	2.63151	125.3578
550800	-189.632	-104.936	-84.696	0.406878	0.093953	2.80726	7.67772	1.91802	0.167277	3.64136	5.64792	0.617668	2.21095	6.78847	4.71637	0.310436	0.336197	0.0798268	1.52902	1.8292	19.358	1.21499	5.01861	8.45118	23.3704	5.9118	1.04898	0.426654	105.5791
550900	-188.377	-101.653	-86.7233	0.225086	0.026825	18.8732	7.16011	4.6626	0.222906	7.45299	3.13578	11.0723	0.194968	9.68031	0.399865	0.0953615	0.528581	4.56271	4.93774	0.83432	1.26043	4.29767	7.05373	0.267915	7.33877	7.36174	8.63126	5.43842	115.7156
551000	-176.706	-98.306	-78.3996	0.420366	2.24758	0.00351192	0.0275239	1.73439	1.81899	0.380754	0.0211223	3.21022	12.8377	2.97571	5.5114	0.107089	0.173664	11.451	7.1758	3.52551	1.18372	3.15364	1.88225	7.23209	0.933375	1.47195	2.06639	2.55151	74.09721
551100	-178.36	-99.9809	-78.3792	3.11197	0.178557	10.5559	0.165637	3.40476	2.1009	9.31826	5.40937	2.31988	0.776623	9.16569	0.351234	0.00590152	0.0591169	0.0443174	0.415808	0.762629	6.07103	5.1676	11.1242	0.413196	0.874963	1.59648	0.36641	0.234681	73.99512
551200	-170.33	-96.7338	-73.5962	0.25327	0.0116164	0.191594	0.123924	1.23323	3.12483	0.815223	1.26497	0.705097	1.65	1.30396	0.464273	2.49428	3.82859	0.238847	0.170867	0.0166887	6.20988	8.90682	8.5782	0.0705897	0.766004	1.89274	5.65272	0.111712	50.07994
551300	-180.109	-96.9031	-83.206	0.2474	0.143162	0.50712	0.117647	0.0119683	20.8726	4.68996	18.1592	0.408805	8.91359	1.54593	1.10999	0.122349	0.0793257	2.9216	0.96316	0.108078	2.1473	1.26842	0.541969	0.14325	11.3531	8.0042	6.09616	7.6529	98.12917
551400	-188.146	-103.521	-84.6254	14.0364	1.50027	0.0649868	0.020796	5.19814	2.74895	0.276898	0.747908	3.50586	4.44917	10.0249	1.00721	1.60477	0.0222679	11.0781	1.17564	15.7539	0.145872	0.174164	4.83141	0.210439	6.05498	15.659	4.17738	0.75659	105.2258
551500	-178.544	-100.185	-78.3586	0.13592	0.0694125	1.02597	6.9124	9.21007	2.67878	0.447199	11.6857	1.98775	1.00879	3.69524	6.86771	0.0437523	0.218565	1.06331	1.68204	1.07533	9.63303	0.592605	3.10736	0.369323	0.470362	3.89697	3.7712	2.24325	73.89203
551600	-176.737	-91.7693	-84.9681	0.13691	0.292362	0.0989624	0.134759	1.64053	0.33414	2.75637	5.27452	12.7261	0.867773	4.47273	7.62588	0.0807963	0.0595743	0.139706	15.7447	0.111091	21.4096	12.513	1.22602	8.36684	4.71504	0.23872	2.42125	3.55207	106.9394
551700	-176.587	-95.0688	-81.5182	0.0481066	0.000585955	0.129519	0.705088	1.98501	13.6651	15.4594	0.999191	0.635754	2.31512	11.8033	4.81038	0.0603901	0.192567	0.713329	0.118296	6.22245	3.4675	2.62108	1.09995	1.33084	0.95987	2.54273	9.84986	7.95436	89.68983
551800	-182.986	-101.048	-81.938	1.82456	14.6264	0.295847	1.11545	0.266195	0.324437	0.413632	21.8528	13.161	2.07419	1.32221	2.29082	0.102141	0.0435506	4.7223	1.35128	0.291899	0.25882	0.141331	4.21276	2.8654	6.56829	1.63081	0.363822	9.66901	91.78889
551900	-196.919	-106.216	-90.7028	3.80836	3.57489	6.33204	3.98087	9.94931	0.0656231	0.878843	4.15986	1.63802	0.6219	1.08068	1.08227	0.0341284	0.216289	7.30088	4.2729	4.58609	3.90049	1.96924	12.5984	23.269	3.49879	25.0001	0.457206	11.3368	135.613
552000	-189.107	-105.232	-83.8754	1.66383	0.173693	0.0150618	0.0334987	5.84344	2.85588	2.81515	0.181516	3.88913	7.77158	12.0134	10.7439	1.47745	9.45322	0.3226	0.558357	3.21869	1.65754	4.17876	12.0392	9.93765	2.25083	2.38216	4.66075	1.33868	101.476
552100	-189.43	-100.184	-89.2459	4.56132	1.88173	0.182977	0.292966	8.71315	0.703046	1.53248	2.96811	7.16153	6.43468	3.78178	23.0482	0.01186	0.0301127	3.45163	1.44996	3.15809	7.07706	3.49608	6.86977	0.136737	20.8721	1.90271	11.9699	6.64057	128.3286
552200	-202.585	-107.527	-95.0586	3.4494	9.74338	0.173116	15.2822	16.9909	21.0897	14.6083	0.838128	2.31917	5.55816	6.55842	11.0632	0.371774	0.0294116	6.90105	0.909231	8.28193	1.40133	12.0039	7.4989	1.2667	8.71277	0.736258	1.14928	0.455642	157.3922
552300	-182.863	-98.4625	-84.4006	0.0144049	0.180704	2.09133	14.8376	6.74214	0.334849	11.8566	9.05141	2.11878	5.78394	2.30502	2.36872	0.0287847	0.0557955	0.74964	6.49464	0.0306673	12.6038	3.39371	7.10977	9.08242	2.82845	1.71115	0.431612	1.8959	104.1018
552400	-192.605	-106.445	-86.1604	0.127677	0.393442	0.295492	2.99646	3.12227	1.24273	7.70079	4.13089	4.10239	1.97267	9.66346	9.67693	2.11306	6.54979	4.96356	5.52877	0.262255	5.40088	5.00744	9.38468	12.5954	2.82568	0.63893	10.1702	2.03501	112.9009
552500	-187.732	-104.277	-83.4549	0.892094	1.33048	2.68191	0.348565	0.408735	2.08433	0.759482	2.39486	8.87883	0.273915	6.6778	0.655612	0.0178649	0.0802565	4.51946	7.64556	0.0877709	4.73995	6.81441	3.54965	3.19373	9.28736	3.23966	10.0295	18.7815	99.37328
552600	-195.255	-107.064	-88.1905	0.230344	0.104633	16.4876	10.6482	6.56584	2.61471	4.0574	0.0180693	2.26286	1.46302	3.94882	2.68705	20.1337	9.98186	1.23551	1.08909	3.83108	0.793519	14.1966	3.03332	1.82792	3.43447	4.05002	0.627762	7.72829	123.0517
552700	-188.434	-105.379	-83.0548	0.119502	0.0194445	3.71874	1.43843	11.4526	0.177926	1.06341	4.45748	1.84004	0.394878	0.391357	3.9488	8.54728	12.1567	0.359362	11.1093	1.65322	13.073	7.67812	1.85151	0.533386	3.86038	4.23964	2.66138	0.627272	97.3731
552800	-199.103	-110.654	-88.4485	4.73395	15.3492	0.837861	0.26248	0.872791	2.58504	6.71257	5.1218	11.6471	5.09692	3.05216	0.185559	2.28133	3.58907	1.91602	0.805588	11.4828	16.4559	8.90586	8.30734	4.41075	2.95693	1.18042	2.9819	2.61021	124.3417
552900	-199.268	-105.805	-93.4639	2.36007	15.2499	16.2454	6.95534	2.61743	4.49734	0.0973986	0.0754851	4.66878	2.15827	14.7657	7.66866	0.179914	0.0519225	12.7312	3.12734	7.96102	8.02143	17.0463	1.40266	0.0503246	2.50871	5.68558	6.03606	7.25618	149.4183
553000	-189.905	-101.118	-88.787	5.41447	0.147299	0.0286027	0.188822	4.86292	1.27757	5.99264	4.1939	1.26323	0.340317	19.2757	18.0438	0.0787383	0.286383	4.55779	3.13844	7.42684	1.30226	0.288511	2.77924	6.91565	13.8906	14.0694	7.25241	3.01839	126.0339
553100	-187.005	-105.787	-81.2175	0.605136	1.74415	0.0891357	0.0896445	4.14726	4.01591	0.202385	3.38818	1.49075	5.19806	6.91857	1.60164	18.3467	1.88312	5.4634	0.0339773	12.0076	0.704604	0.115123	4.13484	2.9432	4.66157	6.1327	0.0417014	2.22721	88.18652
553200	-184.669	-106.423	-78.2459	0.0616051	0.374077	3.69876	12.1987	2.20869	1.37066	2.15198	3.39941	1.09735	0.586138	5.14276	1.04272	0.114931	0.139436	4.89572	10.2538	2.36258	0.174407	8.20379	0.639928	2.0987	0.741021	1.88574	3.21782	5.2676	73.32835
553300	-180.504	-95.5044	-84.9997	0.233916	0.147194	0.489768	0.0157854	0.0499004	6.30399	0.316133	2.67811	0.333062	8.6766	6.95457	1.62714	0.0325655	0.560525	0.152777	0.0349348	0.432034	20.8057	19.1048	0.132355	8.70386	4.50059	17.2256	2.00721	5.57859	107.0977
553400	-175.32	-97.7421	-77.5783	4.89817	0.0354882	0.142879	0.00505218	4.88366	1.60374	8.6232	1.50005	1.55575	3.02007	3.02236	0.755703	0.0204684	0.0747653	3.15094	10.5492	2.18901	3.84676	2.43674	0.777788	0.779364	2.81787	3.17849	3.96527	6.15775	69.99052
553500	-183.793	-106.234	-77.5592	4.34385	3.33743	3.23848	3.08877	3.11628	6.10165	5.2505	1.23829	0.922078	2.50319	2.06342	1.51229	0.232408	0.00217739	4.43718	3.92919	1.98819	1.08601	0.815673	2.10447	6.35238	2.38129	5.5101	2.51697	1.82251	69.89477
553600	-189.493	-106.279	-83.2148	7.47364	1.45039	3.56803	7.63004	9.63925	0.513921	5.03202	3.73882	5.41864	0.863144	4.74797	0.282948	0.163535	0.0742982	0.0743425	1.57188	6.46417	6.93481	1.22017	5.32902	3.22155	0.752757	6.07938	1.86314	14.0652	98.17303
553700	-175.452	-93.3916	-82.0602	0.119822	0.157829	0.0702386	0.490105	4.97376	13.1148	2.80078	1.28257	0.312832	0.388614	1.955	14.6786	0.170027	0.381235	0.079112	10.6338	0.055835	18.0968	1.63763	3.5274	1.27029	1.25017	0.308245	0.0774453	14.567	92.39991
553800	-189.706	-108.054	-81.6519	9.10968	0.0919385	0.0410008	5.44323	4.0374	1.39755	3.46495	1.26561	3.89845	1.45611	0.437786	10.4741	9.85958	8.37359	0.390684	1.93673	4.78306	1.96835	0.505196	2.22917	12.1925	0.796727	2.00482	3.70987	0.490596	90.35868
553900	-194.887	-105.378	-89.5092	8.68795	10.1006	5.08831	3.01764	6.8175	0.444472	0.242687	25.7159	6.41662	0.315968	6.17254	6.51177	0.0438949	0.144119	1.15676	11.5642	0.429324	1.39339	0.947669	8.62165	1.44859	1.19589	4.66797	15.1387	3.36104	129.6452
554000	-176.058	-94.7834	-81.2743	0.105161	0.043968	0.179465	0.0727562	2.40931	1.46103	2.99592	5.08027	0.239034	0.232932	20.7639	13.323	0.560051	0.00758284	0.577454	9.09579	0.139465	0.331396	1.11009	1.01377	0.491623	12.7097	11.2182	2.13454	2.17392	88.47037
554100	-178.471	-101.567	-76.9032	6.98331	1.58303	1.33215	5.98456	8.16465	0.310437	3.64754	3.76742	2.37776	0.17652	0.392534	0.183776	0.196172	0.00718296	3.25791	7.36332	5.08554	0.852492	6.41455	3.06716	0.201752	0.168942	3.25692	1.19868	0.640672	66.61498
554200	-173.728	-96.0761	-77.6514	0.130264	4.12025	0.0296539	0.121619	4.24491	3.91021	6.92066	6.88286	14.3933	2.09535	0.830891	0.844483	0.158313	0.180044	3.85274	1.36659	0.180656	0.846641	2.17571	1.87166	0.218618	2.52501	9.42489	0.994486	2.03609	70.35595
554300	-182.838	-102.284	-80.554	0.14689	0.0163244	0.155622	0.108218	4.3793	6.55609	4.25945	2.34593	1.73901	0.886948	1.285	7.15248	5.65586	0.599082	0.106792	3.0546	8.30523	4.51161	2.6928	9.89077	2.3081	6.78622	3.56737	7.60329	0.75618	84.86915
554400	-188.661	-105.88	-82.781	1.1404	1.41317	5.52488	0.16995	8.203	9.46799	7.56031	0.417819	0.220618	2.45481	12.469	0.0236363	0.0151311	0.20176	1.45158	10.2075	5.01381	12.6318	0.106855	3.42944	5.73672	1.64723	1.26794	3.629	1.59951	96.00385
554500	-180.112	-100.334	-79.7777	5.89962	2.43178	0.00116698	0.0528947	9.6132	5.60156	1.79752	2.38769	9.43621	4.61887	0.379178	1.35805	0.176165	0.366968	2.15932	4.71811	12.2746	0.814534	4.83142	4.09935	0.673467	0.758618	0.405848	1.5588	4.57275	80.98772
554600	-186.05	-101.17	-84.8802	0.000833097	0.277765	1.79562	0.00494035	15.9632	24.4436	0.842232	1.64817	0.0692184	10.239	3.16426	1.01477	0.0512359	0.254515	3.78085	4.77293	5.47048	0.506756	0.323232	4.15274	2.35298	10.4243	11.0872	0.494966	3.36426	106.5
554700	-172.651	-95.0687	-77.5823	0.0164204	0.185398	4.59028	0.152294	3.12443	0.409273	0.855608	10.0162	7.66894	9.95555	6.79754	5.08786	0.0558608	0.0981329	0.100967	2.4583	2.10006	5.30353	0.00759389	0.841558	8.26875	0.00408503	0.43114	0.872141	0.608509	70.01044
554800	-204.65	-104.068	-100.582	0.00579469	0.00325062	9.11616	23.2422	3.8826	0.732101	3.71404	34.8487	5.65554	2.57271	1.0767	1.15803	12.354	17.5199	2.13023	6.28184	6.85165	9.66505	3.62645	3.9358	2.25527	9.87878	15.2021	4.00341	5.29651	185.0088
554900	-199.308	-105.357	-93.9507	7.57469	2.24616	0.0622804	0.0725339	6.04524	2.26453	14.9601	2.77864	4.92078	7.77644	14.9151	0.854669	6.546	2.27768	1.62468	10.0559	3.45542	2.5979	25.7977	8.76542	1.99299	12.8576	4.87565	0.297709	6.23661	151.8525
555000	-189.325	-104.07	-85.2556	6.68428	5.51108	8.06233	6.08947	3.03217	2.19808	3.22477	0.376484	4.97997	12.8291	4.19156	1.24699	0.0425594	0.00752269	9.64261	5.06626	1.63349	0.744545	1.03616	1.79422	0.131232	16.2813	4.03838	6.96266	2.56954	108.3768
555100	-192.304	-106.95	-85.3535	1.20394	0.70058	0.138558	2.73574	0.845282	13.4428	11.8998	3.60536	4.49389	17.3294	1.02419	2.99651	0.16479	0.381385	11.712	4.16059	0.114266	5.40488	3.61582	2.27162	0.327983	1.5595	0.986281	16.5469	1.20424	108.8664
555200	-187.871	-102.746	-85.1246	3.71565	0.330671	0.409489	0.250491	1.36583	2.6616	5.43295	0.898425	2.35701	28.3099	7.08775	0.390793	0.0796737	0.121378	2.81672	3.13764	2.69999	1.26931	0.816048	3.76922	14.5466	16.4118	6.78502	1.38974	0.668139	107.7219
555300	-186.134	-103.582	-82.5515	0.0137789	0.432322	2.42231	0.126728	0.191178	10.1322	8.10902	9.65278	3.24907	3.72173	0.996537	0.28857	0.115608	5.85402	0.0278784	1.38153	4.08208	6.30396	2.94016	1.08711	19.9509	1.70528	4.64108	4.21576	3.21474	94.85633
555400	-202.522	-105.882	-96.64	1.69355	13.552	8.75872	17.3821	4.34862	17.1366	0.568693	2.22505	6.38027	1.96558	11.4617	5.69675	0.00990914	0.184783	8.04774	20.2316	4.40716	7.94391	6.29119	0.807747	5.48373	5.62816	0.256248	9.81979	5.01725	165.2988
555500	-184.98	-101.898	-83.0818	0.113209	0.23991	2.50136	1.71782	6.64787	0.560563	0.607909	4.64768	0.667464	8.1612	5.68749	0.824281	0.289746	0.10173	16.2704	0.0934201	0.476287	5.32203	0.139937	5.12848	0.673625	19.0187	7.35702	8.99875	1.26123	97.50809
555600	-193.956	-106.923	-87.0333	12.7906	0.0649187	0.297997	0.065242	2.27086	8.89466	1.27981	3.89452	1.83686	0.473192	3.23684	14.4974	8.76915	2.64751	0.611454	0.913658	7.66062	0.215567	0.688046	7.93626	17.3157	0.617123	4.91051	4.5687	10.8081	117.2654
555700	-174.614	-97.0004	-77.6136	0.0470072	0.132348	0.338547	0.173792	14.6809	0.143185	0.378276	0.444031	15.9023	2.84991	0.0641711	0.24829	3.43576	0.749996	0.21566	0.619098	0.224043	6.50503	5.96749	2.79649	1.65926	0.418403	2.02845	5.12026	5.02416	70.16685
555800	-183.86	-100.401	-83.4589	0.560107	10.8669	5.83842	0.382519	0.0899673	0.848314	33.6244	0.456096	6.7008	2.35559	0.238677	0.0981645	0.124792	0.0327837	8.17776	6.45725	2.67182	0.444602	6.185	0.961571	1.04756	0.060859	5.76148	4.3897	1.01847	99.39357
555900	-199.025	-103.819	-95.2056	0.124465	0.0899921	0.137635	0.79931	10.5515	9.21373	14.1981	5.95894	17.5578	3.60218	11.4896	1.03829	4.20676	0.271791	4.74056	4.19342	5.85246	37.19	1.34434	0.684312	0.579841	4.44416	15.919	0.126746	3.81233	158.1272
556000	-192.114	-99.818	-92.2961	0.0871657	0.064151	8.04102	1.40196	2.2288	17.5019	5.53714	2.73804	11.5102	1.83335	1.19351	0.870175	0.156235	0.115544	21.4286	3.98304	7.56288	2.95337	5.73981	18.5061	5.55342	20.287	0.949366	2.7788	0.558006	143.5797
556100	-189.293	-108.224	-81.0681	10.994	2.70366	5.5458	3.06928	3.43701	1.59039	0.353587	5.91268	1.7012	1.61025	2.36737	2.65301	0.0508618	0.452182	6.11023	0.513369	2.69592	5.17121	9.70758	3.95655	4.36963	7.74706	1.7061	2.73947	0.281185	87.43955
556200	-179.602	-95.9931	-83.6089	0.311561	1.30121	0.0129026	0.287367	5.58091	0.589758	1.9687	1.07212	22.4243	0.37004	30.9324	2.14438	0.0405778	0.016119	0.0628079	5.50602	2.93743	0.771285	0.0871541	1.23546	7.05931	0.408847	5.33641	1.26177	8.42451	100.1434
556300	-185.404	-100.133	-85.271	0.852991	5.72035	0.032269	0.114229	2.68443	14.9823	0.988542	0.382912	3.36131	3.29053	6.13777	4.97903	0.0152576	0.317283	1.3531	1.68848	25.894	1.10733	4.80197	1.25462	1.27037	5.4565	7.67278	12.3333	1.76223	108.4539
556400	-187.195	-100.344	-86.8508	0.357826	0.0356489	12.7677	0.501023	7.03474	3.74487	12.7516	1.33603	3.72774	2.1511	3.82572	2.74102	0.0505873	0.0636193	2.38099	22.5531	2.85309	2.43052	3.02299	12.4288	3.84566	5.84084	6.49245	1.05172	2.36367	116.3532
556500	-197.277	-107.899	-89.3781	1.62237	0.521168	17.6024	1.1646	2.42711	0.598431	8.19299	11.7945	2.28944	1.70389	33.0055	6.0926	0.148151	0.395698	0.864024	0.265392	15.1104	2.02759	5.8847	0.0527573	5.17165	2.24998	1.32355	6.24222	2.23841	128.9895
556600	-173.927	-89.6773	-84.2494	0.0281105	0.0156173	0.0892675	0.327912	3.29294	0.573624	0.892555	0.057267	4.92834	4.39521	0.734084	13.0578	0.112241	0.0133569	6.28979	0.20435	0.160153	8.10948	25.9884	2.39242	22.1674	7.28184	0.350975	0.10731	1.77545	103.3458
556700	-188.723	-106.043	-82.6802	14.625	2.05551	2.27283	1.05483	0.87486	2.70271	1.72422	6.04896	2.49689	2.7497	9.48161	13.5734	0.0954728	0.114955	7.21094	2.21327	8.61101	6.77482	0.120654	3.09623	0.931092	1.05505	1.63365	1.41885	2.56338	95.4999
556800	-193.174	-105.639	-87.5346	1.88787	7.75469	11.4903	1.6301	0.293325	6.6463	7.73308	0.750149	4.62036	2.80522	1.81541	3.73564	0.0567563	0.107397	2.22996	4.04418	2.02278	9.342	0.652833	8.23233	3.9671	21.445	1.3384	2.77254	12.3984	119.7721
556900	-197.47	-105.207	-92.2624	8.88179	11.7829	5.34451	15.6811	0.390863	14.0884	1.29137	11.6657	22.4938	3.1261	2.88697	4.82808	0.0601673	0.0591088	0.792991	7.245	1.30904	4.26785	4.69038	0.0833208	5.20021	0.00265683	1.95708	1.02993	14.2514	143.4107
557000	-197.978	-112.305	-85.6728	18.5117	1.57921	10.2975	11.2772	2.9032	7.98115	5.20573	1.26761	0.0582962	1.52476	0.370366	13.6621	3.1689	6.49177	1.08163	2.39639	0.0525383	4.95067	2.27781	0.946086	3.44392	0.973716	1.68207	3.72804	4.6305	110.4628
557100	-198.928	-105.017	-93.9107	7.19598	6.6274	0.0331397	0.0669043	19.0668	8.42149	4.76442	8.67379	2.19109	0.381899	6.16633	0.108713	19.7425	1.00641	13.6631	14.6136	0.627362	4.8773	0.0625632	2.84127	10.6792	1.23937	6.8878	9.88726	1.82662	151.6524
557200	-178.859	-98.5854	-80.274	4.62522	4.36467	0.10133	0.139908	8.75189	1.85702	10.4581	1.13118	4.40536	0.531308	0.426448	2.67355	0.0514633	0.00130208	0.563237	1.3855	0.733422	4.9048	2.35172	5.22293	12.488	4.5661	2.67716	1.25106	7.80606	83.46878
557300	-177.891	-92.3582	-85.5332	0.193165	0.064895	0.0678125	0.0503136	11.9044	12.8305	1.92917	1.03787	6.71815	1.04885	9.76083	11.2142	0.00871469	0.120439	5.45292	1.22207	10.1969	11.0192	1.62312	9.27722	0.135517	6.14054	5.99844	1.5085	0.241231	109.765
557400	-175.412	-95.2438	-80.1683	0.0911568	0.0796281	0.0234301	0.203577	0.237237	5.4568	1.28553	3.70806	0.778071	0.162456	6.32812	8.21694	0.397597	0.0930307	3.45608	1.23358	0.975218	5.93803	5.89975	16.3834	0.419158	10.8272	7.26253	1.58082	1.90319	82.9406
557500	-184.69	-105.181	-79.5096	0.0166882	0.10514	3.41715	5.49831	0.343994	3.409	2.12641	0.543675	0.164036	1.86626	1.88338	9.42951	8.09783	0.25008	0.756517	1.69839	4.91202	1.99835	4.9125	0.516843	8.74357	2.38294	3.7378	6.38288	6.45382	79.64712
557600	-189.313	-110.748	-78.5648	5.90916	0.400312	6.56815	2.83417	0.885074	4.19362	1.38001	3.67837	3.40981	2.39618	0.436164	0.35299	1.90261	1.78343	15.0509	0.390825	1.81633	2.02177	1.8397	2.45211	7.47886	0.258964	3.1531	1.22813	3.10246	74.92316
557700	-187.184	-104.527	-82.6572	2.60014	1.57434	4.76883	8.0353	2.94575	3.73705	3.06855	7.20146	0.829493	0.904465	0.995146	5.22574	0.0343709	0.0187347	0.968332	11.6905	2.60847	5.17791	1.11532	5.62296	5.02971	2.24136	5.29699	6.21515	7.47897	95.38508
557800	-187.835	-109.616	-78.2185	3.02697	1.94146	1.93668	3.39637	2.74484	2.78772	3.39953	1.71401	3.55976	5.72652	3.88223	1.05412	0.0462487	0.74722	5.61674	2.42049	0.0342864	7.01173	2.46913	1.81187	1.34916	0.493871	3.79851	4.9035	7.31875	73.19173
557900	-185.679	-100.034	-85.6447	0.0194247	0.13155	0.132366	0.44746	0.24574	7.49696	2.34274	8.10449	6.11306	10.4583	1.34742	0.145175	2.62701	3.99264	0.647761	1.28461	0.194326	12.7371	5.14242	2.7074	25.4705	0.406076	1.87711	4.58228	11.6686	110.3226
558000	-197.972	-112.212	-85.7606	1.91817	1.3283	12.0267	0.147732	3.73379	5.48929	1.99224	0.214654	0.460255	2.48865	3.35751	6.29362	15.4058	1.33374	10.2453	3.52695	4.25767	1.561	0.385661	0.666297	1.82427	0.641499	10.9009	11.5829	9.11927	110.902
558100	-182.44	-103.083	-79.3567	0.28499	1.96594	5.51828	0.450052	10.7322	0.0810784	1.30684	6.58254	0.778503	0.524629	4.0783	2.80439	0.101429	0.00756986	4.52258	0.111349	0.13561	0.224371	4.24263	2.57455	17.718	2.35754	2.03125	5.37209	4.37595	78.88268
558200	-178.059	-102.786	-75.2736	0.156133	0.270293	1.05729	7.65731	2.50737	1.00506	0.562741	1.0253	6.05218	3.51727	1.36676	4.67453	0.347359	0.141959	1.88991	5.58137	0.0423156	2.00158	5.88412	0.700473	0.109164	2.06184	2.87014	5.11918	1.86531	58.46698
558300	-191.168	-109.128	-82.0403	13.8373	13.0161	0.829464	0.67222	0.213948	1.59653	0.298258	13.5817	7.4285	0.141602	0.390951	15.6383	0.189569	0.501053	0.184361	0.479431	1.3094	2.06766	2.62793	1.27744	5.7532	0.840196	2.1775	1.88645	5.36124	92.30032
558400	-191.934	-100.168	-91.7656	0.17131	0.106615	14.2828	1.03996	14.9883	9.35645	2.24561	2.549	1.93676	6.80311	0.728328	13.0751	0.0200863	0.16549	0.418049	5.38763	8.33229	2.11331	10.3554	11.7609	16.4806	8.15152	5.30627	2.67821	2.47404	140.9272
558500	-174.774	-95.9907	-78.7835	0.0239615	0.0299619	0.0205383	0.0319052	0.117738	1.00078	0.163263	7.36197	4.1403	0.75326	4.12634	2.08343	5.16121	0.47142	2.50828	9.78283	0.992756	3.2081	0.184918	2.06513	6.03657	6.98456	8.22143	1.88091	8.66515	76.0167
558600	-192.359	-105.61	-86.7494	0.385655	4.16147	12.1515	1.66156	1.19751	3.097	3.83893	2.67468	1.33245	2.32342	33.3207	2.73178	0.0316079	0.136959	5.05647	0.1101	1.24952	1.40096	1.03066	0.618154	14.5332	5.78181	1.6061	14.4978	0.91624	115.8462
558700	-186.495	-100.17	-86.3247	0.0623742	0.70624	0.00144157	0.00604959	0.638155	5.629	2.79029	2.32579	0.984777	2.29689	6.3217	15.3885	3.24514	4.809	0.0250319	1.36827	3.93016	4.25745	4.1773	3.89983	17.4994	10.5846	7.31646	7.54862	7.91	113.7225
558800	-192.983	-108.205	-84.7784	4.34155	0.712772	5.9846	2.6053	26.9088	0.184972	0.00817775	3.52895	7.2255	8.1779	6.68743	1.69454	4.24567	0.810454	1.26565	1.66285	5.85879	7.55134	0.0322197	1.99782	0.0407133	0.0366859	2.96059	9.37861	2.08917	105.991
558900	-186.999	-98.95	-88.0492	0.109085	0.0265951	0.319894	0.451528	1.93172	5.52334	2.11357	16.9236	0.896377	0.739468	3.77949	10.8555	0.0543523	0.505614	6.87418	2.29749	0.24454	0.191752	18.6799	15.4644	1.62524	4.43247	9.04927	12.4522	6.80373	122.3452
559000	-195.924	-111.866	-84.0581	6.53409	8.23357	5.11875	3.12484	1.22275	1.872	3.19536	1.43516	1.0228	1.08665	5.14025	11.2771	1.26566	1.03731	7.01059	8.39126	3.82667	1.02115	7.65751	3.51071	0.0979023	12.9093	4.44759	0.901426	1.04895	102.3894
559100	-193.689	-102.438	-91.2506	0.229143	4.38888	0.0365676	6.0079	15.8597	7.27631	8.76004	12.6418	3.70779	15.8218	0.543441	4.29222	0.0276125	0.196818	0.517939	7.36844	4.67571	0.32107	3.37851	2.5432	1.09104	14.0224	15.6823	6.54261	2.41867	138.3519
559200	-172.511	-97.6365	-74.874	1.4513	0.381395	5.13661	0.124501	5.37295	1.05275	6.19251	1.64121	3.31603	0.1043	0.0639264	0.294891	0.1316	0.0024157	6.93514	0.472619	5.19246	4.37359	6.79229	0.90564	1.52656	0.142663	0.27166	2.18409	2.40609	56.4692
559300	-169.173	-93.2276	-75.9459	0.0208952	0.0349612	0.00568339	0.13786	1.95196	1.67366	3.34615	1.16403	0.0547275	1.11707	0.937414	2.56935	0.404511	0.130694	6.82278	1.98269	7.76461	8.43523	0.435874	0.939575	0.635795	5.35267	13.5552	1.96703	0.387903	61.82833
559400	-187.623	-104.424	-83.199	3.3606	5.33064	1.95283	1.51948	9.96397	2.6526	2.44492	1.88238	8.95889	1.39513	4.66978	3.77217	0.0222883	0.0226438	9.93204	1.44271	4.02625	5.664	4.78923	0.486453	0.1067	16.2125	4.56769	2.62369	0.294563	98.09414
559500	-169.523	-91.5254	-77.9977	0.0138456	0.0540297	0.019232	9.80312	1.92022	0.321083	14.9984	0.260668	4.00519	2.60862	0.102621	0.227185	0.0281297	0.0835526	9.12483	0.0529651	6.77811	2.6075	0.908905	0.217241	13.2532	0.297062	0.62119	2.45774	1.32274	72.08733
559600	-187.653	-100.1	-87.5528	0.193784	0.158521	2.9932	3.60331	6.6816	0.970495	24.6674	1.0831	2.73274	4.46111	1.85214	12.595	0.101359	0.0154251	6.06526	2.199	11.3045	7.12168	3.11383	6.64131	0.0365046	3.31358	7.19686	2.97129	7.79012	119.8631
559700	-194.538	-110.79	-83.7484	0.754548	0.399661	8.22646	3.40701	2.87207	2.68059	10.059	11.6094	3.13934	4.22279	5.65236	2.01269	5.04394	3.98412	5.04578	3.10133	1.67594	0.486921	3.59798	1.00308	9.45696	3.29707	5.02353	1.54981	2.53866	100.841
559800	-205.176	-108.109	-97.0668	7.99628	0.704576	15.3726	2.47961	6.0163	8.81406	0.210408	5.95011	1.85823	17.9122	0.610108	2.18816	0.307238	0.176974	4.82053	24.3131	1.79055	2.28126	21.2341	14.0089	6.41085	7.90733	8.48797	1.16271	4.41866	167.4329
559900	-181.043	-100.261	-80.782	0.0727646	0.0778978	6.77004	1.06174	6.30967	3.54936	3.1449	12.7206	1.28394	2.03091	1.60753	2.79614	0.273518	0.058222	8.40842	4.0739	5.18298	3.1671	0.601535	10.1416	0.168199	7.0245	0.176808	0.0897133	5.2172	86.00912
560000	-185.586	-98.1869	-87.3993	7.08481	10.4504	0.0563222	0.0509681	1.54451	2.53165	17.2035	4.72201	21.3351	0.327218	4.01464	0.0809053	0.00591206	0.131928	2.8727	0.550853	1.06053	22.2337	2.53898	0.892326	4.59978	3.85203	9.1068	1.4475	0.400245	119.0953
560100	-209.942	-108.386	-101.557	5.70579	1.43676	4.24722	0.512953	0.931674	19.8488	16.2459	3.06793	5.76661	4.07477	31.4174	8.30207	0.281083	0.249876	2.83713	1.14359	1.05349	24.9763	19.7134	3.49717	5.24371	6.25904	4.07006	4.07523	14.9236	189.8816
560200	-175.245	-97.3395	-77.9057	0.0453288	0.0166584	2.44118	3.16957	9.10678	5.75778	5.5779	4.17985	5.26159	0.539154	4.29723	0.763591	0.0781356	0.0159967	0.570302	1.27267	0.186939	0.895042	0.446634	9.62992	4.32665	1.14359	0.190809	2.60109	9.11311	71.6275
560300	-194.006	-111.032	-82.9733	3.66146	3.15054	0.461002	12.8286	6.4377	0.0169936	0.410261	13.6261	5.49938	0.215424	4.86956	0.672165	0.00742227	6.15221	2.37896	0.637821	2.82242	6.2787	0.610396	9.55642	1.51595	0.315682	0.945674	1.68978	12.2047	96.96534
560400	-202.767	-112.285	-90.4823	4.38024	0.480686	6.83333	4.96073	12.7543	0.444154	1.9031	0.245576	1.82767	3.81206	17.3122	4.70457	16.7967	2.16615	1.8602	9.1073	3.62126	1.20193	8.15732	7.27917	5.04431	0.700156	3.04527	1.46403	14.4079	134.5102
560500	-202.167	-110.01	-92.1572	1.37448	14.5156	0.477978	0.405828	8.02699	1.38841	10.393	0.207803	10.1427	2.09568	1.11036	2.68161	3.79472	16.2079	13.714	5.90411	6.23825	1.23787	2.00225	9.50557	15.5658	1.4459	5.02065	5.80844	3.61908	142.885
560600	-208.158	-112.289	-95.8699	3.97016	7.21424	14.6369	9.25754	2.37939	12.4022	0.45471	11.512	1.47786	13.1612	2.13863	0.705605	2.35255	17.6079	0.692734	1.90387	0.694316	7.72654	3.55606	13.7899	6.60134	6.72755	12.5633	3.20666	4.71502	161.4483
560700	-177.046	-93.533	-83.513	0.0830999	0.0193469	0.0127581	0.135846	1.07635	1.2062	4.30997	15.5704	10.2759	6.36508	0.827536	5.53742	0.392585	0.501712	0.200789	0.335448	1.33018	6.83805	5.52096	2.99677	13.4908	3.03919	12.3986	5.19611	2.00292	99.66399
560800	-202.377	-105.891	-96.4857	1.52405	7.79252	6.10443	14.6135	8.29906	4.3674	2.23549	0.451131	0.611801	15.1505	10.1057	3.95826	0.144086	0.0481792	12.1997	31.0711	7.01358	2.32227	1.61498	7.47621	3.20947	8.83637	1.83283	7.33273	6.21184	164.5273
560900	-200.368	-105.188	-95.1797	14.9958	11.3576	0.282459	19.8961	4.97494	9.01946	1.78689	1.47398	6.93162	5.18267	7.30956	21.4145	0.00682648	0.114501	4.98695	1.37528	2.2423	14.3201	5.04437	0.149017	8.04321	2.99612	11.9425	0.739415	1.41137	157.9975
561000	-179.041	-98.8818	-80.1593	0.0159497	0.0543027	0.0571079	3.99291	2.07531	4.79682	1.06211	3.07628	3.46089	4.97398	1.64951	3.00075	0.175452	0.0821901	0.877043	14.8924	2.9807	6.24122	3.7831	3.69272	7.54344	7.35536	0.422444	2.63732	3.99632	82.89564
561100	-184.033	-98.5967	-85.4359	0.0305609	0.0273356	0.106347	0.464577	7.81196	8.65181	2.20614	3.64937	9.80887	0.585259	21.4573	14.8814	6.22348	5.10395	0.0830594	0.0312578	3.99393	2.65172	0.735576	3.71142	0.356945	1.93937	8.00834	6.50282	0.255918	109.2787
561200	-187.651	-106.215	-81.4356	3.15254	1.71131	6.90846	0.317855	16.0099	1.47672	0.991152	0.861774	5.19079	1.56449	6.33046	0.509487	0.117021	0.133757	0.403323	1.81898	6.27246	4.47965	2.01335	4.51626	2.80496	3.14704	11.4763	2.01211	5.05679	89.27702
561300	-178.377	-99.884	-78.4931	0.0921583	0.0287626	0.439552	0.0697625	4.66631	0.0760504	7.56618	2.91926	12.0851	1.27273	0.157641	2.0722	0.0236371	1.20456	3.08305	2.53718	4.63058	1.82271	0.434199	3.20066	13.2673	5.12066	1.90264	5.41777	0.473742	74.56442
561400	-182.822	-104.055	-78.7672	0.209671	0.473732	0.014842	0.0154434	2.49876	0.517374	1.38229	4.08063	0.812448	2.35677	4.01854	0.908554	7.58907	5.36708	7.27024	5.37027	6.3017	0.0768045	0.50188	1.12085	4.8351	6.41017	7.38093	4.93341	1.48833	75.93489
561500	-191.889	-102.721	-89.1675	0.0443371	0.0347535	0.181909	0.174502	1.54776	19.7059	7.68838	2.71838	2.03446	4.47928	12.5038	0.00575432	9.74136	8.99277	0.35344	11.081	5.27815	2.43385	3.47394	4.45015	12.9809	7.78961	0.454586	0.465016	9.32251	127.9365
561600	-191.75	-101.838	-89.9123	0.0290494	0.668391	10.4455	2.09207	14.7465	4.6316	0.484413	1.1456	15.456	1.6099	4.79168	17.6677	0.0509568	0.0334483	2.59194	10.6273	0.53297	7.62002	1.98114	11.0983	6.05605	7.41548	1.0608	0.963507	7.86031	131.6606
561700	-205.381	-112.255	-93.1257	13.0504	1.70503	20.7017	1.09579	2.06692	2.93523	6.91821	4.51068	0.43819	1.67435	1.15697	4.8289	5.77957	2.43315	2.71771	12.0905	3.77923	10.4677	1.92016	1.26224	5.14594	16.8737	8.09008	8.816	7.26912	147.7276
561800	-176.644	-95.1208	-81.5232	0.489463	0.226705	0.0759146	0.014742	2.79672	1.92133	2.09251	6.70058	4.42921	5.22721	5.67521	2.53152	0.121005	0.0212455	3.17877	12.7838	8.15177	5.85445	1.49669	1.13102	4.19447	12.8517	1.64227	6.10609	0.0003656	89.71476
561900	-193.592	-105.71	-87.8824	0.0661051	0.132498	5.82125	1.92655	12.5222	6.65039	5.45337	9.16572	1.8655	0.208589	2.04777	1.18935	7.05456	5.21983	2.31749	10.7584	1.80627	8.51785	6.36284	2.31086	1.79137	4.96496	5.38016	0.0142378	17.9628	121.5109
562000	-185.553	-99.2822	-86.2706	16.0783	1.16868	0.125051	0.107664	1.55129	1.22663	4.47612	0.650436	6.90993	1.03479	1.51622	0.637509	0.0196054	0.211077	7.12965	9.73875	10.3578	4.67644	13.2124	3.22208	0.32084	17.8594	3.00423	6.744	1.47323	113.4521
562100	-187.152	-104.44	-82.7114	0.0369789	0.0297885	7.20751	1.91553	4.56337	1.12817	0.0116025	16.0342	0.57258	0.99169	5.18477	12.9668	0.514296	3.84031	3.48869	2.08275	3.63879	0.00913912	3.91474	0.242945	11.3293	9.28485	3.40946	0.829681	2.42812	95.65608
562200	-184.169	-104.308	-79.8609	1.38177	4.04864	0.015603	0.0242614	13.4413	2.44276	1.36592	7.23405	4.0208	1.29952	1.83643	5.3448	5.14483	6.46422	2.24345	5.27743	0.830573	1.88173	3.57437	3.46582	4.98065	0.195075	0.633729	0.499457	3.75624	81.40342
562300	-184.753	-104.872	-79.8816	5.80316	0.716064	8.00862	0.169843	1.51191	1.37431	2.06149	3.74456	1.88968	7.1033	10.5471	8.01668	0.0859923	0.157479	6.1683	1.22061	1.39873	0.78224	0.0636592	0.629363	0.241602	3.98995	2.73417	1.13227	11.9559	81.50705
562400	-180.494	-100.05	-80.4434	0.130149	0.0193246	0.482678	0.0291168	0.144684	4.3517	4.40207	11.5915	4.42171	0.133787	2.76183	0.270955	1.72779	0.475586	16.6135	0.41811	13.472	2.62039	3.4493	3.976	0.14532	0.261864	7.97001	2.02454	2.422	84.31585
562500	-177.982	-99.0138	-78.9685	0.0631125	0.0389515	3.42134	1.377	4.37037	8.28046	4.06119	3.36051	3.7048	4.09805	0.189968	8.38422	0.19382	0.041793	2.29139	0.854427	1.27407	0.0365472	2.75433	9.96718	9.99202	4.19236	0.809333	0.997651	2.18653	76.94142
562600	-182.469	-100.153	-82.3158	0.618506	0.126443	0.0238645	0.0915466	1.42946	3.99541	11.2054	5.50314	0.36316	0.159213	0.764107	0.420787	12.2309	7.06312	0.943189	0.404855	1.10736	2.48649	2.39459	17.2721	17.3527	3.41803	0.314206	0.362508	3.62713	93.67814
562700	-170.586	-90.3486	-80.237	0.0258516	0.0198004	0.0232126	0.0597705	2.77043	6.92719	12.949	1.17071	5.3276	9.00397	0.516389	0.108781	0.279096	0.137864	6.42522	0.428282	1.00698	11.215	4.29871	0.682647	1.3037	0.592228	1.84635	12.3528	3.8122	83.28382
562800	-169.993	-87.9379	-82.0549	0.229422	0.033093	0.0408682	0.0413265	5.40562	17.2957	2.37288	1.59724	2.88171	0.652711	0.0374928	4.16045	0.022374	0.0410242	7.16853	0.0379941	0.352196	0.221326	12.6896	4.23863	5.46322	12.0576	0.485951	13.5804	1.26615	92.37354
562900	-181.904	-101.186	-80.7183	0.188725	4.1572	1.47289	0.0437485	1.72232	3.22688	2.17317	2.72307	7.58094	0.0770876	17.1691	3.52892	0.0890641	0.0170519	0.688126	2.43339	10.4518	3.99567	0.0575269	3.46929	4.66027	0.647839	9.94171	5.14523	0.0294037	85.6904
563000	-182.406	-102.922	-79.4832	0.0886496	1.17925	0.0940982	0.244118	0.0308699	2.51985	7.92391	2.62364	2.59781	2.37935	11.6751	2.69526	2.87765	13.7106	0.037652	0.992337	0.78664	0.226356	5.19218	4.10099	7.28833	0.879043	1.40177	2.49962	5.47001	79.51509
563100	-188.453	-102.105	-86.3483	10.8023	6.49464	1.85635	3.28798	13.4575	4.51542	1.74084	7.82589	0.0532457	0.0652736	13.6114	1.44431	0.0532661	0.168048	18.1415	2.16955	2.02249	1.46787	2.07665	5.41142	5.89434	6.73635	4.27394	0.0984453	0.171501	113.8404
563200	-177.756	-97.9493	-79.8067	0.081668	3.03297	0.209439	0.00166967	1.80408	1.44836	22.1331	0.478673	0.452852	0.145449	4.36349	0.508495	0.4157	0.0873913	2.71149	0.119268	0.542751	2.87722	2.62599	7.19912	4.00215	4.37949	1.14747	7.95324	12.4111	81.13265
563300	-200.872	-108.586	-92.2857	15.9797	0.263009	1.50723	0.0109053	12.8255	1.492	0.781979	3.5161	1.58099	0.659944	3.24262	3.35253	9.64375	7.25577	6.21118	5.57853	5.29	4.11843	6.14416	4.26855	13.2062	4.64475	16.4114	4.21896	11.3236	143.5276
563400	-163.808	-87.5216	-76.2866	0.0472328	0.0562927	0.0107422	0.0128057	1.23022	0.296201	0.575724	7.79896	3.02546	7.57818	4.26682	4.16671	0.00853832	0.0310939	7.92945	3.36678	0.764845	0.839523	0.092099	0.211998	5.09224	4.1244	4.03901	1.72393	6.24289	63.53215
563500	-199.01	-107.507	-91.5033	4.1854	5.24122	2.57318	2.29754	12.8394	0.394968	6.49784	3.85038	0.151696	0.680411	1.67937	3.31445	0.251666	0.200882	0.120842	34.5939	1.86935	0.857723	5.78956	9.90054	31.6208	4.97627	4.56182	0.964356	0.201937	139.6156
563600	-200.563	-110.616	-89.9464	0.0296857	7.41026	0.7505	0.336457	5.524	1.79777	4.21498	17.718	5.59059	7.06416	12.3482	2.59753	5.87416	1.85929	2.39991	4.55673	2.79942	8.85378	10.1533	1.19655	2.89033	11.6428	11.3889	0.0920586	2.74168	131.831
563700	-178.398	-93.7125	-84.6851	0.108363	0.0127451	0.0887943	0.162473	1.85422	0.0499202	0.747944	2.65505	15.212	0.533761	14.9285	3.99624	0.0161831	0.269508	1.60621	1.33539	1.24466	1.40924	15.6174	2.54854	1.8477	22.2289	0.0809262	7.22699	9.74294	105.5247
563800	-192.571	-99.1242	-93.4465	18.0718	11.7764	0.0199194	0.0899959	1.51572	21.9922	0.0355097	1.07676	1.91284	2.56931	5.72871	5.39218	0.326438	0.022662	8.51199	7.90674	8.0943	10.226	1.31671	0.0821338	3.99889	3.64008	20.7495	13.7848	0.489769	149.3313
563900	-201.321	-112.22	-89.1015	2.55209	0.201749	12.2637	0.00314237	3.03953	3.46132	0.906305	1.18635	0.891086	0.784292	11.6683	11.8961	11.5367	3.71116	2.34716	1.44079	5.46357	0.383829	18.4471	2.41803	6.54616	1.40094	6.08473	15.2895	3.68274	127.6063
564000	-177.383	-97.8841	-79.4989	2.64213	2.31173	0.00454644	0.0306895	3.12649	1.57333	9.54386	1.17239	0.443678	3.09752	1.10899	0.922279	0.223363	0.0857325	7.62192	7.89318	5.36997	7.13774	2.40862	0.14862	0.205629	0.143549	11.947	4.03791	6.39244	79.59332
564100	-194.625	-104.742	-89.8831	0.0178142	0.0794842	5.57437	1.64535	1.41089	1.17118	0.724625	6.5753	13.4568	8.98748	0.138622	0.14204	15.7213	11.7938	0.166645	8.44751	2.31544	2.74596	17.1842	7.33448	3.93799	5.27159	12.3935	0.251429	4.02672	131.5145
564200	-192.311	-104.076	-88.2356	0.00133017	0.00855311	16.2686	2.41294	5.75292	3.56457	3.65599	2.7501	2.36048	3.30907	0.499918	3.74136	12.9734	13.3884	3.3455	6.91401	3.14029	8.46342	0.448503	8.18242	1.02739	13.6673	2.63878	4.18213	0.579597	123.277
564300	-188.952	-101.087	-87.8658	0.0862595	0.00373203	1.06419	7.46943	1.76239	0.847207	0.846895	6.30712	1.07718	4.71216	3.06568	0.974413	0.142694	0.400188	8.918	4.74365	17.4386	3.66159	5.07555	19.1509	7.20909	16.8712	2.94076	0.749093	5.90987	121.4279
564400	-194.655	-112.264	-82.3903	1.97562	23.8528	3.94437	1.74622	2.60211	2.04043	1.71594	4.54368	0.208783	6.23135	3.35223	1.25771	3.63172	8.03128	7.43462	6.93491	0.0316902	0.296206	2.65246	0.590268	2.87338	6.23061	0.370928	0.0112136	1.49014	94.05071
564500	-188.669	-100.059	-88.6108	0.0912018	0.189268	2.6595	4.40161	20.4234	15.065	7.50113	2.89897	7.97852	2.40614	15.1968	1.95497	0.0873235	0.0204713	3.26271	1.43105	0.0786096	2.3046	12.7118	0.466001	5.50817	6.89462	0.226933	9.69624	1.69771	125.1528
564600	-191.551	-108.875	-82.6761	1.90791	0.112589	4.46711	3.97941	1.71791	1.2398	29.8153	2.33966	8.74168	1.4845	3.9807	4.67561	0.413964	0.222167	4.74242	1.24979	0.32388	8.3786	0.840047	1.71568	0.612458	0.0493875	7.38584	3.24404	1.83888	95.47932
564700	-191.467	-104.04	-87.4275	6.76706	3.80289	11.4607	7.26523	1.61413	6.27241	1.34409	2.56345	5.65037	6.57949	13.3745	0.593672	0.0709324	0.0746328	3.93026	0.285868	1.85195	0.237761	16.7596	5.86976	0.0993808	16.0726	1.01572	3.87119	1.80912	119.2367
564800	-174.536	-97.173	-77.3626	0.205098	0.231556	0.279636	0.105654	2.30222	1.03124	1.27843	1.08615	0.804191	2.25526	2.23306	1.35195	0.0281604	0.23977	3.59154	1.43304	1.19253	9.2635	3.2769	1.04949	4.70627	10.7302	8.86204	2.29935	9.07458	68.91186
564900	-184.448	-107.083	-77.3654	0.983758	6.98265	2.01853	1.45131	0.0160634	0.193084	0.764427	9.03206	5.1265	0.475327	2.63143	1.93005	0.30668	0.134473	1.71726	7.45342	4.18263	2.35956	0.557555	2.16171	10.5005	0.407346	5.65377	0.807161	1.0787	68.92597
565000	-179.05	-96.6302	-82.4197	0.0129194	0.00905149	2.92448	3.16235	6.50892	0.674655	0.113134	1.10637	0.693228	4.96721	8.77417	10.5457	0.00186676	0.0685375	0.864455	3.57522	0.823727	8.22296	8.26088	8.60294	1.79906	4.31201	0.369266	7.67597	10.1285	94.19755
565100	-195.02	-103.455	-91.5641	0.102975	0.255656	0.0181445	2.60617	7.05699	5.00599	2.96761	8.08999	10.3772	5.85095	1.80932	5.02215	0.16604	0.382184	0.301799	3.7453	5.32606	9.5862	19.0422	2.00367	19.0847	3.81021	16.5027	6.68938	4.11587	139.9195
565200	-188.588	-103.487	-85.1011	3.56583	2.93249	0.433119	28.4802	8.94483	10.979	16.1165	2.08797	4.144	2.92491	6.09423	0.164339	0.0534918	0.124254	3.95598	0.349274	2.91657	3.83172	1.91493	2.24944	0.16993	0.93381	3.01401	0.377829	0.84558	107.6043
565300	-174.708	-97.2451	-77.4634	0.171326	0.212853	3.55139	0.451871	3.87017	1.83775	1.23805	0.224534	0.0776766	3.85589	8.41461	11.7624	0.0562943	0.0772722	0.244102	1.90472	0.615359	10.1854	0.0948193	0.0115941	2.84295	1.32459	6.76021	8.99301	0.636891	69.41579
565400	-201.421	-111.78	-89.6404	0.452475	4.63519	3.40161	0.967888	12.5104	2.1492	8.35406	2.63579	3.85738	10.6333	1.73677	8.55881	1.77685	5.93586	10.4894	4.98236	7.41328	1.33344	22.9686	0.850906	3.1719	0.706663	4.3993	0.820004	5.55952	130.3009
565500	-190.525	-104.528	-85.9967	3.7032	3.91789	0.0511603	0.00111241	2.03101	3.28502	14.5159	14.2326	5.23426	5.63329	5.10521	1.98687	12.1119	1.44651	0.228852	4.16599	4.03165	0.45076	2.64757	5.35141	5.67281	6.23809	3.2926	0.731852	6.01519	112.0826
565600	-183.39	-101.468	-81.9215	0.0893273	0.213985	0.924322	1.0797	5.04654	4.72524	1.28225	0.875539	4.96088	2.84363	15.4948	4.31193	0.183779	0.148329	5.60218	4.9962	0.95918	6.6755	7.8435	6.26139	6.60213	0.636786	4.30518	2.93876	2.70542	91.70648
565700	-190.272	-105.764	-84.5077	8.45768e-05	4.43656	2.08273	5.08596	0.592781	0.268949	9.74548	11.047	2.5755	3.07664	15.0348	5.38139	0.178317	0.0826168	6.54762	5.65717	4.93328	0.508975	1.2218	2.08286	5.40909	4.41124	1.42768	8.70901	4.14005	104.6376
565800	-180.216	-100.098	-80.1173	0.106301	0.10791	6.01054	0.0544862	2.09526	5.44481	2.71127	1.26012	5.94064	14.0157	5.09544	0.61965	0.0392037	0.200213	3.61653	2.58037	10.0671	2.61794	1.53308	1.0465	10.0993	1.97272	1.26907	2.39302	1.78837	82.68561
565900	-186.79	-105.606	-81.1843	0.133664	0.0332235	9.21211	1.17008	0.52257	12.356	3.53407	11.2785	1.75489	5.24366	4.16174	2.19588	3.23629	1.90463	7.36619	4.21198	1.54213	1.34108	1.02495	5.40452	4.59282	0.374267	0.542335	2.33505	2.54791	88.02061
566000	-189.296	-102.153	-87.1432	5.03649	16.1572	15.5574	1.71805	0.661605	0.115009	1.37893	3.51464	6.17918	0.767744	15.7263	0.166239	0.033354	0.00122205	1.51308	5.41818	1.93881	5.09528	6.71952	7.12703	0.215817	0.680001	6.41545	4.11606	11.5625	117.815
566100	-182.977	-100.835	-82.1428	0.258863	0.24804	0.0800029	0.324293	2.35967	8.19579	7.01235	4.8977	1.99461	6.97713	9.31902	1.84983	13.1256	2.51183	0.165819	0.122692	8.0834	3.87077	7.93293	0.150198	0.468399	0.526089	10.0914	2.14047	0.105979	92.81294
566200	-178.946	-92.8601	-86.0856	0.139696	0.127963	0.0582004	0.0522514	1.52082	4.15961	2.56982	17.0252	1.2799	5.88018	1.69407	4.00419	0.0422989	0.137378	4.25058	7.00412	3.38661	10.6918	0.901552	17.6895	1.11618	2.012	5.57177	6.33587	14.8754	112.527
566300	-186.687	-105.283	-81.4041	10.6012	1.30887	3.82449	14.1056	0.490561	14.6925	1.50269	3.10598	2.62787	4.88397	3.43161	0.990348	0.0322938	0.0993614	6.50941	2.64013	4.53457	0.047275	1.67803	0.507254	3.97485	1.0557	0.274706	2.82163	3.37845	89.11931
566400	-200.337	-112.267	-88.0694	0.978306	10.5876	6.0195	4.8068	5.94102	6.23433	0.722475	2.25926	1.78884	0.670287	1.57604	0.469099	9.67212	15.4232	3.49692	6.23995	8.99279	4.93349	2.89479	7.87904	8.91714	2.04083	2.09371	3.90312	3.90538	122.4461
566500	-194.314	-110.882	-83.4316	1.45986	0.0598959	0.831329	8.00585	0.000370565	9.86232	3.91145	2.20405	0.962568	3.55631	10.7722	0.267713	5.22012	4.71594	11.0893	6.23988	3.33824	2.27624	11.3453	1.52992	2.03956	3.97042	3.45225	1.67937	0.466838	99.25723
566600	-191.064	-110.025	-81.0391	1.38823	6.67079	0.211876	15.966	3.56647	1.23374	0.0194459	9.46857	2.00227	14.8029	1.7429	3.95323	0.309494	0.866271	1.24136	0.397307	5.15973	3.91071	0.0353072	0.812244	3.40995	4.48808	0.682304	1.53868	3.41685	87.29471
566700	-195.175	-109.729	-85.4456	2.08241	0.451702	0.552223	20.9745	7.64809	4.03151	1.17866	3.44332	3.08503	0.421854	2.44626	0.0361371	0.0590765	3.11204	0.946638	14.3527	9.03125	9.43095	3.13729	5.53669	0.0588532	9.54851	4.54677	2.65041	0.563907	109.3268
566800	-191.624	-106.836	-84.7883	10.8876	10.2455	0.0616721	0.251144	6.02585	2.81972	8.71478	2.68991	2.90799	5.2605	0.314684	0.355004	0.325193	7.61617	0.0702558	7.7914	6.31161	1.38695	1.88198	10.0664	0.542848	3.57135	10.6208	0.871705	4.44927	106.0403
566900	-193.471	-100.534	-92.9373	5.13246	7.62731	0.130554	0.113458	8.4228	13.144	4.72195	5.08653	3.62162	16.3323	1.63199	11.9143	0.0629878	0.196951	8.56497	2.92187	0.993522	4.91149	10.6372	3.93877	0.984653	2.51983	8.48137	3.69208	21.0007	146.7856
567000	-185.434	-99.5314	-85.903	0.501924	0.0528799	0.175162	0.0144909	3.01552	12.0689	1.6448	3.16521	6.30083	0.605341	0.501702	1.58975	0.639397	0.162754	8.60994	10.0967	3.78697	11.8392	9.78877	6.96255	1.84219	5.81829	6.50912	14.3375	1.58398	111.6139
567100	-195.937	-111.442	-84.4954	3.93663	1.96011	1.15332	1.40118	3.33725	0.0457822	9.81916	1.44716	1.82168	0.177479	9.21367	0.322334	0.683192	1.7436	2.43979	3.21454	1.77196	10.6427	16.4894	19.101	0.545923	0.433595	0.0284554	12.8191	0.0271751	104.5762
567200	-185.524	-104.763	-80.7609	3.7768	11.2553	1.40863	0.0883487	0.703855	0.336043	0.592847	0.133126	3.84567	1.92168	14.9166	1.66313	0.0517089	0.174731	3.25012	0.712235	12.183	17.2849	0.710035	0.50446	2.70646	1.47013	4.45737	0.981284	0.775268	85.90366
567300	-195.591	-111.962	-83.6292	3.2291	0.764332	0.499627	4.30126	5.75099	5.65124	1.1254	0.51889	0.471296	19.0213	1.65349	1.66795	1.24706	9.65668	9.06786	3.05631	8.41443	9.83052	1.46853	0.881823	1.68383	0.583752	2.8497	5.42672	1.4228	100.2449
567400	-178.687	-100.423	-78.2642	0.00349527	0.0237377	0.628172	1.24831	0.618807	4.39954	1.72204	1.7222	12.0227	0.0216203	0.222463	0.0157804	6.68137	4.63513	11.7658	10.694	0.0523041	0.224739	3.50105	1.33954	1.15995	0.263779	1.5416	1.25494	7.65678	73.41982
567500	-174.824	-99.2032	-75.6212	0.503647	0.138434	4.14151	0.308263	0.496686	2.50178	10.4697	1.08516	3.22543	3.69232	3.65493	5.24919	0.0879118	0.0307181	6.24768	0.165516	0.111696	2.70378	0.633435	9.45532	2.47083	0.744049	0.924236	0.724938	0.43785	60.20498
567600	-168.681	-94.091	-74.5898	0.270199	0.33442	0.129131	0.139878	1.64962	1.79687	2.99917	3.93839	0.93954	2.02407	8.59732	2.1831	0.192623	0.112998	0.642991	0.136399	0.0345164	1.47273	0.0493308	1.24457	0.603983	0.696527	4.61772	14.545	5.69694	55.04802
567700	-174.703	-95.7153	-78.9877	0.0711402	0.0949072	1.00045	4.81823	0.237197	0.147505	10.1603	6.66198	0.693312	2.36599	3.0336	0.887557	0.00966793	0.149577	7.14439	3.9817	1.74822	0.0374493	0.995741	0.558349	1.94005	18.2018	6.22599	0.298644	5.57355	77.03733
567800	-173.756	-87.3361	-86.42	0.147115	0.0172408	0.1614	0.014929	0.364706	1.53402	16.347	5.61712	22.5355	7.69119	5.61231	4.04906	0.0405772	0.00465768	0.514761	0.0278016	0.361306	0.572322	25.473	6.76255	1.16466	8.69108	4.35179	1.37681	0.766018	114.1989
567900	-194.363	-103.206	-91.1564	1.28033	5.65643	16.3906	9.49879	4.32847	1.45777	16.55	5.46379	1.23294	2.90466	0.0216095	0.122935	0.031762	0.119662	2.43201	1.06291	44.5616	1.80321	2.84078	3.03409	3.31547	0.596807	0.116353	1.89703	11.161	137.881
568000	-195.011	-111.451	-83.5601	0.482239	3.16739	0.579546	2.13176	8.71954	7.72074	15.3334	0.855923	2.10276	6.64642	0.263942	0.60757	2.757	0.271547	2.20073	6.80519	10.5598	1.13744	5.42941	3.3925	0.556991	2.09198	0.885443	3.09247	12.1075	99.89925
568100	-188.059	-103.526	-84.5332	0.88427	0.430958	0.530261	1.05504	11.4553	3.76628	16.0119	0.813696	1.96812	2.36925	0.712081	3.4158	0.00828546	0.116303	1.39845	0.540674	4.59421	3.76742	18.5328	0.625077	11.2622	0.913912	11.9001	2.50467	5.18803	104.7651
568200	-191.695	-105.571	-86.124	3.19828	4.00896	3.03521	2.62984	1.29391	4.14386	1.30275	0.954714	0.893625	1.44925	0.0101399	2.97362	0.0248128	0.134281	5.09385	12.2157	5.68979	4.98363	30.1348	1.22805	1.63298	3.80268	0.615029	2.00439	19.2646	112.7187
568300	-179.329	-96.8436	-82.4855	5.57881	4.95408	0.00288522	0.00801705	7.88373	4.12334	7.84004	7.41923	9.6084	0.569967	2.02348	0.332172	0.00805501	0.121185	3.3305	2.57654	6.08185	8.4768	2.63976	5.57217	2.50711	0.0523002	6.46787	4.87619	1.47199	94.52646
568400	-187.941	-97.8799	-90.0612	1.02972	7.74336	0.0160917	0.0456399	0.844064	6.41417	3.93504	13.2517	1.73421	8.73013	2.50342	1.07503	0.113249	0.0407113	5.12254	6.18916	17.1686	3.48751	5.7183	10.067	7.96007	9.33078	0.561637	7.30762	12.0152	132.405
568500	-186.817	-98.4426	-88.3741	0.205124	9.50053	0.14423	0.31494	0.14288	26.7084	8.60954	0.24542	11.6199	6.23555	0.15261	4.50117	0.209252	0.0142571	0.0194195	0.0276159	2.98793	5.48961	0.633934	8.42829	22.5395	3.10346	3.11677	3.51787	5.50138	123.9695
568600	-184.004	-105.249	-78.7548	0.0904702	0.449057	0.0407809	1.55097	4.12972	2.05777	6.39901	0.0566095	10.7358	0.98523	5.60023	3.82821	0.76866	0.48624	7.05015	0.630097	2.73378	2.14403	4.96991	6.8062	4.13109	0.123923	5.17525	3.67221	1.25784	75.8732
568700	-183.234	-102.729	-80.5049	0.261199	0.0774134	0.0153003	3.96987	1.46317	2.4736	1.68745	10.1856	2.33618	0.180243	2.37342	4.29584	0.0164025	0.235855	0.716758	0.69794	8.24058	8.86735	2.27309	1.28878	2.14475	10.0857	12.8204	1.23802	6.67858	84.62348
568800	-185.314	-105.613	-79.7012	0.149572	0.016859	0.66233	2.47972	1.50977	4.08659	1.8755	6.28393	1.41489	1.80761	5.88413	0.291855	0.804094	7.50044	1.59845	9.57848	0.406256	1.69128	5.26839	11.0255	3.69703	0.0573806	2.33179	5.35121	4.8317	80.60476
568900	-188.396	-104.969	-83.4264	0.0660391	0.0458568	2.94063	5.15234	3.1294	0.742984	0.188244	21.125	4.60212	8.12618	1.28616	0.385122	4.44638	3.08961	6.73226	8.8882	2.40979	0.862116	1.53992	0.502726	9.97243	3.57896	7.12717	2.12519	0.166418	99.23121
569000	-177.645	-96.6235	-81.0212	0.0638428	0.241097	0.61082	0.191293	0.141659	6.595	2.06379	0.656812	3.21482	33.4843	5.29151	2.68299	0.0207586	0.0434829	0.12961	4.33848	4.46966	11.5949	2.09525	2.61933	1.10871	4.69317	0.64541	0.139521	0.0687563	87.20494
569100	-197.489	-105.827	-91.662	15.9266	1.18189	0.010421	2.45716	2.25198	3.63929	0.522593	3.26206	0.129972	11.6274	0.37548	1.40954	0.0418837	0.204759	0.158584	28.5512	4.16239	4.07082	25.8229	1.2506	9.39816	0.516897	9.8004	11.7102	1.92562	140.4088
569200	-187.446	-103.513	-83.9325	1.0256	0.203918	0.0899256	1.40606	7.16618	3.32628	1.20878	1.67982	4.99987	18.1107	0.244439	1.2391	0.00317537	0.0893815	3.51568	12.7404	1.94804	6.11693	0.320477	1.63972	10.7788	5.16678	11.0883	1.11749	6.53582	101.7617
569300	-178.464	-96.1474	-82.3171	0.0165539	0.115405	0.000801158	0.0732704	5.12947	9.49479	0.251551	2.51658	0.399041	8.93899	7.37743	4.2166	0.840976	0.268574	1.94499	3.25135	12.238	4.76584	3.84412	0.730358	6.24019	3.11902	11.7505	2.90286	3.25691	93.68426
569400	-181.578	-104.109	-77.4691	2.05345	0.949442	3.96914	0.00578313	0.0806331	4.36377	3.75938	0.590069	2.76538	2.99715	0.286147	1.80227	0.0192519	0.0159837	8.81863	1.21079	3.1083	12.3641	0.809593	0.619711	11.6367	2.38309	3.65003	1.12094	0.064759	69.44441
569500	-178.748	-91.1315	-87.6165	0.0540323	0.0167993	3.86952	43.7762	9.355	0.597624	0.260176	0.0793957	0.178866	2.01923	0.024125	1.00187	0.165022	0.0405425	5.05794	6.4759	6.91919	19.4872	0.648408	0.0453142	0.108682	1.62153	9.11726	9.19285	0.0689409	120.1816
569600	-180.022	-96.347	-83.6747	10.1585	2.21235	0.0121596	0.101029	20.4872	0.0769003	0.564872	0.108772	0.0774915	0.595072	2.92391	13.289	0.219174	0.503665	4.17832	0.259449	7.02993	3.76067	0.372084	14.5305	6.13859	3.29488	8.76432	0.749873	0.0636237	100.4723
569700	-191.44	-107.351	-84.0884	3.12844	0.330862	3.42674	0.826188	15.874	9.86584	1.25989	9.37139	2.11207	1.79411	3.11907	7.68762	0.0406439	0.351338	1.95028	0.689354	1.26046	8.16528	0.0557138	6.71349	3.17192	10.9875	0.798834	7.15501	2.40518	102.5412
569800	-175.13	-92.6636	-82.4661	0.155843	0.0712107	0.061628	0.0168737	1.23115	2.50652	21.5651	0.619721	1.11189	3.74012	1.59353	6.88546	0.54105	0.153294	4.47097	0.0602523	0.350829	0.988247	2.58848	1.84884	5.31403	3.50622	8.92057	5.85508	20.2727	94.42954
569900	-184.655	-106.056	-78.5993	2.83065	0.133399	0.969239	1.7409	3.41697	0.716789	1.63177	3.12649	6.43061	2.22073	17.1907	3.62915	0.198894	0.0291588	3.81425	9.08875	3.82464	0.132342	0.20696	0.233623	1.85795	1.40501	1.38177	0.652806	8.23206	75.09558
570000	-190.928	-106.099	-84.8289	2.7466	0.878247	17.1789	6.58036	3.36072	2.25557	7.18685	1.57181	0.990385	11.4174	1.36679	7.88066	0.0366998	0.184188	2.04162	3.20238	4.85422	8.38195	0.590766	0.0458973	10.0713	5.23584	3.7843	3.17642	1.22369	106.2435
570100	-186.389	-101.03	-85.3593	0.463532	0.109226	0.159904	12.3365	3.34035	1.31037	1.22902	0.0447547	3.87061	3.78113	14.6474	8.00022	0.0327838	0.101718	5.03109	0.188764	2.61964	0.836904	2.28529	0.118971	0.679424	2.37251	1.83451	8.87922	34.6214	108.8953
570200	-169.957	-91.1511	-78.806	0.00682254	0.165059	0.0693267	0.0274867	0.0325357	0.165808	6.64042	2.03689	2.06537	1.62224	4.64494	9.37493	0.259662	0.0351504	0.0693495	0.465537	10.6098	1.00732	14.8971	3.9158	1.36109	4.07758	1.53458	10.4527	0.59136	76.12895
570300	-184.469	-100.474	-83.9945	0.00401139	0.0901291	10.0075	5.74086	7.20738	2.0323	7.68289	7.39112	1.5718	7.10014	4.94951	15.2614	0.3564	0.080692	4.50084	3.01711	1.64131	0.672221	2.31505	4.93017	0.144818	4.58829	2.71969	7.09719	0.96859	102.0714
570400	-203.057	-112.285	-90.7719	6.34105	2.1726	20.283	3.9193	3.87774	1.29257	4.78901	5.23831	7.03605	2.62893	1.09474	11.2638	14.63	5.2075	5.42768	15.3004	3.03379	0.674516	1.16066	0.835178	0.336613	0.154482	6.49426	9.83939	2.92687	135.9585
570500	-189.419	-101.324	-88.0955	1.72063	0.287053	0.0313782	0.490062	12.269	1.00019	1.33488	12.9149	0.633166	7.16339	1.29542	5.12074	0.126635	0.010608	1.54036	34.4224	0.421307	9.22982	2.95317	7.02329	9.79613	7.9036	1.34993	0.5194	3.01879	122.5764
570600	-194.399	-108.517	-85.8817	6.23799	0.69141	0.786088	0.701141	1.67414	10.5122	7.49149	6.01879	20.2926	8.9873	5.9969	4.75546	0.526015	0.129613	5.70773	3.40503	7.16509	0.897419	4.56996	4.2639	0.230091	2.20213	3.08103	4.84609	0.337636	111.5073
570700	-189.302	-105.724	-83.5777	6.3309	0.264601	0.292286	3.42523	6.98033	5.98037	0.029223	1.19158	0.716622	8.05184	2.87152	4.07654	0.120516	0.0561114	9.2168	8.23932	5.42629	1.02754	2.89044	2.65848	10.2189	5.94343	1.24422	3.4739	9.26064	99.98764
570800	-190.426	-104.55	-85.8761	6.57296	0.508831	1.19761	0.100572	2.40023	7.83955	0.878379	15.3832	14.172	1.45202	3.40031	1.49408	0.152103	0.146716	2.18322	2.44009	21.3544	5.39873	4.22458	0.372768	5.70034	3.4126	3.32532	5.57064	1.79821	111.4795
570900	-203.242	-111.748	-91.4946	1.38783	0.695764	17.9088	1.14375	19.3586	14.6792	1.9084	5.14637	6.47718	1.4743	20.2794	4.46608	11.3076	5.49799	0.205567	2.36219	4.50874	4.88945	6.92988	1.42383	0.819191	1.58122	1.33431	1.26908	2.51718	139.572
571000	-176.373	-99.0761	-77.2968	0.356071	4.48377	0.204109	0.0321869	3.54114	0.160144	2.22716	1.58958	5.43567	3.83932	2.28948	0.421899	0.0834373	0.0381004	0.399405	12.1162	5.69634	5.94866	0.284577	3.46736	10.0332	1.64448	0.291796	1.68427	2.31463	68.58292
571100	-177.453	-91.8912	-85.5618	0.0322979	0.112917	0.0372617	0.114584	1.0688	5.99102	29.0557	2.72265	4.22716	13.4747	5.85894	2.79494	0.055473	0.0941575	0.162461	10.0925	16.4281	0.764281	5.30654	6.02609	0.911482	0.970628	0.0431789	2.35138	1.21091	109.9082
571200	-202.117	-112.17	-89.9475	0.720667	10.3476	0.427615	16.8415	4.04758	15.9151	5.82722	10.9089	6.14467	2.89861	1.50994	0.169709	3.06459	13.9365	1.71586	6.40618	3.73343	7.29489	1.7947	1.35878	0.647746	1.32987	14.3136	0.129975	0.35119	131.8365
571300	-186.516	-96.0131	-90.5025	0.230128	0.0209952	0.30295	0.0592147	0.755698	5.49603	6.09897	7.99276	10.316	4.23643	6.61342	13.7997	0.165791	0.172563	0.449618	0.173489	9.08962	9.78996	0.790406	0.296168	1.41055	26.0752	15.107	12.969	2.19988	134.6114
571400	-201.89	-112.284	-89.6057	4.95663	1.1491	10.7407	3.30791	1.93696	1.34488	34.54	7.13773	5.10171	3.18683	3.90967	0.999886	5.97501	12.2372	6.19941	3.93754	1.95606	5.64569	2.87727	1.47986	0.666141	6.07442	0.472327	0.267768	4.02676	130.1275
571500	-193.451	-112.29	-81.1606	0.214984	1.25362	3.88934	3.60269	3.20301	2.13462	3.95169	11.1851	0.779578	2.9131	1.17543	4.75819	6.93608	0.297166	6.7512	12.1594	5.78788	1.89369	0.675064	1.72808	1.5686	4.8348	1.26852	2.21453	2.72558	87.90187
571600	-191.782	-104.535	-87.2473	0.253166	9.65562	10.9814	9.8428	0.138575	0.632177	8.79478	9.33897	8.90635	2.15749	5.57218	8.18219	0.0474484	0.00554129	1.69352	6.56266	2.99203	14.8068	0.228698	1.55325	4.87101	9.32055	0.663003	0.627464	0.508102	118.3357
571700	-188.063	-106.444	-81.6186	1.37724	2.19396	5.4539	0.380089	2.51209	4.25725	27.3592	2.56389	2.08694	3.54082	1.62232	6.97993	0.083724	0.172582	3.96899	1.2896	2.06838	5.36604	0.813735	3.89317	1.88769	0.343475	3.44849	1.53435	4.99434	90.19217
571800	-195.176	-98.6905	-96.4859	0.0502833	0.0151848	14.7484	9.06162	5.82271	7.08731	19.0846	2.77009	12.535	1.81349	15.0896	1.08224	0.13248	0.125612	1.18966	15.6988	2.32243	16.4758	15.7218	4.28468	0.810525	12.5293	0.131654	0.0107406	5.93477	164.5287
571900	-174.498	-93.7649	-80.7334	0.128957	0.352175	0.0358118	0.0417203	1.65396	4.03656	7.77979	14.0982	4.63082	2.63733	4.1243	0.74462	0.0645314	0.114413	2.15516	10.7395	0.294728	10.7753	12.5937	1.00692	0.776117	0.4581	2.50951	0.593336	3.42051	85.7661
572000	-171.032	-95.763	-75.2687	0.0425554	0.000539268	0.0656165	0.0100876	1.91327	0.0198321	1.21378	4.5589	13.1609	1.74738	1.27735	0.93166	0.296874	2.35656	1.97368	2.13067	5.31977	4.8686	0.463503	0.869763	0.0701809	1.35254	5.33489	2.84825	5.61558	58.4427
572100	-194.809	-109.315	-85.4945	0.390034	0.319509	3.84093	4.66077	4.5659	0.177335	9.80511	8.4211	8.37541	1.87697	8.79599	7.1217	3.78484	1.89082	0.130363	2.50917	3.66651	0.962671	4.47991	9.64862	8.27285	2.81575	2.30241	0.444031	10.3127	109.5714
572200	-186.13	-100.43	-85.6992	5.81465	0.0790105	7.66968	0.0179982	7.88583	1.88057	1.15502	13.979	3.50284	15.7197	4.3699	10.0182	0.0372996	0.0318502	2.94391	2.03833	8.84478	0.752794	11.7742	0.124338	0.151667	3.33017	3.21882	2.1735	3.08092	110.5949
572300	-180.9	-97.8543	-83.0452	0.175227	0.202693	0.152068	0.022905	3.6763	10.0669	0.176309	0.340497	4.16384	1.36315	0.478351	1.43277	11.3108	5.50361	0.0217521	0.037283	12.3339	4.43472	21.0214	1.44678	4.1827	10.1996	2.15472	2.06234	0.364525	97.32508
572400	-199.345	-108.428	-90.9166	0.42575	11.9262	0.526855	0.0114103	5.81236	3.31656	11.6821	7.88115	1.30245	16.6217	11.6329	1.0981	5.12922	0.748875	15.267	5.76767	5.78959	1.47417	0.473086	0.0673482	2.14686	0.033452	18.4261	3.03363	6.08727	136.6818
572500	-189.656	-105.449	-84.207	5.21031	5.91714	0.0040354	0.14148	3.39073	9.94496	0.70462	2.85678	4.95787	3.95849	1.9817	1.89418	10.0354	18.6609	4.11741	5.05338	0.682693	0.436088	2.80201	10.2864	0.309322	1.27519	0.991994	0.790972	6.73011	103.1341
572600	-191.036	-105.687	-85.3494	5.71892	4.48476	3.73013	4.87473	4.91698	2.69938	3.48158	0.016816	6.87467	2.45536	2.33293	20.5273	0.0840394	0.0875774	0.0419412	10.1939	4.12437	4.3918	6.97047	0.717558	5.36687	4.74459	5.49861	0.559815	3.95109	108.8462
572700	-182.68	-96.6853	-85.9949	0.059278	0.0307881	2.91494	1.50434	0.00510829	5.27096	4.42975	12.3359	6.17787	0.5936	0.21193	3.20381	0.0543125	0.0336616	11.3553	14.1235	2.66878	8.05044	3.84618	4.20726	16.7461	2.02281	0.00965412	0.828068	11.3891	112.0734
572800	-187.459	-97.6715	-89.7874	0.0758809	0.111484	0.00597538	0.00724061	9.41106	0.255358	0.841422	3.39558	5.21752	5.05937	4.35104	2.56724	8.2314	4.87602	3.87488	2.1161	5.68581	3.38191	5.88592	5.76555	7.35711	3.64101	2.17201	3.89047	42.8587	131.0361
572900	-173.632	-93.8267	-79.805	0.205171	0.155787	0.137277	0.100327	0.534311	16.0356	6.41076	0.689477	0.434273	2.17259	0.152541	8.49746	0.152153	0.00160857	0.471051	0.105143	1.21385	11.1551	16.4299	4.02514	0.223717	2.41412	3.83613	4.69204	0.878311	81.1239
573000	-182.765	-97.4185	-85.3463	0.0153772	2.94177	0.0183485	0.111349	1.5494	0.403911	4.15674	4.50758	14.5275	13.184	3.03928	8.80025	0.156269	0.0165375	8.72004	0.139434	0.114716	5.12972	17.1702	3.66252	1.82314	1.24626	12.1351	4.87936	0.381788	108.8306
573100	-179.222	-101.746	-77.4758	0.0568777	10.5894	0.879392	0.186548	0.903078	3.75844	2.47099	0.792111	0.192311	3.64569	5.96727	4.79525	0.122462	0.0651153	0.521215	1.07523	4.37933	1.40268	11.7668	0.676864	11.9978	0.346324	0.242932	1.57827	1.06538	69.47781
573200	-180.708	-102.481	-78.2265	0.504086	0.583649	0.0282224	0.982379	8.02818	5.90936	0.88303	0.832319	5.3092	9.02371	0.131631	3.21489	0.142039	0.0434166	5.81671	6.84604	0.371278	2.64507	0.918101	0.0998748	0.937032	11.9593	0.981248	6.8678	0.172673	73.23125
573300	-192.803	-111.799	-81.004	2.49583	10.1991	3.79362	0.821338	0.408453	0.227874	7.45243	3.30599	4.94034	1.89069	10.6547	3.47745	3.67305	2.12816	11.5178	3.97448	0.460162	1.01896	1.79159	1.89763	3.85656	1.22647	4.46765	1.23042	0.208163	87.11891
573400	-181.107	-98.3738	-82.7337	0.174017	0.116398	0.192652	2.10597	4.67146	14.0664	10.005	0.997609	0.6496	0.730468	0.72245	0.257565	0.0550343	0.00548912	10.1625	0.668467	2.76502	28.6968	4.93093	0.263225	2.31685	0.783275	0.146969	5.02858	5.25474	95.76747
573500	-176.65	-95.0263	-81.6241	0.0220475	0.370987	0.410645	0.0410524	1.27712	6.0779	0.289233	5.0187	17.2145	5.89546	17.9083	1.51502	0.203174	0.165034	0.138885	9.95603	0.0437304	6.30402	1.71584	3.41323	1.42167	2.30793	5.69046	0.72847	2.08985	90.21933
573600	-195.159	-109.162	-85.9973	5.08871	8.49269	2.06733	5.43562	3.68597	0.598425	5.07907	5.86896	3.45276	0.806743	5.47707	0.485309	0.567176	0.11006	1.76395	0.199923	5.71806	5.10636	0.525564	3.92823	3.04187	31.6221	4.75312	2.70683	5.50355	112.0854
573700	-195.347	-106.541	-88.805	0.116886	0.943947	0.839356	0.0690823	2.98838	1.75178	2.41729	13.7012	15.0721	1.69142	2.77429	0.979697	6.5176	3.11636	14.9691	0.0461912	0.498717	0.401301	1.1112	6.45966	18.7577	7.40878	4.16737	2.42324	16.9014	126.1241
573800	-186.686	-104.415	-82.2705	3.45547	0.00329906	2.54296	4.22943	3.38274	12.8187	4.83368	2.62699	6.4259	4.58943	7.01371	0.606644	0.0417526	0.157766	1.61415	5.93743	2.03023	0.642057	9.05544	1.30838	0.0354763	1.76584	7.43998	9.52019	1.37409	93.45173
573900	-186.541	-104.675	-81.8666	1.67733	2.45188	3.30594	3.97445	1.3873	15.8644	2.80572	0.494541	2.69506	0.112115	4.70124	4.04731	0.0500152	0.0248866	2.33355	3.39224	0.360093	9.12307	10.2172	8.21015	10.2922	0.929585	0.0722593	0.181727	2.72791	91.43213
574000	-175.978	-94.6692	-81.3085	0.179831	10.0576	0.0218264	0.0186385	8.30888	0.106925	5.79171	2.45716	1.21046	0.852003	10.3831	6.40375	0.0061191	0.239302	0.0815635	6.74382	2.28509	2.41946	0.269564	3.60612	20.0047	3.0933	1.42192	1.61854	1.05991	88.64131
574100	-187.9	-105.406	-82.4935	1.85632	0.2574	8.14821	0.117322	1.00523	4.72308	0.305605	1.71075	1.90442	2.76607	4.23011	7.91466	0.11855	0.0338395	1.12516	18.8453	0.599007	13.1231	9.26931	1.72699	6.36011	0.609053	1.6451	5.39303	0.778942	94.56672
574200	-185.322	-99.9453	-85.377	0.826517	0.282557	0.542607	0.146556	1.82254	14.1867	6.81162	18.2021	7.3693	6.30843	7.50916	7.48996	0.0689878	0.237701	0.108025	0.293779	1.38817	2.45966	2.3863	0.860078	2.24102	7.35488	16.9488	0.387509	2.75082	108.9839
574300	-193.458	-111.029	-82.4291	1.28915	3.14846	0.918046	4.68842	7.91413	2.16088	2.40315	5.50462	4.34055	0.45245	0.147427	8.59244	20.6443	0.958873	4.3335	0.239002	2.49073	0.0685351	1.6182	3.09784	0.927892	17.07	0.0283801	0.50332	0.703994	94.24425
574400	-193.608	-104.429	-89.1794	3.96165	0.710542	18.062	3.91893	1.69613	2.01077	0.405155	1.26837	4.52071	0.0673247	14.4497	1.08313	0.0404812	0.00325313	0.693594	1.08391	31.9417	6.45361	11.5331	10.6129	2.07155	0.633946	2.23496	1.63504	6.90358	127.9961
574500	-191.741	-106.206	-85.535	9.59991	9.82223	0.851063	2.6083	2.55495	5.47901	20.1871	4.09805	0.200718	0.875368	1.95744	2.36949	0.0931606	0.151068	5.61224	4.10917	1.40973	14.9906	4.40192	0.523426	6.87126	4.56798	0.93592	1.68314	3.82096	109.7741
574600	-196.894	-105.004	-91.8897	4.81551	2.13796	1.54077	17.2529	14.2425	1.74772	14.361	12.7548	5.59116	2.85609	2.21307	13.9103	0.0919231	0.00664336	1.53997	6.28003	4.95763	1.11674	6.80385	0.826375	1.40949	4.57288	18.0389	2.47754	0.00191905	141.5476
574700	-184.406	-107.366	-77.0402	6.08469	0.172981	8.11465	3.59655	0.724594	1.41382	0.150801	0.714617	0.325246	8.53287	0.139964	0.585853	0.45568	0.198502	4.1463	4.78183	7.25817	1.98872	1.22681	4.36682	0.215824	4.44212	1.58817	5.54905	0.525417	67.30005
574800	-203.8	-112.252	-91.5476	0.387742	10.5396	0.436099	5.87212	7.13321	5.74986	3.576	13.9768	7.01058	7.50741	0.224761	2.68866	5.55377	0.297113	18.1977	1.39507	2.66204	1.81108	7.40386	3.766	14.128	1.4516	8.22431	0.117362	9.72606	139.8368
574900	-178.868	-100.327	-78.541	0.121689	2.85568	5.84385	0.098702	6.71599	1.29394	1.85614	4.27534	13.7447	1.95373	0.563324	0.21582	0.0154962	0.00176588	1.9102	0.0575489	7.2457	3.38351	0.379203	1.76699	3.14851	4.29189	3.13134	1.03724	8.89572	74.80404
575000	-189.891	-104.094	-85.7967	0.1656	2.25328	0.460243	12.3986	3.24641	0.757846	0.197153	3.59092	1.45831	5.937	4.85841	0.642123	0.161557	0.0753645	9.47827	5.92695	2.44217	1.49566	5.78657	11.4803	4.67968	12.9245	7.45834	12.9009	0.306158	111.0825
575100	-188.347	-104.541	-83.8063	0.0687395	0.3259	0.30472	0.3438	2.48475	2.6871	3.99912	3.2544	2.36131	28.3334	4.91655	6.77842	1.0127	0.517087	0.167265	17.5271	0.784768	4.18591	3.70235	3.44541	0.527081	2.43277	2.80276	2.82745	5.33953	101.1303
575200	-202.354	-110.435	-91.919	1.45743	0.153661	22.9129	1.37725	3.40589	0.528781	4.29386	4.47485	2.53	8.36576	3.18609	4.60987	1.13605	0.0423281	15.1909	12.0015	3.24891	5.99881	1.47626	3.52517	9.33279	3.61301	23.0046	4.42765	1.39948	141.6938
575300	-198.049	-111.718	-86.3302	2.6953	1.05626	0.294311	7.17868	1.92516	15.9074	6.48819	3.94077	3.90172	0.282526	3.39529	2.54528	7.47618	1.49198	19.7241	0.217398	2.66302	6.11138	10.4292	1.50256	3.64604	0.261893	1.49044	6.68549	2.43952	113.7501
575400	-189.645	-101.624	-88.0212	0.0349448	5.51698	0.188203	0.188877	1.57606	3.84829	12.3177	0.994397	1.46573	4.33738	17.3441	3.66049	0.0972515	0.0636423	1.79243	1.77293	1.12648	12.9246	0.648896	0.996618	2.53883	8.14894	6.22094	33.349	1.05149	122.2052
575500	-183.006	-102.92	-80.0859	2.69441	0.709515	0.124651	0.0180114	1.41304	6.65696	2.0853	0.622692	7.39154	1.08177	13.4096	1.05925	0.157077	1.00163	0.369186	2.44327	0.308241	8.63823	8.05664	0.981063	4.75728	3.0172	7.65105	7.69972	0.18104	82.52838
575600	-193.239	-105.089	-88.1494	5.68227	0.432995	15.6708	0.120561	20.3778	9.42116	6.09667	1.38972	10.638	0.443737	0.443485	1.09286	0.200477	0.195153	10.3439	0.428348	0.0131668	8.81883	1.67832	9.59071	3.63067	3.95362	2.01969	3.17599	6.98696	122.8459
575700	-176.59	-95.2921	-81.2978	0.120192	0.062384	0.625449	0.160107	16.0408	2.92796	1.85714	0.198529	0.121785	4.81617	7.23638	8.97661	0.00809498	0.574163	4.68133	1.31843	0.0231013	6.65702	4.0465	5.95008	13.6505	4.24127	3.6726	0.481923	0.139415	88.58787
575800	-178.723	-98.5078	-80.2148	2.17611	4.35338	0.0388566	0.187207	14.9925	4.37429	1.96866	0.268035	2.19768	1.97513	3.72304	0.124609	0.125087	0.195812	1.6198	2.54924	5.96053	3.24577	7.8507	3.67842	0.0556861	2.95422	3.4855	1.53029	13.5425	83.17306
575900	-196.504	-105.719	-90.7844	5.8419	1.1496	5.8589	0.207717	11.0112	1.03615	1.58701	3.21235	5.20741	4.3814	7.02695	11.0016	0.216544	0.0325067	16.8045	1.79069	0.129586	1.96681	0.134917	6.17243	6.08026	6.25424	4.35997	6.2335	28.3228	136.0209
576000	-195.445	-105.395	-90.0507	0.0903157	0.109541	1.74693	0.058145	2.81573	2.51885	4.30483	1.46054	5.86832	37.725	10.8727	6.33822	0.232739	1.20945	3.95439	9.49249	0.788202	9.94662	9.16628	0.717168	2.34432	3.07669	15.2087	0.124899	2.1812	132.3522
576100	-186.637	-106.445	-80.192	5.364	0.396286	16.755	0.662731	0.776257	9.22547	11.0042	0.541631	1.01952	0.125958	0.017455	4.55633	0.487512	0.0053099	0.0410495	7.62499	1.30379	4.28127	2.22418	0.44899	3.75406	7.92127	0.919515	0.0702901	3.53185	83.059
576200	-176.862	-96.7866	-80.075	0.148898	0.22272	0.196203	0.516686	0.95674	1.20768	10.1551	0.681291	4.40966	9.3797	1.13102	9.82032	0.299169	0.0141107	21.6257	0.161132	0.335318	0.687091	2.62447	2.75716	0.54043	4.39908	6.55164	1.84798	1.80457	82.47382
576300	-195.535	-112.104	-83.4304	2.25813	0.42701	7.12288	0.311471	2.29296	4.37165	3.08366	9.19762	4.66837	0.539858	4.80188	1.66759	12.2955	1.61955	3.21158	3.85107	2.11218	4.73826	1.93259	2.89267	2.0925	10.8766	8.0564	0.747831	4.08137	99.25121
576400	-201.127	-108.654	-92.4727	0.131882	13.4178	11.042	0.522528	2.63996	4.4601	11.6045	1.59464	31.5159	0.266271	0.76308	0.0437902	3.60392	1.76269	4.27119	18.1629	1.38311	10.4793	6.75074	3.19278	6.32236	0.47296	0.219993	5.79328	4.04492	144.4625
576500	-188.296	-103.254	-85.0418	0.127609	3.3128	8.03548	1.89406	9.75271	0.0555712	15.7788	2.23781	3.77119	0.0382939	0.314754	0.210771	0.102789	0.185226	8.50278	6.43826	7.99021	1.0207	10.7037	6.42157	0.294963	0.471822	8.19128	8.26621	3.18879	107.3082
576600	-189.747	-110.208	-79.5394	0.204394	0.802328	1.34943	6.20099	5.21083	5.24784	3.78525	1.11528	2.10493	0.0816725	0.352528	8.67962	1.84265	1.05229	4.08525	7.29507	1.58338	2.61623	0.741933	0.837229	6.76979	7.1869	7.4668	1.17558	2.00773	79.79592
576700	-180.168	-101.169	-78.9983	0.22899	0.328202	0.458548	0.0201098	0.651643	1.82526	7.20118	1.79122	11.2985	4.92401	0.94452	0.245527	0.661428	0.240573	5.96616	5.1327	5.32346	0.282489	2.48295	0.919303	0.598215	9.63764	4.81903	6.75695	4.35209	77.09071
576800	-179.243	-95.2341	-84.0084	3.42236	0.0584795	0.177191	0.0373643	9.54589	0.3881	3.22328	2.39668	0.19419	0.519499	4.49299	11.53	0.14453	0.0208023	13.734	1.28514	0.00860261	7.12796	1.57263	1.15761	4.04218	12.7979	12.8575	8.46685	2.93916	102.1408
576900	-189.369	-104.454	-84.9152	3.29743	3.16428	0.137691	0.325792	1.40142	3.54135	0.599075	1.965	11.727	9.85604	3.0732	1.94915	0.028184	0.0187289	11.7982	5.24469	6.23523	1.8223	3.37559	2.54993	3.43863	8.66877	12.0228	6.60113	3.83328	106.6749
577000	-192.995	-105.939	-87.0563	0.752662	0.0537252	8.27675	4.71285	6.95078	0.334837	0.913711	0.535391	0.309334	9.73242	1.31312	15.4525	0.0462037	0.256257	6.49575	3.37867	0.129489	4.97605	7.98351	12.9984	14.8307	9.56893	1.3068	5.64912	0.422747	117.3807
577100	-195.258	-112.28	-82.9787	2.26648	0.397316	3.75112	3.31927	1.83708	3.05325	1.96175	2.94301	5.96074	15.9725	2.84973	4.35109	7.6596	3.07933	3.81235	0.693522	1.4978	0.763857	0.255255	4.56077	8.02958	6.28151	0.565537	0.918757	10.2112	96.99237
577200	-198.317	-111.818	-86.4989	0.585926	0.317689	1.3014	4.52616	2.15794	3.49437	5.6802	0.881081	2.53072	0.6063	0.481277	24.7189	3.42811	20.0714	6.4424	2.20029	3.11559	6.14629	8.81808	3.56435	3.10758	3.85974	0.549785	4.60194	1.40581	114.5934
577300	-202.798	-106.353	-96.4453	3.19983	2.55708	0.0630936	7.28058	13.0908	7.40913	8.1506	5.90816	14.3684	11.8597	5.40269	5.96808	0.0707359	0.174832	12.7986	0.508747	4.50371	2.67682	2.13311	11.4952	25.7241	8.59653	2.25959	4.84913	3.27594	164.3253
577400	-190.363	-104.737	-85.6256	3.36904	12.71	1.29887	4.186	1.17863	19.5392	4.54939	10.9902	0.730188	0.385797	0.3422	1.12183	0.0120318	0.0940975	1.32077	3.24314	0.933839	4.67643	1.22439	4.2339	11.2713	8.71072	9.29941	0.732703	4.07295	110.227
577500	-192.632	-107.025	-85.6061	2.7946	15.2874	13.8894	1.97855	0.750798	4.8074	0.159701	1.49948	7.83887	5.09993	2.58353	1.81275	0.22371	0.109457	4.84904	2.91295	16.7642	4.40065	7.72541	3.91971	1.07329	0.660686	3.37996	1.87487	3.73309	110.1295
577600	-192.515	-109.756	-82.7588	0.547085	2.3104	0.00965919	3.99888	1.81827	1.76365	0.470276	11.0956	28.3167	1.69619	3.91445	1.46721	0.646915	2.85161	2.26818	2.96511	0.353515	6.05399	1.61203	6.48647	2.93163	3.96878	3.09418	1.05336	4.19869	95.89285
577700	-191.569	-107.778	-83.7903	12.8374	0.627214	7.54792	0.21741	11.2237	1.10235	5.04972	1.73829	2.78556	3.48103	0.603336	0.0559972	0.626893	1.70783	2.38932	17.6866	3.48053	12.2685	3.05464	6.58487	0.16996	0.338447	1.65367	3.71226	0.107207	101.0507
577800	-197.712	-111.363	-86.3496	0.394294	8.19556	6.13959	6.81092	0.598741	10.9061	1.26479	8.80267	1.12555	2.44567	4.66181	1.26793	0.815208	0.662375	6.73255	3.4449	3.58543	3.6451	3.57536	2.20625	2.42056	0.609701	25.6261	6.43993	1.46963	113.8468
577900	-192.958	-107.38	-85.5776	19.9134	1.92985	5.6919	0.124121	11.6361	8.92675	1.70939	1.85035	6.38467	0.116404	2.91048	7.12071	0.200151	0.177368	13.325	0.734672	5.57609	3.49819	2.19263	0.999818	4.65982	1.90537	3.3196	0.69624	4.38771	109.9867
578000	-192.297	-98.1834	-94.1137	0.00901421	0.00825488	11.5631	2.10341	9.36229	2.30826	2.17349	13.5469	15.8232	8.55681	2.36747	5.12926	0.151371	0.0893415	8.26057	9.63178	1.50327	17.9438	6.23123	11.7813	0.328602	1.34121	6.14657	0.318478	15.9887	152.6676
578100	-196.656	-107.247	-89.4094	0.162702	0.195082	7.9631	0.403545	0.773031	20.5114	9.17373	2.18426	2.17785	4.29795	2.14345	3.88713	10.0533	19.2214	3.04914	3.64789	0.452392	3.74319	6.51874	7.91176	3.89026	0.218308	3.15272	2.93461	10.4789	129.1458
578200	-180.913	-97.3047	-83.6079	1.17348	2.66151	0.135379	0.173951	18.0902	4.98723	2.10529	1.06058	3.0453	2.44684	3.09316	0.129611	0.00104826	0.00187267	13.5998	4.35135	1.40908	7.50375	7.94916	8.07756	0.645052	1.484	3.4403	0.768822	11.8041	100.1385
578300	-192.573	-107.568	-85.0052	0.442097	1.05162	0.831193	0.0461245	3.215	3.807	0.442885	6.95754	2.90717	5.7973	10.4741	1.26421	4.21719	4.0928	0.10354	11.6388	6.09529	10.0988	0.699203	0.642563	0.468653	12.32	1.01526	2.73542	15.7613	107.1251
578400	-190.32	-105.672	-84.6484	4.37381	1.31546	0.185695	0.00649111	8.95928	3.45753	3.34181	4.99551	11.6054	1.71001	2.37962	2.90496	3.5384	18.7397	0.535657	1.93998	8.59886	1.32044	3.73169	1.75438	8.52781	3.84308	5.19753	2.20068	0.177364	105.3411
578500	-182.312	-97.7597	-84.5526	0.147232	0.0274825	2.91654	10.4963	2.73375	20.0253	0.41	3.00087	0.282479	2.68132	10.5432	4.05707	0.0136836	0.0201571	16.0094	1.56203	2.16024	4.82967	5.29785	4.61758	4.78447	0.23518	3.49075	1.10901	3.41021	104.8619
578600	-184.374	-102.773	-81.601	10.0475	0.260714	1.57889	0.398225	0.599175	13.4367	0.914355	2.35075	0.0759445	0.914051	4.075	0.49968	0.0324458	0.133332	11.9289	11.0216	12.7647	3.36538	0.140096	0.368491	0.560819	3.27899	1.04441	7.68138	2.63224	90.10377
578700	-194.457	-107.721	-86.7358	0.74558	5.9991	1.46181	9.30086	0.824308	3.21425	5.38916	2.5985	0.626691	21.0068	6.12171	6.69812	0.380927	0.0465866	0.433847	6.54039	0.460874	4.1563	2.44963	0.297043	5.59039	4.16814	2.83634	0.00377152	24.4267	115.7778
578800	-190.165	-106.051	-84.1135	1.63277	10.3319	1.02303	7.03494	0.385749	0.240577	1.9525	2.06268	0.981761	9.09759	8.28913	3.18595	0.24282	0.285401	1.33184	4.43135	3.24164	0.0252497	1.34325	1.10706	10.7232	8.40642	9.71428	11.9282	3.66735	102.6667
578900	-190.587	-105.704	-84.8829	0.566784	13.4439	3.37443	4.25679	9.59685	2.61192	2.03624	14.5011	1.33423	9.89897	0.454795	0.813109	0.154783	0.206574	0.638268	5.7625	0.372047	11.3748	1.41561	11.0732	0.644418	0.0883621	2.63716	1.56903	7.68772	106.5135
579000	-181.532	-104.719	-76.8127	0.392688	0.0979984	1.62863	0.839391	0.0408651	3.16869	5.70776	2.67095	2.105	3.07831	3.34114	1.06257	0.262368	0.458059	2.6992	1.0186	1.16099	5.41984	13.7096	4.17355	0.41687	2.81885	2.08018	1.99317	5.817	66.16233
579100	-199.02	-105.871	-93.1492	21.0653	2.65244	1.95292	14.0779	19.4021	2.44744	3.5292	7.00013	4.444	0.777082	4.02473	13.5939	0.135346	0.0542404	3.11203	0.243063	2.65165	4.13824	6.97636	0.309689	8.82911	1.40141	1.09945	9.9806	13.9466	147.8449
579200	-183.318	-102.487	-80.8304	1.62265	1.43906	0.023074	0.329208	6.84109	7.43602	7.04812	4.96803	0.228339	2.06846	5.85877	3.85779	0.151565	0.256658	2.58732	2.06129	3.53518	10.7142	0.668774	0.391688	10.9484	3.52271	2.72198	1.50403	5.46637	86.25083
579300	-167.476	-94.937	-72.5391	0.212581	0.146082	1.76486	0.360914	0.123326	1.53459	10.1174	3.47049	0.0349713	0.406778	0.539206	0.178706	0.123565	0.0287479	3.30214	0.0177871	0.0953131	2.48854	6.31572	3.85773	0.512349	0.381327	2.2452	1.86706	4.66893	44.79429
579400	-179.933	-101.464	-78.4694	0.114366	0.094531	0.12998	0.239706	5.09544	0.0277296	1.97281	0.956177	2.12378	3.49637	18.1522	0.605605	2.78414	0.117218	3.20781	0.0225115	0.51327	8.96587	1.057	3.87257	1.25589	3.34704	9.03475	4.34141	2.9179	74.44608
579500	-185.493	-102.589	-82.9042	0.482963	0.591052	0.0319516	0.358035	1.35831	1.67951	10.0185	4.40321	8.41589	6.67034	5.41652	0.354246	0.102357	0.104603	5.55943	1.1835	15.0708	0.975052	0.864582	0.0516299	9.97624	4.99176	5.49115	4.18965	8.27862	96.61994
579600	-190.146	-102.331	-87.815	0.0411175	0.105075	6.86368	0.379945	5.17058	5.27801	2.67603	7.00985	2.35612	26.0101	14.3089	1.37179	2.56911	0.980093	1.05508	4.27431	0.0119297	2.96256	12.9811	0.101331	1.25123	1.35407	3.77709	11.032	7.25296	121.174
579700	-181.756	-97.0125	-84.7433	0.0441085	0.05447	0.256244	0.0531709	7.78752	3.93576	7.54197	5.26042	8.80417	1.06967	5.77262	2.22301	17.2977	2.48052	0.02373	0.129732	5.70882	3.59786	5.45865	2.71667	13.1615	4.35597	4.63696	1.35823	2.08607	105.8156
579800	-188.567	-104.97	-83.5973	1.93251	0.149737	1.84716	2.971	0.906724	8.6184	0.5933	24.119	1.05657	11.3378	0.295069	3.12011	0.0219403	0.0708992	7.44728	2.30914	7.47892	8.27977	2.75593	7.11605	1.27767	2.7289	0.0360217	0.992896	2.62255	100.0853
579900	-197.4	-110.284	-87.1159	0.251882	5.25567	1.13144	0.423977	5.11639	0.57366	4.59318	2.12101	8.56568	2.16455	1.90791	4.38738	6.26958	5.93495	5.31381	6.06351	1.21899	6.73479	21.4443	1.81635	2.42388	0.810219	17.9865	4.07848	1.09057	117.6787
580000	-193.148	-106.098	-87.0501	7.08081	4.12552	2.60581	1.58501	7.37207	1.11801	9.84448	9.95261	6.05473	2.60585	0.518942	4.07743	0.10167	0.117445	5.59995	9.07877	4.12789	7.57478	1.05339	7.80126	2.74994	13.2702	8.05056	0.014438	0.867841	117.3494
580100	-166.901	-88.5326	-78.3684	0.0850965	0.0660996	0.063248	0.053519	4.61607	4.09688	1.59346	0.200943	3.36693	0.249048	8.24707	0.158533	0.0293469	0.000614559	0.179404	0.339384	7.15564	4.21896	6.17074	4.23327	0.3547	5.26097	6.04238	1.05772	16.101	73.94098
580200	-195.074	-105.837	-89.2369	18.2829	7.46277	0.166277	0.228388	1.05394	3.30096	3.32783	0.261176	0.192461	9.39517	13.4382	0.243569	8.6554	4.31292	1.97638	0.359178	6.40578	5.63209	5.90275	7.73695	0.494133	13.4159	7.84961	7.79689	0.391935	128.2835
580300	-199.824	-108.16	-91.6631	0.270865	0.223176	0.996019	3.95407	4.43618	3.10439	4.79246	0.912755	1.21036	12.0458	5.70042	12.2127	4.2107	2.1182	0.940747	2.91866	22.6988	5.68495	17.8136	6.47394	5.98186	2.67294	2.13326	11.4905	5.4171	140.4144
580400	-200.413	-112.082	-88.3308	1.67803	1.25057	4.96004	3.6667	0.387179	2.10191	7.52426	2.71856	20.0901	4.37495	5.30867	0.701648	1.65945	0.796393	1.71616	2.66609	0.445137	12.7822	1.53539	1.43878	2.85807	35.2365	3.75229	4.06797	0.0359131	123.7529
580500	-184.928	-98.7748	-86.1534	0.0881182	0.170417	1.07898	0.0140058	12.2678	3.06698	2.36621	11.8941	0.642273	0.771263	6.44367	11.3276	0.505856	0.015653	0.234634	1.68306	5.54923	2.11043	11.0139	11.9958	8.53721	10.3068	6.89853	3.15932	0.724222	112.8659
580600	-167.795	-90.3133	-77.4813	0.0207875	0.292112	0.105622	0.0209931	9.09412	2.15828	10.9551	6.79707	0.684671	5.25127	0.716017	0.170742	0.0749	0.0753448	0.121527	0.279989	0.699351	2.11169	1.59103	0.922854	10.0312	1.46341	4.73054	8.97183	2.16489	69.50527
580700	-185.312	-98.7025	-86.6097	0.200061	0.0249542	0.0368573	0.0432837	4.3083	5.20546	3.75887	1.0531	0.545599	0.702806	4.76239	0.695551	22.3588	10.2468	3.06503	1.63585	8.35098	12.7994	3.24225	13.1718	1.25867	0.630941	4.4754	8.52292	4.05137	115.1474
580800	-187.007	-101.998	-85.0089	0.150375	0.0212504	1.04352	0.0311677	10.0043	8.56208	6.18138	3.89747	5.5929	1.52674	6.39314	12.7649	0.0176269	1.93546	0.194465	0.419543	3.31194	4.73679	2.20564	15.5638	8.50123	2.59085	7.62491	2.92587	0.946008	107.1433
580900	-199.013	-112.204	-86.8086	1.36765	7.61147	5.47127	7.33352	13.4385	0.374359	4.61639	4.9455	0.461601	2.57116	3.76428	0.430713	22.7163	0.428665	3.43978	0.0329691	1.13699	0.150839	2.83437	3.41101	1.22459	6.12334	7.32986	1.47156	13.4551	116.1418
581000	-171.942	-95.432	-76.5104	0.16381	0.138479	5.75367	0.174488	2.31402	1.88329	2.33629	4.63	2.39044	2.28301	1.33284	0.553536	0.0796772	0.00473579	0.164532	2.16917	4.2379	5.59771	1.00525	1.66778	0.208584	10.4921	0.30517	14.1438	0.620769	64.65103
581100	-184.627	-102.469	-82.1582	0.915641	3.57077	0.0708057	0.00199615	4.48239	5.71815	5.01067	14.3044	10.0914	2.45423	12.1895	4.8408	0.342464	0.00476712	0.458364	0.0544994	0.0894991	0.0282116	0.693273	6.0333	0.599154	3.10273	5.86042	2.61306	9.35921	92.88974
581200	-186.271	-97.5336	-88.7376	0.0573688	0.0182112	3.59943	5.49852	9.98341	1.92255	0.946528	6.3517	5.64685	6.96392	0.1848	10.0653	0.0305265	0.072981	0.40396	9.30491	7.26502	3.6003	7.93036	0.524473	5.967	23.7255	2.5981	7.29643	5.82871	125.7869
581300	-180.128	-91.1413	-88.9864	0.194747	0.0288471	0.0628431	0.441171	0.588411	22.3273	5.52287	0.691043	10.4102	3.4643	34.6309	19.3394	0.00029958	0.0021029	0.0113176	0.16434	8.20053	2.14291	3.90169	0.843191	3.68649	1.95094	2.09598	2.06719	4.2618	127.0309
581400	-192.482	-104.949	-87.5339	2.13105	1.43964	1.17632	1.34746	6.06692	2.65693	10.8756	4.33515	0.22968	9.71695	19.0359	5.24779	0.0230342	0.0735442	5.23368	1.45448	4.38041	4.15303	4.09693	3.79663	10.7285	0.67438	3.7242	2.56172	14.6085	119.7684
581500	-210.371	-112.286	-98.0851	11.446	9.71198	13.6308	15.2323	12.8297	0.479817	10.8997	2.17629	15.1341	4.81243	21.9555	1.10398	1.13242	5.51115	4.62473	0.777086	0.35982	0.86989	3.32736	9.48905	11.7852	3.40304	2.19881	5.92442	3.7091	172.5247
581600	-177.218	-98.4324	-78.7851	0.411397	10.8698	0.0107085	0.0187938	3.84011	11.7732	2.52971	3.23595	1.14423	5.24006	7.15043	0.660642	0.288872	0.0196249	0.82232	2.29776	1.60148	0.106393	4.48122	0.251694	0.712345	3.3921	1.64519	12.2189	1.30151	76.02451
581700	-181.644	-97.5271	-84.1172	0.00240675	0.153687	0.168326	0.385924	5.61586	4.28611	1.58799	1.6728	4.16672	9.67819	16.7025	0.853335	0.144936	0.325105	2.56118	3.21509	3.45009	8.61926	5.75074	2.84096	15.5496	0.563941	4.26836	2.75375	7.36813	102.685
581800	-178.434	-100.908	-77.5254	10.3493	1.85899	0.146086	0.22034	2.83028	0.146447	5.55242	1.36944	0.755179	7.62104	3.78041	0.992377	0.0447782	0.156168	6.00404	2.28032	2.66196	3.44974	5.9292	1.61688	2.58995	4.25561	3.6836	0.634494	0.797046	69.72615
581900	-190.061	-104.188	-85.8732	7.03968	7.97499	0.531842	8.46857	14.0195	6.99801	0.923003	4.10529	1.20194	12.8938	6.06064	0.652229	0.0726225	0.0686419	1.74537	0.477115	12.4264	1.68045	0.988578	1.53699	0.14135	3.70952	3.75099	13.6837	0.313731	111.465
582000	-186.979	-103.673	-83.3056	0.0520834	0.0228884	0.724848	0.804867	0.685441	1.22453	4.35329	9.26256	6.21002	0.865706	12.8845	2.84946	0.561085	1.95497	7.96776	1.24954	3.2061	1.89285	2.24201	2.23171	11.0461	2.03748	5.29988	17.4958	1.50172	98.62717
582100	-195.353	-107.817	-87.5359	5.86268	1.54014	2.22662	13.0798	0.612787	1.80904	1.58326	1.44437	10.6871	14.0702	4.15305	1.74661	0.339247	0.102012	18.026	1.46961	2.41448	2.00309	8.26022	10.66	2.19464	9.34197	0.339904	0.0539265	5.75778	119.7786
582200	-196.996	-107.891	-89.105	6.93425	3.74219	8.58971	9.49797	5.73369	0.0601135	8.08946	0.0179965	0.167155	4.96006	0.856672	18.5736	0.392076	0.0876077	4.47021	1.19181	7.00479	6.24587	8.29533	20.7199	3.08865	0.358834	0.0100249	0.0434548	8.49278	127.6242
582300	-194.444	-108.601	-85.8432	0.194211	4.39438	1.03671	0.151019	5.06853	2.72782	0.415779	0.0533948	11.3275	12.6259	1.78998	12.6824	1.68492	1.38598	8.71811	0.862118	7.40412	3.64185	13.599	1.62086	12.9276	0.492189	1.81413	3.27591	1.42078	111.3152
582400	-188.731	-105.42	-83.3105	5.57994	0.680263	0.093297	3.3209	1.44957	3.71859	3.27707	8.80816	1.64679	5.7114	1.11106	14.9864	0.0237284	0.115257	4.06158	1.92537	3.49392	13.2661	0.859336	4.26114	6.19613	7.24669	0.281716	0.432811	6.10406	98.65126
582500	-176.239	-98.3349	-77.9039	1.90443	0.208907	0.169338	0.191443	10.5333	4.12191	0.119297	13.5831	2.92407	1.03518	0.889626	0.737433	0.0255261	0.00275094	1.06894	0.27382	4.11533	0.201132	2.37206	1.25238	1.1031	11.9048	8.3433	2.79825	1.73886	71.61833
582600	-170.22	-96.7022	-73.518	0.128209	0.255341	0.0737259	0.146559	0.357829	0.391999	0.638461	10.1677	0.708893	6.73338	1.96795	1.50149	0.611595	0.259238	0.264977	0.52546	0.606064	4.19286	0.94859	2.49772	5.72377	0.0592655	8.66094	1.84357	0.423565	49.68917
582700	-182.051	-97.0376	-85.0137	0.0382692	0.0609381	0.0850386	0.0573252	4.37659	14.4875	1.49721	9.63881	1.6179	7.71883	3.40481	6.41695	2.67732	17.4824	0.330107	1.24391	0.236805	8.4173	0.86001	8.54685	2.65233	1.53381	11.7302	1.98997	0.0661696	107.1674
582800	-217.774	-112.29	-105.484	11.2212	20.9365	8.91527	15.7959	5.23476	21.3744	13.8635	10.2334	4.82032	4.3387	20.2914	0.725228	9.20722	0.555112	3.02502	6.43914	9.02735	2.62153	4.3995	13.1461	3.20086	0.270879	0.809154	18.9973	0.0690449	209.5187
582900	-190.875	-101.387	-89.4877	5.25559	14.3268	0.1612	0.416903	1.77584	1.45908	5.63309	1.76574	14.8438	11.5691	1.73104	1.58467	0.0711498	0.0285593	9.71122	3.47145	2.36155	5.99787	14.1487	8.42874	3.31726	8.9146	11.5187	0.00234459	1.04237	129.5374
583000	-190.811	-96.3034	-94.5075	0.436367	0.423361	0.0112606	0.00860857	0.355905	3.89235	5.48633	36.2152	13.2819	0.389266	0.0513315	3.33418	0.415647	0.0800625	5.28012	14.1786	0.00112434	1.61157	15.9866	21.2956	5.1092	0.373234	0.0811807	15.3958	10.9419	154.6367
583100	-188.449	-105.813	-82.6356	10.179	0.745435	4.37783	3.70515	5.47031	1.52306	3.36796	2.07464	0.848875	8.27757	0.943916	0.210926	0.0726259	0.13293	3.38821	0.991508	7.36594	1.24168	0.440493	0.03872	1.6291	16.1913	2.60659	9.71926	9.73389	95.27697
583200	-180.133	-99.3203	-80.8131	0.815461	0.322094	0.305627	0.474184	0.852626	0.130761	7.35536	1.37585	20.3326	10.5456	6.96319	11.55	0.019438	0.00133212	3.41082	1.47541	1.70563	0.434896	1.71592	0.153256	1.20688	1.8402	0.740652	12.1844	0.252178	86.16437
583300	-188.877	-103.345	-85.532	1.10522	0.522652	0.11059	1.17347	4.33153	5.10973	0.0637218	3.50283	1.67479	1.16188	11.9782	2.73545	0.100127	0.0482018	5.26731	1.42349	3.54707	0.0335961	1.37916	15.68	34.0476	0.0946531	8.32695	3.76114	2.57991	109.7592
583400	-179.332	-97.5704	-81.7613	0.282184	0.0148946	3.27457	0.368646	9.3135	6.40719	12.6885	1.32464	1.13279	0.364148	0.35946	0.383995	0.0669423	0.0545825	14.7776	2.92628	0.318246	0.759556	8.63989	3.90364	3.86459	7.01529	5.61684	0.712675	6.33478	90.90542
583500	-176.01	-97.1965	-78.8133	0.161447	0.176006	4.8724	0.0563646	1.60757	0.0798111	1.43946	8.12565	8.69238	11.9338	6.44407	4.62549	0.024838	0.153995	1.01494	1.36898	0.284649	2.58216	0.899923	2.75996	9.88526	4.7324	0.893458	2.12563	1.22467	76.1653
583600	-176.961	-91.3594	-85.6016	0.0626695	0.0372543	0.219363	0.155131	0.175947	0.0172045	6.16043	0.956218	10.9908	1.32746	2.8268	1.3961	0.335913	0.0704776	6.65189	2.98325	5.90879	0.0242478	5.00131	15.2562	4.69223	5.88816	26.4024	2.1777	10.3891	110.107
583700	-176.002	-93.9328	-82.069	0.0550376	0.0171974	0.0701951	0.134187	0.631701	5.18269	3.19407	7.99554	0.0246355	10.9484	5.54554	1.39512	1.60248	0.553704	0.389521	0.0170667	0.00585607	8.41321	3.32769	9.96372	13.589	6.07202	0.523636	10.0598	2.73191	92.44388
583800	-190.687	-105.903	-84.7845	0.0755926	0.120137	1.85299	4.80102	0.490495	5.28355	0.912239	1.47134	7.31715	5.07732	2.90977	12.9145	4.71789	0.556421	2.5705	12.7454	0.0606395	1.58906	4.92261	2.9035	0.54874	3.69056	7.31086	6.03686	15.1426	106.0217
583900	-197.696	-108.532	-89.1633	14.4584	13.0943	0.235904	0.608866	7.13414	1.08833	4.83723	8.61435	1.30191	7.9143	5.45671	8.32291	0.465523	0.757515	1.74754	0.735826	20.6651	2.96757	2.72368	6.73495	1.30512	6.55512	2.30786	1.65164	6.23086	127.9156
584000	-178.859	-96.5651	-82.2939	0.0554173	0.117298	3.21045e-05	0.236836	4.54896	0.665574	1.38188	6.36056	3.81643	1.82467	1.63186	8.25009	5.02445	9.6416	1.1905	0.18398	0.200704	3.47407	11.2277	5.36855	0.461995	4.15322	7.66735	4.40667	11.6783	93.56866
584100	-176.151	-92.2027	-83.9485	0.030559	0.0108051	6.07261	2.01931	5.2626	8.50861	7.47006	0.235565	0.29324	0.445084	1.03726	12.259	0.053746	0.0195864	2.86183	4.06028	3.76341	5.89719	3.9125	4.49956	13.3343	0.408006	19.2479	0.0738584	0.0647613	101.8417
584200	-184.295	-104.723	-79.5723	0.0466742	0.536822	11.7757	3.54371	8.74892	0.311836	1.76857	5.13361	6.79979	3.06088	0.162472	0.619573	0.45142	0.436346	4.37956	5.70968	1.24169	5.36603	1.93192	4.38622	1.52883	0.236028	5.23105	0.707432	5.84566	79.96042
584300	-188.305	-103.488	-84.8173	5.14775	5.80678	14.5865	15.2761	6.25011	3.42508	2.82871	1.57662	1.81797	0.721453	1.81541	0.110849	0.0753399	0.0592335	3.36275	1.81401	1.09998	0.0670631	2.9575	6.37416	0.398131	8.89238	10.49	4.28821	6.94324	106.1854
584400	-198.396	-112.219	-86.1773	0.77376	10.6956	2.16388	3.23806	0.965345	8.55006	0.525749	0.9827	7.0463	4.04552	3.96283	6.38878	7.22694	0.956081	4.19015	0.839731	2.80885	9.61457	2.19458	1.35364	4.82861	13.4964	2.74493	1.34782	12.0444	112.9853
584500	-171.748	-94.7779	-76.9702	0.111559	0.135669	0.292142	0.0272085	6.18322	1.67868	6.33354	1.54255	3.75178	1.80899	8.15872	8.15218	0.581787	0.357708	0.0672055	8.565	0.0525774	0.14271	3.98687	5.71011	1.87357	5.75373	1.3058	0.169799	0.206716	66.94983
584600	-190.112	-105.023	-85.0896	0.0388877	0.0645852	1.31409	9.49298	7.88727	10.7624	0.62132	7.09932	0.658335	7.07645	2.11234	3.6752	15.7928	2.94356	1.23144	0.704357	0.34509	4.44827	4.71613	2.52041	1.77685	0.000637064	0.431672	2.46202	19.3706	107.5469
584700	-188.959	-103.014	-85.9456	23.447	2.24334	0.663429	0.299255	2.72604	24.7684	5.19937	1.31846	3.63341	0.217878	1.71736	6.57918	0.0494175	0.0516975	0.294176	3.01067	5.41947	1.78753	13.282	3.21407	3.17646	0.714467	4.20961	2.75987	1.0443	111.8269
584800	-183.247	-98.4171	-84.8295	0.0256508	0.0220431	0.259427	0.0324467	0.366907	0.188534	0.882595	18.7698	10.3742	4.57865	7.85234	10.2104	1.68036	0.214406	3.01429	2.86153	15.7998	4.03302	4.82671	1.9453	2.49755	1.31114	6.88517	3.27103	4.34335	106.2466
584900	-178.553	-98.0961	-80.4569	0.0284907	0.0135356	0.340883	3.1929	7.25279	3.39336	14.6698	0.744518	3.75882	0.330984	0.535881	12.2781	0.00272782	0.202136	1.30838	14.0741	3.81868	2.39751	1.43502	3.13508	4.88117	0.32244	0.941851	0.632214	4.692	84.38331
585000	-173.686	-92.4762	-81.2098	0.032146	0.0378344	0.209345	0.0607312	0.893385	1.36413	10.1884	1.09927	1.57163	1.38231	14.7941	2.72583	0.127412	0.0512161	1.43728	1.03715	6.1225	1.9378	1.95664	13.5586	8.90339	2.18001	1.21381	11.0724	4.19054	88.14786
585100	-195.693	-111.353	-84.3394	3.36993	7.90071	0.565459	3.71631	0.634677	2.01575	0.70979	5.71781	6.5832	5.04735	1.05302	0.0917967	0.238895	3.18664	5.11989	2.94363	7.01604	14.4625	1.08264	20.5371	4.71407	0.303544	2.07623	2.19146	2.51755	103.7959
585200	-191.046	-104.214	-86.832	0.626755	10.8914	0.179913	0.759745	5.47678	2.22087	8.54472	8.6497	1.98509	0.258234	16.4973	14.1699	0.110919	0.0736317	3.49869	3.48179	1.02567	6.75929	3.3608	1.3263	2.06013	4.31162	10.1085	3.0498	6.83137	116.2588
585300	-178.568	-94.5682	-84.0003	0.0025643	0.0427044	0.271771	0.469516	8.05215	2.59583	8.06122	3.4876	2.4186	5.95141	4.72392	3.79005	0.126021	0.334361	0.0898715	0.302584	0.262353	7.9215	2.48558	12.9271	7.49344	9.52629	11.4489	0.897694	8.41726	102.1003
585400	-186.838	-103.244	-83.5938	0.0309385	9.67992	0.195247	0.0297202	6.94734	3.0332	13.2702	0.566008	4.77948	4.09342	0.360488	17.5069	0.271546	0.446272	3.23393	10.0838	0.0139351	1.75504	2.08153	1.67954	4.54609	3.91202	0.96256	0.24649	10.3424	100.068
585500	-191.142	-105.405	-85.7378	0.158013	1.23651	0.115557	0.140443	1.9072	25.2288	11.9116	4.81844	2.10582	4.23082	9.14311	4.18608	5.74641	10.9694	0.910306	2.695	2.79824	0.0374622	11.4529	1.98841	2.94629	4.72588	0.325593	0.70405	0.305543	110.7878
585600	-176.363	-102.7	-73.663	1.53598	0.230591	6.66062	4.29364	0.430194	0.256541	4.5928	8.47266	2.59441	3.80506	0.816998	4.08323	0.0891477	0.0606915	1.89621	0.0835715	0.52834	0.0912158	0.923359	3.51658	1.29366	1.65479	0.470746	0.0438402	1.9893	50.41418
585700	-178.615	-98.1656	-80.4496	0.0581364	0.00857178	0.153295	0.0370697	0.1705	1.15696	0.445539	11.7352	1.48935	0.150015	1.2129	5.50194	11.5443	8.09952	2.30272	10.4347	14.9175	4.94919	3.34225	0.555128	0.983327	1.18066	1.34514	1.24704	1.3263	84.34715
585800	-173.461	-97.55	-75.9109	0.109073	0.0166822	0.0300611	0.55347	1.61654	11.0431	7.93609	7.75988	2.83824	1.04824	1.48462	0.0695605	0.299247	5.26582	0.0396774	0.181468	4.53569	2.38498	1.84025	3.81954	1.99807	0.368286	1.02957	4.41598	0.969513	61.65368
585900	-196.346	-108.223	-88.123	11.851	4.08705	15.9104	11.1256	0.530925	18.1957	0.321974	2.17566	3.53908	3.00479	2.313	0.671081	0.430444	0.100661	2.49511	1.61392	2.99161	1.12034	1.75087	0.019732	14.2201	1.37623	6.05905	7.60273	9.2072	122.7142
586000	-188.351	-104.684	-83.6673	4.47457	1.88936	2.49958	6.05269	5.40761	0.0570104	7.7175	22.4187	3.44378	1.47782	0.546243	3.71772	0.012638	0.0527057	13.9339	1.03203	4.19487	6.65768	3.05589	0.917979	3.01946	6.25051	0.115381	1.29652	0.193564	100.4357
586100	-178.742	-100.721	-78.0206	0.472149	9.28783	0.0099278	0.285949	3.72632	5.7706	1.01663	4.29483	4.40751	0.982548	0.226445	0.202325	0.184967	0.42146	1.83663	5.57265	4.83826	0.76813	2.33493	14.4074	1.68552	0.287252	2.30043	5.24219	1.63899	72.20189
586200	-184.668	-100.244	-84.4237	5.93784	2.12069	0.223719	0.145241	2.54986	13.5181	2.23844	0.193517	7.45219	2.8295	3.99243	11.2991	0.02555	0.0936232	2.60727	3.54977	1.50658	3.54484	3.01576	3.72917	13.8426	0.903433	1.17213	8.88476	8.84157	104.2177
586300	-199.563	-108.365	-91.1973	0.629545	8.23506	20.4913	4.05969	1.42823	19.7994	10.6176	5.21116	7.09604	4.98732	3.54933	4.11837	0.290147	0.23625	3.33765	1.42859	3.19808	1.3827	4.16054	0.0205386	4.02446	1.294	4.03159	10.8412	13.6169	138.0857
586400	-192.577	-105.628	-86.9488	3.77384	12.1296	5.92309	7.23564	2.40778	8.84623	13.6571	0.669596	0.913914	6.7539	1.70352	5.16765	0.0383452	0.129739	12.5329	2.51418	0.374064	0.16581	0.072737	2.79657	13.3675	0.31766	0.559367	12.9288	1.8634	116.843
586500	-182.038	-101.14	-80.8979	1.04189	0.267692	0.0198858	0.0566809	2.82853	7.94781	8.86388	6.79651	2.13833	1.12213	10.5688	3.89681	0.0291351	1.33297	1.97063	0.279021	9.58839	1.46116	2.31852	0.241468	10.5701	5.70257	0.311903	2.27394	4.95992	86.5887
586600	-192.816	-105.819	-86.9972	2.13883	7.86261	0.0656378	0.118979	0.582432	2.15528	7.78894	5.34692	0.0271327	0.0420233	6.78795	3.2496	1.53138	9.6703	28.7908	1.18864	1.00337	0.689209	3.63223	6.10763	7.45705	1.67245	5.54533	6.87726	6.753	117.085
586700	-196.017	-106.047	-89.9697	0.256534	6.22579	11.8478	5.82292	1.29054	1.50052	10.0485	5.43277	2.0826	6.13173	16.3233	12.9007	0.024074	0.194821	0.068622	10.0111	0.186765	2.97411	3.91377	3.99353	2.12988	4.22175	11.4432	5.31228	7.60977	131.9473
586800	-184.328	-106.898	-77.4292	6.02692	0.170491	6.57763	0.776667	0.0169001	8.77441	0.534722	0.658921	4.9391	1.88023	2.95312	4.12579	0.489332	0.0125706	1.26621	6.6694	0.532614	9.21111	1.30626	1.54913	0.027656	1.19817	1.77058	6.90476	0.872065	69.24476
586900	-201.082	-102.396	-98.6863	1.18752	1.14923	0.0132051	0.119775	10.6867	28.848	27.2922	7.57711	2.94144	16.8726	14.4471	10.303	0.183568	0.595352	8.87794	0.29571	0.777516	1.46759	5.81359	1.83742	5.70601	17.0067	2.60551	0.878794	8.04694	175.5306
587000	-197.908	-107.579	-90.3284	6.23521	1.82084	4.60865	4.15492	6.15366	19.6691	5.89935	1.15579	0.19619	8.42746	1.47787	7.60272	0.30392	0.115066	8.70254	12.7772	4.57132	9.10452	2.41384	4.60019	5.11975	0.944801	3.89583	12.4504	1.34009	133.7412
587100	-188.523	-104.649	-83.8737	0.0551883	0.0129319	5.99805	7.34068	4.25998	1.64317	18.281	5.34743	0.944795	12.2586	3.65397	0.86835	3.89939	0.0769054	4.45877	4.02401	5.13416	5.57445	1.33306	2.17827	2.94637	2.79534	3.66178	3.26221	1.45878	101.4676
587200	-185.67	-102.011	-83.659	9.6952	15.3766	0.26665	0.0274924	5.6556	4.12384	0.518379	1.17972	3.63545	6.58363	0.818166	3.13961	0.314168	0.0851466	9.11312	1.92586	5.66133	8.0442	1.8962	4.62918	3.52566	3.58315	4.47676	1.93982	4.17907	100.394
587300	-205.279	-112.131	-93.1477	4.81035	0.291926	4.08465	6.33478	4.56982	0.28075	21.2761	0.822869	1.99965	0.327004	6.69444	6.36363	0.460004	9.75016	3.47346	7.45219	4.85534	7.34375	10.1153	29.8918	9.79781	0.358965	1.67348	0.0614226	4.74778	147.8374
587400	-190.335	-103.057	-87.278	6.04669	5.00341	2.7547	1.64411	10.517	44.0562	6.02365	2.06243	0.17949	1.40803	1.11755	0.157931	0.0447785	0.167322	0.781151	4.3929	1.35733	13.4167	2.10589	7.24964	0.00198892	0.157613	1.07777	0.0508313	6.71385	118.4889
587500	-189.938	-104.596	-85.3424	0.830688	4.31206	0.512559	4.60768	1.36026	4.01029	2.47232	16.0785	2.46787	9.86338	2.04848	3.87592	0.0459246	0.0106111	0.874105	5.85678	0.278975	5.42122	18.077	4.58849	12.2972	3.38895	4.2409	1.1725	0.118145	108.8108
587600	-193.748	-105.978	-87.7693	2.15515	1.541	3.12103	2.67152	0.846676	2.6053	7.66082	11.3379	3.96866	20.1153	2.89989	9.98197	0.0682684	0.140565	6.8182	1.83297	2.5717	4.98379	7.20965	4.99572	6.26903	1.10437	10.9211	4.54845	0.576456	120.9455
587700	-183.081	-102.818	-80.2631	0.395322	0.455464	1.55483	7.90373	0.561901	3.74796	4.82331	4.80431	2.56398	0.261378	0.340482	3.41522	0.0841401	0.0430878	8.57963	2.16768	8.28044	5.13162	9.94449	1.01739	1.91891	6.96053	6.62129	0.0631399	1.77402	83.41425
587800	-184.218	-96.9913	-87.2264	3.09335	10.263	0.0370391	0.00496566	4.91483	1.02329	7.76595	10.2036	9.47817	1.21869	0.461427	2.22083	0.0332953	0.0506838	1.88057	18.8538	5.34308	6.48293	1.1574	1.91937	1.20749	9.70234	2.93827	4.89597	13.0806	118.2309
587900	-176.574	-94.9389	-81.6349	0.165071	0.0101289	4.23177	0.231375	0.852487	3.49787	1.59959	3.21488	1.06216	3.36816	4.94767	5.31243	0.120177	0.0109384	8.04701	0.0118574	13.4031	7.09692	4.49103	3.50262	0.674028	2.04004	3.72113	4.66612	13.9951	90.2736
588000	-201.398	-108.345	-93.0532	37.1173	9.80268	4.05318	10.8219	11.5112	2.3317	4.50956	15.7775	0.0326642	0.143075	4.75825	7.56014	8.76798	0.542869	1.92291	1.80451	1.35328	9.82121	3.49369	5.10218	4.25915	1.28758	0.363967	0.0644082	0.161876	147.3648
588100	-177.01	-97.0627	-79.9473	0.246992	0.287328	0.792154	0.0599747	1.68801	2.73803	7.06852	2.17244	8.64497	0.253596	11.518	2.16814	0.163322	0.0187459	0.379799	0.223705	0.0124798	14.3464	9.99285	0.532493	0.00280307	2.69934	5.27462	10.2894	0.261511	81.83558
588200	-187.872	-99.5107	-88.361	0.229889	0.163395	12.2726	1.5931	5.22762	13.982	2.32989	3.62296	4.14361	2.43642	1.26483	3.3844	0.0244825	0.00563262	7.35508	0.189047	6.72777	1.55723	0.429325	3.00851	15.7057	14.6985	13.2498	6.23	4.07225	123.904
588300	-176.911	-95.9107	-81.0001	0.100158	11.4748	0.0550608	0.00859365	0.148405	0.140974	1.83894	1.34906	2.30629	2.37151	1.668	8.7576	0.313902	0.20481	3.90188	1.45099	0.169619	0.464516	0.254136	12.9032	5.76675	10.3495	2.67591	5.85804	12.5668	87.09948
588400	-183.294	-103.128	-80.166	13.0225	0.11361	6.60814	0.314789	6.36932	7.14443	1.38193	1.82658	0.699085	7.94594	2.30392	0.45163	0.264703	0.120587	1.43262	12.5993	1.0538	0.498107	2.22724	9.04015	0.319684	0.124636	1.45895	4.60783	0.999307	82.92877
588500	-209.864	-112.267	-97.5973	4.94527	7.39231	14.3032	13.2729	5.32403	14.7153	1.09971	1.40877	1.96776	17.553	1.23241	1.64896	1.51455	11.5764	6.03021	2.07163	8.51515	3.89329	4.5824	2.60702	6.07598	7.48614	18.963	10.9348	0.971164	170.0854
588600	-188.643	-103.671	-84.9713	6.69766	3.15638	0.0684121	0.00200562	1.67721	2.94847	0.378361	0.187916	1.49438	0.519861	1.46542	0.617678	1.06938	0.308852	5.10895	5.72509	0.00346213	2.95226	5.39363	9.78786	11.2244	15.6814	10.6669	12.389	7.43041	106.9554
588700	-205.483	-112.264	-93.2186	16.8614	2.04866	5.60152	13.9633	2.46612	6.15317	5.18391	1.36664	2.57514	0.888316	6.70745	1.02364	13.2018	14.7025	3.9082	11.8398	10.3017	8.15499	0.12777	5.00434	6.24247	3.90021	3.50581	1.31891	1.14416	148.1919
588800	-197.972	-107.941	-90.0313	0.236971	21.1721	0.0341646	5.52497	8.36693	1.53631	3.64885	6.33703	2.79269	4.03976	0.0607703	1.17858	9.65904	7.62503	12.7316	10.8676	7.56976	5.74648	2.13057	4.20196	4.47543	0.408295	1.40588	1.1962	9.30854	132.2554
588900	-198.558	-112.083	-86.4746	1.09273	10.1681	0.315549	0.798107	2.79359	2.14555	9.44744	2.22583	5.03826	11.1344	0.613344	5.61052	3.62541	1.84295	1.77628	19.9562	4.74574	10.2105	0.782442	1.24871	8.1148	1.84179	0.034378	1.37819	7.53126	114.472
589000	-180.525	-100.224	-80.3006	2.1591	0.81685	0.212268	0.00891264	10.7137	1.86989	3.42071	0.63151	5.18632	13.3669	2.98459	1.15452	0.165146	0.0937507	1.15235	0.340856	2.00988	4.29849	4.94199	6.35993	4.87714	2.24808	0.652062	11.2971	2.63994	83.60204
589100	-190.284	-104.831	-85.4531	3.69499	2.5152	9.11121	11.8993	1.71574	3.18985	0.65582	1.47666	10.9512	2.46018	1.42495	7.90801	0.0232107	0.0573691	0.284631	3.21887	2.84436	12.5444	2.90322	13.2591	2.29579	2.27214	5.25574	6.68232	0.72004	109.3644
589200	-200.427	-110.187	-90.2401	3.8074	3.84949	12.0689	6.77495	17.5974	1.13167	4.19309	8.44881	4.43705	5.14742	0.369379	0.0686445	5.83163	0.471274	5.09039	1.3752	3.8715	12.7074	3.79056	2.31009	0.389143	0.812346	16.706	5.60261	6.44707	133.2994
589300	-200.135	-112.017	-88.1182	4.51015	0.409752	4.3449	1.33154	13.0804	4.62621	6.78583	7.99271	0.887113	4.51667	1.79064	2.92366	10.4876	10.2147	3.9805	3.6251	2.56757	3.68429	4.47944	9.46767	3.12733	5.53068	2.43676	9.26883	0.619967	122.6899
589400	-178.628	-96.6521	-81.9758	0.00396066	0.201318	0.150869	0.143451	5.57269	9.27376	0.0996123	2.01147	0.619388	0.712536	7.99788	5.14754	0.643657	0.0337894	4.17267	20.8556	17.914	0.00264987	0.587919	1.49301	1.45252	2.14017	1.26745	0.0747639	9.40522	91.97782
589500	-171.253	-94.3306	-76.9225	1.28138	0.136775	0.0558898	0.0184451	1.02331	11.1527	6.71004	1.02198	6.626	2.82983	3.7023	1.30128	0.112441	0.0934326	0.331562	5.83417	0.161895	1.50409	2.2108	8.42754	2.67343	4.27855	0.502779	1.23423	3.48653	66.7114
589600	-170.891	-91.7093	-79.1814	0.0104102	0.0510716	0.185417	0.155703	5.28165	8.05715	10.2972	1.83667	0.532484	2.93219	0.554218	3.03916	0.0237804	0.0339632	8.99731	13.1244	0.0165515	0.102181	2.39151	0.32012	2.93338	0.240836	2.58349	8.84136	5.46368	78.00588
589700	-185.411	-109.316	-76.0942	2.6442	0.393348	6.40285	0.134022	2.58945	1.42943	0.537605	1.7014	1.15293	4.4035	0.996643	1.30155	7.13087	0.783465	1.73214	10.0242	0.0229394	4.95449	0.571055	0.164065	4.22182	1.20291	2.09572	0.827811	5.15158	62.57001
589800	-168.645	-93.5068	-75.1378	0.0526626	0.0676296	0.0137035	0.527699	5.0635	2.46506	7.0007	0.194228	0.0104844	0.156301	0.283473	3.04311	2.03511	5.53736	7.81759	2.56069	0.11732	0.862439	2.60283	7.08052	0.520193	7.72168	1.94931	0.0470237	0.0573521	57.78797
589900	-188.73	-100.723	-88.0074	0.202719	0.371232	9.45129	12.5962	2.87156	8.37273	3.12266	2.53717	9.17185	8.40059	5.96771	5.42048	0.00744108	0.0299054	11.0544	1.92819	7.27463	1.14832	1.72366	7.15293	3.41661	2.20831	5.85359	4.26204	7.58996	122.1362
590000	-194.236	-104.912	-89.3231	18.2282	4.33223	4.1959	3.92214	11.0552	4.95392	1.1523	0.0707662	6.15762	0.139122	4.61176	7.58808	0.0169448	0.0822185	0.873373	19.0241	0.961164	7.75235	9.63239	1.46138	1.99061	10.1761	4.27145	4.52204	1.54333	128.7147
590100	-205.869	-112.318	-93.5504	8.63191	5.25546	3.2535	17.453	4.66204	3.64934	0.251976	3.32936	0.947813	0.621545	1.96481	4.28807	4.09965	9.47331	3.06218	2.70847	5.56811	12.759	1.57641	32.0873	2.11929	1.55361	0.193259	11.6969	8.64471	149.851
590200	-166.925	-91.5058	-75.4188	0.0190242	0.0943847	0.0323837	0.154991	0.280118	8.3582	6.49162	0.283944	1.29802	1.72256	7.63712	2.90734	0.292683	0.153273	0.570046	0.134753	0.25667	2.69356	3.18531	1.49934	3.15262	10.7356	0.253942	1.05996	5.92565	59.19312
590300	-168.088	-91.9511	-76.1369	0.44831	0.201508	0.000221663	0.112727	1.45334	0.0921092	0.183131	0.344233	1.99078	25.7066	2.0523	3.26454	0.0516417	0.186488	0.303932	6.80583	0.0188203	1.37426	1.08545	0.727682	0.486103	3.00743	2.99856	8.99619	0.891363	62.78362
590400	-188.416	-102.185	-86.2308	0.611007	0.897929	6.44374	1.1329	6.64096	4.51995	8.37659	6.00178	0.178745	7.79489	4.84888	0.121771	0.0219089	0.0747488	0.542653	2.27259	5.62937	5.6424	13.1281	8.64281	0.00277091	5.16704	3.396	8.7429	12.4207	113.2531
590500	-207.607	-112.296	-95.3115	8.0247	5.84346	5.30621	1.02679	12.5663	0.939397	9.08106	4.70603	13.2907	4.12546	4.48542	1.29381	6.91466	16.9778	3.19266	5.11523	2.69387	0.268014	5.63931	23.7369	0.143162	5.07803	11.1053	4.63764	2.46463	158.6566
590600	-164.093	-91.2754	-72.8181	0.0807774	0.0201283	0.129196	0.132163	0.16829	0.139917	3.17001	0.543171	2.0136	1.62789	2.76742	9.35159	0.106771	0.180377	3.39506	0.459895	0.2009	1.5995	1.05424	1.20381	3.08933	4.21173	1.34769	1.30831	7.88746	46.18924
590700	-188.035	-105.142	-82.8929	1.65392	6.70907	1.10498	7.23895	4.31415	1.70812	4.62161	5.05588	7.74222	1.22688	10.5252	10.6817	0.00276635	0.113201	0.817213	1.52739	1.633	7.2544	5.89812	2.61932	2.0856	0.973861	1.53791	9.04008	0.477806	96.5634
590800	-183.509	-102.035	-81.474	0.0621387	0.311637	8.54882	0.0536681	6.95391	1.08578	3.08667	10.2414	5.19989	8.7305	1.13758	2.45979	0.117321	0.201994	0.995314	1.67869	3.8364	1.94955	0.423405	1.82982	2.63219	3.21769	15.4072	0.24991	9.05751	89.46876
590900	-192.087	-105.412	-86.6752	7.94818	13.5878	1.96935	11.0406	1.1659	8.54832	8.61578	0.447999	6.46327	2.13295	5.08958	0.415729	0.0287785	0.112361	7.35878	1.74514	1.18974	14.1858	0.984049	0.822661	12.0141	0.802733	5.08451	3.65653	0.0643547	115.4749
591000	-170.038	-92.3289	-77.7094	0.0251794	0.0520006	0.0451991	0.0417131	0.111862	3.34827	9.45414	1.25996	10.1321	7.93574	3.31035	0.221195	8.41917	0.278888	0.243688	0.0566219	0.180316	2.45675	0.34304	3.82757	4.40473	1.44857	0.402013	11.4614	1.18568	70.64618
591100	-172.32	-93.5588	-78.761	0.16945	0.196509	0.234263	0.0713639	11.5903	5.3019	1.18296	2.96739	10.1364	4.82267	1.6599	0.814701	0.00536926	0.146464	0.345283	0.301024	0.208245	5.10229	0.316624	9.73494	13.125	0.3329	2.9177	1.16765	3.05275	75.90401
591200	-178.07	-97.1361	-80.9344	0.0217273	0.0298786	0.0829059	0.00503504	1.96344	6.81971	1.64075	3.31267	7.85997	1.53	5.73552	1.7876	2.98941	2.74593	0.986216	1.27554	8.29375	4.80542	2.02113	2.23953	0.642991	5.51152	1.43047	2.58542	20.4544	86.77089
591300	-189.242	-107.211	-82.0312	3.40294	0.075597	0.439688	4.68824	1.78537	0.987552	0.0166687	3.08636	2.51483	1.16456	2.1693	1.1466	0.117464	0.248553	5.52638	0.215533	31.2348	5.20899	5.42497	6.05697	1.65236	3.3662	4.32597	5.7689	1.63002	92.25483
591400	-182.013	-100.462	-81.5512	0.131488	0.894487	0.176038	0.269195	5.29268	2.95207	6.04986	0.71929	6.75128	7.67791	0.766656	3.68266	0.09607	0.0660397	0.0771852	8.43698	4.29555	15.8938	6.71905	5.32908	0.305592	1.23986	3.01282	5.73082	3.28873	89.85516
591500	-184.515	-102.397	-82.1178	0.310986	0.183794	2.02988	2.46256	10.1724	1.86982	4.8909	14.3074	2.9499	0.746599	5.48636	12.2902	0.206009	0.0576085	14.8104	1.42832	1.31419	4.74785	3.48755	0.393932	1.66034	0.258809	1.80726	2.85644	1.95828	92.68782
591600	-190.4	-108.225	-82.175	4.58361	1.46994	0.340664	0.175629	0.985635	4.67332	1.08597	1.13928	1.72582	12.5203	7.73349	4.63646	8.7199	2.33405	0.14789	0.975635	7.02699	8.40669	2.09978	1.44838	9.54629	2.35822	4.53671	1.02828	3.27508	92.97399
591700	-189.531	-103.906	-85.6245	4.34326	0.277483	0.0258483	0.0504875	2.86451	7.12419	13.2578	12.0955	3.43407	0.54933	4.78354	4.03417	0.608459	0.923229	11.0596	2.40173	7.13791	5.24762	3.96667	0.338733	0.552268	6.02158	15.8461	1.71	1.56722	110.2214
591800	-192.628	-102.417	-90.2103	0.0317928	0.208692	0.117804	2.89656	2.82119	24.6982	17.0902	3.40268	1.45201	5.06795	15.8827	1.67935	0.3208	0.29269	4.15907	1.3848	1.13722	6.0192	2.33276	10.4938	3.55507	4.91937	0.997263	2.79208	19.3971	133.1504
591900	-168.886	-89.08	-79.8056	0.170159	0.0380151	0.0659505	0.243748	13.0716	3.57056	0.382634	1.48688	1.44437	7.95766	2.36629	7.66969	0.00686777	0.0264395	1.41928	0.207781	0.0290944	3.38273	10.63	5.35126	0.328328	16.2165	2.41257	0.572035	2.07649	81.12697
592000	-187.483	-101.083	-86.3996	0.0395105	0.0497456	0.0506365	0.496858	0.0277051	3.8339	15.2637	2.90388	1.65805	4.45307	6.52477	6.33148	12.2411	2.9627	10.6696	13.3719	1.23256	0.0753715	0.0782801	2.29773	5.68128	5.06971	9.25293	5.50523	4.0252	114.0969
592100	-183.51	-105.836	-77.6743	0.378626	1.24005	0.0522418	0.152595	9.15195	1.9659	1.08807	0.729773	11.3777	4.16908	1.84867	8.78313	5.64499	0.423732	0.386172	1.44269	1.18802	0.361168	3.39253	2.98723	3.03279	0.0247987	5.65042	0.376785	4.62123	70.4704
592200	-199.065	-112.08	-86.9847	1.84544	0.999732	0.36994	0.131836	10.0514	8.19281	0.429596	1.91249	1.11796	23.5556	3.43682	5.28652	1.13786	10.9107	18.5809	1.55411	5.42665	0.12449	0.650668	0.89383	1.55692	2.16	4.74559	9.06152	2.88917	117.0225
592300	-191.978	-100.032	-91.9461	0.094623	0.479585	0.21708	0.0119221	19.5465	12.9112	8.2178	17.1339	1.33244	1.27867	0.624971	5.44203	5.35758	0.4861	0.151735	8.72977	0.156135	2.7317	3.30853	6.04052	4.83122	7.67875	0.0777791	14.7077	20.2811	141.8293
592400	-177.683	-89.9565	-87.7261	0.00936852	0.0570889	0.0397901	0.00905416	4.26067	0.715858	3.58861	14.2769	1.57813	18.8343	5.39706	8.23466	0.498839	0.190226	0.227322	7.72969	0.011758	5.21449	0.466766	7.16697	7.60694	23.0015	6.7683	2.10676	2.73854	120.7295
592500	-188.824	-102.407	-86.4165	1.08732	0.0892448	0.00964091	6.64984	0.445773	4.82573	25.7561	14.5859	0.778654	7.5691	5.33479	0.902755	0.166181	0.190488	1.57522	6.50224	3.89412	7.9113	13.7335	1.68996	0.29248	1.38425	0.394237	6.15924	2.2536	114.1817
592600	-209.891	-112.288	-97.6022	6.27853	19.5556	13.179	15.2201	4.77323	7.82678	1.36497	6.58937	14.901	10.7952	3.75878	2.91946	5.41215	4.59906	1.41299	12.0849	0.486631	15.6394	0.436182	1.42706	8.87869	6.14386	0.452031	5.48348	0.491304	170.1098
592700	-187.747	-100.664	-87.0831	6.08321	0.0280113	0.0376245	10.4547	2.27292	1.50842	8.30986	2.96959	7.68733	3.23044	3.40071	1.24348	0.102535	0.00390077	23.7389	8.69932	1.29191	15.5296	0.67632	7.83887	0.489098	2.24597	1.32537	7.34632	0.999943	117.5143
592800	-183.231	-99.4709	-83.76	0.205129	5.04269	17.1426	0.0581795	4.11071	5.51433	3.48616	12.5984	0.590097	1.14683	0.473893	0.0256902	0.0955264	0.206326	1.05541	0.070908	13.4827	14.9885	0.385925	13.1759	0.827413	0.238876	2.46146	0.458225	3.0571	100.8989
592900	-195.396	-104.903	-90.4929	1.23568	2.96605	14.838	10.8164	16.73	4.56265	7.58276	0.76307	2.90254	3.71883	0.335084	1.95582	0.0494691	0.0384812	5.15731	3.43587	8.07347	2.50998	1.51442	7.28575	4.60829	17.3263	0.928627	3.4308	11.7979	134.5636
593000	-194.458	-105.278	-89.1796	11.8732	4.65796	0.120668	0.00643366	0.897504	5.47254	0.128559	2.07119	1.44915	1.59139	15.1593	4.01147	5.02924	4.8354	4.0144	1.59445	7.86774	11.7068	7.11168	16.6077	9.82003	4.56541	0.817106	4.69522	1.89252	127.9971
593100	-201.421	-112.295	-89.1254	6.78496	3.37893	8.24637	0.722438	0.032821	3.87232	21.0368	0.613939	12.1431	0.995185	0.770151	3.01252	0.980448	12.3992	1.72317	0.115959	1.76987	3.43008	3.41473	2.93602	4.99778	1.43947	5.99683	8.98823	17.9248	127.7261
593200	-191.216	-106.886	-84.3306	6.26619	3.53452	0.127883	0.201733	5.5462	0.455568	0.591595	6.37597	0.307655	4.20929	0.505706	0.410009	6.94551	11.8484	0.612432	6.90098	4.04979	2.0407	5.59843	2.28324	8.41785	1.88276	9.32993	7.18135	8.12812	103.7518
593300	-183.632	-104.137	-79.4947	2.48531	1.09817	3.86327	1.94216	5.19822	1.47097	5.52863	0.720238	0.615972	1.33208	0.268066	0.405837	0.134918	0.0124222	1.46634	10.0233	1.8253	5.19074	9.08494	3.16223	15.5015	0.883265	2.14997	5.07045	0.138205	79.57248
593400	-182.343	-102.207	-80.1364	0.278803	0.00399367	0.132689	0.310395	0.000218529	3.40378	7.08842	6.81928	11.6601	0.788821	4.85927	0.214126	4.42629	0.859986	9.47984	0.097646	6.21434	4.84223	2.50902	8.03761	2.73197	1.96564	4.1759	0.308537	1.57223	82.78116
593500	-194.601	-111.751	-82.8502	10.2352	0.159822	1.59758	2.5185	3.51814	1.28323	6.57169	14.1336	2.38893	3.13185	1.80359	11.1712	0.635944	1.25666	3.69954	5.16636	2.58603	5.08209	1.57839	3.34055	1.9286	0.198689	1.24789	9.59695	1.51888	96.34994
593600	-197.08	-108.15	-88.9294	0.866415	0.728618	17.8035	0.472916	0.484255	0.553865	7.40369	4.12421	8.07983	8.14001	16.2417	3.4407	0.344583	0.281706	3.02814	2.09817	2.59435	7.8908	3.68189	0.0977831	1.65314	5.13224	8.94228	2.91015	19.7509	126.7459
593700	-180.189	-99.7649	-80.4243	0.0409868	0.00119614	1.21611	0.208732	0.257322	2.07497	5.20497	1.64239	1.09314	3.20566	0.0594985	0.348122	2.84885	2.12819	6.11929	2.25134	3.69184	7.99802	2.47735	3.40233	2.33532	0.0174878	24.5386	2.64314	8.41545	84.22031
593800	-193.554	-106.543	-87.0101	0.971445	3.56994	0.483363	7.23901	0.382179	2.21514	3.02235	3.68877	1.08319	9.73754	1.01452	3.42892	0.251381	0.0147984	3.32107	2.33069	16.2563	2.95967	4.82001	15.4324	8.40985	16.3106	1.55942	6.1302	2.51685	117.1496
593900	-185.023	-101.398	-83.6247	9.53269	5.83061	0.168735	0.113528	10.2618	9.94586	2.23332	3.87075	5.10873	0.762788	2.60368	0.215594	0.166898	0.158773	4.80621	0.303059	0.274362	10.4575	10.6409	2.25226	4.99292	5.64623	0.349817	9.37337	0.15227	100.2227
594000	-169.166	-92.3567	-76.8096	7.60249	0.114449	0.220805	0.00953746	6.02989	4.86179	0.369103	5.27357	6.60649	3.41018	1.31435	0.131928	0.044052	0.0398018	1.42285	7.93299	0.0266652	6.37536	0.169716	0.87955	0.524834	0.121768	7.00896	0.148653	5.50744	66.14723
594100	-179.101	-101.029	-78.0723	0.0928459	0.251464	0.667411	6.72318	6.00682	3.71381	0.107154	0.0800053	0.57122	2.59911	4.06369	2.8769	0.124241	0.114962	1.77613	6.83042	3.04658	2.22285	3.60873	2.27902	6.10502	0.0266479	5.45311	1.97291	11.1461	72.46039
594200	-195.358	-110.92	-84.4374	0.437954	0.775049	7.72604	1.65184	5.87504	6.25486	1.39933	6.91132	5.42569	0.210634	7.1308	8.46446	5.15794	5.13594	3.74204	1.73091	9.18283	1.04579	5.7995	3.41457	5.21458	1.09458	1.57059	1.77647	7.15709	104.2859
594300	-196.187	-108.073	-88.1134	1.19795	3.81128	7.5009	4.10103	6.95487	24.6046	0.597209	5.23181	2.69362	23.5676	4.36483	0.220759	0.0988184	0.380423	8.54721	5.66295	2.54182	3.64159	0.567434	0.638405	4.03189	3.22699	3.77576	0.487168	4.21916	122.6661
594400	-213.279	-112.283	-100.997	2.1613	3.44605	0.682542	2.69678	8.93737	2.89606	13.2057	0.315894	14.3359	0.159089	1.9494	6.12561	18.7958	37.0615	11.7312	4.34037	2.76213	2.07952	0.982536	1.90085	7.66691	7.84798	4.62973	3.75361	26.6182	187.0819
594500	-182.99	-98.1239	-84.8665	1.5339	1.59132	0.0517544	0.124475	9.37356	3.8698	2.64908	1.36868	0.729777	2.30346	6.48525	0.0643044	0.0680042	0.00811728	8.29314	3.8941	26.2745	7.37696	1.17077	4.6656	4.78597	5.47145	2.18005	2.63979	9.4578	106.4316
594600	-189.731	-101.856	-87.8748	11.944	13.1476	0.0526646	0.279824	0.853613	4.42992	0.968955	1.21047	6.51624	6.24896	0.398629	3.94433	0.168773	0.167895	0.133712	8.16136	3.64583	1.02364	12.9553	16.7372	10.2206	5.32367	1.31457	8.08777	3.53737	121.473
594700	-175.543	-93.3897	-82.1532	0.337753	0.0145401	0.00558412	0.0787214	0.656092	2.71441	2.21277	0.724428	1.00913	2.64777	0.836604	3.1559	0.0286107	0.170064	0.0524125	0.119343	1.73031	23.2177	0.29792	2.72172	29.4999	0.0200697	3.30532	6.73933	10.5686	92.86505
594800	-166.624	-87.3159	-79.3083	0.0716778	0.0902562	0.0552023	0.0149755	2.71392	6.08461	5.88183	2.768	3.24756	0.0147278	0.286652	0.133345	0.0158315	0.0108569	5.07539	5.6429	2.57932	0.0956444	5.16298	14.1122	10.9648	0.230591	7.69927	5.56831	0.119576	78.64048
594900	-200.017	-106.873	-93.144	0.326508	2.21234	4.32035	41.9058	6.64153	4.24914	5.38228	0.0819284	1.13658	6.38842	3.89152	1.31217	0.0753881	0.234115	1.96918	19.4373	4.14894	2.9933	9.02696	16.4453	2.80167	3.2805	3.20021	1.78874	4.56878	147.819
595000	-183.466	-103.262	-80.2042	1.09009	0.826761	0.0457812	0.00664784	2.64195	21.8	8.58104	2.84804	1.41255	3.53385	3.83729	0.965571	4.52312	0.179167	6.95599	0.0459018	0.736323	5.22588	2.02675	2.71259	0.669198	7.6235	3.54653	0.257382	1.02795	83.1198
595100	-182.415	-92.3451	-90.0699	0.0531066	0.184634	0.0470087	0.023366	3.48278	21.3848	10.8949	2.85269	0.109848	0.154797	1.52716	5.59993	0.0404632	0.00134179	16.6192	0.945021	0.0697869	5.2011	3.25575	1.21705	19.5988	16.2469	3.68904	4.03874	15.21	132.4483
595200	-185.525	-104.398	-81.127	5.96481	2.20374	3.89706	2.26747	5.82892	1.20209	1.49683	2.43762	2.45892	7.2173	1.66952	10.4454	0.0169907	0.0238567	2.09635	9.27487	4.6535	0.231506	1.98585	6.30599	1.25282	4.60681	2.02396	6.35113	1.82067	87.73395
595300	-185.832	-99.4868	-86.3447	0.391529	0.000822657	0.0246289	0.00474807	0.361478	4.32369	0.192086	6.36524	0.123627	10.7598	2.30169	7.14161	2.93393	6.02029	3.5361	0.795783	0.737364	7.11414	3.19938	16.2017	7.12208	0.269061	14.7219	11.4861	7.69382	113.8226
595400	-185.57	-104.351	-81.2195	0.657574	11.2563	2.72383	7.07328	3.14285	1.82986	7.80806	6.30724	0.544694	7.27097	5.49163	0.814003	0.0178627	0.0190742	1.0904	1.47526	2.43773	9.45797	0.55864	3.92911	2.149	0.292024	0.0202624	4.49597	7.33305	88.1966
595500	-196.779	-106.09	-90.6892	4.32677	2.79447	16.4957	1.37807	6.42497	4.74946	11.2962	0.63049	10.0969	12.9704	1.57846	0.184807	0.215589	0.205995	4.39945	6.6753	7.41671	9.56379	7.35707	0.117217	0.383782	4.45075	6.49501	5.73051	9.60716	135.545
595600	-194.044	-108.213	-85.8311	0.398183	0.228611	3.48009	0.0849456	10.2695	2.35523	3.10579	7.45623	0.328751	10.4499	4.94904	1.024	11.323	0.407201	1.10394	3.04306	4.5921	0.776587	3.94126	0.952996	11.0543	10.5799	15.0923	0.849345	3.40808	111.2543
595700	-203.604	-112.27	-91.3333	8.90358	0.700264	2.41544	12.3578	3.24957	0.183306	3.89206	3.76272	6.63078	0.304436	1.37778	4.02699	10.4247	15.6211	1.02442	5.64544	5.11893	0.813906	8.80441	15.3657	2.29135	7.17739	8.53683	9.90118	0.235465	138.7656
595800	-189.211	-109.194	-80.0168	3.22418	0.503462	5.53382	6.14094	14.647	3.67062	2.40402	0.253241	0.151142	1.65594	1.16002	2.9982	0.648771	1.98227	4.10869	5.73389	1.33565	0.361079	1.41622	10.595	0.525406	7.11056	1.29238	4.65555	0.0748638	82.1829
595900	-186.205	-104.119	-82.086	4.62326	1.11153	4.9898	0.276935	4.30577	3.25762	4.62191	0.354319	0.97131	10.669	5.4589	0.198639	0.0938438	0.139299	13.5114	0.997807	2.19708	0.79356	1.2648	1.96624	0.415127	24.0152	1.20413	1.33421	3.7571	92.52874
596000	-183.784	-101.778	-82.0056	2.76065	1.04972	0.0278717	0.0190664	7.87036	7.02556	1.0899	16.3214	9.36981	7.39601	1.73417	5.7342	0.427805	0.503978	0.214678	0.894354	0.117993	0.238638	5.68215	8.78276	2.0954	1.18291	1.1289	0.0651524	10.3937	92.1271
596100	-189.567	-105.758	-83.8088	3.3356	8.56275	1.39893	2.06936	2.09094	4.71459	10.521	8.6476	2.8804	3.04334	0.172738	11.2683	0.160658	0.0152178	3.04095	9.84875	6.62845	4.57982	2.95986	2.04719	6.92865	0.0375695	0.834961	4.8878	0.467424	101.1428
596200	-178.269	-98.35	-79.9185	1.54689	0.215432	0.0981448	0.0542677	0.813943	0.117731	2.11189	2.5894	1.77176	6.84692	9.79721	8.5799	0.1938	0.0916334	0.290589	2.24758	10.1246	0.243901	1.69999	4.13433	8.44531	4.35631	3.45594	7.90623	3.95771	81.69143
596300	-187.541	-99.9405	-87.6004	0.565642	2.09518	0.0999051	0.243679	5.09328	9.60786	2.46781	13.1132	4.8906	8.85475	0.300916	10.8592	0.00841523	0.117103	3.02046	6.68259	1.62614	3.0777	21.5663	3.83087	2.53782	16.6555	0.0982354	0.243368	2.44471	120.1012
596400	-172.207	-93.2224	-78.9847	0.537008	0.334688	0.0794703	0.32161	1.48589	6.217	0.721258	1.62472	3.76635	24.5765	0.528533	0.0443046	0.0594586	0.0247895	0.0564742	0.216783	0.0145709	19.55	0.808351	5.25561	0.616816	1.63181	6.16902	2.07401	0.307226	77.02224
596500	-194.155	-106.352	-87.8028	7.28372	1.856	0.15443	0.369909	9.89322	13.1304	2.76471	13.4863	0.177161	0.3715	13.5448	2.93932	4.24173	12.4534	1.82089	3.2341	2.01192	5.07304	3.35921	1.97047	2.35516	13.013	2.35957	0.184724	3.06409	121.1128
596600	-177.318	-102.419	-74.8995	0.435307	0.00417003	0.270978	1.02272	0.499884	0.238522	0.957583	0.197273	1.29841	0.766702	1.57121	0.591155	0.126732	0.22491	3.5603	2.54089	3.90007	0.701316	5.71483	2.33895	1.92478	0.019423	14.3603	2.65655	10.6733	56.59627
596700	-188.012	-103.102	-84.91	0.640515	0.579741	0.356077	0.140991	0.0353242	3.77913	0.335036	13.7049	5.62637	3.10503	0.382291	2.17849	0.00545456	0.557331	2.37561	14.0792	8.90775	0.330467	7.03607	0.442635	7.11529	3.72363	13.2575	9.4961	8.45814	106.6491
596800	-178.268	-98.0035	-80.2645	0.0688403	0.138255	3.18251	0.265314	0.173345	7.18571	0.151279	6.34337	6.604	0.554163	1.73227	0.560934	0.197258	0.0544443	27.4333	0.187181	7.65885	3.25254	2.05133	0.869324	1.6578	3.17367	3.16177	0.539561	6.2245	83.42147
596900	-214.741	-112.288	-102.453	1.72114	3.86271	2.25908	8.66451	10.5899	6.30269	28.0469	4.86185	2.78506	14.3049	6.04837	4.73969	4.54051	10.0622	0.629721	7.63791	1.4978	8.88196	9.11877	14.4963	5.08374	7.47385	6.29408	24.4362	0.0223877	194.3623
597000	-190.241	-103.503	-86.7384	0.441754	0.429044	0.0424195	11.0027	5.964	6.96666	2.07958	2.57158	5.10589	1.13761	19.3375	0.681349	0.196934	0.0513646	5.43304	1.56896	0.179944	22.3397	1.85812	1.8499	4.81867	15.7551	3.23163	1.36121	1.38653	115.7911
597100	-184.205	-100.379	-83.8265	6.20912	8.76923	0.0604494	0.118845	4.46968	1.61856	9.99456	12.9396	3.37911	0.50457	0.691228	4.06432	0.130391	0.18105	6.47777	2.3977	3.65027	3.07681	5.98576	0.594701	12.6081	2.82179	6.24626	3.57226	0.669376	101.2315
597200	-190.654	-109.319	-81.3346	0.0875356	4.99443	4.99965	6.52165	3.79002	9.75947	3.82085	5.95227	1.38898	0.602067	2.90171	1.97001	0.46186	0.254555	2.45022	3.91978	3.99519	3.32035	2.35663	3.83565	0.603321	3.24661	5.75083	5.50833	6.2799	88.77186
597300	-207.149	-109.844	-97.3047	0.0667667	3.60655	7.10595	0.491644	9.96659	13.8569	3.381	19.0159	0.289273	0.043768	35.6148	2.08082	1.27452	16.5058	1.57263	5.80529	0.976057	0.269937	4.31154	7.60916	19.4479	3.96631	0.740803	4.37769	6.24523	168.6227
597400	-191.808	-111.941	-79.8671	0.178613	3.5949	6.51063	2.31533	3.16787	2.79585	5.12269	6.37882	3.40592	0.517857	1.37097	0.0920326	0.455124	7.22633	3.31573	1.98222	2.86128	1.91493	11.624	1.90741	6.76145	0.647167	4.73239	1.60452	0.950443	81.43451
597500	-182.69	-99.1012	-83.5892	0.146184	0.0478386	0.854957	0.0198074	3.11664	6.04992	0.675055	1.71541	1.66858	2.74709	0.868435	3.93539	0.239048	0.197764	1.40981	0.416389	3.55061	19.8397	17.568	1.29476	6.93125	6.49145	1.68815	8.77046	9.80222	100.0449
597600	-192.964	-107.044	-85.9198	0.155164	2.45891	0.477614	13.5108	3.57379	2.31321	0.946459	10.8094	1.74751	1.02107	13.0594	2.69302	0.299868	0.387083	3.52331	18.3943	0.179517	7.2242	1.01602	2.39289	8.18922	2.01548	3.46329	2.76545	9.08119	111.6982
597700	-177.811	-98.1025	-79.7087	0.138539	0.642883	0.300353	0.10728	7.0056	4.3328	3.08329	0.143074	0.787984	12.071	0.604108	0.305619	0.00559918	0.295632	5.26947	3.49711	4.79945	14.74	2.03808	1.03218	2.25775	3.36971	12.4489	1.28384	0.0823278	80.64257
597800	-176.226	-97.7151	-78.5111	0.139482	0.401808	0.016352	0.00657875	2.036	1.12479	0.00252921	1.89149	2.63524	4.56666	2.76932	0.747093	4.01826	0.190554	0.191526	0.174442	1.8001	0.806048	1.29429	22.6034	14.2694	4.47682	5.44937	2.22488	0.818279	74.65468
597900	-201.293	-111.284	-90.0085	2.35689	1.37845	8.52841	0.0798644	12.3804	1.98046	0.139337	1.85308	16.667	2.85024	0.547384	0.660106	1.42269	1.78868	3.1938	3.2854	3.75949	11.7984	11.2222	8.01766	8.61183	0.72263	24.0327	4.75793	0.10648	132.1415
598000	-195.899	-111.082	-84.8171	15.9249	0.0475415	2.78729	7.10703	4.36762	0.719346	4.58771	13.024	1.43362	10.8222	7.02993	4.43395	1.08803	0.221744	4.19314	2.8553	0.112125	2.76424	2.78835	5.85747	5.23495	2.06117	0.113326	6.3644	0.244884	106.1843
598100	-175.508	-99.4747	-76.0334	0.108606	2.64462	0.0819039	0.159675	2.56783	4.9216	0.7195	6.30895	0.668531	10.6228	2.00407	1.27615	0.10832	0.0531204	0.160337	1.25899	3.58707	1.12232	2.11508	4.01204	7.4098	1.15153	4.85626	1.01448	3.33228	62.26585
598200	-197.447	-112.092	-85.3549	3.13904	0.485797	0.356056	1.41388	0.931067	0.0928737	3.90443	9.09876	0.637323	9.87021	3.22319	3.91465	2.89809	5.70636	1.89167	1.06025	18.9628	9.18004	2.29331	2.53426	0.723468	0.853036	3.42756	1.97229	20.303	108.8735
598300	-204.963	-111.754	-93.2088	2.02342	6.79139	1.65213	1.81367	10.7986	0.897212	0.371032	3.34504	9.62543	19.567	2.23166	8.75342	1.70496	0.167407	0.167745	4.00062	25.6716	2.07982	2.75122	5.46633	1.7037	8.32234	21.5488	3.34065	3.34785	148.1431
598400	-181.678	-102.737	-78.9413	5.98834	1.23819	13.931	1.11544	1.18558	10.2159	5.6422	6.77567	7.97344	1.27832	0.588846	0.210051	0.0728757	0.0335403	0.0786861	1.12793	1.04463	2.25209	9.2886	0.790279	0.120636	1.65975	1.13706	2.0239	1.03249	76.80552
598500	-191.306	-106.062	-85.2438	0.276656	2.9333	7.7393	0.271513	4.52263	2.40214	8.98467	9.87836	10.8607	2.39013	0.792333	19.4461	0.13069	0.391648	17.2882	0.0465834	0.778561	5.38437	0.132911	1.00278	5.18078	2.42523	1.39892	1.92321	1.73652	108.3182
598600	-200.927	-112.227	-88.6994	17.1627	1.21434	1.31371	1.74063	4.3449	0.737582	5.1096	4.42208	10.426	6.67354	3.31233	3.16954	13.9149	7.18751	0.440609	2.99166	0.63201	9.7773	1.33467	18.4067	3.12937	0.344427	0.00577403	5.25304	2.55107	125.596
598700	-185.93	-104.069	-81.8601	0.0176985	0.022624	0.487148	2.82321	0.0945498	1.97551	1.28474	2.00885	7.75551	5.88117	0.610519	13.719	0.232058	4.88532	1.11964	2.26641	0.754503	2.71137	20.1085	2.38447	5.29583	7.72033	2.30255	1.64164	3.29659	91.39969
598800	-186.284	-106.069	-80.2151	2.30747	4.38911	5.53235	12.4153	0.385636	4.74201	6.48909	0.0365721	0.148135	1.47042	4.47215	0.891034	0.343396	0.00460259	0.831245	2.77121	5.25038	4.70377	4.55352	4.9379	10.7776	3.21636	0.901405	0.546903	1.05719	83.17472
598900	-193.036	-110.661	-82.3747	4.20164	4.9961	2.94067	7.00279	6.70906	2.34417	0.0326078	0.905566	0.676943	1.22054	6.63063	6.65956	2.56589	5.07288	12.9094	0.0770599	6.76585	0.0204508	4.17198	0.155974	1.07079	4.64695	3.41059	8.47855	0.305991	93.97261
599000	-189.375	-106.656	-82.7187	0.800035	0.427672	0.0752535	0.238709	3.42947	1.72403	2.45802	3.03705	1.52438	11.8936	7.25454	4.88752	6.68277	0.878716	1.23717	6.37043	3.13258	7.61462	0.611118	0.902183	16.2126	3.98142	2.92095	5.90869	1.48922	95.69272
599100	-184.485	-94.3978	-90.0875	0.0630339	0.592903	0.022639	0.0184759	0.792466	2.82929	4.70162	16.171	3.86692	0.756063	2.84935	2.98258	0.0376896	0.118354	0.0150814	0.845033	2.25177	25.9927	11.0306	3.9256	12.547	1.07213	25.0833	11.5562	2.41436	132.5364
599200	-191.456	-104.753	-86.7028	7.21663	5.8239	0.025939	0.0984244	11.2882	1.02848	2.71989	3.87582	0.324604	0.328585	2.23925	1.89006	2.31295	2.86806	8.70121	8.42576	5.06746	20.2037	10.7051	0.253982	0.563193	0.529162	0.530673	0.86604	17.7257	115.6128
599300	-183.775	-98.1289	-85.6464	3.0613	0.953996	0.0391796	0.0732123	17.224	2.31367	0.574218	3.14196	0.477494	1.1802	10.6784	4.31679	0.0458614	0.0849622	5.74515	2.55605	0.772748	7.16976	11.311	7.7251	0.97741	14.6611	5.9494	4.80398	4.49405	110.331
599400	-177.282	-97.8421	-79.4404	9.33582	2.11631	0.11556	0.0544963	1.65688	1.87656	0.0148472	4.71299	1.75196	3.03167	5.04329	1.36226	0.0124553	0.0424094	7.48658	5.62701	2.90699	0.514595	1.22468	7.47813	4.34364	2.62816	2.21922	10.8299	2.91445	79.30082
599500	-180.022	-98.2797	-81.7427	0.324375	0.0668957	0.182312	3.37894	2.21239	7.44479	2.69305	3.619	1.84077	5.42891	1.49427	10.6916	0.181737	0.0388981	2.63443	17.1621	0.133081	3.88067	0.249661	3.23391	7.63542	10.3935	2.56606	3.24309	0.0825372	90.81244
599600	-196.457	-112.113	-84.3444	0.335853	0.394139	5.71321	12.2471	4.85475	9.23703	0.996885	2.39523	4.41943	0.34572	5.04321	7.11906	2.43247	0.292793	0.82613	4.476	2.66767	0.631647	6.7083	4.81501	6.88336	4.88001	11.1657	0.250567	4.68974	103.8211
599700	-177.665	-94.7862	-82.8792	1.74843	10.0953	0.0625057	0.0927944	4.50958	2.43623	0.788307	2.55788	0.376463	0.0867574	1.09393	0.0994103	0.033796	0.0575251	0.255442	4.21734	14.3171	1.14396	4.83519	0.296666	0.131209	0.0596127	7.31369	12.3744	27.5115	96.49506
599800	-186.959	-98.4538	-88.5056	0.00304797	0.123708	1.32134	5.04596	16.3729	11.063	5.97614	1.34263	3.70846	1.59741	2.73351	12.6228	0.103937	0.0421995	3.23426	9.11154	0.502479	15.6199	3.80871	4.47416	0.501821	0.741709	16.9528	1.84513	5.77754	124.6272
599900	-209.579	-112.287	-97.2919	11.4224	1.81011	6.25364	6.8673	9.09246	29.6269	6.92375	2.5157	0.994877	14.4235	1.4122	21.912	17.4973	1.01546	1.30222	3.1275	4.9864	4.04474	1.38173	2.95064	7.30171	3.26684	4.34101	1.15881	2.9292	168.5584
600000	-190.113	-104.099	-86.0138	0.00994331	0.754602	0.127758	4.12941	1.6161	12.0458	0.501865	5.64646	17.9911	5.59098	8.15968	0.916088	0.477967	0.192404	4.22972	12.432	0.784318	9.33289	6.51492	2.22461	6.84194	8.10751	0.914478	0.508917	2.11648	112.1679
600100	-198.907	-106.631	-92.2755	0.424955	1.464	0.780538	0.472706	11.2352	3.80776	0.0881562	15.0703	0.980203	6.72244	3.12763	10.4463	0.559511	0.243482	0.122147	5.94089	0.225106	7.67787	4.11938	17.657	9.99998	6.49603	11.055	9.52777	15.2322	143.4765
600200	-176.389	-97.8507	-78.5386	0.483916	0.13945	0.125	0.0762057	2.45042	5.19389	3.84218	8.66749	3.34348	1.93235	1.70146	10.8719	0.179552	0.230838	0.462121	1.64148	0.45318	4.49295	0.564194	1.15488	2.16765	10.1241	11.2473	2.5971	0.648843	74.792
600300	-182.727	-94.9681	-87.7588	0.105758	0.1873	0.0169887	0.3568	0.644155	5.19006	19.2306	2.76892	2.029	0.907294	1.11578	1.19785	0.00212286	0.194048	0.0357346	54.7269	0.525678	0.360623	2.63654	0.118253	5.64631	4.02873	5.00178	4.58765	9.27815	120.8931
600400	-180.916	-98.896	-82.0204	0.0293895	0.0241573	3.62986	8.65583	1.47125	0.945277	6.76149	1.9899	12.9829	4.00045	2.73537	0.658567	0.0211759	0.260628	6.57526	5.32694	7.44522	8.22849	3.83872	2.23842	7.85519	1.30597	0.575088	3.41816	1.22715	92.20085
600500	-194.469	-107.135	-87.3337	0.681591	1.35503	1.16298	3.88234	9.05197	3.14217	2.11492	4.9794	0.288187	25.0072	8.79059	2.20528	0.156467	0.189846	0.952224	0.419883	7.00782	9.98416	6.09489	9.22435	10.2905	5.70191	0.140185	1.97953	3.96387	118.7673
600600	-176.817	-94.8827	-81.9338	0.136469	0.120925	0.140041	0.0280222	2.06189	8.665	5.11135	8.96435	2.10501	2.40527	7.645	1.23027	0.209539	0.196147	1.85074	1.21912	5.22784	5.97566	4.70007	6.18158	0.354839	11.4971	1.11789	1.90831	12.7155	91.76797
600700	-184.429	-105.106	-79.3231	0.865995	0.971066	0.0768691	0.254052	7.19293	10.1285	7.691	9.94395	2.34065	2.26244	2.50905	2.96479	0.107006	0.202686	2.50519	1.32715	0.296343	7.04115	6.56719	0.204702	4.25502	1.39959	3.11759	1.02253	3.46696	78.71443
600800	-187.298	-103.017	-84.2814	6.13244	3.96656	4.82767	11.7591	5.27662	5.09597	5.15997	5.8346	18.8348	1.04518	4.56145	0.102267	0.016423	0.0576382	3.75035	2.47624	4.93456	3.02212	6.44879	0.0185698	0.460849	0.938918	2.6065	3.71376	2.46475	103.5061
600900	-183.024	-96.1492	-86.8748	0.0115662	0.00439911	0.0975371	0.385231	0.425046	6.96589	3.30547	2.7504	0.857045	4.94412	4.26597	6.21802	0.393253	0.153186	8.17544	2.26363	9.06646	12.1116	9.54383	2.48891	20.7906	2.19364	6.78623	6.02582	6.24968	116.473
601000	-190.602	-103.953	-86.649	0.0640281	0.0260096	6.96498	1.70832	10.2136	2.95072	2.50537	0.666867	0.871575	0.769811	7.3251	0.110445	1.25551	1.12698	10.9929	12.1492	10.4524	10.126	6.41725	0.0100078	6.11909	0.500006	20.6219	1.32977	0.0660263	115.3438
601100	-198.307	-107.916	-90.3917	4.74583	0.0446489	0.180654	0.27294	2.45639	6.4674	6.8818	1.46845	5.35308	4.38176	5.39316e-05	13.4779	18.1519	7.774	2.08706	1.57262	1.17604	3.04348	1.0477	15.2964	2.48669	4.1529	15.489	5.68915	10.3598	134.0577
601200	-177.036	-96.2271	-80.8092	2.54449	0.151183	0.169187	0.0695248	0.00815845	0.387746	0.406838	1.28636	1.44637	6.55689	3.32271	8.99134	0.787404	17.7592	0.0596861	0.357511	0.0927618	0.152992	0.0716372	0.486264	3.3787	23.5739	0.572406	2.32684	11.185	86.1451
601300	-192.461	-107.097	-85.3644	5.54215	0.701428	2.75185	0.642408	2.29375	4.55602	5.29152	0.758119	3.71863	2.20006	3.37786	7.37172	0.0326198	0.302111	3.98379	2.37008	0.027259	2.5562	4.04709	6.50037	1.27678	5.38186	2.23324	37.4518	3.55207	108.9208
601400	-181.879	-95.4622	-86.4169	0.9197	0.405587	0.0214641	0.0185732	8.23424	12.0574	6.87151	5.64769	16.6538	0.477562	0.286201	0.218276	0.131673	0.1141	3.79644	27.5426	0.153889	1.96018	0.171402	10.5607	0.271857	8.59339	1.55527	0.466295	7.05374	114.1836
601500	-203.092	-112.163	-90.9288	0.5709	7.89227	11.7978	6.322	2.13471	5.19716	2.32446	17.8023	12.2934	1.80859	9.62443	11.521	2.59607	0.391605	6.13922	14.7416	9.6139	2.51525	1.34892	0.529238	2.87229	0.6957	3.88476	0.825105	1.30025	136.7428
601600	-174.481	-92.8708	-81.6103	0.0300429	0.017306	7.38665	1.31755	3.71442	2.18277	2.51743	14.7831	8.30726	18.2739	0.111871	0.158593	0.0470233	0.0130366	1.50242	6.4437	2.62768	3.09378	4.80813	3.86795	1.60288	0.143322	1.80166	4.87211	0.525772	90.1503
601700	-182.166	-97.3256	-84.8407	0.324025	0.260656	0.180545	0.248857	10.0848	3.87447	1.4535	4.91479	6.32414	12.1091	4.50765	3.23475	0.127969	0.0168804	3.91634	2.2538	4.57278	3.1092	2.42392	13.2311	12.9847	2.32013	3.43424	1.39538	8.99885	106.3026
601800	-188.01	-98.1929	-89.8172	1.65219	3.14793	0.13547	0.0952099	0.195025	4.5264	9.06117	6.13045	14.307	1.76338	12.9331	2.49116	0.0115344	0.0146437	2.73095	12.1052	14.8473	19.7027	2.66776	16.6167	0.428899	0.25802	1.50054	2.4011	1.46122	131.1851
601900	-190.867	-105.746	-85.1209	0.265667	2.02544	0.597075	4.663	6.14754	12.9368	7.08964	2.46283	2.48113	0.00828367	22.4382	0.419094	0.179252	0.0308115	4.01722	16.7542	8.36566	2.97526	0.0148312	1.02686	1.07543	3.05001	0.0208253	4.80286	3.85539	107.7034
602000	-193.749	-105.733	-88.0153	1.13032	1.31993	1.8669	0.773124	8.35421	2.38898	3.69863	0.778713	12.9809	5.92714	12.1079	1.34738	0.159677	0.0631167	1.72014	3.87817	3.10533	2.03129	1.37635	15.0415	11.212	10.4227	13.2131	5.63639	1.64134	122.1753
602100	-188.096	-105.837	-82.2588	1.45906	3.30003	5.1685	2.02	1.02658	11.7631	3.76408	6.59574	2.03755	0.143378	2.73091	3.05815	0.154045	0.0359615	12.0734	0.423322	8.48542	3.41672	4.9199	3.13773	2.89789	2.85219	4.29325	1.91163	5.72459	93.39308
602200	-193.801	-103.871	-89.9293	0.422479	0.0643401	4.0497	4.39499	0.0708208	6.30281	2.67062	4.32592	4.34743	6.27292	1.2726	12.4348	0.048173	0.0867777	6.64671	6.2327	0.672138	3.79996	13.1071	18.564	1.17002	7.23273	8.01015	15.516	4.02951	131.7454
602300	-188.686	-105.512	-83.1743	4.10685	1.7502	0.0138794	7.70511	7.09115	1.25881	9.25442	2.90478	9.59744	0.436417	1.03384	0.815558	0.107225	0.044468	5.05482	0.591572	6.51321	10.5851	3.6332	0.21114	2.77902	14.6375	4.7159	0.258324	2.87047	97.97042
602400	-194.701	-108.253	-86.4481	6.78132	3.8935	3.07823	10.8408	2.67688	3.57804	12.3136	0.863128	1.61521	3.14999	5.13099	9.35019	0.200371	0.308342	1.88676	1.11942	13.5749	2.00229	18.9812	5.2145	2.31818	0.31994	1.03829	1.76914	2.3343	114.3395
602500	-194.253	-101.88	-92.3729	12.1978	20.3809	0.438516	0.245651	0.0728371	9.87434	3.02088	0.706413	9.74873	4.43054	2.51742	1.07003	0.0212663	0.0810021	4.79887	27.9725	9.34156	0.230731	0.0169349	14.6568	5.26977	0.593607	3.90224	11.0369	1.33697	143.9633
602600	-169.453	-91.3327	-78.1202	0.125008	0.0692805	0.17441	0.0381954	5.16726	2.35706	5.63248	5.49404	1.83128	2.79341	2.82303	2.38413	0.0318042	0.0613925	0.00688272	1.00409	5.06057	4.49037	0.332484	0.653507	17.7284	3.12395	1.76594	4.6086	4.94235	72.6999
602700	-181.003	-103.626	-77.3768	2.02904	2.44187	8.51819	1.39809	0.612685	0.374968	1.65229	2.29738	4.18475	2.76748	2.86553	4.60471	0.00499151	0.0764447	9.83412	1.34695	9.94428	0.0547807	5.12565	2.31726	0.841618	0.924578	3.16539	0.0865986	1.51315	68.9828
602800	-178.943	-96.5587	-82.3839	0.0240761	0.0395084	1.05933	2.31379	4.75704	12.8372	7.21922	8.16708	10.7041	0.994991	2.10061	3.3748	0.0119473	0.0898189	1.27343	0.105772	5.37616	0.166576	1.854	8.26939	3.62246	5.78495	8.88116	4.59502	0.396344	94.01866
602900	-185.006	-105.189	-79.8168	0.180454	3.79423	7.16975	0.0636361	0.00667989	0.0993153	0.134352	0.34416	6.67636	3.63079	0.131367	3.39363	1.14315	0.464276	5.01925	1.7365	2.81315	0.169034	0.688542	0.619559	6.98816	16.6893	10.5071	1.01552	7.70458	81.18287
603000	-176.519	-91.7445	-84.7741	0.0238495	0.117281	0.0876084	0.114759	3.81567	7.03272	2.80318	10.9154	3.61964	6.05512	4.90941	10.6075	0.12794	0.0280305	0.0498531	1.39759	0.511497	1.95523	7.13267	8.15231	0.978533	10.6788	5.55972	6.64234	12.6528	105.9694
603100	-204.076	-109.512	-94.5637	0.320439	0.431535	14.3112	6.69186	2.53978	13.3229	8.85091	4.84584	2.55071	16.9254	0.594799	3.34354	28.7167	4.33487	2.56193	1.1832	2.0366	7.74937	1.05704	5.86031	11.2604	9.62401	2.91148	0.35602	2.53654	154.9174
603200	-203.67	-109.536	-94.1344	3.9291	3.99164	9.36133	12.1532	1.64472	3.77222	23.4464	17.0834	12.0911	5.55568	11.6699	2.86651	0.402668	0.35756	7.25673	0.511427	12.0259	12.9585	0.0265396	2.27672	0.363193	0.1715	6.76822	0.236271	1.85066	152.7712
603300	-196.031	-104.547	-91.4842	0.338201	24.9893	0.378268	1.27263	7.7813	0.816797	1.37775	4.21372	9.22318	5.02203	9.37995	2.10672	0.120175	0.00461172	6.30561	2.72016	4.98873	2.17385	7.40181	1.17558	23.6613	5.76511	7.06595	3.87158	7.36547	139.5197
603400	-180.024	-98.4696	-81.5543	0.0343255	0.0713961	1.60241	0.0905873	14.346	10.24	6.81053	0.251949	0.427039	0.564416	1.85806	9.94644	0.00756478	0.659083	2.73481	0.652529	0.259283	4.72341	9.12054	1.48236	2.16977	1.74781	14.7376	2.19712	3.1357	89.8707
603500	-203.258	-105.278	-97.9801	0.71087	24.1041	26.8486	10.8138	1.98557	10.2072	0.0486753	11.9991	0.228514	3.31711	8.62225	8.59147	0.100831	0.0256261	4.18057	5.38103	4.60584	0.708539	6.34846	7.87877	3.91824	1.21834	7.74516	13.7369	8.67419	171.9997
603600	-192.038	-107.837	-84.2007	0.705809	0.042983	4.15333	0.0295104	6.47824	0.471117	2.48245	7.33588	8.53734	1.39596	2.77269	9.91243	0.333396	8.25888	0.414656	1.07297	5.56039	1.9136	5.81478	1.32708	1.78916	8.74043	14.1907	0.545119	8.82352	103.1024
603700	-191.365	-105.594	-85.7712	0.0759051	0.0883199	0.571045	0.691378	1.55273	5.79474	1.63611	10.8134	10.0655	13.1379	12.4801	2.91626	4.09669	0.333289	5.29004	4.01732	2.61894	3.06272	1.2904	1.18599	7.2302	9.20382	4.62775	3.33325	4.84138	110.9552
603800	-191.085	-108.583	-82.5013	11.4796	0.227528	4.08462	3.53712	1.85155	1.58487	4.72485	0.0594349	4.66581	0.549748	1.74334	2.19794	0.171027	0.388949	1.57324	1.24777	6.17151	5.13708	1.33484	8.61383	2.17061	5.79562	3.30496	7.73131	14.2585	94.60571
603900	-187.696	-105.518	-82.1783	4.43156	4.6857	10.2058	0.346003	11.1673	0.609411	1.66273	0.886501	0.269954	1.44251	0.0358584	0.020274	0.132235	0.343045	2.61618	2.97821	4.77581	3.31154	13.7079	4.07844	0.182452	2.53628	11.2925	2.32399	8.94839	92.99066
604000	-179.035	-96.2817	-82.753	0.00489737	0.0185757	0.0335062	0.0255351	4.30673	3.25913	15.2243	0.757434	18.0442	8.9415	1.16571	0.532791	3.51803	6.40047	7.0882	0.750147	2.49441	11.9941	1.54023	3.47057	0.372073	0.695106	1.34865	3.49075	0.386875	95.86393
604100	-181.985	-97.8362	-84.1491	0.386895	0.129112	0.0648517	0.0453682	1.10447	0.0230024	8.17749	2.61816	10.687	3.63081	36.4319	3.45188	0.0814501	0.148928	1.67189	8.67559	0.761083	2.72714	0.80069	6.68519	5.19464	1.12966	5.68786	0.348082	2.18126	102.8444
604200	-184.58	-103.752	-80.8278	2.02708	3.4426	0.50958	0.728373	2.65433	4.79533	4.54257	5.1302	2.13217	2.58749	3.11909	1.13214	0.0179603	0.0794176	0.00453108	0.084558	10.9551	17.2387	0.806297	2.17994	7.05286	5.96597	2.83696	0.168415	6.04635	86.23806
604300	-189.214	-104.445	-84.7684	1.19077	18.3055	4.20479	2.9508	2.47944	10.331	2.9553	21.7903	6.17256	1.70136	1.49172	0.277871	0.00128296	0.0424614	12.8583	0.766982	0.380391	1.82759	0.711622	1.61828	2.83759	5.66567	0.57435	2.03853	2.76676	105.9412
604400	-200.386	-111.433	-88.9523	0.593673	3.20577	0.553198	6.01974	2.1036	5.64375	2.41957	7.23169	8.61567	8.50664	0.801873	9.22948	5.54236	3.72784	9.52775	3.25879	3.776	14.6406	2.28434	5.12019	6.82979	1.24487	1.53192	12.8582	1.5932	126.8605
604500	-180.357	-99.0623	-81.2948	1.84757	0.0992038	0.00855208	0.0546822	8.04865	0.857928	3.2471	3.65214	0.253623	3.47101	3.53921	13.3955	0.400256	0.79872	1.64813	1.28006	0.0644191	5.06845	4.06195	2.25784	3.68281	7.60634	1.24687	2.83203	19.1498	88.5729
604600	-180.442	-98.3968	-82.045	0.00583496	0.217603	0.0222415	0.0288473	10.171	8.16182	1.33228	3.13954	1.00098	4.43034	0.0586784	2.98586	7.73758	2.42914	11.8013	1.03825	2.14816	13.3679	2.04486	1.18847	4.70777	4.63598	2.25018	2.10201	5.31744	92.32404
604700	-187.54	-99.5207	-88.0191	0.943619	0.438532	0.0850226	0.485297	9.85814	0.827385	0.610623	11.4503	2.88235	9.64544	4.99329	0.105659	0.0447773	0.112534	7.52842	9.34271	14.1248	20.7279	10.562	2.01645	0.163349	2.11243	0.390672	12.7064	0.0363712	122.1945
604800	-181.815	-94.1144	-87.7004	0.215804	0.0354293	0.154357	0.186682	2.42563	9.87402	3.21357	3.04992	1.28983	21.1473	6.42761	4.27626	0.0946286	0.0209474	13.0436	19.6063	0.205981	9.20821	1.09297	3.21118	6.66415	3.38645	7.46712	3.38094	0.921984	120.6009
604900	-177.521	-104.081	-73.4407	0.523695	0.36335	1.17978	2.87226	1.12784	6.1087	5.36837	0.193209	0.0561676	0.0862801	1.16894	2.71074	1.35941	0.155994	4.51125	1.17431	6.84906	0.872443	2.20015	1.3744	4.3315	2.55907	1.3709	0.551442	0.233396	49.30265
605000	-173.614	-97.8709	-75.7432	0.0525985	0.117459	0.166835	2.87139	2.24721	0.0220357	3.86283	0.0145027	0.424921	2.42621	2.82381	2.39589	0.481118	0.0362773	0.315365	12.6263	1.70643	7.06051	1.01978	0.119679	1.60399	2.16275	7.1546	8.71584	0.386481	60.81483
605100	-204.069	-107.384	-96.6848	2.73967	4.80066	28.9437	7.46911	0.784614	9.97922	0.0876765	12.5346	0.551156	15.9423	4.91576	7.74441	0.32757	0.0489638	15.7414	3.11184	1.31094	5.89395	3.7837	8.77575	9.42133	4.30781	1.13398	6.73711	8.43587	165.5231
605200	-188.844	-105.574	-83.2698	0.0799265	0.0918272	2.4052	0.109493	5.88861	8.28935	1.45151	0.43507	7.91008	1.67173	1.73841	4.50747	2.54464	4.05271	0.503761	13.8084	4.51121	13.4791	10.6179	3.17889	0.732866	0.505113	3.83933	3.05024	3.04537	98.44822
605300	-205.492	-112.303	-93.1889	9.53403	0.176008	4.33799	1.03809	4.40423	7.94115	0.182043	7.38165	6.51786	0.573019	1.6072	8.27583	5.52028	7.35164	7.06681	6.80742	0.437591	4.51194	8.9077	17.4602	1.62545	21.0279	1.48288	1.95642	11.918	148.0433
605400	-165.783	-90.3475	-75.4357	0.0554623	0.0428485	0.0957005	0.00206259	3.01432	0.191805	4.21465	0.143901	7.47848	1.85992	0.862792	1.21335	0.0141787	0.113131	6.13951	0.146646	4.6508	4.96243	0.688955	1.83954	1.84054	0.283306	8.02839	7.08618	4.30881	59.27772
605500	-179.683	-97.9165	-81.7667	0.00703816	0.0945473	5.46331	0.502155	10.2319	0.115606	3.33666	0.614685	18.9748	2.74004	11.9326	2.36586	0.350275	0.00282616	3.18626	0.129712	0.0115259	1.46339	1.77748	6.89262	5.94191	2.87571	2.32353	3.12143	6.47671	90.93262
605600	-189.546	-103.717	-85.8298	0.156948	0.0273467	0.318663	0.983413	8.03348	1.03214	0.907327	13.0509	0.269023	4.05765	0.864429	1.16993	0.353183	1.23877	15.3498	1.01014	6.90519	6.78985	1.14661	0.0184235	5.53118	7.21545	4.9513	28.0737	1.79291	111.2478
605700	-172.751	-92.9806	-79.7702	0.196283	0.0448864	0.0329784	0.187277	0.314686	6.10682	23.6131	5.17993	3.26299	10.3415	0.322882	0.0862723	0.0861392	0.0731582	11.8329	4.82454	0.110079	0.813148	3.26415	0.108005	2.68687	0.711198	3.53545	1.94416	1.27052	80.94997
605800	-187.292	-99.1585	-88.1333	0.0615941	0.0122109	8.80673	6.63031	5.82505	0.961097	19.0483	0.18141	5.52703	9.40708	0.0550874	0.12294	0.0247071	0.995756	8.04001	3.43008	0.213593	18.221	1.96927	11.4581	1.31201	0.309953	5.9953	8.37415	5.78279	122.7655
605900	-184.103	-100.431	-83.6715	0.0208384	0.0852604	0.316801	9.47043	0.668725	1.69757	16.6373	9.53805	1.45059	1.4607	12.6984	2.63188	0.0635774	0.351141	3.20296	1.90711	7.08573	9.42233	2.06062	0.897149	1.38492	7.05418	2.48238	4.23659	3.63147	100.4567
606000	-189.98	-106.87	-83.1106	0.165	0.202446	0.462472	11.9805	5.33937	3.50815	8.57475	6.45425	5.20885	5.49613	0.150185	1.74498	3.53293	6.3007	1.49146	9.33251	1.85044	1.96284	2.68642	3.0184	1.92005	0.370013	0.673553	10.4552	4.77053	97.65211
606100	-171.793	-92.8345	-78.958	0.0344085	0.0687267	1.44141	0.419763	2.03039	4.50907	5.10822	5.85285	0.0184672	0.0116592	16.0347	8.80343	0.0128413	0.198817	0.910734	0.0161123	0.10068	0.989054	11.9697	4.66835	1.60589	5.19664	6.10152	0.216298	0.56944	76.88913
606200	-187.184	-100.978	-86.2053	1.30155	0.224385	0.302884	0.032168	1.17522	5.78921	1.42955	5.42427	42.18	8.2956	8.96478	0.652492	1.05548	0.0675298	0.00994512	3.00171	7.09109	8.17482	0.780765	1.23974	0.365429	0.926077	3.19779	7.42504	4.01769	113.1252
606300	-196.954	-112.154	-84.8004	3.22978	12.9203	1.66831	0.943561	2.03657	2.37191	18.241	14.7327	1.27027	0.991033	2.32565	1.95277	8.4781	7.96563	0.704275	0.286966	5.30727	1.97345	4.82141	0.0989091	4.28782	0.24671	7.47673	0.240069	1.52967	106.1008
606400	-184.789	-98.0614	-86.7279	0.104959	0.0923926	0.0383472	0.00422667	18.5601	0.534062	2.88971	13.3317	0.1326	10.2501	0.990051	8.93761	13.8439	0.887003	3.07178	2.61236	0.1147	1.74017	1.08666	7.64809	17.8886	1.01864	0.385784	3.78264	5.79242	115.7387
606500	-185.237	-105.035	-80.2024	3.18949	4.0996	3.26334	2.75622	0.542324	1.88001	0.202267	0.997192	5.48641	2.83133	6.95889	0.321378	0.256061	0.0515908	2.28229	0.835665	7.58259	0.802021	1.35862	12.612	0.25743	0.532199	18.1225	1.65942	4.23009	83.1109
606600	-184.74	-101.651	-83.089	1.79344	0.270481	0.24126	0.0663329	20.0002	6.2301	3.61016	4.13591	11.345	1.95704	7.07034	3.56588	0.0795706	0.254939	13.4538	5.47818	4.0794	1.99931	0.775466	2.36507	2.93108	0.175692	0.806323	2.52246	2.33652	97.54387
606700	-191.752	-105.213	-86.5386	0.0242104	0.107241	1.33737	7.60465	3.69324	2.11137	2.42002	2.33034	17.3552	1.58514	2.13032	2.66435	2.97942	0.0922286	5.185	1.19882	21.7853	6.1032	8.73292	5.30706	1.81613	7.33202	3.59549	2.18573	5.11506	114.7918
606800	-190.325	-106.665	-83.6599	4.68955	2.85529	5.11237	13.6378	1.12247	12.7434	0.573424	18.7114	14.8001	4.22171	0.106603	0.0198161	0.873033	1.1099	0.803633	2.13678	0.640995	2.55073	1.50978	1.46939	0.0423393	0.2331	6.16509	1.47694	2.79269	100.3983
606900	-182.741	-102.918	-79.8228	0.148963	4.47234	0.127807	0.0301122	6.04335	0.906559	1.22812	1.96818	1.63446	1.1073	11.9516	13.2399	3.82078	3.73703	1.25003	0.396152	1.8041	12.0171	0.266412	2.66145	5.39896	0.0421234	1.82598	4.69642	0.437649	81.21285
607000	-190.143	-107.16	-82.983	2.64065	1.37864	6.81375	0.746034	5.99204	0.463003	2.59332	0.218615	0.636031	1.75851	0.32855	4.09898	0.271443	0.0992247	1.08098	7.05237	2.09348	26.4382	1.19727	1.60547	1.16796	7.20509	2.75647	6.47291	11.9049	97.01394
607100	-191.026	-106.412	-84.6142	15.9686	2.61664	0.253872	0.0295459	0.0582912	1.89966	2.22967	1.97424	9.2699	4.27006	1.56399	5.98149	0.336096	15.2405	3.00763	0.0880699	2.62299	0.0822614	2.19532	3.86956	1.29776	5.58546	0.96666	2.34103	21.4206	105.1699
607200	-182.234	-102.561	-79.6724	0.114498	0.487073	0.577793	1.11817	1.5931	1.30642	2.41415	5.96285	2.88177	0.0859658	0.53603	0.136033	0.15317	0.423647	2.90063	5.58879	3.21085	5.22897	0.225669	7.109	8.41854	0.207914	3.07715	12.7578	13.9452	80.46109
607300	-187.408	-104.872	-82.5357	13.6265	2.97048	0.00926887	0.0763681	1.01994	1.82229	0.94486	6.41942	5.76541	2.51344	2.91664	1.40522	10.3849	9.17705	5.43326	2.28411	0.902105	6.15798	2.8196	1.61778	8.53319	3.64312	0.217092	1.67036	2.44722	94.77762
607400	-210.838	-110.365	-100.473	0.250608	0.739998	6.55124	12.6906	0.753932	34.3527	8.90744	13.9924	5.10285	0.574	4.11708	0.893077	29.4587	4.68918	18.4851	1.89491	1.76705	4.88302	0.898735	3.31993	0.513196	12.094	11.0692	2.10298	4.36377	184.4657
607500	-176.413	-95.1985	-81.2147	0.0711796	4.02831	0.19399	0.080627	5.70517	2.45901	2.7605	17.5148	9.53462	1.78116	0.800522	11.1267	0.0774173	0.02765	0.025387	2.22305	6.35423	1.66375	6.03106	3.79241	0.861395	7.09709	0.565116	1.28963	2.10787	88.17257
607600	-189.65	-104.783	-84.8667	0.683025	3.80681	4.92036	2.46853	8.82383	0.486011	7.48581	13.3464	2.16241	5.31913	2.75036	3.52056	0.0629346	0.0155161	6.87973	1.72603	1.50948	2.17018	3.41466	0.181146	12.7746	1.46622	9.53763	0.891333	10.0297	106.4325
607700	-188.697	-102.033	-86.6641	5.11915	1.32335	0.0470948	0.179721	0.311138	0.563988	1.53637	3.86897	2.78286	5.61367	19.9741	2.08109	0.349497	0.137675	0.757425	2.83381	9.32946	6.04971	11.9938	7.9542	4.99877	15.5277	4.28363	5.98601	1.81616	115.4194
607800	-174.985	-87.1416	-87.8436	0.000795462	0.0122197	0.192844	0.0329669	0.173576	6.75485	41.0617	2.8736	6.18153	9.39528	7.24252	1.78289	0.0570203	0.0107093	0.302351	0.0306424	12.4136	0.743491	0.494632	6.69705	4.58398	1.29394	4.85951	2.64648	11.4786	121.3168
607900	-188.08	-104.764	-83.3161	0.508733	5.20386	2.36937	2.22839	2.49446	7.16188	0.111395	0.893624	8.41365	13.5137	1.1041	2.06176	0.0203888	0.060157	2.77927	13.0552	2.8273	4.44165	0.606943	8.97739	0.311967	13.8409	0.941716	3.43693	1.31485	98.67967
608000	-177.855	-98.0572	-79.7976	0.541961	0.446165	0.00801457	0.0464071	5.89761	0.312219	3.60313	0.17532	1.65664	3.90584	11.1446	3.58895	0.191154	0.111898	0.429025	2.6788	10.7151	5.21917	1.06587	7.66933	9.53508	4.1143	2.06459	1.33595	4.62997	81.08706
608100	-182.02	-98.8478	-83.1723	2.82968	4.18286	0.13784	0.0435831	8.79042	9.88826	18.2703	2.85492	0.0993469	5.01202	3.86588	7.51546	0.0559915	0.0788375	1.09643	0.840821	16.2536	4.25412	1.08581	1.19518	2.21965	2.39567	1.85749	1.41662	1.71954	97.96037
608200	-192.283	-103.16	-89.1233	0.109537	0.0343691	16.1243	0.585425	0.0824502	1.29147	9.536	6.79593	1.7581	3.42926	8.35867	4.31003	0.617508	22.3442	2.80244	0.00171531	0.501005	5.18679	1.49416	2.75274	0.138044	3.53358	6.54796	5.09099	24.2887	127.7154
608300	-195.928	-111.983	-83.9446	16.6189	3.17633	3.38277	2.7448	2.28483	5.0375	7.27224	0.720465	0.878686	1.00333	1.01034	8.20247	0.0511048	6.50074	11.539	1.25539	2.55421	5.50592	0.87658	2.02397	8.2784	6.56868	2.87421	0.544059	0.917244	101.8222
608400	-178.293	-96.3866	-81.9064	0.199063	0.0351971	0.023678	0.0546657	1.40438	5.5816	14.0233	11.0213	0.134695	0.37428	1.18562	10.1787	0.00137455	0.0279818	2.83756	3.91232	0.634734	11.5758	2.96051	2.94119	8.88959	11.7818	0.00869775	0.348864	1.49379	91.63077
608500	-188.155	-106.783	-81.3718	3.06714	2.96824	8.97652	2.65294	5.17196	1.04154	0.125359	8.62912	1.07255	3.60666	6.70042	2.21124	0.108776	0.24237	3.2577	1.08529	3.01569	10.7836	0.673889	0.121578	0.117205	1.89011	6.94303	0.416461	14.0788	88.95813
608600	-187.36	-104.237	-83.1227	1.4757	1.90934	9.95883	4.3554	0.860075	2.26043	0.78252	0.0773193	4.88513	1.13142	3.59575	1.84986	0.0232905	0.109976	1.61122	4.9687	0.0836239	0.0613391	5.13009	0.125177	3.25864	2.97036	9.52554	10.8644	25.8382	97.71242
608700	-194.543	-109.566	-84.9772	1.37371	8.26426	1.55629	1.84051	9.49642	6.22029	1.73963	2.41205	0.676134	6.32565	11.3921	6.82608	0.659231	0.125073	2.05651	0.65243	5.33722	0.427979	5.46951	7.04702	3.64742	4.67436	0.0764129	2.77078	15.9181	106.9852
608800	-181.636	-98.8649	-82.7713	0.149958	0.0644763	14.8903	0.904846	2.15828	2.13948	2.50974	2.13442	1.37954	1.06548	20.6536	5.98624	0.0268396	0.090879	1.65126	1.88144	4.77948	5.46331	6.21397	4.56563	6.81823	6.48926	0.748157	0.0950889	3.09571	95.95567
608900	-172.147	-97.5003	-74.6466	0.0192453	0.0721309	0.241397	2.23887	0.737097	0.549362	2.78454	7.14193	3.94242	0.226468	0.246768	0.574458	0.168237	0.00445967	4.06838	0.433571	2.59872	0.341627	3.4647	7.59748	9.77779	1.9487	3.47492	1.74629	0.932531	55.3321
609000	-193.953	-112.166	-81.7872	3.38842	5.10032	1.01337	2.9411	1.30766	1.14993	1.06948	1.60037	4.27544	1.50281	13.8541	1.32146	2.77123	0.294355	5.16324	0.63688	5.67529	10.8195	3.21092	5.73804	2.06503	3.34349	6.25003	3.89709	2.64538	91.03497
609100	-192.518	-107.79	-84.7277	14.5197	5.51824	0.996647	0.035313	7.19364	3.37481	7.50823	0.651694	3.82352	0.0749249	1.34066	1.29101	0.0290391	0.413821	1.89303	0.542986	21.2358	3.25938	4.2347	7.79316	2.03343	11.7446	3.57	2.33104	0.327838	105.7373
609200	-189.967	-104.26	-85.7078	2.78151	0.32358	4.21211	1.09644	19.3925	0.0626065	4.16834	14.0064	0.925742	4.90147	1.55526	10.9636	0.0366942	0.04054	0.150947	1.36014	3.17013	5.49487	8.75979	0.863522	0.60054	8.85934	5.31596	6.78184	4.81414	110.6381
609300	-181.894	-98.8934	-83.0003	0.0052432	0.0966281	0.0329372	14.5928	5.92668	1.86865	2.72234	0.898849	1.89696	9.54927	3.00943	6.41597	0.215836	0.029091	1.85264	1.91972	7.29298	0.655208	1.83253	6.5386	11.9151	2.39562	2.31665	0.56615	12.5546	97.10041
609400	-187.49	-106.173	-81.3168	11.5765	12.6112	0.126926	0.100974	0.801676	3.98078	5.15278	1.67634	4.89416	1.96293	3.74196	10.2039	1.42031	2.76997	0.789412	6.02905	0.478867	1.34286	6.3164	0.0974709	0.859113	3.36129	0.418377	0.222938	7.74692	88.68317
609500	-195.994	-104.561	-91.4337	4.57399	7.50701	0.0243618	0.0331864	0.695367	4.15061	8.73953	12.4679	9.1834	2.15302	14.9892	13.3494	2.216	2.22803	8.41747	6.87833	6.04039	8.03132	1.78931	12.6054	1.96569	4.91504	1.30572	1.0102	3.99785	139.2677
609600	-196.18	-110.832	-85.3479	1.58253	1.28706	4.15888	0.350989	2.75946	1.28154	13.9346	0.297803	10.1513	5.04503	4.17522	7.98486	0.466965	0.767377	0.957081	0.755836	24.7995	4.14929	2.66773	3.95149	3.05142	2.37579	1.06769	9.1784	1.64064	108.8385
609700	-196.779	-106.336	-90.4434	0.0620405	20.1213	0.399299	0.14778	0.173	0.214282	3.91604	4.88771	6.39259	6.70185	2.53493	6.81933	19.6094	5.66582	3.28063	4.0091	9.76762	0.361852	11.7814	6.39021	10.4061	0.55259	0.25399	2.91065	6.9564	134.3158
609800	-173.807	-92.6036	-81.2037	0.100019	0.033293	0.043963	0.367199	0.660279	0.660358	0.00985714	11.818	7.13447	3.48852	1.06435	10.4505	0.372525	0.141855	0.0507687	0.101004	9.36428	3.97768	5.78969	12.5417	1.89865	7.1907	0.203693	5.54199	5.11222	88.11754
609900	-181.539	-100.476	-81.0624	1.30873	0.104625	0.164628	11.9217	1.16098	0.5822	2.71853	0.311756	0.326732	5.87766	7.89731	3.98384	0.00332795	0.173504	5.2492	7.63656	2.784	3.65607	8.37542	0.0220416	2.49834	8.40623	8.23056	3.72946	0.28761	87.41098
610000	-203.943	-112.112	-91.8303	3.69282	2.29689	2.59364	2.99799	1.71936	0.068592	4.71548	0.840628	19.194	10.8202	0.146728	1.37961	14.2618	8.42003	2.05425	4.72736	6.59023	6.1503	7.61026	10.2261	0.531637	1.11711	16.764	12.1822	0.149445	141.2506
610100	-189.964	-105.315	-84.6494	1.98507	17.2269	0.506104	14.2229	4.93781	4.75875	3.06998	2.40823	0.764687	12.537	0.961319	5.93338	0.0939624	0.0389107	3.45643	1.99631	1.92703	1.28452	4.35649	0.755421	4.20828	7.12523	2.64768	7.2107	0.932849	105.3459
610200	-199.569	-112.064	-87.505	5.20168	9.00189	4.26791	8.06427	0.535037	1.31255	0.560496	1.0002	2.77846	6.34876	13.9541	2.79	2.33214	0.809049	9.22518	3.1252	9.09841	7.59594	3.31624	1.00764	0.0107178	11.0391	1.62997	4.32883	10.2902	119.624
610300	-185.541	-106.388	-79.1527	15.1492	1.0419	6.28901	0.527234	9.66654	0.307497	0.427158	1.385	0.759775	0.739979	8.06957	0.567145	0.411484	0.0487462	12.6441	0.492745	3.15482	3.33551	0.584356	0.811243	1.04081	2.88978	0.7851	4.13356	2.60024	77.86256
610400	-191.813	-101.689	-90.1235	2.24038	1.52035	0.252382	0.027922	10.444	2.73509	6.17833	0.103621	0.852312	1.16389	42.5994	8.25601	0.0753419	0.298112	0.361233	7.5836	0.697322	0.440969	3.73223	3.65701	5.04719	8.77098	0.904899	12.484	12.2897	132.7163
610500	-190.874	-106.169	-84.7047	0.0367152	0.313049	1.68322	3.76763	2.2302	4.10141	6.39681	7.7131	3.16509	2.62017	0.264801	0.296123	3.15515	16.8532	0.628134	9.37397	4.27758	7.69638	4.37815	0.641814	3.6135	0.759575	1.96744	5.51225	14.1771	105.6226
610600	-189.431	-108.264	-81.167	0.295999	0.228389	2.29751	1.09092	0.0211589	12.4369	0.235495	7.06118	6.34739	5.36531	6.35787	4.48994	2.74625	1.77807	9.79045	1.23865	3.0914	2.75565	3.47134	2.20571	0.834385	4.68333	4.95011	3.05251	1.1082	87.93411
610700	-191.485	-111.209	-80.2763	1.38117	1.18552	0.225034	1.33391	2.56505	2.5211	10.5275	4.73599	3.99149	3.73986	10.3135	1.9841	0.502261	2.92774	0.15975	2.76107	1.40373	0.273053	4.50197	3.25132	4.58471	0.366718	12.6928	0.742928	4.8081	83.48042
610800	-180.63	-98.8208	-81.8092	0.509056	11.089	0.0362906	0.0306619	2.72597	0.472743	0.540752	4.32375	1.56162	0.793697	10.6441	0.580726	0.03982	0.266625	2.18607	0.0755879	5.75894	3.12018	1.63617	2.63235	1.00797	0.812582	11.9754	11.9652	16.3595	91.14485
610900	-196.264	-105.952	-90.312	22.5088	5.56164	9.70296	9.08451	2.19293	6.06834	5.9558	1.26296	4.62032	3.2812	4.88469	0.757983	0.0908944	0.114794	0.990843	0.96194	38.8102	0.9804	1.8088	3.01022	1.63526	0.161096	1.75863	3.77287	3.68104	133.6592
611000	-186.443	-107.761	-78.6823	2.07952	0.950893	0.906459	4.42001	0.940122	5.04669	8.04033	1.28425	5.83109	6.06078	1.65884	2.43163	0.0413785	0.393178	3.82226	4.62846	4.48226	3.49907	0.590772	7.00876	1.56972	3.37047	1.87424	0.606486	3.97304	75.51072
611100	-181.47	-98.1312	-83.3384	0.016387	0.0969464	5.56007	2.15798	1.97793	5.50556	23.3197	2.47337	1.09164	6.61842	7.42083	0.0791263	0.345258	0.0416765	4.12765	0.49617	6.15556	3.50642	5.30405	6.03687	0.289819	4.94302	5.38362	5.42454	0.418387	98.79099
611200	-185.548	-100.824	-84.7233	0.398775	0.070679	0.207975	2.57594	2.84911	0.079686	2.21189	11.5169	5.96254	3.29439	9.57283	7.1056	0.0478552	0.0699561	3.88361	4.38865	1.2596	0.197292	6.65001	0.882662	9.62492	11.4731	16.0129	0.258224	5.12047	105.7156
611300	-185.103	-99.6267	-85.4763	3.99667	2.85477	0.00996969	0.0310208	1.30354	0.0222749	0.386182	3.53079	3.08171	0.593796	4.71191	9.84506	0.138946	0.421289	9.88111	16.4794	14.7617	1.50704	0.776993	4.25954	2.70845	9.67024	2.9781	8.62971	6.90053	109.4807
611400	-187.557	-107.047	-80.5104	0.276337	0.0529996	5.87716	4.27921	7.54232	1.00931	7.35972	1.92189	1.40223	0.383633	0.0797728	9.18154	1.60763	2.95472	1.12001	1.40667	0.0417099	2.0031	10.6134	0.229867	0.979403	4.56941	2.47779	10.4888	6.79238	84.65102
611500	-186.842	-98.9981	-87.8438	0.00897377	0.0437758	23.7824	0.03171	4.64322	5.64964	5.87064	0.0828705	4.76092	4.66347	0.56027	7.88659	0.0340643	0.259407	2.83457	6.34576	7.93279	4.95021	14.8673	2.51141	8.04297	1.62609	7.73306	0.487771	5.70823	121.3181
611600	-187.238	-104.836	-82.4017	9.06412	4.14977	1.68666	1.73688	3.86871	25.701	0.35026	2.92459	5.07831	2.27624	2.53867	7.74935	0.0807387	0.00554252	0.595131	8.15727	0.496273	3.33791	0.337278	3.11644	1.31879	2.77355	5.91876	0.832932	0.0125351	94.10766
611700	-198.825	-106.379	-92.4462	6.54468	8.20415	6.17598	3.79522	0.442959	7.72464	0.3215	1.7292	10.1249	9.07922	1.82271	6.32866	0.189136	0.0589607	10.155	9.28925	2.44479	3.37435	6.55585	24.5	6.40123	0.883563	5.38302	4.78389	8.01697	144.3298
611800	-185.547	-106.152	-79.3944	0.0666454	0.881579	0.420514	11.4001	6.77341	8.62997	0.183522	1.24678	0.60094	2.24175	0.358509	4.30172	0.6404	0.172487	0.36462	4.70608	0.326955	2.75917	9.71677	1.93105	8.19847	3.92837	1.79208	3.98826	3.44077	79.07093
611900	-199.802	-112.288	-87.5138	1.30836	10.1979	4.25649	4.09803	0.830475	5.13265	8.61791	4.30455	9.81602	10.0097	4.93423	5.2732	10.5766	4.10737	6.27723	4.16926	0.41367	2.15281	5.76439	6.9192	2.04445	2.48221	4.28674	0.0545587	1.63973	119.6678
612000	-204.114	-112.27	-91.8434	2.02336	6.51237	8.26093	12.3962	15.5882	4.44375	12.2093	0.246825	2.36721	10.391	1.98845	1.69439	1.07499	9.63443	0.00698887	1.76439	4.73129	12.5764	8.26181	1.31889	4.00014	1.05688	1.72273	10.9945	6.05032	141.3158
612100	-183.576	-102.766	-80.8097	1.13713	0.100184	0.284019	2.3986	3.86797	3.14759	5.81355	7.67938	0.228073	8.17548	7.71816	3.31617	0.143074	0.0569162	8.34979	2.56978	4.09689	1.76641	2.8389	0.975426	14.1058	1.71183	1.21384	0.20842	4.24393	86.14729
612200	-198.768	-106.809	-91.9597	4.80923	1.63765	3.10157	5.63902	24.4612	2.19256	9.05955	11.2321	2.10399	0.183837	0.451109	3.06703	0.0923497	0.207963	3.16092	0.388856	2.00205	4.018	7.62636	16.3233	17.0406	4.48497	1.38839	16.5803	0.644453	141.8974
612300	-196.701	-111.378	-85.3231	16.407	1.37809	1.08879	12.4015	3.47243	7.8706	0.432754	0.56719	9.37757	8.62795	5.2122	2.15235	0.363898	1.2603	2.19643	4.82468	0.688265	2.90023	3.3093	1.31212	2.79116	3.76766	3.03874	5.0855	8.18795	108.7147
612400	-195.539	-104.151	-91.388	4.29405	6.00222	0.954758	11.8078	12.429	12.2433	0.725	3.97386	3.11115	2.3564	3.72996	1.39483	0.0157992	0.00104743	0.500997	24.2539	7.79829	18.5074	1.30567	9.24735	4.17957	1.64785	3.20585	3.50901	1.84372	139.0387
612500	-187.443	-103.693	-83.7494	0.123455	0.00344229	0.0566775	1.06773	0.493275	2.19229	18.5929	11.8007	1.8266	0.793523	0.356345	12.6715	2.11432	3.002	1.84386	5.85658	9.11852	4.34335	4.62082	7.46022	7.23152	2.51413	0.836538	1.62417	0.301339	100.8458
612600	-182.053	-102.699	-79.3545	0.645853	0.0676757	10.0833	3.75267	0.0865016	5.2712	10.6543	2.71134	3.2924	1.08136	2.69497	4.20981	0.00399853	0.162513	1.1119	4.5151	3.6238	9.40956	1.67489	1.93502	0.173616	1.50748	6.7976	0.0280987	3.37649	78.87141
612700	-181.831	-100.214	-81.6166	3.21182	0.313599	0.269932	0.101405	2.12555	0.933163	3.35933	5.46849	1.30968	7.76018	5.78843	0.298738	0.0815326	0.0171193	0.434773	2.08538	2.32372	14.9508	2.83076	23.2607	0.314059	1.19896	9.9699	1.63779	0.136101	90.18183
612800	-203.424	-112.288	-91.1359	3.11703	3.12221	1.11748	2.60308	6.61452	2.17465	2.90572	3.56685	13.2257	4.32699	3.75285	11.4002	5.27348	3.42673	4.56035	2.47387	15.3539	4.72356	3.65286	1.61105	6.09383	10.6011	15.6798	2.72255	3.67826	137.7786
612900	-187.274	-108.015	-79.2588	4.52156	3.42398	14.2242	5.84568	2.8018	2.85984	1.03916	0.713126	5.61054	1.10109	1.4108	1.99649	0.120783	0.358237	2.3384	9.14344	2.77091	1.23603	1.71749	2.26967	0.929382	4.0214	5.4222	0.766804	1.75015	78.39312
613000	-187.503	-106.929	-80.5736	0.678836	2.37315	0.177807	11.9173	7.67802	2.44985	4.20686	2.72273	6.02448	6.79945	3.44725	0.319989	0.248502	0.283093	2.38259	3.78087	1.50049	2.50852	3.50105	4.76968	3.01668	3.51334	1.07939	6.04614	3.54083	84.96686
613100	-192.533	-104.525	-88.0083	3.87328	2.59326	0.147825	5.44914	7.5527	3.30744	4.76638	3.9077	17.2555	2.30464	2.7655	0.652726	0.110295	0.0123017	0.911708	16.7341	5.36817	6.14691	7.52824	0.896075	0.47113	9.78193	1.2283	9.33284	9.04229	122.1404
613200	-181.717	-102.193	-79.5242	0.289998	0.0642803	0.0520521	0.124387	1.64321	3.73209	0.680803	0.639665	8.17384	0.436156	0.376047	1.63899	0.612639	0.348813	10.7588	7.71459	1.45143	20.2006	2.7804	2.16034	4.20892	5.21427	0.143314	1.55417	4.72038	79.7202
613300	-202.113	-112.156	-89.9575	2.81278	0.934469	1.68335	13.9738	21.1944	7.76606	4.94001	1.4922	3.66505	2.15227	8.38852	5.51693	0.020048	3.3007	0.426969	12.3491	6.22633	3.90223	0.685255	6.65529	3.92535	4.03151	8.87428	1.08825	5.88111	131.8863
613400	-180.816	-100.721	-80.0949	1.84994	0.374346	0.173696	0.0616276	6.21851	2.33677	6.79231	10.3349	0.291392	1.82107	3.92534	0.0581051	0.0592349	0.2839	1.19548	3.76532	3.02866	2.61374	1.84331	8.88915	13.4258	0.908217	4.02575	4.0356	4.26155	82.57371
613500	-173.754	-97.5557	-76.1978	0.162911	0.0712874	0.452715	0.299095	6.37653	0.993688	6.03311	5.8668	5.7242	0.116388	2.22957	1.11729	0.125021	0.11412	0.122617	0.18752	6.34607	1.32633	2.55599	2.95686	3.59839	3.09238	1.44994	0.558783	11.2104	63.08801
613600	-201.964	-104.552	-97.4123	8.19732	0.665161	7.43063	6.84505	15.3211	11.4214	11.2186	7.21076	5.96786	0.411831	18.0598	3.21569	0.0401311	0.0141926	11.1798	1.60981	12.0383	2.85815	11.0592	6.17533	6.16971	8.50938	8.2685	5.12469	0.148006	169.1604
613700	-181.758	-98.9305	-82.8277	2.78677	0.0465404	5.63919	0.0203466	5.1437	11.1521	2.50583	2.61577	0.100124	0.173606	0.594034	1.72717	0.0826125	0.127618	2.36987	0.834345	4.36867	3.84349	17.501	1.18769	20.7535	2.14632	0.409037	0.312996	9.79525	96.23754
613800	-196.327	-106.628	-89.6997	2.72511	5.91329	3.18151	3.49546	6.20138	1.55435	5.96881	5.00179	8.60844	6.98876	4.42779	5.22276	0.0933824	0.184639	15.5705	10.5876	6.48351	10.4589	6.04663	5.70591	2.67744	3.99906	0.0410238	6.70761	2.75176	130.5975
613900	-198.16	-106.258	-91.9023	1.95366	3.32221	15.2995	4.09616	13.5086	0.301912	3.25314	6.59867	12.5309	1.24157	2.82994	2.15861	0.227827	0.00693315	2.96281	4.89719	8.18688	12.3358	1.12163	12.1872	7.66734	18.5812	2.06365	3.60305	0.674165	141.6106
614000	-185.151	-100.609	-84.5418	10.3522	2.80457	0.2015	0.0153647	7.25974	0.131106	22.4552	6.04573	5.07349	0.793014	1.74837	5.96188	0.243754	0.0535754	0.522232	0.856396	6.12863	6.73933	1.43613	1.50555	1.08715	1.58265	2.96852	9.77238	9.06964	104.8081
614100	-194.193	-112.144	-82.0486	1.05869	2.4658	0.891018	7.35299	10.3344	2.40851	1.30376	7.11348	15.2282	0.0398106	1.08317	8.33834	2.42472	0.909954	1.25623	4.83362	2.5716	2.82324	2.07295	4.56476	3.52913	5.18322	0.948229	2.11269	1.49368	92.34222
614200	-181.805	-94.0357	-87.7695	0.116426	0.136903	0.0866933	7.17431	0.133139	0.0341164	0.120701	2.18225	14.6836	3.96101	7.43249	11.8755	0.234315	0.0663009	2.91878	23.8525	2.67055	0.0145569	0.373617	5.6725	18.4802	14.5996	1.95356	1.51981	0.653277	120.9467
614300	-186.866	-103.267	-83.5985	5.51737	0.0228192	0.200973	0.0914861	1.98374	2.70904	1.13624	7.55259	0.110963	2.52833	8.35034	1.25226	2.47706	5.06503	2.00323	5.07478	0.038354	0.542805	13.4731	3.73145	5.44052	17.1285	2.74211	5.10794	5.81062	100.0916
614400	-195.992	-106.865	-89.1262	1.32825	13.0263	5.53201	5.13504	3.00812	0.727372	1.05982	2.82478	2.10948	8.79031	5.07763	11.346	0.273057	0.0763552	6.78585	11.2822	3.4558	5.5425	0.11835	18.7187	9.65281	2.47929	8.9969	0.166956	0.216263	127.7302
614500	-197.316	-105.544	-91.7718	6.33433	4.47608	0.903804	6.33534	9.63849	4.40897	3.39756	12.8079	12.3229	7.21448	1.40885	0.254785	0.106173	0.209505	1.65487	27.0129	1.61001	4.91507	8.03088	4.7185	0.442401	3.06284	9.67106	8.50205	1.51804	140.9578
614600	-193.196	-107.214	-85.9825	6.91077	9.3498	3.34457	0.70972	4.84301	1.35037	2.27993	1.7989	15.6355	9.258	5.78663	2.93823	0.068458	0.291516	16.7226	0.431253	4.95784	5.93084	4.94374	1.22405	0.515129	0.854336	5.47377	0.252408	6.14032	112.0117
614700	-190.704	-108.224	-82.4797	1.22649	0.0397366	0.162584	1.87069	4.41703	9.79328	13.7234	2.11493	1.50425	1.35627	5.45713	0.0467342	2.51692	1.43534	5.17772	3.35885	5.90902	5.76379	5.13798	2.46812	4.84617	5.05592	0.108476	1.61232	9.39435	94.49746
614800	-193.304	-102.859	-90.4449	0.191115	0.133228	7.96678	11.1566	2.42526	12.4849	2.05384	5.99445	7.80698	4.00216	3.93467	17.042	0.325827	0.102557	7.03036	12.2393	0.0545722	3.6673	2.77346	10.1287	1.85941	3.92555	3.40129	10.2272	3.3958	134.3232
614900	-186.58	-106.505	-80.0741	0.460219	4.29534	5.42911	0.0963584	5.70029	0.737207	1.69698	5.51936	7.50675	2.70217	2.86677	2.90714	0.216366	0.0469925	3.90728	5.12668	9.28205	0.83662	7.86196	6.4931	2.78117	0.416821	0.615904	4.89188	0.0750921	82.46961
615000	-205.941	-110.881	-95.0601	2.17982	7.68109	20.339	14.8692	6.72441	5.92915	0.0627983	2.42129	0.0467333	7.89887	4.91562	7.11998	8.27106	5.27118	4.62206	1.10076	0.533666	10.8298	8.85505	0.322266	0.212738	9.33684	6.84713	20.9138	0.0953234	157.3997
615100	-177.267	-100.555	-76.7124	0.163325	0.0600821	1.30879	2.38525	0.351263	1.97227	0.0797545	2.39117	3.39653	0.985767	1.32319	8.64069	0.177314	0.126353	3.75661	7.80078	1.54304	0.599714	2.09255	3.59017	1.75802	4.94071	9.20116	6.50708	0.509262	65.66086
615200	-197.99	-108.524	-89.466	2.40994	0.389133	0.719966	0.527044	0.83162	4.46809	6.39398	4.8241	32.2538	1.28463	3.26196	19.9697	0.0434597	0.790109	4.42403	8.20604	6.18957	2.48129	1.73638	3.01708	2.40057	8.5211	1.65058	5.45529	7.17964	129.4292
615300	-184.922	-104.223	-80.6986	6.29478	10.8666	7.11234	2.74711	1.52714	0.577226	14.0196	3.02404	0.0748946	11.4904	0.470268	0.994072	0.0303451	0.0463573	6.58637	3.20446	0.616566	2.55589	4.94661	1.56972	0.224051	2.40413	1.57299	0.0177305	2.61835	85.5921
615400	-185.229	-101.388	-83.841	0.00571543	0.101331	4.99331	5.88605	5.00482	5.87646	7.13007	1.58825	10.5509	0.317311	2.42998	5.58652	0.0776893	0.487818	1.84709	1.50572	8.10657	3.0583	3.91109	1.13684	4.45755	10.1718	12.9215	1.79863	2.35282	101.3041
615500	-197.328	-109.866	-87.4622	8.34628	0.172742	2.10509	0.488623	5.53147	5.8672	13.6195	19.2738	0.480241	7.24236	0.727066	4.19724	0.229826	0.60745	3.25468	7.1827	2.66419	9.30254	0.212492	1.9889	9.03957	8.96621	1.18045	1.09061	5.63886	119.4101
615600	-176.017	-100.687	-75.33	2.54472	1.19526	0.0811383	0.0120816	0.173644	4.11417	2.51997	5.81149	0.0924812	6.85683	8.67736	0.152346	0.0523294	0.290235	4.10987	0.28969	0.195531	3.88234	0.243891	7.10204	0.735098	0.267192	6.37975	2.50296	0.466652	58.74907
615700	-175.356	-100.659	-74.6978	0.348666	0.044662	5.50514	1.70074	4.63937	2.88638	4.92247	2.46389	0.0253887	0.586709	0.610312	6.11276	0.00145113	0.0994056	3.16136	1.67234	0.0738947	6.70803	0.28503	0.616314	0.584109	6.60511	1.84086	2.21295	1.88077	55.5881
615800	-184.175	-100.244	-83.9312	0.0757298	0.15231	4.73655	27.2268	5.73597	0.556295	5.649	4.57178	0.852825	2.86961	1.33252	0.228644	0.0357269	0.577749	3.72753	0.118094	1.34567	1.59176	0.692403	1.88174	0.230122	0.0826375	4.54037	13.4216	19.5218	101.7552
615900	-179.65	-96.917	-82.7327	0.120785	0.0551393	0.143327	0.319261	5.60037	11.803	5.11698	2.30247	4.53743	7.98059	2.59733	3.23007	0.0360605	0.637063	0.057083	2.64623	0.349344	5.67274	2.02287	19.5329	2.55348	4.88957	1.46155	8.1666	3.93023	95.7625
616000	-184.202	-97.3196	-86.8829	0.238262	0.633633	0.0194057	0.00936204	3.58949	6.09554	2.57944	5.54415	20.4978	10.0636	8.5237	17.7828	0.686631	0.0519069	0.0774224	0.194349	2.67108	1.74193	14.8994	3.04255	2.37484	6.50602	2.24429	6.05081	0.395005	116.5134
616100	-200.146	-108.402	-91.7437	9.40865	0.00501385	5.17092	0.216782	8.9038	3.7967	1.23958	4.12982	6.22386	6.15971	1.24637	18.2031	2.94478	0.634819	8.742	0.0262111	1.8931	31.8704	0.500444	4.49631	0.973139	5.76404	15.6357	2.56814	0.0637987	140.8173
616200	-189.343	-106.108	-83.2349	3.6959	12.2102	3.32847	5.18814	8.11625	0.808072	1.52482	5.95192	3.71134	3.06688	3.18107	0.476736	0.193872	0.0231361	0.243864	2.36437	7.72357	1.97165	5.6107	1.88075	14.3171	3.46063	6.43032	0.154182	2.63976	98.27363
616300	-187.869	-100.53	-87.3383	0.027838	27.4453	0.0262088	1.89318	0.594369	2.13359	1.57148	4.34876	4.54312	0.270408	0.251702	7.70774	0.0146426	0.0496091	15.3086	12.128	5.82052	2.09345	3.31208	3.61223	4.88635	5.99032	3.54639	3.69287	7.52207	118.7907
616400	-202.032	-112.285	-89.7465	8.80621	2.68361	9.86882	10.5698	4.99902	4.80171	3.75171	2.22923	2.30082	3.69874	7.59926	0.63694	4.6401	10.8285	1.0031	1.51499	7.96702	3.35792	6.04881	0.0514517	13.0895	1.24257	7.08852	1.23875	10.8145	130.8316
616500	-198.116	-112.325	-85.7914	8.21102	2.56951	3.42501	11.5263	6.52755	2.12406	0.618231	9.70996	13.3984	0.800609	6.00765	0.218442	0.519167	9.04777	4.83933	6.91921	2.65425	2.7422	2.29057	4.58701	8.14995	0.420463	0.823282	2.42333	0.502569	111.0558
616600	-194.051	-105.655	-88.3966	3.26146	3.92052	15.0309	2.25783	0.555299	10.1626	5.37033	1.02002	8.37146	5.41264	0.899673	0.613017	0.16102	0.0113001	17.5375	5.3003	5.99948	9.61721	6.64118	2.72599	5.2123	2.15266	3.49662	2.88558	5.46527	124.0822
616700	-174.989	-95.9758	-79.0137	0.0365227	0.383425	0.35881	0.181829	9.7231	3.01964	0.384042	5.29447	1.27453	2.37781	5.31829	0.0885292	0.0157791	0.148357	3.78687	0.00593904	1.94453	1.53152	1.53392	12.4965	0.763839	16.9169	0.111138	4.62617	4.84503	77.16745
616800	-179.48	-103.137	-76.3434	3.873	0.00115113	5.26228	0.0417387	0.0288324	2.58537	1.49817	1.19268	2.1779	0.892283	6.10743	2.65125	0.09814	0.244739	0.760789	8.03338	10.2621	1.77972	0.373144	4.74572	0.820326	0.440243	0.194124	4.07308	5.6785	63.81605
616900	-202.457	-104.599	-97.8585	7.14534	8.94679	7.11428	2.27338	3.37255	2.04084	0.660557	5.98909	6.95308	19.2837	2.73566	17.0118	0.0572378	0.00180591	8.61185	1.22927	30.8315	3.5122	3.42442	13.4714	7.16484	6.87421	4.70005	6.33195	1.65384	171.3917
617000	-196.688	-106.351	-90.3372	1.33162	9.90326	15.5989	1.41856	2.79409	13.8177	21.8996	0.664091	7.0977	3.33223	6.24784	1.04205	0.062112	0.182764	8.13305	9.44705	6.06607	0.769702	2.26841	4.64558	5.07516	0.0734598	3.6372	0.875289	7.40136	133.7849
617100	-175.465	-92.0535	-83.4119	0.0678619	0.152101	0.0864689	0.105488	0.379574	2.66048	2.3374	15.396	8.77883	1.07667	2.29634	6.68974	0.00114297	0.177397	0.0419386	0.145297	4.65138	7.43792	5.00243	2.90014	8.86078	14.2069	7.04278	6.05362	2.60959	99.15827
617200	-197.266	-110.115	-87.1509	3.78962	13.2135	4.21657	1.7593	0.97978	8.11562	2.34166	14.3946	4.8954	0.0734783	6.29357	4.18858	0.69843	0.203492	0.702435	5.21454	1.28973	3.90372	1.71009	12.4967	3.19813	0.0277492	0.672965	21.6151	1.85876	117.8535
617300	-188.678	-104.295	-84.383	0.0955067	8.61577	0.176628	1.1522	6.15794	1.3775	2.28755	8.45779	0.990541	1.50294	1.37468	5.21594	0.343038	0.130224	4.22506	2.30625	3.15727	1.66191	20.0414	3.62272	0.675993	1.37651	6.65922	13.611	8.79826	104.0138
617400	-194.93	-109.543	-85.3865	7.62129	3.99498	1.15852	9.74739	3.13787	1.63195	1.19023	0.938549	1.37531	0.471871	0.822707	9.24731	0.764426	0.0314549	1.10771	0.783216	3.17838	8.47273	4.43374	0.22791	3.99431	24.1223	10.6931	4.99261	4.89167	109.0315
617500	-201.387	-105.799	-95.588	17.9415	4.07162	14.2341	6.27088	24.4724	7.77908	3.52214	1.91656	0.405792	4.38472	0.844814	0.310626	0.114567	0.0679353	7.044	0.547743	10.6725	3.87128	1.19017	5.97131	6.24665	5.34587	25.0466	3.69695	4.06899	160.0388
617600	-176.989	-97.2732	-79.7158	0.010869	0.0062292	0.120129	0.260046	3.26076	4.37573	12.6605	3.84068	1.49478	7.13916	9.28637	2.43679	0.0422516	0.792094	0.505486	8.07298	0.149356	6.78487	2.48045	0.54369	1.3801	0.312328	0.656825	9.57685	4.48893	80.67823
617700	-197.108	-112.209	-84.8997	4.96362	5.97764	1.72774	1.0571	0.514136	8.78914	2.11257	6.94483	8.44632	3.26588	1.01326	0.276943	4.32708	0.767592	3.12325	4.89921	15.2208	6.79156	1.81109	3.14028	5.30336	2.19922	4.18785	7.69915	2.0381	106.5977
617800	-189.685	-108.438	-81.2474	0.387174	0.395762	0.161762	0.300786	4.82618	0.80083	3.95259	8.54753	3.17889	1.41676	5.83342	1.01821	4.43781	1.83711	0.158614	4.30363	4.06075	4.21494	3.38831	0.87255	5.61368	13.1245	9.12141	3.53908	2.84389	88.33611
617900	-192.174	-102.684	-89.4896	0.73451	0.0575742	9.19503	0.132172	2.00137	8.95761	3.60087	19.5844	3.63309	7.90094	2.01564	6.35093	0.0532587	0.250934	14.7849	18.0712	2.27073	5.54894	5.09915	0.742637	2.67685	3.26469	0.546657	10.9145	1.15833	129.5469
618000	-189.026	-100.414	-88.6121	4.70011	2.90766	0.223709	0.063087	12.989	0.702175	7.57098	11.1985	3.14101	0.833713	1.64791	5.38894	0.119092	0.085625	12.7199	7.44571	1.24024	11.7811	4.36696	1.53013	0.0777742	9.66272	3.93786	16.8494	3.97608	125.1594
618100	-196.292	-106.812	-89.48	9.71346	7.82618	4.82109	10.6104	2.58748	0.183379	6.87839	15.8296	11.7613	4.67872	7.03946	2.66438	0.194145	0.108683	0.461089	0.601001	0.484232	7.72421	8.64323	8.13318	0.399588	5.22366	0.645759	3.58286	8.70368	129.4991
618200	-186.448	-97.065	-89.3829	0.0314569	0.183621	0.0382792	0.413937	19.9488	3.01972	14.915	2.48604	1.85896	0.82229	14.762	15.9298	0.0110709	0.402933	2.97905	7.15243	10.5505	0.2086	2.02176	5.29208	3.89907	13.4113	2.40357	5.05356	1.21763	129.0135
618300	-190.573	-105.557	-85.0166	6.95704	3.43772	6.47318	2.9316	4.01512	2.1975	1.8764	0.746189	5.72665	3.86557	2.04616	5.31922	0.0109665	0.14483	5.06782	4.57953	2.17282	11.1553	8.42377	8.51496	0.654864	2.85356	6.40139	3.91012	7.6995	107.1818
618400	-186.175	-102.216	-83.959	0.146218	0.0951436	3.35755	0.382532	0.2464	7.6126	1.97608	3.9778	3.66019	1.03714	4.06475	2.17215	0.337422	0.16104	21.7507	18.3086	13.2156	5.2837	3.01624	0.375492	1.70677	1.35232	3.6543	0.00598367	3.99708	101.8938
618500	-173.32	-93.2727	-80.0476	0.0545776	0.34791	0.0962682	0.131232	0.196191	2.3786	0.0711508	7.81778	1.36121	19.5596	7.36077	4.73402	0.00356965	0.0447646	0.498121	2.73434	0.414472	1.40504	4.07507	4.06261	2.25864	8.44671	10.1135	2.57659	1.5943	82.33701
618600	-195.967	-112.321	-83.646	1.65079	9.26463	0.934017	1.42627	0.848312	0.135205	20.026	0.775074	4.86369	0.193215	1.43427	7.44004	5.51827	12.3999	0.726411	0.107981	5.2324	5.92883	6.34892	3.63746	5.74	1.75322	0.524594	0.166401	3.25291	100.3288
618700	-175.172	-91.4509	-83.7214	0.0747154	0.0236091	0.0301127	0.186013	6.91654	12.4966	5.61332	0.509085	11.5998	13.6972	2.39781	1.1756	0.237931	0.284562	0.0919226	5.27282	0.161812	3.69623	0.923568	0.91691	1.24373	0.662334	13.7481	3.06008	15.6853	100.7058
618800	-198.708	-112.154	-86.5547	10.342	1.72341	3.22297	9.89576	2.18278	0.216134	1.84054	9.22067	13.6086	2.20543	3.80397	6.9552	3.40667	3.83113	0.432173	2.7049	2.67358	6.2977	0.441396	6.321	9.33207	1.18597	6.61191	2.29722	4.11933	114.8726
618900	-187.391	-105.812	-81.5789	2.41063	6.73417	7.1372	3.69464	10.0438	1.53277	4.03319	0.779027	1.71679	3.43574	0.452624	0.280989	0.298655	0.0113832	0.528516	6.58958	2.49946	8.68286	11.1582	0.836036	0.68842	1.90299	6.48787	5.1361	2.92168	89.99326
619000	-215.363	-112.285	-103.078	8.16128	7.4665	6.0684	8.65289	3.08529	0.211993	23.3182	12.2848	4.15919	3.26457	3.8946	11.7245	3.84134	28.1562	1.3783	2.87462	1.66311	2.41569	4.61358	3.92746	0.130262	2.57073	11.4144	9.78347	32.426	197.4873
619100	-169.841	-90.6556	-79.1852	0.122567	0.111868	0.0353754	0.0502925	1.50006	0.875561	0.104438	7.7632	4.97653	2.96858	3.2009	5.47456	0.0679634	0.114968	4.59998	0.291382	0.459307	4.04633	8.53273	3.88518	2.59442	7.69374	0.923015	17.2128	0.419115	78.02489
619200	-175.728	-92.6208	-83.1075	2.32553	0.652374	0.0306363	0.0299868	3.57736	0.814459	5.47491	7.37183	8.13267	21.1282	0.203827	0.101765	0.0622282	0.00558235	9.20177	9.51603	13.8221	0.68591	6.07816	4.00499	0.429664	0.383141	0.536402	0.215833	2.85116	97.63647
619300	-185.871	-100.272	-85.599	4.80068	9.19682	1.24061	0.328663	2.78534	3.91109	1.14226	0.114949	0.103707	4.34896	0.272837	0.523507	0.0184759	0.0461526	6.10675	13.838	1.50384	5.14511	29.0614	6.42758	0.001746	11.415	4.93689	2.46926	0.354646	110.0942
619400	-180.061	-92.6539	-87.4066	0.046749	0.0872922	0.0406566	0.118859	7.25871	15.0738	1.56578	10.9193	2.27362	11.9013	7.52493	4.08597	0.00298882	0.0874954	3.18966	0.800898	0.162302	9.79105	14.5839	4.80606	12.3703	4.38802	2.1765	1.26995	4.60586	119.1319
619500	-192.509	-104.798	-87.7101	25.147	0.0893814	10.0925	0.286034	1.19622	4.51008	6.44146	0.0253234	0.115585	0.395486	9.85368	2.99775	3.83002	0.648885	14.8922	0.408995	2.49636	0.462182	0.136907	5.94082	4.3967	3.18147	5.75299	17.3378	0.0135207	120.6494
619600	-197.145	-109.138	-88.0072	0.312072	0.36485	3.68275	7.14039	2.07827	1.7897	2.55575	6.33582	1.22773	1.91426	14.1547	5.13491	1.79848	2.40438	6.42575	3.79	7.62455	16.2583	20.1211	4.02834	4.71093	0.0682498	0.227089	4.40412	3.5826	122.1351
619700	-181.08	-99.5644	-81.5157	0.0224887	0.00389735	6.37711	2.09515	2.41696	8.20616	1.70647	0.634035	7.49024	1.02412	10.5445	1.71055	0.157087	0.271784	5.53852	10.9986	5.9115	6.562	1.65053	0.621512	8.6253	0.166108	5.7703	1.09201	0.080371	89.67726
619800	-175.199	-92.3086	-82.8901	0.0417721	0.0547793	0.00106222	0.291105	3.34121	3.83916	4.10558	2.74343	0.096585	10.968	8.7812	0.296683	0.0668632	0.0493235	8.04708	11.403	1.85843	9.02682	1.56293	9.03098	3.82253	4.3632	4.86073	6.23817	1.65895	96.54957
619900	-182.825	-96.2947	-86.5298	0.321397	1.52839	0.00428971	0.0431934	3.26902	2.84994	7.53134	6.09681	5.04909	2.7717	13.1307	4.02564	0.04557	0.0174752	1.045	7.08528	8.80915	0.836209	0.0885981	2.28199	0.55014	2.24164	29.5539	10.7515	4.82001	114.7479
620000	-198.301	-109.741	-88.5598	0.116014	0.69591	9.81813	2.05746	0.0535364	2.0946	5.18898	8.08622	13.7696	1.2368	15.3477	1.17865	5.71722	10.033	3.58207	6.01698	8.76538	2.29107	1.75272	1.69901	9.71551	7.80703	3.01133	2.75557	2.10761	124.898
620100	-188.257	-101.436	-86.821	1.64369	11.0411	0.230757	0.0411075	5.46367	5.67207	3.83502	0.788169	4.4814	7.74434	18.2764	6.5024	0.196155	0.148642	5.95185	13.0562	5.13377	0.273858	0.523992	4.05145	4.0225	12.3045	0.855803	2.93862	1.02633	116.2038
620200	-177.277	-98.2256	-79.0512	0.0967513	0.0374457	0.208217	0.189272	14.2303	0.933102	3.65124	1.08116	3.44167	2.17614	2.57981	4.70128	1.22922	9.62168	0.0370463	2.92195	0.0665891	1.13437	12.815	2.69842	1.84268	2.61881	7.59106	1.16735	0.28425	77.35478
620300	-179.439	-100.206	-79.2334	2.151	6.55562	0.0562318	0.0101851	0.184524	0.264791	8.58664	0.0191359	7.86695	1.2016	1.30949	1.6599	0.0560413	0.38077	3.44379	2.64453	12.2906	6.75031	3.85987	0.710804	1.65302	5.44314	0.349877	7.45675	3.36041	78.26598
620400	-181.533	-99.2784	-82.2547	0.339221	0.0105715	4.91282	0.13216	6.61839	1.54937	8.24251	6.06863	1.08586	3.16615	3.58552	8.08448	0.121622	0.178398	4.06579	0.106787	0.322006	1.61533	3.1489	0.634277	2.14228	9.69121	10.5257	1.45156	15.5728	93.37226
620500	-171.5	-95.2734	-76.2266	0.0523871	0.114754	4.27932	1.9626	0.901189	2.43235	0.461126	4.82584	4.11736	6.97669	0.0834065	0.15207	0.0661561	0.100375	0.909522	2.78557	2.10616	6.53688	2.04619	2.17451	4.14189	0.169039	3.08557	5.56539	7.18566	63.23203
620600	-193.925	-108.555	-85.3704	12.1108	1.00006	0.053276	0.513264	7.40702	3.80807	12.2883	2.16414	6.67224	5.36087	1.84481	0.557596	0.873886	3.06608	3.67366	10.482	4.78729	5.59167	0.764988	2.01562	4.25401	8.7399	3.11698	6.82844	0.976067	108.9511
620700	-190.611	-105.118	-85.4934	7.1129	0.732897	0.0729813	0.154818	3.02781	5.6192	2.02761	10.9308	0.666142	3.7359	8.24489	1.63106	4.72868	7.07314	0.0809156	2.72275	0.222211	2.95751	8.43184	5.97333	4.41982	1.46863	3.4208	19.3046	4.80475	109.566
620800	-194.16	-97.8767	-96.283	0.052812	0.05488	0.265051	0.0403464	22.0877	5.19321	16.6078	3.06196	2.04347	0.0524924	0.793263	8.83599	4.02866	4.12859	0.306146	4.13898	0.185805	7.84402	0.565544	4.53774	3.82831	11.0009	27.288	2.31365	34.2584	163.5137
620900	-190.566	-106.129	-84.4373	0.173302	0.0556408	12.2113	3.50165	2.90004	6.04133	0.453651	1.83542	4.16039	0.434966	9.51658	0.245831	2.07429	6.88224	10.9696	8.43105	13.0252	4.68185	7.41724	0.651192	0.526043	2.73532	1.03401	1.79859	2.52898	104.2857
621000	-206.879	-112.288	-94.5907	7.45967	22.531	4.0732	6.27342	7.42769	2.38817	8.54515	7.95907	2.65087	12.0508	3.9805	2.26824	11.4348	0.653683	0.174579	0.673978	17.4821	4.40349	0.217909	4.93782	6.16728	1.78143	4.1385	7.30952	8.06969	155.0526
621100	-195.768	-107.351	-88.4178	1.73528	0.898155	12.856	6.91182	4.72439	7.36518	0.702452	0.566976	23.0346	0.770638	16.6094	4.18276	0.348025	0.0348126	6.97386	1.36457	0.464538	1.16197	9.27001	1.53573	11.1379	0.226562	1.92899	7.65741	1.72615	124.1881
621200	-161.676	-86.7305	-74.9454	0.149473	0.0335328	0.0489184	0.0199983	7.32637	0.179646	2.82534	1.46037	10.8135	5.54252	1.16718	0.234916	0.0396249	0.113442	0.459082	0.0665099	0.125926	7.99033	0.166941	2.10248	0.840095	0.644078	4.16536	4.63895	5.6712	56.82575
621300	-189.524	-104.358	-85.1652	0.00253818	0.0415509	9.77802	2.4173	16.6729	1.62848	0.348583	0.105455	14.8815	0.507569	5.97996	1.75478	1.53945	1.88174	1.29358	0.67202	5.39429	14.1109	3.87224	9.96267	0.222776	3.11614	4.07185	3.92062	3.74802	107.9249
621400	-181.682	-97.4223	-84.2597	0.195245	0.0661086	9.68134	5.2014	6.96552	0.906653	0.158871	0.0811349	5.56771	0.689852	3.65492	5.93111	0.0465443	0.00752159	2.37842	4.33425	10.7974	10.5934	5.58767	0.60159	9.54435	12.4228	4.39957	1.1417	2.44253	103.3976
621500	-201.88	-109.374	-92.5052	2.50142	1.59952	7.78498	4.178	0.242731	10.2582	9.94492	4.95667	4.6724	14.6826	3.78244	1.11123	0.651187	0.0710134	7.53758	11.5634	3.19954	1.17805	2.0665	7.62962	13.8718	1.24338	11.5563	12.4892	5.85244	144.6251
621600	-191.223	-105.728	-85.4945	3.5974	0.731403	0.287987	4.1919	0.332544	4.64331	5.44389	18.3202	0.970376	6.80564	2.61197	7.7997	0.081972	0.219197	6.66753	8.08538	4.75415	1.92757	6.29289	7.59187	1.82979	4.03636	5.39652	5.93443	1.01745	109.5714
621700	-197.634	-109.577	-88.0571	0.525395	0.418926	1.71071	0.633004	4.13809	14.6906	4.37659	0.156503	0.0107061	3.10238	1.99616	31.4501	7.70962	0.420813	3.28242	0.827513	0.265039	1.30178	1.0477	0.359047	3.66246	0.678776	9.84578	28.2804	1.4941	122.3845
621800	-183.949	-99.123	-84.8259	1.31513	0.129536	0.0196541	0.132017	6.71935	2.81679	2.52821	26.6572	0.478553	1.0784	17.9578	2.11828	0.239573	0.0679438	2.70026	3.89945	8.1554	4.23297	0.152833	0.407969	2.9169	4.32199	3.97586	7.08969	6.11699	106.2287
621900	-193.53	-105.598	-87.9317	7.77585	12.7285	1.63276	1.23381	14.1926	3.95112	1.63901	7.01607	8.08133	0.847358	0.533239	3.91332	0.140132	0.0445417	4.22882	17.5497	5.29944	4.30536	2.8068	2.90817	8.86611	5.49565	0.24923	4.76293	1.55575	121.7575
622000	-187.82	-102.619	-85.2015	13.9555	5.90682	0.0297836	0.0282142	1.62143	11.1266	4.03528	3.15536	0.543933	3.53901	4.85733	0.924511	0.475017	0.506692	9.84038	11.4863	1.46992	3.91528	3.07228	6.14507	7.97128	4.53391	7.41418	0.761273	0.791069	108.1065
622100	-182.62	-98.7631	-83.8574	0.766359	13.7848	0.0453879	0.0555791	1.34888	10.124	8.35397	9.18702	8.59353	0.549285	18.0993	2.70666	0.120951	0.0860608	6.42017	0.834273	3.38011	1.48264	0.412372	0.0415655	1.26556	5.15618	1.32918	0.0573153	7.18496	101.3861
622200	-177.594	-91.9874	-85.6064	0.440399	0.311181	0.0364441	0.0128171	27.736	2.00987	1.11632	2.31694	9.36519	2.24631	4.15725	6.47759	0.0903851	0.0101902	0.251272	1.02594	0.018237	0.0463662	2.46955	5.85525	7.90255	10.5649	5.62157	18.6125	1.43587	110.1308
622300	-192.707	-112.142	-80.5652	0.684891	9.06492	0.976268	3.04294	1.91473	3.07387	5.42773	2.5009	0.737377	1.60405	4.77007	6.44268	1.36335	1.88273	6.06557	0.63046	0.607874	15.647	0.68606	3.63819	1.07144	5.37067	1.78453	2.73483	3.20175	84.92484
622400	-182.198	-99.6699	-82.528	2.23101	0.0975018	0.0863869	0.0439432	13.4989	5.28558	0.141521	10.9266	12.8602	1.09391	0.908616	7.38929	0.212469	0.275281	0.542132	5.96187	0.0944142	6.73557	9.0251	0.835075	3.87539	4.77568	1.57822	2.49738	3.76712	94.73923
622500	-188.567	-108.254	-80.3128	9.74778	8.07022	2.77945	4.85704	0.806038	2.45558	1.84347	1.68618	0.764338	1.53416	4.89824	7.0541	0.307366	0.220674	9.99038	0.514843	2.0262	3.11324	3.14752	1.65738	6.95844	4.05848	3.3776	0.733936	1.06016	83.66281
622600	-183.921	-101.548	-82.3732	5.56379	0.981871	0.0188012	0.206094	0.560291	0.336825	0.594828	1.82955	2.84039	10.7269	1.05992	1.79426	0.138246	0.438887	0.137514	0.0247048	9.79343	1.79803	5.5998	5.06685	7.50317	5.22783	15.5324	14.0941	2.09679	93.96524
622700	-201.889	-101.704	-100.184	5.08323	0.104313	6.43902	0.00619339	28.2597	0.032897	2.12456	22.6753	9.69242	12.4428	10.428	12.79	0.042013	0.159934	3.6354	3.12435	13.3415	10.8171	3.58227	7.71905	4.129	9.10512	8.38117	4.40205	4.50353	183.0209
622800	-195.683	-108.636	-87.0473	1.24624	10.7412	2.07289	1.03834	12.355	1.66892	2.78779	1.34298	2.47101	0.346562	0.698784	1.53891	0.307691	0.322581	3.20661	8.38925	14.067	10.1954	3.58926	5.67505	2.55273	5.58495	0.341542	19.9257	4.8693	117.3356
622900	-192.913	-106.227	-86.6859	0.00646175	0.286064	16.0502	15.5683	7.61057	8.40693	0.0543224	9.6479	3.11387	2.70806	0.656307	0.62715	0.23295	4.89814	0.336451	0.908865	2.31865	4.72897	4.01159	2.88575	11.2082	0.534344	2.63735	3.63565	12.4554	115.5285
623000	-193.527	-103.797	-89.7301	0.168765	1.57716	0.00910432	0.0363746	7.71828	8.26596	5.5366	0.336034	0.949101	6.11504	1.67217	2.65361	2.74896	17.2017	8.53797	9.54917	13.9546	0.0678782	11.2151	0.216259	8.97186	2.5607	11.2064	7.25205	2.22863	130.7494
623100	-200.437	-106.447	-93.9898	0.276707	0.0314872	0.0505896	0.50778	0.0156263	4.36341	3.68528	1.11813	1.27457	7.11795	27.2922	1.72903	7.92112	4.23883	1.56493	13.1286	2.79792	11.7153	6.40144	22.5976	7.58413	5.1187	10.2214	1.29639	9.99863	152.0478
623200	-191.028	-107.731	-83.2961	3.17424	12.8353	8.01047	0.550604	5.91448	4.65319	14.6565	0.736323	1.35938	7.15917	1.0982	3.09695	0.0962879	0.33209	4.86404	1.98234	0.207905	7.94756	0.284699	1.14239	3.18667	1.27997	5.03985	1.48925	7.48149	98.57943
623300	-190.285	-105.316	-84.9695	0.474771	3.15219	9.27451	4.02624	11.6634	0.167674	5.40497	4.70333	7.81297	4.13276	7.47411	1.53	0.0555254	0.0811126	4.23311	2.6352	0.973901	11.337	4.1098	0.723106	4.84758	3.9165	0.973088	10.3804	2.86344	106.9467
623400	-193.382	-109.202	-84.1798	7.19167	0.547324	1.3735	1.03578	2.07074	0.0806483	7.6108	0.323535	0.0119155	4.7405	4.33805	2.86494	2.52744	1.65528	1.99248	1.65282	20.8694	19.4898	1.60453	1.99946	12.9589	2.70879	2.70591	0.432234	0.211258	102.9977
623500	-186.535	-98.0173	-88.5175	0.0929566	0.114707	5.32317	2.14121	6.48526	5.1591	0.256013	11.912	8.01472	7.97889	0.260667	2.77396	0.029818	0.00292832	11.2686	10.0566	6.19255	0.461386	5.55233	2.40352	0.752338	1.62351	15.8675	3.2302	16.7325	124.6865
623600	-176.908	-100.154	-76.7541	0.566664	0.0994332	0.00115438	0.403037	3.29215	6.87079	0.268694	0.633686	4.8881	1.3254	1.95935	0.631525	4.13593	4.96023	2.58385	0.021507	0.0460471	4.89203	0.70455	1.23723	6.25288	7.18766	5.88293	2.37467	4.65002	65.86951
623700	-183.509	-99.5123	-83.9964	5.10416	3.9671	0.027	0.123881	0.285387	3.72429	0.923014	0.4029	14.2219	8.82571	2.45474	1.03945	0.180862	0.0826182	0.204004	5.72594	0.475905	10.2798	4.52513	14.6917	0.656095	2.23607	14.5699	5.6691	1.68419	102.0808
623800	-178.281	-96.106	-82.1752	0.0129251	0.0121748	0.0382013	0.0268708	12.2197	3.9335	3.65026	1.62202	1.77751	13.6741	4.09953	10.8804	1.28805	0.602506	8.98581	4.18185	2.85554	5.72256	2.9035	3.97142	3.50386	1.04905	0.752984	2.92122	2.28949	92.97502
623900	-183.504	-98.5255	-84.9782	0.0691271	0.00524399	0.00227189	0.211632	8.62721	3.22915	17.8461	5.69583	11.7293	0.999936	2.8072	0.782193	2.22559	2.05883	4.01734	2.22398	2.26679	4.82002	8.15235	5.33661	11.4832	4.7113	3.00073	1.74933	2.93865	106.99
624000	-187.678	-102.786	-84.8927	0.469011	16.7327	0.0137123	13.9495	0.165659	3.98996	1.36923	2.39409	5.15394	5.16513	2.53958	3.16092	0.105617	0.047999	4.46173	6.15353	4.538	7.01838	3.42633	2.96748	5.42614	1.68912	4.27212	8.4972	2.85565	106.5627
624100	-191.23	-106.307	-84.9232	2.44092	1.7648	9.08902	0.148048	5.2102	0.643011	5.11927	0.0328496	4.67381	5.55006	1.92044	18.0304	0.235135	0.0104208	3.8821	2.69643	9.41174	2.85022	8.5154	3.67273	5.87602	3.21406	4.50635	0.886837	6.33485	106.7151
624200	-180.63	-98.0186	-82.6112	1.12987	0.481041	0.00494413	0.0140511	2.83633	1.03601	12.5302	2.39677	0.0516563	4.35348	0.809694	0.35433	0.198089	0.154435	13.5113	7.10164	0.126537	21.2776	2.90814	0.779741	0.233167	3.78726	1.30089	4.29297	13.4847	95.1549
624300	-198.535	-108.555	-89.9798	6.48952	6.97938	0.387907	0.240232	2.04518	12.2069	10.9417	3.73211	7.34976	14.9654	0.768214	1.32626	2.09466	0.59761	2.85413	5.82755	7.36396	8.58066	10.4047	3.49906	6.72077	0.470418	2.47026	2.44276	11.2387	131.9977
624400	-196.422	-111.692	-84.7299	6.03589	3.87106	12.2006	7.76671	0.207018	0.943426	0.466791	12.2508	11.8698	2.35445	1.97512	0.247328	0.838577	9.89145	1.97522	0.763759	3.49952	1.70506	15.2573	1.16038	0.433463	0.331146	2.71469	1.53824	5.45078	105.7485
624500	-190.768	-104.665	-86.1032	2.16133	1.32549	4.73549	18.5127	2.87772	4.85365	6.40285	3.86143	2.55309	1.38557	12.9391	9.00472	0.0434358	0.0220537	2.13529	0.615966	15.7073	3.60833	1.36428	3.83163	1.99194	2.44941	0.268121	9.16171	0.802195	112.6149
624600	-178.981	-98.7257	-80.2553	0.0663329	0.000462539	0.0860205	1.64796	8.7527	4.30579	0.0575198	8.20986	5.5841	10.5793	10.4636	7.77389	0.334684	0.699657	2.79319	0.0819417	4.41037	3.55859	1.07072	4.15493	1.45007	4.36516	0.678747	1.63188	0.617886	83.37528
624700	-174.552	-94.2421	-80.3104	0.0705426	0.096368	0.0379758	0.137242	9.94544	19.6521	0.394609	1.2096	2.74799	13.9909	0.334492	3.60575	0.00460921	0.0252809	2.22512	14.3059	0.426477	2.86904	0.107403	2.02419	0.15734	0.142715	2.37412	2.41733	4.34844	83.65101
624800	-190.211	-104.636	-85.5743	0.107057	0.164893	13.1733	2.80268	0.217878	2.31794	1.10673	5.14647	0.261817	3.4738	4.72099	7.39363	0.814699	0.169912	1.70221	3.41627	6.77655	7.54919	20.8434	4.67966	4.55086	0.86158	6.83934	6.76915	4.11063	109.9707
624900	-182.284	-96.4051	-85.8786	0.0122262	0.0259162	0.00588548	0.0276358	1.78604	0.907421	1.2599	30.4804	1.67625	3.89137	3.45905	0.989244	6.63725	4.18797	7.21149	7.32386	5.51516	1.79858	6.97088	0.710626	3.12037	9.14316	8.13483	4.8947	1.32192	111.4922
625000	-200.136	-111.813	-88.3228	15.2863	1.72787	4.90871	2.09396	10.0782	4.65183	3.82405	1.02004	8.24969	2.08195	6.72733	0.0659777	3.39173	0.177111	6.80574	2.15703	1.74165	3.5829	16.2325	1.19795	1.15119	3.43977	6.04759	7.19179	9.8802	123.713
625100	-177.212	-98.35	-78.8622	0.113272	0.124595	3.67516	6.0532	2.89292	5.85186	4.73634	2.68088	3.56978	2.09223	1.25819	0.882351	0.00575962	0.0365689	13.3997	7.01572	4.72743	1.17222	8.88141	0.508126	1.55604	1.30906	0.0159103	1.31513	2.53633	76.41012
625200	-196.44	-106.57	-89.87	1.8426	2.80745	8.70067	1.17397	9.44222	6.27304	9.68285	9.80623	7.99742	21.0138	3.94341	0.227716	0.0446001	0.275173	8.57305	2.17854	11.6945	9.4092	0.441904	11.0868	1.24574	0.223039	0.0234183	2.01235	1.32904	131.4489
625300	-178.945	-92.506	-86.439	0.429531	0.0871691	0.141002	0.00186721	2.80595	0.480502	8.75329	5.08791	16.0838	4.15484	1.9748	9.20762	0.148899	0.0673477	0.28592	0.15214	2.99695	7.71751	0.582296	15.6214	0.611101	22.8658	4.94636	4.72634	4.36342	114.2938
625400	-199.526	-110.765	-88.7612	2.77323	14.8343	1.20088	5.75715	0.916935	5.53247	0.449738	10.6993	2.37086	2.69447	4.64404	1.4315	1.02178	0.122768	3.36152	19.2399	2.10445	10.2879	1.68469	11.5926	2.24508	0.736773	14.4582	5.02842	0.715939	125.9048
625500	-197.547	-108.919	-88.6281	1.44148	0.265491	2.79511	5.06876	7.26808	2.27037	15.8021	0.316761	16.7477	2.93288	14.0746	7.44209	0.496197	0.271781	0.815104	2.4288	3.49563	3.81335	2.18235	3.76304	11.7951	3.3596	1.4673	7.55313	7.37251	125.2393
625600	-205.922	-109.426	-96.4967	2.00883	0.0386005	0.658213	30.2626	6.46926	1.2026	2.75562	0.265744	16.91	26.0751	17.7844	9.6896	0.586216	0.190177	1.60698	3.70216	0.185189	10.2733	3.01192	2.05123	0.088489	3.45974	15.6751	4.71384	4.91772	164.5827
625700	-172.191	-94.5626	-77.6283	0.0319391	0.027064	0.0790029	0.29943	0.665692	0.153917	0.408923	3.89242	6.26883	6.37365	2.91537	6.72722	0.269165	0.142485	0.410478	5.0799	6.15678	0.806458	4.64105	1.90167	1.59263	3.27356	10.2951	0.198685	7.62886	70.24026
625800	-182.521	-101.138	-81.3829	0.013382	0.0309534	11.028	3.84607	2.6544	5.26133	2.91256	0.359026	0.200034	4.10692	2.81521	6.02478	0.118456	0.524198	0.539808	3.55149	3.58667	11.4998	4.01175	11.9996	2.22948	0.110648	5.50541	2.59517	3.48806	89.01325
625900	-180.64	-98.409	-82.2314	0.00196767	0.23796	3.75896	2.35993	4.85875	6.10531	0.556814	3.76778	2.02811	3.33289	1.59445	2.30285	0.00940322	0.0299777	1.0354	0.822125	3.24777	21.1874	0.735873	9.78834	4.24651	6.77311	5.60275	0.0674193	8.80395	93.25579
626000	-189.585	-104.825	-84.7599	13.1482	5.54988	0.0510015	0.030835	3.11917	0.675592	9.00094	3.11396	21.2629	0.0858195	0.240383	1.986	6.07104	1.29216	0.876897	3.95167	3.77689	2.27538	1.89366	4.60024	0.210872	9.20598	8.30406	1.72175	3.45342	105.8987
626100	-198.016	-108.656	-89.3601	0.0131374	3.73384	1.94463	0.275425	5.25186	0.973429	3.12862	13.953	1.50092	0.432252	3.11753	3.04373	13.4069	9.85731	7.83083	14.0913	0.167709	4.85079	4.62375	7.08901	3.37828	5.36443	5.50842	9.34222	6.02005	128.8994
626200	-202.752	-104.747	-98.0056	0.244533	1.05855	0.0612641	0.0468579	3.56285	0.449213	0.395098	6.24532	3.02123	6.69852	28.0326	7.47559	0.563347	8.90265	1.87358	19.4425	1.20716	18.079	36.3393	0.982849	3.75663	12.2648	5.42635	1.30899	4.68847	172.1271
626300	-182.349	-100.131	-82.2187	0.00381674	0.157535	0.117103	14.1999	2.18551	2.19314	1.21579	1.64073	0.136035	0.00282823	0.19823	6.5833	4.72679	2.40562	24.6164	0.00126609	1.31508	0.576501	1.39667	0.925	9.25594	0.028387	0.423419	7.55943	11.3279	93.19234
626400	-172.082	-96.9118	-75.17	6.38175	2.83054	0.230358	0.206633	1.43055	10.3249	2.58613	0.134747	0.0242134	11.0966	0.320285	0.95639	0.0140566	0.0550596	3.89136	2.94407	3.14393	2.84516	0.863536	0.319008	3.23944	2.02579	0.109337	1.72112	0.253813	57.94875
626500	-181.725	-101.513	-80.2125	0.0660801	0.110505	2.57623	3.14791	0.492743	0.75432	5.07818	16.9346	8.06013	0.596101	9.53657	1.87655	0.438319	0.0495851	1.22656	0.046223	7.25683	1.75044	1.61301	2.48073	3.79973	0.239555	7.44466	6.43244	1.15364	83.16167
626600	-190.64	-107.447	-83.1929	0.170468	0.237967	1.11411	2.05619	11.0502	0.332845	14.607	10.143	17.5948	4.75446	0.907593	0.40213	2.08684	2.07762	3.64199	1.31029	1.95749	0.678365	2.97094	0.6993	1.38443	2.21362	4.10876	2.21577	9.34715	98.06326
626700	-175.439	-92.108	-83.331	0.0654033	0.118114	0.0131226	0.0896366	7.29424	6.70032	8.04382	4.09544	1.23968	3.35786	2.72274	0.945913	0.0759652	0.110476	8.31341	3.90687	1.47639	2.02195	12.914	6.64692	3.02904	22.1125	2.26799	0.821811	0.370201	98.75381
626800	-185.729	-102.618	-83.1116	10.4013	0.116648	0.24797	0.0394395	3.1314	0.85533	8.09119	2.37883	1.36435	7.19755	0.0235872	2.38042	0.469499	8.17691	12.8208	0.0880052	2.73059	2.99378	22.6566	3.08249	0.850898	0.910159	0.0838275	4.88632	1.67922	97.65712
626900	-194.022	-104.633	-89.3893	6.39516	1.14545	5.09336	0.539097	22.1968	12.3024	1.55607	9.11114	0.556711	1.7507	11.3318	5.56035	0.0182383	0.0456903	1.83583	17.7055	2.29209	9.53632	2.18154	2.1485	1.7325	3.35647	3.43632	6.93774	0.279661	129.0455
627000	-165.26	-90.1498	-75.1106	0.223098	0.0742161	0.0547385	0.14176	0.765054	1.17756	0.397966	5.24297	3.52493	10.3811	0.670508	0.484468	0.0225931	0.0866284	0.291853	0.0205218	1.13322	8.82135	1.5827	6.74515	0.167574	6.74557	0.228724	1.06552	7.60217	57.65198
627100	-189.492	-107.687	-81.8051	3.37025	2.31082	9.45396	5.70281	5.20066	20.1602	1.06888	0.171654	0.62032	0.705225	1.04873	4.40937	0.2517	0.21891	4.24377	8.10353	0.84258	5.46899	1.05574	0.882003	1.38132	0.504987	3.61395	8.57684	1.75736	91.12457
627200	-188.249	-105.241	-83.0083	0.702904	3.62527	6.79903	5.92087	1.58497	4.41927	6.28391	5.76892	1.07764	2.83168	0.905771	6.38247	0.084596	0.0376587	3.01138	0.963162	9.39597	4.09286	3.25236	3.19928	4.81909	0.884209	7.41825	6.54058	7.13838	97.14048
627300	-165.596	-90.6344	-74.9615	0.00606378	0.00439477	0.0567806	0.0162363	2.16993	2.21536	0.778634	4.50842	0.198768	2.37448	2.63383	3.39983	0.196005	0.0534553	0.053528	6.65129	1.38351	1.03303	0.395537	8.43389	6.57285	0.988729	0.822306	9.13985	2.81982	56.90654
627400	-181.38	-99.5918	-81.7884	0.0613	0.253215	1.79593	5.36754	0.61414	6.46423	1.99383	2.31733	9.3576	4.50914	1.02062	1.01225	0.0240904	0.0776585	5.63604	8.03296	4.5727	1.43128	0.248852	3.26492	1.61217	2.6608	9.11275	1.10527	18.4945	91.04113
627500	-197.098	-110.545	-86.5529	0.405544	0.678383	14.6741	5.11861	4.86729	1.4437	0.90631	2.33699	3.72221	2.19768	10.8593	1.87757	5.15532	4.9565	3.73322	7.05087	0.208299	2.85879	1.1962	0.213142	1.49601	14.8647	15.6488	1.12676	7.26732	114.8636
627600	-180.449	-99.3309	-81.1178	12.7341	0.0600779	0.936424	0.0706797	13.3648	0.919337	4.19441	10.3409	0.153522	0.0319626	2.24762	0.0857144	0.0870916	0.117491	6.39981	4.17403	4.45783	0.126863	14.3308	5.34397	1.47899	0.440275	2.20501	0.536421	2.8499	87.68813
627700	-171.033	-90.0053	-81.0278	0.172401	0.0678563	0.0970006	0.046109	1.49955	15.8695	4.28918	0.865817	1.96855	2.27127	4.70029	5.51146	0.0438826	0.158648	0.170077	12.6241	0.205114	12.637	6.73726	3.137	1.51478	1.14694	6.46021	1.8317	3.21222	87.23791
627800	-185.891	-98.0344	-87.8568	0.560309	9.62687	0.0116706	0.0317338	3.65427	5.77531	17.5819	1.40109	14.994	1.41021	4.12995	1.92216	0.0569343	0.146857	21.8096	4.40497	8.61407	0.00400756	8.80941	3.63264	0.13791	5.27824	1.07707	4.85476	1.45718	121.3831
627900	-197.632	-111.313	-86.319	3.33243	13.8247	5.36235	0.421865	0.543901	0.769145	3.47871	0.209285	13.9519	12.2813	3.74512	17.1408	1.1135	0.326022	6.2697	1.39498	4.13719	4.66423	5.99202	3.38458	0.956717	0.260714	0.528875	0.525573	9.07838	113.694
628000	-187.284	-99.9676	-87.3166	0.104509	0.0303811	0.801896	1.76237	7.07397	2.18782	6.65035	7.11059	21.6637	2.42012	31.0815	3.55179	0.00851511	0.304295	2.93037	1.80142	5.26436	1.13954	4.68021	0.960874	5.03767	0.686084	3.37832	1.42863	6.62279	118.6821
628100	-189.612	-103.8	-85.812	3.7321	4.9244	0.0780195	2.91592	2.77146	11.3344	2.38686	1.16499	2.8628	0.740114	9.09566	0.157689	0.0173768	0.086607	3.82832	16.9351	1.00442	5.01473	15.9689	0.375462	0.624379	1.67903	2.3366	10.7802	10.3435	111.1591
628200	-187.646	-104.695	-82.9507	0.0583411	0.0104367	7.06821	2.21343	3.58492	2.75274	4.41971	3.6928	16.8872	4.03073	3.96003	1.07129	5.59949	3.60553	1.47052	1.84947	3.31191	0.462237	8.0682	8.41835	1.3674	0.627999	2.50074	6.96059	2.86043	96.8527
628300	-194.924	-105.949	-88.9746	4.81126	0.597391	4.82859	2.45193	1.23439	10.7568	17.6001	8.3809	1.09359	6.43437	16.9204	0.741517	0.189142	0.00948195	1.97203	3.60971	16.7544	2.09691	11.3379	2.47861	5.87498	0.892691	0.407481	4.1513	1.34641	126.9722
628400	-173.276	-96.7242	-76.5516	0.0975156	0.0701431	0.0551952	6.49253	3.09703	8.9983	3.18724	0.247936	0.834313	0.459541	0.330858	0.750858	0.0437371	0.0385823	7.34126	1.28204	9.14947	8.5556	0.957165	4.57297	0.825108	1.26426	3.84901	1.034	1.32242	64.85708
628500	-188.013	-101.694	-86.3187	25.0806	0.265491	0.117773	3.49147	4.32583	7.49964	3.13806	5.13643	2.26813	4.03868	0.379638	0.200627	0.111109	0.0670382	0.827857	25.8327	1.93334	3.04461	2.4509	6.53529	1.52909	1.04706	10.6899	2.91632	0.764755	113.6923
628600	-184.48	-100.531	-83.9493	1.00574	9.26035	0.100564	0.191394	1.63706	0.115031	0.0447049	4.93401	2.47508	3.15932	8.77637	15.1428	0.1224	0.0909325	2.31726	3.88283	1.84899	9.44866	8.02485	11.7355	10.6513	3.29404	1.34271	2.22116	0.0225594	101.8456
628700	-183.472	-104.335	-79.1373	3.17135	5.73382	0.244629	0.0173861	0.890855	0.714464	2.79586	17.3144	5.09572	0.606088	4.20312	2.19693	0.0376094	0.904576	4.21176	1.15544	0.407006	1.13371	5.84355	0.391857	2.78766	2.3121	3.45169	4.77492	7.38899	77.78551
628800	-188.329	-103.748	-84.5809	0.276601	7.5316	0.0146919	4.81004	6.33485	0.151745	3.51626	0.446422	0.93776	10.0494	3.27546	3.34874	0.0920219	0.283701	0.876826	5.16659	7.27252	3.5263	3.01148	10.7422	22.5934	0.918043	4.83196	1.48921	3.50552	105.0034
628900	-179.1	-103.957	-75.1429	0.282571	0.384295	0.142946	0.21555	3.49707	3.17914	0.797028	4.4937	0.28146	3.75674	7.98572	0.501564	0.964863	2.12375	1.71075	6.92799	9.17669	0.613665	1.22973	2.08972	3.34464	0.815154	1.95422	0.0593007	1.2852	57.81345
629000	-178.083	-96.8498	-81.2333	0.0290339	4.40629	0.00745508	0.100345	0.771007	1.45886	1.72957	1.77339	4.73883	5.92678	9.89718	1.68977	0.000919406	0.00919973	1.65211	3.92829	5.05599	2.77139	3.27922	3.32248	2.57437	3.33974	2.08834	12.9042	14.8105	88.26528
629100	-190.429	-102.652	-87.7773	0.00304934	0.32046	10.3728	2.48181	0.0536205	4.57417	6.38547	36.7852	9.55815	3.04903	4.39511	11.2532	0.00535736	0.232286	0.347908	0.257046	6.36525	7.90139	2.32705	6.41	3.35539	3.26481	0.401291	0.804515	0.081125	120.9855
629200	-184.932	-98.2258	-86.7058	1.75336	1.5769	0.0263183	0.186202	14.9822	1.29128	1.7958	2.94842	14.7824	0.174142	26.86	4.75762	0.0308333	0.0165085	1.04414	3.79356	1.20291	7.74636	2.26465	0.919255	1.87048	3.75145	15.0556	4.76077	2.03689	115.628
629300	-183.596	-95.9632	-87.6331	0.49116	8.06873	0.169324	0.00425161	23.8058	2.5478	2.47837	17.0195	0.0836343	0.729035	0.121766	2.94516	0.0811204	0.0589679	19.8948	0.0151902	1.91462	11.4592	0.113495	6.53068	0.0895389	5.6002	0.401512	9.30949	6.33098	120.2643
629400	-192.096	-107.347	-84.7489	0.637342	5.58329	0.869827	6.34132	2.79306	18.7224	0.222642	0.484053	6.60643	11.3873	2.78618	3.80525	0.0265001	0.348539	3.83933	2.10357	1.4603	0.822424	3.4029	3.09035	12.851	5.13766	1.67396	8.98586	1.86218	105.8437
629500	-198.975	-112.237	-86.7381	6.08118	4.65466	8.73767	1.82207	4.69162	7.79822	0.414279	1.38671	7.75763	13.6439	2.57655	3.19216	1.646	2.47223	8.3112	8.83732	2.70699	2.11425	7.61132	2.46976	4.05394	1.19431	4.79175	2.83985	3.9841	115.7896
629600	-168.785	-91.3735	-77.4118	0.232976	0.0574879	0.0429332	0.323283	0.980058	3.09102	0.00931548	4.46298	9.31753	6.46535	4.53875	1.44429	0.0342864	0.107285	0.0711022	7.37901	0.0447056	2.9534	1.46176	8.42846	3.28365	5.2405	4.24367	3.28346	1.66073	69.15798
629700	-178.414	-92.6038	-85.8101	0.0662035	0.00470251	0.169909	0.0123029	8.24865	2.67606	18.8925	0.882196	3.92812	3.77128	9.80321	6.81495	0.00977925	0.43469	0.737697	7.40875	0.059987	2.90197	5.29027	2.21326	2.3131	8.64664	2.57365	6.50849	16.7809	111.1493
629800	-200.186	-107.098	-93.0884	3.41336	1.72716	4.40863	8.92074	7.24256	13.64	0.0886401	0.847156	5.39436	5.31644	3.59502	16.1325	0.268299	0.0710618	4.78861	10.9357	14.9859	12.7268	4.20365	11.7215	4.92607	0.9854	0.0119909	5.06616	6.12313	147.5408
629900	-176.134	-93.7738	-82.3604	0.122842	2.79273	0.132106	0.0488699	4.31192	2.68041	2.00431	5.40684	20.0289	1.90778	0.44372	7.32465	0.00187979	0.0207185	2.20602	2.10051	0.0863083	5.44733	5.3299	1.71835	11.5539	12.4444	1.98111	0.270701	3.53459	93.90086
630000	-179.825	-99.2594	-80.5655	1.23543	2.06627	0.0486147	0.0628335	3.95982	0.891509	4.57272	0.616244	12.3637	0.48636	0.362536	4.18322	0.229879	0.0229354	10.7992	0.912205	8.08492	1.80305	0.136439	10.1853	0.407208	4.83841	6.54077	6.66132	3.4558	84.92671
630100	-201.527	-107.309	-94.2183	9.66864	7.7728	8.44863	4.87241	5.64855	3.75514	2.66452	12.3044	1.45676	3.99635	15.2608	27.8077	0.19087	0.175585	3.11704	3.59115	4.4911	2.43972	6.11138	2.37592	6.31096	7.60603	8.94427	0.756669	3.42319	153.1907
630200	-179.087	-100.726	-78.3618	0.160644	0.267804	0.160883	6.42773	3.92803	7.98252	1.8185	0.767214	0.474108	5.72958	4.83128	0.487971	0.137933	0.269591	0.353469	0.415727	11.6644	8.31681	6.38471	1.69247	1.03753	5.76539	4.18964	0.520915	0.123108	73.90799
630300	-184.23	-104.779	-79.4516	5.91877	0.211754	1.51022	5.15081	0.00408432	0.340405	0.673364	11.1546	3.26505	1.40639	9.10106	5.79611	0.0808891	0.128945	9.03634	1.45645	2.30368	0.824177	4.28416	1.32252	0.25977	2.6048	3.74997	5.9218	2.85096	79.35705
630400	-191.927	-109.827	-82.1004	8.47398	0.613664	8.05622	0.358309	0.233469	0.0631318	8.99725	1.42272	2.32242	1.89516	10.0128	5.32351	3.18659	2.78009	3.57716	0.902191	5.40695	0.30478	7.7905	0.867059	9.71885	1.6018	1.46858	6.53374	0.690195	92.60115
630500	-195.739	-106.319	-89.4198	0.19054	0.0538254	0.974016	3.34964	1.90897	4.30082	0.82967	6.85335	1.09757	5.42208	7.78116	2.23464	2.78105	5.5491	10.6328	8.78392	0.626512	8.24	4.51181	2.78038	7.47036	4.2843	19.7153	3.40488	15.4215	129.1982
630600	-181.677	-103.075	-78.6015	0.141431	5.27436	0.0951158	3.19849	1.63999	1.61671	1.23198	1.27846	2.97527	4.13083	5.72454	2.94764	0.0784332	0.241744	9.39762	1.39915	0.0165075	0.479346	0.737481	2.11088	5.58681	7.89228	4.3281	2.57153	10.012	75.10665
630700	-189.116	-105.551	-83.565	9.51025	0.383951	0.901804	0.925776	0.511694	0.843104	3.02628	1.79447	3.2292	4.67068	5.43486	1.20907	0.0344256	0.182066	17.6573	8.47673	0.431886	5.67148	6.69038	3.41989	13.6833	2.4994	6.82789	0.133552	1.7746	99.92404
630800	-178.399	-97.6101	-80.7891	0.0859768	1.06506	0.153581	0.0374081	3.04034	13.9215	4.73811	9.26649	0.377797	6.34127	6.77726	3.07829	0.134683	0.0177636	7.65752	0.452907	7.14909	0.744925	5.06886	0.534015	7.10511	1.66541	0.108486	6.27519	0.247306	86.04436
630900	-192.081	-105.52	-86.5604	15.9672	12.5467	2.96101	7.3988	2.11164	2.9896	1.86482	1.7735	8.68894	3.31899	3.62186	6.81153	0.00690695	0.145103	5.23761	0.218656	0.107602	2.87674	2.58121	6.16913	10.2955	1.24355	9.66821	5.84055	0.455524	114.901
631000	-176.021	-96.2654	-79.7558	0.0508094	0.321469	0.420632	0.192521	1.8708	3.22787	1.385	8.1185	2.01986	4.91976	4.21868	14.5179	0.0502915	0.012298	3.38647	1.53532	1.67161	0.761706	2.49686	11.9105	7.02269	1.68219	3.63677	4.96293	0.484515	80.87786
631100	-178.353	-100.795	-77.5587	0.0234395	0.320272	2.99606	1.12319	0.541575	1.2845	4.72284	1.07096	1.05086	2.62615	3.06975	5.86041	0.152118	0.088416	6.04439	3.03127	2.38638	0.0370422	4.37833	7.5531	6.56495	0.0917236	4.83624	1.2628	8.77572	69.8925
631200	-199.787	-109.783	-90.0045	3.73081	4.44959	2.92175	14.3584	1.1111	0.149515	10.0411	1.80232	0.560105	7.63088	15.2377	4.53701	0.401356	0.424153	3.08756	3.31839	8.52131	7.03088	8.17073	9.93902	15.5846	1.04945	4.0723	2.46414	1.52726	132.1214
631300	-184.99	-103.849	-81.1413	0.17239	1.13131	0.580886	2.40412	3.01931	1.36495	2.06372	3.99683	6.14649	0.315123	10.627	5.8801	0.10146	0.105675	0.690585	0.07786	1.45394	2.95347	1.42184	3.55491	0.524483	4.17136	2.42316	19.621	13.0034	87.80524
631400	-191.707	-105.248	-86.459	0.440286	0.435783	0.15157	0.233011	3.15738	2.22916	1.06279	0.040816	4.59171	11.506	23.3644	1.69872	14.159	7.12169	0.0167817	3.37488	5.00594	5.0306	1.34744	9.13153	4.2024	5.37368	1.48725	1.96218	7.26897	114.3939
631500	-169.493	-90.8609	-78.6324	0.210083	0.299834	0.0117408	0.0244634	0.631875	7.38938	1.93365	2.14985	12.8711	14.4575	0.47281	3.89727	0.188059	0.0258178	0.0237274	5.59811	0.0016967	0.282762	7.03451	3.1491	0.999093	5.16584	4.65389	2.72314	1.06554	75.26084
631600	-191.657	-105.322	-86.335	4.66442	0.274205	0.929746	0.424683	1.50611	2.72706	3.73292	5.89739	6.46959	4.43282	0.476934	11.0014	0.374931	0.1085	0.291579	20.2105	0.253748	23.8775	7.76402	1.26013	5.06228	1.50137	5.95921	1.88937	2.68366	113.774
631700	-208.257	-112.284	-95.9732	2.74057	22.8979	1.24439	3.66941	2.51367	5.77663	1.79147	14.0367	4.07604	0.357694	1.15707	4.91081	3.87993	2.21502	1.14484	3.17462	2.90082	9.01263	19.4999	2.42766	4.43298	1.4001	30.2493	8.49046	7.96433	161.9649
631800	-186.225	-98.8747	-87.3501	0.0684556	0.0160593	0.0434499	0.00105494	4.58375	9.24424	8.78624	2.88304	0.3458	30.4433	1.33481	0.446116	1.45778	6.41428	0.421839	0.0423825	0.166612	3.34922	5.30615	0.76544	5.71862	22.9524	4.46483	2.5407	7.05311	118.8497
631900	-200.453	-112.274	-88.1785	2.78904	5.29035	2.68525	0.0227971	6.99864	10.4469	5.78638	10.6253	4.00565	8.38213	2.95624	2.05014	0.292672	7.30116	5.37513	3.32999	0.716787	17.503	3.99055	4.3757	1.18089	0.614804	3.7757	7.26452	5.23184	122.9916
632000	-199.087	-112.253	-86.834	0.800857	6.6313	3.45846	1.15205	5.90085	7.91582	7.24228	2.70315	3.27373	0.453929	5.82405	11.343	1.11257	3.05627	13.7155	2.04886	3.95842	4.68196	0.297898	3.1567	7.06457	8.91065	1.10307	4.33125	6.13191	116.2691
632100	-198.4	-107.776	-90.6237	21.7311	0.269843	4.48094	1.34579	3.93455	1.96912	1.69112	0.382761	7.18249	2.01702	19.4512	5.02599	0.0484838	0.385846	2.2247	0.641969	6.28774	9.35602	7.09635	13.499	11.1929	3.14495	8.8215	1.69656	1.33968	135.2177
632200	-189.88	-101.841	-88.0393	3.18725	0.0620153	0.0934257	0.118406	3.44574	2.54424	4.38616	2.86022	13.1169	1.37801	7.40522	4.8532	4.05297	6.03127	0.0421833	14.2311	3.52693	0.108365	21.6959	8.61267	0.900583	4.84388	2.65975	7.31583	4.82344	122.2956
632300	-193.658	-107.94	-85.7185	2.1972	0.0586386	6.92883	0.0104518	6.776	11.2331	1.97109	15.8761	0.603372	2.74487	3.50072	6.51996	1.72085	3.77526	0.188929	6.36938	3.19973	0.495822	2.93224	0.997999	11.3956	17.2713	0.512866	0.641731	2.76959	110.6917
632400	-190.214	-104.383	-85.8319	4.83167	10.3996	0.0113574	0.027237	5.60086	1.64494	5.27488	1.14917	14.7272	5.63576	4.18093	1.73843	0.980435	5.50487	0.556414	0.141571	5.48777	2.44691	3.44788	4.78338	5.11384	2.20497	18.6797	3.95552	2.73306	111.2583
632500	-207.329	-108.853	-98.476	12.6442	1.41973	5.61154	2.06718	3.30745	4.74535	8.23397	10.7067	8.3506	42.2643	7.89889	5.01419	0.373455	0.241843	3.8014	1.08112	7.81655	3.6113	0.692668	1.75606	7.49745	4.70261	5.45058	4.72823	20.4618	174.4791
632600	-192.27	-105.188	-87.0825	7.45802	9.90115	9.21387	5.45084	1.11944	0.947964	0.331335	4.87504	1.3819	13.074	2.92656	18.1506	0.0197339	0.113305	5.56665	4.66652	1.16717	0.332434	6.88185	3.61227	3.37554	2.6904	7.21271	2.93527	4.10712	117.5117
632700	-188.677	-102.428	-86.2488	0.104331	7.10059	0.0265949	0.0125514	1.25029	0.660829	2.92098	0.456313	11.0717	9.95954	0.228313	9.24609	0.933052	0.0357834	1.6967	19.2146	4.33213	4.63275	12.9948	1.95704	4.4422	3.15487	0.941268	11.1845	4.78516	113.343
632800	-192.819	-100.341	-92.4777	0.192804	0.315307	4.139	6.80386	6.72887	6.00092	4.78323	12.0368	2.27179	5.05224	0.433738	10.4272	0.0300855	0.00728077	7.35689	2.88134	9.79312	19.3451	4.31064	14.6396	11.1501	6.65506	3.5106	5.18008	0.441659	144.4874
632900	-204.722	-110.492	-94.2293	5.24648	5.98203	0.0395033	19.1819	17.7653	9.65327	5.96139	2.51751	0.636955	3.8254	2.35952	2.11463	0.961935	0.0728818	0.0773057	18.878	17.0548	15.2422	6.13878	0.62062	4.06808	5.23995	0.316321	4.67995	4.61083	153.2455
633000	-174.078	-90.8689	-83.2093	0.0425066	0.0128563	0.000126152	0.13316	0.565008	7.55222	11.3222	0.0656736	8.92576	7.64928	3.425	0.262074	0.0453073	0.105602	9.18433	2.24114	0.0112668	0.379385	4.5106	2.17251	11.9149	13.6502	2.20045	3.25091	8.52318	98.14573
633100	-171.719	-91.2741	-80.4449	0.0370629	0.0263142	0.148009	0.048011	3.21494	7.16756	3.43036	2.17358	1.5171	4.73958	7.41752	11.0716	0.0814789	0.0456003	3.47433	1.70653	8.91683	1.65243	3.74073	5.63087	1.20428	3.42049	1.80509	7.50105	4.15217	84.32354
633200	-194.069	-108.654	-85.4156	0.0355949	0.585306	12.3687	2.98051	0.755413	4.57988	0.379856	3.53627	6.92275	1.61656	8.40946	4.75596	1.13661	1.32733	6.80275	15.539	1.86231	10.9161	8.68321	2.59446	4.5258	2.41395	0.430316	4.83521	1.1838	109.1771
633300	-189.669	-103.757	-85.9122	7.1281	6.4795	2.80872	4.49476	2.91881	8.98628	2.03813	17.9815	3.13805	0.394731	0.275543	0.177551	0.168732	0.0997617	3.92416	1.27309	3.90327	8.5376	1.68555	6.53377	5.86885	0.161001	2.40537	14.7684	5.50872	111.6599
633400	-191.685	-105.663	-86.0224	8.91892	12.4348	2.83681	2.97058	0.324672	15.1413	2.89078	5.90138	2.64563	7.40541	3.67596	1.58482	0.0755291	0.0929692	3.17058	1.19644	0.25459	0.958666	3.27038	1.55536	1.63006	5.8607	18.3389	8.11865	0.956959	112.211
633500	-199.387	-109.242	-90.1449	7.97811	3.05293	7.32415	3.60441	0.49745	3.37569	5.01155	11.572	6.09278	3.24845	0.258981	0.0976648	2.52372	14.1571	7.5087	5.87649	1.52338	8.68842	3.04795	30.7722	3.47201	0.202809	1.71688	1.17907	0.0407908	132.8236
633600	-199.037	-109.256	-89.7814	1.25523	0.993686	9.18666	2.66479	27.7114	9.25851	2.17895	1.55391	0.402859	0.0497329	10.7338	12.8856	4.71354	13.5155	0.722241	4.38915	2.16692	1.37517	3.62965	0.167752	3.16697	5.53729	9.07447	0.0389415	3.63342	131.0061
633700	-190.339	-106.489	-83.85	0.309494	2.74107	8.21554	1.88398	3.76958	3.01607	2.25733	0.444779	23.6879	3.68323	6.28529	1.20022	0.149517	0.114197	5.24856	0.382314	3.93162	12.801	3.52113	1.44762	4.63337	3.11097	3.85266	0.476698	4.18486	101.3491
633800	-186.519	-100.094	-86.4244	0.0190995	0.220074	0.454899	0.645201	4.01182	3.98086	1.5199	0.0114025	2.36447	4.73576	10.3622	16.7406	0.0301686	0.205768	3.44561	0.375649	14.6901	4.66425	3.33373	0.583167	2.94734	14.0469	7.40997	8.99379	8.42844	114.2211
633900	-195.553	-104.142	-91.4115	0.164521	0.0175324	2.61523	12.8033	7.20898	4.99159	3.02727	1.68459	12.234	0.922822	3.70002	0.0316803	8.81878	0.408616	6.56825	1.17728	2.04043	12.0406	10.1381	11.8187	0.158013	5.07749	6.50528	17.2003	7.80295	139.1565
634000	-183.016	-103.257	-79.7596	3.55317	1.64634	2.43196	18.835	0.851635	10.5685	3.05276	0.274281	1.76192	8.05161	5.05595	0.1918	0.0156866	0.152997	1.21049	2.86512	4.84491	1.65611	4.77852	1.0948	0.102955	2.7855	3.50617	0.575903	1.03296	80.897
634100	-196.629	-112.21	-84.4189	2.70529	3.13711	2.90382	5.72885	9.345	3.00331	1.59407	1.85356	7.28319	1.28465	6.93435	2.73124	1.12444	2.38381	0.28465	1.6036	4.90112	19.5207	2.80734	1.26423	5.32363	0.0270968	6.62117	8.82581	1.00155	104.1936
634200	-186.3	-108.234	-78.0666	2.26944	8.41158	0.906796	4.91834	0.160563	0.758564	9.19972	0.022188	0.312033	1.18672	2.67701	0.47295	5.67664	1.57784	12.2297	1.70037	2.1525	0.740839	2.37161	3.8984	0.660262	3.53562	5.09121	1.48364	0.0172838	72.43179
634300	-192.108	-104.737	-87.3703	0.0564161	0.0280096	14.1144	0.0875477	13.4084	3.74231	4.67298	4.08464	10.4801	1.73054	4.11638	5.10198	1.93029	1.05472	3.49263	3.50287	5.25985	0.784447	10.2136	11.0654	5.09741	6.49972	2.91471	3.74023	1.77089	118.9505
634400	-176.996	-98.1158	-78.8805	0.0846573	3.12869	0.0133736	0.041653	1.95273	0.0217231	5.45268	1.4804	3.76137	2.09472	2.01234	1.45563	0.0417269	0.178739	8.82386	3.27158	3.85544	0.724407	3.55407	14.3381	0.680225	2.43522	6.86385	8.04559	2.18896	76.50173
634500	-190.418	-108.68	-81.7374	1.58775	6.10615	4.07502	1.95886	0.225172	3.66465	6.96429	3.67933	1.99451	5.04717	3.00783	3.11488	0.572619	0.00927131	2.05934	1.5952	1.77911	0.47029	10.2567	15.0734	0.704195	9.67004	0.701011	5.12195	1.34729	90.78599
634600	-191.604	-104.328	-87.2764	0.0537365	0.0478619	6.02324	0.611191	2.74704	0.59101	0.334599	2.15325	2.42817	2.48977	11.964	3.54598	13.3773	3.36134	5.83522	1.0665	0.163689	2.69386	5.42361	9.48425	15.1893	0.207037	8.50074	11.1892	8.99901	118.4809
634700	-184.36	-100.381	-83.9795	0.00373655	1.33166	17.0133	0.346596	11.8711	8.937	4.4681	3.51912	2.948	12.4495	2.18268	0.165501	0.149106	0.0197584	4.08782	2.80338	0.339968	0.0583518	4.04389	1.89046	0.331887	1.31024	17.9499	2.21993	1.55564	101.9965
634800	-196.369	-105.694	-90.6752	8.36576	7.49822	0.0985228	0.0719862	0.653656	1.44278	4.34688	6.60952	9.82109	3.85244	4.31598	32.1929	4.15183	6.61695	9.11563	1.58319	2.93611	9.02878	4.09786	3.63366	6.93653	1.04282	3.56459	3.39711	0.100015	135.4748
634900	-187.633	-104.477	-83.156	0.156645	14.4799	2.04152	2.37045	0.0245031	0.24845	0.977452	3.02253	3.13374	6.05093	1.25015	3.1625	0.0421332	0.169861	19.514	0.223512	3.87786	0.637285	3.84559	10.4532	4.10647	0.63536	12.3749	0.65338	4.42664	97.87907
635000	-197.537	-107.069	-90.4682	4.70733	5.09332	3.06719	0.945396	1.53064	3.70763	3.56148	2.82398	1.80671	10.6629	7.05389	1.27224	0.263234	0.111399	1.13399	7.42659	26.657	9.96211	5.57023	7.37144	0.246237	1.80571	10.2484	6.76496	10.6459	134.44
635100	-193.798	-104.676	-89.1216	0.135358	0.00685153	4.82371	1.68488	0.755431	3.98173	0.838978	19.1497	0.104309	0.657239	4.63397	2.68931	2.34393	3.23322	1.70857	21.5113	0.573116	5.98519	3.30279	5.53908	0.352676	1.03058	9.68207	0.679537	32.3036	127.7071
635200	-185.732	-104.847	-80.8848	1.87938	1.35565	5.86677	2.09278	5.18102	3.02736	1.60122	0.327537	5.87828	4.09188	9.35075	0.257039	0.158041	0.17239	0.307579	1.90488	2.4573	4.2087	0.562078	12.7319	0.0887726	2.13463	10.1906	4.55771	6.13884	86.52303
635300	-172.034	-90.9433	-81.0902	0.0312385	0.101372	0.154381	0.0430382	23.3702	0.395395	11.4615	6.19468	1.48376	3.85475	1.37854	1.21529	0.0742208	0.0356614	0.424603	0.279251	3.69126	5.57875	1.10362	10.267	1.38237	1.1601	13.1151	0.137378	0.616577	87.54998
635400	-201.315	-105.054	-96.2613	15.8334	11.5492	6.9765	1.17698	10.505	0.0315922	0.874819	8.01694	15.2112	27.4148	0.455487	5.39172	0.0963967	0.00784804	5.39603	4.3749	3.79906	10.2765	4.2659	2.90606	1.33763	4.48524	0.025462	9.49041	13.5063	163.4054
635500	-197.02	-109.163	-87.8565	5.92618	15.4198	8.30934	0.427259	0.980796	1.68408	4.58312	5.45249	0.18681	0.0803416	5.50429	1.58334	2.07425	8.57213	14.0279	4.56198	13.2411	0.644663	4.77017	14.7728	1.35061	0.278718	5.88772	0.174911	0.886899	121.3817
635600	-204.329	-112.286	-92.0422	3.62865	7.28316	2.5558	2.24961	0.363177	6.11824	6.03994	0.31564	24.4607	8.29426	5.54901	5.18341	2.64905	4.86604	12.2453	8.74347	5.82151	0.399787	15.3759	8.20884	0.589519	6.17582	2.12194	0.992549	2.07842	142.3098
635700	-194.616	-108.004	-86.6121	3.25891	0.223519	1.05793	2.30666	5.72797	11.2057	0.0460649	6.79782	3.12353	11.3124	3.71644	3.82607	0.126782	0.452216	6.84536	6.2048	0.163357	3.22309	4.3599	16.085	8.45746	5.40857	0.686328	4.23419	6.30954	115.1596
635800	-182.415	-100.032	-82.3828	0.369433	0.128139	0.011243	0.00544772	3.7876	2.21883	4.39519	3.92573	0.881078	7.54787	1.48672	1.7809	2.28363	2.14083	9.53694	3.10629	2.4258	1.5968	13.2999	4.20205	9.84733	12.0836	3.22064	0.401094	3.33018	94.01319
635900	-187.419	-100.647	-86.7717	0.170363	0.0412573	0.211783	0.0980974	1.43353	3.35716	1.25361	2.80743	1.43299	8.2178	3.18248	9.76587	0.271021	10.945	16.6183	6.27049	7.90759	11.9369	4.06837	0.567893	1.16227	5.90572	7.94221	1.12724	9.26229	115.9576
636000	-185.575	-101.942	-83.6333	0.128194	10.0338	0.225366	0.162175	5.78673	10.9958	5.63825	7.51524	7.96614	1.88694	1.43245	1.24788	0.283618	0.0147803	3.57836	5.56064	8.32741	0.910682	3.58456	2.54093	7.63046	1.6363	2.31457	2.90828	7.95617	100.2657
636100	-193.025	-108.008	-85.0174	8.40313	0.0980464	5.41579	0.0165557	6.09362	16.0642	1.03015	3.12904	1.48638	3.36113	0.685351	4.56526	1.07725	4.57734	1.02198	9.24921	4.92446	1.90355	12.0331	1.96591	6.12423	5.42783	4.89965	0.637077	2.99588	107.1861
636200	-183.006	-101.898	-81.108	5.68854	7.25177	0.329285	0.137861	2.0829	1.84801	1.64519	3.86031	9.02095	4.92359	2.79077	3.35869	0.134046	0.0925555	1.55062	16.7461	1.29905	1.7955	2.42214	0.643026	9.86127	1.74143	7.2504	0.552785	0.612352	87.6392
636300	-176.753	-101.455	-75.2981	0.755715	0.17356	0.0625107	0.00615372	0.0891376	0.136794	3.02928	7.9935	0.173907	1.16052	3.0005	1.24624	0.292541	2.83948	0.508898	4.79954	7.49623	1.62981	8.75616	5.38601	0.177502	1.93282	5.29572	0.306236	1.34082	58.58959
636400	-193.955	-106.132	-87.823	1.49321	5.74145	4.56109	0.0613435	15.1595	1.02301	2.08733	15.6523	9.7922	0.544379	1.84313	15.2771	0.212185	0.00729533	8.45433	0.621693	0.465627	6.21334	2.22276	2.66727	12.4777	3.85953	3.16146	3.67321	3.94157	121.2141
636500	-198.435	-112.055	-86.3795	4.62238	0.513764	9.53652	2.542	3.07498	5.55814	8.28732	0.418195	3.46157	6.90806	1.44041	0.122294	5.75463	1.86386	2.90002	7.48812	7.15116	4.0217	14.7323	1.23796	0.610886	1.00813	9.59155	5.77366	5.37697	113.9966
636600	-194.711	-111.756	-82.9555	0.00934454	7.97016	1.74347	0.356487	9.44878	5.0064	6.12346	7.0591	5.06867	4.75171	0.522331	8.7199	4.57739	3.43509	1.54367	1.08836	4.9842	2.35777	10.5501	1.49033	2.8824	2.43885	2.7519	0.93341	1.06301	96.87633
636700	-189.989	-105.269	-84.7203	1.81461	1.29336	0.260113	6.63556	2.60756	5.28163	4.03471	16.8988	9.88784	4.4075	5.26691	3.67069	0.068934	0.0680403	1.02108	7.11773	8.28723	3.05516	1.87557	0.0422615	4.24699	0.870965	4.76844	5.89782	6.32115	105.7007
636800	-194.79	-108.134	-86.6561	1.131	0.956533	0.366329	0.149386	4.10042	2.29689	1.3158	4.81672	0.70564	2.70448	9.53414	3.46358	7.02492	0.2645	7.28857	1.17281	0.695141	5.03543	13.1849	5.26814	4.45272	15.3914	2.34739	1.11747	20.5952	115.3796
636900	-183.48	-97.3536	-86.1263	0.109465	14.7539	0.030068	0.418223	2.54071	6.30014	1.88443	0.991203	23.8803	0.633828	7.28618	11.5077	0.0764474	0.0282957	2.82092	10.6998	0.246046	1.54324	4.4983	0.409797	4.09719	2.15295	7.35244	2.98852	5.48039	112.7304
637000	-179.491	-104.161	-75.3306	1.46904	1.55547	0.0542358	0.0149694	0.530085	3.89583	1.52368	0.685617	0.510045	1.90013	1.44056	1.80825	2.01965	1.18676	3.34671	3.88632	0.0706309	0.158531	5.65718	15.5001	5.33119	2.30371	0.980925	0.177777	2.74461	58.75195
637100	-199.553	-112.272	-87.2812	7.51659	8.69256	0.971555	1.3359	2.98169	0.177015	1.08113	5.46915	6.39635	1.80642	5.65871	5.42758	3.2135	3.88106	1.59007	4.74447	1.33837	2.68051	5.26127	3.32555	1.68136	5.52604	8.61212	25.1316	4.00454	118.5051
637200	-189.542	-104.62	-84.9214	7.49799	1.91444	15.3665	2.10734	2.69506	2.55266	1.16479	0.581358	0.324404	0.380358	4.33589	9.52826	0.0844861	0.126967	0.548829	8.69348	0.222206	7.32492	14.8316	1.39016	2.2977	12.9685	4.71198	4.98108	0.0751422	106.7061
637300	-192.11	-106.864	-85.2456	3.44719	1.11225	5.42948	0.924231	3.3829	21.7843	4.07191	1.20074	4.0348	2.23888	1.2734	2.18584	0.187136	0.121563	9.1684	3.65018	4.92211	1.23621	17.8657	5.34113	4.55081	2.22188	4.48338	1.23391	2.25872	108.3271
637400	-183.145	-105.113	-78.0325	1.535	0.6842	0.183728	0.00267993	1.20768	4.34899	0.111988	8.91308	8.42579	10.8808	1.60211	0.0713701	0.996459	7.9842	0.686317	2.88623	2.82016	1.45491	0.95616	3.90442	1.22684	0.174881	0.323746	0.235737	10.644	72.26147
637500	-173.211	-87.3654	-85.846	0.0101052	0.0133731	0.0881507	0.00353162	1.74712	6.45132	3.49063	3.96059	13.248	6.69924	5.21982	1.01885	0.0576524	0.0298714	0.600572	0.0157103	7.63412	7.06314	9.62446	1.72237	4.28638	1.20502	15.4279	5.41224	16.299	111.3291
637600	-178.476	-97.0076	-81.4688	0.0229443	0.11469	0.0936935	1.72434	5.88748	16.673	2.10913	8.62152	4.93108	0.60954	1.11534	0.142664	0.142842	0.117065	1.2114	2.25644	1.3738	2.48713	13.6193	4.23016	0.0423439	6.03992	6.55102	5.25246	4.07389	89.44318
637700	-185.45	-103.448	-82.0025	1.20907	0.527328	0.176114	2.89365	2.1521	1.46842	6.26791	7.65507	1.45489	6.27864	21.0335	20.7493	0.0427245	0.0965642	0.707395	0.124569	1.40538	2.31812	2.12105	0.791794	4.13649	0.324322	3.82776	3.34481	1.00455	92.11157
637800	-182.201	-101.434	-80.7672	0.0323329	0.275572	0.150362	0.586226	8.68123	0.409614	0.157249	2.80628	5.78594	1.25449	1.49916	6.88668	0.199601	0.244479	0.377293	2.46949	12.2259	2.65303	0.0315741	12.339	0.659203	2.84922	12.4874	9.90477	0.96857	85.93476
637900	-183.997	-103.49	-80.5075	0.360776	0.0671836	0.532466	1.53961	4.62085	3.06688	3.82883	4.29448	1.50878	1.31047	1.85231	10.3643	0.023976	0.0806183	6.03181	2.0814	6.54794	8.14046	5.69819	9.14375	5.38983	0.519682	1.00851	6.24477	0.378391	84.63625
638000	-184.714	-101.19	-83.5241	0.0650597	21.4664	0.140103	2.8075	2.27378	0.501453	6.7067	5.39035	4.03421	2.60957	3.3682	1.54373	0.0343686	0.0898518	3.00828	11.374	8.87967	0.267396	2.68549	2.73955	3.10264	6.17333	0.8265	8.30722	1.32397	99.71942
638100	-182.35	-100.013	-82.3372	0.070943	0.0694695	6.89748	0.514998	3.85398	4.92008	4.21091	5.37111	3.43292	3.99813	2.58545	5.14682	0.00691218	0.357552	2.88339	3.58578	1.01598	4.16315	1.63964	2.29535	19.5305	4.80076	6.68039	4.72489	1.02861	93.78517
638200	-190.93	-106.851	-84.0797	2.57034	8.56108	2.86073	6.57961	0.269857	2.34257	4.04184	0.0478717	1.30197	1.48848	9.65955	5.27521	0.259123	0.160091	0.315037	4.57002	3.84755	1.03932	0.706125	0.126919	13.0813	11.8064	11.4494	10.0487	0.0885134	102.4977
638300	-190.817	-106.84	-83.9775	5.48961	5.81835	0.563352	2.2279	5.52873	6.80707	1.52354	2.96241	7.25437	8.79865	0.256789	0.550378	0.128266	0.176925	7.48379	1.94541	2.59269	6.02471	12.1308	1.05069	5.90962	7.48379	6.62168	0.587266	2.06949	101.9863
638400	-178.36	-101.22	-77.1401	3.66264	4.86191	0.136704	0.128195	5.29643	5.264	3.26438	2.09604	6.91131	0.686954	5.20271	0.249833	0.131636	0.192181	3.81943	1.13831	2.55176	0.526668	0.52838	3.716	4.49237	3.75054	4.12231	1.47639	3.59221	67.79927
638500	-194.1	-105.134	-88.9664	3.36038	13.5357	0.583448	3.55688	0.675737	5.71643	2.53589	5.49758	13.9582	1.70061	2.13169	4.37223	0.0118365	0.100154	10.353	3.81461	6.81601	1.19427	12.6598	1.01572	8.67828	0.489801	9.05301	6.9877	8.13196	126.9309
638600	-191.35	-105.579	-85.7708	0.529177	0.904955	1.70998	2.4516	0.0852469	2.39172	2.44901	0.513553	28.9558	3.90513	6.29004	12.3018	0.158159	0.119851	2.22243	2.53861	10.8706	1.358	0.817159	3.71118	14.3178	1.16606	0.391808	10.1581	0.635304	110.953
638700	-188.838	-104.945	-83.8926	0.221736	0.16355	9.668	2.89036	5.61504	3.06091	0.424162	0.195978	6.7757	1.81101	2.11647	1.89149	0.452545	0.459795	4.2988	10.0058	6.41772	4.78429	17.1348	1.14224	1.3541	6.16401	1.00417	4.4622	9.04738	101.5622
638800	-192.312	-106.139	-86.1725	6.45993	0.0413217	0.141196	0.116437	8.67705	2.67821	0.320341	1.26178	2.09455	0.0673972	5.08432	9.55976	3.15034	1.99123	6.38647	1.074	5.75078	21.5358	3.02194	4.72409	7.5738	19.2281	0.994992	0.254879	0.772697	112.9615
638900	-188.514	-107.348	-81.1667	6.84294	3.78055	4.02511	10.3825	0.0920288	8.29756	1.4062	2.23437	1.05922	0.489345	2.60031	1.91357	0.262909	0.153291	2.51611	2.33656	11.4781	5.30748	2.21859	5.10637	4.69574	9.13402	0.216432	0.340431	1.04263	87.9324
639000	-202.387	-112.25	-90.1372	1.90685	0.784827	15.3532	11.8604	0.47287	15.8095	0.563978	0.767309	7.602	2.9242	8.40557	1.47122	2.97842	8.45124	0.467865	1.93129	6.97478	2.07604	11.9748	2.43806	8.47776	5.00798	1.32302	4.20693	8.5547	132.7848
639100	-188.648	-102.334	-86.3146	4.46825	2.08014	0.0363549	0.266422	6.47979	5.92775	3.16369	2.61232	9.8959	6.56643	2.87887	4.53158	0.0072303	0.429046	1.03014	10.3193	7.59935	6.86474	0.467982	6.45685	8.73779	1.76819	1.32236	18.0584	1.70324	113.6721
639200	-183.605	-98.7916	-84.8136	0.0509947	0.0338376	0.136014	0.0966591	3.96167	0.157673	6.44112	3.20285	7.67739	1.85121	0.0694907	1.79329	1.17033	3.46798	2.25796	5.24231	6.48722	3.86614	14.7555	2.45279	0.230624	16.2725	9.8347	10.4876	4.16898	106.1668
639300	-199.544	-112.341	-87.2026	5.05978	0.169027	7.12918	0.477913	0.770848	1.19408	6.13995	0.234267	2.93091	12.6155	0.0236548	7.18772	2.40204	5.9376	6.90334	10.9865	3.33232	3.58017	11.5984	2.27567	18.3557	6.00796	0.990387	0.231557	1.57754	118.112
639400	-193.739	-104.823	-88.9155	0.659684	4.17788	19.6606	7.04301	1.99855	4.5177	4.9768	3.10881	0.916711	0.984335	1.60636	0.343818	0.0336781	0.0455986	2.65991	0.365468	9.38151	0.0611506	3.46972	5.52514	9.52287	12.3901	0.318512	11.0283	21.8802	126.6763
639500	-183.846	-99.7213	-84.1242	0.0235468	0.0528694	12.6517	1.95069	1.97257	1.78629	5.02696	12.0628	11.8025	5.18695	6.51871	0.685114	0.297716	0.0580147	4.97188	3.83061	8.89239	9.49466	3.31371	0.175994	5.36262	0.0446383	2.95281	0.775906	2.82863	102.7202
639600	-159.684	-86.15	-73.5337	0.0393855	0.00574591	0.010846	0.14265	7.10194	1.66179	4.20935	12.777	1.30226	2.15965	2.91684	0.159379	0.244909	0.0441953	0.00674026	0.240191	0.178093	0.422523	1.18789	2.66437	0.318674	3.98041	3.92915	0.382491	3.68081	49.76731
639700	-194.096	-108.457	-85.6386	4.9918	11.2711	3.48939	1.66639	2.83349	2.23572	0.222676	8.40408	6.9674	3.34212	1.01259	2.71475	0.532716	0.0143449	10.7882	3.16927	18.9773	7.63961	3.42548	4.70297	0.725025	2.01081	8.1342	0.805344	0.21524	110.292
639800	-196.046	-107.146	-88.9004	1.05003	8.53821	0.245295	3.46046	9.71549	4.01121	4.24895	0.0639358	0.0221026	0.694108	14.1981	6.56654	1.82166	3.0351	1.79853	8.73953	6.27755	2.70707	9.59577	4.26028	25.7816	6.64384	2.45154	0.63764	0.0366715	126.6012
639900	-200.04	-112.138	-87.9022	8.57956	2.41474	5.2546	5.81107	2.12525	6.39743	6.37193	3.61014	0.442931	10.6014	1.68007	1.0563	11.5043	6.11155	10.5497	3.24903	1.31104	7.77557	0.862584	1.58224	2.8683	0.0524142	11.0531	7.43507	2.90965	121.6099
640000	-190.363	-102.739	-87.6244	7.06828	0.596492	0.0339167	0.035152	0.394062	0.161925	8.04922	0.188723	5.42927	11.7828	1.26024	2.74504	20.9096	5.08701	0.321679	4.32076	13.0084	0.193914	3.06691	11.3775	6.7618	0.747892	2.0349	1.73049	12.9149	120.2209
640100	-174.417	-94.2821	-80.1347	0.162673	0.166256	0.0534836	0.00206193	4.64278	2.27548	0.370236	0.550166	5.62489	7.35378	3.87019	6.25246	0.814896	0.069045	0.123942	3.56293	0.180661	10.0187	1.45802	11.5132	12.2005	2.19233	1.3837	2.70778	5.22237	82.77256
640200	-177.057	-100.369	-76.6879	0.08644	0.102833	0.996494	1.30583	2.20997	6.93103	0.860807	0.436219	6.43753	3.60935	3.74828	2.39788	0.228905	0.116098	1.10833	3.21144	0.744016	3.34358	3.60825	2.35514	3.47334	4.03175	1.1437	8.96737	4.08375	65.53835
640300	-181.506	-106.888	-74.6171	0.302719	2.83109	0.829565	5.27987	2.05595	3.85481	4.85897	1.31134	0.830635	1.38861	1.35875	0.846759	0.058426	0.272841	4.2485	3.04538	0.149889	6.58483	1.38935	3.48238	1.91889	3.47665	1.18345	1.90399	1.72061	55.18426
640400	-176.402	-93.5293	-82.873	0.00399599	0.0133884	0.168778	0.0608628	1.39173	8.6693	1.98589	4.58058	3.72891	8.11369	9.35822	0.291232	0.292061	0.0827593	1.83303	1.85103	0.249898	10.1394	3.96752	4.92039	0.206016	2.62857	5.52705	25.719	0.680449	96.46379
640500	-180.834	-101.293	-79.541	0.359554	0.183184	0.0824779	0.740279	8.07916	2.40043	8.41785	5.51074	1.24866	4.04149	3.00105	1.77181	0.0452273	0.157157	2.25966	1.42554	1.72803	10.895	2.00925	1.05955	3.19832	4.75321	6.39519	2.7531	7.28781	79.80379
640600	-176.114	-99.8157	-76.2979	0.18557	0.042854	1.05006	0.125024	3.05244	1.30738	2.39789	3.07826	1.70243	1.60371	0.037616	3.49283	0.142905	0.0490317	4.97094	3.09341	5.3125	5.0038	1.26564	6.48085	7.23516	4.07954	0.888826	4.98741	2.00243	63.5885
640700	-201.451	-109.399	-92.0514	10.0154	6.12362	1.14514	7.91955	2.25206	3.88415	7.1067	1.12813	20.0491	8.21542	4.35134	5.9756	0.621722	0.104633	2.82306	12.0661	2.68252	2.76856	0.282968	9.05298	14.5308	3.44179	4.01519	2.58345	9.21627	142.3562
640800	-185.445	-107.062	-78.3831	0.505288	4.26715	0.826465	10.8592	2.47305	2.45334	1.71346	3.21554	7.56484	3.76246	1.37754	2.95235	0.229359	0.118815	1.19031	1.57581	6.29417	0.882875	5.63008	3.72476	0.718189	0.229525	8.62494	1.93896	0.88618	74.01468
640900	-185.414	-101.98	-83.4341	0.0464626	0.221564	18.6001	5.11895	11.5986	0.321154	13.1906	0.848297	0.310579	10.6925	9.41092	0.862778	0.162671	0.275014	0.354887	3.57781	0.441602	4.67801	3.33098	2.08131	1.31463	1.25334	2.78309	3.27902	4.51453	99.26947
641000	-183.476	-98.201	-85.275	5.38801	9.02098	0.029853	0.110874	0.575042	1.92238	0.881518	3.28625	2.2364	4.8874	1.85845	15.1416	0.051686	0.0549982	4.03224	8.02613	10.6822	3.48099	4.18738	1.77741	3.32414	4.36899	16.4339	4.59768	2.11736	108.4739
641100	-185.501	-99.0173	-86.484	0.143215	0.145148	4.16131	0.714342	3.46541	0.47612	6.03647	10.6817	0.772959	11.785	2.7618	0.0441683	0.0339048	0.0326444	7.49546	7.89713	5.01264	5.7277	7.47514	21.19	2.18563	3.66858	1.17095	11.0397	0.401849	114.5189
641200	-183.395	-104.478	-78.9168	0.0597318	0.0709565	0.457572	1.40393	0.304444	5.82496	0.427748	1.63815	5.30959	3.7222	6.1358	3.65344	3.58179	2.91703	6.41051	1.3474	1.61138	0.828084	0.276232	9.87461	2.46608	3.08055	7.38176	1.23934	6.65985	76.68312
641300	-179.215	-102.571	-76.6439	0.0937986	1.29133	0.0367886	0.140009	2.44862	4.85505	0.885814	2.88941	0.257279	0.0371579	9.75549	4.7723	0.0601466	1.50863	0.161496	3.31778	1.68175	5.25678	3.24525	7.19544	0.725671	4.86749	5.93413	0.328178	3.57285	65.31864
641400	-183.109	-101.806	-81.3031	8.79537	1.19948	0.365978	0.109778	6.67499	0.314886	0.614653	2.72269	3.38347	3.96594	22.1941	1.52113	0.0983969	0.120759	6.56462	10.4079	0.656878	0.921831	2.50484	2.09155	0.976425	0.339286	2.19985	8.62309	1.24638	88.61426
641500	-178.215	-99.3083	-78.9066	0.091361	0.0484993	1.3994	4.14226	1.8859	4.80241	7.1061	10.5229	0.321608	4.77282	2.29045	0.976512	0.115254	0.108954	8.94063	0.610253	3.90293	0.359378	1.02587	2.33572	4.36925	8.5073	2.59522	3.54675	1.85419	76.63189
641600	-204.759	-109.42	-95.3394	2.57938	0.905784	9.69452	4.15635	28.746	0.599704	1.42386	5.41188	5.03014	2.61196	15.3784	17.5903	0.720532	0.0310782	8.26285	2.6755	1.10344	4.39047	2.10152	15.8579	3.84164	2.78867	1.50361	18.569	2.82156	158.7961
641700	-190.748	-107.345	-83.4036	7.57728	2.61778	0.854043	0.211202	4.22613	0.543856	2.29326	9.28924	0.738883	3.27279	1.67363	9.77355	0.185104	0.190652	2.43802	6.28789	7.88273	0.0586483	1.60345	10.3678	17.268	3.91049	3.15333	1.41102	1.2879	99.11674
641800	-186.411	-97.7044	-88.7064	0.236053	0.160435	0.200837	0.0119072	7.67316	10.3014	5.64481	5.16175	8.26581	6.5679	19.4047	8.66329	0.054489	0.527302	19.3375	2.81226	2.81946	0.653782	6.88898	0.823839	2.63968	0.277284	4.67969	11.4519	0.372989	125.6312
641900	-184.316	-100.965	-83.3512	2.14882	3.43949	0.184105	0.0925973	2.40748	11.3949	4.09183	35.3259	1.00964	4.99962	0.0341156	0.305392	0.347779	0.112397	0.515449	2.55609	0.0938262	2.97654	2.40667	6.50446	0.0897496	8.01502	6.0069	0.823891	2.97229	98.85503
642000	-187.859	-101.856	-86.0028	0.14609	0.483766	2.17733	6.25345	29.4262	4.16805	3.9233	2.61385	0.552422	3.53527	6.69075	0.8869	0.163498	0.0664386	3.22273	3.5541	5.35892	4.49073	3.50347	2.66551	0.00125986	5.2627	2.75214	11.4129	8.80123	112.113
642100	-192.021	-110.174	-81.847	1.25317	0.167395	0.832957	2.0637	1.5204	1.81117	0.501919	0.0222875	0.12312	0.589118	0.898312	10.687	2.28586	6.54427	3.81879	5.40219	0.0317106	1.00377	3.73114	3.26917	0.172796	11.4159	1.95227	7.38974	23.8458	91.33392
642200	-183.242	-102.023	-81.2195	0.110848	0.0839568	1.79868	0.768495	3.25208	6.50497	2.4718	3.64446	2.52985	2.45313	11.0041	6.95966	0.322707	0.208647	2.73777	6.83719	0.954347	11.8908	5.02291	0.0846619	10.9436	0.456596	1.66547	1.29839	4.19153	88.19665
642300	-170.355	-93.6167	-76.7383	0.109137	0.158606	0.656821	0.107039	0.62396	4.77386	3.40592	0.0620917	8.52817	0.95256	4.65572	1.2189	0.0141763	0.108871	0.0847804	10.2706	0.215506	0.244916	2.85823	2.63561	10.0638	3.98227	1.19736	5.00775	3.85369	65.79036
642400	-194.407	-105.998	-88.4085	9.62682	0.295138	0.0784443	6.61544	27.4132	12.104	5.46659	7.98242	8.17836	3.39396	2.55001	3.06974	0.356077	0.335311	4.94242	3.79252	3.49791	3.15541	1.90409	6.99351	0.719883	4.76297	5.79123	0.0675129	1.04869	124.1416
642500	-193.719	-109.606	-84.1127	6.81757	0.353329	0.177518	1.1341	13.3273	5.71747	0.8052	8.34036	4.34258	0.876395	8.72292	3.50006	5.67717	4.39918	1.50113	1.41813	6.44656	1.8132	1.99225	5.48704	0.469719	1.96041	6.75516	5.95499	4.67282	102.6625
642600	-186.074	-106.224	-79.8497	1.38236	9.12805	1.07374	0.0133091	3.23543	0.302202	1.71502	1.52169	6.67739	6.25252	0.900457	9.29172	0.0701078	0.397844	12.4406	0.76941	0.078138	4.25568	2.13165	6.84376	3.68133	7.23916	0.637163	0.623032	0.68568	81.3475
642700	-185.875	-96.6943	-89.1808	0.0292766	0.00791609	0.0352268	8.23292	6.73294	15.8485	4.10772	5.9213	6.46446	0.16653	9.4772	2.98399	0.347618	0.0819245	1.84377	0.358753	8.43986	10.3582	4.59651	2.39877	14.0479	8.88473	7.91531	7.0289	1.69269	128.0029
642800	-192.751	-107.17	-85.581	0.0414323	0.309796	16.4952	4.39757	3.63577	3.17882	0.799821	1.15836	4.45135	11.4648	10.2331	1.77645	3.37599	9.29126	2.10436	3.98715	0.330372	0.282427	1.70499	1.9471	5.76735	3.7506	5.81232	6.41937	7.28823	110.0041
642900	-195.565	-108.046	-87.5188	5.66654	0.00471323	11.0938	0.0704236	6.82364	2.30073	5.0993	5.05899	1.09836	5.22093	2.07423	0.170745	0.509414	8.57884	3.24507	6.90609	8.09993	0.960652	2.05072	14.8311	5.59949	4.37673	1.13974	16.4775	2.23531	119.6931
643000	-194.317	-107.599	-86.7183	0.066007	0.431311	18.5709	10.0116	4.80397	3.01739	0.708737	6.94448	1.27928	2.26983	1.48604	3.82557	0.872639	0.909089	3.38063	9.5319	2.99955	4.584	2.97521	10.4311	3.03364	5.93199	5.10832	10.1557	2.36151	115.6904
643100	-182.332	-96.6686	-85.6631	0.0784305	0.00988535	0.455718	0.0906168	11.3457	3.34343	2.61567	4.41816	2.33933	6.28141	4.37852	1.05872	0.0841827	0.362561	22.665	10.6566	12.0366	1.18828	1.19273	7.41577	5.51367	0.718498	3.27113	2.22627	6.66782	110.4147
643200	-178.45	-94.1516	-84.2983	3.47787	0.250866	0.0551046	0.0256711	3.36718	10.4495	2.98384	9.09362	9.52782	3.57384	2.74102	23.2127	0.077407	0.0376959	1.1188	5.59328	0.0550346	4.08692	0.335145	1.76875	6.14825	9.22669	1.87095	4.06884	0.443538	103.5904
643300	-187.344	-107.358	-79.9855	5.58094	4.12741	7.07523	5.72863	0.778338	2.36765	2.07834	2.23162	6.6074	7.05599	0.569175	1.45862	0.372338	0.00699829	3.22399	3.7461	8.45961	4.05197	5.88658	0.92943	2.15482	2.05853	0.428436	3.8553	1.19317	82.0266
643400	-189.74	-106.407	-83.333	0.797224	6.05985	2.22651	4.57204	1.89359	3.11401	5.1656	20.4823	1.85769	10.031	0.505559	3.65923	0.158077	0.0917409	1.4687	3.73438	4.13824	5.82146	1.67956	3.61864	5.43799	4.94058	1.44653	4.51892	1.34488	98.76423
643500	-183.064	-104.963	-78.1006	1.35096	2.9043	0.0293282	0.0622814	0.747871	11.7297	0.747042	0.259326	4.26162	5.20968	1.73531	1.98646	5.65122	9.77188	1.30502	1.06313	8.00565	1.15332	3.78591	8.56247	0.601233	0.594606	0.0697787	0.574519	0.439408	72.60204
643600	-191.503	-104.951	-86.5527	0.0330685	0.0607042	4.25138	10.3035	0.396478	12.7512	0.655183	2.1464	9.09157	3.57058	2.84773	5.33008	3.04556	4.27893	14.0149	0.955188	9.35372	3.802	0.930444	9.6356	0.0434856	0.847289	6.10592	0.604877	9.80644	114.8623
643700	-185.554	-99.4782	-86.076	0.0275865	0.294955	2.41013	1.99914	9.90258	0.540221	5.30424	4.80737	0.476163	2.78334	26.1681	11.8621	0.0709317	0.00875354	2.87001	4.93543	9.28817	5.05767	3.39833	0.839316	10.0368	0.795546	0.174715	5.44819	2.97932	112.4792
643800	-192.49	-111.506	-80.9842	0.941146	6.74549	0.391362	7.50815	2.71346	4.14733	2.93431	2.66389	1.53534	1.74638	0.568109	2.72219	1.10602	1.96694	9.36214	2.30672	1.12995	12.747	0.424594	2.54506	10.0937	0.684679	8.48476	0.856283	0.695149	87.02014
643900	-190.895	-102.327	-88.5682	4.39309	2.1253	12.2754	3.98642	3.31409	6.41213	6.13517	3.22667	17.9469	5.69493	12.929	0.253204	0.0319128	0.0127579	7.53425	7.33029	2.5048	8.21572	0.197803	6.8485	0.156452	0.941624	2.14242	10.2163	0.114914	124.94
644000	-182.689	-98.6686	-84.0202	0.207471	0.420513	0.104554	0.0834086	1.93204	2.7919	4.20704	4.07334	4.193	4.97709	0.501543	10.5693	0.0830835	0.00553434	11.9491	11.3292	15.8734	4.49174	4.48014	1.69267	0.114571	1.66238	7.25032	5.58884	3.6177	102.1999
644100	-183.859	-107.195	-76.664	0.854834	0.457683	6.09673	0.468175	8.0718	3.43146	1.3364	5.89762	1.59421	6.27382	2.19975	0.888259	0.425487	0.110555	3.23487	2.61613	1.39408	5.16526	3.79409	1.60644	1.74721	1.97076	3.12187	1.26308	1.39827	65.41885
644200	-191.359	-102.91	-88.4494	0.0437646	0.0252058	1.70759	31.2818	2.12034	6.83468	1.77166	1.91446	2.13288	18.9262	4.12671	1.58514	0.67206	0.363272	2.20408	4.7196	0.12806	16.0065	1.82688	7.17555	5.63893	2.02499	1.49677	0.64662	8.97239	124.3462
644300	-174.79	-97.5333	-77.2566	1.44568	6.58924	0.0306521	0.00921443	0.761681	3.43873	3.61867	0.128547	4.62709	0.245098	0.617203	5.58189	0.117899	0.0196729	0.251131	8.84539	0.265456	6.52164	4.39868	3.69842	3.15171	0.693092	3.71287	7.75178	1.86063	68.38206
644400	-179.931	-98.2013	-81.7297	0.0404697	0.606379	1.80243	18.3404	10.8668	5.92305	7.53224	1.94965	5.64731	0.195571	0.117468	0.11394	0.0465865	0.138069	2.70481	9.45764	8.7823	1.33304	0.0850883	1.0315	3.11152	0.0500215	7.24031	1.62066	2.01029	90.74758
644500	-205.23	-104.687	-100.543	0.372475	9.50664	2.93167	0.260548	15.8623	1.28605	15.2309	10.5531	6.68597	19.6523	1.6032	4.9474	0.0349324	0.0420358	34.5945	13.4041	6.55867	0.530435	0.950537	7.81076	0.0537159	2.73374	8.37322	2.85702	17.9761	184.8124
644600	-178.719	-97.0047	-81.7141	0.366826	0.0545484	2.20879	0.330411	5.62765	0.592053	0.322294	5.67424	4.3715	7.74258	10.7256	2.48903	0.0518347	0.0162162	11.2692	10.4287	0.0273123	2.18207	5.35853	0.761443	9.50498	4.57971	0.298089	4.05368	1.63232	90.66971
644700	-182.489	-99.9902	-82.4985	0.147565	0.123365	0.03783	0.223036	2.43765	2.64686	8.24218	11.5448	14.4793	1.06984	4.34466	2.49054	4.97067	0.000784959	3.10359	0.304526	0.365174	4.04392	9.49447	8.89674	0.412624	5.23632	3.22054	1.39069	5.36383	94.59152
644800	-196.308	-105.101	-91.2078	1.4141	0.279067	13.8344	9.88942	6.26764	1.61556	5.20798	5.43961	4.08967	6.0065	1.48268	1.32204	0.0152562	0.107073	14.122	0.581533	0.72126	24.9327	11.5843	4.42977	4.47229	2.17995	8.99273	3.09061	6.05964	138.1378
644900	-185.522	-100.748	-84.7739	2.61983	4.31256	0.186364	0.397658	10.6067	0.972232	5.73239	6.87772	4.18242	0.154316	5.89557	11.0585	0.0255245	0.00893866	11.7183	1.06916	10.4415	5.32075	0.922011	5.75746	3.13308	4.3851	0.0140305	6.24824	3.92794	105.9683
645000	-167.593	-87.9212	-79.6719	0.0207713	0.0658099	0.0462917	0.0363694	7.45679	1.3229	6.393	3.07403	0.0619391	0.350246	14.1137	2.31253	0.0286915	0.109118	3.94258	7.70605	3.2998	2.48342	1.56871	10.331	12.053	1.18792	0.281853	0.141457	2.07068	80.45868
645100	-192.583	-106.446	-86.1373	4.16828	0.680715	0.252333	0.012304	9.49361	9.75185	4.55409	2.87301	13.6339	0.0215331	2.56837	24.1954	3.18188	0.299357	6.18754	1.2476	3.12407	6.67763	3.32878	1.46521	9.89541	0.451514	2.5343	1.10257	1.08427	112.7855
645200	-187.673	-107.846	-79.8267	0.126616	0.488249	2.8851	0.430862	7.76174	17.7731	1.04169	0.00604362	0.0491718	1.93188	3.4106	5.27887	5.07804	0.0616491	0.266118	0.940737	0.120244	3.52506	5.1012	0.592827	12.1715	0.291345	4.98883	6.24022	0.671045	81.23268
645300	-183.222	-102.199	-81.0227	2.91765	1.12526	0.0353983	0.0493922	4.24051	1.59875	0.106128	2.83659	6.94085	14.1463	1.47584	7.92764	0.657547	0.342583	5.57851	10.7499	0.143774	1.38424	1.06864	6.70287	3.25167	0.701731	3.23284	9.49679	0.501155	87.21254
645400	-188.485	-104.585	-83.8996	3.28832	0.865406	10.9413	3.92423	1.17829	2.48084	4.11781	0.401624	3.03877	11.5582	15.2193	3.19303	0.0574404	0.000263651	2.16475	4.57485	5.06375	3.34956	2.03121	3.52815	1.7821	0.463888	1.52989	2.45236	14.3916	101.5969
645500	-185.544	-98.4663	-87.0778	5.31064	0.16354	0.0376388	0.433748	14.5912	4.97696	8.79198	5.32697	0.0754294	2.0435	7.78252	2.14029	0.0413332	0.149269	0.164319	0.310731	10.7609	2.96051	5.79998	1.76989	0.365964	9.77487	3.35055	7.05907	23.3061	117.4879
645600	-187.075	-104.043	-83.0318	0.113051	0.0718242	0.92813	0.876977	0.741789	7.9209	0.933261	2.20156	9.04066	6.36429	17.8398	0.581114	1.0208	0.0570951	2.97967	2.65241	2.54655	1.02827	0.622829	14.8316	1.94149	5.72353	6.83814	7.77572	1.62674	97.25813
645700	-182.35	-100.248	-82.102	12.3578	4.6093	0.0730988	0.143811	3.12695	1.30916	1.83258	0.291403	0.081933	7.80789	1.66838	1.03871	0.208561	0.0813618	5.06807	12.888	1.75104	1.83798	2.22597	10.9622	4.67427	15.1025	1.39874	0.536439	1.53285	92.60896
645800	-177.24	-96.6643	-80.576	0.423896	0.0381185	0.106535	0.0798492	5.52261	6.01487	4.94658	7.83226	2.31724	6.78614	4.32761	6.16859	0.383213	0.000297418	1.10144	0.0574202	8.28766	7.3143	0.279101	7.07456	0.745502	1.89643	7.94757	2.62528	2.7019	84.97898
645900	-190.663	-104.891	-85.7718	8.53865	0.354129	1.79637	15.7499	2.66407	12.4204	6.90585	5.289	3.02663	6.36049	2.9102	10.7384	0.0531776	0.0390712	1.84218	0.383174	1.18811	0.267599	2.99456	12.2131	5.58262	4.02368	3.51083	2.0245	0.0811872	110.9579
646000	-170.898	-93.6707	-77.2277	0.15965	0.117743	0.0215143	0.0904488	12.8367	2.05641	2.51573	0.186343	2.97029	1.63856	0.998869	1.07515	0.223698	0.0601414	1.52439	7.72486	7.2028	7.19371	5.28291	0.27482	2.05296	1.51332	7.61497	2.46854	0.4329	68.23739
646100	-195.695	-104.966	-90.7291	19.3175	1.54006	0.0298986	0.0860004	11.124	1.75304	0.0297686	0.817701	7.02519	11.9419	2.97967	2.615	3.84089	0.00659776	0.530365	1.17193	2.34291	11.7051	11.6646	1.5525	0.181936	8.20976	21.8607	10.7121	2.70511	135.7442
646200	-180.676	-91.9321	-88.7443	0.108194	0.0131915	9.142	4.44016	9.53396	11.3832	1.87267	1.14531	5.2417	4.19415	0.0236408	0.122095	0.0467677	0.0909475	0.930253	9.7728	3.35565	34.1579	1.41938	2.30195	0.198708	0.101122	19.3254	3.91181	2.98756	125.8206
646300	-185.517	-104.453	-81.0639	3.64417	8.88097	1.56523	4.93699	1.25491	2.37662	0.951657	1.42253	1.18761	5.07195	1.30433	8.21525	0.007171	0.0395965	3.02338	5.89289	2.33344	2.1125	8.11936	8.44011	1.54395	3.87178	3.98345	5.62546	1.61298	87.41827
646400	-194.773	-107.44	-87.333	0.148433	0.267244	0.43312	1.16738	2.872	0.00130406	0.867448	0.137341	16.9803	1.59639	8.32139	2.77067	2.52212	6.4154	2.84132	0.925318	2.96082	9.22768	6.71544	15.2901	9.41517	14.0092	2.56565	1.46372	8.84925	118.7642
646500	-171.249	-92.1351	-79.1136	0.0374679	0.449643	0.0278628	0.0646181	0.425315	3.55797	15.5503	0.499139	13.2267	7.85585	2.51419	4.46184	0.0202391	0.109692	0.229002	0.021297	0.180316	3.59513	3.81682	1.59907	1.14515	8.97987	3.09007	3.5043	2.70494	77.6668
646600	-185.35	-101.756	-83.594	0.213025	2.79071	0.215655	0.0375226	0.906199	2.77828	2.7218	2.02475	8.76878	3.43585	7.75363	3.36612	0.155702	0.250404	1.47397	4.12042	9.76453	6.04263	0.61684	2.86107	1.42007	3.43673	4.08326	11.647	19.184	100.069
646700	-178.142	-96.9981	-81.1435	15.6473	4.63236	0.0651321	0.00109643	0.501827	0.912391	1.39728	2.75296	8.02405	0.0114636	0.492437	0.41177	0.0499319	0.210709	3.05791	6.88213	1.78803	16.4061	1.25978	3.23924	2.52405	0.0188655	5.11214	8.02199	4.39537	87.8164
646800	-189.911	-106.003	-83.9078	4.11631	5.72738	3.0103	2.99736	5.36331	3.61429	2.03222	9.19819	0.97916	13.5285	0.529901	2.19216	0.203168	0.0092297	1.64877	4.58524	17.2735	0.439767	3.39923	4.04596	2.82985	0.848089	5.3045	4.83818	2.92341	101.6379
646900	-189.519	-101.25	-88.2687	0.17929	0.202514	2.44895	9.39327	5.36347	9.11874	1.45023	10.8111	1.97755	5.21712	5.83283	0.581297	0.189597	0.0280366	2.00291	0.579628	4.54974	4.0958	0.216201	0.657633	34.737	2.33961	8.27701	1.00708	12.186	123.4426
647000	-193.946	-110.736	-83.2106	0.643796	0.769382	2.95715	5.15402	7.08684	6.00486	2.6638	0.779206	21.7706	0.10053	1.76721	0.509199	0.599335	0.788411	9.69422	0.422811	1.28313	0.323473	16.0661	0.888788	0.365513	3.4181	1.31202	8.00456	4.77887	98.15199
647100	-190.714	-99.3776	-91.336	2.11565	24.319	0.245937	0.114643	2.69004	7.41204	5.28135	0.491215	6.00249	9.12947	3.1253	8.13768	0.0476958	0.00197816	0.0825397	0.91726	24.9248	1.02943	15.316	8.24766	6.15376	5.43362	5.04196	1.01932	1.49812	138.779
647200	-188.983	-100.887	-88.0957	2.30653	0.0719327	0.103411	0.0107766	10.9585	0.905741	4.39307	12.4625	7.49248	2.04675	2.50186	10.6262	5.76405	5.39704	0.0384089	1.59676	3.31621	21.3599	0.95383	1.30329	20.6511	2.19902	3.71184	0.43817	1.96838	122.5777
647300	-193.088	-110.072	-83.0159	6.61476	1.3243	3.68911	2.57054	2.78188	3.41886	5.70637	5.46028	6.74518	0.0399421	10.6237	5.50374	0.885524	0.0134609	2.70828	5.13445	1.37219	4.86989	2.11541	4.89519	7.68593	0.740417	6.00555	4.86213	1.41132	97.17838
647400	-184.343	-97.8552	-86.4883	1.84564	1.67465	0.00564315	0.0731393	1.62283	0.539982	15.3892	4.99166	9.34607	2.58986	0.256961	17.4747	0.153541	0.0494446	3.91368	0.435403	17.1642	7.48646	3.30983	1.66284	0.528661	0.274974	8.60238	7.36595	7.78256	114.5403
647500	-179.611	-93.5068	-86.1045	0.013892	0.150763	0.293475	0.0741916	9.10777	3.55089	2.83388	11.992	4.36518	7.8036	9.94001	2.89299	0.0289362	0.0821143	13.0929	10.7661	0.349617	3.83386	2.52355	0.231886	7.00976	0.0561588	0.423027	15.1112	6.0938	112.6216
647600	-195.102	-106.375	-88.7267	0.0352493	0.213081	5.81671	5.94984	6.03192	16.7856	5.3042	0.245786	4.60237	4.18982	4.44057	3.43941	6.79002	4.47576	5.06425	15.1005	6.52967	2.4832	0.324713	0.913199	3.59969	7.69021	4.22187	10.9041	0.580615	125.7323
647700	-172.543	-94.9824	-77.5605	0.017459	0.0957899	0.312668	0.467361	5.80137	2.53541	1.1225	0.613818	3.06612	9.09984	7.78889	3.81739	0.241896	0.0115054	0.143457	4.58083	0.205029	5.59948	7.64368	1.5097	1.98181	1.44765	4.7638	5.73318	1.30077	69.90141
647800	-194.085	-106.483	-87.6023	5.59157	0.214317	8.78215	0.885217	3.81393	12.271	9.27409	5.30229	0.828772	3.18236	5.24071	3.71813	0.165288	0.0942447	0.190858	17.3252	0.72079	0.391926	0.155697	9.65112	2.72767	5.05096	1.19121	14.3886	8.95233	120.1104
647900	-189.754	-103.057	-86.6967	1.04372	9.20703	0.262158	0.917081	1.28894	1.48477	11.5178	9.84985	2.40213	20.8389	1.11336	13.6115	0.0362878	0.00992274	7.46374	0.0461098	0.569885	2.99323	0.173635	1.24366	0.802351	6.17443	14.6278	5.38887	2.51552	115.5827
648000	-190.981	-103.427	-87.5536	1.54016	0.458181	0.260234	0.262414	0.47587	1.3146	6.01098	14.4592	4.223	1.40241	5.12091	7.13777	0.0995459	0.0787462	0.67562	6.33004	0.790078	13.3432	1.6999	14.8698	3.54661	6.54482	5.67609	1.10294	22.444	119.8671
648100	-189.006	-103.638	-85.3682	0.0304302	26.8476	1.43839	6.92615	1.84426	0.137293	0.449407	2.33601	3.67986	9.55443	1.50006	0.361039	0.0320466	4.13891e-05	7.36227	4.3466	11.9735	4.13295	1.68574	10.7463	4.10133	2.39544	6.10725	0.746954	0.204649	108.94
648200	-177.274	-90.3789	-86.8948	0.0170841	0.0447965	0.37286	0.0735176	15.2609	7.61774	1.42632	6.21755	5.2029	2.34926	0.573748	0.0558344	0.115825	0.14524	7.39559	0.182539	16.65	12.5387	0.769017	8.74681	0.240165	0.098153	8.40457	12.4508	9.62301	116.5729
648300	-195.124	-111.381	-83.7437	10.1141	2.87168	2.71374	0.306374	0.0184055	26.2336	0.107673	0.925806	2.08352	10.2012	3.34664	1.22615	0.344494	1.38776	0.521735	0.10667	0.532508	6.4407	0.319206	5.2224	5.42371	8.65253	0.0906549	3.19475	8.43154	100.8176
648400	-191.595	-106.725	-84.8698	0.894989	3.77032	11.5575	4.05532	0.606499	5.42962	3.621	0.149885	12.2239	3.53638	5.58864	5.68428	0.0662249	0.224939	1.52334	3.28072	3.69501	7.04096	5.14156	1.17741	4.37704	7.85842	9.31929	3.0988	2.52612	106.4482
648500	-178.858	-103.114	-75.7442	0.339642	0.91957	0.559669	0.0903443	8.78609	2.51972	2.81215	2.48693	1.89012	0.846698	2.48981	6.33045	0.185939	0.0798708	7.52642	1.77217	1.34142	8.21209	1.97545	0.590637	0.567581	1.43117	0.652495	3.92267	2.49109	60.8202
648600	-184.221	-98.226	-85.9946	7.28851	9.93033	0.0214468	0.259097	0.328353	0.147975	2.64591	4.07528	4.09839	3.11489	3.63405	0.654874	0.122759	0.0548955	2.37633	17.9825	5.89911	0.307326	0.648249	3.67173	8.50659	5.36213	19.4548	5.12907	6.35707	112.0717
648700	-203.137	-112.287	-90.8502	5.07007	3.81248	6.39606	9.05479	4.24179	3.84808	14.9882	0.761075	4.34375	0.548407	0.0639998	6.68646	0.969271	10.7148	3.60534	5.33762	11.0938	1.778	10.197	3.03349	4.6136	6.2444	9.54507	1.50121	7.90126	136.3499
648800	-182.845	-98.6961	-84.1493	0.171988	0.0848883	0.238646	0.0479512	9.31912	8.20863	10.4645	7.69328	3.66233	3.26596	8.28805	1.64524	0.713817	0.289165	1.1167	17.0547	0.615182	0.778641	0.306058	3.50361	1.24277	0.503639	9.21969	1.59974	12.8114	102.8457
648900	-197.805	-108.451	-89.3534	13.368	2.53811	8.51038	2.63054	4.70192	1.38408	0.956429	3.72474	7.33687	9.91135	6.49559	2.79902	0.140947	0.402029	6.99609	1.85069	8.0063	5.40022	4.4444	0.151731	1.11736	11.3861	3.13941	0.13217	21.3417	128.8661
649000	-182.805	-100.384	-82.4202	0.39115	22.5579	0.0146159	0.380633	2.10064	4.30365	9.09985	5.41742	4.41057	7.50606	2.99099	5.78413	0.17601	0.00405249	0.48066	0.11616	3.76135	0.687753	1.72968	0.0782902	2.98316	11.3091	0.957623	0.667823	6.29077	94.20008
649100	-186.464	-102.576	-83.8881	0.400222	9.20717	0.0590138	0.303989	8.00817	2.69202	1.72078	9.39226	15.4403	6.65278	5.14935	0.0292459	0.446154	0.106964	0.147397	12.8009	0.684006	2.02828	0.934739	4.61333	9.32855	0.282527	5.12001	4.96737	1.02416	101.5396
649200	-198.694	-104.537	-94.1571	0.249651	3.11449	0.0350705	0.0568724	3.28876	12.9539	20.4918	7.60168	5.38822	1.41662	10.0883	1.05086	23.0036	1.34262	5.50353	3.51981	1.31379	2.73915	3.78379	4.98214	0.632095	11.1017	27.1303	1.06181	1.0341	152.8847
649300	-166.55	-90.4032	-76.1465	0.1519	0.0411903	0.1498	0.0731903	1.74427	3.43137	0.889985	2.95133	5.25656	1.73613	6.31519	7.70166	0.0702275	0.231449	0.0328301	4.30073	0.0955424	5.29782	3.25301	2.75712	2.67644	7.43063	1.12953	1.71407	3.39965	62.83163
649400	-195.215	-101.255	-93.9603	4.84035	9.26453	0.0175891	0.254769	16.1735	0.0160628	5.07213	20.0697	11.9905	4.63767	0.13553	4.05139	0.264203	0.0555192	0.709476	8.64842	0.559851	0.281797	9.05883	0.885714	10.5691	15.1398	15.1936	12.5416	1.4688	151.9006
649500	-198.943	-107.138	-91.8046	8.4376	0.24708	3.8766	3.05184	15.5858	0.910615	6.90968	7.03702	7.3982	5.13054	13.8414	6.1839	0.0770372	0.26648	9.00381	5.73951	1.92656	13.0854	0.69597	7.44487	10.0646	1.64805	3.59475	3.87778	5.08683	141.122
649600	-196.174	-107.129	-89.0447	1.69964	1.81824	0.151252	0.199867	6.26154	6.70861	0.94423	1.9644	2.67294	2.74025	9.14781	10.0974	0.677173	8.86302	4.41421	2.23398	4.8904	19.6864	1.95878	13.7537	3.44047	5.95534	3.44026	1.21161	12.3911	127.3226
649700	-187.19	-106.342	-80.8477	4.66409	1.47461	2.0758	3.30063	19.6667	2.18904	5.71843	1.41702	1.99851	0.937703	2.03844	0.47266	0.197365	0.10559	8.75906	0.513147	2.58986	5.11762	0.368783	12.3594	0.820556	2.22345	1.1703	1.30807	4.85069	86.33758
649800	-197.974	-110.946	-87.0284	1.2989	1.13185	0.986853	11.6314	0.926483	0.384872	0.80072	20.0108	26.6557	0.756728	0.746206	2.88326	1.49964	0.833402	0.190204	5.37324	11.9078	1.04425	0.147117	2.75913	4.88109	2.52632	0.445576	14.4277	2.9918	117.241
649900	-202.456	-112.196	-90.2595	1.65935	4.14734	6.48495	0.714165	0.818645	6.12361	1.23798	4.5191	0.525041	3.18811	29.7944	1.25911	2.19618	1.22356	21.2134	13.3911	5.55717	1.73245	0.607087	0.413679	2.06478	2.04942	5.20417	10.7671	6.50474	133.3966
650000	-200.016	-106.012	-94.0043	21.932	6.05579	0.0990571	0.10669	10.0883	21.6946	0.535095	9.00387	1.2651	3.69225	8.30797	8.5899	6.16201	2.73805	3.60862	2.16244	16.3756	0.220179	4.07859	0.555082	2.54041	3.15115	4.87081	7.0113	7.27561	152.1205
650100	-194.71	-107.363	-87.347	0.644455	8.57315	13.8684	7.44457	2.47009	2.93353	7.82073	0.845493	3.1429	4.17915	9.03556	1.09809	0.158502	0.21577	3.12798	4.86782	10.8057	3.11786	0.0330483	8.9572	14.7952	2.83035	0.534481	5.85891	1.47487	118.8338
650200	-185.926	-100.288	-85.6378	0.317329	0.00918115	0.0801897	0.0741731	2.78055	3.00444	10.0262	3.96999	14.3165	2.84511	25.2358	1.55623	6.77919	0.177632	0.921853	3.56143	0.199287	0.607433	13.8437	5.117	5.28167	4.01381	1.57544	2.96026	1.03352	110.2879
650300	-188.816	-104.144	-84.6718	10.177	3.99232	0.828315	9.91458	1.97156	0.976787	0.380646	1.00542	10.0021	10.0383	0.411792	1.47844	0.0242592	0.00296383	5.2635	21.1939	0.919154	3.44001	3.2749	1.19281	3.82278	6.58424	2.44888	4.72794	1.3852	105.4578
650400	-196.001	-106.603	-89.3982	0.23722	0.0453791	3.32441	0.269042	2.38306	1.97457	6.42916	11.9057	1.93056	4.58229	5.71537	4.13202	5.21296	6.37198	2.32887	17.3603	5.80892	6.49112	8.66417	9.45502	3.43848	14.9592	2.11366	3.01413	0.9421	129.0898
650500	-187.026	-106.426	-80.5999	0.889022	6.34469	0.0520846	0.212363	13.1299	6.36217	1.66622	0.678155	4.65372	3.08504	0.00293972	3.11103	2.74114	3.99058	5.78635	4.43446	2.36089	0.594862	3.55176	0.215991	1.06764	3.6774	0.224775	9.21804	7.04737	85.09858
650600	-192.575	-107.886	-84.6887	7.36773	6.00087	0.92165	7.01746	3.93135	3.61656	1.12216	0.321021	4.94496	2.96886	3.97699	16.8783	0.259009	0.194097	0.0191595	1.41615	2.24228	4.02195	8.74961	2.37607	5.9513	1.61447	4.5407	5.0136	10.076	105.5423
650700	-182.927	-103.688	-79.2384	3.25286	4.65119	5.40951	2.12243	5.23608	0.514394	1.31313	3.06745	1.98776	1.6869	2.08339	0.551953	0.105571	0.0276613	19.6472	2.9319	0.991852	1.3194	0.95554	7.81902	0.0835915	4.57594	3.76491	2.97067	1.2209	78.2912
650800	-187.649	-104.056	-83.5936	0.585589	0.654522	0.916184	4.38919	13.0103	2.19742	1.29867	11.4523	2.0902	6.10888	3.10402	0.0690342	0.193013	0.0103617	0.383642	4.24108	2.02685	18.1656	10.2739	2.60819	0.595287	3.87867	5.24138	1.16725	5.40538	100.0669
650900	-179.47	-94.9864	-84.4837	0.0332195	0.157748	0.276298	4.71955	2.00113	0.393331	7.85233	8.75528	3.19318	5.26556	0.0472225	10.856	0.0777581	0.0217439	2.02711	0.00423967	10.4632	5.97323	7.5757	2.78252	3.31647	10.6326	1.47077	5.15645	11.4647	104.5173
651000	-195.69	-111.561	-84.1297	11.2037	7.39556	0.0508536	1.69011	1.45929	5.4359	4.10163	9.27551	2.31912	1.90557	7.98604	4.37412	1.73927	0.224116	2.70234	0.618701	3.38459	1.27042	1.08733	4.67183	5.02611	15.1658	2.77226	3.09533	3.79192	102.7474
651100	-189.48	-104.718	-84.7618	0.0334629	7.78733	6.98337	7.60322	4.92576	4.54565	1.49235	11.2387	18.5215	0.000825527	4.91757	3.20113	0.0241809	0.0452482	4.8832	3.47481	11.1474	3.98316	1.70647	1.25836	1.61613	0.807173	2.162	1.34077	2.20818	105.908
651200	-181.02	-101.639	-79.3818	0.167708	0.431464	0.0657169	0.234279	4.84196	2.46158	0.745928	0.964689	5.26344	4.07534	2.14811	1.36999	0.0383198	0.360163	1.43115	7.42765	9.36887	6.9542	7.59917	6.0946	3.52553	9.37888	0.952337	0.195086	2.91185	79.008
651300	-182.119	-98.4499	-83.6691	0.00854415	0.0110509	4.69252	9.66145	11.1804	15.4313	1.72289	0.654222	0.571206	1.68626	0.0755036	7.36423	0.0400503	0.232767	0.346335	1.05103	1.21613	4.51838	11.5879	6.2829	5.07052	5.75298	2.98814	6.01335	2.28437	100.4445
651400	-179.679	-98.0969	-81.582	0.00684082	0.023905	2.03248	0.204773	5.85221	7.43329	1.49902	7.96608	0.105282	1.24636	1.39988	11.0122	0.0153838	0.202342	3.92369	18.3458	4.32609	3.39437	1.84714	1.03217	2.3782	3.19784	7.33347	4.29614	0.934207	90.00913
651500	-171.993	-94.4737	-77.519	0.145939	0.608198	0.00269297	0.0903803	2.38849	9.87304	8.9733	0.424623	0.561419	6.11027	6.86338	3.23964	0.036408	0.196017	1.14123	0.0932834	9.00275	3.62749	6.47247	1.83073	5.14098	0.365546	1.55995	0.790394	0.155334	69.69395
651600	-186.783	-105.046	-81.7365	4.5719	8.63803	0.224406	1.03381	0.463482	6.67807	3.25864	0.724598	2.1352	9.03462	10.5855	10.4962	0.0100262	0.0935172	4.71753	3.20499	2.61318	6.10147	1.3554	3.70426	1.00147	3.28917	0.654639	1.82727	4.36418	90.78157
651700	-196.1	-105.637	-90.4637	7.24176	1.67179	0.126061	0.0391406	2.12636	4.23975	3.71457	5.05373	0.464952	10.0646	11.547	3.50779	3.12013	2.7491	9.57484	1.98503	11.2948	7.66893	17.0376	7.98876	2.97298	14.1778	4.78599	0.618819	0.645305	134.4175
651800	-206.772	-112.285	-94.4867	4.01276	11.0746	3.52466	32.2546	3.2626	2.44265	11.6967	3.42192	0.207643	3.38857	4.53547	3.10068	3.17094	4.93761	3.36723	9.48919	8.5513	2.9526	0.437262	5.55478	0.49041	9.65505	3.54636	2.27739	17.1796	154.5326
651900	-177.2	-97.0344	-80.166	0.0312948	0.0561858	0.829918	7.50395	2.54306	4.9677	7.84711	2.81816	6.89946	17.6871	1.11821	0.155003	0.270583	0.0682639	2.87673	5.76377	0.252737	1.78317	0.594156	3.21642	0.402328	4.30304	0.607271	4.38609	5.94735	82.92901
652000	-160.298	-83.9676	-76.33	0.0464391	0.388126	0.00458911	0.0165422	0.171886	0.000945698	0.147134	3.39207	2.21346	0.371048	0.0624257	0.0319593	0.159073	0.000821164	8.99923	2.09315	3.56204	5.61626	0.596817	8.06318	0.287047	0.0630029	15.993	9.02165	2.44689	63.74883
652100	-202.719	-112.137	-90.5819	2.5348	1.80686	0.0491635	16.1421	3.44359	1.45358	0.600703	17.4563	2.57939	8.89391	4.47071	1.01493	4.0383	10.606	1.37189	0.110143	2.75806	0.908983	4.96811	5.2746	9.4872	2.96629	6.20481	21.666	4.20199	135.0085
652200	-198.691	-111.371	-87.3197	0.458356	3.12535	0.505801	0.42763	8.33057	1.68355	1.16996	2.61424	3.67661	0.753306	0.451832	3.63397	10.0235	5.40651	3.11329	0.600335	3.025	11.7833	18.7892	2.09567	1.56299	1.78054	4.56991	4.79266	24.3235	118.6976
652300	-194.575	-104.475	-90.1006	4.65191	2.39107	0.705131	2.97647	3.14837	0.698716	1.55635	0.0429745	2.48448	5.89644	17.2612	2.58311	0.0357249	0.018698	10.0542	6.0822	1.58313	2.82909	41.8986	2.70082	4.34284	2.15007	13.9302	0.131573	2.44879	132.6021
652400	-180.165	-102.007	-78.1583	0.0346589	6.13612	0.291324	0.279702	6.29098	3.56041	6.48122	3.31046	3.12605	0.791073	5.56226	2.10078	0.124623	0.0249579	2.98413	5.41653	6.24343	4.604	4.42468	4.06399	3.64866	0.137808	0.695416	2.44924	0.107771	72.89026
652500	-169.827	-93.0655	-76.7611	0.35992	0.348928	0.0476241	0.183033	1.05074	1.75298	1.12807	10.36	3.69804	3.15403	5.82443	5.34985	0.0371825	0.14312	0.0261441	0.0189913	0.130753	2.64887	2.45897	15.4336	2.3216	2.34296	0.283379	1.31622	5.48526	65.90464
652600	-174.898	-92.6549	-82.2434	0.0227703	0.0254081	0.00180745	0.0472224	12.2283	2.42902	6.96555	0.681583	1.86006	7.68625	2.80067	11.5363	4.68236	0.133948	0.0252077	14.4118	0.113657	0.818754	2.76462	3.00854	0.794814	8.57303	2.67177	7.40142	1.6312	93.31607
652700	-184.516	-98.2614	-86.2542	5.12216	3.24567	0.0606071	0.0123822	6.71493	8.45578	0.134555	0.438845	0.49316	0.117953	13.3903	3.42426	0.140939	0.397797	2.84448	8.33263	5.01841	2.85469	2.58579	5.72571	2.8761	12.1093	27.7713	0.0752729	1.02687	113.37
652800	-179.026	-95.1801	-83.8461	0.0234335	0.00325507	0.0587983	0.0573579	4.0709	16.0758	1.86204	6.68843	4.19731	1.32752	5.01818	0.738929	3.32654	7.46136	0.256717	0.196639	8.94552	2.96	5.57528	2.03486	6.83181	3.12566	16.1215	4.37157	0.00020881	101.3295
652900	-190.014	-109.737	-80.2771	8.63224	6.56701	4.44094	3.39385	12.0743	0.0718386	0.678281	0.697907	1.33834	0.668922	2.0416	0.62878	0.742061	0.158256	0.461251	0.212705	0.445542	0.307699	16.188	7.31199	1.20691	9.20379	4.03859	0.457288	1.51625	83.48436
653000	-187.919	-108.496	-79.4234	5.19817	1.0338	6.63939	3.6677	5.45764	1.96175	8.0412	3.35797	7.36661	2.59214	5.54727	0.660702	0.407144	0.156849	2.24476	1.58901	0.604531	5.19964	4.7713	5.28877	1.44835	2.23398	0.118984	2.11146	1.51705	79.21617
653100	-201.099	-112.255	-88.8439	13.8464	0.258902	0.24967	10.9746	11.0561	2.37458	3.58713	1.86896	1.01373	2.42837	3.26551	4.41172	1.12766	14.6341	0.268023	4.45437	0.804881	0.241018	2.26147	5.93946	7.88081	0.80283	1.21826	31.0165	0.33355	126.3186
653200	-183.283	-103.696	-79.5873	0.127627	0.132676	3.52176	4.07794	0.150637	0.940125	2.2703	2.3812	2.33595	1.03909	10.2455	1.4569	0.609193	0.149268	4.05542	0.0381202	5.80955	2.5237	6.34027	3.19277	1.71636	4.61441	1.9988	2.85682	17.451	80.0354
653300	-200.522	-112.247	-88.2743	2.38971	4.80411	2.73005	4.72061	5.20232	9.93259	7.75169	19.2416	0.731809	0.842669	8.40934	10.6801	2.70115	3.18934	3.64747	0.625411	4.14545	1.45138	4.43416	0.143677	0.142025	2.3263	21.0499	1.99647	0.180931	123.4703
653400	-196.443	-106.361	-90.0817	3.89647	24.395	0.0207995	0.226392	2.55992	4.41243	2.5888	0.636179	4.35686	3.02491	9.65084	9.18864	1.76993	4.6429	4.15396	5.12667	0.331944	0.398399	0.116062	13.6825	10.6758	11.8191	3.32772	7.5238	3.98161	132.5076
653500	-186.304	-97.9789	-88.3247	5.91201	5.80613	0.0827511	0.0249773	2.09507	1.959	5.66324	24.8123	0.77442	3.92441	14.4663	0.0270461	0.0344964	0.0996882	3.83682	1.05462	0.0745988	8.30747	21.1735	2.23339	0.946869	11.1326	0.525738	6.87927	1.87584	123.7227
653600	-185.58	-103.4	-82.1808	6.03221	4.53484	0.494787	5.61932	6.64633	1.88922	3.97488	4.34173	1.33802	3.19326	0.772983	0.17136	0.0496034	0.127247	3.73251	2.32248	2.96539	7.46269	4.7715	1.46119	0.122424	3.84884	14.5308	6.03767	6.5615	93.00284
653700	-192.793	-106.375	-86.4184	2.88716	1.42962	0.0969438	0.178292	1.63016	1.25097	0.834134	4.74001	0.984092	0.018567	0.00259139	12.2716	10.7198	17.7392	0.589775	1.15121	0.269953	8.46692	11.4607	0.187351	1.31657	14.9678	4.43828	1.38886	15.1705	114.191
653800	-185.016	-102.441	-82.5749	3.75214	14.225	3.91345	5.48834	3.72603	8.0286	0.144661	0.0741164	0.249375	0.195766	14.4047	0.873818	0.0537218	0.0600301	4.9058	8.513	7.88201	0.0217095	5.70754	0.849809	5.84652	1.99902	1.32414	2.19407	0.540109	94.97345
653900	-174.711	-94.7122	-79.9993	0.351883	0.270618	0.00827105	0.0522279	7.11254	0.287647	0.256664	1.54859	4.51456	11.8495	2.70777	0.582663	0.250348	0.0382517	8.47466	1.38401	15.2271	3.03644	1.33976	7.59527	0.589612	4.14484	1.6781	8.16616	0.628	82.0955
654000	-165.395	-88.6325	-76.7627	0.0198915	0.0518014	0.129078	0.416171	0.324761	0.0133451	12.0455	8.55631	1.15338	11.0047	0.113377	0.096655	0.00941833	0.00998348	0.977866	7.17549	0.246946	1.266	3.13345	3.52155	0.987954	0.220365	2.83048	5.80626	5.80151	65.91227
654100	-177.633	-96.6852	-80.948	2.32992	8.84994	0.0238256	0.056452	1.52201	1.7237	3.2293	13.0923	6.11209	0.644635	9.37145	0.548834	0.0270163	0.101163	0.00157825	1.77037	1.79935	5.06175	8.12427	3.57636	0.27848	7.93645	0.917933	6.99213	2.7475	86.83877
654200	-171.81	-93.368	-78.4422	0.0529009	0.0364388	0.249869	0.094542	12.7892	10.7245	3.40731	0.0370577	0.362962	0.345116	2.07691	1.3893	0.190946	0.0275356	1.56274	7.62207	3.56369	0.415512	1.66441	0.488703	2.91448	0.852415	13.9589	7.61674	1.86597	74.3102
654300	-189.496	-106.308	-83.188	2.25484	9.68041	0.867402	0.348014	1.22459	1.29719	3.52725	1.43705	0.15894	11.5502	6.7759	2.98098	0.172614	0.157697	0.420184	1.54078	3.90265	9.54683	10.0457	2.30323	3.45508	4.56403	7.76123	7.97633	4.08972	98.03884
654400	-212.572	-112.28	-100.292	12.8363	3.64689	5.54736	2.6093	0.264005	1.44813	7.39896	16.0452	6.33586	4.59228	1.21484	0.644954	16.8281	2.51321	2.16153	6.18296	7.42571	5.16818	11.8147	47.3545	0.893529	4.04797	12.4203	1.99965	2.16608	183.5606
654500	-190.986	-106.437	-84.549	7.44089	8.68187	4.5313	2.64704	5.37093	0.399632	5.33524	2.48269	7.83072	0.598402	5.03419	1.01725	0.179154	0.0761641	2.82507	5.29849	14.4695	1.1745	8.74287	4.62655	4.96593	1.89674	5.7385	0.633673	2.84648	104.8438
654600	-179.877	-100.193	-79.6836	0.23485	0.169629	0.405846	1.37677	0.370138	1.50666	9.16246	8.26431	0.690469	1.76228	2.37041	7.38509	0.251222	0.178903	3.54233	0.0534299	0.00866276	14.5487	7.20647	3.24185	1.01081	2.494	11.6725	1.42836	1.18106	80.51719
654700	-197.382	-105.467	-91.9153	3.06843	6.8824	10.2016	9.44405	0.328846	0.938408	14.7178	2.43661	8.86998	10.5497	3.8593	4.3445	0.00607587	0.140268	1.53072	10.0065	0.0807043	6.18902	0.629634	6.64813	0.587441	27.0175	0.417915	2.05518	10.7247	141.6755
654800	-169.123	-95.1068	-74.0157	0.00466175	0.00172012	0.147273	1.6508	0.153957	0.946991	0.0429427	0.467593	12.6685	1.54242	9.13721	0.754098	0.11572	0.156552	2.1616	0.14204	3.05454	5.20196	0.112644	0.944062	3.78194	1.7441	3.12137	0.135909	3.98701	52.17766
654900	-184.433	-98.1135	-86.3193	19.4674	0.128013	0.0366965	0.577355	15.1375	4.1637	0.371436	3.13516	1.01925	7.55208	4.97706	1.72101	0.0348566	0.0598034	0.153575	8.5236	9.42277	1.68371	6.29189	12.8046	2.75251	0.48077	7.14915	3.15062	2.90103	113.6956
655000	-194.107	-98.8295	-95.2774	0.0378262	0.0167782	51.6939	10.7044	20.5209	2.37785	10.2303	7.48392	1.155	1.86142	3.06055	2.35481	0.0758887	0.19451	5.36549	2.29352	0.625783	3.55031	2.25258	2.04267	1.32619	5.84112	0.802186	17.2616	5.35639	158.4859
655100	-190.747	-108.116	-82.6309	15.2414	2.00047	4.34421	4.98822	1.62816	3.35386	3.72672	2.11299	2.25387	1.26113	0.594538	4.8072	0.0230975	0.45955	15.7167	11.5746	2.79512	0.700207	3.26543	7.07912	2.47566	2.21125	0.357162	1.33313	0.949636	95.25344
655200	-206.06	-112.24	-93.8201	13.7949	2.76937	7.87148	14.3008	7.93391	1.96865	25.6387	1.08983	3.45108	0.684367	10.9156	0.616816	18.1001	9.05356	7.64672	1.9365	2.61598	0.101321	2.31718	5.7979	1.81748	0.260083	8.82215	0.739985	0.9548	151.1993
655300	-178.939	-102.366	-76.5727	0.296513	0.904405	12.0781	0.268172	8.68452	0.454677	2.60864	1.24566	1.97564	1.67692	1.25324	0.965572	0.097318	0.00638399	2.66074	3.64384	0.437913	1.18182	0.958442	1.74004	1.67127	0.526537	17.0774	0.406621	2.14225	64.96266
655400	-193.685	-104.859	-88.8253	0.052342	3.55686	4.4774	6.6703	14.7981	8.6891	0.260497	21.0567	1.59025	2.4169	13.6624	0.226765	0.00838088	0.275052	1.71482	7.77198	1.38462	0.516959	14.8171	2.1877	0.313459	6.79753	5.71549	5.60577	1.65888	126.2254
655500	-188.061	-104.402	-83.659	0.603107	0.990083	0.212881	12.0144	0.448446	15.3831	3.05469	0.261365	12.1004	9.74903	2.87385	0.853261	0.188462	0.0178356	4.39816	0.0730161	4.81362	2.53924	2.32136	6.40707	1.99831	0.582178	5.80411	2.37827	10.3278	100.394
655600	-180.596	-98.4497	-82.1462	2.03276	3.39098	0.0164217	0.0718042	7.76758	12.2455	2.0823	6.51215	1.07456	0.220445	6.13287	2.54208	0.0720374	0.119004	7.71202	1.32885	0.891915	0.760595	12.1122	1.87416	8.85065	3.77153	6.12592	2.4917	2.63002	92.83006
655700	-182.095	-98.3405	-83.7543	0.0126197	0.00873079	0.648954	2.90377	2.41349	2.39189	9.52454	7.3508	4.95168	7.63886	2.09774	0.776816	0.148347	0.109359	0.963576	1.6119	9.31817	0.403659	0.198823	16.3837	15.7316	1.59811	1.35889	8.89715	3.42722	100.8704
655800	-193.005	-108.413	-84.5916	14.4999	11.7711	0.144845	0.458132	2.76439	1.136	3.51013	4.6825	11.4645	6.49776	3.61812	4.46778	1.39912	0.698475	5.0345	2.09129	4.02461	10.8736	1.78782	1.84419	5.42103	1.63899	2.74078	1.94251	0.545117	105.0572
655900	-186.326	-107.296	-79.0307	2.04367	0.969391	1.33786	8.8872	9.09634	2.38197	0.695589	0.0417994	1.04321	10.3546	8.7176	0.719749	0.334822	0.148047	0.557573	6.95734	5.10724	4.25947	1.28338	3.30916	2.29095	0.208147	5.84191	0.383921	0.281591	77.25248
656000	-193.951	-104.994	-88.9568	13.2989	1.24451	0.104569	0.0478068	0.668419	2.01286	3.8615	15.5734	0.0808711	0.149839	1.42004	20.1576	1.18742	4.59827	10.1166	5.35279	7.2092	12.6497	2.11866	1.96636	3.25619	10.1984	1.09034	1.2982	7.2205	126.883
656100	-192.744	-108.658	-84.0865	0.248472	0.637966	0.0459795	0.325451	13.4074	3.06368	0.0809987	9.05341	2.09072	0.884998	1.37908	1.17212	7.83488	1.54559	7.19456	12.5981	2.76194	4.80264	7.68523	0.551123	0.287965	4.97409	9.05481	8.46365	2.38663	102.5314
656200	-204.835	-112.187	-92.6482	7.87601	0.089925	1.86802	21.7873	2.44643	1.45122	0.0273574	8.49487	10.7275	4.78469	7.83636	3.31481	0.783778	13.0402	2.63609	4.95341	0.444116	0.674772	1.40415	1.83197	1.81399	28.659	7.25851	7.14868	3.98667	145.3399
656300	-191.001	-104.3	-86.7015	2.55986	0.549744	20.5767	4.57645	2.16047	8.37273	3.88765	3.68152	2.96491	4.25375	0.593815	4.01926	0.0070546	0.0245901	1.59907	10.6392	3.88564	1.88131	0.0656262	17.3484	6.86211	0.0289061	0.0464872	11.139	3.88238	115.6066
656400	-188.546	-100.68	-87.8659	0.00168953	0.0483555	18.0729	4.99162	1.6876	1.78939	3.17435	9.67534	0.319433	5.90425	11.6238	9.6488	0.340284	0.20349	20.3085	0.043059	0.0677817	1.87976	2.47092	5.79458	0.28394	1.39946	6.95101	10.7074	4.04065	121.4284
656500	-196.513	-107.814	-88.6992	0.301485	4.74506	7.13409	2.91309	2.40635	4.94628	15.8107	1.40839	3.23966	4.19801	6.35405	0.281454	0.321667	0.116198	9.25641	2.05667	12.7581	6.12147	11.369	14.2099	3.78467	0.0457636	0.213312	5.99561	5.6077	125.5952
656600	-189.925	-103.262	-86.6634	0.377595	0.0529759	2.1585	19.3848	0.41948	10.953	4.97851	18.0626	1.55685	4.05352	0.993997	2.00122	0.167062	0.271868	3.72172	2.99856	8.61189	17.7314	1.04729	3.73025	3.89323	1.30655	2.15964	2.46797	2.3156	115.4161
656700	-168.198	-90.0629	-78.1348	0.00647358	0.311657	0.189174	0.000294183	2.98499	0.108675	0.025431	7.5922	2.51669	5.46257	11.2647	0.153025	0.00176586	0.241802	0.483944	0.091602	1.89863	7.31581	0.725006	5.91905	0.749238	4.74885	12.4009	0.692574	6.8878	72.77287
656800	-195.498	-112.22	-83.2776	0.11807	5.69912	1.75027	0.190192	5.78141	0.947675	19.0745	1.17579	0.52508	2.4393	1.97651	9.42567	2.28552	5.12033	5.09677	2.09438	1.64524	3.24663	1.07486	5.63948	4.46002	0.820984	2.80723	12.7563	2.33581	98.48715
656900	-199.228	-107.559	-91.6699	0.289946	9.6715	0.152456	0.579895	6.92968	1.3216	3.67699	0.427574	4.69905	3.91595	6.29426	4.20883	0.179977	0.477839	0.959089	1.3334	0.721997	51.768	2.09565	1.83208	12.3565	4.36141	0.577686	5.83799	15.779	140.4484
657000	-168.365	-88.2485	-80.1165	0.0104422	0.00485292	0.158737	0.271259	3.12635	5.90479	5.92867	1.52506	3.92287	8.95278	3.39027	1.05787	0.0232782	0.00995745	0.182486	0.0570564	4.83148	7.5066	5.31185	3.65099	4.47491	5.06728	8.35241	6.62162	2.33745	82.68131
657100	-170.589	-92.8057	-77.7837	0.271944	0.0576192	0.106678	0.165246	1.43983	1.67689	0.677689	2.12818	3.80597	7.95666	1.17126	0.0516335	0.0999744	0.15564	1.69159	1.46871	9.74762	0.459416	2.11595	5.18656	0.55792	0.0808829	13.9088	5.25361	10.781	71.01729
657200	-179.829	-99.748	-80.0807	1.47735	5.48536	0.0576569	0.22717	10.1042	16.4558	6.85974	1.72424	1.34352	3.17017	3.58623	1.75613	0.0555759	0.0801933	7.74807	3.75184	4.09658	1.45028	1.41706	0.367981	2.25609	3.09499	2.38064	1.27982	2.27592	82.50264
657300	-171.482	-93.195	-78.2871	0.021694	0.524516	0.0195825	0.0321089	0.0217587	3.16307	4.23967	1.5614	5.99092	0.402885	19.0671	1.92002	0.00788546	0.0904139	0.7061	4.9526	0.583855	5.46472	3.35549	1.9991	1.27806	3.21317	0.159787	8.33411	6.42434	73.53437
657400	-182.087	-99.602	-82.4846	0.20585	6.66059	0.401915	0.169439	3.66323	0.0292679	3.556	0.393593	12.243	3.95484	1.7606	14.5051	0.0222956	0.025595	10.3967	0.0660769	0.618673	4.40222	19.6594	0.937556	0.125311	4.15403	1.22036	1.75454	3.59572	94.52192
657500	-182.701	-96.2033	-86.498	0.0557913	0.0213499	3.95627	5.42095	8.91692	2.35779	2.07668	6.65635	9.40286	8.52396	0.981536	0.690217	0.0172838	0.0735809	1.19204	7.76884	1.92935	3.46748	13.4592	8.47221	0.163212	1.05339	2.21528	18.8828	6.83351	114.5889
657600	-193.006	-105.351	-87.6543	7.25617	10.594	0.0991654	0.0343457	4.07254	8.52128	2.57266	3.55613	7.71831	1.23206	0.0223423	18.5512	10.6463	3.16951	8.27498	4.21797	0.291753	1.39628	1.31421	0.784599	5.112	7.19495	3.60593	9.98729	0.144351	120.3703
657700	-197.171	-105.326	-91.8452	0.0299299	0.105219	1.94143	3.13139	1.25151	5.43025	0.00472841	5.95863	4.69178	0.870909	0.132797	2.25031	14.858	2.46329	6.09314	0.877542	1.61604	31.7461	1.38943	10.5522	3.0891	15.1635	13.8997	12.27	1.50798	141.3249
657800	-188.765	-105.654	-83.1102	1.12329	3.6474	3.18884	2.19211	0.65888	15.2656	5.08405	4.25101	3.99773	1.65351	1.05821	0.303915	0.0431705	0.124501	8.98865	0.941	0.390451	2.50683	4.53595	7.15197	2.59227	4.88538	13.9573	3.49388	5.61387	97.64979
657900	-191.048	-103.769	-87.2782	0.860383	0.359752	0.342972	1.52834	1.16556	16.4993	0.116645	4.0396	0.601517	2.84215	2.36763	19.2692	0.0329322	0.0282842	1.0863	6.7649	3.85309	0.82316	0.866448	25.6371	5.11522	6.4149	3.53439	4.98595	9.35437	118.4901
658000	-194.603	-109.236	-85.3669	2.24317	1.48495	0.24413	0.444509	0.248245	7.98305	12.6157	4.34735	1.28907	6.74529	1.13027	5.35117	6.42313	2.54231	2.33822	10.5481	12.8219	1.45163	1.38956	7.49986	3.50292	0.291178	4.71275	9.96968	1.31549	108.9337
658100	-184.474	-102.629	-81.8444	9.45522	0.270857	0.390125	6.23732	4.08795	2.81506	2.52031	2.75921	1.27723	10.6514	1.36706	0.129855	0.27738	0.0412586	0.139604	4.16581	3.2939	0.152102	10.6306	3.21779	0.19875	10.7494	11.1104	2.39998	2.98264	91.32111
658200	-192.78	-98.4865	-94.2938	1.85205	21.4227	0.0396507	0.00703536	4.66332	0.822658	2.83045	4.58276	4.20418	3.77569	0.243858	0.609663	0.217937	0.0794906	3.00257	9.21928	9.138	8.91084	24.5171	25.7181	0.685918	5.86117	18.4045	1.94029	0.818646	153.5679
658300	-190.593	-104.6	-85.9929	0.011599	0.0486349	4.57813	0.547858	6.12845	2.45698	3.39699	4.12179	6.73037	1.23463	7.51916	12.5511	0.235167	7.1791	1.84709	4.71614	7.45722	2.4114	9.89625	4.29524	10.9556	5.42076	5.0354	2.24841	1.03977	112.0632
658400	-184.137	-99.3938	-84.7429	0.0516434	0.17926	2.91456	5.14483	14.9704	3.08497	4.25701	2.6996	2.02434	2.08493	8.88147	1.31118	0.0057469	0.138956	7.91476	3.22476	6.15252	2.19879	0.351302	6.5363	3.07034	13.9118	0.909466	5.32215	8.47267	105.8137
658500	-190.986	-105.621	-85.3643	0.164084	0.00766869	2.52473	9.24912	1.49783	1.75744	14.1168	1.83484	2.0054	15.4579	3.38269	0.87099	9.32174	5.93023	4.00079	2.92541	0.47886	0.0045449	11.6727	9.18745	4.84097	4.10638	0.273882	2.68134	0.626546	108.9204
658600	-183.073	-101.341	-81.7319	3.1198	3.0664	0.245729	1.16047	3.92906	4.88051	5.27059	3.22901	7.47517	2.8516	0.61044	0.43988	0.00453316	0.000237734	1.15628	7.97231	14.5553	12.6616	0.227593	10.8464	0.0293782	0.336764	0.71909	0.127533	5.84254	90.75826
658700	-184.299	-98.5241	-85.775	0.0504982	0.172196	1.20745	13.4661	10.402	2.74264	4.53009	1.47238	0.248035	1.89607	2.38932	2.46721	0.0767672	0.0110396	9.3467	3.40424	1.73678	8.25485	6.01309	0.0245966	7.91765	19.9115	8.23964	4.61416	0.379037	110.974
658800	-183.308	-99.076	-84.2319	0.136503	0.122845	0.105174	0.0649806	13.2916	4.13457	0.0917565	2.69668	1.67722	3.48026	1.63392	1.37379	0.0503077	0.143372	0.26	13.9776	3.03635	3.89395	0.592624	2.90243	3.44284	16.0615	3.58993	11.6313	14.8667	103.2583
658900	-185.913	-105.731	-80.182	0.307418	0.236128	1.01449	3.89802	5.5187	14.0293	2.13921	0.733537	2.05578	7.56065	12.7264	0.0290639	0.049773	0.456662	1.94095	4.92724	0.679548	4.94818	10.7592	3.39884	0.502699	1.18809	0.751604	2.59752	0.560085	83.00913
659000	-194.242	-107.047	-87.1949	0.313987	0.0176509	9.66439	4.19468	6.96692	5.8106	8.83599	0.693599	1.242	5.85732	0.779451	7.29745	5.02328	1.08631	1.45986	11.915	3.90198	0.352764	1.1023	10.1541	0.536521	2.10272	0.0993439	18.8087	9.85688	118.0737
659100	-197.258	-111.992	-85.2656	23.6406	3.83813	0.000654675	2.56705	1.36057	0.878823	0.802612	9.02631	7.2058	1.22997	0.304027	0.0939962	0.57335	2.342	1.02244	9.20643	1.28989	5.32816	0.752036	0.880754	2.4745	13.2947	11.1564	6.91295	2.24486	108.4271
659200	-187.765	-100.348	-87.4171	0.0230084	0.0370166	5.84108	0.00868447	4.73574	6.98617	4.0235	8.32929	2.60351	3.6835	2.42786	2.89231	3.3151	9.40331	5.23755	0.0714751	0.723436	5.28525	15.9217	12.2881	5.08461	0.0445383	8.5256	3.31193	8.38034	119.1846
659300	-183.008	-96.1037	-86.9044	0.212208	0.0580531	0.00471745	0.0254701	4.06705	4.44454	12.7527	8.67486	1.15557	5.5535	9.20481	4.58216	0.199628	0.629647	8.20958	19.8345	3.51227	4.25867	2.23675	1.78758	4.251	5.80362	0.165824	11.885	3.11106	116.6208
659400	-186.418	-104.038	-82.3798	4.06083	2.74469	2.13038	0.0944619	18.8903	5.40323	2.93995	5.16768	1.61771	8.75971	0.135353	6.74641	0.00852043	0.014341	1.4617	0.398677	0.129773	0.993573	3.08944	4.96209	6.57568	6.37985	6.53323	2.89104	1.86934	93.99796
659500	-191.813	-105.186	-86.6271	2.6783	7.19309	0.217364	4.321	4.12175	21.7659	0.428808	0.0945238	2.44271	8.2065	0.228824	1.73516	0.0930979	0.0425569	12.0765	9.84084	4.06709	3.33541	0.582969	5.4266	7.21632	0.795744	10.3676	0.593342	7.36236	115.2343
659600	-180.314	-96.5982	-83.7161	0.119898	0.0327332	0.134255	0.0616854	0.501806	2.62906	12.1031	0.654988	0.908258	2.30308	8.4304	6.30509	0.759998	0.0585886	5.28236	3.92152	16.3709	0.152439	4.02439	0.555685	6.78392	1.00645	9.54907	2.20035	15.8296	100.6796
659700	-184.108	-106.257	-77.8508	0.541834	2.764	2.3112	5.5996	1.98437	2.04565	4.52501	5.54637	0.0116026	5.05383	1.05086	7.79055	0.208118	0.0403004	1.64913	0.315677	0.117523	4.04297	1.24096	1.7944	0.587983	0.192509	12.9972	0.643034	8.29828	71.35298
659800	-195.953	-107.143	-88.8102	0.630443	2.7012	0.990974	2.52604	1.67191	24.9287	4.65238	7.2219	0.0737423	18.3039	3.02529	3.44488	0.0383322	0.316883	6.18039	8.73477	7.86546	5.26196	4.57775	6.57434	0.840768	1.47539	2.47752	9.77954	1.85534	126.1499
659900	-190.027	-104.549	-85.4785	0.925215	4.90408	11.4392	19.2042	9.0098	3.56925	5.63145	6.24976	6.01958	0.145763	0.00764628	0.713011	0.286659	0.0281018	6.52825	0.87688	2.06044	2.67631	9.66025	1.44135	11.3259	0.0292538	1.63549	2.86522	2.25831	109.4913
660000	-191.297	-106.82	-84.4763	3.80442	3.78482	7.90266	4.94977	5.22368	1.56519	6.91233	1.39816	0.793627	0.0934333	2.91201	5.65494	0.122368	0.19366	6.50245	5.31643	13.6375	0.604665	0.974423	3.93589	14.1302	4.59395	2.75846	6.27468	0.440647	104.4803
660100	-176.542	-93.3019	-83.2405	0.0711071	0.00147865	0.162538	0.0359615	6.44176	4.26556	31.1603	0.0152749	8.48569	1.8464	3.40223	4.04608	0.191969	0.158962	8.29054	0.276714	5.03576	3.49525	1.67856	1.71659	2.90333	9.15407	1.79783	1.77948	1.88814	98.30157
660200	-187.199	-104.127	-83.0719	0.271967	0.158041	11.996	0.178313	9.76956	1.02428	7.08112	5.32458	10.1023	1.44526	7.69673	10.516	0.00525051	0.3309	0.553876	5.97924	2.73446	1.65696	3.64845	1.28981	0.426242	5.7564	0.14456	0.0262869	9.34165	97.4583
660300	-190.73	-104.993	-85.7365	4.83336	2.95202	3.55074	0.220964	18.1801	0.241527	8.77909	10.107	8.56993	0.666602	20.6902	4.16024	0.0551464	0.04616	6.01842	0.230457	1.47978	1.62482	5.86734	3.66392	3.21495	1.2639	0.851397	0.794177	2.71937	110.7816
660400	-184.669	-103.09	-81.5789	0.197042	0.69434	2.74054	2.44956	11.9168	14.3736	0.0774504	2.66367	3.68396	2.94325	9.61922	1.21699	0.0257292	0.107194	1.77414	2.12393	4.86699	0.848721	0.174548	2.66318	5.99512	1.79039	2.64541	5.55196	8.84992	89.9936
660500	-167.241	-91.6878	-75.5534	0.114754	0.0738016	0.0867333	0.0888198	2.08574	14.51	4.41252	1.57678	8.95144	4.15451	1.18812	1.41795	0.150105	0.0410906	0.183522	0.00450918	0.608444	2.84616	2.82356	3.26424	0.688682	0.0608365	3.62915	3.51521	3.38946	59.86616
660600	-184.534	-100.337	-84.197	0.405761	3.4978	0.0375613	10.4775	6.07294	7.43933	5.30625	0.727495	4.31733	0.174933	9.8807	0.0417895	0.0228031	0.0440385	16.7244	4.35759	2.47364	5.58696	6.68679	9.56441	0.666237	1.74532	3.77962	0.291251	2.76148	103.084
660700	-185.401	-103.149	-82.2511	0.180926	0.209564	0.0909496	0.380539	15.4263	1.83842	0.182451	0.609555	0.642404	0.669391	1.70927	1.06703	7.42934	9.06449	2.40577	0.974099	0.2979	4.10119	1.95332	3.66151	7.31598	9.80768	1.47691	2.47341	19.386	93.35438
660800	-189.827	-107.094	-82.7325	0.19126	0.15156	0.35138	4.02305	7.91658	0.0608594	3.23528	12.817	3.52549	1.59548	12.6182	10.3888	1.04555	5.83293	0.126693	3.15548	4.74877	1.68416	1.6272	2.13811	6.74038	0.739304	4.23368	3.25553	3.55869	95.76142
660900	-194.473	-105.433	-89.0396	7.05753	13.591	14.6293	0.515586	9.10959	3.27464	5.21256	1.20418	7.74886	4.05274	2.42881	2.74098	0.034487	0.108324	7.52347	4.77368	2.49719	3.53292	2.95943	4.98134	2.03004	3.17399	8.29525	13.0687	2.75255	127.2972
661000	-164.181	-87.1549	-77.0262	0.152784	0.0204862	0.032634	0.0424327	2.61522	3.63796	2.8937	6.41751	0.194771	0.0834175	0.448751	3.71013	0.069775	0.019837	2.9359	6.90844	0.827985	4.81357	2.96614	0.304642	9.1592	8.41061	6.49407	0.02971	4.04056	67.23024
661100	-183.046	-100.861	-82.1852	0.270026	2.69694	0.201357	0.0704504	4.29557	7.12774	7.96674	2.39259	14.8999	1.25146	9.83791	4.19846	0.0720983	0.182307	4.48596	0.0222961	3.18758	9.68283	0.0471947	0.599613	1.39702	5.23133	0.134711	7.32245	5.4506	93.02516
661200	-166.819	-89.0074	-77.8114	0.014972	0.0180209	0.15734	0.136896	3.85977	10.9605	1.63547	5.49707	2.01836	3.6326	2.73761	2.87673	0.220263	0.0573249	8.90607	0.0241005	0.108865	7.69049	2.96921	4.4848	8.54937	2.56133	0.231241	1.68923	0.118314	71.15595
661300	-202.041	-111.067	-90.9742	0.785804	0.504898	1.33563	14.745	5.03326	8.79914	9.14349	2.41241	1.71674	1.73471	2.21074	1.51036	7.2458	15.0467	8.97817	3.83021	0.366331	1.9478	2.96128	9.55674	6.75593	1.90342	3.02822	5.67909	19.7383	136.9702
661400	-183.996	-98.4135	-85.5828	2.20132	8.00416	0.176603	0.286179	4.05433	29.9946	0.000349065	3.35706	2.61898	11.1323	2.68993	0.227588	0.0012392	0.087132	5.92946	1.29892	6.14216	6.7009	1.43736	2.8139	0.163006	6.78892	0.983485	8.20075	4.72224	110.0129
661500	-185.104	-104.984	-80.1196	5.49914	3.03922	1.15571	2.26732	7.70771	2.35468	4.06756	3.37284	4.30262	8.0334	0.927498	3.81704	0.0173559	0.0826134	13.922	0.92157	0.768419	2.54517	3.27027	0.877788	9.18708	1.10734	0.532994	1.36663	1.55312	82.69711
661600	-184.705	-102.149	-82.5562	0.0152923	0.0448814	6.68695	1.92797	2.10587	4.64412	5.86247	0.366972	3.91632	0.490744	17.2333	2.98473	0.856502	0.00460018	1.40735	0.271048	5.47458	0.0931019	2.8267	20.5734	0.532125	4.36061	0.130918	10.0647	2.0048	94.88005
661700	-190	-111.372	-78.6279	0.169373	0.621528	1.81988	1.20397	7.81077	5.83961	3.22832	0.27852	0.472783	2.12514	1.53414	12.2711	0.0281305	2.41714	0.956828	0.501532	8.14114	5.52155	0.351005	1.80521	2.91098	3.79813	4.07547	6.55196	0.804475	75.23868
661800	-182.496	-102.078	-80.4182	0.201767	0.0376309	1.26903	0.364495	14.196	1.12065	0.27378	3.10472	2.28539	1.47602	5.3984	9.23943	0.222762	0.39671	0.211928	17.2387	2.18573	5.44942	0.41413	2.43979	0.733127	10.4955	2.77337	1.95916	0.702215	84.18983
661900	-206.895	-105.599	-101.296	3.00187	10.5203	6.17893	12.1549	1.95171	7.54732	1.01374	8.72513	4.96845	19.856	6.71429	2.64446	0.00226561	0.157411	14.1848	8.29553	0.186653	10.8696	4.42798	9.30379	9.46075	24.8373	3.4828	16.4892	1.60573	188.5809
662000	-177.351	-96.3642	-80.9865	0.791656	0.0299022	0.180519	1.06637	7.22275	7.8414	1.99417	4.60368	2.72419	0.50294	0.26286	0.0951158	0.0126574	0.0262226	10.0603	0.0560786	13.0623	18.4931	0.190867	3.65427	5.59671	0.0281531	6.3415	1.10465	1.08895	87.0313
662100	-172.508	-95.2032	-77.3045	0.0586091	0.0429679	0.18169	0.150492	0.531268	2.23338	4.55337	2.05175	12.4834	3.5809	0.810359	1.63592	0.101423	0.3631	1.80201	0.959943	0.929623	0.337589	0.158986	3.16881	0.528734	22.1513	4.83266	3.53923	1.43406	68.6216
662200	-181.331	-96.1204	-85.2109	0.0904264	0.00201954	0.16455	0.0794568	5.5088	6.06235	2.66408	3.89283	12.7501	1.26234	23.4722	5.37148	9.27882	3.75719	0.0594717	0.135832	2.96355	0.918698	6.3647	5.96161	7.04361	3.80067	0.66824	1.63744	4.24309	108.1536
662300	-169.069	-90.4738	-78.5948	0.0336511	0.0556386	0.0548667	0.30774	1.17151	10.5195	1.39533	10.7843	12.332	0.674187	1.538	3.52133	0.0431226	0.283751	0.555297	0.103128	0.0443157	5.82657	4.73775	2.74933	2.72215	1.61772	4.91503	5.8988	3.18771	75.0728
662400	-200.803	-106.559	-94.2439	9.19149	4.13758	6.56706	8.35859	1.40364	8.94217	18.9096	8.39244	1.23364	2.59788	7.14867	5.30011	0.0449749	0.224853	12.0727	1.33259	14.0186	0.920257	21.2947	4.40048	1.08134	8.25397	1.58787	2.79208	3.11119	153.3185
662500	-186.55	-104.495	-82.0554	4.37595	8.98077	2.08022	3.34397	3.067	0.0763144	0.517203	0.484785	1.19781	4.73999	11.5192	3.82202	0.0311699	0.0208229	5.81359	0.4085	3.96669	4.20942	3.4473	6.31563	5.19805	6.46313	7.30305	2.09262	2.90086	92.3761
662600	-196.032	-103.876	-92.1562	1.78809	0.161661	0.0214667	0.277165	17.1696	5.48169	2.58312	1.33008	1.69937	0.360467	5.43396	14.5559	37.3414	3.53995	9.52058	0.0663391	0.337209	1.90907	3.57827	13.4391	7.41318	3.78741	8.48836	2.23558	0.361038	142.88
662700	-188.139	-105.184	-82.955	3.00724	7.14399	1.88095	3.93818	1.37405	3.79541	3.23349	0.90892	7.4338	2.34367	4.47892	0.183554	0.160307	0.227236	0.100582	6.81462	5.32738	0.334131	16.9608	2.67926	0.100258	1.82858	1.59924	15.1419	5.87759	96.87401
662800	-193.744	-102.837	-90.9074	4.76489	1.62761	6.41394	0.0302382	0.188198	7.06508	4.87637	12.7187	16.5033	6.32412	1.79712	0.322515	0.0192006	0.0162113	2.93836	7.19062	6.47659	14.9119	23.3886	7.44466	0.481667	5.47226	0.088331	3.5655	2.01028	136.6362
662900	-181.814	-101.387	-80.4264	6.5106	7.36809	0.0640259	0.439985	0.207084	4.41796	2.0397	12.3833	0.301452	1.52977	4.96287	6.80391	0.123086	0.0227949	1.1934	1.34652	0.746653	0.41614	0.92925	4.03068	0.547533	12.8245	6.48633	3.67906	4.85634	84.23105
663000	-193.024	-104.701	-88.3226	5.16982	1.82122	1.12757	0.237671	4.56767	13.2855	7.62263	1.19618	2.1162	5.26078	21.9263	7.55594	0.0478627	0.0219953	3.33816	19.4962	2.93938	4.38827	1.07211	0.758922	11.153	1.14171	4.15987	2.02222	1.28477	123.712
663100	-177.351	-93.102	-84.2489	0.0113766	0.0641193	0.147859	0.101032	3.356	2.27055	1.31104	0.284387	0.427829	0.337448	6.12139	8.73107	0.217631	0.0476741	0.596471	17.3237	8.96583	6.33486	9.76411	6.73183	3.12215	2.76977	0.430005	10.4615	13.4138	103.3434
663200	-177.803	-94.7404	-83.063	2.74179	0.34159	0.0391505	0.0209649	1.2375	1.88816	5.68825	0.372222	10.2878	2.53381	10.6508	5.82187	0.178477	0.00239259	1.08627	0.00134941	8.23946	10.491	3.55707	19.9386	1.43146	0.3899	2.47123	2.6159	5.38704	97.41412
663300	-201.438	-112.303	-89.1344	12.0514	4.72888	4.79262	1.39338	2.66779	11.439	0.161291	0.0956448	8.82532	3.27367	0.918701	6.04729	6.42622	9.22472	2.3725	5.2747	0.0229664	0.0211038	15.0726	14.5166	3.09225	2.37281	5.51889	1.05775	6.40277	127.7709
663400	-207.063	-108.261	-98.802	0.471151	0.0376716	32.4444	10.0158	1.43128	3.54169	11.4329	4.92781	5.97852	6.15356	12.5555	2.23925	4.03983	4.68664	3.44048	7.77033	12.4584	4.48593	2.58099	0.898306	11.3725	6.41777	12.8529	13.1214	0.754198	176.1092
663500	-193.19	-110.652	-82.5376	0.456803	0.998505	0.342408	13.9127	2.1418	5.9957	0.88713	4.48059	6.96946	3.38122	6.83805	0.228638	2.51034	4.42129	0.119798	0.601707	1.17812	0.949036	0.862884	2.32033	2.69411	16.956	11.2423	3.9678	0.330244	94.78702
663600	-175.648	-94.4192	-81.2287	0.0297421	0.000227573	0.164912	0.165836	0.558772	0.0227531	3.61943	23.5343	1.24434	4.03156	6.40164	4.86286	0.270521	0.807653	4.19775	0.318873	0.0879551	6.00563	0.910837	6.31243	5.65617	2.66451	1.24097	7.00728	8.12571	88.24263
663700	-187.119	-105.005	-82.1143	0.024823	0.116119	0.331229	0.187807	6.82548	4.77613	0.483575	1.42217	11.2204	5.65519	0.20025	0.929194	0.950749	4.06129	4.53107	7.66616	7.87838	2.24273	2.78813	0.341703	8.64076	1.29304	0.280966	18.8885	0.934634	92.67044
663800	-180.866	-99.6223	-81.2434	17.028	2.86096	0.229188	0.101997	1.80967	7.59987	1.97213	0.858631	1.20706	9.61997	1.79392	1.89595	0.0206026	0.0620377	0.301341	0.151525	10.7189	7.61231	2.54062	4.49569	4.82463	1.65491	0.552047	0.141259	8.2627	88.31592
663900	-192.464	-107.037	-85.4267	2.12355	0.201674	0.199188	14.2289	0.350145	7.82157	0.891168	0.342936	0.462639	2.21691	1.76044	1.33148	0.704689	0.0149061	12.8753	2.92585	0.341935	6.30142	13.1632	1.95563	0.822508	9.66687	24.6043	2.60161	1.32352	109.2323
664000	-180.913	-100.803	-80.1098	0.242089	0.096865	3.41067	12.7929	11.8134	0.39928	3.49574	2.96202	7.11334	5.55118	5.98185	0.711788	0.322005	0.0453522	1.02635	1.2704	2.39433	10.4467	1.19545	0.213092	0.0190561	0.781456	6.38836	3.02937	0.944805	82.64774
664100	-185.623	-96.8369	-88.7861	0.833718	8.24746	0.306787	0.0679984	32.3486	10.7251	12.5065	9.00697	7.64201	0.0585728	0.10667	1.01448	0.0266748	0.0309425	5.24891	4.80218	2.30636	0.21517	7.97157	3.3447	0.801569	0.383019	0.186535	2.25566	15.5916	126.0297
664200	-197.335	-107.162	-90.1732	7.30988	1.45852	5.31814	4.51126	4.28866	6.05004	7.92454	8.71797	5.72467	3.27782	2.39085	11.976	0.0785919	0.267741	2.47771	0.390766	3.90223	4.83714	2.75339	1.2829	17.1715	5.49463	5.42257	1.36634	18.5712	132.9651
664300	-175	-94.2974	-80.7024	0.361264	0.0244861	0.00954765	0.156505	8.70093	0.792781	0.148003	11.7904	9.71139	2.18165	0.289665	1.77527	0.166618	0.0126382	0.277527	7.62837	4.87354	2.95862	12.7082	5.23606	6.42857	4.16875	3.16606	0.532613	1.51137	85.6108
664400	-185.252	-97.5313	-87.7209	4.15687e-05	0.0107554	3.08672	0.47606	3.95769	6.59903	1.99347	9.57659	0.305109	12.892	1.04455	9.29818	0.0824975	0.0992721	10.0773	6.03057	2.67356	6.77401	4.14647	6.6297	16.7883	4.98463	4.37375	5.33555	3.46783	120.7037
664500	-187.915	-102.324	-85.5911	1.34203	2.61091	3.00351	1.10682	0.461827	9.11648	14.8727	0.708309	4.32258	7.47416	1.78686	0.257211	0.0305659	0.037479	14.4043	0.621266	19.0954	3.03438	3.24784	3.77159	0.0314601	3.5834	13.5757	0.246615	1.31129	110.0547
664600	-184.882	-105.353	-79.5283	0.53452	0.533696	9.2727	11.9812	4.7499	1.06904	0.714701	5.15733	1.41619	4.50477	1.94901	2.72053	0.0633202	0.0789035	2.34442	2.54451	8.54736	2.07932	6.31231	3.79305	0.71013	1.29977	2.11945	4.24668	0.997868	79.7407
664700	-204.764	-112.29	-92.4733	4.34236	5.73409	3.92383	4.78348	1.82015	9.55053	10.1078	6.22181	21.914	1.96119	9.85979	0.259321	10.8543	0.567308	10.136	4.68314	0.447999	1.10187	9.17018	7.16987	12.1445	2.45169	2.29669	0.131528	2.83182	144.4654
664800	-174.053	-95.6391	-78.4141	0.0922341	0.149097	1.57261	0.0222913	0.728426	0.302094	0.0723935	12.3699	5.55929	3.57473	1.5683	1.54044	0.0533711	0.0856838	1.32512	7.55682	13.1889	0.737206	0.053553	1.32532	2.36588	9.0434	2.86494	3.09226	4.92508	74.16933
664900	-193.152	-105.615	-87.537	2.80884	2.63607	8.00074	3.01113	13.0719	4.61811	0.521191	5.08166	2.60661	12.8269	10.1744	4.93687	0.017537	0.144535	2.63359	2.78457	7.25554	2.37076	10.035	12.3661	5.8866	1.52271	2.43221	1.5182	0.522141	119.7839
665000	-194.889	-106.826	-88.0632	0.0812511	1.03633	0.0441164	0.553136	16.112	26.0959	1.14436	0.646181	16.8943	1.28233	0.688378	0.150262	4.62349	3.06963	3.54578	11.9858	4.20284	6.74912	0.94255	2.02102	5.77526	0.0402142	1.36113	8.01884	5.35054	122.4149
665100	-203.554	-105.571	-97.9833	29.5359	6.38948	0.0980673	0.0592653	3.75209	9.53425	11.2257	5.28674	2.57891	3.29078	22.5684	1.63271	7.32066	2.50228	6.40966	6.2604	2.51108	0.691086	3.68911	0.45427	14.6795	2.28255	10.8525	10.5331	7.87708	172.0155
665200	-186.174	-98.1963	-87.9779	0.0200003	0.00582253	0.609186	9.72298	6.88198	7.58771	10.5728	3.0019	0.326165	21.9487	3.02913	7.90317	0.219224	0.0120556	0.738719	3.99232	7.95133	3.36938	4.71347	3.66503	0.00337773	8.22303	5.48043	7.1082	4.90236	121.9885
665300	-186.148	-106.897	-79.2507	0.156772	2.31268	7.73851	5.36211	0.736315	2.95391	5.48521	11.995	2.02526	2.88798	1.37435	4.84472	0.145548	0.167086	8.97039	8.34032	1.52823	1.92225	1.51487	1.65312	0.738473	0.696833	0.669791	2.07239	2.06054	78.35267
665400	-185.913	-100.407	-85.5059	0.109419	0.0244554	1.21291	1.38894	6.62878	1.19264	0.657467	8.46942	4.4265	0.040733	6.11987	3.84201	0.0868808	0.286059	14.1327	2.29986	4.03717	10.8486	8.96144	8.58782	8.37903	5.2088	1.7717	3.95091	6.96438	109.6285
665500	-192.346	-104.702	-87.6439	6.81019	5.02049	1.79645	0.871004	6.95282	2.53909	5.6436	6.69037	3.31532	1.2561	8.80735	1.40436	0.0737284	0.0130613	13.2482	1.03026	1.42887	6.2291	11.317	4.34635	3.04036	0.822012	10.8373	11.6722	5.15301	120.3187
665600	-190.975	-110.67	-80.3056	0.0435098	12.8688	4.33193	0.346888	0.907137	0.229988	0.249674	3.21571	5.83443	4.01421	7.28501	6.0133	0.138548	1.02173	8.35662	3.31167	0.120249	1.53225	5.09081	1.88733	3.64035	6.49589	0.911724	0.928831	4.85064	83.62722
665700	-184.247	-103.986	-80.2606	0.431845	0.719145	0.95839	1.22499	2.85713	2.92597	0.0533624	5.79456	0.659585	2.62679	0.660578	6.8599	0.0123875	0.0353916	1.7739	3.83759	16.8661	3.08639	4.5611	1.51015	13.3915	2.63434	6.18132	1.04212	2.69751	83.40199
665800	-207.111	-108.792	-98.3191	0.30062	0.639423	3.40469	0.0187468	0.52275	23.488	7.09319	20.225	6.40997	3.72336	1.38438	1.75009	21.7345	11.2232	7.24737	10.8085	5.60557	8.34723	15.3567	6.27515	2.66944	2.93815	6.81128	4.99482	0.722511	173.6945
665900	-190.735	-106.617	-84.1176	3.84828	5.54874	0.431659	0.02936	2.83746	7.26932	0.359019	1.56541	2.76791	0.130139	0.413973	4.63837	0.225173	0.0644411	5.78572	14.0784	12.5742	4.1029	1.82563	0.734789	13.8458	0.930818	10.6313	4.42523	3.623	102.687
666000	-195.739	-104.821	-90.9175	16.0274	1.23551	0.123016	3.88008	2.97382	0.89813	7.18149	0.668279	5.80303	13.2112	2.93193	0.0580762	0.241573	0.0874735	19.8001	1.75172	1.06004	6.68319	4.81987	21.4278	0.536357	1.43119	7.94193	2.21706	13.696	136.6863
666100	-182.686	-100.635	-82.0512	1.11465	1.78436	0.488266	0.00534523	3.29542	0.598142	0.478797	5.04047	18.2248	0.498047	0.0759653	0.0205484	0.225571	0.188171	1.07712	5.89401	0.403196	2.38854	28.729	9.38025	0.546668	4.83144	0.0621132	2.0162	4.98773	92.35484
666200	-181.76	-100.098	-81.6621	0.452287	0.0571437	0.254492	0.00384534	1.04672	3.04766	6.91564	5.33631	2.15318	8.28466	1.41395	0.594575	11.9692	2.67425	0.0565845	2.46564	0.268119	7.387	4.27569	1.89773	6.34851	7.62712	10.7836	0.655012	4.4403	90.40925
666300	-179.526	-104.203	-75.3229	0.209914	0.642195	0.161938	0.726847	2.07797	0.0243544	4.67734	4.89428	6.41496	8.36753	2.91038	1.10235	0.281063	0.0688786	2.70787	1.84193	1.93128	0.463809	2.96962	3.41771	2.79807	1.11345	0.822134	0.761144	7.32643	58.71345
666400	-192.428	-104.252	-88.176	5.41885	8.92068	1.96464	1.66155	1.6092	0.241522	8.425	6.81989	2.12328	26.528	0.683118	3.34582	0.0125859	0.0134181	7.72814	3.76502	4.6345	8.52602	4.31295	4.7533	3.31027	10.2368	1.55528	6.0345	0.354523	122.9789
666500	-181.615	-93.9079	-87.7072	2.27074	0.262216	0.00697962	0.124642	0.981117	1.83227	0.874173	0.548862	2.20148	0.0483608	4.26095	17.6576	0.0113535	0.0131171	0.0883187	13.0269	0.11298	11.6433	3.0362	7.7145	8.40163	13.5343	17.8801	10.1521	3.95077	120.6349
666600	-192.833	-100.297	-92.5368	7.72676	7.48711	0.206929	0.227353	10.3935	12.2523	1.33785	3.64944	2.91251	14.2183	1.84444	20.4025	0.0583877	0.0207515	5.55173	3.39118	10.3092	8.10605	4.97616	1.09815	5.59696	1.23249	1.508	20.1146	0.160149	144.7829
666700	-194.089	-107.239	-86.8504	0.222617	0.134243	3.37957	5.04632	12.8608	1.72417	7.58253	15.8482	11.6797	1.44584	1.85442	2.62025	0.169177	12.0772	7.14229	11.9939	2.73902	1.52862	2.68451	3.36875	5.71402	1.50524	2.26546	0.275418	0.488559	116.3507
666800	-190.767	-101.44	-89.3271	0.113181	0.571796	1.60092	2.48449	8.5384	1.2036	7.53002	7.63667	1.13197	4.72585	4.93529	0.621955	0.0231177	0.0627429	10.3571	2.32622	15.7178	12.7724	4.27758	7.63029	0.903452	7.73689	10.114	5.42478	10.2938	128.7343
666900	-186.668	-104.602	-82.0654	3.34398	1.00672	5.40392	7.79363	1.08155	0.878351	2.76573	1.80755	4.42612	5.83448	8.60458	4.94615	0.0384965	0.0293799	1.17945	4.27765	3.65913	1.11989	7.22532	4.26534	5.53339	3.09272	12.6941	0.740819	0.677578	92.42602
667000	-196.364	-105.791	-90.5735	0.101364	0.0798379	7.42693	2.59857	2.87921	4.62783	4.96166	2.54164	4.10436	2.30581	14.7053	1.03514	5.21839	2.61473	5.97785	19.7076	15.9133	2.1086	4.54349	7.18019	3.73711	6.35149	0.271456	12.0606	1.91418	134.9667
667100	-196.4	-111.417	-84.982	4.9423	1.83754	2.28822	1.83367	2.57213	4.63664	4.30011	2.82276	4.52711	13.3813	1.24425	1.95525	1.1299	0.382979	1.61496	14.3393	2.28575	0.94813	1.64048	3.3032	5.27767	16.6469	8.61749	0.890452	3.59067	107.0091
667200	-187.413	-100.893	-86.5196	1.49131	0.275428	3.37348	0.0764037	5.55976	8.8673	2.30385	12.9799	3.91407	13.3285	9.26605	1.04082	0.0264964	0.00670165	0.503254	1.29868	1.20841	0.468513	8.28352	3.94546	1.61554	18.256	4.87932	2.19093	9.5375	114.6972
667300	-177.86	-97.033	-80.827	0.0955438	0.0880251	1.97851	7.04581	5.22875	3.69627	0.240507	0.0051638	0.662244	1.73027	2.23318	1.39167	0.116077	0.0724151	5.4076	0.257966	24.1517	5.64335	2.13899	0.200811	10.5399	11.5271	0.491165	1.26942	0.021532	86.23398
667400	-194.519	-100.229	-94.2897	0.223851	1.52488	8.15873	0.00663554	2.52611	16.4338	0.802014	0.265162	13.9629	0.196038	0.958433	11.3788	0.00568683	0.00852162	6.68878	0.000123792	4.28456	10.9944	6.49836	15.3872	3.91673	4.78692	29.7336	11.1182	3.68728	153.5476
667500	-174.039	-93.5658	-80.4734	0.141952	0.0579257	0.0150087	0.327414	1.4069	8.74131	6.78772	0.601782	28.1266	2.21456	0.876463	3.93822	0.0309906	0.10222	1.80714	1.25829	0.316691	0.599616	2.91408	9.54154	11.4202	1.89043	0.255217	0.26092	0.832557	84.46577
667600	-198.994	-112.286	-86.7078	3.02252	1.99343	1.95983	3.96971	13.5551	1.38241	1.77863	4.91434	3.88796	3.31085	5.28079	1.943	7.27967	6.61477	2.06466	2.60908	0.344384	18.0342	8.66258	9.81019	2.04741	6.58138	0.331227	1.25245	3.00771	115.6382
667700	-188.212	-102.203	-86.0089	0.162278	7.02363	0.0289714	0.198071	12.3955	1.35827	0.946141	0.264759	8.56218	6.02671	0.685787	3.84283	4.72387	3.00902	4.02908	0.0658175	11.46	21.2213	9.37314	0.377165	0.820577	7.54212	5.63769	2.23841	0.150385	112.1436
667800	-190.326	-104.292	-86.0339	0.0204921	3.9751	0.150086	9.57054	5.26079	3.75742	2.62218	12.6281	1.08037	4.26059	3.22035	2.53592	0.315217	0.213901	0.0156808	0.00683542	10.881	15.7869	3.33011	0.595518	10.117	6.37341	5.94734	9.00239	0.601368	112.2687
667900	-190.059	-101.632	-88.4272	0.121201	0.802507	0.249329	0.194436	3.8193	14.9474	20.0951	1.51131	0.299449	12.3985	0.583787	13.9664	0.128804	0.0852835	15.4869	4.07325	7.03578	6.49371	2.42661	7.30144	2.15325	6.85808	1.5074	0.355173	1.34076	124.2351
668000	-186.73	-104.947	-81.7824	2.95675	4.50102	1.24963	0.649887	2.79194	1.71658	5.03611	6.70151	2.78459	1.51532	1.24203	5.72152	0.0309245	0.0613714	1.80838	0.233279	2.46459	3.88484	9.91133	3.31786	4.43744	5.61873	6.99335	0.481582	14.9002	91.01079
668100	-186.234	-99.9144	-86.3199	3.97832	0.861796	0.190032	0.174135	0.849021	0.324149	2.77253	27.8043	0.534818	4.71569	2.47797	1.22462	0.0831079	0.00681465	2.49535	7.93851	7.9009	7.16637	4.42505	8.48254	9.31583	1.94904	4.65473	4.60763	8.76524	113.6985
668200	-194.539	-104.678	-89.8614	11.0152	0.440146	1.68976	15.1982	14.5541	4.00816	0.047304	6.43388	11.6325	4.05613	2.14028	8.8053	0.0545242	0.011837	3.99265	11.2119	1.01808	15.4605	4.48421	2.94319	2.29293	2.69759	0.545519	0.347252	6.32475	131.4059
668300	-195.797	-109.233	-86.5638	0.311633	2.78923	0.11146	4.71559	6.97457	7.84375	1.62532	0.900319	7.66395	0.539061	2.26859	9.65975	6.5677	0.984916	5.9967	0.456318	24.2968	4.2689	0.220662	4.03724	3.92129	1.01745	15.8428	1.75234	0.151542	114.9179
668400	-191.079	-102.151	-88.9287	0.547721	0.0701971	4.87044	0.612435	4.4915	9.41386	2.59813	0.452958	27.2692	2.99438	3.62952	1.36068	0.0782123	0.0795108	23.5339	6.84686	1.32316	10.5772	2.16982	4.44275	2.06367	0.596504	0.789769	4.81247	11.1177	126.7426
668500	-195.195	-109.446	-85.7494	1.51715	1.22115	7.62901	3.35296	4.06043	2.17481	9.58581	0.228054	2.39005	0.67087	0.78034	3.72636	0.213097	0.542458	0.674433	0.696064	2.13908	4.41097	0.593815	4.12146	29.6561	2.60864	18.2881	3.4932	6.07162	110.8461
668600	-194.771	-108.501	-86.27	0.69552	2.10372	0.990632	0.0228049	10.5916	4.98348	2.62432	9.7533	6.58359	18.6101	12.2306	2.8393	0.413096	0.247533	10.1597	1.02062	0.627854	4.77606	4.85983	1.61619	3.78726	2.97133	3.97584	6.08987	0.874812	113.449
668700	-176.342	-94.548	-81.7942	0.0207163	0.349383	0.00960255	0.0485338	2.14232	3.01991	6.46205	6.99424	14.1801	12.2343	1.25524	2.26626	0.0495966	0.212688	3.16694	0.143797	1.70742	1.8636	6.08637	6.78841	3.79381	8.69018	6.87154	2.03728	0.675805	91.07016
668800	-189.237	-98.4213	-90.8158	0.209522	0.0107072	3.28391	2.30362	0.989666	15.3416	8.42157	3.32229	21.7143	7.00111	2.75803	4.02706	0.0222378	0.0318711	0.355124	1.78771	9.70433	11.5953	1.20123	5.50794	5.58448	1.23195	18.0027	0.758405	11.0111	136.1778
668900	-174.003	-92.3016	-81.7012	0.144473	0.0264765	0.212497	0.125956	16.4131	0.833862	4.70685	4.12692	18.7323	2.91444	0.898241	1.10993	0.0304513	0.233888	9.83397	0.0861004	0.233785	0.624208	6.50043	6.03779	1.89632	3.81846	8.24595	1.15599	1.66269	90.60511
669000	-198.845	-111.488	-87.3567	0.884711	9.59695	4.59638	3.1687	1.21764	1.50891	0.415257	0.807595	3.36395	1.15173	2.71636	2.16697	0.466535	1.12302	22.5063	10.5589	0.0576375	8.33689	1.83881	11.4999	4.94681	12.2673	0.221017	0.546147	12.9181	118.8825
669100	-203.822	-104.951	-98.8714	0.628579	3.95814	10.16	2.10791	18.8075	0.371443	7.72182	0.945069	8.68364	0.622731	13.5477	28.0961	0.0192616	0.0756745	0.279032	2.07366	1.78394	15.012	5.68243	9.92904	0.885302	4.34914	21.6211	1.05868	18.0359	176.4558
669200	-174.397	-98.2266	-76.17	0.00226538	0.0954712	1.9181	3.87754	0.00928561	0.978202	5.66354	0.578249	0.153348	5.23079	5.57823	0.213596	0.16194	0.37811	4.78067	0.320649	4.52874	4.23832	4.89264	10.3017	0.00176525	2.017	1.17514	5.11597	0.737983	62.94923
669300	-201.747	-112.004	-89.7433	3.84011	0.770112	7.11041	3.63404	7.72332	3.46128	1.89076	0.964277	1.1175	5.95901	15.8808	6.58484	2.14284	0.237202	2.30254	19.9234	16.9711	0.871609	7.34593	4.7894	5.48139	2.65811	3.66218	0.669553	4.82364	130.8153
669400	-189.855	-99.6574	-90.1978	0.0127117	0.203379	5.22436	1.84545	5.16633	0.540378	3.43295	17.5558	9.98833	2.98985	1.02612	1.9256	0.0108567	0.176304	4.16328	2.42325	9.25717	15.7268	2.17268	0.702346	16.8847	4.03653	2.82021	10.7894	14.0132	133.088
669500	-197.073	-102.787	-94.2857	1.08566	6.78597	0.115206	0.829259	1.4873	0.166223	14.5873	2.08554	2.76465	3.15021	0.986436	16.2455	0.0138879	0.113373	3.71497	33.755	1.50542	0.0442513	19.752	10.0157	11.3789	5.80288	6.48405	9.63844	1.01921	153.5273
669600	-181.876	-103.766	-78.1097	0.26746	5.88651	0.260567	0.23933	2.30433	7.46836	1.4976	2.7469	1.29169	5.48184	2.16148	1.35719	0.33969	0.112908	4.81443	6.06457	3.16967	2.55459	1.24029	9.00905	3.0305	0.143727	3.46718	4.87169	2.86598	72.64751
669700	-190.211	-105.496	-84.7153	8.37061	1.75277	4.07762	5.28092	1.61498	0.0557773	6.21164	2.55106	5.88115	11.9123	4.03476	3.91418	0.086616	0.0745511	1.06929	4.24843	1.2428	0.952268	13.684	2.74338	2.52588	2.14163	8.42412	0.513701	12.3111	105.6755
669800	-193.82	-105.352	-88.4682	0.154169	0.00106845	9.75039	7.45611	0.292208	1.22807	0.121696	0.452222	8.71095	6.88013	5.14891	1.66158	1.86944	7.38289	13.1593	0.851077	7.62848	3.08347	25.2141	1.58622	8.37404	6.52416	6.47675	0.268476	0.163876	124.4398
669900	-195.516	-112.243	-83.2734	1.12132	0.775395	3.05927	0.825013	16.7111	5.75611	0.7615	12.3808	2.80377	1.49558	0.371995	2.9313	25.6161	1.5796	2.77343	1.48811	2.73277	5.22848	3.72453	1.10603	1.33864	0.349267	0.328321	0.0831448	3.12418	98.46579
670000	-185.883	-98.1703	-87.7122	8.50122	1.67915	0.0319825	0.0562764	0.642035	9.21158	11.9784	5.86385	6.71257	6.61874	4.44366	1.14275	0.0966301	0.0599023	7.27177	15.8419	9.20352	4.71612	2.59849	0.262501	2.83727	1.65105	9.80234	7.46103	1.97546	120.6602
670100	-195.847	-109.747	-86.1005	1.54575	6.87415	0.7834	0.889109	1.89181	4.98932	2.33172	2.38493	15.046	1.30635	3.15391	0.289749	0.156764	1.3457	8.1746	0.26293	8.60224	1.55872	2.89474	3.2962	0.544128	15.7215	4.87497	4.45539	19.2277	112.6017
670200	-175.132	-97.0296	-78.1022	6.44605	0.088445	0.0931138	0.102109	3.19558	0.270992	7.28586	25.8031	8.59717	0.0564435	0.0892125	2.43251	0.0286615	0.13472	1.29132	0.000707469	2.49339	4.96638	2.07455	0.293682	1.40466	1.54945	0.23726	0.08682	3.5877	72.60988
670300	-182.543	-96.3367	-86.2067	0.0450433	0.0272781	0.0244117	0.0028777	7.54627	1.12647	0.291997	6.07444	6.53968	16.3446	3.17546	6.17431	1.81991	9.0491	9.66528	0.788281	0.783525	0.821458	11.3695	2.70607	4.84068	1.70208	6.57627	5.55701	10.0805	113.1325
670400	-200.168	-110.581	-89.5869	0.0767701	0.608964	0.741835	6.27201	23.0138	5.011	18.5046	6.67762	0.933563	5.46534	1.89736	3.79288	5.14689	0.381995	0.402885	1.8727	1.75724	20.784	5.41668	4.70323	0.87728	3.86541	8.8882	2.3141	0.627171	130.0336
670500	-187.52	-99.9458	-87.5738	0.329598	0.00659875	7.6294	0.132911	1.04738	0.423414	1.09884	4.18887	3.87027	2.95241	0.426297	19.5875	0.0775673	0.0356649	10.0448	17.1525	1.68746	7.77825	28.5759	0.179017	3.53161	1.48224	1.74532	1.73637	4.24795	119.9682
670600	-189.608	-102.059	-87.5494	0.0214809	0.163517	0.204058	0.348985	2.5958	6.54014	1.81915	13.9372	9.28923	9.73699	0.352863	20.4451	6.61363	1.78373	1.58921	3.65501	11.7673	8.59358	1.50081	1.31872	2.79623	4.45752	3.65978	5.52363	1.13205	119.8457
670700	-194.864	-104.782	-90.0824	0.0688464	0.00792537	0.906797	5.64161	0.295088	25.8276	10.2191	7.28296	5.18797	0.962088	1.99334	5.90207	1.9963	2.95435	2.96965	0.91347	7.92316	6.16051	1.57177	1.68801	17.1055	4.14718	11.9525	2.1312	6.70201	132.5109
670800	-185.937	-106.383	-79.5535	4.38135	3.74001	0.00799607	3.36321	1.53218	11.8631	4.11972	0.140791	0.570867	4.46185	11.3867	2.95102	0.00772369	0.257763	4.3245	2.5354	8.7286	5.13359	3.76282	1.57556	0.533708	1.89377	0.279214	0.582046	1.73304	79.86653
670900	-192.693	-99.2178	-93.475	0.0595551	0.0908169	5.66723	3.57274	2.10123	6.72488	4.66734	5.69176	4.33758	3.37795	0.370235	20.9159	0.0847546	0.119044	4.63567	6.84872	14.3442	24.8579	5.3771	2.54949	3.97343	2.44696	1.27505	19.1222	6.26221	149.474
671000	-191.752	-104.843	-86.9095	8.16843	1.66719	9.87757	0.857008	2.65974	0.829243	6.44427	4.70496	8.45026	1.48409	5.70855	2.0821	0.0395371	0.0493239	4.29669	20.4209	3.03431	1.88408	4.31138	1.84221	3.82985	0.390985	19.4286	3.16205	1.02335	116.6467
671100	-193.754	-103.976	-89.7776	0.432823	1.2508	0.794183	0.874864	30.2015	1.6917	1.49993	0.474763	6.70647	1.22779	5.44462	0.292884	0.0507275	0.0371827	13.1641	0.0691858	10.518	5.06723	5.18959	1.09838	9.86302	11.9884	3.14741	15.4171	4.48463	130.9872
671200	-169.532	-91.5449	-77.9869	0.0153864	0.0639013	0.0830419	0.212651	5.8691	0.337016	9.57627	2.74194	5.168	7.25875	0.434307	5.00856	0.204245	0.137446	1.52718	0.199634	0.0401051	4.79812	4.23631	0.720342	13.7277	8.46569	0.153492	0.510932	0.54357	72.03364
671300	-187.66	-98.718	-88.9416	0.0647441	0.23262	4.2546	20.999	1.13377	8.39414	0.810781	4.77165	1.43563	21.1315	1.05847	23.301	0.000255999	0.0233361	1.71814	9.53494	3.12438	10.3407	1.65711	0.464747	1.96568	1.29046	3.51968	2.02108	3.55864	126.8071
671400	-174.035	-97.1864	-76.8485	0.0465281	0.0455322	0.0125827	0.059312	0.765982	1.09933	9.32207	5.29559	7.60619	3.14676	2.28722	0.929279	0.15989	0.138959	5.91404	0.653135	3.23912	0.204766	1.35975	8.72922	4.54667	6.06867	1.54873	0.749978	2.41203	66.34133
671500	-182.201	-96.1409	-86.0603	0.153734	11.1146	0.0536968	3.66497	4.09578	6.06631	0.278704	0.0222891	0.25334	4.25882	18.4728	2.61791	0.018564	0.0664261	8.18661	6.41171	12.4033	8.85609	0.107297	0.678185	3.57372	10.4647	5.94472	4.60121	0.0350756	112.4006
671600	-172.453	-95.5743	-76.879	0.0375988	0.147043	0.28803	0.060572	0.404398	4.38743	5.46223	0.297484	2.80608	0.140987	4.55597	5.64953	0.414789	0.0346046	0.139008	6.98181	0.254746	7.22136	0.888909	7.60822	1.91617	7.60173	3.15371	3.61281	2.42896	66.49418
671700	-200.001	-106.695	-93.3058	0.0265238	0.260171	4.6245	1.3168	1.75452	1.28658	16.4318	22.9701	5.57668	10.3717	9.98484	12.4457	3.31769	3.72287	2.30466	10.5454	2.57108	5.32195	5.12318	3.99562	1.61023	0.947736	1.9814	18.3904	1.74594	148.6281
671800	-191.529	-104.691	-86.838	1.02912	4.61052	2.85584	3.10196	1.61886	4.78437	2.72963	12.3617	0.909726	2.6961	9.16634	7.06821	0.0022217	0.0669463	3.43828	0.857695	6.65	0.0073805	6.58036	11.3754	2.17509	10.5645	1.89935	19.7083	0.0311934	116.2891
671900	-203.156	-112.255	-90.9012	12.6126	1.77181	1.02841	8.07848	8.25149	7.22639	4.06435	1.08687	5.33327	0.439672	2.60301	12.4673	3.23123	16.8892	1.07496	0.0844781	1.8593	10.5493	4.29579	5.08209	9.32516	1.72318	5.02893	11.1415	1.35643	136.6052
672000	-195.775	-111.838	-83.937	2.42521	4.43277	3.68205	4.65983	0.652388	0.77627	1.47066	4.16982	5.86798	0.851214	8.10403	10.6441	7.81627	1.3454	0.192725	8.7853	0.442142	0.18844	3.2304	11.7899	1.97126	0.895785	0.439942	3.43988	13.51	101.7838
672100	-184.084	-95.476	-88.6084	2.4433	0.0205198	0.0902047	0.110992	2.07447	6.96198	0.478865	19.0875	19.6882	13.9327	4.68244	3.96593	0.0195171	0.147784	1.72043	6.33387	0.209166	6.91769	9.47277	3.61319	0.809261	11.2891	0.384801	8.12703	2.55906	125.1408
672200	-163.428	-89.007	-74.4206	0.194459	0.0842003	0.0497668	0.00377914	3.13144	6.81183	0.991971	0.767457	0.311146	6.30166	2.13502	2.59275	0.0265633	0.0290375	0.0126721	1.34485	0.0446473	4.21481	0.816061	6.4493	5.77387	3.80291	5.30468	1.33622	1.67109	54.20218
672300	-185.157	-104.402	-80.7548	4.6665	3.04301	10.0366	27.949	1.02874	0.282262	0.668526	1.03909	1.85358	1.30401	0.249883	0.0862426	0.122647	0.256996	0.347241	6.66709	2.00912	5.61853	2.42076	2.15374	0.0488564	1.05558	3.07247	7.06385	2.82868	85.87305
672400	-190.332	-104.348	-85.9842	0.265482	0.258005	0.0975831	0.462524	2.36538	10.7264	10.101	5.75988	1.27832	4.57626	11.3442	2.0462	1.4758	2.69859	4.26072	24.0068	0.000855927	7.39183	0.527396	0.0576775	6.04818	2.58454	0.925333	6.09715	6.66408	112.0202
672500	-193.126	-111.881	-81.2451	3.04676	2.87041	2.34637	1.17374	3.29258	0.599389	0.326749	10.7507	5.44959	2.88801	5.96556	0.430482	1.15859	7.80344	1.09429	3.80564	15.9857	2.2839	0.8519	0.485265	2.44671	7.28738	0.962405	3.22893	1.78993	88.32449
672600	-181.538	-98.9359	-82.6018	0.274937	0.14703	0.10705	4.49765	14.4485	4.75187	0.983575	0.522823	0.949447	7.92725	1.1565	9.6734	0.214477	0.053306	1.32031	0.215927	0.05736	0.698623	8.23286	1.14158	14.2634	4.21119	10.2617	7.87794	1.11916	95.1078
672700	-174.469	-92.8698	-81.5993	0.129698	0.0937262	0.10149	0.119876	2.70061	0.890719	3.18383	5.90564	0.193386	2.32145	23.5546	3.08143	0.112768	0.000170512	6.41744	6.49578	1.58489	1.20102	2.27714	3.23482	2.65693	10.4793	0.490401	3.30023	9.56817	90.0955
672800	-192.713	-106.041	-86.6714	0.156266	0.0539706	5.54544	1.65075	5.11504	0.0743963	0.0336646	1.92129	6.35838	3.37998	4.5235	3.94086	4.03714	2.46777	4.87124	8.44528	2.5341	4.58355	5.28735	5.35605	15.9473	4.6665	21.6913	1.22278	1.59225	115.4562
672900	-177.948	-97.9517	-79.9964	8.86456	2.41326	0.0520713	0.0208598	4.50025	5.16877	5.98082	1.30255	3.58236	3.65343	2.44114	3.316	0.109671	0.0397903	9.41361	4.55999	0.293877	1.416	3.98374	12.6309	1.02438	1.6621	0.562309	2.34204	2.74635	82.08082
673000	-175.401	-99.598	-75.8028	0.0511449	2.48892	0.445301	0.145325	0.62052	10.907	0.214339	3.79205	1.37086	0.207915	1.70507	5.32183	0.0298328	0.167727	0.248844	0.152142	2.36048	1.26946	8.49546	4.12222	10.6974	1.10563	0.0210821	3.13851	2.03378	61.11279
673100	-195.647	-109.896	-85.7508	3.29134	1.45268	1.01831	6.25906	12.7115	6.97692	0.0650535	0.0220875	2.48724	1.01476	16.6672	3.04677	6.71466	1.74511	1.79429	12.5906	6.32987	8.14609	2.01135	0.261221	4.55525	1.51229	1.70679	4.22648	4.24588	110.8528
673200	-183.149	-99.0593	-84.0895	18.5768	2.10947	0.0482229	0.0203812	5.29418	16.1675	0.240713	5.73516	2.4805	3.84385	1.63294	0.888844	0.0979498	0.19381	2.67315	10.4286	4.56612	0.688728	5.88812	4.36927	2.68724	0.770592	5.65882	1.0483	6.43745	102.5467
673300	-173.871	-94.0794	-79.7921	13.7163	2.84502	0.121228	0.051675	3.29527	5.14566	0.59403	5.75009	5.25266	1.42503	0.0574672	0.135812	0.0531781	0.226612	1.24183	8.40106	2.64989	4.7924	3.53455	6.38969	0.108257	0.0350237	10.4003	1.60151	3.23489	81.05949
673400	-192.607	-104.329	-88.2781	6.55136	3.66097	5.35815	8.8065	3.16229	8.3792	1.5717	3.01685	3.27927	5.99396	0.0706979	2.00073	0.0275781	0.00647282	14.7701	2.81756	8.3671	0.0328144	0.373223	1.36884	18.832	8.64499	9.68965	2.31278	4.39483	123.4896
673500	-179.301	-94.7945	-84.5062	0.14569	0.863422	0.0283895	0.0212507	9.52772	2.15744	15.9412	0.935646	5.13906	1.76268	0.512077	4.63108	0.0320995	0.0606787	6.46329	2.45485	14.6712	4.49601	10.496	11.0296	0.578838	0.0121409	7.11361	1.6142	3.94179	104.6299
673600	-190.749	-98.8668	-91.8818	0.0280466	0.235267	0.302601	0.0900889	5.89707	0.919517	2.54397	5.36044	4.45948	1.81339	9.36666	15.5443	0.485502	0.250603	14.4737	3.50503	24.8216	3.26447	4.23085	0.240152	27.5823	2.00835	1.5118	0.843575	11.7294	141.5082
673700	-174.209	-97.954	-76.2551	0.077983	0.021554	4.86651	8.04198	1.00044	1.01624	4.74042	0.814787	2.9808	1.13278	0.0491641	1.9008	0.129473	0.0116823	8.26642	2.05335	0.999172	7.0298	0.852264	0.0377169	0.262876	4.94645	4.42884	6.87666	0.836463	63.37461
673800	-187.276	-101.466	-85.8106	0.0711965	0.0517668	1.30966	0.52636	4.0634	0.187526	10.0469	14.1397	4.4624	6.14504	6.98876	0.136856	0.0598027	1.3293	0.919312	4.64439	3.49482	22.1232	4.69858	9.39476	0.181618	2.23923	0.384227	9.54114	4.0121	111.1521
673900	-192.645	-105.147	-87.4978	0.628465	5.93923	0.0678952	0.0607316	1.23988	1.24384	4.88525	1.03095	0.0119176	9.79566	4.31101	2.48709	1.94754	11.001	4.6621	0.0732658	14.4686	10.6513	8.50399	2.69376	9.58102	21.8024	0.661621	0.456657	1.38281	119.5881
674000	-175.853	-94.5875	-81.2652	0.265516	0.109173	0.0933618	0.079028	5.83418	0.315044	1.37596	16.4272	1.18916	3.80826	3.53896	6.08463	0.318556	0.304547	0.255921	0.0951688	12.2185	0.864677	2.07112	7.34297	0.411823	12.7535	3.22621	4.20882	5.23258	88.42491
674100	-200.06	-112.286	-87.7744	1.03682	4.74415	1.05648	3.58152	1.11397	8.38053	1.88122	0.186334	7.70193	3.08925	28.7214	4.16937	2.15635	6.90018	6.38569	1.37603	4.06147	2.31302	1.5244	5.10045	9.46571	6.17339	4.66775	1.87039	3.313	120.9709
674200	-192.117	-102.727	-89.3895	0.285176	2.64018	0.0984942	1.21957	4.76864	2.75561	2.60128	0.991723	5.77356	1.47534	5.2792	0.0845164	0.00370063	0.19663	17.8457	18.1492	0.075778	1.78474	8.15734	40.4179	2.48261	1.62302	4.17286	1.73628	4.42759	129.0465
674300	-184.623	-99.7383	-84.8847	0.0532016	0.00462533	2.97701	2.15764	14.0075	16.7701	1.27857	0.491304	1.23339	11.1502	3.99096	4.20411	0.100587	0.284964	3.64655	7.90923	0.64896	8.85751	0.186462	12.3222	0.24703	2.33235	0.651015	7.92186	3.09518	106.5225
674400	-189.535	-103.271	-86.2637	0.234416	3.04729	0.505682	0.0909596	5.19063	0.0519391	11.5198	2.14166	8.72371	1.09103	1.89596	1.25137	0.175235	0.0258102	9.21771	0.201263	4.27756	4.41569	3.49959	4.04004	0.90555	13.2212	17.2838	13.7664	6.64334	113.4176
674500	-183.941	-100.474	-83.4673	3.53982	1.32192	0.0454195	0.174133	1.42122	0.432815	5.93768	4.05131	6.01726	5.32179	7.47186	0.530415	0.204828	0.0766611	7.83225	7.00485	1.94537	2.77143	2.53877	4.39839	12.2522	0.267441	6.42476	16.3676	1.08502	99.43526
674600	-201.026	-104.64	-96.3865	15.1336	7.02164	4.24881	17.2713	6.26794	10.8938	1.23301	3.75785	0.74171	5.78111	4.05868	2.12951	0.00708255	0.0580302	15.0944	8.32141	7.63254	2.26411	0.736463	3.30479	0.713264	7.44651	16.2209	11.8021	11.8911	164.0317
674700	-177.916	-95.4764	-82.4399	0.126421	0.311388	0.100371	0.11979	4.84591	2.38106	1.65729	18.5473	1.20277	0.931196	6.28444	2.22627	0.0193333	0.202261	1.6254	1.77616	5.149	13.1315	2.95889	8.90255	13.51	1.92409	2.60606	1.38426	2.37493	94.29854
674800	-181.038	-99.4723	-81.5655	4.24715	12.7492	0.0953554	0.013007	2.59286	4.1769	0.106273	0.473086	7.03957	0.85654	10.5184	2.39207	0.301249	0.191629	8.35436	2.30794	2.16562	0.819879	6.4257	0.16814	1.72785	6.07766	10.2542	2.08771	3.78433	89.92668
674900	-192.008	-108.689	-83.3192	4.6948	1.99728	0.0363926	9.51912	10.4555	8.79052	3.09645	12.4905	3.7367	1.07849	3.13704	17.4024	0.101632	0.485016	5.20111	0.021186	1.28861	1.4756	0.0426762	2.32154	1.74084	3.93602	4.75861	0.490865	0.396229	98.69515
675000	-174.967	-93.689	-81.278	2.36471	0.59948	0.223777	0.0578537	3.96721	13.6102	1.577	1.47727	1.45142	1.9884	0.0972164	0.222431	0.017487	0.00766929	9.86257	0.0241527	0.487109	21.2237	9.90274	10.9984	3.38603	0.308795	1.3623	0.38912	2.882	88.48908
675100	-194.479	-106.61	-87.8699	19.0843	0.793207	0.0948822	0.24627	0.0980404	11.0283	5.78254	2.10279	0.888363	0.614981	1.26263	1.4895	2.75734	0.471089	0.979285	1.18951	0.143254	14.144	10.9468	17.0295	5.25312	13.0586	5.52474	5.38199	1.08327	121.4483
675200	-183.416	-102.254	-81.1622	0.217866	0.00517991	0.0505959	1.98978	4.86448	15.8585	7.44628	5.00652	0.114911	10.498	3.92407	0.157052	2.18864	9.27438	1.27647	0.17636	3.46708	5.50286	1.00053	7.4873	1.39604	2.58358	1.45463	0.748862	1.21985	87.90979
675300	-188.426	-104.661	-83.7657	0.095016	0.96045	0.00886259	11.4952	0.128748	2.83311	0.783402	0.236173	7.7797	5.14492	17.066	1.70498	0.168975	0.500032	3.47275	12.4669	6.17402	7.58886	0.313998	1.23616	5.17915	5.00137	9.16096	0.201483	1.22643	100.9276
675400	-184.662	-103.166	-81.4952	1.19249	2.20853	3.29311	0.429114	0.0361499	0.680663	3.0398	2.64794	8.75947	10.9312	13.7768	0.627387	0.032345	0.050721	6.6495	7.57143	1.34509	2.36668	0.896195	6.82234	0.0272766	8.19696	7.49494	0.143507	0.355285	89.57495
675500	-186.01	-104.735	-81.2742	7.73247	1.62647	1.5435	1.47829	5.77019	0.273461	15.4398	2.0238	0.496738	5.65097	0.193153	19.2357	0.000737744	0.101264	1.01195	1.39844	2.30219	3.57631	0.0399152	1.00533	0.130811	1.52061	10.0264	5.16338	0.728233	88.47007
675600	-192.664	-103.062	-89.6022	0.0238593	0.00765787	0.119694	1.09708	4.53169	9.07842	3.8694	1.47539	2.51056	3.74942	10.9931	0.572904	23.3142	0.446823	2.13801	0.391287	26.2323	16.7121	7.04441	0.845658	0.092356	5.16709	3.19799	6.00632	0.492242	130.1101
675700	-186.038	-96.0577	-89.9804	0.225842	0.274506	0.00404765	0.00666503	2.18084	4.8714	4.86125	10.0961	18.1097	2.58908	0.381725	0.519492	0.27349	0.247542	1.23292	9.55954	23.5651	6.53374	5.03654	15.3215	9.00511	10.6017	2.27418	0.534304	3.69476	132.0011
675800	-171.903	-94.831	-77.0723	0.110771	0.0178993	0.0576286	0.080317	6.37165	5.45484	0.14333	7.69348	3.60927	4.56116	1.3851	0.496174	0.594502	0.0940009	1.92014	4.42694	4.04928	0.49198	3.01831	0.454319	0.741656	5.98638	0.704587	13.3098	1.68702	67.4605
675900	-191.351	-105.475	-85.8758	0.82472	3.3763	11.5876	8.99538	0.425989	4.15704	0.457037	4.10599	3.28507	10.9338	3.82824	0.565782	0.0631001	0.0839298	2.79654	6.56072	2.91372	4.87676	4.74672	8.38853	8.22077	6.07828	0.660099	1.84729	11.6985	111.4779
676000	-186.379	-102.349	-84.0297	0.210059	2.90779	4.70522	0.251939	1.18336	4.65585	4.77683	8.88358	7.32959	9.43128	2.32331	0.0279863	0.000842582	0.00389316	3.31547	3.74968	0.321091	7.76746	1.06981	2.94801	12.3314	2.59987	12.8704	0.321029	8.26186	102.2476
676100	-197.996	-106.316	-91.68	10.0789	1.37118	5.59276	16.8327	1.17953	0.683442	0.577651	2.1368	4.18445	5.83233	1.06361	14.4027	0.218597	0.146187	0.64972	10.1279	27.1782	0.276504	0.237586	0.596047	19.6403	2.58038	2.90516	1.87897	10.1273	140.4988
676200	-189.229	-102.068	-87.1601	1.32873	0.0572174	0.190848	28.4083	4.4689	2.7273	4.98259	7.16472	0.634943	3.92352	10.1252	0.273312	0.314276	0.111489	9.13632	8.4959	4.8527	9.53865	3.58463	5.55914	0.209734	2.83473	3.7647	3.34664	1.8651	117.8996
676300	-196.278	-105.087	-91.1912	4.98451	2.89682	6.33344	0.273587	2.78388	11.7274	18.5303	8.23197	19.5855	0.0710501	1.68592	1.84473	0.0646476	0.0408915	15.4212	4.11647	2.92789	2.65943	1.31722	2.5908	9.37629	0.997788	1.57402	11.2269	6.79251	138.055
676400	-190.957	-106.611	-84.3459	4.4589	0.444415	0.0694754	6.59591	11.3642	1.82202	8.88312	0.974364	17.9081	20.5588	0.0549604	0.38417	8.37674	2.26944	1.26798	0.180934	0.175018	4.60548	3.46414	0.184095	1.62083	0.120298	2.58146	4.24609	1.21728	103.8283
676500	-204.624	-112.289	-92.335	13.6284	0.910511	2.05572	10.7655	8.92696	6.59062	6.9118	4.35329	2.74641	6.24725	14.3124	1.16571	5.30312	8.46459	1.33098	8.87637	0.53089	2.96729	7.45463	7.5296	9.23575	3.25786	6.96456	0.262616	2.9814	143.7742
676600	-192.474	-104.677	-87.7971	0.276312	2.62602	0.0637487	0.00359662	4.78577	1.40643	0.225932	15.3272	4.07487	8.38593	0.421084	4.85574	5.12365	6.97621	0.349083	9.41103	7.85923	6.06722	3.75523	1.67591	6.34554	0.605625	1.24444	22.3468	6.872	121.0847
676700	-183.445	-102.732	-80.713	2.19207	13.3533	0.15561	0.243346	1.94985	3.76438	0.473623	5.68659	7.59716	8.03397	4.06253	0.249955	0.321457	0.129265	4.4386	2.78871	13.3526	2.51141	2.97482	2.03129	1.09757	2.0618	3.32641	1.22947	1.63806	85.66382
676800	-191.543	-108.347	-83.1953	0.134165	2.97481	3.99962	6.13291	4.50085	11.054	2.16704	0.492198	7.98698	5.37416	0.0274887	0.0568137	5.62817	3.59194	2.87553	5.44853	0.41816	1.23822	7.41739	10.2251	1.75394	0.280224	11.7458	2.18714	0.364508	98.0757
676900	-169.667	-92.1704	-77.4963	0.209811	0.044002	0.0903635	0.0295249	0.107354	1.79169	2.32824	3.34328	0.106498	1.42918	13.9864	5.41293	0.117738	0.039261	0.123253	7.38542	1.46076	2.322	14.0362	3.36071	2.80554	0.338224	3.67713	0.23411	4.80073	69.58034
677000	-180.952	-97.8956	-83.0562	4.76818	12.9787	0.0632205	0.0738715	10.7384	4.06118	7.93714	1.58745	3.92424	4.15673	10.026	3.08611	0.0291102	0.0502602	4.26139	11.8131	1.37557	0.728237	1.04914	0.256554	0.746912	6.34142	0.524523	0.798193	6.00456	97.3802
677100	-176.31	-99.5499	-76.7597	1.69193	0.0991114	0.0324007	2.10202	5.43621	2.40501	2.13813	5.41664	0.566002	3.65264	3.74734	5.46186	0.0201073	0.0198078	3.11269	0.0375215	0.0214431	1.33613	1.84479	5.71586	0.542808	5.72451	5.2572	9.02765	0.487898	65.89769
677200	-201.304	-104.054	-97.2492	0.0388742	16.9017	0.198722	0.0158349	19.9395	3.64728	0.205282	3.34148	0.595856	2.24273	8.86988	11.1261	0.282225	0.671873	19.5833	1.87196	15.0841	7.70357	14.2094	10.7409	7.59026	2.24378	11.6911	4.64069	4.9084	168.3448
677300	-177.388	-97.9104	-79.4772	0.086571	0.161209	28.1195	1.09199	4.36714	3.43555	6.38475	0.0329672	0.944774	6.42288	0.367879	0.224	0.0466503	0.455601	3.8397	0.000579984	2.65822	0.480845	9.15381	0.351497	0.940578	0.0520177	5.44397	2.41494	2.00715	79.48477
677400	-211.124	-112.288	-98.8358	23.9935	0.427137	0.891838	2.19148	1.72852	2.91509	8.44385	17.9839	5.35051	8.06604	0.855682	3.15791	0.580854	10.9105	21.0279	6.89271	12.2777	7.67078	0.690195	2.12242	8.36033	4.25839	2.92813	13.0234	9.52911	176.2779
677500	-189.886	-109.593	-80.293	0.743295	0.0603994	0.195996	2.9424	2.04958	0.789141	10.6069	1.73306	1.25722	1.55172	12.9021	0.989321	0.779928	4.85101	2.28296	6.52029	3.24332	12.8461	0.756236	3.93519	5.69194	2.61995	0.275852	0.217944	3.72221	83.56401
677600	-204.392	-109.954	-94.4382	2.10515	6.59964	4.07682	10.6815	3.30089	8.39405	13.1618	0.41926	0.0209131	16.1481	24.8914	4.72709	0.585951	0.332306	3.10915	0.649146	2.73287	4.05096	12.1758	14.2456	10.4169	2.23604	0.678387	6.73198	1.81831	154.2901
677700	-173.654	-90.5982	-83.0558	0.0342097	0.542972	0.084886	0.0212847	8.95235	4.55267	5.51019	7.34275	0.980458	0.0132236	8.18432	11.1995	0.12832	0.0117563	0.00484525	8.99628	0.182713	4.26154	1.42175	1.11175	1.24341	12.1308	8.5849	4.84129	7.03982	97.37796
677800	-185.843	-101.676	-84.1669	2.41576	0.00988934	0.806988	0.0209091	7.03607	1.39589	3.9629	9.92697	3.21489	6.36806	2.93004	6.15567	0.00394519	0.146147	6.25154	3.1256	3.01015	1.04678	16.4808	1.3786	8.84984	0.417082	7.81434	3.52145	6.64336	102.9337
677900	-195.472	-104.877	-90.5952	9.10688	8.98015	2.76536	25.7402	1.05155	1.96272	0.768041	10.6859	2.39417	1.01373	14.7201	0.437372	0.019153	0.0685016	1.52007	1.39186	10.5487	8.80518	6.59211	13.502	2.44074	3.38506	3.20939	3.96095	0.0051983	135.0751
678000	-192.567	-106.665	-85.9021	0.29497	0.00864838	2.93261	0.0397454	3.01504	1.77976	0.74057	9.8882	9.41564	9.31104	3.73395	6.62347	2.66567	1.30605	6.258	17.9814	0.0169321	0.862143	10.3123	1.37404	3.58126	8.23086	1.194	4.07327	5.96978	111.6093
678100	-180.612	-99.3211	-81.2904	0.147902	3.04432	0.1998	0.0187239	4.76612	6.56872	5.78116	4.19391	7.16874	2.5177	2.23142	1.72611	0.139547	0.0377467	0.890242	1.58055	6.73965	11.8919	0.597414	6.20194	3.19888	3.53544	0.216597	12.7118	2.44481	88.55108
678200	-196.744	-112.092	-84.6515	1.0693	0.175528	3.27668	1.8935	1.39827	0.0293847	5.38645	0.190212	2.07752	0.762871	4.0207	5.09779	1.604	2.65175	2.78214	5.20001	19.3148	5.55188	2.52249	10.8545	16.2603	6.28068	0.331934	5.08976	1.5342	105.3566
678300	-193.604	-109.498	-84.106	8.06007	0.624215	3.05106	6.78652	9.10001	6.713	4.81614	5.01473	1.76066	3.69256	4.26966	0.709799	0.297889	0.651526	1.20794	1.55698	4.95048	5.77056	3.15652	17.3349	0.189902	2.79969	6.31496	3.34842	0.450535	102.6288
678400	-182.774	-100.171	-82.603	1.55095	0.0730049	0.013435	0.0344585	1.14244	4.4717	0.681392	3.81846	3.65383	0.343991	7.48519	6.98818	1.32024	0.970257	8.27751	7.40439	0.0207706	13.8787	4.28251	6.17496	2.41627	11.9383	1.80427	1.93521	4.43339	95.11382
678500	-186.688	-105.84	-80.8475	0.982654	5.56285	4.05328	6.52549	6.76042	2.35643	2.7935	2.28938	0.851321	3.34552	8.40028	0.271183	0.0768526	0.276395	0.7929	7.46918	0.533169	2.44967	8.80527	1.52421	0.430116	4.14714	11.303	1.37078	2.96546	86.33644
678600	-191.271	-105.399	-85.8714	0.144613	2.60164	2.30806	0.0359124	0.195967	0.762132	3.54191	0.071813	0.261223	5.64163	7.18598	18.4007	2.76088	13.6062	0.716369	6.23683	6.99055	0.577496	0.667468	6.51788	8.63965	16.8327	3.06699	3.36121	0.330229	111.4561
678700	-196.228	-108.962	-87.2658	1.205	6.06389	1.2897	3.99861	10.3302	5.18384	0.442732	12.7894	14.1599	0.406614	0.0460567	6.99404	0.574682	0.0540239	1.81961	0.525263	13.6241	6.94139	1.44639	3.84639	6.38841	3.46772	2.07823	5.01838	9.73331	118.4279
678800	-195.561	-107.153	-88.4081	3.27032	4.16552	1.50762	6.15936	8.62516	16.332	0.919217	6.78563	6.92978	7.4743	8.18731	0.643785	0.247758	0.0973688	8.44413	2.5179	0.729442	6.87813	2.11767	7.72388	6.9871	2.56444	7.26024	7.06465	0.506798	124.1395
678900	-196.697	-111.625	-85.072	0.0543583	0.99639	0.325536	3.09926	6.63337	4.77584	8.72991	5.56848	7.16872	9.84122	11.0466	2.52322	0.127644	1.59959	2.59931	5.58107	2.93497	7.41867	8.44612	3.78583	0.730021	1.41288	0.770532	8.77639	2.51293	107.4589
679000	-191.901	-106.474	-85.4268	1.01215	3.22718	2.46812	2.02557	2.70654	3.92983	9.60925	2.55011	0.472621	1.44177	5.34611	10.3211	0.169796	0.0930598	1.93429	8.97548	19.8104	0.756051	0.258339	3.30938	0.265524	1.89583	3.84021	18.4918	4.3224	109.2329
679100	-176.624	-98.3731	-78.2506	2.07926	5.93372	0.0952158	0.0718683	0.11074	2.51455	4.64173	0.196209	3.41242	2.73027	2.79488	6.53507	0.0665297	0.0329332	1.28075	2.0367	8.66139	1.84768	1.05942	1.1483	1.44109	4.80486	3.56081	3.55519	12.7402	73.35176
679200	-201.945	-112.287	-89.6578	12.0775	0.582868	0.290891	13.5918	4.28956	9.02517	12.1569	3.59683	4.74541	2.11273	1.10411	5.39298	10.4922	0.721359	0.23219	4.44283	5.29816	3.85291	12.5651	10.2553	2.16075	1.08138	5.03448	2.06727	3.21729	130.388
679300	-170.152	-93.2846	-76.8678	0.56784	0.129306	0.0939819	0.683645	6.88597	1.82025	1.88052	0.0828303	0.301131	9.29781	1.25501	10.3604	0.0945985	0.0204835	0.131733	2.64876	0.173416	2.35326	0.848578	7.31737	2.68599	2.55209	2.39911	11.8372	0.0166149	66.4379
679400	-190.633	-102.726	-87.9068	0.902573	0.709331	0.142592	0.0750551	10.363	3.25747	4.21901	1.73802	6.54981	10.5273	2.09891	4.82604	0.64864	0.139507	2.12734	1.33622	0.950249	21.8673	5.32154	15.8126	1.44444	1.17153	1.62248	21.4088	2.37345	121.6332
679500	-177.943	-99.5736	-78.3689	0.0912235	0.12579	2.12213	2.7542	6.62085	2.39163	0.52239	1.8791	1.5436	11.9468	9.46939	1.14057	0.0716009	0.121192	4.31198	1.48374	3.04726	2.09781	0.798597	0.365076	1.63965	5.39356	0.299818	3.17107	10.5344	73.94342
679600	-167.138	-92.2795	-74.858	0.141875	0.0112552	1.25667	2.64323	6.9139	0.642471	0.731654	0.693599	0.0294693	0.138564	5.98369	0.117218	0.270367	0.0852933	3.27769	4.84929	8.49519	4.9055	12.8695	0.263121	0.154	0.944555	0.592924	0.0305569	0.34763	56.3892
679700	-192.131	-105.803	-86.3276	0.00188976	0.136649	3.22686	1.332	4.56111	1.07659	16.7322	1.49284	15.323	6.47876	0.745542	6.2009	2.78745	6.28799	3.88493	0.0901904	0.205063	11.8057	1.21114	9.09717	1.43116	15.3526	2.37157	1.88463	0.0189784	113.737
679800	-192.375	-105.278	-87.0969	1.1151	7.34266	8.17532	4.73929	23.7347	9.6219	6.05001	4.42572	3.6104	2.24918	1.78531	14.7799	0.0587896	0.0681253	4.02322	1.06466	0.328648	1.20699	3.75516	1.32012	0.713374	1.20761	7.18945	7.4042	1.6136	117.5835
679900	-187.207	-105.248	-81.9587	0.121197	0.1366	0.931991	3.39628	2.37305	1.1956	4.84141	1.71704	0.646258	1.04624	0.654884	0.923712	0.252395	0.0341604	1.60366	4.8803	3.15197	4.07773	1.91295	6.99761	2.39513	26.0889	21.8226	0.243468	0.447316	91.8924
680000	-194.429	-101.44	-92.9893	9.51867	3.53288	0.525981	0.0146652	14.2356	8.08541	5.57935	0.512823	1.15367	0.458926	3.9178	22.2928	0.0664563	0.0845993	8.12145	20.36	1.47115	1.00313	0.527483	7.41781	2.57672	13.5101	8.10046	0.4899	13.4877	147.0454
680100	-189.457	-102.033	-87.4242	2.35544	0.210036	0.101253	0.624569	7.53362	3.42638	19.677	28.5374	0.0609972	0.164266	11.1518	0.207162	0.262506	2.82746	3.74088	0.0280547	1.2708	3.01114	9.93148	15.5987	1.17513	3.33032	2.07281	0.124823	1.79571	119.2198
680200	-197.745	-107.166	-90.5796	3.62396	0.466974	0.176208	0.174516	1.36304	1.46603	0.721863	7.85938	2.43644	10.3566	0.444116	4.13456	0.0576233	4.78451	12.1413	7.69699	23.0265	11.7175	7.28581	7.89354	7.87122	0.491644	1.94504	6.26054	10.6013	134.9972
680300	-199.695	-106.739	-92.9559	6.77949	25.5135	3.27169	12.128	3.64816	5.86007	8.37382	6.98322	0.704439	2.25639	1.39973	8.28056	0.0620593	0.228616	4.86041	3.43474	7.46926	3.3197	0.0176293	3.34085	26.355	0.833402	0.913149	5.19704	5.64747	146.8784
680400	-183.409	-100.993	-82.4164	0.187601	1.35965	0.164375	0.448405	1.48238	3.5044	7.60877	2.47245	6.83158	5.19833	0.392663	8.05596	0.0616815	0.0460116	17.8678	0.550106	0.952676	5.70223	0.40518	10.6304	4.42664	3.31144	7.48783	3.63142	1.40089	94.18076
680500	-193.652	-110.138	-83.514	0.272109	3.42762	1.13802	0.446673	13.0588	2.59994	6.3614	15.5893	3.10063	0.7264	0.161969	0.313605	16.1455	3.14829	0.552144	7.5525	1.11434	0.793423	0.994726	6.05805	5.63852	4.03058	0.50176	1.59252	4.35015	99.66903
680600	-187.219	-104.295	-82.9235	1.14001	17.7959	7.41013	3.70844	2.85099	5.9142	1.13102	10.3357	2.72098	2.47547	5.19422	0.657504	0.067313	0.0223898	0.258951	0.84785	1.85308	3.73021	0.0967442	6.21294	0.516336	8.03038	6.7544	1.98534	5.00617	96.71669
680700	-190.634	-105.85	-84.7846	0.263442	0.0129263	0.451181	0.997007	5.22373	4.63813	1.17655	1.32521	2.55399	3.60071	0.991044	8.49181	6.93919	4.55493	7.65566	7.02803	0.155843	0.532211	17.4568	4.11298	2.09733	6.99093	8.34396	2.40296	8.02541	106.022
680800	-183.773	-98.6426	-85.1301	0.201489	0.113987	0.936463	5.23067	5.90221	2.31812	11.1646	3.2089	4.82942	3.73607	0.896795	5.63934	0.00166255	0.00507923	0.759542	1.77495	5.47639	15.4181	6.26272	5.5771	8.58729	10.9259	4.06972	0.0377159	4.6754	107.7497
680900	-193.253	-110.574	-82.679	3.58517	1.89707	0.60971	1.81834	6.8512	1.78206	0.745339	12.5863	2.91011	1.45925	0.341636	0.042842	0.27098	6.48571	5.66696	3.11478	5.16192	8.38978	8.34085	1.39705	0.316302	2.52337	3.68614	3.78119	11.73	95.49397
681000	-200.809	-109.479	-91.3306	0.0882364	5.39867	0.462017	6.36149	2.4964	8.23919	4.20901	12.127	1.72001	0.708964	0.128727	2.7827	1.53849	3.95953	1.65065	5.36693	8.96581	21.8486	11.3524	11.1377	10.1825	0.250967	0.475651	14.1001	3.20028	138.752
681100	-185.75	-98.1917	-87.5587	2.73664	7.12482	0.0551057	0.00511257	5.58665	0.838157	6.34	0.700884	11.5699	3.52807	6.22423	3.31442	0.0566465	0.133098	9.46297	2.60552	5.12843	10.7637	15.7668	7.11981	0.761846	1.67006	1.49588	5.12408	11.7796	119.8925
681200	-178.501	-106.224	-72.2773	0.560191	0.318023	0.182161	0.066634	5.3771	0.196142	0.695584	0.192122	5.07741	0.805805	0.39121	1.37664	0.859316	4.50018	1.22995	5.77589	0.276068	0.85459	3.7626	0.936125	0.897827	1.64347	4.93155	0.360795	2.21814	43.48552
681300	-190.051	-100.942	-89.1092	16.1147	2.35013	0.0738914	0.0640461	12.0035	1.5591	3.54084	26.5366	14.2006	5.95399	2.67121	6.11848	0.29752	0.145359	1.58956	1.16818	4.87932	4.43388	7.82986	3.49279	5.75013	0.97899	2.41138	0.835257	2.64575	127.6451
681400	-185.237	-98.4347	-86.8025	0.125991	0.0403508	6.89569	5.92023	9.40089	3.28715	10.7325	1.80568	12.474	0.402735	7.67104	0.034052	0.0457855	0.0589774	1.61238	10.5688	13.9875	2.77543	4.86028	0.695094	10.371	2.98205	2.01681	0.145005	7.20218	116.1115
681500	-182.092	-100.071	-82.0206	2.36583	3.7208	0.0391779	0.00107314	2.53387	4.29242	2.10079	0.00271423	0.0403476	2.85429	11.1903	10.0121	0.331546	8.74894	2.61898	0.722172	2.07798	13.3588	1.85656	2.1872	4.2999	4.32802	2.38764	10.0557	0.0749863	92.20219
681600	-184.678	-99.1017	-85.5763	0.0448735	0.104589	0.200193	0.0145071	10.9523	2.51364	0.37921	3.92913	16.4237	4.83506	6.98204	3.46462	0.321567	2.30733	11.2829	5.75495	0.388362	9.96914	4.97807	0.824367	2.57521	4.59888	1.45104	15.652	0.0331094	109.9807
681700	-192.093	-111.768	-80.3247	9.40293	0.532209	2.43402	1.41914	1.37981	2.00753	4.8698	6.47134	3.29162	2.53943	5.63777	0.814871	0.272619	1.59767	2.54466	8.54216	2.03699	6.16092	2.98961	4.17728	8.32283	0.633366	1.56725	1.05339	3.02307	83.72228
681800	-188.427	-104.764	-83.6627	6.9377	6.49077	2.5667	1.0403	9.16331	7.78115	3.44198	2.46856	0.232217	8.17546	0.745529	0.407541	0.0192946	0.0838554	1.39204	16.3199	0.506023	5.07865	9.36989	4.06947	1.2135	7.62959	2.94439	0.930785	1.4041	100.4127
681900	-184.969	-103.438	-81.5311	0.474605	0.434477	0.0513308	0.130119	2.7469	3.95555	0.523219	20.761	1.74267	0.502967	5.59806	3.27189	7.93327	0.263016	6.07859	1.28425	0.972531	4.5478	2.38531	10.0377	5.04518	1.79861	2.23478	0.0372102	6.94348	89.75446
682000	-178.943	-98.513	-80.4303	0.0334587	0.0615134	0.0110074	0.357567	4.42482	5.25151	1.20772	5.28017	6.89343	0.435015	0.870575	0.0244767	0.452009	5.0219	0.0547082	3.9053	7.85639	3.10612	8.04475	8.01266	2.95789	0.170381	13.1417	4.51567	2.15964	84.25039
682100	-202.75	-112.24	-90.5098	0.505056	3.33214	5.32995	2.97628	1.27693	5.79346	2.41142	4.70518	4.18209	5.42834	13.3641	10.0517	18.4312	4.18438	2.45561	1.81063	5.14097	0.706048	9.29668	0.0863569	4.58262	5.59311	5.40546	12.0096	5.58858	134.6478
682200	-198.949	-112.289	-86.66	1.75446	6.766	1.98656	3.49973	2.80278	5.95272	5.00978	6.15356	2.44013	4.03193	1.23747	5.54152	5.38941	5.18872	2.25613	7.20432	7.78319	0.530226	3.37181	0.758152	17.3063	12.1629	1.59288	1.38458	3.29355	115.3989
682300	-191.134	-104.921	-86.2137	0.0266593	0.0736148	0.625505	0.415936	12.0371	1.761	11.5228	0.403889	0.428582	8.4388	1.2805	3.86585	1.47178	1.9836	27.2084	3.02071	7.96668	1.61367	1.11377	2.97276	1.51667	3.88051	12.4838	4.0898	2.96488	113.1674
682400	-192.07	-106.01	-86.0606	1.26098	13.3308	0.0187693	0.187138	9.0132	4.88417	7.36475	1.15702	8.226	0.427768	12.1149	3.00721	5.51288	0.695679	0.196788	1.85733	11.8887	4.86261	2.69671	0.526025	5.84964	2.13969	3.48188	8.57032	3.13114	112.4021
682500	-193.135	-107.195	-85.9402	1.07144	0.781458	4.13878	13.9969	2.45385	0.132003	0.218923	7.89542	1.16651	0.532122	4.4736	1.99962	0.266973	0.157108	0.325397	5.23839	2.80641	9.11358	36.9736	1.64498	4.95246	1.93017	0.226511	4.68927	4.61422	111.7998
682600	-178.063	-98.5387	-79.5247	0.156784	0.0297313	0.0122269	0.0461503	2.77823	9.00167	7.12767	4.15344	1.0717	1.17075	2.99226	0.230468	3.37807	4.88346	0.0377229	3.54226	1.01197	3.38725	4.52813	5.33371	1.3866	6.4293	7.25629	8.06533	1.71154	79.72272
682700	-186.373	-106.757	-79.6156	2.6676	6.16315	0.0411885	0.401774	0.857393	1.36466	7.95204	0.255169	0.442464	1.78274	7.21196	11.458	0.0553201	15.0809	0.301078	1.81607	0.246763	4.81568	2.40688	5.42447	0.551427	0.938364	0.178058	7.38569	0.378251	80.17705
682800	-182.145	-101.375	-80.7704	0.761101	1.05306	0.417132	0.279244	4.00781	0.372315	4.08445	2.5865	2.07595	0.997997	0.472397	5.46659	0.049263	0.0516316	0.983363	11.0912	12.6896	0.591085	4.09894	1.20702	6.49345	4.01476	4.52743	0.107182	17.4715	85.95102
682900	-170.583	-94.2296	-76.3537	0.140081	0.231905	1.18643	0.137404	9.35563	0.156733	1.18233	1.27619	4.41253	6.96935	0.153438	0.133501	0.127153	0.186008	12.3301	1.2768	0.0942836	0.147639	1.37484	1.89714	3.56774	0.0745789	7.0211	6.21376	4.22098	63.86762
683000	-172.901	-91.2287	-81.6719	0.12154	0.32819	0.0593596	0.121076	4.2322	3.36633	0.214091	7.89669	23.8119	12.9262	1.949	1.81756	0.0309192	0.0159382	1.42688	0.471355	0.064413	3.04666	2.33123	1.0618	4.00317	1.23826	6.29594	11.4206	2.20713	90.45842
683100	-198.512	-107.493	-91.0192	1.13212	2.41075	0.406667	0.0536725	3.45232	21.8666	14.6108	10.1699	0.137726	9.94657	17.3181	1.16525	1.12132	0.0626358	2.75267	1.96333	0.182779	14.8786	3.23402	8.59715	7.23291	0.988308	10.0802	2.09348	1.33709	137.1948
683200	-190.198	-104.801	-85.3972	2.2958	1.59817	4.51681	5.31056	0.276413	4.23046	0.934036	8.62797	10.4497	10.3949	10.6887	1.32805	0.0260571	0.0552943	3.14613	1.59252	10.4226	0.65215	2.44437	1.19192	5.79765	3.25576	2.74745	13.469	3.63262	109.0851
683300	-186.74	-105.156	-81.5842	0.0274469	1.94189	2.22752	0.204755	4.1397	0.298709	0.0930707	4.75509	1.68535	4.81617	0.171534	0.28945	1.13269	10.6089	19.717	4.30848	2.79615	0.159757	0.0157045	2.86001	6.22098	7.15378	5.05365	8.79037	0.551956	90.02006
683400	-174.177	-88.5852	-85.5914	0.232478	0.275118	0.0280995	0.02319	17.6473	8.11722	17.7996	4.7858	7.51529	1.50926	0.361441	0.085985	0.103431	0.00910646	0.124885	21.7552	11.622	0.668594	2.09559	1.31963	0.223399	0.245613	1.75761	6.64345	5.10663	110.0559
683500	-173.387	-93.0779	-80.3095	0.00742891	0.157261	0.14364	0.0948569	11.1582	4.66833	3.67916	1.19526	1.95411	6.69319	4.7437	7.56972	0.294553	0.00982327	0.21694	9.35097	0.0489265	1.90456	8.53865	1.35755	1.63768	0.986449	6.95689	5.68846	4.59046	83.64672
683600	-185.753	-100.114	-85.6385	6.237	2.58319	0.000676173	0.000623238	0.701097	6.06705	12.0876	8.39422	2.25598	0.0983338	8.55327	3.4081	0.25964	0.273969	0.885453	2.8559	1.7132	1.81328	3.82915	1.75586	2.32612	8.37517	10.7406	19.3448	5.73128	110.2915
683700	-181.624	-99.0801	-82.5436	0.214832	0.00173178	0.855222	1.29919	2.7484	3.38803	1.89866	5.72129	1.62616	2.19307	2.88038	6.4779	0.00728695	0.117599	7.65049	5.52378	7.98573	5.43895	3.14046	11.408	0.139154	3.12727	6.25918	5.10883	9.60561	94.8172
683800	-170.003	-88.5969	-81.4062	0.35821	0.148375	0.0623799	0.0823295	0.106825	1.80082	2.37572	12.3684	0.621964	10.9102	4.55835	4.9195	0.001553	0.0528092	0.102376	0.129642	0.107838	0.307778	9.70338	12.5098	1.17177	3.93365	0.687715	9.35488	12.7538	89.13004
683900	-187.66	-104.701	-82.9585	0.0282453	0.041126	2.36486	7.10663	0.763713	1.10358	3.746	0.859303	2.90718	2.38449	4.88548	0.102331	6.02661	3.95436	15.7376	0.453625	3.16019	4.04284	2.05254	6.56631	11.1826	1.94963	5.60739	3.75741	6.10726	96.89137
684000	-189.336	-107.433	-81.9037	2.24818	0.544031	0.35988	0.027076	6.43563	1.43778	0.742842	3.89759	7.07221	0.982158	3.2464	8.63746	3.26288	1.63689	3.74681	4.23927	4.07326	14.529	5.35811	0.495746	10.6561	2.77804	1.80686	1.14015	2.26296	91.61733
684100	-197.76	-106.834	-90.9253	1.55902	6.83973	1.38506	17.2173	1.3187	17.4057	7.77252	2.28587	0.09416	13.5307	17.9537	6.10439	0.0236507	0.283418	1.62955	0.461151	8.8674	0.853869	2.40855	0.906081	2.93226	12.0028	4.93229	2.12728	5.8304	136.7257
684200	-182.511	-103.876	-78.6353	0.194432	0.481504	2.88143	3.17994	8.71632	0.680368	4.36965	0.57216	5.07444	3.74437	1.87701	0.623629	0.309068	0.0362946	7.27438	1.94111	3.12086	9.83518	6.39199	0.0254934	2.18817	0.434633	1.17441	4.1017	6.04711	75.27566
684300	-173.423	-95.0808	-78.3426	0.042592	0.23009	0.216155	0.392593	1.6597	2.55472	6.78512	9.69576	1.81132	1.29732	3.0644	4.81549	0.141491	0.0861838	1.77638	0.254139	0.149394	11.3681	0.940603	0.877408	0.670594	2.25055	1.73184	9.46771	11.5323	73.812
684400	-207.79	-112.291	-95.4988	0.170668	15.7557	21.5191	0.628869	0.185803	17.2859	2.31679	7.29469	2.81787	3.65688	9.83583	4.22829	18.2232	3.29556	5.02444	4.276	0.935688	1.31052	9.75782	4.31152	17.2386	2.44253	1.49214	5.48149	0.107329	159.5932
684500	-183.347	-104.17	-79.1769	0.819895	0.00317163	0.485461	8.6836	3.27445	7.48307	2.65964	0.066233	3.77174	2.26846	1.91921	0.0113099	0.0235209	0.0571486	2.45547	1.31307	1.67713	12.8849	0.438978	1.83238	2.01684	0.50429	9.12288	3.25712	10.9534	77.98342
684600	-191.034	-98.7631	-92.271	1.00527	7.07818	0.0337165	0.0944507	3.08615	7.47424	0.415613	8.97963	1.97273	0.547965	0.471141	0.215562	0.0345218	0.542929	11.7501	16.2838	1.65152	3.56655	9.85386	6.08463	0.0439304	41.1215	0.0135741	17.1699	3.96266	143.454
684700	-187.523	-104.811	-82.7119	0.913961	2.33204	4.60123	0.890667	2.07263	1.84822	2.44081	7.58141	7.38588	4.17381	4.62026	6.91962	0.0695865	0.0211515	1.30272	2.22972	9.56035	5.81835	0.123457	6.67189	1.40178	9.52671	2.70795	9.0382	1.40582	95.65825
684800	-180.92	-99.8585	-81.0616	0.484564	3.09301	0.303724	0.0698278	4.25192	3.86758	10.0602	8.25321	5.20037	8.70449	13.0039	3.44953	0.0102043	0.0720912	9.7414	0.134905	5.38488	1.64191	2.03429	0.983595	1.54544	0.314327	0.241727	2.35202	2.20774	87.40684
684900	-193.071	-104.784	-88.2872	0.589758	8.6071	0.00625261	0.0749605	9.18056	0.109787	0.864662	4.75269	1.35529	13.2769	16.7605	4.33957	7.5545	4.66857	8.28922	0.0485411	2.06395	6.26625	4.80159	5.22249	1.56715	15.0339	4.28001	2.68258	1.13837	123.5351
685000	-192.431	-104.792	-87.6391	0.0455411	0.0419311	2.99787	4.86967	1.6569	1.15298	4.24354	7.94452	1.07915	0.404179	12.1933	0.89077	10.3655	19.5841	1.82058	3.32877	2.73659	4.01745	25.8517	1.26347	7.8758	0.390317	2.42039	1.11639	2.0029	120.2943
685100	-177.123	-99.776	-77.3468	0.29842	0.620136	0.611631	0.207004	0.151647	8.62046	3.24835	1.67084	4.08591	11.8586	6.42599	0.156434	0.297663	0.00121969	4.80205	3.86206	0.0832541	6.02848	6.98621	4.60575	0.345584	1.1773	1.93384	0.173157	0.580804	68.8328
685200	-193.319	-105.69	-87.6294	8.16076	4.13092	6.1199	6.60541	4.69266	2.51642	4.30892	2.47771	21.5577	4.32629	3.63288	1.88109	0.118051	0.0575344	7.65535	0.79905	0.152032	2.8546	1.11219	5.02646	0.644664	0.0732829	7.07291	22.9008	1.3685	120.2462
685300	-184.724	-105.846	-78.8784	2.33985	3.01678	0.672194	1.25305	7.58982	6.58934	6.83272	0.512534	0.796245	0.869381	2.3774	3.91426	0.019463	0.172985	5.35273	0.714882	3.69934	5.20684	1.29083	11.9121	1.48488	4.94365	0.0454695	2.93844	1.94576	76.49098
685400	-190.179	-107.083	-83.0958	1.36453	3.23314	1.2149	5.45474	0.311861	3.25071	3.17461	0.0317523	0.0689881	0.970315	9.58717	4.26467	0.401645	0.865736	5.44292	4.77816	8.7508	17.1412	3.4976	2.93043	4.66321	8.17904	1.47081	6.38308	0.145967	97.578
685500	-193.325	-107.662	-85.663	0.473894	1.57568	0.176763	0.306325	1.07789	3.52324	2.06474	2.50258	11.2698	0.269366	3.37068	7.91261	7.66815	2.45325	12.2152	9.49633	1.29331	18.3484	3.35686	4.50271	2.12097	3.7834	9.85681	0.0241087	0.771033	110.414
685600	-186.908	-104.15	-82.7583	4.92497	5.78288	0.0104884	0.280119	6.00904	6.01595	2.00565	0.373468	6.73017	2.50265	3.73421	5.53702	0.025281	0.775343	6.25909	3.22613	5.74953	0.309778	1.51503	11.8092	12.4016	0.536195	3.1731	0.514254	5.68934	95.8905
685700	-177.481	-98.5077	-78.9733	0.0168529	0.0927306	1.12587	9.21202	6.09828	0.111756	0.62708	0.00932395	8.85269	6.29611	5.08965	7.4146	0.290893	0.0990837	9.16155	2.81403	4.14996	2.34285	0.567837	0.62344	0.0483279	3.90994	2.72926	0.189018	5.09231	76.96545
685800	-199.06	-108.631	-90.4282	0.16172	0.224006	9.24316	0.127081	1.42034	2.88871	9.65201	1.22113	10.1722	1.46192	14.3607	5.9414	4.68136	1.82486	0.321627	19.3782	3.53618	1.0226	19.1294	9.08309	1.05669	1.18029	9.90521	4.11209	2.13401	134.2399
685900	-184.334	-103.565	-80.7697	4.70555	0.752682	0.00983738	1.13307	4.36535	31.4959	3.10721	6.04585	2.39365	4.74875	1.54724	0.457027	0.0628437	0.100722	1.43423	10.9359	0.0368044	1.21937	1.4771	0.52603	2.50966	0.435359	1.32804	3.61579	1.50365	85.94757
686000	-180.28	-100.837	-79.4433	0.280433	2.71491	0.291234	4.55884	0.735916	2.33493	4.63195	0.166754	0.0557666	0.213349	12.9688	1.42907	0.292463	0.0188997	8.80698	4.12346	3.20647	0.28631	11.6445	2.94985	0.727739	4.15745	3.03424	0.0670775	9.61839	79.31574
686100	-198.583	-106.697	-91.8865	3.91263	10.5629	15.2724	3.26015	2.86141	18.2244	1.04051	0.540369	17.284	0.798734	7.57233	1.53474	0.0220195	0.315537	4.17824	6.25295	0.0501019	0.630424	14.4047	0.179555	0.778204	5.14034	7.75607	8.73896	10.2196	141.5314
686200	-181.154	-104.459	-76.6949	1.01169	0.239932	2.7715	2.14212	0.208025	2.02023	2.82236	9.99441	4.12072	3.62742	2.3867	3.09625	0.0397881	0.0695697	1.95386	5.8488	0.689306	0.203556	1.13105	4.94521	0.274226	4.01656	7.01235	0.300069	4.64785	65.57356
686300	-202.047	-112.286	-89.7613	6.92344	2.68116	6.69617	0.921448	0.710702	4.82494	6.86439	0.764161	6.54187	9.84175	6.08653	3.85893	2.08547	4.84458	0.513848	7.3321	1.06533	13.0376	14.4586	9.35379	1.28402	13.3427	3.6751	0.587936	2.60897	130.9054
686400	-190.902	-105.743	-85.1594	1.6802	2.21922	0.685601	15.0345	7.54116	1.6009	7.01584	1.34417	7.2342	7.77038	0.138455	0.217474	0.0970587	0.0815585	1.08245	2.41086	2.92154	1.66094	10.7612	3.53595	2.65045	16.4439	7.39019	5.8634	0.514272	107.8958
686500	-187.836	-105.158	-82.6781	0.163735	0.0637837	6.99814	1.09669	3.41973	2.34063	4.9707	0.325303	0.24083	14.3301	0.157817	1.53097	0.966879	7.89001	12.4534	0.243743	0.143893	11.8475	6.4345	1.77304	0.141293	4.77661	11.6181	0.203889	1.35822	95.48948
686600	-200.848	-106.559	-94.2885	4.46688	15.3318	13.9651	1.2854	8.34057	9.25859	4.72941	2.40389	8.79221	0.862575	4.03339	9.24905	0.0076827	0.261828	0.467101	13.2104	8.13594	1.93146	8.12017	4.5029	1.34851	3.45773	2.09718	6.72561	20.5562	153.5416
686700	-194.881	-106.56	-88.3207	0.496115	3.66713	0.330405	22.3973	3.05756	4.26792	4.4463	1.24201	9.19975	10.0541	3.84399	2.06374	0.127996	0.354788	2.78342	5.401	8.55999	0.173894	4.10151	8.39175	7.93538	13.1585	0.136648	2.38016	5.13118	123.7026
686800	-190.116	-104.408	-85.7086	1.30371	4.29618	2.3045	3.40062	7.59589	19.5663	0.583862	10.4846	3.33859	4.07984	11.609	2.82522	0.0242957	0.0163334	11.4169	1.36524	4.42998	5.836	4.05456	4.47728	3.69611	0.795844	0.371583	0.199202	2.57024	110.6419
686900	-178.861	-100.567	-78.294	0.752965	0.0594823	0.109756	0.00615085	2.79621	3.03016	4.53835	0.903729	1.7351	5.95374	2.57658	5.74577	0.095666	0.872886	1.92117	4.8831	8.34138	0.163463	8.49695	2.90071	2.44663	5.08962	4.6707	5.25286	0.225915	73.56904
687000	-192.272	-107.261	-85.0109	0.227883	0.135137	7.87481	7.21838	0.916845	2.25387	1.11627	6.20418	3.40095	1.58408	4.41188	0.942197	3.29979	1.35704	17.7064	1.61519	1.43836	0.714336	11.4357	6.41507	9.90002	10.2872	1.34658	4.55481	0.796414	107.1534
687100	-181.51	-102.311	-79.1986	0.736567	1.37603	4.29898	3.4145	3.02871	14.3743	0.0670757	0.0193869	0.288665	8.98416	0.743871	4.75024	0.0370683	0.045262	5.92058	5.59086	0.0751968	1.83821	2.83357	0.188872	1.75923	0.305971	8.191	5.10013	4.12374	78.09217
687200	-180.059	-97.8852	-82.1741	0.192864	0.00142196	6.18092	0.128363	3.92793	1.80572	9.3598	0.559807	5.92846	0.523757	6.99865	8.96609	0.113296	0.284598	3.41419	5.6475	0.115923	5.51693	6.83039	5.82024	0.0852978	12.1247	2.6931	0.105069	5.64459	92.96964
687300	-205.409	-112.268	-93.1406	21.5989	0.435791	13.5152	6.1836	0.97749	8.96642	11.9385	0.27288	3.64576	0.394217	1.93546	5.99635	3.81636	2.80028	0.0751613	5.05125	3.3586	21.2432	6.54615	3.22156	8.3948	0.353524	13.231	1.97887	1.87047	147.8017
687400	-176.896	-98.8787	-78.0175	0.177189	0.0341701	2.7923	4.99559	2.075	0.845536	2.58257	7.85022	5.20664	6.38684	8.77049	5.07679	0.0259107	0.0876155	0.212938	1.19866	0.603877	7.86649	0.0343119	1.78285	2.06456	6.26046	3.18468	0.796842	1.27388	72.1864
687500	-185.108	-100.87	-84.2385	3.51146	5.27583	0.115114	0.149786	5.77623	7.35706	8.95814	1.08781	14.3706	8.27396	2.96432	8.36262	0.0213021	0.149056	0.960437	0.123332	5.67778	0.347235	0.63593	5.0221	3.9462	3.07419	2.70279	1.47004	12.9583	103.2916
687600	-181.532	-96.6391	-84.893	5.11139	5.90107	0.0153924	0.0353308	0.845819	5.37473	7.19279	11.7488	2.22775	0.396499	6.44057	0.605239	0.0361733	0.00518804	2.93662	0.52424	7.77546	3.80981	8.80147	1.2675	7.35404	1.02095	15.4584	4.9325	6.74647	106.5642
687700	-189.31	-104.005	-85.3043	0.801513	0.184503	1.20109	3.22827	0.370265	7.37308	3.27369	3.40938	1.0647	3.65168	14.6553	5.92476	0.121882	0.103479	0.0368604	9.84764	0.30656	2.64288	5.69564	8.48227	0.750483	12.9094	20.8739	0.102802	1.60839	108.6204
687800	-171.318	-92.3042	-79.0135	0.136273	0.0360988	0.15669	0.0932097	1.18149	4.6347	7.11969	1.14505	2.37085	3.45738	4.84187	1.05324	0.0543956	0.0213147	2.84751	1.44607	2.51243	6.39228	3.93363	4.56924	3.15252	1.09265	6.10721	6.38865	12.4222	77.1666
687900	-199.988	-111.725	-88.2632	0.701908	11.7729	0.378172	8.91661	1.64961	14.126	1.0779	6.6952	4.18548	2.0735	23.177	2.80668	0.124807	11.461	0.292429	9.76974	4.81142	1.56455	1.16029	2.13792	7.29746	0.262776	5.16008	0.000235028	1.81141	123.4151
688000	-182.318	-93.8524	-88.4654	23.0587	4.04302	0.000816254	0.00353884	11.7635	3.55921	8.22523	4.71069	0.0218073	0.160797	2.41541	0.783787	0.02287	0.0144909	0.706374	14.713	4.34362	3.582	11.7734	3.19105	3.13203	1.0815	8.45829	0.483574	14.1772	124.426
688100	-192.109	-102.086	-90.0228	1.46456	0.53246	0.192543	0.166991	24.345	2.63853	8.41978	17.8658	3.24094	6.41427	3.96523	4.49187	0.0523446	0.353776	0.0255195	1.18732	0.335413	16.6008	3.43927	10.2786	1.80197	8.18841	9.42745	5.9009	0.883145	132.2129
688200	-183.421	-100.888	-82.5327	0.0532407	0.138703	0.377069	0.0657577	3.31285	5.34323	15.3529	3.30607	0.701847	0.248082	1.01038	0.729379	7.2508	4.05196	0.237824	1.10885	12.6436	0.133084	15.4572	0.819041	3.46936	3.83639	1.693	2.66634	10.7555	94.76248
688300	-167.282	-87.0687	-80.2137	0.0841428	0.040136	0.134379	0.0626944	2.33932	20.0962	9.25432	0.0601065	1.50859	6.16841	0.834741	1.42041	0.00356755	0.0168734	0.219911	0.0522414	3.51477	8.80995	0.471583	0.219781	2.3455	10.4229	1.0441	12.838	1.20488	83.16756
688400	-184.469	-99.964	-84.505	0.315419	0.0276339	0.463517	4.05615	6.963	1.58133	0.950727	11.9931	5.83239	2.55435	2.94078	0.308998	0.0343263	0.078819	8.46366	3.68783	1.72805	10.2498	5.62622	7.6142	12.1278	0.973394	7.81736	6.4888	1.74636	104.624
688500	-178.921	-97.8057	-81.1156	0.0190181	0.368885	0.264189	0.00210335	15.4072	4.29846	2.73714	4.67907	0.434386	1.54414	2.70466	4.02516	6.00677	9.66048	0.0291997	0.191113	4.70063	5.04881	0.912754	1.90446	5.57501	3.11507	8.32096	3.47901	2.24826	87.67699
688600	-192.062	-108.494	-83.5677	0.361964	0.202225	1.5489	5.34153	7.92642	1.08301	2.96984	1.22332	0.599245	0.429919	3.53178	8.21184	0.243325	9.03963	6.02307	0.681258	0.00933958	0.49822	0.854008	4.68326	7.08491	22.9686	2.8505	1.66347	9.90776	99.93734
688700	-184.123	-100.253	-83.87	0.619335	4.18009	0.152389	0.274516	4.01498	6.62642	1.22955	1.5784	2.34889	0.921877	4.29646	8.48393	0.00432524	0.088076	0.826422	0.664316	3.0303	17.3448	0.647134	11.3033	12.7211	3.99756	1.24413	11.2469	3.6037	101.449
688800	-182.569	-101.329	-81.24	0.0734989	0.0803576	0.049764	6.64293	0.41604	5.52273	20.7359	1.4011	3.18824	0.591583	0.136133	4.01478	3.91144	10.5331	2.43965	0.0902942	0.75027	0.909357	2.45608	6.85545	5.12593	0.405179	9.18504	0.84257	1.9418	88.29919
688900	-166.273	-88.7054	-77.5679	0.0151766	0.247049	0.0493063	0.0368526	6.74696	1.16305	2.50437	6.79343	2.1805	2.92521	7.70902	0.384811	0.141738	0.0793904	0.223314	0.146157	6.43786	1.32327	2.55253	0.806357	0.506829	8.23633	1.61382	9.15264	7.96255	69.93851
689000	-202.877	-112.288	-90.589	1.66049	12.206	10.9669	5.08127	1.19135	4.66032	6.07285	2.00762	1.50904	2.48067	12.2694	3.59842	6.63076	11.2296	0.115809	1.50079	4.57847	2.94033	0.0021267	1.6374	0.346477	10.3218	4.52603	21.3457	6.16445	135.044
689100	-194.613	-105.135	-89.4788	11.1693	9.93073	0.0363121	3.6357	1.40985	4.9603	5.35736	8.79904	8.58941	1.19827	1.10181	1.84389	0.0615354	0.0488476	14.1611	9.89408	11.387	4.60255	0.502976	0.842328	6.04346	10.0056	1.80946	12.0374	0.0647416	129.493
689200	-190.465	-103.492	-86.9725	2.53681	4.82349	1.15905	13.7083	4.97764	3.76607	0.962341	6.65711	2.25551	1.86155	0.0939413	0.00287507	0.666356	0.361657	11.1543	3.54693	7.15356	9.2624	4.37823	12.557	0.11627	0.0320268	3.8335	8.69603	12.3986	116.9615
689300	-195.681	-111.298	-84.3831	2.1475	14.8011	2.12558	4.11458	0.197482	0.636331	0.88622	0.0127178	2.95483	4.2765	8.62398	1.96247	1.4077	0.248002	2.19983	0.0735868	0.381233	1.09115	3.80856	11.3294	13.1957	3.91319	5.54847	12.8915	5.18664	104.0142
689400	-198.849	-112.286	-86.5634	2.04726	9.06538	0.669305	2.60005	8.92864	2.35768	6.66802	1.54842	3.78783	13.2045	4.72144	0.940126	0.243982	10.7563	2.9873	7.35805	10.6665	4.34821	6.87258	0.121522	5.18922	2.84673	3.83702	2.1747	0.975131	114.9159
689500	-199.619	-112.009	-87.6098	5.55715	0.555984	3.80138	9.79133	0.597118	2.99923	4.23546	14.1588	0.25459	4.03668	5.18372	0.504532	2.17608	0.328657	13.6223	4.189	6.40931	8.69944	1.92841	9.41984	1.63088	9.49266	5.4506	1.01708	4.10753	120.1478
689600	-190.033	-104.709	-85.3244	9.66741	3.67173	9.47127	0.038825	5.99976	6.81599	0.161615	7.03011	3.93202	5.33583	0.289306	3.49205	0.0631865	0.00654404	11.8307	2.41983	3.48243	5.40132	1.68415	1.69292	8.26858	7.27939	0.937771	1.11934	8.62874	108.7209
689700	-195.253	-110.708	-84.5445	3.81541	0.479273	0.426078	2.76414	2.35409	0.555492	0.514682	5.60847	11.7835	5.03104	10.9869	9.93819	1.66355	0.458836	0.0673144	9.4263	1.8941	4.43966	8.35558	2.59948	5.97286	5.5928	0.76298	8.55179	0.778909	104.8214
689800	-175.346	-99.7356	-75.6099	1.74321	2.1992	0.0191804	0.182842	0.32328	3.04935	0.374642	3.09331	6.83322	0.553033	1.53792	0.842917	0.202003	0.0190361	0.582746	1.94738	6.28219	3.86932	5.58807	6.70464	2.47307	0.843097	4.73955	4.00881	2.13643	60.14845
689900	-172.854	-89.4664	-83.3873	0.0799059	0.000309309	0.452305	0.106938	0.100088	0.763168	5.94651	22.694	9.69008	7.81631	1.68786	0.797382	0.0100439	0.107632	0.00246291	0.566757	0.0356246	2.66808	0.284257	9.90325	0.701122	7.59196	3.36984	22.506	1.15388	99.03571
690000	-178.438	-94.7874	-83.6504	0.188403	0.0304128	0.0811399	0.0160523	7.87697	1.26422	0.0405011	8.14482	6.29782	5.49281	2.47292	3.6199	0.402226	0.104663	12.0099	5.99038	5.93395	6.4257	9.39005	0.0651012	3.3465	8.5323	3.54706	4.46432	4.61279	100.3509
690100	-204.592	-112.289	-92.3038	5.64409	1.53475	6.26347	2.08779	4.21099	0.527081	5.20595	9.79631	6.2129	1.07197	8.36648	0.687688	16.7169	16.3011	10.7984	4.1408	15.1449	5.13947	8.48831	1.30326	0.629343	3.52513	1.16316	2.60288	6.05471	143.6179
690200	-195.836	-112.221	-83.6152	3.59944	5.08204	18.2138	1.87839	3.35545	8.03522	1.28893	0.546774	2.67924	0.228744	0.435611	11.038	2.10663	1.33587	9.01755	0.626945	0.703559	0.597609	8.80905	9.42193	2.66339	1.17698	2.69642	3.65273	0.984461	100.1748
690300	-194.164	-107.65	-86.5141	0.600673	5.17726	4.01809	3.91412	2.35582	5.58118	13.1909	10.3779	4.0808	1.89365	0.162419	0.218962	0.204706	0.207385	2.67517	1.59992	14.126	5.34737	3.02884	5.8027	16.3313	9.57953	1.88071	0.0142717	2.29989	114.6696
690400	-195.439	-107.379	-88.0602	1.84337	13.6298	5.59645	3.79221	4.23115	3.67905	8.77934	14.0498	1.73007	3.63069	10.1484	5.65884	0.0196612	0.35669	4.8028	2.18237	2.0897	2.73791	3.00172	5.79706	3.06287	4.58611	2.31678	0.240935	14.4363	122.4001
690500	-189.326	-104.629	-84.6971	0.370919	0.0811855	2.63921	0.134251	0.752286	18.5941	1.98011	3.65011	0.760692	14.2432	4.8548	5.77563	0.123421	0.457862	1.76729	1.70285	0.707378	2.86398	3.91023	6.78157	7.40226	13.3924	0.69437	0.376837	11.5678	105.5847
690600	-183.164	-106.169	-76.9947	0.192498	0.0604808	3.39116	2.21727	7.99607	3.03258	11.3556	1.10576	2.28551	0.579294	3.10964	2.04343	1.7444	2.37503	3.58503	0.529658	0.719665	0.909341	1.96565	7.65489	6.29365	2.63621	0.684366	0.542611	0.0628614	67.07263
690700	-192.55	-104.117	-88.4329	9.68971	0.445782	3.81471	10.7992	0.0990258	2.37574	1.90019	6.84379	17.5249	3.30953	2.18845	2.05348	0.00176979	0.0183473	0.596107	10.2633	7.63768	6.1182	3.37311	19.7121	0.456043	0.352176	10.475	0.966403	3.24876	124.2635
690800	-194.143	-112.141	-82.0013	3.63881	2.08662	0.372176	4.87846	1.37473	8.66792	5.82705	3.24431	6.86325	0.282414	0.512759	3.26601	3.51826	0.0858826	7.45338	1.29915	0.831438	0.746082	4.7244	0.574723	2.78856	0.9017	7.18505	0.0183916	20.9641	92.10561
690900	-184.229	-101.985	-82.2435	0.188959	4.43252	6.54161	0.216113	10.8729	1.74055	13.2455	2.19832	0.416558	7.45279	0.199813	3.93654	0.0864002	0.0217977	3.32059	7.27882	6.22193	0.0653467	0.929482	3.09497	8.93766	2.93934	4.36005	3.15045	1.46755	93.31657
691000	-183.263	-99.1799	-84.0832	1.37314	7.53146	0.0221998	0.315666	0.341463	0.11066	4.42519	0.77038	0.833861	5.70138	4.94215	1.41193	0.00661938	0.0763265	2.54721	4.20653	8.57341	1.88053	7.51451	19.4399	3.31114	16.9423	7.30804	2.61562	0.313454	102.515
691100	-185.322	-99.1347	-86.1872	0.243733	0.021474	0.214273	10.3038	1.73203	6.17707	0.41519	7.25997	0.996774	0.509725	4.00148	1.59595	0.0551941	0.0885138	0.660319	8.56619	0.0251501	9.89623	36.7007	1.68959	13.2321	0.555663	6.98262	0.292568	0.818826	113.0352
691200	-185.167	-99.611	-85.5564	0.020425	0.033636	0.22421	0.0730256	2.65413	8.23081	3.0221	7.24587	2.19554	3.29354	1.2334	24.2576	5.9165	1.22197	3.5826	5.48739	0.0758166	0.519241	4.1586	1.94917	7.39157	4.96806	5.38081	9.84986	6.89492	109.8808
691300	-188.278	-103.758	-84.5198	0.614946	1.55153	11.6311	1.08999	4.89334	5.289	4.00528	0.134914	11.2712	3.89619	5.44927	0.367106	0.0065963	0.0065495	0.919119	1.12	1.12696	16.9611	0.812668	2.87142	9.63242	9.02211	9.79997	0.336509	1.88855	104.6978
691400	-182.805	-101.795	-81.0104	0.298576	0.614909	0.0261263	0.0157616	6.30365	4.56233	0.479191	0.248969	5.48194	0.0752134	0.455809	2.93502	4.8314	4.28223	0.96563	7.45721	0.692078	14.4803	2.77566	0.35115	16.1249	1.60312	0.834444	0.663515	10.5917	87.1508
691500	-201.105	-108.628	-92.4764	0.564576	7.06008	1.61494	0.640432	22.0423	1.55131	7.23722	2.59641	2.0045	5.88176	10.8436	9.57193	0.164984	0.561176	3.56783	15.7664	2.41918	6.41902	2.52947	1.99778	9.73967	18.9388	3.45603	5.4243	1.88705	144.4808
691600	-192.834	-109.379	-83.4555	0.0652171	3.62288	13.493	0.419751	0.9001	8.22093	6.34445	0.160496	0.403559	0.197186	0.285837	2.16538	4.42382	2.1494	15.317	1.75332	3.71792	10.2413	1.74329	7.10853	5.44165	0.887171	3.96875	4.10783	2.23759	99.37638
691700	-182.047	-99.2675	-82.7797	0.18149	0.065179	0.099435	0.0533824	0.619869	7.72982	0.0992511	5.05351	1.69249	1.68435	1.55952	4.41552	2.34198	0.659445	17.1586	3.55092	11.4654	0.271862	1.12424	0.504507	6.64852	2.71808	6.41207	17.786	2.10197	95.99743
691800	-203.57	-112.128	-91.4427	0.766875	2.29066	2.74558	7.69423	17.0179	8.13294	0.571566	8.08964	3.60681	2.30761	0.456001	3.24371	4.10832	11.2266	2.54716	3.41437	2.74348	0.384533	13.5541	0.541747	8.68594	0.128513	20.6812	7.03004	7.34314	139.3127
691900	-188.916	-100.957	-87.959	0.158324	0.0422063	3.81928	0.0692997	1.42367	3.18315	2.93447	0.784135	4.3369	13.0999	8.7361	1.69827	0.194851	0.164936	5.97558	16.5303	2.1041	8.20083	4.20177	1.89686	6.97176	1.94866	21.4681	0.961251	10.9893	121.8939
692000	-195.901	-105.833	-90.0683	0.00449004	0.186869	2.49136	1.7531	1.42164	4.06225	2.53587	0.851711	5.76093	1.19202	0.489516	4.8762	12.3893	4.58235	0.579767	0.769639	13.373	3.08829	15.6258	17.3329	4.4285	18.2076	7.33873	6.86119	2.23732	132.4404
692100	-181.856	-103.209	-78.6469	0.0365161	2.75526	9.19253	1.87592	6.18403	7.24235	6.7937	7.12611	0.535733	2.59438	0.444026	0.347547	0.089031	0.0396031	2.12182	5.6887	2.30041	1.4876	1.79861	7.71061	0.168376	3.32178	4.62591	0.614513	0.238618	75.3337
692200	-186.731	-106.905	-79.8262	0.173187	5.44267	2.44737	5.6871	0.140892	0.113158	0.243058	1.72195	5.24926	1.09108	6.58116	3.99173	0.373987	1.35881	0.210847	4.64258	2.51725	0.105052	7.70303	3.07616	8.25857	2.03694	0.335404	14.2152	3.51363	81.23011
692300	-187.469	-103.471	-83.9978	0.365057	6.72723	10.7491	0.277522	9.6188	5.69857	6.96398	5.39907	0.495386	2.87665	5.46532	4.19139	0.0712015	0.0884102	8.09823	0.477029	6.15545	1.06771	2.51559	7.16046	0.760113	8.80124	2.49285	4.32109	1.25051	102.088
692400	-170.339	-94.4076	-75.9318	0.177939	0.320972	0.0806384	0.140572	0.964004	8.43657	2.4569	2.67854	6.0372	2.09957	1.80082	11.98	0.118976	0.293636	0.0300021	0.0541608	4.11698	0.112617	10.0347	2.30919	4.65062	0.248197	0.366029	1.94452	0.304698	61.75806
692500	-183.653	-105.207	-78.4465	0.927251	0.76645	0.211388	0.0227196	13.0858	4.53202	2.56013	2.89149	0.547243	7.9074	0.705835	4.32292	0.521374	2.74323	4.94186	0.155254	3.03378	1.53042	5.85048	4.52385	0.041436	4.81801	0.921058	5.23403	1.53606	74.33145
692600	-184.608	-97.8907	-86.7174	0.732727	8.67449	0.143395	0.0123702	15.6912	17.8833	4.74222	0.100415	0.0235868	1.74081	11.761	2.51109	0.465285	0.0639439	8.89839	3.20903	1.06433	7.86371	0.031668	0.210829	7.87913	1.19147	7.27623	13.3511	0.164076	115.6858
692700	-197.218	-104.556	-92.662	8.43638	9.20437	9.41654	12.1194	1.49186	4.75696	1.60268	5.88998	10.188	11.1898	0.730485	6.26805	0.0320571	0.0227454	1.37448	14.9697	7.81799	1.8104	4.439	1.54801	0.0820893	15.8737	7.23113	2.29765	6.61531	145.4089
692800	-196.833	-108.65	-88.1835	0.257789	0.334785	8.89698	2.28711	3.68017	1.51392	9.07764	1.7627	0.341891	12.8762	1.74325	6.38281	4.4554	0.450908	0.00351776	8.26374	2.18486	1.03601	1.6145	0.840727	24.0488	12.0293	0.0622208	16.338	2.53332	123.0166
692900	-180.145	-100.818	-79.3269	3.06234	0.97522	1.25948	0.208879	1.88857	4.15016	0.879403	2.9284	0.99739	9.63015	0.018929	0.241376	0.115084	0.0159784	0.236845	1.0905	11.8496	7.73957	2.60666	5.18092	1.4426	0.111674	11.7633	4.84952	5.49083	78.73329
693000	-184.545	-104.992	-79.5524	0.0753774	0.0404817	4.11446	11.8609	0.0818859	1.04592	3.8631	2.03507	3.08108	4.63925	4.43321	0.371832	0.641813	4.1521	0.527828	4.39415	9.22353	1.46939	3.029	1.82683	1.58192	2.90861	3.93914	10.5135	0.0108568	79.86123
693100	-179.981	-98.1986	-81.7826	0.279718	0.194306	0.0685942	3.84029	9.37122	6.55351	0.507162	4.41252	14.9115	5.84295	0.171143	2.2436	0.0182692	0.0101096	0.231265	6.87774	0.19156	10.7028	1.50928	1.13764	5.59427	1.56931	6.07366	1.84224	6.85744	91.01214
693200	-189.475	-102.773	-86.7019	0.136264	2.18788	0.2962	0.848948	0.672376	0.487911	9.68324	4.32068	19.4739	1.43044	7.87796	4.57146	0.000457472	0.0562278	9.67532	10.5248	18.6233	4.21121	2.67184	4.69881	1.28032	2.99881	2.11385	3.12068	3.64563	115.6085
693300	-174.817	-93.1324	-81.685	6.8674	0.188359	0.141345	0.0462853	2.67103	3.14036	8.8156	7.4355	7.91492	0.841113	5.34983	0.105056	0.00918311	0.138629	0.00300943	5.88735	7.20102	3.84915	4.2464	10.0244	0.380361	1.14394	1.36744	5.74638	7.00978	90.52381
693400	-194.323	-104.137	-90.1861	14.9661	12.5288	0.0577345	7.94624	0.894839	0.925316	6.18172	1.13265	1.99854	3.81556	1.7267	9.86013	0.00346394	0.0163465	0.268625	17.6017	6.03742	3.10577	0.484846	0.935494	21.4092	7.46951	4.61119	6.51979	2.53183	133.0295
693500	-193.439	-112.028	-81.4108	2.58437	0.873337	0.600473	0.836473	1.43366	0.292709	5.33915	0.756214	4.90501	7.22872	3.16946	10.9776	9.06212	4.48786	0.359322	1.95561	2.26503	6.97757	3.08167	1.06708	6.65839	4.04432	2.9909	3.08464	4.12117	89.15285
693600	-194.84	-107.423	-87.4163	0.563573	0.000254652	7.02873	14.0832	12.3992	4.90947	1.03679	8.58386	0.489559	7.20342	1.77447	1.35158	0.946087	0.38718	9.3539	0.350996	4.31095	2.29067	7.33749	2.16724	4.42858	5.16441	3.8861	18.7731	0.359577	119.1804
693700	-187.561	-104.593	-82.9688	7.58163	2.75285	0.610128	1.02791	5.32659	0.655666	6.52065	6.52771	0.420533	3.67483	0.787903	5.65645	0.0110648	0.119653	6.38281	2.116	2.447	0.453169	1.33888	0.962413	3.5246	3.32498	19.2853	5.36623	10.0678	96.94275
693800	-183.092	-90.7731	-92.3187	0.0590787	0.0434337	0.12359	0.0221991	4.09934	14.8707	9.08315	5.44259	12.1218	8.39806	5.68922	2.13036	0.0541512	0.0290312	4.3312	28.7567	0.286464	8.81571	8.50365	0.737731	3.08371	11.2961	1.72817	12.1274	1.85878	143.6923
693900	-192.223	-100.025	-92.1982	5.45528	33.5225	0.00241719	0.162157	12.2572	8.0292	3.30136	5.48844	3.23859	4.01434	2.57204	4.1981	0.0472968	0.236697	0.0226886	3.55878	5.34862	2.41389	13.1651	8.02573	8.73039	1.81959	9.38043	2.50498	5.59411	143.09
694000	-175.484	-92.9114	-82.5725	0.0900526	0.221642	0.0506642	0.0595644	1.03571	7.50693	2.07844	14.6944	1.97989	21.8983	1.10423	2.23145	0.0627392	0.0845696	1.61403	3.4112	0.0439362	1.45608	3.98942	3.93787	15.29	0.516995	3.71474	0.610117	7.27843	94.96137
694100	-181.612	-102.119	-79.4932	0.258686	0.000443894	0.693772	0.818065	1.13112	3.9892	2.97787	0.3146	1.71372	1.79223	4.59035	3.38332	0.12919	0.488416	0.259127	1.71726	1.89818	4.35397	6.78794	0.598396	5.20611	19.3269	2.07514	3.23025	11.8309	79.5652
694200	-188.405	-107.775	-80.6294	0.582946	17.1829	1.51846	0.740126	5.20897	11.8527	2.23882	1.64837	1.93757	9.44183	6.03622	7.39007	0.220055	0.233722	3.47074	1.4588	0.711839	0.782848	2.40377	2.08871	1.16859	0.230187	0.783709	4.14034	1.77359	85.24584
694300	-185.575	-100.641	-84.9338	0.184847	0.0542949	0.258737	0.105942	8.53432	8.01394	0.298033	0.280127	6.89703	6.03706	0.779131	12.2098	5.37441	0.946602	1.23156	9.31001	7.34923	2.87386	1.06307	0.714392	1.31677	6.86945	9.79762	5.39751	10.8704	106.7682
694400	-178.077	-103.194	-74.883	8.1271	5.86269	0.157229	0.0168576	2.6424	1.98461	0.219595	1.60821	3.15745	7.35127	0.441014	0.122373	0.137227	0.320458	1.75063	0.600671	0.965342	0.931594	5.63469	0.0151282	0.311103	0.324332	2.38353	7.18403	4.26465	56.51421
694500	-174.065	-92.4303	-81.6347	0.0991217	0.474835	0.0879544	0.105507	6.70221	6.58155	13.4416	0.524092	5.04284	2.2463	2.23665	0.899048	0.239371	0.00151184	0.143889	4.23532	0.0251135	3.63899	2.63641	6.83821	2.21855	11.516	14.1791	4.76225	1.39593	90.27241
694600	-187.443	-101.958	-85.4843	0.000135413	0.116211	0.236994	0.415816	1.11337	4.75125	3.67578	4.95029	8.26491	11.5035	6.02949	3.9954	8.85752	5.26166	1.44338	1.74972	2.36527	4.3353	8.05941	26.3995	1.69047	1.8238	1.35351	0.956619	0.170994	109.5203
694700	-189.061	-102.139	-86.9214	0.172559	7.90402	0.0303045	4.77165	4.09617	20.8526	1.29037	8.0512	14.5029	4.12606	0.252325	0.114207	0.205825	0.155776	10.8509	0.203044	0.211836	0.051734	2.97891	9.92741	3.81894	0.466414	7.5569	10.599	3.51491	116.7061
694800	-187.392	-104.507	-82.8855	7.74023	0.846696	10.3407	6.34797	2.648	0.0593715	6.99749	2.25929	0.704083	3.51941	2.96201	6.04287	0.00531265	0.0500791	0.250285	2.75797	3.32572	9.95364	0.112863	0.61829	4.76852	2.50921	1.46466	10.463	9.77863	96.52631
694900	-185.045	-102.958	-82.0868	0.117938	1.91485	0.0482453	0.0445647	7.97848	12.3426	1.21531	0.684306	1.9816	1.36586	2.61447	16.6866	0.0344077	0.338983	3.29432	11.7207	0.396161	0.308566	0.725929	0.903934	4.77569	5.16336	1.10178	9.03604	7.73808	92.53276
695000	-170.924	-90.9204	-80.0036	0.458412	0.0712674	0.0224247	0.077858	1.25265	0.666019	8.08883	8.37855	2.20067	0.0155433	7.85198	1.43027	0.00287718	0.00944104	0.339251	0.295247	2.93174	6.88243	5.34487	2.4671	14.9345	0.943552	6.60104	7.41178	3.43882	82.11711
695100	-186.138	-97.1921	-88.9457	0.577725	4.52466	0.0433371	0.00365695	7.37349	5.08925	2.7402	15.3632	16.7462	3.9957	0.314154	0.0981211	0.320656	0.294205	4.82434	7.91175	1.71513	0.191303	26.5705	13.004	0.224109	0.498879	8.23677	1.49939	4.66681	126.8276
695200	-193.496	-107.48	-86.0158	2.273	9.13041	17.505	3.63422	7.06809	0.394705	1.90851	0.742821	5.20448	15.0438	0.145567	1.00156	0.0642292	0.340149	0.0319771	4.23805	3.20396	0.351339	5.36095	0.45895	9.02832	2.69219	6.09908	0.808028	15.4484	112.1778
695300	-178.298	-96.3067	-81.9916	0.00489863	25.0719	0.0655909	0.193479	2.10068	5.93603	1.1894	1.24994	0.90868	13.0749	0.677359	8.40481	0.00683554	0.098943	3.28505	0.108614	0.175578	1.50178	2.15099	14.1804	0.0552275	1.54051	4.66579	4.50896	0.900904	92.0572
695400	-170.492	-92.9605	-77.5313	0.0924176	0.00514897	0.17267	0.153492	0.180616	0.0662483	15.4511	0.203533	0.00150569	1.00285	1.79812	9.53993	0.00669099	0.378957	2.61554	1.71117	10.9823	0.440653	2.86815	0.455014	4.81781	14.1425	2.30273	0.223265	0.14292	69.75532
695500	-175.47	-96.3628	-79.1072	0.330409	0.312807	0.136617	0.0245177	0.227433	1.81477	7.09201	0.659209	1.81818	2.39632	4.19608	2.54336	0.140497	0.0998332	7.60922	3.48046	0.0731868	5.79212	2.62101	2.92678	6.2103	7.1712	7.58014	7.55484	4.8236	77.63488
695600	-187.734	-100.351	-87.3829	0.0496035	0.0323265	1.55464	3.56727	0.354223	9.86124	3.66868	3.35582	2.74898	0.809211	10.4078	4.041	0.346634	0.0902406	8.08764	3.68322	0.600179	7.51778	8.43227	4.04986	1.88377	5.21846	22.8696	3.55781	12.2254	119.0137
695700	-189.379	-106.341	-83.0381	3.63142	0.0381947	0.81759	7.23267	2.30889	1.16511	0.0600745	2.76403	1.46206	9.24754	7.12797	12.9382	0.00218522	0.246702	1.10027	0.518776	3.57755	4.28581	5.08752	3.42551	0.87456	6.81637	8.79358	3.70114	10.0656	97.28937
695800	-188.046	-107.001	-81.0447	3.41673	7.35284	6.18151	0.827527	6.88065	0.575345	1.59271	0.0550692	2.94766	2.33716	2.14284	0.279825	0.0373363	0.292505	0.319276	4.35592	4.05675	1.86485	3.52098	8.24841	2.41748	5.97739	2.32951	5.79885	13.5134	87.32255
695900	-185.557	-98.7454	-86.8113	7.89954	0.178649	0.122337	0.0264034	4.74006	7.49882	8.60195	3.9001	1.12192	5.52259	1.94578	15.6485	0.400019	0.0246601	8.86288	0.225399	1.14219	7.33852	5.40964	0.630345	11.5931	2.42146	10.0613	9.71931	1.11979	116.1553
696000	-197.856	-112.283	-85.5731	2.56393	4.16157	15.932	6.97094	4.38329	0.256855	6.85698	0.733049	1.59852	0.453021	4.60193	1.27028	4.09628	5.59487	2.50093	7.97092	0.40868	1.14201	16.4575	0.146752	5.7471	1.96796	3.42952	6.16724	4.55209	109.9643
696100	-183.044	-104.376	-78.6685	1.61294	11.4636	1.73567	7.54258	0.332304	2.34539	0.00221471	3.54286	1.57781	4.29875	3.33052	7.02706	0.14342	0.0274414	4.22164	5.09767	3.20547	0.570237	0.0219412	1.37427	1.15275	1.71652	6.04643	3.06479	3.98734	75.4416
696200	-191.189	-111.94	-79.2493	7.47342	5.33954	3.46811	11.5496	2.45311	0.376678	0.327608	2.81538	1.17013	6.21979	0.9234	4.59997	1.53338	0.821465	2.04751	4.72684	0.934172	1.1062	2.70983	1.44272	3.34789	0.855248	5.71152	3.26807	3.124	78.34556
696300	-181.425	-101.268	-80.1568	1.72115	0.288979	0.130275	4.4803	3.56361	1.22139	1.18416	2.73386	4.0834	4.80874	1.40162	0.77689	0.0404617	0.0472465	7.16129	0.534717	10.5435	0.536666	2.43942	4.76664	0.427798	10.5857	4.91158	2.53148	11.9619	82.88275
696400	-171.821	-94.2591	-77.5619	0.651092	0.0793496	0.0921421	0.0719591	0.0880651	2.34228	2.09634	0.238953	7.81147	9.34006	0.029201	0.332289	0.129116	0.0513922	7.33176	9.03948	8.90573	3.38045	2.25794	3.94765	0.282538	1.57142	5.31482	3.25174	1.27122	69.90845
696500	-187.049	-97.514	-89.535	1.88996	4.40455	0.0318319	0.0646908	1.78667	0.936509	10.5866	2.25049	7.66881	9.63357	20.1558	14.9716	0.0106822	0.0701619	9.49257	3.52432	9.19112	5.21471	4.48159	7.01715	1.25557	6.04843	1.34079	1.12939	6.61611	129.7738
696600	-180.491	-95.4274	-85.0636	0.0505896	0.178484	0.291705	0.382337	5.47066	10.7373	1.36297	0.809411	5.09193	0.732142	11.0642	0.366083	0.223841	0.0117863	1.61335	2.71043	4.69849	9.14329	16.296	3.32673	0.238858	6.49424	1.64139	1.02618	23.4545	107.417
696700	-185.725	-98.8016	-86.9238	3.7199	3.81908	0.0415456	0.157678	3.5399	4.98286	4.85451	7.44599	7.89428	3.953	6.90759	0.203287	0.0779406	0.0341254	2.91203	0.826307	3.51524	2.52032	2.15006	9.77802	7.02441	13.9303	1.65151	18.3176	6.46036	116.7178
696800	-182.431	-104.543	-77.8878	4.40266	0.626468	4.40556	2.91407	8.5841	0.985561	0.592011	1.6911	6.16408	1.90589	14.4667	2.61338	0.0612476	0.0141158	0.721577	2.40942	1.86274	3.83238	0.621822	1.85326	0.540434	0.983655	1.49405	4.13659	3.65521	71.53811
696900	-184.705	-100.084	-84.6215	6.30635	0.00532658	10.659	0.0473117	0.39114	0.972514	3.70882	6.67453	1.8732	17.8153	0.952295	1.35339	0.0100304	0.02256	3.47598	1.75537	5.06261	5.64666	2.79761	8.60717	11.5101	0.67511	2.81633	7.48066	4.58719	105.2065
697000	-204.17	-111.368	-92.8025	1.3089	21.5053	6.74329	2.73382	7.47611	0.319891	1.72712	0.92574	18.2373	10.0161	2.63882	2.93692	0.888436	0.591748	4.72649	6.73663	5.64357	26.0731	4.31643	3.31841	0.80582	11.999	0.919556	1.74268	1.78013	146.1113
697100	-182.761	-99.1008	-83.6605	0.814795	11.8454	0.0771273	0.0388284	0.0371987	5.46726	1.35672	3.42895	1.63316	4.65501	1.47783	9.14313	0.192875	0.0359719	5.43407	3.20164	8.14553	6.33728	4.11709	11.6285	2.72246	6.34989	1.04148	8.22953	2.98967	100.4013
697200	-196.92	-106.859	-90.06	10.4433	1.6655	0.742241	14.4084	4.92106	6.18334	6.73316	0.580322	3.96859	15.3952	0.14148	6.46717	0.183161	0.133681	0.593497	2.02418	6.46965	10.4116	12.6227	3.82877	2.8328	0.665981	7.31874	0.0234157	13.6412	132.3992
697300	-179.449	-102.328	-77.1213	0.356824	0.647347	0.136009	0.110032	0.361202	0.176678	3.12302	6.0909	3.9467	8.67429	3.24012	2.97639	5.19418	4.59951	0.277358	3.67699	0.184513	2.05547	1.68509	5.0475	1.17327	5.5557	3.13853	2.11946	3.15864	67.7057
697400	-196.901	-111.505	-85.3956	4.10144	1.23888	4.05247	8.73011	14.3098	0.733405	0.98797	0.119769	5.4648	2.59506	0.221215	4.40404	2.26558	6.97069	1.83235	4.08293	0.811798	0.509462	4.788	0.0533942	23.113	2.8193	2.21702	0.157874	12.4964	109.0767
697500	-194.266	-112.103	-82.1627	0.922191	4.12861	0.297237	1.1289	8.70612	1.97086	0.909924	5.54667	3.09306	0.572628	5.06141	2.09327	3.8779	0.226678	4.58222	5.02661	17.3776	0.489039	5.08569	0.647645	4.45853	4.29833	4.12855	4.54678	3.73605	92.91256
697600	-204.184	-112.284	-91.8998	4.32129	9.32754	1.63834	9.03379	0.469722	4.31561	0.979636	2.74855	6.56734	2.72721	0.306479	6.87965	8.85817	32.6295	4.30484	1.36104	5.15911	0.528163	7.56586	6.73842	9.08853	4.15815	4.57117	3.36508	3.95468	141.5979
697700	-195.041	-107.953	-87.0885	0.248559	0.21447	2.40952	0.620085	4.22065	4.70647	2.19483	0.277438	3.54648	1.41359	15.7203	7.323	1.92153	4.55181	6.80677	6.26872	1.77276	4.55212	2.7319	17.3156	7.12313	3.02237	1.85225	16.4653	0.261619	117.5413
697800	-192.968	-108.326	-84.6427	0.146042	10.8433	0.0317608	0.137284	6.188	1.43979	1.64948	0.937613	9.33118	0.568152	9.9548	5.18568	2.77956	1.87833	0.0447511	12.6929	6.15875	13.9391	1.71787	2.79636	0.392286	0.199399	9.48006	1.24472	5.57528	105.3124
697900	-184.277	-102.261	-82.0158	2.48154	2.08694	0.0962952	0.0927295	8.43247	1.85519	4.84106	1.75914	0.0926656	1.57745	19.0616	3.08757	0.578235	0.0624046	0.612166	1.40624	5.75206	18.2658	0.060134	0.215318	4.79861	1.11349	11.3089	0.435367	2.10442	92.17778
698000	-184.042	-103.813	-80.2284	1.03982	6.26216	6.26665	0.642567	0.128649	0.690209	3.38353	9.69494	2.16727	1.44751	0.179774	6.49307	0.0702767	0.00599544	8.71125	2.27321	2.16159	0.389232	0.836294	1.1224	1.65607	3.56622	20.4725	0.698363	2.88125	83.24074
698100	-196.052	-107.741	-88.3112	3.04681	8.38136	6.90739	3.70502	1.97564	0.931212	9.03706	6.33808	1.68296	1.23743	4.05922	0.384839	0.287913	0.141724	2.75402	0.686917	6.19184	3.49828	7.09471	17.774	13.5714	0.671326	7.76744	7.61131	7.917	123.6549
698200	-182.6	-103.705	-78.895	0.00356655	0.0699946	4.25131	0.768128	2.86624	0.412186	1.64018	0.133533	0.0543332	0.924507	12.6837	3.75146	6.17699	16.6218	1.12207	0.834321	0.0289957	0.748291	4.74035	0.256939	3.28458	2.37314	9.30559	0.367635	3.15398	76.57377
698300	-178.204	-92.8864	-85.3172	0.0707669	0.0536836	0.0246349	0.0572326	0.482432	4.99173	1.20596	7.23005	8.87628	6.37141	7.99148	17.0147	0.08496	0.15365	1.58459	0.113594	0.223317	5.01726	7.10714	2.34338	17.4127	1.07643	0.576213	16.3474	2.27396	108.6851
698400	-170.964	-91.4119	-79.5518	0.0289622	0.00656246	0.13869	0.172885	4.46911	3.38476	3.10725	3.45371	5.47534	2.81817	6.54627	2.19166	0.0457919	0.0277162	9.96504	1.64383	4.8423	2.77625	1.32878	7.17281	1.21068	1.40282	2.36513	4.33599	10.9474	79.85789
698500	-192.492	-108.375	-84.1168	4.27114	6.42648	3.15155	10.5444	12.4827	0.560624	6.42816	1.34067	1.8661	0.936736	2.22195	6.68198	0.491027	0.0382196	3.33461	2.79582	0.863299	2.09432	2.65563	9.57101	8.26158	0.112515	5.72237	2.0518	7.77855	102.6832
698600	-196.587	-102.475	-94.1124	2.24719	0.366974	0.162079	0.163572	1.35519	21.6643	3.33293	2.45882	17.2292	3.44615	9.56381	7.57607	0.0745457	0.0266347	23.0626	8.49149	5.03102	23.8248	7.35896	2.41034	0.954136	2.24821	1.78462	1.27	6.55711	152.6608
698700	-204.87	-112.121	-92.7491	8.09892	1.8897	1.80627	0.949803	2.26156	6.22459	2.6268	0.986827	9.0671	3.62293	3.39947	2.17795	17.7771	1.8857	17.2459	6.59592	4.00107	26.1132	3.88976	9.36287	2.21806	0.816175	10.5085	0.273319	2.04508	145.8446
698800	-198.811	-105.897	-92.9141	5.4405	3.00594	0.11257	0.190193	2.92486	3.31989	16.6334	0.585929	0.711367	1.08056	20.7707	16.7903	1.60161	0.383795	13.7855	3.27655	4.26779	2.50418	1.40358	5.75513	21.1203	2.31304	7.82974	10.5379	0.324426	146.6696
698900	-196.696	-103.559	-93.1375	0.123095	0.0798214	25.0772	1.40453	34.3893	5.32609	7.95541	0.247259	0.57451	0.226689	1.15848	0.298235	1.37499	7.64538	10.8666	16.0655	8.33711	0.800594	1.38835	0.723733	8.2076	9.32678	5.40159	0.179854	0.607678	147.7864
699000	-183.518	-97.561	-85.9566	0.175222	0.0578267	9.74773	0.0622259	2.52051	5.96806	2.36073	5.43209	4.76568	7.06228	1.13567	12.6695	0.0173408	0.0140612	1.62779	0.506695	9.84973	3.63434	2.36104	15.1743	2.89514	14.2922	1.69871	5.39866	2.45447	111.882
699100	-190.055	-104.847	-85.2076	6.81152	3.84337	0.699411	0.512413	4.24129	5.8937	2.3956	10.0283	5.49686	3.71548	1.11484	3.4639	0.0419524	0.187999	2.87861	9.01972	3.79617	1.38726	17.8627	4.77001	2.34155	1.0908	2.78346	0.735551	13.0247	108.1372
699200	-193.884	-109.292	-84.5921	0.363193	0.431548	0.45147	13.5237	2.89981	12.9668	6.67183	3.72008	0.365029	4.21575	1.97329	8.83579	3.81669	9.70392	5.70512	0.466337	1.22877	2.34781	2.51203	2.03225	1.13945	1.23633	4.0565	6.69271	7.70337	105.0596
699300	-193.856	-111.005	-82.8512	0.118262	1.17548	0.0954827	3.36908	3.07666	3.39273	3.40489	1.6153	8.04896	2.72012	0.636356	1.99359	13.6054	1.5795	5.64875	5.69638	1.78718	17.2239	2.03486	1.51135	3.49831	7.91012	4.01004	0.886286	1.31629	96.35523
699400	-204.881	-110.563	-94.3178	5.96649	2.56786	0.634853	0.433223	0.456776	17.7949	3.0237	4.51596	2.69453	15.3819	5.24018	3.35199	9.73766	2.1024	7.93615	0.275	0.711883	2.62716	3.72172	2.37865	3.90594	6.21259	27.0733	8.85441	16.0888	153.688
699500	-196.103	-109.602	-86.5009	4.88905	0.330265	2.63364	1.9942	2.8912	19.9944	8.81053	6.48138	5.60974	1.37621	2.79042	0.0968275	0.406806	0.375101	5.53268	2.16501	4.45807	13.7819	7.64576	1.31528	6.96033	1.89695	1.94875	6.54283	3.67595	114.6033
699600	-191.402	-103.764	-87.6377	0.00615318	0.0197166	13.1551	0.654085	1.45168	0.866723	8.78126	4.84748	4.41678	10.3064	4.54129	6.27326	1.23276	0.689713	6.93459	1.03544	2.4539	14.4235	3.72658	3.17577	5.1699	1.77035	2.11615	7.58985	14.6489	120.2873
699700	-175.967	-95.4252	-80.5416	0.48962	0.0678567	0.103533	0.116339	0.647573	2.61919	4.6389	1.64803	3.01636	4.25265	3.55715	6.5729	0.129514	0.00245182	9.64842	8.43849	4.58572	6.55383	4.50347	2.0361	8.87159	6.22036	1.16175	4.87742	0.0475416	84.80676
699800	-195.758	-112.269	-83.4882	8.67137	1.66694	2.35294	3.00567	0.855315	2.55452	2.20311	5.76431	0.0824444	2.63323	0.0220768	2.5863	6.98243	3.15522	0.507405	16.7962	2.76024	7.2429	3.75357	6.95561	4.07785	3.39012	4.82424	0.790708	5.90542	99.54009
699900	-188.356	-100.225	-88.1313	8.11857	2.30343	0.109658	0.303816	14.1291	2.06376	6.54046	0.56864	2.11126	9.75405	4.03026	0.791811	0.0134658	0.0723639	0.990926	0.68447	11.2318	11.0284	1.57386	1.13982	19.5796	2.98804	11.0936	5.1525	6.38163	122.7553
700000	-195.77	-107.352	-88.4181	0.19127	28.7985	5.13016	1.47711	0.822604	4.86566	9.77852	13.3194	4.35368	1.52853	13.4366	5.79316	0.379619	0.0370861	7.33274	2.06336	0.223169	6.05712	0.842063	3.61366	0.138148	2.73587	6.81197	0.940331	3.51895	124.1893
700100	-183.274	-105.108	-78.1654	8.31674	0.294033	0.0156518	0.24269	1.7335	2.79336	3.71729	0.0998389	1.93888	10.073	2.46686	3.23762	0.217962	5.91267	5.0379	0.323294	3.10981	5.6208	2.13815	5.64899	2.15301	3.71763	0.600586	0.922442	2.59347	72.92621
700200	-180.869	-96.715	-84.1536	0.445914	0.0200112	5.10539	0.972031	2.20396	0.0837697	0.0425242	8.25962	0.0167924	7.60756	24.2	2.70743	0.110725	0.00445269	5.08643	0.491122	8.09863	9.73485	0.0612096	5.79235	13.7735	4.08788	1.89798	1.77577	0.287052	102.867
700300	-184.313	-96.8015	-87.5115	0.0959215	1.43498	0.195214	0.135508	4.04418	2.63718	4.46444	12.0193	2.96554	3.92875	2.43823	6.77961	0.0401629	0.0268858	0.198285	18.36	0.0838694	5.81864	13.5577	8.01487	3.19001	12.2058	8.96717	0.749337	7.30504	119.6567
700400	-183.781	-104.853	-78.9282	3.1592	0.436458	0.0104548	0.161908	1.73265	4.09681	7.91067	5.26276	6.17219	10.0882	0.651332	0.338678	0.238142	4.17347	1.34059	6.31192	4.94877	10.7915	3.48105	0.197387	1.15962	0.690742	0.219709	1.92712	1.23865	76.73997
700500	-191.125	-99.697	-91.4283	0.623577	0.144301	0.00701723	0.13353	7.37347	16.0007	7.78546	8.43565	4.4872	0.315372	0.781219	11.9559	10.0745	23.9655	0.143479	5.63979	0.0122309	7.02554	6.29083	3.05824	0.22255	4.08099	0.77603	19.6576	0.249866	139.2406
700600	-189.261	-106.659	-82.6021	3.94106	3.80649	3.79011	4.94412	6.99451	1.51732	3.71521	5.80068	13.0206	4.86169	10.5515	5.52941	0.214424	0.0677433	0.406422	2.70543	1.16771	2.1678	1.19191	0.937859	1.64557	7.15859	1.6534	6.96182	0.358251	95.10971
700700	-181.75	-105.056	-76.6937	3.23458	0.327509	10.0402	3.48295	0.475344	6.87474	0.0453011	0.0986818	1.48133	0.744908	9.50249	0.732843	0.195714	0.287665	4.26935	1.94577	1.09536	1.08329	0.837253	0.26527	0.534394	2.74329	9.98496	4.47971	0.804688	65.56755
700800	-176.529	-98.1789	-78.3504	0.0199435	0.0830739	0.487728	0.333391	8.09919	1.46445	2.0055	4.24943	7.02666	2.89958	0.110084	0.141209	0.885788	13.2514	1.43464	1.85398	3.54218	4.66247	6.59321	1.75835	3.16328	0.0264467	8.33338	1.28522	0.140206	73.8508
700900	-193.448	-102.826	-90.6222	13.03	13.7	0.611135	0.62189	10.9129	0.0392354	15.3929	9.97737	8.29377	15.7668	0.946947	0.977851	0.0143135	0.0122911	0.42602	0.150224	7.64812	1.75052	8.60053	3.30748	3.52631	1.16807	8.9221	0.973217	8.43998	135.21
701000	-192.645	-106.36	-86.2852	0.441616	5.84408	0.110396	0.0154015	1.43628	0.399697	0.364257	1.04713	23.6683	11.0861	5.47202	0.439713	1.37836	9.03241	0.124333	4.32316	11.5994	12.0496	11.2551	2.10029	4.3914	1.48037	0.50511	4.89428	0.0664652	113.5252
701100	-186.044	-101.694	-84.3494	0.617739	0.179988	0.694291	0.304911	2.38178	3.42538	4.7296	13.6426	13.0647	5.4214	8.51963	2.72687	0.109081	0.00547578	1.63081	0.635467	1.57234	7.99056	2.37989	1.53579	7.08197	10.8991	0.908017	0.924219	12.4647	103.8462
701200	-198.225	-112.171	-86.0537	13.5204	2.82143	8.15856	7.78098	0.60818	3.03473	0.813612	16.8772	0.18703	3.19436	2.34175	0.153545	1.23894	2.03961	10.3335	7.1519	0.0282786	6.11325	2.86595	1.81264	2.03181	3.17889	8.12895	1.02855	6.92372	112.3677
701300	-185.889	-104.935	-80.9536	0.068955	5.4071	0.301245	1.0746	1.25772	1.34682	0.0326069	0.234343	11.8861	9.70491	2.83322	1.61719	0.521055	0.0270091	0.0223656	1.92981	8.79608	3.00148	0.506675	6.35072	3.11849	0.991887	14.9553	5.89291	4.98864	86.86721
701400	-180.281	-100.624	-79.6571	2.5463	0.144122	14.5658	6.33028	7.09383	0.269979	0.195065	3.64734	3.70303	2.517	0.146553	0.0938057	0.213576	0.216687	2.745	2.59063	6.60278	9.25698	0.271934	0.362338	0.0483219	0.230505	3.1627	0.304943	13.1248	80.38431
701500	-188.916	-103.594	-85.3214	0.0864769	10.025	0.0798214	0.201393	1.386	5.03772	17.1879	9.48349	7.53418	0.832713	1.152	0.112493	9.65009	3.56933	9.30635	0.455219	0.226128	14.1498	13.0522	1.27107	1.81513	0.456008	0.996678	0.42277	0.215843	108.7058
701600	-199.615	-112.101	-87.5135	1.74127	8.47877	0.40171	2.12157	2.88154	23.9106	1.4215	0.244149	12.91	2.40778	3.01795	0.0705833	1.86895	0.9728	11.0378	0.45065	0.583399	0.811642	13.6846	1.6823	6.4456	12.5052	2.47231	4.33108	3.21295	119.6667
701700	-176.215	-94.7431	-81.4716	0.0285753	0.0380026	0.166816	11.2886	3.40459	1.31387	0.896133	13.0925	3.07938	0.263825	4.91069	0.708558	0.00809714	0.0134949	0.646614	0.619714	0.924715	3.15283	10.575	15.4008	0.0208639	6.32134	6.94098	0.759372	4.88143	89.45682
701800	-171.682	-91.6721	-80.0095	0.0571978	0.197464	0.133934	0.0359466	1.55083	0.94215	1.60693	2.30805	3.48142	11.3418	5.77872	5.73269	0.248951	0.0145023	10.1141	0.0273693	0.0336614	2.38621	2.31245	6.65649	2.57553	11.6276	0.970927	5.09614	6.9156	82.14669
701900	-180.379	-99.0749	-81.3042	1.3673	8.55947	0.0608844	0.00188913	1.73344	5.3789	2.62646	1.80334	5.38938	2.44289	3.33197	3.12955	0.0143645	0.276197	14.7448	1.45478	5.46111	0.305647	0.973459	15.2667	1.83479	5.59961	2.18143	1.60747	3.07408	88.61993
702000	-192.661	-106.17	-86.4903	4.56445	1.05812	2.91898	2.46845	4.50639	10.3613	16.475	0.991808	0.803888	2.58371	0.0769066	8.13932	0.18276	0.0798444	7.19503	4.89519	2.22809	4.63606	5.77062	0.420176	11.5943	16.0339	4.71367	1.76194	0.0906852	114.5506
702100	-192.911	-105.884	-87.0267	8.79121	1.8687	0.105955	8.58	4.40077	1.47821	9.58177	1.75608	1.92988	15.6223	1.45922	6.63641	0.0954314	0.0960738	12.4222	0.177257	4.97351	11.3466	3.16898	8.87082	2.1989	1.55141	1.58981	4.58915	3.94175	117.2323
702200	-196.063	-106.743	-89.3195	5.06582	9.87507	0.782606	0.0118652	0.968381	1.8868	2.0131	15.2865	16.7228	3.25068	11.4928	2.08737	0.0153737	0.27746	13.2117	4.53384	2.28198	2.7705	5.24738	0.450282	2.51926	2.95084	4.61967	13.0512	7.32304	128.6964
702300	-207.456	-112.287	-95.1681	1.65653	8.73291	11.5679	3.09663	2.30029	3.57584	8.17851	7.351	4.06946	3.06605	2.31364	5.21862	7.51269	0.669218	2.58584	3.48614	5.73042	24.1629	27.4553	6.50382	0.270192	3.21646	3.39667	5.00706	6.81515	157.9393
702400	-197.215	-109.449	-87.7658	4.27433	1.50863	0.238874	0.576846	0.454381	0.638858	0.503738	6.17398	0.593189	1.6332	6.85542	15.3527	0.603931	4.00337	7.10982	15.0383	3.54009	8.65875	0.858095	6.96804	8.7709	2.92931	21.1673	1.54682	0.929371	120.9281
702500	-186.069	-99.0392	-87.0301	0.07063	0.0143335	8.14743	2.0379	3.13792	6.91329	0.523253	7.2277	0.319679	4.89564	7.70517	6.65552	0.198179	0.0596629	2.51925	0.667292	2.83187	0.942616	19.1974	5.07642	7.55634	13.5046	0.973564	3.46708	12.6068	117.2494
702600	-187.821	-99.5272	-88.2939	0.871138	0.361812	0.0847498	0.076429	4.0703	13.3357	3.50445	7.59126	3.21684	2.16778	3.98259	27.0366	0.0251323	0.202133	3.53386	20.7481	0.205767	2.43376	0.868792	1.37724	8.32114	7.22096	5.88359	5.03724	1.41092	123.5683
702700	-189.763	-101.185	-88.5776	5.29383	0.218313	0.00926574	0.0870836	3.84472	6.99504	4.34825	11.438	3.51136	1.94478	12.3512	7.93406	8.48532	0.45743	4.48306	0.033738	4.18576	4.12672	1.7494	13.9742	2.79571	4.5178	12.04	2.7735	7.38867	124.9871
702800	-187.064	-105.235	-81.8286	3.73466	2.51326	1.03192	1.74348	5.45378	2.68758	15.8287	13.0668	0.255253	3.87966	1.06206	3.67018	0.0367056	0.0888272	4.08227	8.94762	1.42476	0.500691	0.107572	4.32609	5.9478	3.69168	2.33418	2.20244	2.62418	91.24212
702900	-184.663	-105.647	-79.0164	1.62697	0.0178713	0.298926	2.25294	2.4338	10.8753	2.50573	0.585784	2.01379	6.61172	1.66073	0.582478	0.379335	0.310473	6.01486	6.0065	1.28884	4.94453	0.800149	0.394655	3.29434	10.9156	7.32093	2.99552	1.04921	77.18091
703000	-178.014	-97.156	-80.8581	0.0827942	0.0396732	6.82247	0.386858	19.5111	8.18415	1.16076	0.0272117	4.09939	4.43055	3.86617	0.552795	0.320147	0.0951826	11.8746	3.88065	0.00379196	1.304	0.556191	0.622607	4.84332	3.45403	1.10951	5.74275	3.419	86.38972
703100	-189.423	-95.2138	-94.2087	0.0377883	0.318332	0.593659	0.164771	16.6789	0.883082	8.69326	16.9976	0.752991	2.87932	23.3041	10.5398	0.0362283	0.0145258	0.0938596	0.209569	2.95801	10.814	13.3174	18.7355	0.921358	5.70713	0.58773	12.292	5.61154	153.1425
703200	-188.493	-97.3135	-91.1798	8.24637	7.81499	0.0131938	0.102627	7.08033	7.54183	13.7382	14.2977	2.25049	0.546333	0.690978	8.39093	0.031275	0.0113535	3.79628	5.12515	0.453375	2.09316	17.5417	1.54221	13.1696	0.603786	6.6925	12.2184	4.00522	137.9979
703300	-183.463	-93.7987	-89.6645	0.016365	0.246152	0.124399	0.089401	2.50517	9.76797	7.73353	9.14634	24.9347	3.73961	8.9579	5.5732	0.0432206	0.138047	3.7541	0.00850727	20.4224	3.55779	1.22621	3.55639	4.22611	0.567785	4.80126	5.82615	9.45891	130.4216
703400	-209.116	-110.139	-98.9777	3.3961	25.9728	7.89989	6.74652	3.8099	2.11128	24.4806	2.93415	17.481	3.32384	8.07025	1.74627	0.0692339	0.849105	0.428526	3.59624	7.23133	3.0381	1.18735	6.67547	16.7	5.74857	1.5932	12.0967	9.80107	176.9877
703500	-178.286	-104.015	-74.2711	0.663621	0.82091	1.72703	3.3672	2.84706	0.424366	3.52525	1.63112	2.16768	2.77978	2.3138	0.709096	0.0281633	0.0847948	0.0727507	0.292297	10.1542	1.43101	1.06767	0.746195	0.701785	1.20982	12.4659	1.84361	0.37953	53.45466
703600	-193.97	-105.144	-88.8258	1.42726	0.106926	2.3128	2.97355	14.9499	8.12011	7.43403	5.98062	0.0645658	0.291749	2.63235	4.00448	0.0105425	0.214581	1.74707	3.53502	0.29945	7.28504	27.2442	10.7243	5.15065	3.21852	10.838	1.87969	3.7826	126.228
703700	-193.004	-103.484	-89.5204	6.55155	0.0992408	0.11255	0.0878865	3.85897	10.2823	8.89828	3.80114	2.56698	7.88298	15.5696	4.59512	3.82082	6.44186	2.43609	0.211586	5.27203	1.75972	5.08981	6.14852	0.378367	2.97823	17.1906	3.31183	10.3548	129.701
703800	-188.831	-105.047	-83.7841	0.169447	0.0271836	6.03814	2.16185	2.48576	0.215583	0.635794	0.342014	4.24807	26.8845	5.1146	0.186487	2.04358	0.192589	17.5583	16.5215	3.38996	1.83034	2.87568	0.875367	1.33184	0.239789	0.390332	2.10192	3.15887	101.0195
703900	-185.81	-105.961	-79.8486	1.40822	1.30439	3.39134	0.614676	5.51558	1.2169	1.1924	1.02827	1.59823	5.62617	1.11047	2.64126	0.215805	0.0391964	8.42285	1.7681	1.17829	4.73531	0.177935	0.791396	17.0434	4.57776	7.62532	7.36336	0.755135	81.34177
704000	-183.906	-100.266	-83.6399	2.23241	7.19784	0.275662	0.00191705	2.20158	1.14626	11.3928	1.31613	6.21447	1.07355	2.41049	3.81599	0.129994	0.0667779	0.337341	16.4699	3.48711	3.29359	0.813269	8.24585	2.52625	7.29755	6.45197	0.49914	11.4006	100.2985
704100	-174.687	-88.3367	-86.3499	0.0872441	0.0345954	0.0831906	0.0164624	4.29051	2.46163	3.16438	3.04701	4.56087	0.523242	9.64529	9.07437	0.0285962	0.0455353	0.359171	0.288586	12.334	7.78151	1.94659	12.7783	0.0795674	29.694	4.87382	6.27151	0.378759	113.8487
704200	-185.647	-102.798	-82.8485	1.60653	6.96272	5.257	2.24824	1.23224	0.175139	7.0604	0.580834	0.665224	5.18079	16.7478	0.356974	0.0164785	0.0598823	1.81302	3.53659	12.4409	7.50162	2.52369	8.70288	0.117332	2.34565	5.8063	0.272779	3.13046	96.34147
704300	-193.776	-107.14	-86.6369	0.0302363	0.313889	1.00839	5.30538	4.17379	1.86801	2.90078	2.39824	6.45095	2.60487	1.67198	1.3037	2.25502	4.43634	9.83487	1.05629	1.19294	12.1736	6.69371	4.26187	1.25191	26.5298	4.11847	8.6577	2.79094	115.2836
704400	-166.164	-89.9178	-76.2466	0.022026	0.021263	0.0503572	0.080229	0.221919	4.72589	4.37328	4.21132	4.16467	1.53803	2.52082	0.78932	0.0146764	0.0560808	1.56152	1.41414	10.2725	3.48203	2.32011	4.42647	3.03172	6.59432	4.44623	0.997937	1.99504	63.33187
704500	-176.784	-96.8243	-79.9595	0.312763	0.0315292	10.7853	5.64647	0.340873	0.00666457	0.492939	0.288409	0.821935	2.87825	9.61114	1.47716	0.073464	0.137942	3.94425	0.582485	5.04481	6.53767	0.0188338	0.217844	11.8521	10.3001	0.620228	1.16886	8.70442	81.89652
704600	-190.938	-104.069	-86.8685	0.465709	2.48126	2.0713	0.425171	3.15627	7.27148	12.7719	14.2662	9.46379	0.54061	0.305307	7.54441	0.0805303	0.063102	1.31823	4.85346	2.1523	1.16256	3.81913	10.6248	2.99298	3.99147	10.9078	11.7639	1.94807	116.4417
704700	-175.592	-91.3234	-84.2691	0.290909	0.105097	0.0929879	0.15289	3.76451	5.66744	5.62018	2.77815	12.0438	1.15304	4.01315	8.80604	0.0637424	0.0323976	0.120309	2.66052	0.189622	10.8234	9.4757	7.18348	9.03491	0.0366109	6.1198	0.135913	13.0801	103.4447
704800	-197.746	-105.802	-91.9435	5.00251	3.30388	4.38312	21.0313	8.14524	5.65573	9.15413	0.408261	10.184	0.774207	1.16746	3.49045	0.098498	0.0842476	3.9513	0.862746	14.9954	4.18225	9.82072	6.87496	0.287864	5.0195	6.36723	13.524	3.04737	141.8164
704900	-187.482	-107.901	-79.5815	2.02294	0.0997227	0.0387377	0.304465	6.42475	8.62171	2.90433	5.99104	2.91291	0.394638	1.08162	1.02342	3.15339	3.16917	0.214162	0.406614	8.03871	7.25729	0.0499396	0.929407	1.22506	1.43074	12.5866	1.28116	8.44407	80.00656
705000	-188.841	-101.256	-87.5846	10.0084	3.44559	0.116713	0.096762	3.35604	1.33946	4.91934	4.56482	3.5361	32.5031	0.359961	2.66999	0.25825	0.131892	9.41346	2.34979	9.28048	7.38806	1.937	3.89542	3.9498	1.78577	7.80488	3.80902	1.10187	120.022
705100	-190.204	-104.197	-86.0073	0.0337002	13.9958	10.515	3.8633	1.12053	5.17708	0.241916	1.68053	0.0733019	4.30017	7.34919	15.4774	0.00388512	0.0171855	5.19733	1.65146	0.43051	3.17818	8.3605	4.95877	0.264015	0.650741	5.69513	1.38605	16.5139	112.1356
705200	-188.845	-99.5316	-89.3137	1.13958	8.16181	0.205901	0.117344	0.132168	15.224	7.77501	0.831083	6.85035	20.3468	2.43101	0.714557	0.0103128	0.180092	3.30619	2.59744	2.17678	7.81766	7.96681	17.0819	0.18865	0.54113	16.107	6.00518	0.758486	128.6673
705300	-187.789	-100.842	-86.9471	1.05974	9.95165	0.0351867	0.0752301	0.494816	5.05502	0.747303	2.14315	3.37538	13.2225	5.71872	0.70694	0.382214	0.108831	1.92096	1.10041	18.2662	3.31951	2.16286	20.0019	2.13005	8.75627	9.81445	0.296221	5.98919	116.8346
705400	-187.828	-105.489	-82.3391	4.85061	8.62203	1.38761	1.57247	2.95283	2.13524	7.57462	4.45234	0.676442	2.59259	1.39478	5.73213	0.0898337	0.0711034	0.196135	5.78824	2.08384	13.0934	1.75955	9.57717	2.67187	8.44078	0.667476	2.98665	2.42467	93.79445
705500	-186.707	-104.028	-82.6799	0.152093	0.10666	0.768452	0.18354	1.96032	0.410935	9.13735	9.25684	4.56964	4.12582	0.509031	0.460789	3.7444	0.68332	10.3862	3.13703	1.73546	12.2469	1.16808	1.32051	0.653446	1.62319	5.61377	20.8325	0.712169	95.49845
705600	-193.935	-104.633	-89.3019	0.0300099	0.374919	0.0642642	0.641818	0.360302	0.0455854	4.76576	0.296221	2.77602	8.37297	1.49895	1.33931	4.08653	4.64749	0.696995	7.3219	1.30735	8.75376	20.2916	8.61761	1.16626	15.9771	7.79361	2.26556	25.1165	128.6083
705700	-192.589	-107.744	-84.8451	4.69397	7.05973	10.2964	4.60002	9.84689	1.24003	1.18706	1.15958	5.14981	3.28447	0.47213	5.745	0.242352	0.186088	2.16727	2.23326	2.03948	16.0112	6.50452	8.67721	2.73564	1.01659	4.19316	4.53919	1.04331	106.3244
705800	-194.622	-109.29	-85.3314	3.28878	1.10394	4.28507	2.82768	7.19022	2.93335	4.22232	4.80067	0.37205	16.3962	3.15939	3.99735	0.222191	0.48085	1.688	0.411497	6.77809	1.13124	2.55549	0.103429	5.14356	4.74696	20.3607	2.5873	7.96978	108.7561
705900	-188.836	-99.3797	-89.4562	16.6792	2.5479	9.83771	8.91923	10.8542	0.065476	0.125851	1.08364	0.37607	0.429159	13.5029	4.7498	0.0847824	0.0221715	16.2956	17.9404	1.11864	0.299562	0.0232678	0.140413	4.81696	5.80027	9.53982	3.95908	0.16813	129.3802
706000	-194.873	-102.856	-92.0173	2.10125	0.125182	10.4771	0.380067	1.1558	2.06809	9.64071	24.4324	7.31754	3.66541	1.78304	1.2886	0.0849045	0.0792353	1.26782	3.24739	5.91097	29.3554	5.13089	4.89605	0.911158	0.858848	4.81357	14.1734	7.02065	142.1856
706100	-188.816	-102.284	-86.5317	0.517473	0.0123199	0.669038	8.09028	6.40906	5.38354	6.97606	1.41972	3.6661	3.12604	0.361838	3.09772	0.0315393	0.195328	28.816	4.18344	2.02705	0.00936006	4.86372	1.61509	1.9155	1.92864	8.608	1.49553	19.3389	114.7573
706200	-198.577	-109.352	-89.2244	5.48797	1.82616	14.9142	6.55817	21.6673	22.0339	2.18049	0.107376	0.797462	10.4796	0.237934	5.08695	0.20815	0.874453	4.90691	0.484962	4.16901	2.47097	5.90286	6.68913	3.55024	5.03188	0.0422673	2.42006	0.0925913	128.2211
706300	-189.644	-105.508	-84.1355	3.08919	1.86498	7.69391	5.61516	10.2591	0.0569187	5.83203	1.95421	1.02856	2.70586	2.16401	8.79413	0.0899053	0.0623022	0.951261	2.01161	2.05346	4.41705	6.56672	4.58752	5.64391	2.75117	4.31979	4.85915	13.4046	102.7766
706400	-178.743	-96.5193	-82.2237	0.00865036	0.0150918	0.0390712	0.0594847	0.528672	0.14571	4.02004	0.527636	5.2662	2.66986	0.763716	7.74322	10.0677	9.24741	0.925811	0.584225	4.86017	6.00767	9.90657	17.7574	1.16464	0.297022	4.02302	1.36695	5.22131	93.2173
706500	-191.254	-97.6596	-93.5941	13.8543	7.32897	0.041319	0.111908	6.3184	7.94757	5.02635	2.3151	5.65521	1.38558	7.94287	2.67339	0.0326455	0.00888886	3.38367	9.65812	17.457	1.57651	9.05495	3.75153	4.03352	13.1021	23.8655	3.54409	5.3159e-05	150.0695
706600	-181.219	-96.9347	-84.2841	0.00750656	0.0486089	0.170037	0.0201034	13.6565	2.88286	18.5781	1.70277	5.21154	4.96421	11.3429	1.15512	3.57795	2.64399	0.342605	0.0986812	2.31086	1.75709	11.2445	0.454763	5.12461	12.3474	0.830662	1.79234	1.25378	103.5194
706700	-197.28	-110.875	-86.4049	1.03659	9.09929	0.364188	0.152793	3.19294	13.6824	7.01721	4.99771	15.2444	12.8462	2.26033	0.339093	10.7973	0.701254	0.543916	0.782513	6.93762	0.564589	1.25873	2.55887	2.25071	0.902036	5.00159	7.72926	3.86208	114.1236
706800	-173.067	-92.7381	-80.329	0.0710489	0.0770627	0.0714386	0.20642	8.03011	0.356949	0.474457	2.14682	0.175034	4.37611	10.2664	0.562216	0.143523	0.0739442	13.2657	3.53857	0.415558	5.90099	0.505681	7.02697	19.5063	2.83672	3.33337	0.233474	0.149277	83.74407
706900	-183.344	-98.9141	-84.4302	0.470307	0.462935	0.106158	0.000319438	1.03646	7.98366	0.822918	2.44642	20.3769	14.3109	0.460546	0.0502501	0.0788945	0.269255	0.748894	0.833889	8.19073	2.08387	2.76293	1.31165	1.33284	29.7236	4.53553	0.118119	3.73199	104.25
707000	-191.509	-105.066	-86.4429	0.00890964	0.0977893	0.904198	3.00166	1.17085	4.45678	0.684097	4.96424	3.44131e-05	7.46338	1.21292	4.69009	2.93666	14.8393	12.1602	3.03572	15.5402	3.85471	0.190503	2.02297	14.0381	0.142313	3.02318	10.0158	3.85896	114.3136
707100	-183.773	-96.6636	-87.1097	0.0223776	0.0108418	7.08975	4.24617	0.949227	7.36224	0.966517	7.99807	2.27922	10.9273	4.07271	3.43864	0.0412298	0.020166	0.388159	2.50811	11.9992	17.2315	5.05169	1.64369	0.678657	9.36401	9.02861	6.29978	4.02973	117.6477
707200	-199.6	-111.517	-88.0832	5.26154	0.000332986	2.80144	1.40207	0.915356	0.0254333	1.4359	1.77748	0.348819	3.49112	10.6477	1.2552	8.52958	1.72349	1.14705	8.2166	28.1836	7.74566	1.90262	0.392442	8.58643	5.69233	4.90892	15.3264	0.797309	122.5149
707300	-178.083	-95.7805	-82.3025	0.00833258	2.46118	0.327436	0.106857	2.52474	0.535953	4.93467	2.50166	9.11458	1.8904	0.738887	0.201556	0.100325	0.180781	10.7651	1.31029	0.0275191	2.08611	26.63	2.53008	0.0381461	0.46913	5.96052	11.6231	6.54434	93.61171
707400	-190.336	-105.956	-84.3797	0.033616	0.187614	9.68762	13.3655	2.96098	0.813181	11.642	2.15108	3.69196	1.46911	7.98673	6.35731	0.739662	1.8952	0.192283	7.31441	0.986855	3.57177	4.13089	3.11592	1.6895	2.46923	7.64441	1.16772	8.73279	103.9974
707500	-194.188	-104.755	-89.4325	3.56544	0.0936582	2.01862	0.234635	1.08523	3.28713	5.16497	9.10783	14.868	1.36877	1.33109	5.29116	0.0138423	0.485727	17.3798	6.59712	0.64742	3.74521	4.5228	6.05092	8.44098	0.76864	15.8334	3.42161	13.9375	129.2615
707600	-181.858	-96.9046	-84.9532	0.0404348	0.00564357	7.54399	10.4349	18.4847	1.45737	15.7095	1.7837	3.19435	7.18857	0.902084	1.90913	0.0436023	0.0299391	6.02513	0.613821	8.95066	1.39799	1.53723	8.5093	3.7759	1.694	0.845402	1.76413	3.02365	106.865
707700	-193.528	-108.875	-84.653	16.0714	3.5311	0.672504	0.138233	10.9862	0.00143646	0.690607	5.19566	4.78861	1.66453	1.99696	5.47072	1.19121	0.766737	6.76936	5.66437	11.389	2.97421	0.997956	9.81923	0.335599	3.86111	0.0123173	5.17982	5.1951	105.3639
707800	-188.062	-103.32	-84.742	0.104983	0.170717	0.565581	0.809479	8.5726	8.06218	0.62561	2.61459	0.25382	5.62578	9.43179	8.86803	1.40729	8.9809	0.116217	4.65645	0.0335924	0.746708	1.37299	1.11159	12.087	1.17181	5.16999	20.8749	2.37451	105.8091
707900	-174.82	-95.9265	-78.8935	0.153901	0.0215529	20.1057	3.03076	0.100928	0.136955	0.780442	5.57395	2.2857	14.9384	2.02163	0.731406	0.0699445	0.0533818	2.27715	1.62237	2.77714	0.454648	5.38545	2.46333	0.417571	3.87682	0.0634536	6.86067	0.363156	76.56638
708000	-202.49	-111.695	-90.7946	1.31871	0.726624	2.07971	3.90153	0.919516	0.259182	1.2656	4.51765	18.1188	4.51621	3.89524	4.76621	2.98442	4.26076	1.06956	5.02795	10.8926	1.10196	3.63754	4.60499	12.6973	3.07013	19.3291	12.8525	8.25837	136.0722
708100	-180.996	-99.818	-81.1781	5.80192	0.37638	0.239899	0.00041326	0.71039	2.56878	2.53901	3.85166	4.21524	2.00825	2.39762	3.63903	0.243032	0.220065	0.132031	3.8646	0.899996	7.90172	8.11414	14.7258	1.18326	0.882958	9.18239	3.47094	8.81985	87.98935
708200	-183.2	-95.8482	-87.3513	0.0524847	0.00549371	10.9238	2.75398	6.42017	4.16904	7.24001	7.60287	15.6909	9.37617	4.74916	0.443771	0.0319243	0.0208254	0.642276	5.40915	0.412691	5.81766	0.475344	0.154807	0.472098	3.31124	5.8667	4.1888	22.6241	118.8555
708300	-188.053	-107.607	-80.4462	3.75074	1.6001	9.55049	5.07364	0.947043	4.95491	0.396292	4.47709	2.75016	3.62868	4.70055	0.385895	0.321487	0.0871548	0.590557	3.41012	1.82117	5.89658	0.965345	2.01836	10.5124	6.76278	4.01683	2.99381	2.71767	84.32984
708400	-193.527	-108.685	-84.8419	2.9739	2.51104	0.773298	0.307411	4.56262	0.79477	3.65206	2.26261	15.2706	11.0457	2.85058	0.0620723	0.231548	0.771334	12.1691	6.70056	0.255973	5.95358	3.78954	9.31728	8.05376	1.23935	2.52405	8.10825	0.127477	106.3085
708500	-197.309	-111.616	-85.6923	1.47695	0.00464684	8.80853	2.63483	14.9394	2.26887	2.23119	4.78564	8.67528	10.704	4.18367	8.24176	0.564218	1.12845	3.57813	0.651599	1.77294	1.00628	6.43348	2.49692	1.23443	2.53057	8.25566	0.30171	11.6513	110.5605
708600	-176.521	-93.7351	-82.7861	0.0982388	0.468598	0.0721925	0.159344	5.49555	13.1986	4.40951	1.90792	3.79744	9.11836	3.60629	3.79533	0.0503371	0.110561	0.874606	0.121714	0.0573627	10.6131	0.624942	0.272526	7.32093	7.43471	8.82243	0.979713	12.6193	96.02957
708700	-187.475	-98.9094	-88.566	0.00588889	0.189316	1.74073	5.74145	12.3446	1.41815	2.70327	4.78108	4.80081	1.97448	2.42784	11.8992	0.102594	0.0241989	17.7513	0.81827	6.99066	1.26064	5.3402	0.872386	5.6449	10.0904	6.1131	10.1185	9.77506	124.929
708800	-187.22	-104.062	-83.1572	3.59576	2.95271	3.05314	11.6036	0.665172	7.81889	0.151621	0.590738	1.61335	0.151172	5.03054	1.32295	0.0332701	0.122108	12.5092	4.53417	9.72447	1.1394	0.451046	0.712461	4.51182	2.06584	22.69	0.65013	0.191304	97.88491
708900	-191.624	-105.508	-86.1162	2.87181	2.40209	1.70219	2.3533	6.33726	6.17999	7.80278	0.926363	1.93151	0.789927	15.8241	1.43374	0.0599307	0.0947859	12.0258	14.781	7.53306	2.2943	5.50187	1.03434	9.88139	1.30872	3.51003	3.34871	0.750697	112.6798
709000	-180.379	-99.3674	-81.0119	0.372739	8.13526	0.0161347	0.00795098	4.33378	3.31638	1.1211	5.33063	10.1443	3.20213	0.455442	2.93808	0.105443	0.277287	0.210151	4.5235	7.1029	4.10628	3.31506	2.56617	0.888892	6.92581	4.26356	9.06389	4.43586	87.15872
709100	-185.233	-101.472	-83.7602	0.181213	1.13967	2.61204	0.206142	3.35001	1.39927	14.157	11.72	4.57568	4.43956	2.40466	4.04267	0.0612499	0.00178488	0.792428	3.95093	15.1083	6.6254	0.109443	3.32018	3.41134	3.54011	10.2252	0.863569	2.66233	100.9001
709200	-197.178	-108.809	-88.369	3.71748	1.73526	15.1917	6.16349	12.4331	8.01188	2.77457	2.88821	0.024666	0.167863	0.827033	17.1586	2.82873	0.981753	1.26217	8.00525	1.94106	3.35597	2.6863	18.3817	0.501197	2.76181	7.88848	0.169416	2.08644	123.9442
709300	-195.778	-106.686	-89.0928	1.50406	7.85131	0.465695	0.0838766	3.26428	7.42819	7.8133	2.10408	2.60114	5.36134	2.72002	5.98634	0.979234	0.153928	0.0216071	9.31404	0.557156	4.1618	26.6763	0.712535	1.16677	13.8803	1.95311	7.01713	13.7856	127.5631
709400	-204.357	-112.281	-92.0753	5.2057	3.58061	19.5397	4.26558	0.838976	9.59016	0.609462	0.243159	3.90251	5.5858	14.469	2.04833	5.79625	4.91123	2.63223	2.73642	0.289555	3.20966	29.012	7.41475	1.54345	4.91795	4.31168	5.04175	0.779716	142.4756
709500	-181.422	-100.431	-80.9901	6.02806	0.181083	0.0953657	0.0720552	9.19347	3.71394	1.21743	0.165081	2.58765	7.50904	7.86552	2.16356	0.187251	0.813023	9.66476	3.00455	0.163541	0.0157404	3.69759	12.6256	3.53915	5.73372	1.55228	2.65946	2.60052	87.04944
709600	-189.859	-98.551	-91.3083	0.17318	0.475025	0.0338839	0.134752	5.54394	5.68421	5.48068	7.07095	0.347245	4.52989	6.2154	12.3432	2.78025	7.36017	0.0131667	0.099845	7.4102	11.3632	14.599	11.8474	4.87	18.908	2.72521	8.44545	0.186017	138.6403
709700	-171.806	-95.8378	-75.9686	0.0104598	0.0330783	2.5364	0.0161487	0.180284	0.731951	3.90718	0.85531	0.375002	2.21046	4.01213	2.13997	0.0354797	0.0182259	1.56713	0.351972	4.01541	0.726535	11.5933	11.9983	0.635806	0.227434	5.90268	0.707167	7.15414	61.94202
709800	-178.409	-98.202	-80.2071	0.0381599	0.181213	2.30384	7.01697	4.4538	9.44405	4.95647	0.267364	2.23066	7.2347	1.0684	2.82563	0.0346805	0.00321078	3.52264	3.25167	6.49697	1.22968	0.64798	6.74478	3.88636	0.830919	3.43567	7.19122	3.83724	83.13429
709900	-186.839	-97.6789	-89.16	0.028592	0.0617933	15.1341	7.33433	0.250339	2.19892	0.204274	6.84133	4.54638	3.14716	7.16412	13.5644	0.15726	0.0126437	1.29568	7.40154	8.82957	0.277956	0.738458	2.13317	0.816308	1.81506	21.9909	16.4061	5.54848	127.8988
710000	-174.443	-92.208	-82.2346	0.242849	0.0790533	0.0525892	0.0248474	5.90696	1.67723	9.57737	1.14807	0.906824	1.27511	3.51651	4.9275	0.0922428	0.0136326	7.5342	3.46917	0.428013	13.2545	13.5696	10.5034	6.1586	0.820418	0.913258	6.046	1.13415	93.2721
710100	-196.831	-107.024	-89.8066	13.8782	1.68523	2.55419	3.02392	4.20882	7.64084	4.78172	0.290188	0.83834	1.01752	2.5343	23.4808	0.323785	0.00460066	7.42775	3.58198	7.87748	1.11174	4.31625	1.39363	2.61402	2.57329	5.2377	10.5964	18.1392	131.1319
710200	-191.681	-99.7643	-91.9171	0.0390242	12.8751	0.0550041	7.26556	10.6121	1.70846	0.161757	1.18793	5.57662	2.37724	6.62263	14.0931	0.0381525	0.021792	12.8194	26.1738	8.34461	1.3777	6.73699	0.0451893	0.687332	1.04615	15.0932	0.995868	5.72972	141.6844
710300	-196.274	-105.342	-90.9319	0.111988	0.0225726	8.18155	4.77177	3.86388	7.67676	13.5865	0.277348	0.171397	4.00125	10.889	2.0385	0.180813	4.93566	1.62312	1.38592	2.72894	5.72838	2.57849	10.7985	2.53732	5.77404	13.8787	22.5077	6.50832	136.7586
710400	-174.455	-91.2235	-83.232	0.0254927	0.100437	0.163178	0.186668	1.42944	9.44159	0.155326	3.79676	10.1721	2.52143	4.91981	4.09684	0.126442	0.0630036	12.9996	0.185176	0.150833	3.63184	5.76387	3.27702	3.47481	1.20117	26.7274	0.68742	2.96129	98.25892
710500	-199.89	-106.145	-93.7455	0.186255	0.0347468	11.7076	3.74297	21.7735	4.46814	12.4725	5.98117	20.7272	2.57113	1.80028	2.8504	7.85585	2.83214	2.18269	10.0184	8.32095	7.00415	4.93929	10.0325	3.59706	1.88641	2.67935	0.872615	0.288925	150.8263
710600	-192.017	-105.531	-86.4863	0.250589	0.255706	0.0382233	0.777449	1.27567	1.17841	2.62771	5.85163	10.108	11.4521	1.46652	0.839825	1.23385	1.59922	0.486102	12.9109	22.5967	15.8845	1.20694	10.1551	5.45721	1.68561	1.34867	1.38412	2.45985	114.5305
710700	-187.182	-106.414	-80.7683	8.82384	3.39549	3.52413	4.42046	0.122128	2.90577	1.08021	3.26314	4.17764	3.28045	2.72909	5.86922	0.0906351	0.181722	2.36935	10.0482	3.69962	0.336825	0.994614	1.275	2.27822	12.1504	3.7441	1.62554	3.55456	85.94042
710800	-166.478	-90.4379	-76.0404	0.00932026	0.0289766	0.0449726	0.0372599	4.28215	5.43246	9.17714	1.99526	1.45056	2.06765	1.3922	1.48309	0.0732957	0.108281	3.73831	5.68304	6.17508	1.91595	1.53284	1.82688	2.99408	6.90309	0.424108	2.73643	0.788539	62.30096
710900	-180.76	-97.2592	-83.5003	0.133524	0.123246	0.0261246	0.192951	7.76353	0.400282	14.2275	0.361262	5.95523	3.93318	5.97777	7.4726	1.55121	14.3698	0.0751708	0.267265	0.219056	3.85072	0.238512	1.21489	4.37697	7.00439	1.42201	16.9062	1.53695	99.60042
711000	-190.322	-105.973	-84.3485	2.03999	5.21701	0.0557735	0.145736	5.71556	0.422382	6.43531	1.78601	12.6729	1.44027	9.1253	1.44139	5.93432	3.02883	1.31627	3.26601	1.29507	7.43834	1.37551	3.4186	0.788746	2.599	7.64366	13.4682	5.77154	103.8417
711100	-208.153	-112.263	-95.8901	1.33751	3.54924	0.752288	4.8184	11.2483	5.23516	5.22979	5.53868	12.1345	7.80585	5.01138	14.7776	0.116513	5.24642	5.09961	4.09304	11.5957	0.218688	1.74705	5.9321	11.0816	8.79738	2.2258	25.9541	2.00292	161.5495
711200	-187.356	-100.486	-86.8702	0.0744319	0.091758	11.8745	3.57222	6.02284	3.7833	0.889663	2.45605	3.05453	0.488645	7.4432	14.883	0.122159	0.22021	6.67239	4.49333	3.4919	2.83717	14.6302	13.767	8.60984	3.36988	0.0228532	1.19693	2.38192	116.4499
711300	-174.101	-95.8359	-78.2655	0.0594705	0.0565094	0.0486324	0.0567239	9.31986	1.66855	5.37766	0.792297	3.63307	14.3076	1.19277	1.62517	0.463972	0.310445	0.535193	0.0273641	0.299196	0.896327	0.433693	3.79246	11.3802	4.77276	1.83962	9.7111	0.825764	73.42643
711400	-192.91	-103.539	-89.3714	0.072813	0.103483	1.23092	2.65993	5.34677	2.99686	17.2545	10.0119	27.5812	0.39917	2.25546	2.77724	0.797186	0.109765	9.52895	6.98549	9.91073	7.00598	6.69607	0.114627	0.0795352	1.39429	3.97604	1.55588	8.11092	128.9558
711500	-186.683	-104.102	-82.5806	0.239566	0.0389307	5.43315	0.119838	5.57663	2.30465	6.45891	2.49594	5.2485	0.852635	3.31365	8.38189	4.16425	2.55969	20.1653	1.20513	0.405238	0.249253	0.0904146	6.61591	3.74764	6.69737	2.17858	4.68658	1.77258	95.00219
711600	-174.022	-89.4336	-84.5883	0.0404009	0.00413692	0.0439998	0.00688405	9.05283	8.4212	9.1998	14.5395	8.64907	0.481242	1.63762	9.71236	0.0219668	0.0806253	6.95466	1.7785	3.7346	0.211865	3.74475	1.73474	2.85683	1.08131	2.989	13.5939	4.46848	105.0403
711700	-187.01	-102.258	-84.7523	1.63221	0.0575604	0.023962	0.258892	1.53564	14.0492	0.165749	2.0556	20.5434	7.14117	2.32902	0.921074	9.18997	0.578174	1.69076	0.281634	0.0112937	18.4946	7.85839	0.0338789	3.31983	2.40506	0.252969	8.89892	2.13142	105.8604
711800	-171.626	-91.4774	-80.1489	0.0295181	0.00495742	0.0182544	0.0297553	6.30226	15.4851	0.864271	3.67472	11.9126	4.69117	0.186022	1.62678	0.225553	0.132976	1.07123	14.7124	2.17455	7.98809	2.21651	0.035313	1.25995	4.90222	3.27461	0.00752425	0.0170085	82.84333
711900	-183.211	-101.105	-82.1063	0.0162227	0.00745895	0.0510915	0.281372	3.05834	2.12808	9.69587	4.3525	13.1083	2.75134	5.1626	1.68482	1.96697	6.326	11.5154	0.341837	1.45608	3.53862	0.395952	11.9694	4.55982	1.08399	2.39678	2.28846	2.49342	92.63074
712000	-184.354	-95.5752	-88.7791	0.0764843	0.109812	0.320684	0.240254	11.3043	2.48941	1.22818	5.41819	3.55497	9.95643	1.68674	1.94513	0.274531	0.0431992	6.60255	0.0284766	0.806964	5.0322	1.47287	31.9058	18.7293	4.2979	6.61718	2.67659	9.17659	125.9947
712100	-182.599	-96.8204	-85.779	0.00547558	0.184737	0.256348	2.51427	7.03351	2.37498	2.30059	0.380034	10.2833	1.06496	6.90463	4.53801	0.178449	0.065621	1.79652	0.0784454	2.91272	15.3206	8.43811	1.71244	16.2811	2.65634	8.88904	3.54451	11.279	110.9939
712200	-185.959	-100.503	-85.4562	1.63749	0.292424	0.0687995	2.85864	3.81534	1.66518	0.0478157	2.56218	0.316422	3.50761	5.83896	4.95032	0.00247485	0.0120572	1.06496	5.90037	10.6443	7.56859	0.159193	16.9516	10.467	9.88986	2.23783	13.5097	3.41068	109.3798
712300	-190.337	-98.9869	-91.3499	0.123839	0.0291738	0.605662	0.486029	4.24491	3.12544	23.6214	1.8986	17.1111	1.9986	0.0777867	0.0440981	0.128618	12.153	0.055277	0.108503	17.0132	2.33943	5.06168	17.5291	2.20793	0.0531215	8.44849	9.94757	10.4362	138.8487
712400	-201.144	-105.428	-95.7161	1.12418	4.32012	6.7967	2.73388	0.0649223	1.02607	10.253	0.583729	1.8059	26.8773	6.75756	13.0183	0.0287322	0.113665	1.94956	10.627	18.6002	10.3571	5.18305	10.4713	9.40006	4.32501	7.27573	3.16958	3.81659	160.6793
712500	-185.535	-101.946	-83.589	10.945	0.959477	0.0527019	0.0810292	4.36947	5.03001	1.0834	5.23766	0.72338	9.27691	12.7071	3.9829	0.237198	0.3832	3.90885	3.63089	4.39361	1.30168	6.39836	1.44517	8.50416	2.47859	1.47195	1.57514	9.86596	100.0438
712600	-183.961	-102.896	-81.0644	1.15033	10.4394	0.0609135	0.0605326	7.07167	1.39344	5.99636	2.63313	1.04674	0.055914	1.82895	13.198	0.0523466	0.816629	4.52205	5.63967	1.99613	0.619563	5.0959	3.60503	2.28016	4.13751	2.94227	10.365	0.413311	87.42108
712700	-181.424	-99.19	-82.2338	0.122613	0.338791	1.32626	0.159097	0.029439	10.008	6.46502	12.0232	4.05433	0.157026	2.40912	7.57985	0.0342084	0.0052468	2.11916	1.15422	2.14752	2.99804	16.8418	4.34132	2.46084	2.27987	7.53564	2.66926	4.00814	93.2681
712800	-190.192	-100.529	-89.6628	0.213053	8.76255	0.191729	0.00425688	0.474537	0.0387964	4.33894	0.722777	6.94011	3.15262	20.8293	1.84802	0.191931	0.0588063	0.796818	6.41127	6.84855	6.65253	1.43339	19.526	15.0253	8.40617	9.41123	4.93873	3.19578	130.4132
712900	-192.518	-99.705	-92.8125	0.0344634	0.228586	6.27792	0.666672	22.0215	5.8687	2.32658	10.9329	2.23305	10.8625	7.54316	1.0275	0.12227	0.0264431	20.88	11.709	8.84504	2.43078	1.95927	2.03509	4.78545	1.78442	16.8276	2.16675	2.56599	146.1615
713000	-193.748	-105.548	-88.1995	9.26105	11.3852	0.0924189	12.7958	0.981604	2.12243	5.55508	8.20984	2.67495	1.71848	1.98979	2.0428	0.0173122	0.136832	23.2968	2.30496	4.35994	1.55112	8.32675	5.04905	2.93261	11.4015	0.143929	2.89268	1.85323	123.0963
713100	-163.488	-86.8928	-76.5947	0.0414823	0.0680612	0.192723	4.17182	1.35878	4.20714	1.94267	2.68343	4.40611	3.3471	0.124302	0.0214219	0.0530946	0.0356361	7.00199	1.02547	0.0139284	3.80925	6.43696	9.45188	0.23808	0.0766504	6.21457	2.85327	5.2965	65.07232
713200	-182.811	-103.109	-79.7015	2.66704	0.700754	1.42476	0.899137	29.2533	10.1291	2.18558	3.30261	1.12773	1.45116	0.104384	0.00225467	0.174633	0.391926	6.14887	1.85575	0.689086	1.10486	4.6061	7.46543	0.991018	0.120519	1.26036	2.3554	0.194652	80.6064
713300	-189.605	-104.889	-84.7165	1.59098	2.653	2.16485	7.83996	17.835	5.31474	4.39771	5.36441	5.24773	0.533004	1.91676	1.05814	0.0703635	0.0193888	3.57201	9.11308	7.0613	1.47516	1.77736	1.11906	1.84367	3.10631	11.5294	2.27599	6.80202	105.6814
713400	-169.576	-96.3408	-73.2353	0.11271	0.305963	0.450247	0.0109393	2.01812	0.524616	4.32992	4.00261	2.32726	1.44639	4.04417	1.79855	0.0235387	0.0424417	6.11124	0.328546	0.915396	1.90251	1.83612	4.40092	0.0877024	7.5207	1.47711	0.505239	1.75239	48.27535
713500	-185.009	-100.733	-84.2757	0.149383	0.095705	0.135281	0.194045	3.59091	3.84407	0.549759	29.3844	17.7386	0.742211	4.82738	0.948268	6.69405	4.60593	2.82284	0.0369518	0.675399	2.739	9.2519	5.45084	1.70572	0.584677	5.73704	0.093024	0.880276	103.4776
713600	-172.455	-95.844	-76.6107	0.0521194	0.0651698	0.405559	0.228598	1.18044	2.17277	1.98688	5.67447	9.56536	1.08967	0.588185	8.05155	0.105739	0.519488	1.54112	0.0364404	0.217866	3.72945	0.517423	2.95809	5.51526	8.0527	4.64182	4.68663	1.56986	65.15265
713700	-182.231	-94.6417	-87.5896	0.0572118	0.406272	0.00855966	0.122249	5.17004	1.73776	5.80334	2.12187	1.27501	5.33976	21.8168	15.6051	0.0356287	0.160283	1.65646	0.622644	6.23471	19.3844	4.33202	0.815015	17.9279	0.920386	2.77731	2.52045	3.19577	120.0469
713800	-181.114	-104.759	-76.3547	4.16014	0.0713145	0.595489	0.196973	7.63163	2.96697	2.19266	1.88155	0.34923	0.97799	1.55052	8.59227	0.235045	0.545451	0.372217	1.17779	0.311841	4.89342	10.7622	2.82724	2.0037	2.39485	4.61324	0.642403	1.92648	63.87258
713900	-191.45	-100.024	-91.4256	2.62687	12.2077	0.288411	0.117446	18.6998	2.57245	3.63517	10.0723	14.7326	1.82542	6.61019	0.88844	0.0624534	0.00844715	2.55709	16.3365	0.288257	7.01587	1.53735	0.414079	3.50392	11.4458	4.52488	2.28497	14.9707	139.2272
714000	-171.294	-88.298	-82.9962	0.0589773	0.0663622	0.00907258	0.0372251	7.13575	10.5533	1.53895	7.65147	5.07232	1.52497	0.310524	22.1797	0.189201	0.030521	0.0390143	0.869447	0.38345	2.18368	2.22008	4.08457	4.9264	5.37328	7.90431	10.7171	2.02021	97.07991
714100	-189.976	-107.644	-82.3324	5.07712	8.02415	2.53967	1.27244	0.306419	3.18199	12.84	11.5493	0.017199	0.658769	2.51447	0.0404892	0.19803	0.705212	8.80069	4.51175	4.06382	1.18679	6.28354	0.241715	0.221191	7.385	0.671919	1.11844	10.3508	93.76092
714200	-183.983	-106.464	-77.5195	2.75628	1.32315	0.099672	0.150886	6.59898	0.318923	0.739537	0.129972	8.27409	6.73236	0.387751	3.87676	0.307606	0.0573044	6.76356	3.5674	4.0233	3.86662	1.06826	0.70662	3.86794	4.0676	3.04682	6.70431	0.260631	69.69636
714300	-176.852	-98.1376	-78.714	0.116711	0.132667	7.26837	2.16057	1.5744	3.54874	6.10076	11.0613	1.07283	0.18112	0.560907	0.0645088	0.0518459	0.271316	17.8372	3.12288	1.7966	5.52456	4.00589	2.54928	1.07893	0.414793	0.543325	0.446747	4.18269	75.66897
714400	-174.636	-95.0651	-79.5706	0.40166	10.7767	0.00691859	0.0230725	0.779413	0.924592	4.87698	11.1519	0.459039	1.91428	5.70889	4.42287	0.0175401	0.00144342	0.106686	0.878087	0.518253	0.0496695	4.94386	6.96556	9.08401	0.578474	3.53508	0.807507	11.0193	79.95175
714500	-165.884	-88.7769	-77.1072	0.0407211	0.0771837	0.199584	0.0153246	10.9057	1.91313	1.59926	1.11962	0.138705	7.24113	13.6837	5.91097	0.0558223	0.0921081	0.260417	0.0970503	2.83564	5.49174	0.0429676	0.279295	1.21349	1.88916	3.48508	2.50583	6.54167	67.63524
714600	-194.076	-106.073	-88.003	0.139024	0.101956	14.3452	1.8462	1.84028	6.56782	0.837216	4.64133	4.6972	4.74125	12.2042	7.40307	0.185364	2.24456	9.02916	4.88296	2.27234	6.09522	4.7731	12.7523	0.461283	12.9665	2.9396	4.09119	0.0558283	122.1142
714700	-166.834	-92.8997	-73.9343	0.0211235	0.0557797	0.423494	2.41171	3.54472	7.50563	2.34739	0.915145	3.62613	0.286687	1.46507	0.219381	0.0557263	0.0351498	0.114464	0.146322	3.75983	6.79844	0.0749041	11.0249	0.188167	3.50087	0.269263	2.83774	0.142621	51.77064
714800	-203.48	-111.971	-91.5085	7.47293	0.389046	1.19793	11.976	6.22797	8.43586	8.43784	10.9543	3.59378	1.82674	7.98836	5.34714	1.49909	0.732379	0.274054	5.68498	0.0157552	0.601758	9.56686	5.43721	9.50081	0.996284	10.9343	6.12418	14.4258	139.6413
714900	-182.42	-99.4905	-82.9291	0.213892	0.0358571	0.429179	0.300853	20.3992	1.96976	0.696166	2.53276	5.77159	7.10239	0.411608	6.73466	0.454932	0.0674373	1.52484	6.61771	4.89776	6.6486	0.286816	1.75027	11.4693	4.10467	6.03057	2.56463	3.72895	96.74439
715000	-169.745	-89.7167	-80.0286	0.361485	0.0779232	0.18719	0.0132648	0.251802	0.156027	12.5731	9.51958	4.63282	4.54174	12.6979	2.60997	0.0156534	0.232841	0.0470947	0.0474278	2.25685	0.239066	2.7075	1.47812	1.47025	4.8417	6.57322	2.24286	12.4669	82.24223
715100	-191.871	-110.445	-81.4258	0.297859	0.728494	12.6116	1.65226	7.90453	1.68944	0.520618	3.7731	1.60901	3.10882	1.65149	12.7692	1.72165	3.10112	0.709125	0.0872427	4.91091	0.238334	1.87402	3.40692	3.37414	7.49875	6.6907	2.06202	5.23663	89.22802
715200	-178.826	-88.5589	-90.2674	0.149381	0.0900949	0.114346	0.0409822	12.0613	1.34983	2.49563	2.80688	7.30697	8.04114	27.4021	2.28283	0.0109412	0.01792	9.84024	0.00631093	0.391679	1.46861	5.84333	8.65149	4.30976	7.99581	13.6332	6.04993	11.075	133.4358
715300	-159.726	-89.8189	-69.9073	0.0527178	0.0230612	0.217465	0.0897239	0.649677	0.69041	0.982401	0.308364	1.31044	2.99223	1.65803	1.22894	0.340161	0.0591413	0.263624	0.115874	0.073633	4.13548	5.37112	1.59421	1.16647	0.552397	2.55767	1.1925	4.0095	31.63525
715400	-184.994	-100.692	-84.3013	1.98226	9.68016	9.76263	8.55814	19.555	3.85735	8.31357	10.2478	1.22991	2.04519	0.121697	0.0383783	0.158321	0.0105745	2.61263	0.473246	4.02689	2.21328	5.85412	1.72455	1.44393	0.0598446	3.7739	0.671107	5.19121	103.6057
715500	-191.797	-106.327	-85.4706	0.0247131	0.327166	0.0845512	1.24021	6.69126	1.14036	14.5122	7.62538	0.486509	0.115046	1.40093	9.02457	1.20218	4.2585	0.0107273	1.06746	6.30728	1.75203	13.7936	3.09041	11.8981	5.60684	15.8395	1.63307	0.319183	109.4518
715600	-205.511	-112.192	-93.3185	9.8519	0.808837	3.29533	2.38863	4.7978	4.39875	0.954079	1.76876	0.480604	7.82441	3.19805	7.93146	7.63211	0.41232	1.13624	0.612585	4.46044	1.22079	18.383	4.37477	30.4508	5.36977	14.7466	11.5488	0.644479	148.6913
715700	-205.26	-112.289	-92.9712	1.28156	10.8567	5.74891	4.19207	0.525339	11.5896	3.74934	14.4981	10.0868	4.18242	3.65121	15.0974	7.10846	10.2228	5.50434	2.96277	7.70435	2.07303	10.0491	2.55632	0.128018	5.18035	3.18489	4.44504	0.376192	146.9551
715800	-187.75	-104.889	-82.8606	6.74302	0.101786	0.000938089	0.096151	5.09564	2.87068	1.28484	15.0573	1.14737	1.61852	0.184579	10.827	1.71695	7.93688	0.96956	13.0049	3.73401	0.510981	0.1913	4.75335	3.89987	1.15785	4.64394	0.0659463	8.78885	96.40215
715900	-175.945	-98.6477	-77.2971	0.108791	0.188442	0.02429	0.133811	1.93412	3.93326	9.37374	4.90609	2.03552	0.309318	1.57251	0.331971	0.160471	2.59641	1.40458	0.196756	13.7893	0.639082	3.65464	1.67222	0.254413	7.22559	1.62073	5.62945	4.88911	68.58461
716000	-191.546	-106.833	-84.7134	0.926057	0.0450353	0.39675	13.398	1.38068	6.49195	9.71895	0.465096	0.649712	8.60268	2.45647	28.0154	0.420923	0.26607	1.53568	3.30371	3.96404	2.10695	1.0092	3.08357	4.7609	5.19002	2.06378	4.79487	0.61938	105.6658
716100	-184.789	-105.91	-78.8787	1.1962	0.874006	2.29648	1.54044	2.60626	1.13309	5.01638	12.8315	1.70594	3.18414	1.53454	3.71488	0.05364	0.146767	12.2776	4.19771	4.81267	1.92968	0.0352051	3.4228	0.118282	0.893816	3.22689	5.68209	2.06127	76.49233
716200	-180.745	-93.7209	-87.024	0.0979283	0.639964	0.0777706	0.341583	11.7547	0.537279	1.61301	13.9198	11.5372	6.88691	7.86821	12.1372	0.0266153	0.0562041	0.00315391	4.03986	0.168223	14.793	3.53557	4.57742	13.3526	2.81953	4.65169	1.12789	0.655659	117.2189
716300	-171.904	-95.6622	-76.2414	0.0452964	0.26434	0.123545	0.0349927	7.75302	0.917793	2.28015	4.21835	8.32455	3.49479	1.85207	5.36078	1.55316	0.0755556	0.189953	5.7187	0.0207393	1.81613	0.981614	2.68104	7.05381	2.62892	0.781967	1.52134	3.61351	63.30612
716400	-188.896	-105.069	-83.8272	0.229889	4.00485	0.0416899	8.79284	1.17104	0.890301	2.47651	2.45409	2.4999	2.02	17.4074	12.3596	0.0375447	0.0731462	5.87335	5.34284	5.21666	1.21053	9.76854	1.64155	1.11345	11.3918	0.58586	1.40567	3.2259	101.235
716500	-200.065	-108.074	-91.9905	5.01562	12.1191	13.1344	9.54683	18.3184	4.58546	3.4138	7.64667	6.10181	5.43801	3.54851	9.15797	0.061308	0.417261	5.25342	3.44314	3.41024	6.26476	1.62373	6.02685	3.95656	0.899492	0.0268434	7.57471	5.06678	142.0517
716600	-198.459	-112.176	-86.2832	7.38322	1.38299	1.63073	1.85956	3.62317	2.52395	13.716	13.3417	3.65995	13.36	0.166305	2.29085	4.31472	4.34088	0.473086	7.5645	0.675372	9.84953	14.0273	0.242344	2.15134	0.981582	2.72021	0.0978227	1.13804	113.5152
716700	-191.767	-103.387	-88.3795	0.0576635	8.76319	0.714659	1.07186	0.302047	4.11741	1.63666	16.6959	3.04015	18.3883	13.036	0.0742022	0.0816166	0.026481	3.43188	8.67066	16.7968	2.55958	0.144101	4.38683	3.9553	1.16151	3.40137	2.4735	9.00855	123.9963
716800	-188.274	-107.762	-80.5124	8.64451	4.52617	4.96818	5.34546	2.0941	0.811502	0.60853	7.57761	0.772079	4.20613	0.174156	0.513938	0.0454295	0.897396	1.50582	15.1458	3.51654	3.69989	0.559252	0.0898084	3.59682	0.114167	7.92495	0.345883	6.97698	84.66114
716900	-176.508	-98.6734	-77.8344	2.94878	0.232109	5.7202e-05	0.174078	0.408863	2.28414	12.2831	3.77627	6.64183	1.35209	0.198797	0.0649843	0.308331	5.64356	0.461397	0.121331	0.465667	4.07657	0.458285	8.39494	0.301522	0.432166	2.35276	13.4593	4.42988	71.27078
717000	-179.929	-102.511	-77.4182	0.0259664	0.552962	0.083486	7.20405	0.900673	1.13516	0.122406	2.13607	0.0192472	12.0757	2.14176	4.11637	0.613018	0.19418	4.80781	0.138	2.53209	3.30886	7.70622	7.32385	0.456923	7.65019	1.65868	1.56835	0.717903	69.18992
717100	-189.314	-104.023	-85.2913	0.146787	0.0987317	3.55937	0.211477	2.69891	2.4834	0.696986	9.70113	1.90665	6.45568	0.120013	11.2525	13.0094	2.67489	1.19544	0.357518	6.96846	0.558098	5.47632	1.57345	12.4574	0.947083	15.9029	3.83257	4.2705	108.5557
717200	-193.261	-104.31	-88.9507	7.25752	13.1883	0.0186613	0.012707	11.3374	4.34454	8.16093	8.99242	1.04353	4.49045	2.88157	12.3616	0.0502702	11.1339	5.4446	3.88046	9.17558	0.0780833	9.91079	4.90476	0.479502	3.51793	0.553963	3.33058	0.302637	126.8526
717300	-201.833	-112.147	-89.6858	4.68939	0.0749421	2.21216	23.9606	10.9295	2.05592	1.26024	3.85077	1.28229	3.47767	8.44857	0.357333	4.05889	26.8226	0.528479	3.07963	1.14708	10.8138	0.3352	1.70823	8.63905	2.16502	5.72128	0.950314	1.95911	130.5281
717400	-193.524	-104.339	-89.1858	0.480501	3.28771	0.0994778	7.18491	0.462855	2.98592	3.84045	7.45793	3.37094	4.79551	6.45037	1.30618	0.128864	0.172475	1.12841	3.6707	1.62765	22.7813	3.16289	21.6161	0.693346	3.86296	0.478475	17.3081	9.67404	128.028
717500	-182.543	-100.903	-81.6395	0.118931	0.839103	5.3362	0.140462	18.802	1.16064	2.55689	0.949995	11.9585	4.38675	0.737201	0.422336	0.0252056	0.0491449	2.82654	4.15223	1.47302	3.78569	1.92178	0.825865	2.34595	3.15889	16.9398	4.9296	0.453746	90.29649
717600	-198.906	-106.406	-92.5	11.0514	8.49552	17.6947	1.03684	13.3508	1.36528	0.225578	9.8342	3.38609	2.26512	4.0229	10.0155	0.121575	0.129306	5.75065	15.6239	3.2841	2.70466	11.2223	11.6206	1.0174	0.156338	2.24317	4.0838	3.89746	144.5992
717700	-190.193	-103.837	-86.356	6.61892	1.79528	3.31677	4.01148	1.19239	5.07556	5.54543	11.9724	10.7825	12.5846	2.42947	0.500178	0.164111	0.0099003	4.94473	0.882991	5.1025	0.699821	14.3382	2.70582	0.00186023	13.6916	1.70297	2.21643	1.59294	113.8789
717800	-190.257	-105.246	-85.0107	0.110277	0.0136572	2.43681	5.25117	3.49561	4.68267	0.0970729	7.41679	0.724184	2.9005	3.27705	3.38499	13.7407	2.69347	0.776648	8.89794	2.69337	0.595216	4.92879	3.4202	3.77532	10.0225	14.4042	6.53752	0.875862	107.1525
717900	-189.295	-107.835	-81.4596	2.22377	0.115788	0.390969	0.0326396	0.345847	2.09577	6.01879	9.1041	9.54469	3.36654	2.1241	0.299036	0.107585	16.8479	0.590003	5.46713	0.0600967	4.58038	0.863582	7.90762	10.43	1.90622	2.2911	1.69729	0.986113	89.39711
718000	-196.532	-112.231	-84.3008	1.71999	7.92526	5.67963	2.8262	6.61156	1.20241	7.16593	0.707712	1.70337	0.344255	0.709233	2.38629	6.63954	16.9747	6.17712	3.90197	1.1173	1.17199	2.34053	0.643548	0.152666	6.43211	14.4105	1.34634	3.3128	103.603
718100	-208.868	-112.288	-96.5796	2.24936	5.67574	3.69271	4.25632	3.87887	9.54231	1.08834	5.25027	8.42776	1.48704	25.7325	21.8521	3.63221	11.6085	0.0841784	0.560487	0.505872	15.7328	12.9452	1.80577	4.12543	0.324954	2.17174	15.6382	2.7281	164.9968
718200	-201.243	-112.208	-89.0352	4.09443	4.73642	1.54479	16.2668	8.17762	0.046748	2.71215	4.22274	4.65095	0.316256	4.83837	2.56604	12.5303	1.54086	19.3142	3.04242	7.87896	2.73503	0.212315	0.176028	3.45653	1.50436	3.10583	3.87073	13.7342	127.2751
718300	-193.393	-109.768	-83.6252	0.411113	6.77671	4.13023	6.34451	0.459616	0.199183	4.92073	0.971581	9.34093	6.7087	13.8608	7.195	1.42038	0.850896	6.05428	5.33334	1.14741	0.0378535	1.34151	0.161825	10.7314	1.36399	1.69952	4.19228	4.57098	100.2248
718400	-195.08	-106.147	-88.9336	6.7005	4.77537	0.0695809	0.151944	0.447532	5.25312	0.500239	3.98177	1.55979	18.033	1.13223	3.02213	5.54528	9.94683	7.42011	1.14956	1.30539	0.609463	17.5494	9.01389	18.0039	2.46691	1.99011	5.29627	0.842724	126.767
718500	-186.53	-104.963	-81.567	4.18802	3.46206	0.0635194	0.0788482	2.4867	0.735223	0.400032	0.515101	9.73014	7.59258	0.548515	0.506377	2.93636	3.81925	4.9575	11.9665	2.96044	8.55852	1.07729	1.08944	0.910951	3.95337	6.94639	7.35577	3.09533	89.93418
718600	-180.018	-101.57	-78.4485	0.467525	0.00849141	0.197744	4.74865	5.78222	2.98701	1.66364	11.2245	4.89556	2.89185	1.08247	3.45907	0.0276399	0.155973	4.06777	2.39198	1.43572	1.99007	4.39072	2.49107	1.6428	2.6315	1.07841	7.72912	4.8998	74.34131
718700	-184.286	-102.586	-81.6996	5.02409	0.0179254	0.130283	0.0460609	2.91441	3.74126	3.96237	0.728119	2.61144	5.6641	2.78405	5.88024	0.401131	1.65126	0.104848	7.29377	4.38654	0.297668	7.90087	4.76694	2.55547	18.5653	3.7064	4.43044	1.03197	90.59693
718800	-186.744	-97.3188	-89.4255	0.128291	0.0768898	0.246507	0.107543	2.8654	7.03114	4.36559	2.75821	3.20798	1.1215	15.3315	0.716466	8.80299	11.5392	0.0431179	0.161686	3.74408	3.56203	10.8523	0.816589	5.78071	8.13305	0.261902	9.15905	28.4125	129.2262
718900	-166.113	-90.3646	-75.7482	0.0832387	0.129206	0.134955	0.25033	4.42696	1.05431	4.59942	0.50639	0.206312	0.055681	7.82667	2.38888	0.069815	0.00276273	0.0807743	0.109354	2.31814	6.68502	17.61	2.58923	1.70078	1.93872	1.02592	2.04143	3.00586	60.84019
719000	-167.76	-90.1101	-77.6502	0.0822216	0.200583	0.00598674	0.00814125	3.54935	1.35195	16.6131	3.44488	0.164897	0.62877	3.53457	0.427695	0.00306987	0.0127619	7.36872	0.815521	2.37914	2.08907	5.29523	0.163021	5.04407	3.82331	3.97075	1.28071	8.09228	70.34977
719100	-187.439	-104.879	-82.5593	4.60477	1.3568	0.0550848	0.045499	3.6513	5.93303	0.255982	1.57851	1.49025	2.27814	1.45839	1.12354	0.705491	2.48229	0.854527	15.8781	0.749107	5.1884	18.1998	2.07771	4.27023	6.55912	5.17363	7.63989	1.28603	94.89563
719200	-183.374	-97.2341	-86.1402	15.9677	0.185414	0.000575782	0.0823257	13.2777	1.04113	4.25061	5.00159	0.118535	0.125955	14.9175	2.13531	7.89487	8.62042	0.0225575	5.04191	3.45969	0.367333	2.30278	4.30372	2.49035	20.8655	0.13338	0.0744455	0.118633	112.8
719300	-172.938	-90.8376	-82.1008	0.0636429	0.0495247	0.0369948	0.113962	7.28475	3.63425	7.45493	0.911106	1.68101	4.58251	0.259163	2.16544	0.536515	0.015082	0.081349	9.24036	0.173218	5.52024	8.23251	1.82563	1.8856	3.27364	4.58741	12.9204	16.0738	92.60307
719400	-180.201	-98.082	-82.1186	6.51039	1.32565	0.00315815	0.172933	4.25692	1.22506	5.86397	9.82963	0.686461	3.40361	3.70905	0.539712	0.0502424	0.119975	0.3999	1.60237	0.0387526	5.62004	7.34822	14.6011	0.338757	5.47414	1.72828	4.07616	13.7673	92.69176
719500	-199.717	-107.393	-92.3235	0.293721	0.0842232	9.155	21.7286	5.03837	0.907228	6.66878	6.56119	5.2405	4.73899	14.526	8.62362	19.2552	1.53157	0.374695	10.4693	8.37247	7.25112	0.181924	0.96921	2.69709	1.05821	5.86438	0.711197	1.41384	143.7164
719600	-191.185	-100.208	-90.977	19.3589	0.727328	0.0045204	0.159808	12.1238	26.9493	18.1473	1.29081	3.38838	0.920955	8.73617	12.8361	0.0584792	0.249746	4.2655	0.799057	0.0125147	1.35288	0.763447	5.84807	1.9716	5.96825	0.31224	10.6043	0.134586	136.9839
719700	-177.466	-99.4026	-78.0636	0.235894	0.103459	2.88122	2.52868	8.09384	0.246069	2.63757	0.760727	3.63514	1.21914	6.83744	11.9461	0.0336669	0.0258078	8.17097	1.91017	0.886175	0.132649	7.76411	0.119383	0.147504	7.53333	1.04225	2.20937	1.31618	72.41682
719800	-190.772	-103.887	-86.8856	0.647943	0.103327	2.67335	0.235613	4.14471	12.0364	7.00921	2.86577	6.92485	11.7159	15.3824	0.583447	0.117338	0.266791	11.57	0.659592	2.45155	0.358394	9.94993	1.92611	0.55498	2.95066	7.74725	7.31132	6.34014	116.527
719900	-182.872	-94.4221	-88.4502	0.0322337	0.0792484	0.0173343	0.0352217	5.48448	3.32215	3.98673	1.39381	0.977709	0.209765	3.08874	9.37225	0.177563	0.864934	19.8141	0.889097	0.0183904	1.92266	0.636279	4.04332	13.0849	1.11802	7.24306	35.8949	10.6429	124.3499
720000	-193.976	-108.103	-85.8725	1.2651	4.57848	9.00953	3.17137	2.45748	2.03285	24.7138	2.45819	4.794	6.71389	2.82708	3.52364	0.292023	0.192875	8.3146	3.1501	1.20489	0.282072	0.456529	4.9273	9.38136	7.02641	0.41656	3.8334	4.43809	111.4616
720100	-194.615	-111.98	-82.6348	1.72579	0.601092	0.820891	15.6367	6.13355	1.11313	3.6199	0.771855	5.36938	0.0547048	6.50038	2.78024	6.15127	0.113089	1.74305	4.50309	9.56336	3.9192	0.432414	7.50858	1.95053	6.01791	0.806136	6.16734	1.26956	95.27317
720200	-181.441	-98.1888	-83.2521	4.68906	1.78782	0.0304217	0.182438	0.712726	2.80759	10.1418	17.3299	0.542412	0.131853	2.11145	2.94711	0.00058155	0.0559857	3.87386	1.10482	1.22391	5.09587	7.95864	10.2999	10.2677	3.63137	8.10596	1.64265	1.68352	98.35936
720300	-187.039	-104.404	-82.635	0.828953	1.58757	8.79294	3.72395	0.814794	1.76606	6.57734	1.5967	3.00344	6.63481	3.81924	1.40934	0.013311	0.0326614	1.67913	3.23341	15.8109	9.63929	0.545171	0.850932	1.07626	1.6705	7.01303	6.68703	6.46746	95.27417
720400	-206.435	-104.91	-101.525	0.0301808	0.0591136	10.0009	10.3389	1.18785	38.0574	13.7399	8.5874	4.75587	12.3333	9.38534	0.119787	6.48461	4.16168	5.40347	4.59385	6.17691	12.6799	2.48883	8.0264	10.461	1.37627	1.69682	4.08323	13.4957	189.7246
720500	-193.604	-105.728	-87.8753	7.24651	8.55273	1.30206	0.59726	4.03217	13.2807	0.496041	6.25543	6.95594	16.9913	5.33697	6.52395	0.00512721	0.2254	1.44783	1.22766	5.05672	13.1982	6.24032	1.40393	1.01304	1.91376	1.52376	9.29917	1.34939	121.4753
720600	-182.521	-100.789	-81.7318	5.83687	1.84373	0.0231503	0.0396645	2.0877	26.1894	2.06456	2.43902	0.887442	0.587293	0.917874	1.39684	0.478633	0.090868	7.90382	3.2284	12.3902	1.24427	1.61957	2.02102	3.96455	0.455185	6.18986	2.55904	4.29874	90.75775
720700	-194.214	-102.046	-92.1681	0.524122	0.178268	4.6425	2.47221	0.923723	3.03998	31.0139	21.0866	4.10209	0.0370407	1.6366	13.3597	0.0792347	0.0232907	1.42697	2.51156	0.766497	7.83676	28.2584	1.51907	3.54244	10.4122	0.694375	0.00045063	2.85142	142.9395
720800	-176.293	-90.3488	-85.9446	0.0171951	0.0637693	0.00349892	0.0461829	3.8379	2.57946	1.80909	15.7031	8.44105	0.370675	12.7642	0.146394	0.109406	0.148323	3.15462	6.61621	1.71768	7.20249	5.53314	6.59487	0.830505	10.4797	1.52737	12.2384	9.88684	111.8222
720900	-208.615	-112.288	-96.3268	14.0838	7.12652	2.04509	0.181531	4.67467	0.527418	0.829824	3.50782	6.15122	3.44992	2.40631	7.13707	7.80491	7.36267	14.7755	14.5564	4.13409	4.21196	6.17542	28.8914	4.10826	5.35092	7.97329	5.60282	0.663985	163.7328
721000	-178.247	-92.4202	-85.8264	0.0874215	0.0517469	0.0292716	0.026863	4.80116	9.18797	0.321785	25.0662	22.8178	4.03199	2.64961	0.178514	0.0536485	0.275183	5.19444	9.44586	1.87825	5.15916	3.35394	3.68196	4.35709	6.91744	0.183058	1.05824	0.422563	111.2312
721100	-195.012	-106.84	-88.1718	5.62487	3.4483	0.918713	6.1117	8.1804	5.17271	16.8775	7.18918	3.07371	1.77042	10.2758	0.435469	0.15804	0.147078	10.0884	6.95853	1.52604	0.654486	3.70961	5.88419	3.52964	9.45608	1.66598	1.18894	8.91196	122.9578
721200	-190.808	-108.263	-82.5453	2.75269	3.36759	0.469032	0.0547483	0.412238	4.98679	3.05737	0.779926	13.0016	4.09249	0.973314	7.24542	1.18826	2.10392	3.04814	2.35535	0.5783	1.85915	1.09033	8.33197	13.1078	9.26647	7.99781	2.37971	0.325175	94.82564
721300	-190.367	-101.483	-88.8837	0.243583	0.0744918	2.16693	0.886417	0.227158	5.57414	6.99732	0.94382	0.797916	9.56345	0.206828	0.779894	0.171514	0.133292	3.62616	7.07319	16.9645	5.41395	4.85694	16.0004	2.34394	18.5789	6.76394	10.9176	5.21135	126.5177
721400	-189.694	-106.568	-83.126	0.190491	0.0791117	1.75881	14.0435	3.31709	2.20534	2.35913	12.8917	4.79679	0.109357	3.64609	2.12839	5.03533	3.23664	4.08844	4.19867	4.49187	3.28176	2.49899	8.01829	6.06084	6.31566	0.557379	1.54178	0.877578	97.72901
721500	-180.133	-100.624	-79.509	0.166965	0.412253	0.0840961	0.107946	3.49262	6.16949	4.20268	4.32672	0.889859	10.382	0.610574	0.461928	0.673467	2.32588	2.77599	0.186175	0.089348	6.52873	6.2541	9.35741	2.07619	6.05862	2.71184	4.31519	4.98391	79.64396
721600	-185.919	-104.187	-81.7314	3.57942	3.70326	3.10928	0.873962	5.25824	2.86898	10.5309	0.139417	2.48298	1.50568	1.85559	3.58281	0.00818382	0.0121925	0.714762	8.60467	0.0482537	3.89317	5.6673	1.04102	4.87167	2.77147	4.64518	1.67326	17.3146	90.75619
721700	-177.901	-93.6963	-84.2052	0.000441719	0.144574	0.0219101	0.0915826	1.28176	4.58571	0.225697	0.070263	16.1965	13.6891	1.92171	7.83685	0.0479003	0.515949	5.55145	0.0544607	4.20963	0.735357	2.7946	0.486704	3.98068	1.34379	24.4858	4.74228	8.11014	103.1248
721800	-182.731	-97.6554	-85.0758	0.0417123	0.0675295	0.735167	0.887339	0.561967	0.0105625	10.3581	12.2043	3.92937	4.17323	1.4491	1.51231	0.0761744	0.0847593	1.92983	7.82342	0.58539	6.13594	8.1144	0.363874	6.7021	3.28592	11.0779	7.11322	18.2543	107.478
721900	-188.684	-99.076	-89.6081	6.57406	0.737833	0.190817	0.00910822	1.54841	14.836	1.48135	21.4287	6.58106	3.8544	0.51477	0.938125	0.0105015	0.129423	4.86399	5.87365	16.0937	4.83181	4.03113	0.140665	3.93611	7.21029	11.4639	5.52695	7.33296	130.1397
722000	-187.041	-104.499	-82.5421	1.94308	2.89489	0.0102612	0.044631	8.29234	3.40995	1.19234	1.58571	0.970147	6.87457	1.37075	9.56279	2.06062	1.96324	16.2138	0.343092	1.18206	8.56089	1.76959	4.48481	1.23371	0.679536	4.68599	3.31991	10.1606	94.80926
722100	-186.604	-98.1778	-88.4259	1.72247	3.14418	0.00557361	0.0462621	6.68831	6.48288	1.78884	4.95021	6.44868	16.5028	0.8159	8.7297	0.169985	0.0295367	0.72609	3.18753	0.178807	9.54903	3.58768	23.1462	8.36969	2.08719	12.5309	1.06091	2.27927	124.2286
722200	-180.621	-104.887	-75.7344	11.9409	0.838161	5.47974	2.75003	2.19475	0.378837	2.52949	0.00251601	3.88559	8.26201	0.279855	0.121642	0.0525867	0.523042	1.73827	0.217955	6.99545	2.54856	0.473301	3.14979	1.57411	0.0652945	0.042421	1.63415	3.09244	60.77086
722300	-205.25	-112.196	-93.0544	0.250789	14.2961	4.88128	2.03562	8.99626	5.34625	3.21689	3.82764	10.3079	0.671842	6.06326	8.9626	6.87318	5.8888	1.28077	0.43947	4.85729	8.43199	6.948	13.0853	15.2419	5.88822	6.63918	1.30941	1.63116	147.3711
722400	-191.785	-106.457	-85.328	9.78645	1.33634	2.7408	3.98094	0.479502	5.82803	4.99481	1.94356	7.71704	3.73494	1.72805	13.402	0.149063	0.108189	6.89009	2.39368	3.79248	1.55785	6.3478	1.93944	6.89347	4.47848	5.77674	9.84435	0.894671	108.7388
722500	-198.963	-107.712	-91.2512	14.3492	9.24021	16.151	8.16435	4.745	5.24543	1.49677	8.78207	1.58543	18.9827	0.869777	1.90775	0.0214369	0.403628	1.83865	6.36472	9.38268	2.4288	7.25621	0.649991	2.52543	7.61186	2.02388	5.5297	0.798083	138.3549
722600	-196.818	-105.391	-91.4267	0.100832	7.45821	10.2591	0.410178	1.43621	6.47814	11.9759	9.48611	4.83537	1.54126	5.29202	3.44676	0.442099	0.0280037	9.04501	6.14558	1.18139	8.25584	3.2384	9.34778	9.12284	13.9846	6.57851	0.775598	8.36669	139.2325
722700	-180.385	-101.245	-79.1399	0.0121784	0.216739	3.82071	10.995	6.25599	1.43064	1.07063	0.40612	11.4626	12.1445	1.88285	5.16507	0.373308	0.00352438	0.216382	1.90253	3.60642	2.4668	0.739034	3.80251	0.0504841	1.17085	7.23478	0.865956	0.502861	77.79855
722800	-183.034	-98.0584	-84.9754	0.0167559	0.121717	0.200913	8.88324	6.03609	1.61734	10.2477	0.116103	7.14803	5.99055	0.219987	15.1914	0.105489	0.0225239	0.515319	2.4404	0.909167	1.74926	1.11879	20.8553	10.3288	2.53417	5.39055	0.222174	4.99415	106.976
722900	-188.528	-105.653	-82.8749	2.4736	1.34471	2.18088	1.68596	6.66385	0.0959971	1.77325	0.593037	8.91886	0.590674	9.99158	1.72358	0.0454134	0.163761	1.1077	12.8439	10.2585	11.7724	3.6278	3.57052	8.51452	3.13625	2.81771	0.171618	0.407373	96.4734
723000	-179.168	-98.3806	-80.7873	0.276512	0.326003	0.962137	5.60945	0.657282	8.93507	7.71751	1.00836	15.6046	17.3667	0.076631	0.0658115	0.255643	0.0918406	0.79419	1.49166	0.374014	4.79602	0.732861	0.145222	10.752	0.0255007	1.66441	3.13075	3.17524	86.03539
723100	-177.841	-101.109	-76.7318	0.33775	5.10524	4.2766	0.0750426	0.337067	4.42607	0.309666	3.30648	1.26593	3.29394	3.66287	3.44199	0.00477725	0.0154363	0.499717	2.08566	4.15579	7.6703	0.105705	0.327161	3.36824	3.20317	2.62532	5.96894	5.8892	65.75806
723200	-173.113	-95.3735	-77.7396	0.334971	0.216408	0.00938031	0.332373	3.25708	1.19558	2.84895	1.56001	3.68963	2.40421	5.48098	0.215901	0.188442	0.00219546	5.21623	2.25853	5.23689	1.67625	10.5664	8.81397	0.421742	9.5856	0.536779	1.36313	3.38532	70.79692
723300	-190.36	-104.673	-85.6869	0.0560105	0.0333355	3.74131	1.85865	10.3725	7.04309	1.66209	2.01434	6.97079	0.137859	6.50899	6.33662	3.50676	0.769067	0.015161	10.8657	2.97119	0.0641283	1.99086	9.08085	12.2699	6.63413	6.70293	4.22405	4.70311	110.5334
723400	-197.344	-108.695	-88.6496	1.54043	0.142758	0.154327	3.60323	9.4094	3.48324	8.14344	4.31702	5.08663	1.06854	11.0966	3.79686	1.25625	7.77617	4.3528	0.763526	4.529	6.70905	11.7654	4.93106	10.9221	0.503489	10.8089	6.85246	2.3344	125.3471
723500	-195.286	-106.344	-88.9421	0.05651	0.841426	0.45543	0.106117	23.0766	2.72405	2.32726	3.10608	4.29676	3.67856	5.90968	4.45839	6.49012	23.3561	1.87097	0.268553	2.70781	13.9761	2.277	0.0752715	0.691941	0.462269	5.2152	12.2919	6.08947	126.8095
723600	-188.964	-100.928	-88.0369	20.1485	4.37537	0.233374	0.112481	1.70297	8.22361	0.715538	1.70762	1.36819	6.35479	9.10399	7.72162	0.155102	0.0559138	4.59078	1.53785	7.82661	16.1845	2.55589	4.8399	0.0600535	1.35378	7.34977	8.69383	5.31159	122.2836
723700	-176.38	-92.7046	-83.6754	0.00624434	0.179495	0.28948	0.0277701	9.40999	11.1721	3.07557	4.80547	2.89058	0.129553	3.55835	1.77835	0.0115356	0.0389805	3.46629	3.80599	8.26137	21.8954	3.55812	1.03156	2.66109	0.840203	3.14465	13.333	1.10481	100.476
723800	-188.666	-102.012	-86.6542	0.103366	0.513337	0.317999	9.64825	1.74273	4.3856	8.69526	9.80012	5.83647	0.123401	6.85804	16.9845	0.074292	0.066344	4.87981	0.11512	2.24163	1.93004	8.74081	6.51333	10.2279	0.254955	6.47086	3.55838	5.28751	115.37
723900	-187.428	-98.9135	-88.5142	0.0402717	5.39447	0.0646841	0.0120293	0.871518	6.70796	12.9432	2.21445	13.3777	4.33952	14.0321	2.80728	0.060544	0.194059	9.49464	15.4833	0.247271	6.54426	1.28216	8.69207	0.656624	0.121234	1.39822	12.5249	5.1657	124.6702
724000	-189.218	-100.978	-88.2409	0.284162	0.208276	0.0358781	0.0307696	6.4328	5.92558	10.2081	5.53658	7.47332	11.4501	1.09789	4.6256	0.723141	2.01283	4.56497	0.0437139	2.81605	5.46058	1.68279	30.3009	1.1595	3.04444	11.1949	0.523139	6.46737	123.3033
724100	-202.66	-108.119	-94.5408	18.6279	1.5417	0.237792	0.250057	3.29097	1.01834	1.3767	1.70147	5.06919	7.92287	2.07315	3.13094	4.1634	1.62797	5.91262	10.3995	2.89901	24.2359	3.11074	9.10272	19.3403	1.50531	0.971779	24.1644	1.12802	154.8028
724200	-194.703	-104.482	-90.2213	8.63653	1.2667	7.69932	5.75256	4.74923	5.68602	11.6884	28.2288	6.53924	9.02553	4.4311	2.65603	0.00574481	0.041881	6.69759	2.30115	1.23876	0.141974	3.51492	2.49154	9.99047	2.35307	2.75511	1.88017	3.43356	133.2054
724300	-183.183	-100.997	-82.1858	0.121753	0.0292712	0.454011	0.427293	0.891525	4.38215	5.78598	1.16793	2.46337	7.91518	1.10174	2.93179	7.2031	1.38722	0.097159	0.288813	5.50728	7.28263	1.07935	18.2451	7.20994	0.256602	7.06467	6.34927	3.38478	93.02785
724400	-187.091	-105.616	-81.4749	3.00201	1.56314	4.67609	3.28864	0.790292	4.74803	3.80952	6.07153	2.66804	1.36521	2.82404	0.943787	0.148645	0.013665	1.91562	3.82833	10.6119	1.89251	3.7124	2.38897	5.79613	4.24166	1.5135	12.5893	5.0705	89.47351
724500	-201.341	-103.715	-97.6264	0.738636	0.234107	6.64654	4.62421	1.65125	21.8213	7.4127	5.38286	2.3585	0.908564	3.51819	7.96905	0.0455194	0.0304991	27.12	1.63658	0.408336	5.48182	21.8462	13.0874	10.3961	10.4473	5.54855	7.25547	3.66127	170.2309
724600	-188.789	-104.456	-84.3334	3.91077	2.97087	2.33924	11.9935	1.80205	1.60578	12.9609	0.973357	0.0258953	0.0909181	1.08535	6.46028	0.524743	0.00665487	6.15987	2.62279	15.1209	6.32556	8.11143	4.77518	2.8849	0.615205	9.45372	0.224425	0.721564	103.7659
724700	-187.06	-108.495	-78.5644	0.0317823	0.695706	16.2116	6.92944	1.21572	1.70614	2.44596	2.44658	1.42208	0.227446	2.23737	1.03219	0.0999693	0.499584	1.74955	2.41917	3.01228	5.96937	3.54401	3.44369	4.92843	3.08505	6.11302	1.74338	1.71155	74.9211
724800	-190.156	-106.316	-83.8398	6.1447	2.82833	4.35092	9.89323	11.6368	0.147611	0.83056	16.9553	0.187809	0.0200213	0.705125	0.378892	10.8018	3.76692	3.01743	3.1961	2.66754	1.5569	0.0466035	14.1763	1.51708	0.522309	4.85391	0.0102486	1.08558	101.2979
724900	-181.361	-96.6779	-84.683	7.14512	2.15353	0.0182232	0.0421813	3.86748	3.438	1.83087	5.9704	7.43819	10.8091	0.215357	4.39324	0.00100087	0.034485	4.87783	2.97136	1.60911	0.00889246	7.20976	7.71638	4.63051	8.00497	3.19018	8.68585	9.25221	105.5142
725000	-174.771	-93.9072	-80.8633	0.785804	0.0424918	0.0175579	0.00793747	13.9886	4.66952	3.6424	0.403897	1.79242	4.90008	2.50998	1.65143	0.0181043	0.0298707	4.14649	8.96391	4.17483	5.80559	3.17579	1.62731	9.16764	3.67452	4.41151	5.88465	0.923332	86.41568
725100	-193.195	-106.876	-86.3184	0.522552	5.53872	0.178797	0.220902	3.8027	3.638	4.04634	6.32844	8.40368	3.09849	3.42673	1.96407	0.832608	0.863301	2.01113	16.0056	1.54563	7.53138	5.51475	4.80841	2.5367	1.97064	14.8961	5.77516	8.22996	113.6908
725200	-192.83	-104.301	-88.5295	7.16637	0.631096	0.0423416	0.0363597	21.1588	1.14182	4.42757	0.269621	1.0057	2.09454	3.10176	6.20131	7.08231	5.63041	8.93636	2.17346	14.4183	2.61971	17.0621	6.10317	3.90534	1.47171	0.345092	7.40151	0.319751	124.7464
725300	-183.921	-98.5293	-85.392	0.524466	0.0341508	0.198412	5.92529	14.6364	3.71493	2.74858	6.34576	0.835368	0.464762	14.9629	0.549222	0.0118115	0.0372426	0.220761	17.6094	1.31348	8.66255	10.9459	3.21033	0.0357432	1.49982	4.72139	2.46169	7.38885	109.0592
725400	-193.183	-105.007	-88.1768	2.04614	0.775766	8.90254	3.69079	2.24443	4.42192	3.77952	6.62284	11.9006	3.6483	0.613065	7.89694	0.100247	0.01409	0.422026	7.70145	0.162173	14.4693	6.80717	6.2792	2.89809	0.849126	6.48159	0.164989	20.0905	122.9829
725500	-178.976	-98.582	-80.3937	0.00559603	0.0395289	0.138783	0.130723	7.1547	0.437966	1.61772	0.853537	7.24933	2.03355	10.9155	0.120524	7.22979	3.28579	1.01148	0.143335	1.71711	10.7985	11.254	0.107314	6.66615	2.91727	0.982386	4.07157	3.18556	84.0677
725600	-190.5	-105.565	-84.9351	2.00588	3.41397	3.85154	1.46141	0.56668	1.93997	0.332972	1.18655	0.530928	33.6834	0.922174	3.57964	0.101151	0.0643539	5.43824	15.1762	0.377696	3.66111	5.07001	1.65091	0.477041	2.10192	1.48821	11.3431	6.3495	106.7745
725700	-189.651	-103.351	-86.2994	0.074987	0.106514	4.3539	0.334205	6.2301	8.09164	8.89591	10.7836	5.92411	0.273225	7.1561	5.92027	5.7438	1.95614	0.213712	4.95354	7.24322	4.21093	1.09694	10.9199	9.91182	7.23426	0.227699	1.4405	0.299186	113.5962
725800	-198.169	-109.861	-88.3082	5.92508	17.3914	3.20018	5.08824	11.1142	2.41576	1.01648	0.842887	0.471681	7.32883	0.106532	0.130648	2.92113	9.30571	0.130049	4.28315	3.86783	5.02628	6.48324	13.501	6.56654	0.485345	6.69496	0.0621841	9.28044	123.6398
725900	-201.348	-110.155	-91.1927	2.69121	1.13692	13.9062	10.3603	2.97072	0.220336	0.352759	11.6523	4.10117	0.725083	3.02959	1.20575	9.89387	7.51232	2.83175	17.6514	3.83875	10.4635	0.123865	1.33405	0.290039	0.541999	6.82577	15.1131	9.28979	138.0627
726000	-198.394	-112.047	-86.3469	5.24463	1.06684	7.94588	0.711067	2.09938	0.202596	6.35261	5.61616	12.6776	0.138015	4.05361	13.976	5.15933	2.04625	18.806	1.51075	1.29168	3.36994	2.10562	8.31495	0.34373	2.82181	0.0648849	0.751259	7.16305	113.8337
726100	-176.315	-99.8426	-76.4728	6.49879	0.718076	0.0399302	0.0442941	0.0509127	9.3421	0.341992	0.47449	1.87773	3.8858	6.27094	4.83589	0.418905	0.0388863	0.542228	3.10818	2.7311	2.3651	0.628067	0.679223	0.461659	1.14797	6.88736	10.7773	0.295886	64.4628
726200	-190.747	-98.7011	-92.0459	2.14096	11.0893	0.0161811	0.0473631	2.08504	10.7363	10.9219	3.05475	5.04754	3.98659	1.47165	0.463072	0.162722	0.0799976	0.377608	10.6939	8.67525	10.7209	10.0474	5.5575	11.1005	11.4062	12.5435	7.951	1.95128	142.3285
726300	-198.472	-112.282	-86.1905	13.4312	5.18149	1.51148	7.35903	2.65367	6.7982	0.326587	1.0056	5.90937	1.09339	9.56032	4.7026	4.86097	9.55545	0.275393	0.172372	6.73995	7.82716	7.64584	4.25279	5.06151	1.43596	1.95502	1.20078	2.53543	113.0516
726400	-193.795	-112.219	-81.5758	7.83034	0.828123	5.05506	7.27689	3.93089	0.967296	2.51775	2.69552	3.01052	0.539879	10.54	1.11479	2.32985	1.36439	0.243456	0.541486	0.0396557	4.6764	0.641834	15.5435	6.98946	3.83487	0.947694	2.981	3.53714	89.97784
726500	-182.761	-106.163	-76.5984	0.115897	1.59761	0.160398	0.152302	9.30966	2.49352	12.4775	0.542138	6.19735	5.22813	5.17842	4.98981	2.87235	1.27508	0.196407	0.76663	1.44123	0.525462	1.54436	2.7435	1.68702	0.00372287	0.368694	1.14426	2.0797	65.09115
726600	-170.815	-92.5406	-78.2743	0.131839	0.189122	0.0911953	0.034138	4.73328	12.1517	2.8027	3.8298	0.00706822	2.21753	11.1833	6.29387	0.0702743	0.0486806	1.07704	7.09696	0.606384	0.257623	3.73715	10.3957	1.76013	0.0478082	1.93789	1.31571	1.45365	73.47056
726700	-189.219	-103.562	-85.6565	0.217884	0.159378	1.34707	0.274235	3.238	14.5322	4.58837	3.36041	5.62244	14.3201	12.0641	5.39791	3.61366	2.56432	0.0302129	0.0393211	0.149167	5.90883	14.8166	0.710304	2.33094	3.47898	0.663829	1.66731	9.28561	110.3813
726800	-175.185	-96.7062	-78.4788	0.4223	0.0438143	0.0087929	0.444161	0.802436	0.746747	1.61612	9.46527	3.52875	7.87607	10.2205	13.477	0.0853095	0.00936587	1.80387	0.255967	6.15631	2.68808	5.57657	0.102536	0.896406	0.0387321	4.55517	2.89536	0.777532	74.49315
726900	-194.447	-107.477	-86.9697	1.80423	3.38421	0.257089	0.134786	3.96271	0.215935	11.4113	15.5064	1.82624	1.69522	2.14563	17.1688	6.67141	1.54978	0.656096	4.45426	0.984002	2.45078	6.09629	1.3817	1.58059	7.4757	16.0829	7.55095	0.500374	116.9473
727000	-184.633	-97.1439	-87.4894	0.0393707	0.0277526	6.77702	13.6894	1.60056	0.501183	3.76348	2.67077	1.88175	2.53353	7.11451	7.14406	0.06018	0.0200016	14.9461	2.17242	3.23065	0.903935	2.50351	4.95495	7.54178	6.71704	2.34229	19.8165	6.59305	119.5458
727100	-201.805	-112.249	-89.5559	4.17513	1.78877	2.41521	0.933748	0.297818	0.168918	5.70719	6.2455	6.19121	4.25019	13.4215	3.63185	3.25759	6.54836	15.9971	12.5518	6.318	14.6641	2.03259	2.40723	0.862927	0.348853	6.46817	3.19193	6.00275	129.8784
727200	-193.676	-106.312	-87.3646	2.63623	0.604372	0.888238	0.243713	5.6495	10.8299	11.7785	10.5096	1.72106	4.16235	3.79154	5.86858	0.378217	0.0580377	1.9933	22.69	6.63632	2.04811	4.1982	3.88325	2.12638	0.480509	4.85578	8.05621	2.834	118.9219
727300	-197.003	-111.135	-85.8683	1.84842	3.65569	1.71343	0.498361	9.70745	25.6201	10.8563	7.61199	0.320947	0.892253	0.821866	0.114633	0.577246	1.31761	2.09957	2.18434	12.6975	6.72143	1.98091	1.64835	1.70891	1.40756	6.8689	5.44896	3.11798	111.4407
727400	-173.784	-93.2117	-80.5721	0.130104	0.0235729	0.059671	0.020962	22.1102	5.08843	2.81195	9.79068	4.03953	0.507882	2.46615	1.007	0.378723	0.0160991	4.36786	4.27701	5.67046	5.62941	6.20531	0.114733	1.13288	3.13717	1.41811	2.88908	1.66664	84.95965
727500	-164.029	-87.4741	-76.5551	0.0125993	0.181294	0.0355049	0.0529964	15.8173	3.76235	0.596742	7.71886	1.0776	0.228537	0.0053259	0.0322271	0.0069252	0.15421	3.46877	0.765662	11.4933	1.1003	4.78718	0.0124644	4.49195	0.277464	1.61255	1.06111	6.1213	64.87446
727600	-197.544	-98.858	-98.6858	0.111741	0.121397	0.00748392	0.124302	7.71242	5.94773	16.7691	5.34357	2.17356	11.8099	9.3124	3.68551	0.0795579	16.8362	1.35253	24.7989	0.0133134	8.31911	14.1737	0.684816	0.831686	20.9254	3.97728	0.519561	19.8967	175.5278
727700	-174.979	-100.383	-74.5961	0.497482	0.0958644	0.086798	1.0759	4.65962	2.23358	0.879201	0.999229	3.74553	6.51989	0.658779	0.269902	0.0492899	0.0894453	1.27153	8.9654	1.21035	5.70803	2.06954	6.25498	0.967065	2.37322	2.5816	1.30824	0.508975	55.07944
727800	-195.045	-107.327	-87.7173	10.1815	2.77945	0.803938	6.55768	11.0303	12.6433	1.5036	11.1047	21.5489	0.324591	3.08097	1.474	0.0489576	0.322469	2.47486	1.39668	0.0403002	0.111297	3.1668	11.2635	1.88771	1.00771	3.71276	7.34656	4.87312	120.6856
727900	-189.054	-105.217	-83.8366	14.2722	2.4954	10.2245	3.95197	9.1607	1.37094	2.96692	0.975789	3.19702	2.52053	2.64528	1.96379	0.0296446	0.0921909	14.3668	3.06107	2.70874	0.604559	1.69508	1.10805	3.64164	10.3162	1.45462	0.748638	5.70991	101.2822
728000	-187.181	-105.469	-81.7119	10.6563	3.98866	0.207589	0.0305508	1.32872	1.12288	4.16645	0.421873	1.22882	4.94543	1.05223	0.323988	3.8161	11.4884	3.12119	4.96399	0.94196	13.8219	1.49358	2.04496	0.297211	0.0960744	0.189692	9.61501	9.29501	90.65853
728100	-193.723	-101.227	-92.4959	15.3477	0.0527817	7.27621	0.0196017	11.9772	15.3507	0.300846	7.73906	2.27861	2.55824	4.73757	7.10036	0.00348485	0.141929	0.611277	1.71689	4.60911	9.38365	5.6756	0.285116	5.05186	1.44774	20.287	11.9527	8.67302	144.5783
728200	-198.994	-105.277	-93.7171	9.04501	2.40879	2.98535	13.6515	8.28451	8.64047	5.08478	0.559733	3.46888	5.07656	4.61234	38.1796	0.0522995	0.0758916	0.483794	0.830666	4.60923	30.4274	1.02922	0.558269	7.7122	0.345135	0.62084	1.64311	0.298733	150.6844
728300	-184.909	-100.387	-84.522	11.047	2.42627	0.000350328	0.262126	1.98092	3.23023	3.15171	0.100886	4.22843	7.62444	1.67829	6.46042	0.183691	0.0410813	1.87287	21.2683	8.93593	0.871125	1.86332	11.7836	3.45386	2.92775	0.610326	5.14846	3.55751	104.7089
728400	-185.38	-102.092	-83.2873	1.5016	1.13529	0.433477	0.0921542	4.17796	1.60306	6.06043	15.4878	3.02646	0.315988	2.74311	14.2957	0.0325261	0.175091	0.951479	6.43248	2.15377	2.3063	1.35029	7.26662	2.77918	6.64523	2.3447	15.1347	0.0902942	98.53573
728500	-203.704	-112.274	-91.4292	16.601	1.77141	3.40242	2.67855	1.122	11.4872	1.89969	4.51916	0.881917	11.2004	3.75622	4.0984	20.3856	6.53532	4.9391	19.7988	2.03656	0.277154	1.53246	0.587439	5.24849	3.33636	0.246538	5.98697	4.91577	139.2449
728600	-170.652	-92.7431	-77.9089	0.0470714	0.0117868	0.103777	0.192559	1.70971	0.250715	6.29551	2.32452	0.0449634	3.83811	2.47367	6.54352	0.168728	0.0317829	4.92136	1.2999	1.87973	5.81529	2.99628	5.28916	2.49451	3.37931	2.39957	1.57062	15.5613	71.64344
728700	-167.828	-89.6022	-78.2261	0.00599431	0.134471	0.0304698	0.173611	0.322407	0.0494188	0.303988	0.682686	0.726933	8.30275	4.47921	2.09217	0.0820158	0.0802427	1.58108	20.1066	10.411	0.490259	0.86458	1.20703	0.288737	3.78697	4.30635	3.13544	9.58527	73.22965
728800	-188.227	-99.711	-88.5161	0.0425909	0.00519433	1.08745	13.0654	8.15819	6.78171	3.90831	4.2181	2.34941	7.83916	14.6954	0.0344599	0.123168	0.688066	9.57335	0.476487	10.3911	1.9506	2.7719	1.72578	0.213275	20.3218	4.6716	3.59682	5.98999	124.6793
728900	-188.36	-105.245	-83.1157	0.286826	1.89798	2.95179	12.4444	0.470232	0.476452	2.29938	15.5292	4.42149	1.53817	0.169607	0.351944	0.0287142	0.331687	2.78283	3.09461	1.0001	7.23683	13.4644	3.6536	2.73446	0.334874	10.188	1.70716	8.28266	97.67741
729000	-191.139	-111.796	-79.3435	0.267916	1.61546	4.41419	3.47532	3.3675	3.88161	0.0179738	3.54378	1.49551	2.32694	2.79697	20.5341	2.24625	1.13396	3.09121	10.3766	0.187497	1.14003	1.95867	2.94862	4.91126	0.0293028	0.432147	0.463309	2.16031	78.81639
729100	-187.399	-96.1174	-91.2817	3.96428	6.99828	0.0192068	0.24146	14.1966	0.903114	0.310946	0.159957	4.71822	8.21875	2.59122	8.71335	0.00159859	0.0258744	16.3883	30.0528	3.53529	0.38101	0.542788	0.109569	9.4434	7.92934	2.69029	12.464	3.90803	138.5077
729200	-182.168	-90.0169	-92.1513	0.0615728	0.0369208	0.00200714	0.0437182	1.59439	8.49788	0.820298	6.2697	7.90674	5.66718	1.83239	23.0606	0.0413377	0.0703568	5.26078	1.69418	6.80356	6.97544	13.6106	13.8071	10.0558	4.81164	18.5661	3.33528	2.0297	142.8553
729300	-182.091	-99.3246	-82.7661	0.136224	0.0225592	11.0412	0.562777	4.42667	0.264175	2.02222	1.21685	20.8529	2.77091	5.26932	6.617	0.0600206	0.149132	8.1582	4.83313	7.40586	3.1402	4.27895	1.37199	2.26884	2.39062	3.05959	2.09304	1.51724	95.9296
729400	-179.158	-99.3507	-79.8071	0.0403907	0.173673	5.82269	0.821131	6.52827	1.18272	5.92199	0.317601	4.26274	10.2839	0.876855	4.12704	0.0841838	0.072053	7.20051	4.23133	2.62483	0.115476	2.97238	0.765733	1.85252	4.59855	3.66178	0.624106	11.9721	81.13452
729500	-203.79	-112.242	-91.5475	1.30218	5.64296	2.05988	3.73785	5.89915	17.7162	6.46296	2.61151	3.49399	1.32778	10.104	9.09966	2.53659	1.7724	4.03258	8.04371	11.4644	6.07641	0.0610277	2.05037	4.33625	13.6629	9.69038	0.162339	6.48888	139.8364
729600	-205.186	-111.194	-93.9925	4.30165	14.6144	2.18385	13.6501	0.497337	0.0662224	0.624201	2.3764	1.24749	36.334	22.474	3.74813	2.22315	6.30928	9.73249	3.40011	5.44919	0.557308	4.97631	1.59089	1.88906	1.18012	6.27034	2.70963	3.65564	152.0613
729700	-197.173	-112.247	-84.9262	13.1815	6.03496	5.3297	6.49509	1.27082	1.88172	1.48799	6.20142	0.247407	1.56439	5.75988	1.23964	1.74696	12.4974	2.45429	2.26967	14.8755	4.62795	3.31611	0.925014	4.34201	2.97987	0.181584	5.15004	0.668928	106.7299
729800	-191.667	-107.091	-84.5754	0.14508	0.212617	4.96184	1.56807	3.39224	0.789302	4.22108	0.254758	4.82823	2.1659	8.60077	3.84971	3.45633	2.14446	0.453679	3.58518	12.5249	2.59568	3.18436	6.18252	24.2393	0.920521	0.805582	3.29893	6.59501	104.976
729900	-195.513	-111.176	-84.3371	0.179542	0.391239	1.66889	1.27141	12.4309	3.49963	5.83351	22.888	0.248719	5.02395	5.08673	4.32473	2.87117	0.94038	0.931391	1.69878	0.418409	0.0438609	2.25688	1.32502	7.0088	19.4659	1.92791	1.9118	0.136996	103.7845
730000	-178.363	-96.6059	-81.7571	0.0447067	0.441731	2.33352	3.03255	1.1223	0.119273	0.269104	7.94713	17.1733	5.31599	15.9329	4.27423	0.00218117	0.0349782	1.58995	2.19635	0.335011	0.541955	0.0230883	7.719	2.69535	1.8948	2.22561	3.57062	10.0488	90.88443
730100	-197.667	-111.204	-86.4632	0.185893	13.5337	8.8692	11.8476	0.0380448	0.821677	1.30848	13.4362	1.93219	8.16959	4.61275	0.0391389	2.81257	4.24903	0.448289	6.36207	5.01811	3.61585	4.22878	3.38518	3.41132	11.1706	1.41086	3.38671	0.121298	114.4152
730200	-194.222	-112.228	-81.9937	0.829198	0.284975	4.25339	5.65044	7.6662	2.39879	0.567363	0.501025	7.25011	0.457106	1.71	7.13123	0.89052	7.15428	6.42189	1.54675	7.6394	0.875042	4.73546	1.72207	8.98086	8.41011	0.889115	2.41388	1.68834	92.06755
730300	-185.201	-101.467	-83.7339	3.96155	8.97462	0.151172	0.452101	3.80763	3.97733	6.15052	2.04211	3.44439	0.240695	4.61418	3.79241	0.0705366	0.0235014	3.03149	4.28577	4.2328	7.63557	0.567352	0.46909	9.88834	5.69266	1.87843	8.14026	13.2439	100.7684
730400	-192.789	-103.018	-89.7709	1.06936	20.4416	20.3557	12.1491	9.69806	2.18861	0.80575	0.998425	8.2724	8.17839	11.739	0.124698	0.0888857	0.0498083	3.88536	0.14032	1.88929	3.52577	3.89619	5.74171	0.0589219	4.01097	8.43942	0.555075	2.65073	130.9536
730500	-187.534	-104.162	-83.3711	0.320694	0.177515	0.744222	0.190606	3.06144	9.18507	8.24669	11.4555	5.52438	13.923	6.27693	0.0293385	0.491083	0.0993784	1.51757	1.74044	3.53652	1.17904	7.2234	4.07021	2.55382	3.27107	7.49324	1.91341	4.7297	98.95434
730600	-181.699	-98.1032	-83.596	0.0992837	0.0368262	0.0142746	0.119666	9.38413	1.87802	11.4766	2.87565	2.26515	12.3511	2.63034	5.31186	3.05642	10.5604	0.89537	0.742376	2.01101	2.06591	0.0649456	5.19326	10.7645	10.3593	1.34893	1.58614	2.98776	100.0792
730700	-186.549	-105.684	-80.8652	0.445311	2.51721	0.336028	6.22486	14.8487	1.42354	2.11909	2.56035	1.51203	8.69506	10.7842	6.77975	0.107137	0.0720839	2.12971	1.86388	10.747	1.13767	0.170449	0.86041	3.09052	2.39886	1.42415	3.25726	0.919773	86.42505
730800	-188.175	-100.26	-87.9151	9.21619	5.37608	0.243644	0.0284212	3.51061	17.1953	13.5135	2.51536	6.62835	2.69	7.42895	1.77684	0.073609	0.128707	2.43142	3.33029	5.73452	0.563185	1.82066	8.52707	1.39044	3.95561	4.95365	3.07576	15.5665	121.6746
730900	-180.253	-99.1445	-81.1083	0.0381995	0.00865731	0.423755	0.0981726	1.4957	3.85299	4.75095	0.778097	1.61922	3.76715	3.03231	6.72377	0.0246376	1.19995	21.8215	10.761	1.61061	0.685257	9.08914	5.87471	2.42505	2.29331	2.98816	1.03409	1.24389	87.64028
731000	-180.431	-92.3358	-88.095	0.0197646	0.0807226	0.00292137	0.105821	4.17997	14.4649	2.61396	5.94285	2.11404	13.4921	7.05703	1.48787	0.0196789	0.281204	15.1896	6.24234	7.16599	15.3724	4.83444	3.32421	1.38768	1.60561	11.3089	3.63697	0.643306	122.5742
731100	-172.365	-94.9008	-77.4645	0.850199	0.176806	0.0422116	0.0210982	1.3465	2.14378	1.58105	2.09621	1.56543	3.65123	1.64667	1.03299	0.00689936	0.0315644	3.44966	3.33553	0.271905	0.853644	3.81651	8.21275	7.47309	2.89888	4.02586	10.4454	8.44537	69.42127
731200	-174.306	-91.2336	-83.0723	0.0408021	0.172671	0.122135	0.0394255	18.5083	7.12264	0.257016	8.94365	1.81128	0.601879	8.36356	6.24919	0.0433128	0.240935	1.63638	0.127705	0.393297	0.706496	1.87888	5.95036	17.2763	4.27686	7.89315	1.16979	3.6342	97.46025
731300	-187.106	-104.883	-82.2236	1.62421	1.00356	1.53689	4.1085	2.96287	5.71457	0.431068	1.00862	4.40995	1.3719	6.5669	6.12468	0.0348678	0.0535871	13.6915	2.12193	2.54611	2.16294	8.04619	5.49001	11.3032	3.33685	1.84297	4.62883	1.09405	93.21678
731400	-193.168	-104.448	-88.7194	1.26949	7.49178	14.879	4.27206	2.79582	2.19016	4.41249	7.40039	15.7998	1.08598	14.7403	0.897668	0.0043376	0.0401206	14.641	3.14925	5.17973	5.6742	1.40588	3.75571	3.94491	1.57849	3.87205	4.02441	1.19114	125.6962
731500	-191.632	-106.251	-85.3818	17.6063	2.01561	0.734286	4.3594	5.06858	5.51156	7.35826	5.30018	2.64827	2.47513	1.30221	13.1096	0.0430025	0.192083	6.61373	1.18675	2.65106	3.5235	0.459784	0.372634	0.0433677	2.53027	6.65287	0.668159	16.5812	109.0078
731600	-190.915	-112.265	-78.6493	3.31423	2.62397	4.32166	3.87904	3.53515	3.51334	4.81091	0.935743	1.92224	0.371224	2.64457	2.75064	1.6917	3.91295	5.32036	1.94463	2.26343	1.04595	3.65745	0.712663	0.192979	10.5975	2.13114	2.19449	5.05771	75.34563
731700	-191.074	-101.725	-89.3493	0.254966	0.148808	0.167295	0.0923748	5.99886	27.4086	7.64218	3.85125	0.903883	2.09756	5.25671	2.57191	8.32915	3.54399	1.15477	1.87001	1.60477	0.666544	4.12525	0.835972	0.431367	18.6113	12.5477	18.5844	0.145641	128.8453
731800	-174.264	-86.403	-87.861	0.0425383	0.00107014	0.0638585	0.0184242	0.290098	4.13502	2.59128	2.81637	3.45159	4.757	7.91611	0.0410807	0.0751225	0.0403924	0.152748	0.168199	3.97002	11.2776	17.8548	26.1633	15.8683	6.17157	7.25645	3.48026	2.80093	121.4041
731900	-171.742	-94.5817	-77.1606	0.0194811	0.011495	0.346279	0.0460045	3.563	2.59122	0.789469	1.17623	1.45734	2.01996	1.96755	12.3867	0.345821	0.026031	4.25985	1.20932	0.207322	0.283119	10.2885	5.41275	4.479	4.69124	5.06357	2.65125	2.60936	67.9018
732000	-195.759	-107.857	-87.9018	4.7329	0.114639	0.0281496	7.97755	7.56999	5.63516	3.77642	4.99092	7.84377	16.5207	5.53777	11.3893	1.88193	0.651664	7.09342	0.214847	0.586678	6.71416	0.94817	7.06776	6.49274	4.23543	3.71569	3.93551	1.95259	121.6079
732100	-191.941	-106.029	-85.912	1.74457	7.06668	4.14285	1.26552	4.90845	1.75702	4.39385	9.36995	5.87981	3.32791	3.37074	4.11668	0.0737462	0.135747	0.790476	9.06942	0.245008	2.21991	16.6814	1.70117	13.4724	4.33023	4.61791	0.387939	6.58961	111.659
732200	-196.098	-112.143	-83.9549	2.16392	11.0155	7.02172	8.31337	1.51914	2.16528	1.24636	0.991572	2.73495	4.04381	0.833978	0.941621	15.0791	12.3901	0.776506	2.75444	2.41448	2.82025	6.81048	0.352688	4.6212	3.0267	2.52262	4.7867	0.527	101.8734
732300	-201.221	-106.396	-94.8255	0.431845	1.6434	8.86892	0.691344	0.174284	23.3141	7.10242	0.954862	1.30839	17.6271	0.16227	6.48476	0.14664	0.199545	0.064205	13.4333	3.83901	12.8634	12.8949	14.5545	0.853892	17.4808	8.16702	2.79783	0.167499	156.2263
732400	-191.186	-105.262	-85.9235	0.850626	13.5795	2.32799	4.12486	7.13413	0.420322	4.57144	3.97425	4.05491	0.129306	4.67761	2.52209	0.0183788	0.10678	0.0334528	1.28795	1.34318	4.31684	10.567	2.07147	6.98469	0.702198	13.0607	5.55426	17.3024	111.7163
732500	-181.556	-98.6113	-82.9449	0.047519	0.039366	1.54432	15.612	0.0860176	6.81207	6.16787	2.04146	2.24697	8.97355	5.43364	0.0385368	0.454044	0.0580371	5.73025	2.05989	0.577764	12.3778	2.30444	2.47891	0.261737	6.42667	1.4884	0.517728	13.0446	96.8237
732600	-197.766	-111.97	-85.7967	0.912462	23.3563	8.50544	1.77038	2.51713	0.972829	0.100006	1.1676	1.89107	4.03166	2.42266	4.30519	1.42024	1.08858	11.1561	0.306503	0.519344	8.33355	1.93651	10.9601	0.153048	1.05222	15.3374	4.57747	2.28878	111.0826
732700	-187.735	-105.238	-82.4963	4.32154	0.312349	0.48326	0.00897357	0.427629	7.90946	9.84469	0.637278	0.414614	1.33664	2.54708	8.02363	0.639233	0.0806089	1.43129	12.5134	6.26893	3.24771	4.70333	2.2421	8.83517	6.4897	2.42409	4.48632	4.95153	94.58058
732800	-184.957	-100.791	-84.1659	5.32326	4.91804	0.194684	0.172576	2.91064	0.663372	1.55671	15.1076	2.3971	0.653798	0.510613	3.85397	0.127318	0.0527992	4.92453	2.17936	9.70535	12.515	1.7392	19.1009	4.29505	7.46752	1.15669	0.616076	0.786146	102.9283
732900	-168.746	-94.6548	-74.0912	0.00998792	0.00596996	4.50577	0.358896	2.54555	1.78534	0.200215	1.94714	5.14716	1.9324	1.11379	7.49124	0.0946514	0.0552967	0.0727679	1.93155	2.16619	0.664327	0.37321	5.0128	2.73042	6.11225	0.348818	5.50051	0.448963	52.55519
733000	-193.134	-104.215	-88.9194	1.50168	14.7223	3.09038	1.27605	7.56068	21.9726	1.94472	1.43312	11.9228	0.275936	11.2798	4.46636	0.00269375	0.0234252	2.7195	0.489709	1.8803	0.786828	1.17467	2.99807	5.56866	13.556	7.42817	4.75699	3.86442	126.6958
733100	-194.87	-109.169	-85.701	7.56219	1.60037	7.09385	6.93365	4.46243	6.31664	0.466525	8.7734	0.171919	0.317233	1.6747	12.6296	0.640128	1.05435	6.8128	2.28673	0.162172	1.44477	7.82846	3.55645	13.321	9.87862	4.94038	0.112811	0.562692	110.6039
733200	-188.718	-105.175	-83.5436	6.23821	2.26781	18.7272	0.428517	4.27691	3.5589	12.3277	4.75899	0.493262	0.760981	1.14146	0.488484	0.140187	0.0341922	1.61323	0.777442	5.42237	9.48324	5.43976	1.85645	12.4623	3.10456	0.252977	0.246798	3.51507	99.81701
733300	-177.918	-96.2696	-81.6486	0.482485	1.2752	0.0110014	0.0314525	10.3661	2.16983	0.846908	0.788689	3.78981	5.34636	0.710809	2.34492	0.0222566	0.0525071	2.87236	4.72718	10.3341	6.22596	9.41162	9.72631	1.38755	2.01023	7.10281	6.70052	1.6049	90.34182
733400	-184.99	-99.8317	-85.1588	0.10453	0.0862339	9.98071	12.8268	6.32707	0.916049	9.89595	0.0128678	0.0169533	0.0759892	1.79615	6.81932	2.41945	4.52616	10.7533	2.0647	0.112962	5.41379	11.8003	9.67655	0.768397	5.86862	4.80069	0.635678	0.193649	107.8929
733500	-205.351	-112.103	-93.2487	10.4712	1.52927	2.23059	6.6747	0.391605	0.477453	6.85864	6.85746	5.34998	5.97643	5.5162	20.7705	11.0125	4.10396	4.28696	1.81305	0.0913231	1.40345	3.84304	8.25903	3.04388	13.2082	12.9176	9.78444	1.47098	148.3425
733600	-181.006	-97.8489	-83.1567	1.52357	0.370127	0.0905901	0.0191432	1.54238	0.888734	4.59645	0.124119	7.82474	1.93055	0.0718176	10.2262	0.00244225	0.123186	16.9188	0.672024	4.41873	0.465317	20.6644	5.02103	9.71936	8.15997	1.2144	0.25991	1.03423	97.88226
733700	-195.349	-105.516	-89.8329	0.208471	0.0348684	11.4816	0.323999	9.05849	4.02881	3.31526	9.25226	0.945284	15.0448	7.45002	5.43579	0.124776	0.351418	2.97881	3.05981	3.07623	9.88803	1.00946	4.42978	6.79089	0.0963482	8.09974	4.71333	20.0654	131.2637
733800	-174.134	-98.6003	-75.5341	0.0403112	0.21818	3.44299	1.41397	0.699784	3.16217	2.36702	5.30939	2.4936	2.89099	2.80715	1.25385	0.0201084	0.0399427	1.05917	5.07967	2.23227	7.03521	4.98989	2.63433	0.580022	1.13227	4.33324	0.0297388	4.50446	59.76972
733900	-174.314	-91.5975	-82.7169	0.0740168	0.00472852	0.149362	0.126531	6.79039	4.13418	6.43718	3.63565	17.0417	3.03354	2.35458	0.0802578	0.0126344	0.289141	9.80781	0.557365	4.95089	0.991816	22.705	4.67615	0.429299	0.103652	2.34818	1.44241	3.50703	95.68348
734000	-197.837	-107.776	-90.0611	6.03624	1.03392	9.59565	1.91704	0.547338	1.29245	4.01743	5.93254	10.8715	8.31443	7.47453	3.30735	0.0215373	0.40966	1.38183	18.642	15.4429	4.96966	2.26145	7.81034	0.254073	11.2491	3.95707	1.52452	4.14006	132.4046
734100	-193.599	-112.126	-81.4728	0.413614	1.81228	2.93675	0.937655	6.44343	0.54997	6.69246	8.60689	2.15905	4.05425	4.43266	2.45702	1.84386	1.68459	3.65389	1.29731	3.18133	1.58031	11.4604	0.443435	7.94324	0.0923549	0.703275	7.55968	6.52337	89.46308
734200	-175.946	-97.1423	-78.804	8.23401	1.01247	2.8452	0.634603	0.0398211	0.148484	0.0422378	10.2597	2.80966	1.11086	0.282558	0.045942	0.0405893	0.0619589	2.74192	8.7016	3.9368	0.0401061	0.195099	7.95316	21.5396	1.7578	0.740986	0.514178	0.429881	76.11922
734300	-189.991	-104.598	-85.3924	1.56931	1.75855	6.56013	10.2344	1.61242	4.47246	8.02108	0.0621239	1.82677	10.4206	2.85226	13.0369	0.0230215	0.0399445	2.87882	4.21718	7.95267	14.03	0.86262	0.0409949	2.56914	8.93955	1.87835	1.63609	1.56559	109.061
734400	-197.394	-104.536	-92.8584	12.407	1.78811	0.857267	12.3241	21.8403	7.276	1.08289	8.23512	0.195472	7.7183	0.219442	0.109758	0.0361193	0.0543446	9.09894	11.6358	0.435487	4.33479	0.357228	2.91506	29.2737	1.81949	10.9601	1.13238	0.283832	146.3911
734500	-209.394	-110.05	-99.3435	3.1939	12.5909	19.7106	0.942896	7.09987	1.40882	7.17273	11.5598	12.0769	2.24671	8.13829	11.9583	0.729054	0.163958	8.65806	0.396668	4.74906	1.15619	6.06997	11.2927	1.31186	21.8208	10.4975	8.02282	5.8483	178.8167
734600	-195.612	-112.246	-83.3659	3.1819	0.47904	2.47143	6.81769	0.309861	0.142917	0.806679	8.22026	2.04173	3.45008	2.24187	9.45502	1.06657	2.41884	0.567753	4.66418	1.85447	14.4587	5.03998	6.07848	5.07461	12.2745	4.38864	0.172342	1.25078	98.92824
734700	-186.604	-104.835	-81.7689	3.2456	2.48549	0.208855	0.436518	4.52201	0.249719	3.52424	5.84412	1.6921	1.44337	1.33404	2.32047	0.299509	0.191141	2.73091	1.66401	6.7604	0.103597	7.0169	2.88737	20.8765	1.054	12.8169	1.36356	5.87235	90.94363
734800	-187.939	-107.503	-80.4364	2.49812	6.14412	0.750497	3.15615	2.934	11.5755	0.340751	3.22684	0.892642	0.153819	8.1915	1.94189	0.141402	0.288145	0.43573	1.08712	0.673473	10.4424	2.42285	0.808322	1.7978	16.7503	4.77652	2.80678	0.0445195	84.28119
734900	-191.058	-101.057	-90.0012	3.02868	7.82709	0.0559603	0.0175947	3.71841	0.0597774	1.34368	16.1611	13.7973	6.3474	1.94722	12.3865	0.171032	0.404028	3.75964	4.44376	6.95612	2.63064	1.88096	28.718	3.12938	1.31038	2.1013	2.5324	7.37644	132.1047
735000	-187.306	-102.191	-85.1149	13.7136	0.134295	2.57694	0.0114214	6.81633	3.23449	0.567789	2.28479	0.515948	8.95071	2.23418	1.14758	0.144795	0.103471	3.40768	2.68895	2.64983	14.6944	2.80538	15.2462	10.5303	7.45432	0.0750778	1.01096	4.6742	107.6736
735100	-185.556	-103.274	-82.2823	1.99212	0.643192	0.338658	0.451166	0.209158	0.527318	1.16591	1.22788	15.8581	8.11563	0.483138	0.643096	0.265373	0.011403	22.57	1.59152	1.97559	0.132686	0.246451	4.31707	18.551	1.28966	9.70032	0.681167	0.523005	93.51054
735200	-206.051	-106.505	-99.5464	2.46975	9.68263	1.98157	4.87534	6.96517	2.39143	9.71618	2.21575	11.3772	16.7541	7.32591	3.34605	0.210902	0.0521694	9.88082	1.89696	12.535	3.50416	35.9627	6.32945	10.9347	2.2815	5.44008	4.06975	7.63173	179.8311
735300	-188.708	-105.547	-83.1617	0.567993	0.0270127	0.470035	0.221702	3.12098	3.38303	0.277382	14.4228	16.9203	20.0602	0.360766	1.57205	0.210252	0.602557	1.7486	4.75441	1.72556	9.1062	3.27728	5.77712	0.696141	0.488777	2.84999	2.09665	3.16992	97.9077
735400	-178.008	-93.4328	-84.5749	0.11641	0.24323	0.108287	0.0241721	8.80065	0.0543061	9.01777	3.53704	18.4452	3.78707	2.69495	12.4553	0.45617	0.0822869	0.736772	0.0529858	0.282445	2.92491	1.3702	0.386228	2.32468	14.9494	7.94055	3.42764	10.7549	104.9735
735500	-181.661	-92.9094	-88.7514	16.0901	0.331462	0.0826111	0.0798536	3.6758	14.6597	2.08308	13.6738	0.889804	8.87387	0.024683	0.0601004	0.0963789	0.0619089	1.39543	0.0863174	8.17538	3.06322	5.78717	8.99463	0.250279	0.368538	4.93861	21.9128	10.2006	125.8562
735600	-192.856	-107.567	-85.2887	0.611176	5.27862	3.58056	1.35732	0.528565	4.64319	8.60266	18.5138	1.29549	4.64653	0.592707	1.99249	0.104499	0.322481	6.21924	1.49125	3.49605	3.73526	3.15832	27.1376	8.21543	0.0431543	2.06676	0.759981	0.149426	108.5426
735700	-182.697	-101.798	-80.8999	0.0792774	0.0446976	0.136536	7.45599	2.71443	5.18649	1.15314	1.78923	11.6764	2.4782	1.10986	4.13092	2.8802	2.5587	2.4037	0.0296988	0.161802	5.93141	3.7942	1.22673	0.863009	0.60393	14.2531	5.25836	8.6786	86.59861
735800	-185.363	-105.014	-80.3492	0.0285807	0.29036	3.55411	0.794231	1.79665	3.07526	1.90608	5.00552	0.584181	0.445592	11.2599	0.793366	1.13508	12.9011	1.54241	0.439504	0.239587	3.17905	3.31182	2.61111	6.17628	10.845	10.522	0.0037418	1.40458	83.84509
735900	-188.977	-108.514	-80.463	1.14764	0.215596	0.80875	0.13646	2.20805	12.3746	0.10671	1.67394	0.1042	12.5465	1.10514	6.26524	9.30347	12.6459	1.13097	0.530327	0.479906	6.39886	0.91344	3.02435	1.69156	1.53139	0.675294	5.75104	1.64494	84.41418
736000	-184.581	-104.965	-79.6166	0.0333778	0.0674293	0.397553	4.91069	5.14652	0.844212	3.03775	1.50787	5.13202	7.96104	1.20601	2.14491	7.26964	1.93325	0.505702	4.90911	0.673601	2.57876	0.566053	2.94419	0.751228	0.515349	4.98461	0.0849028	20.0761	80.18185
736100	-193.607	-109.085	-84.5224	0.374733	9.37371	0.340526	0.321612	0.857337	3.73146	5.08897	1.19896	9.43475	1.44728	1.8093	2.96697	5.75751	3.94695	5.01983	5.08998	0.662621	0.341787	4.2423	21.3004	4.61732	0.736415	4.74879	6.5352	4.76633	104.711
736200	-175.242	-98.1267	-77.1152	0.0228816	0.162497	4.37432	0.74906	1.66881	3.00999	4.17313	2.00701	0.214082	0.168456	0.0984249	1.62679	0.0410137	0.21963	0.43093	0.632079	1.42284	16.4139	0.49235	9.07997	7.5919	1.98166	9.8175	0.513776	0.761945	67.67491
736300	-198.943	-108.372	-90.5718	1.50551	0.520779	2.83176	8.77625	1.14431	7.18324	0.244149	16.1064	7.03114	2.33591	5.2452	3.22262	0.153076	0.448769	0.463101	4.55614	2.43084	15.1506	0.108092	8.12409	6.3183	18.7685	14.4665	1.52076	6.30183	134.9578
736400	-175	-97.9272	-77.0729	0.240872	0.013303	0.0755433	1.61318	10.0773	0.143824	0.135506	0.567914	1.72815	1.01698	0.735969	7.49785	0.306515	0.942389	0.0670493	3.23351	1.52312	5.7526	0.0701277	5.03843	8.3486	2.79757	9.16295	0.83532	5.53869	67.46328
736500	-179.893	-101.882	-78.011	2.81849	0.551306	0.201588	0.466846	3.33557	12.3316	0.370758	3.50046	10.7779	2.60818	1.23014	0.0341706	0.0885653	0.32003	0.126978	0.964371	1.79685	1.22055	0.395402	16.3298	1.12245	0.39649	2.06489	6.6583	2.44256	72.15422
736600	-200.491	-112.2	-88.2908	4.02814	2.09863	9.32938	9.89473	1.41988	0.324321	1.93408	6.35434	0.934308	9.58911	1.1519	5.25115	2.31457	6.68619	3.46199	0.770406	9.1677	7.39994	0.446253	6.31172	11.9786	6.1482	4.09628	3.15241	9.30873	123.553
736700	-193.201	-108.712	-84.4897	1.3938	8.5068	2.47966	5.05723	0.0839344	0.206422	0.184362	3.21269	0.211745	3.93534	1.01375	1.7572	3.49086	8.47668	4.92178	9.81535	2.40501	0.037039	10.3666	8.90574	1.99402	10.5013	3.14383	7.80383	4.64261	104.5476
736800	-207.221	-112.289	-94.9327	5.29386	8.26334	1.98906	3.77713	22.6676	9.67562	4.61346	7.34852	12.5389	0.00562771	3.13196	20.271	11.2477	5.62832	11.8941	3.21901	0.1625	0.570948	1.74446	1.75601	2.20483	2.65716	5.60591	7.80603	2.68952	156.7626
736900	-191.97	-104.917	-87.0528	5.35379	0.587548	2.16536	4.88532	3.55202	17.4272	2.34515	5.59671	11.1595	3.17284	0.335002	0.521719	0.0791884	0.0622591	13.58	2.82644	2.017	0.626282	6.17757	3.99155	0.758619	9.21628	9.03985	0.387839	11.4977	117.3628
737000	-185.899	-98.9548	-86.944	3.24843	5.51505	0.124055	0.0819067	4.47934	5.15874	2.17707	1.9796	13.8228	3.59853	12.4442	2.3428	0.0705208	0.050904	1.21062	1.01748	0.398746	1.0236	2.46604	7.53633	4.41714	10.9324	16.3854	2.39209	13.945	116.8189
737100	-192.661	-112.287	-80.3736	3.28755	3.15444	7.14209	3.97911	1.49347	7.60759	6.5853	4.31872	5.65252	2.2571	1.08869	3.605	4.35057	4.13032	2.55249	3.02557	3.85837	0.722455	2.12444	1.94958	0.979498	3.15185	5.25335	1.56995	0.126996	83.96702
737200	-195.52	-108.846	-86.6746	1.6963	7.00127	3.618	11.9235	12.4215	1.45424	2.15537	3.03421	2.44626	7.84294	4.53818	13.031	0.0283446	0.584536	0.657162	6.90183	3.10125	4.83451	3.04151	6.40941	6.88248	1.18429	2.6617	7.10083	0.92148	115.4722
737300	-194.849	-106.797	-88.0514	0.231853	0.074476	11.5788	0.682191	4.54724	3.14641	9.40073	5.43096	3.42299	0.381329	3.42362	6.33513	3.53469	0.0972862	5.95444	7.74359	1.60367	10.1684	6.93008	1.81367	8.60467	10.4871	2.33685	7.71498	6.71075	122.356
737400	-181.443	-97.4644	-83.9786	0.0568315	0.158728	0.126474	2.27138	0.134592	8.83877	12.301	4.15666	2.99411	22.2679	7.01679	0.512012	0.186684	0.158763	0.0395103	0.282133	1.63741	9.86966	9.16163	1.72242	0.785774	1.38332	0.464812	5.68521	9.77945	101.992
737500	-187.202	-102.364	-84.8379	0.141511	0.281576	0.284439	0.033279	3.19873	6.14596	7.38671	3.20064	5.21608	2.46996	2.21965	6.5612	4.09479	3.32891	2.71502	3.11949	12.818	6.45224	6.28614	0.640319	1.56012	6.25216	4.87189	5.24918	11.7606	106.2887
737600	-177.786	-97.8658	-79.9202	4.82125	4.90707	0.0205401	0.085768	3.78746	0.660882	2.82587	3.34726	0.37673	4.97644	1.44136	2.9015	0.0993718	0.00834505	4.06187	5.39292	9.52588	0.0132277	14.2921	3.7002	3.03989	1.11078	2.32734	1.60622	6.36986	81.70016
737700	-191.505	-108.082	-83.4235	2.03183	4.04267	0.833054	2.03634	0.46521	2.6835	19.2982	9.21465	3.51356	0.580899	6.09331	1.66689	0.335267	0.16999	8.20208	1.65492	1.28343	2.81709	12.5524	0.380496	14.8068	2.35899	1.1107	0.18328	0.9008	99.21636
737800	-171.587	-92.0171	-79.5702	1.2862	0.207113	0.0254999	0.0235535	15.8058	1.38127	6.91264	1.1891	0.311378	1.30472	0.215978	0.0466623	0.0467035	0.070642	5.02187	9.98093	1.16995	0.75118	1.70499	11.5672	0.199856	0.434769	0.538364	9.6864	10.0673	79.95012
737900	-189.043	-101.962	-87.0806	25.0218	0.00986064	0.447931	0.864506	7.63289	0.578294	2.00471	4.33047	6.97477	3.34787	1.14062	2.29727	0.0406012	0.0395881	4.88117	0.691251	4.25297	22.5909	2.36925	0.990555	11.7365	9.72097	0.140712	4.31792	1.07864	117.5021
738000	-184.031	-101.189	-82.8418	0.702612	0.0871965	3.31707	0.0120807	0.288663	5.26853	4.67089	9.65155	0.934616	1.43451	16.5994	11.4204	0.0381286	0.107824	3.17562	1.50497	2.77797	5.91705	0.857657	1.23577	3.89485	0.332811	12.357	4.07836	5.64233	96.30789
738100	-200.294	-107.138	-93.1555	9.03699	21.1098	4.42169	0.0424005	8.43002	0.734964	0.855974	0.623969	20.5595	3.5361	3.61725	5.75711	0.224958	0.176298	9.25701	6.25538	3.76155	6.26173	5.21522	0.121738	5.40015	3.69145	24.2893	4.26149	0.234467	147.8765
738200	-201.893	-112.286	-89.6071	2.11129	18.087	17.6575	1.01653	11.4686	0.227012	4.48021	5.77781	1.49606	4.35561	1.09171	8.12742	2.48414	3.68382	3.73508	4.40578	0.980684	6.90159	5.46668	0.651972	3.51604	2.45669	1.11522	11.059	7.78083	130.1343
738300	-210.309	-112.29	-98.0199	8.4827	0.293789	0.0357515	22.2984	2.41406	10.0928	0.569856	1.83148	5.43665	5.92377	2.25164	1.78423	21.7421	1.97439	9.40319	3.89781	2.07275	2.68236	8.25152	24.7387	0.894527	10.2481	0.333655	2.52883	22.0154	172.1985
738400	-196.282	-112.271	-84.0102	9.47329	5.45464	6.41628	1.04487	0.155956	4.43965	1.15059	1.49508	2.51088	30.5093	13.3156	2.93724	1.32694	3.84945	2.12399	0.159906	0.746519	2.97614	1.83619	4.87672	1.72867	2.23732	0.78344	0.32549	0.275908	102.1501
738500	-191.978	-106.411	-85.5674	0.0873129	0.0172983	0.512819	0.0270009	8.11307	12.2682	3.06731	0.147448	0.0766122	5.57476	0.029874	3.85925	1.42903	0.690639	7.36422	12.3333	6.36426	5.73191	3.52242	7.61524	2.32845	4.67836	4.06542	19.7855	0.246076	109.9358
738600	-185.06	-103.982	-81.0783	1.81719	0.490332	4.88841	0.0129696	3.10412	1.32063	0.720198	4.24085	2.37099	1.30207	1.39575	4.62699	0.0177872	0.274042	1.75621	12.3874	7.15423	8.98476	0.739973	15.5234	2.27709	2.48932	3.60727	1.1097	4.87895	87.49068
738700	-178.561	-99.3271	-79.2337	0.207817	0.0475164	1.66323	2.10216	5.07695	1.39009	0.854959	6.25972	0.578416	6.20532	0.0369307	8.17627	0.0997745	0.0297177	2.17769	3.15367	12.8451	17.4225	0.65503	1.26114	5.05376	0.653518	1.09558	0.721599	0.499193	78.2677
738800	-187.738	-101.305	-86.4331	4.19658	0.106684	0.219755	0.21162	9.65585	14.254	2.31883	7.47539	14.363	1.84589	1.28307	6.27676	0.0643367	0.123988	4.82058	0.298615	5.80057	5.46483	6.70501	0.612784	0.58454	11.826	10.0094	1.36553	4.38101	114.2646
738900	-179.611	-98.0149	-81.5957	0.0951299	1.7024	0.0329415	0.396789	9.03615	1.45125	2.12985	5.2206	6.82188	6.96556	1.59806	0.195488	0.147151	0.132729	2.12394	0.479949	17.9162	12.3103	3.44169	1.46426	0.129732	2.82569	4.48453	8.62612	0.348898	90.07726
739000	-202.935	-112.195	-90.7397	1.05143	2.9287	1.35755	4.87166	4.61711	6.30022	9.79699	0.852431	2.24018	1.58782	6.63648	2.93175	7.2002	7.00395	1.49254	9.06931	28.6194	2.74463	7.0834	0.226666	2.47535	1.64529	21.4703	0.804178	0.790153	135.7976
739100	-178.95	-100.263	-78.6869	0.17762	0.369572	7.8634	6.55793	5.49737	1.10961	2.50967	6.1469	2.49579	7.36351	1.91821	0.724195	0.0177711	0.00471894	4.40976	0.27678	0.461129	2.18979	1.06631	3.01802	11.2424	0.169941	0.726658	1.37868	7.83775	75.5335
739200	-195.85	-104.002	-91.8475	7.80263	8.37101	13.1056	1.51578	12.7227	3.72554	0.83113	4.56907	7.58948	5.51578	2.89822	0.883059	0.0340606	0.0151067	2.5733	11.7275	4.29666	0.456655	15.819	2.07147	0.411411	27.4845	2.27714	1.89103	2.74889	141.3367
739300	-201.144	-112.287	-88.8574	1.03317	7.11697	7.1098	4.21137	1.55376	2.69904	8.84294	1.12828	2.59211	4.12436	4.04129	4.95848	6.53893	6.22613	0.347012	0.155674	8.245	7.33904	6.55356	8.16753	9.70738	0.801396	12.6183	7.26047	3.01423	126.3862
739400	-196.554	-105.196	-91.3574	6.34071	0.625575	11.3313	6.32398	9.07397	1.65137	2.90967	3.86737	6.34338	2.81619	2.79312	20.1692	0.0250149	0.093115	4.59233	10.2154	11.0221	1.44928	6.29734	2.40015	8.06105	3.85845	6.81674	8.95765	0.851705	138.8862
739500	-183.212	-100.541	-82.6708	0.243351	0.0226893	14.7951	0.983632	3.43148	2.38012	4.28782	8.6464	3.58564	6.20677	5.32251	8.56089	0.0951519	0.143791	4.89189	4.24674	2.38486	3.74527	2.91105	3.70291	1.72156	2.07887	1.60045	8.1672	1.29702	95.45322
739600	-186.995	-99.5895	-87.4054	8.10301	0.197685	5.23805	1.85331	0.490914	0.070187	0.223329	2.57008	6.37222	24.2426	18.4062	2.85588	0.116818	0.0165797	14.386	1.9493	0.452076	0.0371655	0.1166	6.48736	4.65244	9.31191	2.11209	6.75587	2.10848	119.1262
739700	-173.532	-92.9334	-80.5991	0.0866461	0.00290277	0.0828481	0.233134	0.621153	3.13738	2.07372	8.06826	1.3914	3.45252	3.42684	1.62802	0.0181257	0.176812	1.73246	8.11493	13.5311	13.0398	15.2581	1.59041	0.0222094	1.72584	0.321422	4.13248	1.22611	85.09458
739800	-195.166	-112.13	-83.036	0.895457	4.55102	3.49392	7.05489	8.96407	2.94616	0.715742	3.10527	1.76241	3.80041	1.38491	0.803027	0.562632	3.96924	20.5611	0.593483	6.78568	0.135635	11.8168	3.97405	0.796708	1.67782	2.40314	2.64113	1.8844	97.27916
739900	-173.73	-98.3436	-75.3869	0.314799	0.734285	0.119201	1.40402	14.882	4.15776	7.40677	1.11224	5.73462	2.36653	0.223419	0.0520531	0.169807	0.0603605	2.30699	6.62528	2.25287	2.29679	0.405784	0.0822843	0.558486	0.234386	2.46166	2.53794	0.532931	59.03331
740000	-199.247	-105.854	-93.3924	0.385259	5.0191	14.8852	16.126	8.06889	2.27536	9.02215	3.51246	1.74103	5.95796	11.064	8.03602	0.00670439	0.18175	1.8227	9.33757	3.51184	10.2556	2.29825	1.7126	15.3739	7.3539	9.68153	0.649552	0.781831	149.0611
740100	-185.334	-102.101	-83.2334	1.82812	0.108775	0.0391643	0.472457	3.09328	3.02071	2.98349	2.34359	0.809657	2.34427	13.2336	3.97214	0.439814	0.512161	14.9048	17.3353	0.0322047	2.05645	0.091294	1.62009	3.5919	0.208359	4.31907	16.5604	2.34476	98.2659
740200	-180.571	-105.773	-74.7982	2.23203	1.26246	1.05234	0.374514	1.73387	1.08003	1.26058	4.4672	1.91503	1.294	4.65903	0.895896	0.165053	0.0498225	0.758129	0.652224	5.35122	6.5538	1.70672	1.82566	9.01851	0.0847239	1.98883	4.69852	1.00982	56.09
740300	-184.815	-102.135	-82.6793	12.8527	0.0594418	0.305112	4.65904	2.43223	7.86841	1.3718	3.67425	1.4768	11.0981	0.0416276	8.99051	0.00319217	0.136811	5.73957	0.123881	2.12892	7.17118	0.673967	2.2861	0.308667	13.662	2.45006	0.84104	5.14029	95.49564
740400	-194.207	-106.679	-87.5277	24.1405	2.40824	0.0994407	0.192947	1.76344	2.02446	1.8446	3.52766	1.12102	4.82429	5.67779	1.80368	0.331532	3.16952	1.01613	1.44191	0.609108	7.98028	38.5719	0.514883	1.49359	6.03108	7.66468	0.128186	1.35664	119.7375
740500	-195.13	-105.767	-89.3637	3.15571	19.9806	0.120241	0.216304	4.30556	7.20216	3.62649	0.912786	6.92233	2.80381	14.4401	6.72665	0.0922038	1.14492	5.86348	0.856657	2.33689	6.06436	9.69981	3.83361	2.73712	3.71661	11.8378	8.23934	2.08173	128.9173
740600	-204.216	-112.24	-91.9763	0.11341	0.868997	16.3381	2.54372	20.6063	1.66089	4.67394	0.941165	7.90899	12.6403	7.70136	0.882736	1.99064	9.73086	1.57981	5.48488	1.05966	9.26696	0.252445	5.92161	3.82409	4.64168	9.49759	4.99644	6.8537	141.9802
740700	-182.551	-97.2148	-85.3367	0.0132524	0.0518541	8.94361	4.72924	2.49384	6.90985	3.25765	8.26844	26.4559	4.05108	0.778624	2.1706	0.0475867	0.0372645	4.99597	0.8241	6.02137	8.9093	1.2732	4.8232	0.518831	6.34205	0.0238453	3.73626	3.10556	108.7825
740800	-203.235	-112.018	-91.2168	0.185672	2.75437	7.24162	30.4595	5.11264	1.41571	2.33825	4.79222	0.189131	1.74663	8.40768	18.1314	1.97063	1.01442	10.9669	2.3451	15.215	0.0323826	11.8965	2.12615	0.256794	4.33001	1.31953	2.81268	1.12221	138.183
740900	-187.355	-104.873	-82.4827	4.66048	4.54123	1.52297	0.152415	5.94641	2.85223	2.05637	10.8678	1.20416	0.306448	5.57059	0.195563	0.0250463	0.0626367	3.55999	6.04719	5.78624	5.59923	16.1201	3.29404	2.76183	0.789643	4.42024	4.36751	1.80224	94.51265
741000	-198.086	-108.368	-89.7181	5.59062	0.577357	0.356211	0.171794	6.95695	14.5811	1.41364	14.6325	2.70439	3.73617	4.3833	17.5179	5.25378	0.991175	8.39293	6.68491	0.751322	1.82491	0.865299	3.93922	3.03227	8.88223	8.85297	3.35703	5.23924	130.6893
741100	-197.041	-112.331	-84.7104	0.122742	5.44356	4.24281	2.01761	17.3893	1.18691	1.04526	1.77513	0.17214	5.78399	3.95399	2.6219	3.68989	6.77789	0.369402	1.09888	1.2527	0.0280015	11.4027	12.8729	6.26839	2.76089	6.63426	0.304508	6.43506	105.6508
741200	-200.217	-112.183	-88.0334	1.41536	4.5578	2.91052	0.195911	2.5066	4.90651	0.712241	9.67747	21.5931	19.5856	6.10948	0.463616	4.17244	3.68498	6.72781	0.880784	3.1375	3.78961	0.497291	1.42534	0.823578	6.5984	0.770401	8.91497	6.20867	122.266
741300	-199.185	-104.722	-94.4634	0.0151894	5.94874	0.0597647	0.0368259	16.3815	16.1944	3.04934	0.28758	11.2387	5.87708	5.31314	2.25282	3.28951	12.22	1.1382	0.615151	11.3402	0.238549	6.56223	6.07508	7.5797	27.3489	1.83575	7.99056	1.52712	154.4161
741400	-186.302	-98.0494	-88.2525	0.00685156	0.0179174	7.31169	9.59583	0.944146	7.07532	5.24291	1.91244	2.49054	20.2528	6.79636	2.63079	0.201076	0.0149061	6.64756	3.81368	7.28711	15.1718	0.00518782	5.5072	1.79425	1.63727	12.9351	2.19613	1.87285	123.3617
741500	-197.067	-110.759	-86.3079	5.56708	6.87133	7.50097	9.47692	2.96692	1.90281	7.33944	5.6337	4.10723	2.76239	3.16076	3.77353	0.326514	0.814856	5.72767	0.5123	4.51699	0.779105	2.67653	4.43819	4.0285	11.8887	9.03362	5.7318	2.10065	113.6385
741600	-182.842	-102.497	-80.3454	0.157953	0.00328717	1.05645	0.256379	2.03732	0.9907	1.8178	5.66387	6.04863	0.991514	0.00371899	10.3492	19.5361	1.67444	0.228744	0.213886	3.98846	2.72119	0.0810625	10.2554	0.240844	6.12091	0.985633	7.18261	1.2196	83.82575
741700	-166.36	-86.6335	-79.7262	0.0156317	0.0134534	0.115922	0.0334133	1.97347	4.07973	2.99829	2.44316	1.21418	0.662302	19.7924	2.08724	0.0601692	0.0289313	0.02933	3.08262	0.299042	3.4872	1.26789	24.5997	0.612161	3.76472	3.30619	4.40725	0.355739	80.73013
741800	-182.093	-101.201	-80.8921	0.454232	0.0119036	6.38713	0.86113	0.901825	16.1357	0.0297377	2.7953	1.47934	9.30043	2.64842	2.24542	0.0595463	0.0998084	13.3726	0.56101	1.83306	3.95275	1.29072	1.06707	12.0359	5.97642	1.42813	0.555148	1.07679	86.55945
741900	-181.158	-99.5537	-81.6042	0.435554	0.929907	0.170671	0.0656177	1.66385	4.00738	7.49484	0.448545	3.88229	3.93524	2.74589	8.90944	0.0905342	0.376398	24.4303	0.100107	0.629347	5.17933	2.11448	5.69295	1.35041	1.52074	6.31784	4.65173	2.97671	90.12015
742000	-187.04	-106.279	-80.7611	0.0541479	0.0603816	1.40545	0.112223	4.83884	0.41872	0.206449	18.0292	1.62242	6.48519	0.819287	5.13071	1.91859	1.05317	0.346186	0.743257	3.24561	0.151834	14.7349	0.735813	9.17522	7.98989	0.448722	2.88604	3.29247	85.90467
742100	-199.69	-108.113	-91.5774	0.398084	0.0870599	2.39387	7.28576	2.74696	2.85764	11.8465	4.26929	3.4348	4.09107	4.14436	4.47609	2.89888	6.76763	5.28023	9.70212	10.6987	0.502089	0.85794	2.47479	5.97699	8.05888	14.0411	10.0664	14.6289	139.9861
742200	-190.572	-105.684	-84.8881	3.18224	3.03591	0.565134	0.23463	1.62449	10.4715	5.64433	11.6114	8.84677	2.89934	5.44414	5.84132	0.0877939	0.126116	0.342242	0.849315	0.876813	0.522048	5.93618	1.08524	2.98494	8.344	17.4149	2.54888	6.02003	106.5396
742300	-179.754	-99.2676	-80.4864	0.04131	0.134653	0.283665	5.8062	7.12229	1.02801	5.81415	6.38002	3.51411	4.47101	0.498008	4.86254	0.0888213	0.0945923	3.61671	10.4479	1.51246	3.25027	1.79054	1.55424	10.2033	5.64491	0.662535	1.21144	4.49711	84.53077
742400	-196.676	-103.304	-93.3726	4.42678	9.9634	0.096458	1.08913	50.224	0.0523052	3.86273	3.01519	17.617	3.31683	4.21552	6.29557	0.0485044	0.0229989	1.58673	3.23996	16.5048	1.86246	5.20822	0.766446	2.20045	4.62021	3.95645	0.503432	4.26631	148.9618
742500	-189.484	-98.9085	-90.5754	0.151042	0.0492017	16.9247	6.51474	7.91132	6.53971	10.3628	2.20513	4.48437	0.7256	6.36624	5.13783	0.0368982	0.0886525	2.88371	2.21129	4.2964	15.6203	15.3532	11.2874	7.70792	5.45138	1.95915	0.53226	0.174616	134.9759
742600	-181.229	-97.0953	-84.1337	0.0374605	0.0551461	0.0716041	0.160127	1.37172	0.0905461	0.684901	4.75012	4.59348	19.8674	9.16461	4.07626	3.50247	14.1938	2.28445	1.05554	5.14969	4.16499	0.0239775	2.65629	2.84504	4.93924	3.00718	5.35885	8.66244	102.7673
742700	-186.477	-100.444	-86.0334	13.4663	2.63754	13.8392	1.54365	2.04574	7.56227	6.81442	0.533724	0.0385783	6.94198	0.160815	0.0275415	0.0580551	0.133378	0.987352	3.0766	2.19123	0.184697	14.0874	15.3715	0.935193	0.53259	2.13644	16.8316	0.128226	112.266
742800	-191.411	-105.088	-86.323	4.14437	1.37066	0.936922	21.5151	3.69136	4.25749	1.0423	1.7136	10.1036	1.90428	1.40949	4.74096	0.0108448	0.097174	14.7787	3.14735	1.80566	6.97558	7.70566	3.3729	5.19612	8.14486	2.65587	0.803566	2.18972	113.7142
742900	-188.478	-106.176	-82.3019	0.243036	8.60513	1.91387	9.58838	2.48931	5.05074	2.13488	19.5102	0.0125395	1.56484	1.84451	1.50924	0.136151	0.126653	6.44632	6.31977	5.13971	1.39731	3.51852	4.58914	1.74975	1.71494	0.853632	0.219362	6.93032	93.60824
743000	-188.168	-105.785	-82.3825	1.96769	3.79279	13.2876	1.23235	15.466	2.69595	0.421489	3.70343	1.53008	1.7419	2.88453	0.297321	0.0157159	0.196369	7.23416	3.1459	17.0449	0.757707	0.837412	0.672741	1.3837	3.82891	0.290114	1.06552	8.51734	94.01162
743100	-174.679	-93.3264	-81.3528	0.100366	0.108713	0.142296	0.0867139	4.26164	2.73711	1.51613	7.90444	0.253013	1.10989	8.48045	0.659118	0.174219	0.0346591	12.4111	4.9271	3.16755	8.71566	3.41145	5.76085	0.747716	1.76126	2.47673	7.34115	10.5738	88.86315
743200	-179.83	-97.7281	-82.1016	0.0546656	0.436584	0.170036	4.89183	0.221653	0.556738	3.37759	4.62025	4.35891	0.771842	0.135819	29.0355	0.140114	0.0555478	0.0894678	0.224045	0.141997	0.680115	16.3862	2.36709	2.01273	2.72063	4.40049	1.29632	13.4607	92.60691
743300	-190.293	-104.536	-85.7568	1.39925	0.162654	0.0340142	0.027259	12.2498	1.35518	15.8924	4.93763	0.0920076	0.427002	0.176972	4.47778	10.5348	1.60872	1.72782	4.50579	4.08234	2.17019	8.58888	1.72408	4.73932	0.726302	1.48029	26.1917	1.57086	110.883
743400	-190.162	-106.833	-83.329	1.04908	1.44985	12.0631	5.13882	11.1286	5.46879	12.7718	0.0573951	3.82454	6.92829	7.90163	1.91934	0.209473	0.105333	1.52113	3.70667	5.73566	1.26951	3.1779	1.36091	0.536863	3.85703	0.951331	1.04699	5.56413	98.74413
743500	-164.746	-87.7438	-77.0024	0.0935361	0.117251	0.0509071	0.0494747	1.95779	8.70368	13.8003	0.451475	2.16404	4.04209	0.71668	3.51686	0.0327304	0.0744073	0.0342439	0.192917	3.20326	0.128814	2.72469	0.433819	4.88153	1.18146	14.8494	0.623097	3.08642	67.1108
743600	-200.655	-112.131	-88.5247	6.75928	19.6582	1.29149	3.47695	8.57844	0.384869	0.822401	5.52834	14.7661	3.1454	7.54125	4.88896	9.48424	2.05114	3.5347	0.300801	3.90233	4.44828	1.16687	8.09708	3.75825	5.35338	3.35268	1.32402	1.10712	124.7225
743700	-187.616	-97.9701	-89.6456	0.034473	0.0753903	6.09921	2.27887	6.08394	4.3607	2.19542	8.62244	4.02881	13.878	13.6224	3.8026	0.0469695	0.066045	0.107486	2.52017	2.00748	6.33137	15.7296	5.52765	3.32833	3.11714	15.8679	4.24743	6.34697	130.3268
743800	-175.625	-89.0141	-86.6108	0.0321319	0.0321114	0.12325	0.000448886	1.63722	16.9376	7.14002	11.4227	16.7963	5.0568	3.90174	15.4234	0.254839	0.0683892	0.198262	0.069305	1.90082	0.729083	11.877	5.00067	2.82056	6.74013	2.05998	1.39373	3.5365	115.153
743900	-186.619	-105.955	-80.6645	10.8601	1.34404	1.02606	0.0382188	13.3542	2.49666	4.30596	3.8843	3.5828	0.773225	2.82335	4.09627	0.14717	0.0551196	12.6546	2.94406	1.69839	0.363826	4.15704	1.26192	0.0319173	3.17221	2.2539	6.47098	1.62502	85.42134
744000	-188.613	-101.785	-86.828	0.64302	0.217398	0.0570073	27.4053	9.59734	12.7694	2.38454	5.79859	4.78691	0.361916	0.852226	0.809338	0.00839916	0.0143319	4.15794	3.62234	8.22071	2.23196	5.31214	1.87172	8.1472	1.7198	7.08392	7.39799	0.767301	116.2388
744100	-189.085	-111.041	-78.0441	1.12735	4.92094	0.395725	5.06017	0.409206	3.98537	6.13134	2.23118	14.3374	0.689887	0.431217	0.551729	3.85211	0.531691	1.01344	1.14527	1.25665	0.458466	0.758158	8.52599	1.20328	0.533803	2.96661	8.27647	1.52612	72.3196
744200	-178.131	-98.5878	-79.5435	0.0313619	0.189612	0.0544845	3.59189	0.66355	16.1212	5.93906	3.30204	0.42724	2.50102	1.34545	8.00329	0.0796974	0.0209297	3.72985	0.537412	0.217415	1.7839	1.93546	1.41569	11.1725	0.75913	6.1462	2.85049	6.99761	79.81652
744300	-191.428	-105.314	-86.1144	0.102208	0.119926	1.81517	5.94265	10.972	0.993219	2.28529	1.09756	2.32448	22.6847	0.571036	5.50767	0.60864	0.9322	11.9227	0.35911	2.41889	8.43702	2.41175	6.15267	9.2027	0.769233	5.10902	5.48512	4.44592	112.671
744400	-185.073	-95.4614	-89.6113	0.0493456	0.188542	0.00954898	0.206848	0.773603	18.199	3.70105	1.27315	4.45172	3.55446	5.6802	14.4203	0.0277876	0.385476	16.5205	5.97867	16.0679	6.60849	3.2928	2.02219	18.1338	5.09736	0.805286	0.710319	1.9972	130.1556
744500	-184.526	-100.767	-83.7586	0.120731	0.132572	1.82529	8.9431	22.2155	4.50554	0.268534	1.70099	1.8697	0.819137	7.11717	0.0409012	0.317527	0.269927	8.65604	6.20208	3.68017	6.96403	7.30042	0.524357	0.34194	11.1695	1.24362	2.77777	1.88556	100.8922
744600	-185.108	-100.842	-84.2654	5.54616	20.1926	0.468969	0.464623	1.97259	1.16768	9.20119	3.16894	1.98115	13.5239	11.7288	0.103098	0.0346228	0.0921913	1.92706	1.36933	1.43081	3.24564	0.116333	3.90806	0.197801	3.17264	2.48782	7.48857	8.43521	103.4259
744700	-182.531	-105.863	-76.6672	0.0762016	2.8795	0.178454	0.0344526	0.093828	3.10264	10.6892	2.91007	0.505762	0.437319	5.67498	4.98916	7.15973	2.88745	4.95732	2.37114	6.40658	1.50542	0.902438	0.32136	2.95626	0.371411	0.0582484	1.16283	2.80336	65.43515
744800	-176.381	-96.4407	-79.9402	0.400653	0.409529	0.188363	0.0614931	2.06378	6.98004	5.88798	2.61967	3.1093	2.39675	3.52446	0.193342	0.0689308	0.216918	3.80213	0.306077	0.337963	22.9962	2.07633	11.8407	1.43282	5.91695	0.979318	1.43754	2.55256	81.79979
744900	-180.099	-97.7657	-82.3333	0.511479	3.89848	0.0235892	0.29853	0.812852	2.76146	17.4757	15.8242	0.23386	3.79196	5.63567	0.283531	0.020653	0.126029	2.55733	0.485022	0.0284072	6.93576	9.18098	3.54569	0.45155	7.31411	7.13992	1.27018	3.15865	93.76552
745000	-193.782	-105.958	-87.8236	8.4502	8.06553	5.86352	4.03526	0.441622	1.19429	3.80118	0.858417	9.89121	0.0507668	2.95045	1.05958	0.0738711	0.16917	13.1622	4.29992	1.92436	0.138248	10.5074	17.3055	3.65148	9.16436	2.14766	3.91185	8.09868	121.2168
745100	-197.584	-110.71	-86.8739	0.958155	0.478875	3.94289	0.474614	4.40606	2.86038	12.4218	1.93756	7.58488	3.84791	0.671885	1.77888	0.891817	0.476295	1.43844	18.3945	4.27764	6.30332	9.46895	7.2769	12.1455	9.13675	3.66863	0.599691	1.0262	116.4685
745200	-187.848	-105.732	-82.1164	1.05979	0.447018	0.618892	2.12531	5.48873	5.8621	2.38584	10.5187	4.35539	2.21986	10.9247	8.94875	0.0147197	0.194158	3.44651	10.0011	1.63558	4.37954	0.348162	1.06198	1.63162	2.75986	9.29396	0.0360468	2.92243	92.68075
745300	-187.375	-100.261	-87.1144	0.0690629	19.3242	0.955513	0.0487657	11.6302	0.948056	3.08725	3.0084	1.78625	2.98808	3.34512	6.70746	0.0120088	0.036497	5.79517	0.468286	0.522593	0.892717	7.74456	1.91485	7.60464	24.5643	4.7635	8.94136	0.512352	117.6711
745400	-173.539	-100.545	-72.9942	0.53171	0.613339	0.116629	0.232896	3.56061	0.710913	5.398	3.74357	2.23131	0.711031	0.393906	1.75332	0.292218	0.142105	0.716127	2.29918	1.1161	3.78485	1.4535	1.41123	0.480311	0.309498	3.16872	3.05774	8.84115	47.06997
745500	-197.258	-104.188	-93.0702	8.26337	5.11652	5.2959	4.98795	9.15023	2.23295	10.9191	0.136013	17.3816	6.09687	0.534187	6.71979	0.0017177	0.0183027	5.45597	3.38564	9.79485	4.95396	3.28621	2.79281	2.93938	17.0458	10.2077	3.01625	7.71672	147.4498
745600	-173.093	-92.0394	-81.0538	0.0385993	0.0973663	0.173646	0.0915273	10.9549	2.6983	0.996995	0.21542	0.338865	0.468462	7.77917	3.71937	0.0878851	0.0343396	1.7253	11.5374	0.735377	23.7524	0.153529	5.58622	0.254658	3.78162	6.14378	4.83116	1.17169	87.36794
745700	-196.657	-104.114	-92.5434	0.047112	0.177894	0.13304	5.61439	5.85443	3.71428	15.4975	18.4872	1.86109	0.126365	0.617882	0.598908	0.104316	14.7697	3.9166	0.769574	12.8098	1.56117	16.6448	6.32174	27.5587	0.341283	1.05199	5.24454	0.991495	144.8158
745800	-185.093	-102.774	-82.3191	0.0753431	0.308978	5.83354	1.10103	0.0718874	3.91728	0.354332	2.41238	0.526877	7.06652	2.32065	4.66354	0.184507	0.225262	5.55346	0.785975	2.68072	11.4778	5.09693	20.074	12.1952	3.68867	0.719443	1.41176	0.948486	93.69456
745900	-185.092	-99.5492	-85.5432	0.0838515	0.124375	2.97664	2.05432	5.39441	13.1556	9.96743	6.28062	0.732177	5.26124	1.62922	2.13535	0.0448132	0.139546	4.36572	4.67009	4.88842	2.83113	0.191502	13.0304	7.77951	2.95122	14.9547	1.34268	2.8299	109.8149
746000	-189.901	-104.068	-85.8324	1.82169	6.98618	11.194	9.1136	2.75052	0.552075	0.214109	1.52639	12.7734	12.1335	1.39453	4.54452	0.0692661	0.0564171	2.72186	5.82299	2.326	0.656726	0.305791	6.04896	2.88227	16.9957	2.34279	4.82611	1.20158	111.2609
746100	-177.469	-95.6515	-81.8172	0.00429698	0.137833	0.0900136	0.26054	16.0339	6.59715	0.955426	9.1795	5.90126	1.04957	5.46452	5.42707	0.443047	0.354673	0.0357474	3.51497	0.534963	0.598231	1.79358	5.82014	9.85989	1.31116	11.8537	1.91662	2.04736	91.18512
746200	-166.935	-89.3988	-77.5365	0.0135417	0.104146	0.00181028	0.0370983	0.615088	7.62511	1.15896	1.17628	2.32358	0.633426	0.651282	2.67094	0.0414065	0.22943	0.210946	3.62834	0.204573	1.60121	5.56991	2.0994	19.1372	3.89597	8.70557	4.14828	3.29796	69.78151
746300	-171.877	-93.296	-78.5813	0.229719	3.70513	0.0115938	0.00250648	0.694339	1.33715	9.28806	1.19198	0.781749	9.68037	2.24666	0.147945	0.208933	0.0497106	0.123057	0.644568	11.0207	0.895173	0.358647	5.80916	0.169379	8.58095	0.952433	13.6677	3.208	75.00558
746400	-197.013	-105.191	-91.8224	0.569764	14.2155	0.112839	0.00501217	1.52887	6.0184	2.65977	9.58542	5.9921	0.321608	12.3103	1.01098	1.83634	4.84953	2.33137	6.49823	18.4467	6.44328	0.884439	0.672232	6.43627	1.51947	21.4908	14.6425	0.829273	141.2111
746500	-187.887	-100.805	-87.082	0.236993	0.0596794	0.0749178	0.165708	1.60638	2.66736	6.6251	11.3977	4.52325	11.176	7.37959	7.6202	4.5865	13.6933	1.72923	4.43402	6.70681	12.3194	1.03128	6.79431	2.30925	4.99563	4.5659	0.724766	0.0858095	117.509
746600	-185.347	-104.942	-80.4043	1.34403	8.72745	0.000686438	0.120128	6.70021	0.902554	2.81767	0.949319	1.79852	0.572835	1.0091	1.37631	4.45224	8.44075	8.73079	0.118486	2.71131	0.0921255	0.647514	0.363713	4.36891	0.208022	7.48615	8.34264	11.8389	84.12037
746700	-191.414	-104.931	-86.4827	0.706566	2.09539	23.3194	3.25655	22.0642	0.386688	0.667425	0.340431	0.00821243	8.23895	1.07457	1.27256	0.0885331	0.0899769	1.7395	1.02263	5.63622	10.3909	2.06914	0.545866	1.32189	9.46822	10.9557	5.36294	2.39021	114.5127
746800	-168.426	-91.7013	-76.725	0.123669	0.0400018	0.173757	0.0682755	3.76535	4.06574	3.3857	0.0419839	0.0904913	1.20184	0.7212	1.40047	0.0801664	0.00302202	1.77145	11.066	7.37539	0.659892	5.60456	9.88976	3.13437	3.78974	1.20134	4.65768	1.41232	65.72415
746900	-196.792	-109.034	-87.7585	5.92331	10.9589	1.13716	4.01422	2.8588	1.05696	7.97475	3.67576	1.43504	3.48501	9.7699	0.0595028	1.34971	0.0197847	2.03707	7.50139	12.5946	0.929068	1.43682	0.25218	0.316345	5.13491	9.94962	4.53867	22.482	120.8915
747000	-188.255	-109.372	-78.8831	1.3999	1.9047	1.72209	0.168496	3.57636	2.18849	0.0209569	0.801462	9.63938	3.33055	0.372564	1.26319	0.502206	0.276868	1.47907	3.3544	1.17286	6.29394	1.61119	1.70246	10.628	7.11368	0.100299	14.5594	1.33216	76.51464
747100	-208.456	-107.917	-100.539	3.64137	5.66518	18.4802	6.88148	1.78853	9.92049	4.04151	4.05774	4.39372	3.6615	3.55058	6.21574	0.30823	0.14597	8.06467	16.6754	16.5472	21.2133	5.44837	11.5481	13.3522	3.85922	4.04186	0.151663	11.1377	184.7919
747200	-176.299	-93.2683	-83.0306	1.03202e-05	0.00916117	5.20277	0.202151	4.6473	4.11156	0.979155	8.54874	0.00978007	0.474933	4.29014	9.42923	0.214705	0.0325885	0.325692	3.83229	0.0929975	4.03938	3.0511	4.21208	12.9705	4.68993	20.5166	0.302231	5.06709	97.25208
747300	-181.241	-98.3418	-82.8995	0.0545411	0.055564	0.147286	0.0266505	2.79041	1.34754	0.518411	2.73827	1.33069	3.55965	0.994234	0.286086	15.4129	15.0247	0.864581	12.6464	2.41895	1.06855	1.10773	2.659	5.87224	1.6387	21.2191	0.511557	2.30258	96.59634
747400	-181.63	-99.3909	-82.2392	0.0356089	0.238331	2.99213	0.858512	4.2667	1.92144	7.36572	0.140266	6.25203	9.6046	0.0961103	0.385908	0.0908295	0.0301964	3.36256	4.79514	3.8526	3.90624	4.77536	10.8186	1.7722	3.38685	5.23979	9.67365	7.43371	93.29508
747500	-201.625	-110.788	-90.8369	0.855898	0.479174	0.698449	0.419108	11.9409	3.29921	2.41627	8.41793	0.876472	0.652298	20.423	0.699947	4.01381	5.1729	2.52113	0.936414	9.85677	10.6477	2.92968	1.15598	8.56841	1.95706	3.336	19.5403	14.4687	136.2835
747600	-190.126	-105.557	-84.5681	1.58736	18.582	4.81923	0.32477	3.34097	1.16663	7.06809	5.82208	2.1224	6.53805	1.98324	5.89496	0.0144301	0.13904	0.586718	6.69424	5.81316	8.35374	3.3254	2.32872	1.90941	3.9501	0.274048	0.214036	12.0866	104.9395
747700	-184.486	-106.502	-77.9839	0.775987	0.404388	0.243324	0.620101	2.90562	0.818383	4.68388	0.227866	0.647248	5.00684	2.29431	1.49546	1.37503	0.185461	0.537663	1.65501	4.64918	9.69119	2.68647	1.86821	6.87147	3.34275	11.1051	7.71539	0.211994	72.01834
747800	-189.791	-106.636	-83.1547	0.487036	4.87704	0.00582392	0.326261	2.3535	15.2925	1.1386	5.13626	2.51718	6.34853	8.1731	5.4855	4.48935	1.94678	0.299319	5.66985	0.633774	1.93352	3.26646	5.64208	0.800258	10.1709	3.28345	6.28992	1.3053	97.87227
747900	-178.662	-94.4075	-84.2541	0.448849	0.271969	0.00934717	0.0023099	10.2055	0.679296	3.31434	4.6456	4.47239	7.30113	3.68709	0.660001	0.0388658	0.114689	14.8515	9.43547	12.9511	2.43856	0.10482	2.84105	5.15473	7.40203	9.68369	0.921331	1.73362	103.3693
748000	-186.534	-98.1895	-88.3446	0.0870533	0.0417932	0.0842672	0.0324073	4.10271	1.30093	1.57789	4.22948	2.87251	2.77696	4.64551	12.4529	1.3766	7.52343	4.4352	6.07532	9.03914	6.6164	14.8706	1.26901	5.99666	2.87804	12.1601	16.7881	0.588695	123.8218
748100	-188.842	-103.832	-85.0106	0.430332	0.0982789	2.2052	12.8537	17.0605	5.735	0.197617	2.07674	0.57725	5.92398	0.805233	1.73419	0.373571	0.0797613	0.285582	0.219499	8.54385	8.04961	9.79991	4.05251	0.184573	1.74945	3.13326	6.6651	14.3172	107.1519
748200	-198.216	-112.326	-85.8892	2.4441	27.2442	7.35325	1.25411	10.3989	8.95222	6.69405	3.11793	3.74648	0.921224	6.22664	0.198846	1.91384	4.44929	1.42906	5.17991	1.27313	1.17064	0.853448	8.89874	2.72743	0.488682	0.591523	1.11531	2.90229	111.5452
748300	-193.303	-111.297	-82.0064	0.399578	0.519203	0.619258	8.44867	7.85257	0.849474	16.4325	5.00127	1.68665	0.114201	4.30242	10.5413	0.457051	4.23079	2.76006	1.34394	0.996794	7.48586	2.35112	5.05283	5.28942	1.91521	1.71882	0.958176	0.803833	92.13098
748400	-184.822	-103.787	-81.0355	0.0629134	5.97355	0.514728	0.488784	12.9383	7.59646	8.7675	0.063937	3.05562	3.39528	1.20939	4.6823	0.207405	0.0224208	1.20997	0.758864	2.87282	1.26896	0.577052	0.226552	6.92821	6.78998	1.72997	4.80474	11.1308	87.2765
748500	-178.705	-97.367	-81.3381	1.09646	2.14506	0.112785	0.0492446	8.23214	0.547221	0.329712	5.36391	3.4034	0.591468	28.8942	0.445746	0.181049	0.00570094	4.56085	2.33448	6.96769	3.5886	5.41372	0.158459	0.10726	8.44003	2.01194	0.554063	3.25424	88.78944
748600	-172.045	-96.8669	-75.1784	2.72308	0.750407	0.239613	0.0782444	2.00474	0.109411	0.142328	5.91847	4.51206	4.10977	1.38976	15.3589	0.0467165	0.0649812	3.64248	1.74915	0.0872628	0.737211	0.316521	2.11657	0.173765	0.168928	6.21029	0.667733	4.67242	57.99077
748700	-201.46	-108.661	-92.7992	0.54076	4.112	4.09281	17.7693	24.4271	3.93754	0.0573724	1.72537	13.4338	4.90136	0.717435	5.90705	0.23075	0.348691	0.107922	11.0137	10.6733	11.8143	0.885151	4.40024	4.91993	14.73	0.818767	2.44532	2.0853	146.0951
748800	-201.546	-107.245	-94.3009	0.239329	0.151056	3.51363	4.5782	2.42904	0.199808	17.0911	1.21676	6.18095	12.7092	8.17605	3.62086	0.0161537	2.45104	11.5927	1.21227	6.5	2.7744	7.5155	24.5265	8.02779	0.522446	5.19485	14.7532	8.41053	153.6034
748900	-182.06	-101.941	-80.1195	8.66469	0.151342	0.0632538	3.07937	1.75684	3.04016	0.746755	1.9488	2.86428	12.0559	9.29304	2.18582	0.0939469	0.107927	1.25164	3.72574	4.23069	8.63703	0.311535	0.902171	10.0343	2.53779	2.31868	0.826745	1.86814	82.69663
749000	-177.904	-96.5493	-81.3551	0.0516478	0.0178883	9.25059	0.263725	4.58822	6.32697	4.48999	4.89253	0.795488	0.206164	4.16554	3.83943	0.0139955	0.0016628	1.49294	8.62	10.6253	2.25421	0.380985	0.725338	13.7796	0.73289	5.32928	3.67464	2.35565	88.87468
749100	-192.831	-111.105	-81.7263	0.352983	0.99041	0.920262	1.83676	7.56674	10.6114	3.16487	0.824757	3.43859	0.281119	6.6809	5.5466	0.594088	5.42854	2.23756	1.11735	1.61262	10.1631	0.023726	5.09051	5.53966	3.91138	2.36628	8.23068	2.19943	90.73036
749200	-200.883	-105.544	-95.3391	13.9697	14.444	2.8291	2.43629	9.33939	4.97591	8.46932	0.523929	0.754709	6.71338	7.27891	1.22273	0.126758	0.0287381	14.3862	2.55701	1.39656	6.4427	0.595164	23.7958	5.05914	22.6813	0.0909516	5.29004	3.38691	158.7947
749300	-199.616	-107.881	-91.7354	9.04952	4.65059	2.43576	4.85025	1.66699	5.69925	1.54637	1.05468	43.009	6.30084	4.63369	2.54348	0.158415	0.290232	3.30435	0.503288	0.356505	2.15006	7.38193	10.8023	14.3175	2.41364	8.82724	0.578388	2.2517	140.7759
749400	-195.416	-106.29	-89.1257	10.3141	13.8807	2.31855	15.5915	3.48897	12.8703	1.99252	3.9872	2.05032	0.937927	8.34052	1.43368	0.115901	0.122842	3.14336	1.36744	3.90294	7.92653	5.8915	0.0636112	2.20301	12.3136	2.78102	8.71098	1.97857	127.7276
749500	-195.793	-111.596	-84.1967	0.481931	1.286	8.18411	0.639561	2.42664	0.479188	0.338542	19.0593	11.9466	1.47126	2.99883	5.09046	3.67522	0.44186	1.53275	1.64389	0.175195	2.05925	1.52217	7.66333	1.12671	8.47686	10.094	2.78943	7.47915	103.0823
749600	-189.744	-106.849	-82.8956	4.74907	8.6613	0.126915	0.635825	1.22082	5.12051	3.5708	0.114822	8.68867	2.67297	5.38948	1.81942	0.162014	0.141668	7.42598	0.994455	3.27386	3.46417	4.32742	0.812047	11.2193	3.31557	1.32847	1.14916	16.1924	96.5771
749700	-190.044	-104.258	-85.7863	0.00572028	14.4743	0.241025	0.22746	1.07861	0.842074	1.17439	4.40533	0.556238	5.71806	4.37128	6.30525	2.3757	5.33078	2.3383	8.04877	0.184572	16.4018	9.48503	15.1232	0.117986	0.129535	4.88029	2.61527	4.59959	111.0306
749800	-184	-99.6055	-84.3945	0.62328	0.159163	11.6061	0.144699	2.36835	3.59292	9.79098	3.21216	8.48071	14.6159	0.000108103	0.0428729	0.0951553	0.0771332	0.557804	9.97464	4.42155	9.57392	1.0597	3.85305	0.292268	2.13728	4.89279	11.269	1.22991	104.0714
749900	-181.051	-102.421	-78.6293	0.928268	3.59627	0.0506246	0.0224407	2.29999	3.33074	4.57187	0.229241	5.42797	4.06484	6.83552	3.58006	0.0688122	1.04187	5.95542	0.325822	0.686137	1.22474	0.134704	1.15506	0.209502	9.06807	0.639989	14.1358	5.66198	75.24573
750000	-192.035	-104.525	-87.5099	2.45373	2.13614	3.43143	5.5375	2.80767	2.72438	1.74802	12.1129	14.7576	3.96793	4.4592	8.38035	0.0447519	0.00776766	14.1264	19.4844	0.0428244	5.12251	0.436794	2.69926	0.723781	0.946627	8.10906	1.72206	1.66522	119.6483
750100	-169.213	-94.8155	-74.3972	0.192304	2.86981	0.146114	0.0956158	1.49095	0.229753	0.0204817	1.99673	10.511	0.879755	2.98878	4.20576	0.0481553	0.327279	1.19605	0.0592637	0.0208758	0.481357	0.218468	1.44585	7.48936	0.457704	5.50628	4.06391	7.14357	54.08517
750200	-187.582	-101.422	-86.1595	0.000745007	0.0777739	0.162419	3.294	0.981394	1.39559	2.07848	13.0339	0.5885	5.11641	2.313	11.125	0.305668	0.326018	13.6438	2.63481	11.3585	9.00633	0.287476	1.05021	4.40955	6.04106	6.02486	15.6844	1.95655	112.8964
750300	-195.325	-107.146	-88.179	7.72745	15.4434	0.559323	0.318907	3.37976	12.9352	10.6875	4.29989	13.3145	1.23108	9.95491	0.685198	0.0358222	0.699889	3.53978	0.397995	2.86946	3.1847	15.1398	0.31347	2.93486	1.18158	6.55172	5.20118	0.406358	122.9938
750400	-178.905	-101.969	-76.9361	4.69404	2.68766	0.0290884	0.202138	0.501093	3.50529	5.09038	1.76015	1.72731	5.54441	0.272285	3.67302	0.0701582	0.404438	0.945615	5.05363	0.586493	10.3009	0.146249	2.87054	4.53125	2.04516	0.214873	9.42963	0.493884	66.77964
750500	-181.277	-102.804	-78.473	2.3552	0.624179	1.99968	0.824074	5.24508	0.788291	8.80026	5.66797	1.88662	8.47585	4.65889	0.244919	0.00896832	0.00327567	2.59634	0.476957	0.334961	0.108486	0.0339395	10.4359	0.550616	3.45279	0.345756	6.6131	7.93178	74.46383
750600	-187.316	-100.058	-87.258	0.0342301	0.0173278	0.57047	0.0306765	18.9088	16.6132	0.0897336	1.90252	1.12486	3.89029	3.88308	0.599821	6.30738	0.477162	0.619674	0.695582	0.510891	0.346481	15.1111	7.4865	0.692187	0.000989127	13.0163	18.2275	7.23237	118.3892
750700	-184.606	-96.974	-87.6319	0.0794215	0.0110659	2.40215	1.16098	10.4809	6.98673	9.96848	10.9036	1.77224	7.7283	3.33801	2.6696	0.0323618	0.00802415	3.86071	0.648791	8.22706	4.60256	1.68339	3.77343	16.6828	3.54895	5.17791	6.62188	7.88922	120.2587
750800	-190.972	-104.468	-86.5045	0.392234	1.41312	0.0455556	0.0664528	5.76196	8.79521	2.45932	0.914463	6.76699	3.96036	1.60116	13.7872	2.64054	0.548303	2.55567	3.4128	8.32106	0.325563	4.56323	7.82703	20.6991	7.32158	1.93226	5.28255	3.22788	114.6216
750900	-190.829	-99.8294	-90.9994	11.4627	7.98193	0.0428075	0.128696	3.99387	0.381574	0.292665	7.83034	2.36315	3.39876	3.29721	5.19229	0.179399	0.0735766	10.2785	9.28081	1.90417	1.19292	7.37987	7.30214	8.0615	0.451841	27.6249	16.4679	0.532384	137.0958
751000	-207.55	-112.171	-95.3794	5.90228	14.5338	14.4218	0.408571	0.594655	0.0371704	0.0545564	2.64829	9.95255	16.1699	5.0485	1.64233	0.257501	10.6072	0.272253	26.9633	7.24471	13.1032	14.2071	2.97322	0.158214	0.117686	1.33673	0.299835	10.0408	158.9962
751100	-184.117	-104.502	-79.6145	2.81645	2.38573	1.13556	0.0292312	0.345767	6.86555	2.36185	4.95821	1.27694	5.51751	0.780739	9.57358	0.0275779	0.0219197	4.23961	5.31093	5.10499	5.05529	2.3682	1.16715	0.606639	5.69583	3.76588	3.00747	5.7528	80.17138
751200	-192.198	-105.27	-86.9279	3.22976	8.16547	0.0236701	0.102912	8.43225	8.63949	1.37662	7.1783	9.41057	3.62159	0.968313	4.82916	3.74919	1.76811	0.425064	2.36527	5.71252	2.45316	3.05178	8.7871	10.932	9.43433	6.16394	1.65058	4.26734	116.7385
751300	-204.926	-112.278	-92.6474	3.77296	1.32539	9.18101	1.10062	1.65384	5.66715	0.619663	16.6117	0.229303	3.97326	5.48561	0.987349	1.29549	5.91046	2.44871	3.28034	16.0522	14.5061	13.4404	10.6977	0.963725	10.1816	6.48985	6.36813	3.09356	145.3361
751400	-188.435	-102.538	-85.8974	0.171072	9.37238	0.337947	5.29663	0.529005	0.203078	13.8943	9.55479	2.46359	13.1246	1.41184	0.236416	0.0567816	0.0630525	6.33172	3.23371	13.9213	3.56798	0.31076	2.578	11.4627	2.85508	1.12652	5.76235	3.72062	111.5861
751500	-178.591	-98.4262	-80.1646	0.140315	0.0620572	1.64835	14.8216	1.76993	0.581215	0.652204	4.96096	2.85124	6.77215	8.02062	0.143085	0.0457821	0.0608628	0.339558	6.92349	8.5611	11.1852	5.33511	1.08234	1.3314	0.124392	0.750773	2.13095	2.62732	82.92201
751600	-175.148	-97.4149	-77.7335	0.0383599	0.0750813	3.27321	2.25871	2.42553	4.76298	13.6441	4.65503	1.65456	1.2878	2.11122	7.1948	0.0442766	0.00979925	1.01677	3.25075	0.595977	5.47638	0.209214	4.98232	3.5736	1.8365	1.03758	1.29949	4.05226	70.76627
751700	-180.94	-100.161	-80.7782	0.12045	7.69684	0.0444696	0.290698	8.0547	5.00675	3.35369	1.10394	7.80652	0.0937895	7.78437	9.01726	0.141436	0.514715	0.572174	0.139206	2.71815	9.42535	0.959865	3.45039	0.989064	3.09062	9.1936	1.46639	2.95562	85.99005
751800	-177.494	-96.2099	-81.2836	0.356827	0.60814	0.161735	0.0506742	5.43119	1.01389	0.703931	2.18365	8.76837	4.19146	5.28364	11.4057	0.0309955	0.140503	0.489276	5.55516	0.137649	3.64032	7.78915	0.883976	7.07221	10.2342	7.89537	1.4326	3.05616	88.51682
751900	-207.289	-111.401	-95.8878	12.822	2.82213	5.99365	3.10601	9.96497	3.14772	5.92979	6.66733	0.786042	23.7014	0.60429	8.98395	0.923082	0.580181	10.7194	1.16139	15.0124	13.2678	7.62716	7.84206	1.14198	1.55519	2.88643	5.36286	8.92904	161.5382
752000	-189.03	-106.161	-82.8682	0.529817	0.69602	3.50484	13.0883	1.38613	0.298921	9.05025	3.83824	0.788412	5.4324	0.28166	6.76142	0.160399	0.118977	9.46061	2.46213	0.75289	7.69608	0.686984	1.32907	4.44527	5.19468	17.4952	0.158825	0.822435	96.43997
752100	-193.216	-104.305	-88.9111	4.82865	5.82591	4.74238	0.715409	5.23901	3.98438	1.34558	7.18136	8.46373	8.04124	23.1056	0.84999	0.0489224	0.0411857	3.45835	9.35607	1.24598	10.5572	9.37134	3.01085	0.327912	4.76409	3.61464	1.47458	5.06026	126.6546
752200	-190.598	-108.115	-82.4831	4.50855	0.832593	0.279667	0.205749	1.41763	1.85483	5.15846	1.06395	1.13268	5.68969	6.35141	4.28166	2.4775	6.49411	0.350404	8.62915	4.1476	9.93413	1.86991	2.70257	9.09381	4.88183	2.07066	0.543601	8.54217	94.5143
752300	-192.211	-104.946	-87.2654	12.7302	1.68439	7.06854	16.1471	5.54759	4.45486	6.41784	1.25786	1.61583	2.27122	9.28418	1.38405	0.0130355	0.0874398	0.293907	0.180496	12.168	0.806821	7.82459	1.94956	0.900449	6.50292	12.0904	1.81003	3.93479	118.4261
752400	-168.398	-95.3319	-73.0665	0.0727615	3.04692	0.30548	0.0489766	0.680213	4.21017	0.855539	0.758277	0.0131533	4.97935	0.902545	0.914288	0.0229146	0.0313522	0.0763309	0.21093	0.169521	2.02291	2.60614	7.51743	8.02395	1.26762	1.55514	3.24391	3.89545	47.43128
752500	-180.404	-98.6835	-81.7201	0.0879505	0.000283838	7.39612	1.163	3.63644	3.24723	1.77841	0.117444	2.70478	10.81	8.11185	6.38936	0.220897	0.0498164	0.163478	2.44818	0.11769	15.457	1.08229	2.88698	1.61212	8.96666	2.83032	2.9894	6.4318	90.69945
752600	-169.817	-89.2532	-80.5636	0.178637	0.209556	0.115081	0.0388046	0.863782	1.84015	1.66025	9.89757	10.8482	2.97671	7.20539	2.8413	0.0017815	0.00582394	0.232572	4.88594	0.0960234	3.20289	1.47345	5.84595	9.44541	9.13644	3.45581	2.02682	6.43248	84.91679
752700	-182.123	-100.172	-81.9508	0.00805207	0.0305842	2.4018	6.27159	2.00451	1.42108	9.67333	10.8578	1.42575	1.11815	4.49713	4.14687	0.191596	0.287672	4.72082	0.0645188	0.879484	2.39882	1.3589	9.89003	11.1644	1.49737	2.57695	2.42794	10.5379	91.85304
752800	-190.583	-104.48	-86.1034	1.91152	0.841681	0.0112199	0.0457411	2.53775	11.3644	17.2791	4.43236	3.39502	2.05267	3.70529	2.62649	6.36414	0.0760936	3.62888	0.372207	10.2186	2.57219	9.67464	4.96289	6.42208	0.992393	7.31139	5.20614	4.6111	112.616
752900	-188.506	-102.165	-86.3406	0.0540912	0.120464	0.142082	0.132828	4.65246	1.94094	13.1173	3.91937	6.89971	1.59028	8.28692	1.60829	5.58267	1.95375	0.0899258	0.668695	13.4369	9.67858	0.987912	7.11066	3.62185	15.2795	0.0331335	8.4421	4.45142	113.8019
753000	-190.239	-103.851	-86.3882	0.0083289	0.0185203	1.42484	0.607431	0.794802	2.38543	5.23331	18.3654	4.85489	0.320943	30.6755	9.27431	8.05672	0.0502308	0.106239	4.36494	3.87672	2.78163	3.83294	1.36597	0.916164	5.25761	4.5661	1.75699	3.14412	114.0401
753100	-177.783	-102.37	-75.4133	1.25962	0.060999	0.380489	1.28371	1.78154	3.35121	3.32557	2.98058	1.87368	0.846989	11.4477	0.429863	0.147838	0.0385497	1.01112	2.14534	9.41573	1.38919	1.19604	3.13918	0.83144	1.30444	0.854796	4.65947	4.01058	59.16561
753200	-187.896	-107.674	-80.2224	8.26198	4.52345	0.38068	0.0577778	2.79916	1.73525	2.08349	1.50765	1.92475	0.915795	0.0788456	2.24943	0.317427	2.9211	4.32244	7.28576	11.7924	2.80078	4.48017	6.5259	1.80396	2.44194	3.6903	8.22525	0.0854605	83.21116
753300	-185.446	-100.479	-84.9674	0.314281	0.374517	0.0309142	0.236732	2.09031	3.67315	1.14745	9.93514	6.4408	9.19816	1.03398	2.73833	0.574936	0.126911	1.96226	0.478617	10.4771	14.2039	3.03772	6.32387	0.6603	4.44801	18.2483	5.9015	3.27859	106.9358
753400	-185.65	-100.375	-85.2753	1.92464	1.19536	0.0995227	0.295033	6.79273	10.6545	2.38878	9.34313	6.82969	2.74891	0.191864	7.23336	0.0971798	0.0166126	2.96073	10.2338	1.00924	6.42857	1.36124	0.980232	2.16046	2.25571	12.1566	6.6355	12.4822	108.4756
753500	-178.653	-98.1965	-80.4562	0.134185	0.117242	0.206228	0.236993	2.75151	1.16597	8.73849	0.588213	3.74359	10.0423	6.57797	3.61155	0.141476	0.0823304	0.413326	1.40964	0.188121	0.501418	1.53844	4.71925	9.46959	0.94421	5.69884	14.6734	6.68599	84.38021
753600	-195.817	-106.118	-89.6985	3.26069	0.779152	0.065088	3.02177	0.444046	1.79354	3.76065	0.958873	0.838782	8.39485	1.9542	3.20485	0.143375	0.31357	5.42619	6.08021	1.49809	16.7661	24.6564	10.5312	17.1766	7.55029	10.362	1.52828	0.0826372	130.5914
753700	-169.412	-95.4994	-73.9129	0.00712422	0.0221675	0.13698	0.352037	7.79223	3.19366	11.7766	2.73537	0.0592637	1.76637	1.82832	4.74738	0.114401	0.897177	0.147583	2.46337	0.201602	0.350657	6.62096	1.71846	0.244793	0.555408	1.35467	1.22119	1.35549	51.66326
753800	-182.71	-98.8206	-83.8898	0.00689656	0.0644008	0.480708	1.87737	0.34869	10.7669	1.6342	0.486462	2.23618	15.3628	5.42279	11.2925	0.157127	0.0944458	6.83727	8.39237	3.8525	5.34296	1.76858	8.95274	11.1693	1.87863	0.976269	0.936144	1.2099	101.5482
753900	-193.921	-107.95	-85.9704	7.56063	6.90501	0.893954	23.8867	1.00791	1.56572	2.15167	0.0759694	0.0253448	5.16742	8.25929	5.20722	3.98882	1.94516	2.6888	0.890055	2.76791	2.64365	7.31466	2.74766	6.25568	13.1717	3.92594	0.903494	0.000675112	111.951
754000	-176.589	-98.9278	-77.6609	0.356478	0.0212613	0.921526	0.60743	3.29129	1.88407	0.738807	3.44142	0.660222	0.65773	4.24756	0.660589	0.0718381	0.0831746	5.65889	8.77545	6.26021	6.03379	2.8423	2.78663	0.324874	1.27583	9.34133	6.38655	3.07428	70.40354
754100	-178.98	-96.6547	-82.3256	0.00362589	0.0503839	11.1115	0.934054	6.87817	4.00725	3.9132	1.75717	3.2779	0.873198	5.28561	0.0150752	0.206285	0.075404	4.98086	13.9999	2.31732	5.46098	0.45354	0.0367589	0.31249	4.53735	4.59923	8.21861	10.4212	93.72693
754200	-185.848	-102.869	-82.9792	6.30729	16.4183	1.8472	10.6804	1.35139	0.0858245	4.7563	11.5206	6.06675	2.54698	1.45701	0.435089	0.103732	0.0420711	1.05141	3.53426	5.38003	0.0436146	4.59884	2.90197	0.0254902	7.10502	6.28842	0.163604	2.28359	96.99518
754300	-185.056	-96.2676	-88.7882	0.0051343	0.0431911	8.72725	2.35487	2.16954	6.03895	7.72635	8.61797	26.925	0.0474739	4.13524	3.40144	0.00989566	0.000428941	0.736642	0.862829	8.15625	3.47505	5.64174	2.44957	5.48823	4.89553	6.52171	10.7005	6.90904	126.0399
754400	-172.61	-91.0923	-81.518	0.069195	0.2985	0.0578977	0.158421	2.62079	7.52395	0.339744	2.31345	0.0800088	0.755169	4.78071	14.1424	0.155108	0.0725319	0.150787	0.30274	4.45274	2.7097	16.6229	2.72573	10.2199	9.25435	8.68034	0.24082	0.961164	89.6891
754500	-183.081	-96.6935	-86.3878	0.0142247	0.0538159	13.3915	2.37673	14.7967	9.08673	4.36633	0.551756	12.1075	6.56098	6.43841	1.11698	0.026871	0.00326007	1.93648	11.9119	1.19044	2.30059	0.664468	5.80161	7.91792	5.09231	0.583595	5.69461	0.052246	114.038
754600	-190.43	-100.362	-90.0684	0.162947	10.915	0.0661029	3.27142	2.97641	10.0506	5.29095	0.351654	3.41993	8.93887	7.43562	0.467992	0.0231596	0.00395847	3.74655	6.55032	3.66661	25.9584	0.185601	1.96693	14.0096	0.486571	2.26687	14.2693	5.95941	132.4408
754700	-198.88	-105.756	-93.1239	2.01098	5.24407	8.79176	5.1782	7.28383	2.06071	8.94825	9.69937	8.45493	18.0069	0.293114	2.57513	0.0845704	0.0929686	1.22198	3.62239	4.53838	1.01103	3.31317	2.94556	35.3865	3.95101	5.95543	6.14615	0.902091	147.7185
754800	-161.98	-84.5437	-77.4358	0.0457876	0.178071	0.0415831	0.00248958	1.17237	0.387952	0.0248475	0.378905	6.977	13.8417	3.13072	5.747	0.139071	0.0189028	1.68279	0.102385	0.0128857	4.51223	1.09399	0.000406862	9.50386	1.97812	0.241812	12.4309	5.63234	69.27812
754900	-186.122	-97.6933	-88.4286	11.1947	1.8054	0.0390806	0.0652279	0.141289	0.699516	0.161295	10.5368	1.66	1.50154	6.37903	14.7621	0.0266119	0.200938	7.32687	10.0646	2.507	0.221202	2.37409	0.733967	17.4393	8.6223	3.47244	8.70329	13.6033	124.2419
755000	-190.82	-105.648	-85.1722	1.53303	5.27923	0.154684	0.016786	12.1099	1.52215	18.0213	9.1278	7.10012	1.22895	3.3625	0.251028	6.03077	3.67911	0.889599	5.50213	2.39332	1.33089	5.81919	0.00713178	2.19057	0.0686562	13.8042	1.00822	5.52864	107.9599
755100	-188.2	-104.136	-84.0642	6.99604	0.430711	3.86687	3.79788	3.69121	0.0203296	0.114951	14.1444	1.55014	0.373782	16.9982	3.88324	0.00506042	0.0209884	0.155801	7.30945	1.26879	1.28797	2.52039	3.13675	3.37141	7.6229	3.1541	4.49462	12.2041	102.4201
755200	-190.062	-105.137	-84.926	0.968419	4.50927	0.0606353	3.41978	0.572378	1.44457	2.54183	7.05836	9.87042	5.97914	1.39138	5.61178	0.174705	0.0528483	3.08647	1.23581	14.3955	5.72925	8.75337	2.45826	9.95011	6.43286	7.9271	1.46878	1.63579	106.7288
755300	-178.696	-104.117	-74.579	2.62856	7.09997	1.33442	4.3694	2.66317	1.61558	3.48155	0.452687	0.779256	0.680698	2.02356	2.72192	0.0405568	0.0150749	1.75872	1.93582	1.4525	7.80091	0.926451	1.32323	4.34065	0.593059	0.842292	3.65549	0.45832	54.99383
755400	-174.362	-94.8479	-79.5144	0.143359	0.132443	0.217881	0.0787404	0.241083	7.29344	0.0692047	0.0492675	2.50049	4.89436	4.70833	0.348839	0.101937	0.107008	2.0665	2.49219	5.58228	2.73989	3.2313	5.77195	15.7054	1.10238	3.88157	7.25131	8.95978	79.67092
755500	-179.68	-96.3481	-83.3318	0.145304	0.0187935	0.119335	0.107769	7.56921	2.3074	6.49136	0.334403	7.21395	31.2323	1.58718	0.249757	0.318433	9.69969	0.0939734	4.64305	0.115898	2.74271	3.23109	4.52747	6.89498	3.63634	2.13484	0.322422	3.02042	98.7581
755600	-194.12	-108.03	-86.0898	4.60984	0.0727308	8.11341	0.104963	3.01176	7.63753	1.12195	0.879518	5.7462	9.46354	12.7247	4.20991	1.16939	15.4221	0.31092	2.22494	1.40514	2.75209	1.89802	0.312341	15.8413	0.699279	2.20848	8.67953	1.92857	112.5482
755700	-177.194	-98.3646	-78.8292	4.50192	0.846041	0.126546	0.148276	0.273514	16.9694	1.66896	1.07423	0.971156	4.08016	0.243597	5.8981	0.0123763	0.00464299	11.6046	1.23647	2.51113	0.590801	3.25621	4.17549	0.0134401	8.17578	5.70954	1.3485	0.803879	76.24481
755800	-191.345	-104.219	-87.1261	0.0490881	3.59064	7.17398	2.97837	1.16851	3.47688	1.41666	2.95694	3.47284	4.4685	1.93117	4.32836	0.00865958	0.0135015	3.31788	13.6439	3.53884	26.2792	1.9983	4.71729	1.51009	3.1495	12.8638	5.45913	4.21719	117.7293
755900	-185.915	-105.793	-80.1214	0.0338741	8.97107	7.44134	4.63518	0.317648	0.130587	4.47888	2.04851	1.15651	5.56774	6.24088	8.52285	0.187861	0.0122212	5.69959	0.864331	3.9269	1.88591	4.8324	5.10183	3.77073	0.927301	0.592673	2.14581	3.21333	82.70594
756000	-198.347	-110.668	-87.6791	0.613939	0.243133	0.245346	3.92274	0.300343	12.0893	4.5353	7.83115	1.17399	0.199241	2.38207	2.65285	10.6504	9.39585	1.86453	8.14091	10.1328	3.94185	0.601913	2.69747	4.90886	4.33725	7.13577	5.93187	14.5659	120.4947
756100	-191.198	-107.917	-83.2805	0.291362	0.167834	0.0876486	5.11106	3.68325	1.10064	3.57201	0.82584	1.92043	5.73121	3.80985	9.69563	1.48031	2.98358	21.9936	3.96466	9.6558	0.660717	4.9993	2.33245	0.241816	5.70445	1.77257	1.25992	5.45576	98.50172
756200	-185.849	-105.508	-80.3409	0.0785174	1.85543	1.41857	0.481319	3.11074	1.11213	5.01052	2.44795	2.43019	1.33179	1.88526	2.61699	0.0662544	0.136496	5.45798	3.91699	0.691629	9.97209	3.37021	1.21552	3.4653	7.67345	3.93192	10.5903	9.53567	83.80324
756300	-189.901	-104.651	-85.2505	2.4908	8.86519	1.15262	6.56656	7.0276	3.1417	4.48382	12.6945	0.65394	0.561363	3.23099	5.65292	0.00194644	0.0622426	9.62711	1.14416	1.51285	12.1268	6.10571	1.76343	0.239217	4.83156	2.76948	4.34503	7.29977	108.3513
756400	-171.881	-92.0579	-79.8234	0.237482	0.135668	0.0768528	0.0273142	4.93104	12.3773	0.0471792	2.45848	11.2195	4.90759	4.13672	0.231064	0.00797545	0.0179415	1.30958	2.90775	0.194019	23.6968	1.5618	1.15991	5.78727	0.864928	0.888442	0.692255	1.34094	81.21586
756500	-178.052	-95.3405	-82.7113	0.046827	0.00422855	0.0598491	0.705244	1.58446	1.49623	2.16539	11.9296	10.7539	5.27516	2.7272	4.5567	0.14034	0.035742	7.26999	0.159492	5.50014	7.69079	7.27016	4.20368	11.0108	7.25047	2.47904	0.595263	0.744614	95.65533
756600	-196.644	-106.832	-89.8122	1.22971	7.81564	1.39182	3.73075	5.1043	1.3228	7.67564	2.34713	2.72367	4.11616	12.5857	3.39243	0.288291	0.0152848	17.3441	5.23119	3.73934	11.7525	3.03281	7.55979	8.09819	0.419791	4.49635	10.1755	5.57109	131.16
756700	-195.971	-108.621	-87.3503	0.143412	0.453606	7.4616	0.70007	3.3863	9.66232	2.53417	12.8851	1.57712	2.51405	2.13142	4.39962	0.340948	2.494	7.09279	13.7475	0.0822579	5.51179	16.9185	1.70681	1.23882	10.1922	0.463736	3.2607	7.95184	118.8507
756800	-200.414	-105.394	-95.0207	10.8829	1.31036	3.8234	3.10977	13.0744	1.28643	10.3841	18.1001	2.56506	1.8258	2.32945	7.70901	0.116503	0.0220526	4.70596	4.27736	12.3931	11.883	9.2968	8.3739	3.43415	3.31869	8.83415	7.11825	7.02769	157.2022
756900	-189.078	-108.568	-80.51	0.0369401	5.83921	4.56961	0.625166	2.30625	4.85128	5.46612	1.28941	10.9555	3.37821	5.58938	1.47075	0.62593	0.458953	0.560809	4.83123	3.76204	6.17712	4.84126	1.82332	10.5754	3.88664	0.0464997	0.07276	0.609377	84.64917
757000	-180.378	-96.2683	-84.1093	0.682781	0.414492	0.00706204	0.101823	3.01147	0.36473	1.06176	4.02448	17.0358	7.98832	0.882257	9.39942	0.0319261	0.0773289	1.13415	11.3871	6.27759	0.554088	5.06684	4.47709	19.9514	0.939251	2.85644	1.0261	3.89178	102.6455
757100	-190.797	-107.058	-83.739	1.96565	14.0434	9.10091	1.44399	0.101145	14.1071	2.77647	5.50239	6.44704	4.08389	9.72741	5.24346	0.271897	0.0618912	2.95335	0.439008	1.83321	0.5814	3.39676	0.94719	4.87546	5.69464	0.847986	2.62403	1.72411	100.7938
757200	-191.267	-104.471	-86.7966	0.0856754	0.0855379	4.12935	1.25156	7.82921	5.57101	14.5233	1.88288	3.31365	7.16064	0.038393	1.05734	2.63164	3.07307	12.3078	10.2291	15.0816	2.93954	0.239599	1.39448	3.13728	0.0988994	1.92263	3.36592	12.7317	116.0818
757300	-188.189	-105.757	-82.4317	15.6664	2.67707	0.201808	0.355171	0.155961	0.682527	4.09497	1.45192	3.44768	12.4466	4.19142	0.525658	0.250981	0.618972	0.0461602	11.8764	2.74811	0.531465	7.7684	0.152487	6.24298	4.55505	0.4566	5.8268	7.28614	94.25772
757400	-172.463	-91.5092	-80.9543	0.0024758	0.0607258	0.0911301	0.105709	0.155569	0.914188	0.0118439	0.298832	2.45037	17.6966	2.09772	0.593642	0.15877	0.0376674	8.78675	2.53713	8.56249	3.01662	15.3606	1.51486	4.90314	0.475705	0.991791	6.78474	9.26141	86.87054
757500	-187.747	-102.869	-84.8776	0.282637	0.195008	0.190444	0.0548228	1.59255	5.21438	11.7159	13.5086	2.72323	1.66353	8.33049	1.81053	2.82286	3.26071	10.3211	0.0587864	5.50325	1.23354	0.637996	1.10429	1.26186	17.0263	0.472169	8.43201	7.06994	106.4868
757600	-187.43	-107.107	-80.3231	3.04956	9.86667	0.759251	2.72789	3.12107	1.44042	1.14903	0.761333	0.219992	4.69693	0.255018	4.76858	0.313658	0.0469763	6.95289	2.6717	1.03307	9.44936	4.3878	0.526271	6.89163	6.05298	0.15215	1.32974	11.0907	83.71465
757700	-190.348	-97.0332	-93.3148	0.571374	5.3542	0.116239	0.00411696	2.42327	15.8615	10.8506	3.28652	2.29666	13.1894	2.33119	1.22645	0.0414194	0.0280054	21.1577	0.0109758	0.815168	6.68829	4.17704	8.30439	0.626022	18.0256	2.84379	1.51317	26.9297	148.6728
757800	-190.924	-111.993	-78.9302	1.68231	1.32931	0.847127	7.24415	3.8216	0.226813	1.60864	3.55904	0.573064	2.5906	8.47951	2.313	2.27917	0.490598	2.10201	1.67858	12.3159	0.555722	2.49323	0.604826	6.83129	3.54905	2.92833	3.40706	3.23883	76.74975
757900	-184.722	-100.059	-84.6632	9.68243	2.24885	0.038665	0.181763	5.46307	3.50744	0.171407	4.1643	2.13367	15.6469	2.92254	2.44254	0.166176	0.0624067	1.64999	2.21071	5.59065	7.44753	2.00019	2.51305	3.70126	2.05789	2.82161	21.4934	5.09653	105.4149
758000	-187.924	-104.279	-83.6447	1.3159	0.363524	8.9245	2.37665	0.680219	0.281358	1.67171	0.997881	12.4058	9.76811	1.07967	4.24034	0.0876678	0.127179	0.22646	0.640999	22.9054	0.137859	10.2005	7.76879	2.75696	1.79549	0.161335	7.56579	1.84235	100.3225
758100	-175.583	-95.8039	-79.7792	0.0513448	0.0646682	0.22027	0.490883	10.2524	4.33288	0.54449	3.05169	8.68501	2.61639	1.43842	4.99766	0.0503237	0.144149	1.30793	0.560901	2.052	12.9172	4.2539	10.8036	2.60561	3.65521	1.17626	0.50111	4.22074	80.99503
758200	-184.01	-95.909	-88.1005	13.2794	2.16776	0.00474631	0.0800358	10.1398	8.30119	1.86986	0.428507	0.142895	0.498235	3.76702	5.73164	0.00751706	0.0446496	14.644	2.28379	3.07837	7.54618	5.40061	27.173	2.23408	5.72951	4.78541	0.440059	2.82337	122.6016
758300	-182.842	-101.752	-81.0893	4.45031	6.89031	0.440568	11.849	5.81593	6.87264	4.9461	8.19274	0.274503	2.16888	0.34142	0.0119095	0.07826	0.0985191	2.77415	1.27166	7.31546	0.419046	1.12336	12.7278	1.56693	0.0521932	1.19169	4.03905	2.63326	87.54571
758400	-199.81	-109.592	-90.2173	1.01674	14.3498	0.790876	0.560576	3.37754	5.03634	0.351558	0.506974	2.14319	4.95773	15.3782	9.84836	0.342329	1.36261	0.130641	3.95588	30.0096	6.43716	7.47902	0.448385	6.46848	6.78939	5.26924	1.35526	4.81934	133.1853
758500	-176.248	-91.3354	-84.913	0.0141862	0.062542	0.094358	0.2044	2.93188	1.41582	5.07727	0.333456	6.95876	15.5118	4.07215	0.733363	0.00684338	0.0896628	17.9203	0.59823	6.29067	12.6111	6.39967	4.45846	0.419611	7.29276	2.8032	4.26892	6.09442	106.6637
758600	-185.409	-104.846	-80.5625	0.187472	0.107265	0.29911	3.75541	1.04238	3.11963	1.42969	4.1164	0.018603	1.16793	8.24813	0.800085	17.7129	4.65253	1.46465	0.417602	0.208662	2.77353	10.8492	2.58137	2.46786	4.93863	10.9765	1.35386	0.221881	84.91125
758700	-176.705	-95.9892	-80.7155	0.0220045	0.142054	0.0103066	0.363942	0.0363385	3.15246	7.35757	2.34041	1.55299	0.1114	3.62794	5.6436	9.15809	4.62398	0.0810839	0.0206004	1.24854	0.313789	2.70617	22.2184	4.22626	5.66521	9.48486	0.71966	0.848927	85.67658
758800	-189.817	-109.532	-80.2848	18.806	0.281281	0.21675	1.14241	7.81399	1.98234	0.32269	4.18263	11.758	0.666066	2.43867	3.56298	2.20579	1.31864	4.63776	1.03107	4.94453	1.81996	2.96697	0.352911	1.24591	2.60209	1.70765	5.32628	0.189658	83.52303
758900	-191.52	-100.704	-90.8159	0.03567	9.93241	0.271089	1.56716	12.157	6.82934	7.39739	2.43492	0.875488	4.52352	10.2629	9.02799	0.00380238	0.0225085	6.56583	2.55794	1.80743	12.3177	11.6575	13.6612	12.4205	0.247676	1.4994	5.23735	2.86474	136.1785
759000	-173.176	-97.8114	-75.3649	0.160049	0.0898778	3.44343	4.51731	2.09879	1.96142	0.595969	0.13361	0.180554	3.65391	1.49131	0.251341	0.0117483	0.0213684	1.95514	2.86359	2.78473	2.80652	1.63302	0.688267	2.35839	5.06735	8.17628	1.66002	10.3197	58.92369
759100	-197.021	-112.024	-84.997	5.28883	1.04112	2.80027	1.63056	9.68536	2.67661	0.913359	1.4692	9.22618	2.68529	0.863329	0.0312027	20.2692	18.9285	1.17427	0.59755	0.698067	0.0415877	6.43479	2.95498	5.93738	1.45369	5.09714	4.60724	0.578297	107.084
759200	-193.83	-103.808	-90.0227	0.11496	0.654958	0.543041	13.1312	6.19004	4.6324	3.5765	5.7733	1.72883	6.03232	3.07705	0.19036	0.26577	0.213478	1.1874	0.719803	2.37033	29.231	11.5864	5.90037	0.5105	18.1822	6.1581	6.06586	4.17657	132.2127
759300	-196.681	-107.481	-89.1997	7.14333	0.961732	9.90847	2.28704	7.83697	2.96968	8.4618	3.26561	6.23057	4.20139	6.5713	8.73423	0.0264143	0.365649	6.04704	2.29641	2.22792	4.66244	1.33688	1.33217	18.127	21.5518	0.469828	0.970024	0.111691	128.0973
759400	-191.698	-111.264	-80.434	0.708492	1.97792	0.375943	3.44423	3.78486	2.144	0.274843	1.46776	4.12859	0.258756	0.355044	2.62906	0.867394	3.30798	12.1794	5.8253	0.412117	13.9685	3.1294	6.05327	2.2438	5.00779	7.46521	2.09841	0.160928	84.26909
759500	-189.888	-109.559	-80.329	11.0184	1.88935	0.0283882	0.719174	2.14096	0.740499	8.70013	0.752167	2.29275	0.328965	4.31325	5.3568	3.74594	5.39386	0.422255	14.7215	0.115179	1.78164	0.070597	6.33811	2.64585	3.18704	5.59224	1.12014	0.328936	83.74414
759600	-198.811	-104.911	-93.8998	1.6238	1.88166	0.766999	8.5331	8.27379	5.84769	5.22038	0.560244	0.3576	14.9153	8.15947	0.286238	0.0876075	0.0464221	3.76202	4.40496	3.7763	21.2865	21.471	4.42694	1.11187	13.447	1.70699	16.9872	2.65708	151.5982
759700	-207.543	-108.033	-99.5106	0.404266	0.0677934	17.0903	0.241303	7.36243	7.08854	6.66459	16.8118	8.83114	7.5449	7.67809	0.321012	13.88	10.9772	5.83753	6.00312	1.75602	12.7903	2.72958	8.88976	7.54919	4.53199	11.9154	5.78453	6.90103	179.6519
759800	-192.371	-104.549	-87.8225	0.037221	0.0263571	1.16825	2.79309	0.020672	13.3687	4.52588	2.44707	1.3851	0.207495	5.19234	0.8709	1.7404	7.97054	10.853	5.06491	21.5787	1.92499	12.9085	1.06469	6.23034	2.92107	0.770829	1.41481	14.7257	121.2116
759900	-196.209	-108.167	-88.0416	0.218001	0.270112	0.0202296	8.86617	6.01048	7.22559	1.38632	2.4791	1.41667	2.43343	7.15472	23.0472	1.22122	0.710444	16.1924	1.78078	2.44129	8.51871	1.15308	1.63984	1.50636	0.217994	11.5156	0.507505	14.374	122.3072
760000	-183.277	-105.184	-78.0926	0.127299	0.0495216	1.15916	1.93028	17.6873	6.96939	3.63166	2.27641	0.731038	0.409254	3.22525	2.04006	0.956923	1.16323	8.17584	6.54805	0.353621	3.8075	4.69112	0.698932	1.22389	0.346571	1.9097	1.48769	0.96236	72.56203
760100	-176.961	-98.8486	-78.1127	0.0394469	0.441423	0.261235	2.42201	1.25907	10.776	0.381679	1.66237	1.13137	10.1311	2.06928	0.391683	0.168545	0.0536602	1.62472	0.595295	0.0629791	2.98243	6.11203	2.75159	10.8559	8.54021	0.074858	2.82225	5.0513	72.66253
760200	-188.529	-104.854	-83.6758	10.5789	1.69288	9.13616	0.526686	7.79792	19.6497	0.292802	1.0405	2.35904	15.225	2.66521	2.03532	0.045862	0.0398469	5.67847	0.378874	0.972636	0.266935	0.242654	7.51338	1.84343	3.96414	2.59544	1.19962	2.73639	100.4779
760300	-192.533	-102.896	-89.6378	9.60107	0.629697	2.24475	1.64551	7.75271	2.99439	17.0866	17.8844	3.39628	8.23748	3.10375	0.177952	0.00454785	0.0669351	5.19567	0.608844	8.29117	8.38789	1.43229	6.36715	0.39729	8.77881	0.599534	7.28369	8.11933	130.2878
760400	-192.554	-110.994	-81.5604	5.23582	6.50562	0.130048	5.07762	4.28406	5.73492	1.65089	0.0765367	1.69312	9.63189	12.9123	1.5869	0.687633	0.648327	0.979899	6.22484	1.95221	9.04371	0.74236	1.31242	1.66733	0.827689	2.4524	7.8384	1.00425	89.90118
760500	-181.386	-103.171	-78.2146	0.208256	0.156312	4.00411	8.8229	1.3452	3.25908	3.03577	4.33893	0.246543	2.4515	3.04551	0.271955	0.171731	0.17011	0.955909	1.11335	0.153075	8.27654	2.33608	8.43851	5.37668	4.56605	1.69936	1.65163	7.07684	73.17193
760600	-189.775	-100.321	-89.4539	0.229286	0.0342199	8.48541	0.411642	4.18751	23.2468	8.86282	12.7603	8.85845	1.54623	3.59146	0.667872	0.0805845	0.135166	5.92886	6.03043	5.35701	2.56455	16.7186	11.6429	2.13994	0.240548	0.477379	0.131377	5.03938	129.3687
760700	-184.907	-97.8614	-87.046	0.00846711	0.0608561	0.224354	1.0471	5.67131	9.6518	10.3259	2.97384	1.64135	2.84617	2.39839	2.27384	0.213648	0.0725671	10.5744	0.826596	12.0841	1.42947	0.772891	7.91955	21.3655	17.6378	0.778967	1.71029	2.81975	117.3289
760800	-185.919	-107.631	-78.2876	4.89789	0.926412	0.975388	0.298143	4.86927	1.03034	0.816564	0.110017	0.12854	14.9628	3.88704	1.40851	1.20066	2.74929	0.721518	9.17899	0.405458	1.85028	6.61928	5.21133	0.879968	3.12471	1.47669	5.76995	0.0378884	73.53692
760900	-185.231	-104.181	-81.0499	3.80202	12.2942	0.445935	0.0262824	0.187805	0.0309721	3.75329	7.16474	3.87982	1.96582	5.84277	0.55967	2.38487	0.500081	7.84929	4.30261	7.63475	0.105957	6.30501	3.85911	0.946204	2.37227	8.14992	1.3273	1.65776	87.34848
761000	-198.422	-104.847	-93.5751	0.172366	4.36797	0.0496084	0.0410941	0.333884	0.784198	20.5266	1.90795	1.45185	28.2682	24.0826	0.939049	1.73281	1.75719	10.7859	5.93885	9.18015	4.31949	8.98289	0.234006	11.5652	0.510433	5.13212	4.51638	2.39403	149.9747
761100	-191.293	-104.581	-86.7123	2.95008	2.15803	0.217083	2.37635	3.23621	5.99437	7.00867	2.20754	15.4268	3.09905	2.59733	0.728477	0.0321384	0.0273102	12.7418	5.48817	4.86136	1.49458	0.700383	14.3837	11.1068	2.14987	2.89435	5.31009	6.47028	115.6607
761200	-195.214	-108.129	-87.0849	2.71468	0.163373	8.76472	0.00620135	13.7452	5.66428	2.13249	0.215883	10.848	15.1482	7.23075	1.07502	6.58257	1.58841	6.1739	4.74491	2.77228	0.674968	0.769375	1.46917	7.78391	3.3928	7.58859	3.24837	3.02561	117.5237
761300	-185.683	-101.572	-84.1113	0.398122	0.0649582	0.0488665	0.142924	0.856695	9.11773	7.38018	7.24588	2.29716	3.53712	12.2979	1.87442	12.0871	2.64589	11.4547	2.14095	2.09185	5.77012	4.75917	1.44189	4.62297	3.47624	1.86175	3.70732	1.33355	102.6555
761400	-182.371	-95.8635	-86.5072	0.2311	0.0190426	0.0969504	0.000306973	11.4558	8.29505	2.36904	0.101797	2.25361	11.4222	8.95386	3.02128	0.135536	0.519151	11.1417	4.81481	19.1929	0.063883	0.309529	2.74216	3.70384	1.09222	15.6916	0.702636	6.3053	114.6352
761500	-190.203	-104.828	-85.375	0.34383	1.50034	0.0395448	0.271335	6.99186	10.7561	8.86194	1.43839	3.74318	4.29596	9.78994	8.64659	3.4452	6.32173	2.50191	0.173579	6.32329	0.927612	2.62397	0.596418	2.52563	10.2453	6.96305	4.22227	5.42503	108.9741
761600	-184.026	-106.438	-77.5874	1.34767	8.11994	0.934801	0.865941	0.633267	1.8333	4.32832	0.852238	4.32165	1.4821	18.0364	6.20522	0.270591	0.0594995	3.55506	3.65441	0.203588	1.49152	1.18744	2.18879	1.11388	2.61802	0.357049	3.96008	0.415261	70.03607
761700	-192.274	-100.22	-92.0546	10.2046	2.0358	0.0467213	0.219714	12.8096	2.1292	0.997567	4.97845	0.786006	6.14412	13.0657	7.32394	0.143627	0.0583776	19.2181	1.99248	0.796586	0.332114	10.9076	3.6791	0.0523219	0.224885	10.0969	25.6847	8.44403	142.3722
761800	-179.132	-99.097	-80.0348	0.0523377	0.134548	0.113546	0.0919616	6.0005	4.59243	9.21948	5.37306	0.617953	0.833434	1.41043	0.352409	1.72153	3.5439	4.95505	0.331897	7.08475	5.33679	10.2329	9.61535	2.34782	0.107732	1.53405	1.93254	4.7367	82.27312
761900	-172.77	-92.6763	-80.0936	0.177236	0.0429359	0.0108119	0.3687	1.66482	7.65416	0.891209	5.40426	0.408477	2.00302	1.72768	0.0730251	0.0151091	0.103037	10.019	13.8887	1.59541	13.6629	4.13659	5.735	0.597455	4.8001	2.64695	3.62546	1.3148	82.56689
762000	-199.873	-108.402	-91.4704	7.7438	0.111199	0.117042	22.1106	0.373637	8.22744	3.40476	3.99459	1.9034	16.6524	8.04864	1.98961	7.94619	2.1012	0.110699	0.0257344	3.22148	2.23051	1.29675	6.73477	12.612	0.958771	21.9274	3.79951	1.80887	139.4509
762100	-184.403	-105.35	-79.0538	3.542	6.14601	7.34311	2.62896	0.0690625	8.76968	4.16032	0.157858	2.66522	0.84605	3.53084	1.49886	0.0716968	0.0671554	4.74242	1.39902	10.5515	0.0368234	4.7999	0.600605	1.88595	1.98075	2.53476	6.42218	0.917099	77.36782
762200	-184.949	-104.938	-80.0111	8.46537	2.52653	0.14215	0.739173	0.401444	9.48413	0.812811	1.78499	3.02955	7.71126	1.22816	2.46407	0.027796	0.328406	8.41351	3.00186	0.7581	8.3222	2.63157	1.41317	4.36605	3.70591	1.40639	6.20885	2.78114	82.15462
762300	-182.59	-100.146	-82.4442	0.0112607	0.156756	8.16116	9.43989	4.18438	5.14351	3.84484	2.7543	1.2451	1.47624	2.86489	1.95157	0.126621	0.168363	0.137948	6.51134	5.63054	8.17778	0.410405	9.70838	6.38174	5.48734	2.19344	5.57555	2.57681	94.32013
762400	-193.849	-105.113	-88.7367	1.31588	19.918	9.01367	18.1037	6.20548	3.957	5.41297	18.3816	3.89671	0.0742254	1.86634	0.158711	0.0978793	0.0131408	0.19183	1.74549	0.877793	5.24847	1.05253	1.91613	6.24229	4.96741	4.32496	0.395592	10.4048	125.7827
762500	-181.183	-97.5589	-83.6236	0.0823945	0.33727	0.28235	0.350664	3.13541	8.17995	1.89765	6.04834	4.31786	11.2498	13.6882	8.43544	0.0493717	0.126734	0.336128	9.62071	0.402359	2.1382	0.350406	6.67227	6.14223	3.12968	5.07594	0.626815	7.54069	100.2169
762600	-194.776	-109.991	-84.7852	1.62267	4.0456	0.527498	0.441537	2.57798	1.53142	0.405236	3.30049	1.32913	1.82985	7.93843	21.7844	1.88584	2.18476	0.948838	7.48022	0.678019	8.44634	0.285035	3.30528	4.34647	18.3272	1.17993	1.21183	8.41116	106.0251
762700	-176.135	-94.9743	-81.1608	0.280232	0.00928776	0.631178	0.917648	5.77154	11.0582	5.00863	0.396931	0.227905	2.94522	14.2158	8.6211	0.00101558	0.0498282	0.0544078	0.872003	5.76452	6.57878	2.7963	6.15147	2.34693	6.73039	3.02174	3.36124	0.0904333	87.90275
762800	-196.594	-107.292	-89.3013	8.76397	5.0002	13.5071	3.3411	0.134368	14.7264	15.1166	1.86983	15.2099	1.26708	0.187266	5.29295	0.168856	0.194811	4.21564	3.4538	4.63302	3.45487	1.66782	6.29394	1.13677	5.77628	4.83194	2.68591	5.67482	128.6053
762900	-180.869	-100.723	-80.1454	0.13848	0.178041	1.71662	3.29677	8.86971	3.66036	3.91987	4.41623	0.14869	4.33981	7.12818	7.1	0.145531	0.0703158	2.71993	10.4398	5.28016	3.97512	4.24508	1.99369	1.95056	3.7435	0.278201	0.0290929	3.04221	82.826
763000	-183.595	-99.8768	-83.7184	0.285474	0.10003	0.0495092	0.0707832	3.46793	14.8765	9.7146	1.98274	10.117	0.915947	4.40441	0.26069	5.66518	2.75112	0.93547	0.468285	11.8947	7.03978	0.641385	6.51311	0.419652	3.00758	6.00159	3.55979	5.54782	100.6911
763100	-198.296	-112.287	-86.0095	4.4578	2.84632	1.20118	11.5207	4.68526	1.20109	5.35683	6.03112	2.36407	16.7763	0.160834	1.47179	2.74552	3.26321	2.47935	2.01622	1.5398	1.52776	13.1171	0.79529	9.15824	10.2103	1.1469	4.05726	2.01622	112.1464
763200	-191.526	-106.417	-85.1091	1.35298	5.27193	3.5587	2.66385	8.89651	1.41139	0.126455	7.48233	0.96858	6.19695	13.5352	3.57098	0.262955	0.0455439	10.921	3.6439	6.87023	6.1463	0.13339	14.5691	0.822329	3.38769	2.02957	2.74297	1.03332	107.6442
763300	-193.606	-102.465	-91.141	0.495211	17.1439	0.266958	0.034127	7.87318	10.7242	2.0264	5.98628	0.0832423	8.72032	3.65238	2.2124	0.075731	0.0245918	1.20172	5.07329	11.5991	4.88152	11.2825	17.3748	6.24551	10.1681	4.39096	0.548431	5.71916	137.8039
763400	-198.596	-112.275	-86.3208	4.95635	4.822	1.88481	2.95376	2.84943	14.8991	2.40897	5.37292	0.00121591	0.0529962	10.2041	4.57197	0.338323	5.34468	0.57086	3.70293	0.711385	2.56044	1.56362	9.44447	2.84229	15.7567	9.4143	4.93954	1.53597	113.7032
763500	-200.147	-111.584	-88.5631	2.55575	0.302578	1.56538	0.989147	0.165648	11.0878	8.31405	2.55487	2.10965	0.821361	15.3556	3.30187	0.586861	7.50034	6.64836	1.56363	7.04826	13.8167	0.764657	4.60699	9.29106	2.44836	11.0949	0.728276	9.69245	124.9146
763600	-191.266	-106.007	-85.2597	15.5059	3.1478	2.19552	0.434783	0.142009	6.24874	2.75808	0.0973753	20.4733	0.271732	5.53783	0.43099	0.211602	0.0145916	1.43931	1.14312	7.59998	4.71861	0.00933888	9.42428	3.45329	14.429	2.69275	1.47198	4.54568	108.3976
763700	-175.626	-92.8672	-82.7588	0.122128	0.0292694	0.0888864	0.0537191	5.44227	0.87572	3.31094	0.520484	9.54403	2.34849	7.2071	0.755662	0.0426526	0.228728	8.13526	19.9523	13.8283	0.0513572	0.8168	2.07549	1.75771	6.76547	9.07905	2.43622	0.424895	95.89302
763800	-205.045	-112.284	-92.7612	0.434101	6.6602	13.6813	4.49869	8.80358	1.08994	0.970083	1.17659	4.47835	7.47255	0.126112	7.18314	2.95257	7.20704	8.47067	0.340735	6.98269	10.68	8.80397	3.43363	3.79105	7.96949	10.3507	13.7791	4.56848	145.9048
763900	-202.885	-104.188	-98.6965	0.812072	1.61477	20.2948	4.69727	5.26255	0.252496	30.7577	11.0432	0.94181	8.49742	1.45946	0.208953	0.12603	0.00706204	16.4514	9.67174	5.5451	10.6542	7.6333	9.66139	0.616304	9.61982	12.9525	0.419411	6.38054	175.5814
764000	-184.868	-104.55	-80.3183	1.18299	1.60642	1.5094	7.20171	1.38771	2.48869	8.30348	2.15216	1.61263	0.576653	2.78689	2.38143	0.00505468	0.0499905	10.8867	4.6598	5.82202	4.19387	3.9072	3.57981	7.57629	2.05984	2.94234	3.24498	1.57222	83.69028
764100	-186.876	-102.916	-83.9597	0.0511135	0.312475	1.99482	16.15	0.0636956	0.0643952	0.616364	4.93161	6.05807	7.5737	1.06315	4.45424	1.25993	0.100887	7.28332	1.09125	6.01638	0.267165	5.63815	4.08253	2.30654	3.92679	25.2336	1.11943	0.237962	101.8975
764200	-185.839	-101.704	-84.135	0.241948	0.631472	2.66652	9.87247	5.12796	18.0806	1.03205	7.15351	8.94006	8.64525	0.0774634	0.419405	0.0221514	0.0792322	2.54883	6.90641	3.94689	3.21314	3.35029	3.40057	0.478739	5.03996	2.16293	0.304751	8.43123	102.7738
764300	-176.453	-100.138	-76.3148	0.757813	0.118663	0.0457266	0.0417212	1.22266	3.17815	3.28121	4.0165	1.98434	5.25369	0.397927	0.0927206	0.0840573	0.747799	0.614679	2.5536	3.22826	5.84611	3.01767	0.748387	6.22058	4.77745	0.763683	8.06642	6.61331	63.67311
764400	-178.358	-93.1443	-85.2142	0.0343024	0.202271	14.0277	0.508983	4.52122	18.6311	9.15032	2.24875	7.61003	8.0332	0.0554614	0.0533607	0.0374655	0.00465569	0.342362	0.707079	0.802313	3.10285	6.31683	14.5121	0.230373	0.0107645	3.32341	1.23716	12.4657	108.1698
764500	-190.838	-98.7992	-92.0385	1.90234	0.270502	0.0181235	0.0483034	0.348868	4.48422	0.155087	14.0582	0.638315	2.11395	13.4296	30.9536	0.149326	0.152972	5.96411	6.95728	0.496443	2.28735	2.59061	2.43572	20.2878	5.43185	8.81358	6.0788	12.2246	142.2916
764600	-204.584	-111.371	-93.2132	0.364382	2.00626	6.39821	10.7671	12.006	1.66918	5.34126	2.68862	3.95869	3.6039	4.40891	0.388522	0.822467	0.655963	2.94936	7.81289	8.89978	3.58932	5.83174	20.9023	7.33672	17.8278	13.1117	1.96193	2.86194	148.165
764700	-185.737	-105.898	-79.8392	15.8289	0.0875888	0.689608	7.39536	7.14602	0.837142	2.9046	0.668395	0.619945	3.35991	4.84447	8.49328	0.293644	0.0822607	5.862	3.3198	0.121171	2.18372	4.25947	6.00986	1.21733	1.99553	1.28748	0.497854	1.28953	81.2949
764800	-181.605	-100.236	-81.3687	1.3986	4.78187	0.118541	0.145174	7.89711	2.6501	2.40843	4.87376	3.93147	4.97972	4.07145	6.15389	0.098377	0.107791	11.9237	4.47839	1.87752	2.15115	4.18009	2.66546	2.23307	3.41747	4.58643	1.80068	6.01202	88.9423
764900	-183.901	-100.861	-83.04	6.82863	0.0178535	5.88323	0.191766	4.31589	1.18282	3.56015	9.41245	0.122105	2.72336	6.66511	0.209768	0.0298354	0.111101	1.01984	9.68868	0.16094	0.845612	2.69126	5.30207	1.00927	26.8463	0.130236	3.17415	5.17668	97.29914
765000	-192.697	-107.398	-85.2994	1.2498	10.0105	0.205903	0.455243	2.06064	8.82092	3.17641	0.70382	2.14122	27.0112	3.90514	1.46841	0.673748	0.3985	7.16925	1.20559	5.13099	2.61632	2.36407	4.73168	1.64473	3.50483	0.239843	3.11096	14.5965	108.5962
765100	-185.706	-97.4781	-88.2284	0.0562518	0.176922	9.6547	2.70286	4.52256	7.48704	0.113464	0.382483	0.527918	6.12523	9.23093	10.0133	0.142303	0.000961339	0.779675	6.12852	19.912	5.82959	5.0204	0.0648633	15.4285	6.01045	5.75655	1.82717	5.34635	123.241
765200	-199.236	-108.942	-90.2933	2.66408	1.09727	16.9786	0.290261	1.70108	5.49921	3.03307	7.95726	12.0246	11.7957	16.6691	0.0472753	0.562498	0.302357	6.20815	4.60941	2.28368	12.219	2.65565	10.4492	1.11143	4.17047	2.68849	6.17191	0.375441	133.5653
765300	-190.936	-99.8723	-91.0633	0.071697	0.0110718	0.300625	0.0676596	7.01247	0.280189	3.94433	13.4312	14.9143	2.64745	11.3064	5.27689	8.63968	3.08329	1.94227	3.16943	1.97619	4.57991	1.34241	2.21434	9.3054	9.37903	28.3835	3.44843	0.687042	137.4152
765400	-192.029	-106.929	-85.1005	3.76324	3.61448	0.0621181	0.252088	2.99536	6.34373	1.47145	1.3804	2.65489	2.53656	5.74443	1.67804	1.34594	8.60702	0.0205726	0.21203	0.607398	0.050605	10.4266	9.13401	2.85773	5.01055	1.48933	33.6379	1.70497	107.6014
765500	-196.844	-112.269	-84.5753	11.3185	10.823	3.19076	4.4389	5.47586	0.414754	1.40597	4.97999	3.25802	9.49956	6.30041	2.17906	5.9951	1.19649	1.49452	6.8441	2.34798	0.0639557	2.71154	1.79644	0.428855	6.87551	0.263509	1.4615	10.2112	104.9754
765600	-173.011	-92.7411	-80.2698	0.526286	1.04668	0.00111579	0.0181336	11.4762	0.0814479	14.4836	0.110798	0.395026	0.0133097	4.15498	12.305	0.129858	0.121282	4.21355	0.186949	11.0697	1.04444	2.12353	8.48259	2.30564	0.696155	7.9362	0.503497	0.0220501	83.44797
765700	-200.822	-112.222	-88.5998	6.33919	6.60899	21.2939	3.07373	0.0178552	4.6572	5.55379	1.4902	1.66103	1.93561	5.27644	6.16767	13.9539	4.46216	8.86408	4.23332	2.35647	0.00774629	4.054	0.740911	2.35819	13.3719	1.80394	4.76282	0.0531514	125.0981
765800	-181.279	-100.249	-81.03	0.66777	8.97511	3.17843	1.08107	2.4112	3.34842	13.9779	6.82318	2.26885	0.307993	0.044852	0.0163658	0.112693	0.24813	7.16522	6.33916	3.95736	0.222328	4.48517	3.40922	0.347582	0.0470629	3.27131	8.00087	6.54194	87.24914
765900	-199.375	-109.038	-90.3362	0.287713	0.363129	5.35527	0.877945	8.85149	5.24232	2.56357	7.72916	10.8464	2.6612	9.83651	4.86507	14.0477	8.96436	6.3295	1.45259	1.34025	4.01992	2.41971	4.27719	2.37215	10.8442	5.35602	7.34225	5.5345	133.7802
766000	-182.816	-101.816	-80.9996	0.533735	0.552443	0.107584	0.41262	5.79155	4.93116	2.0568	1.59028	1.35871	7.86511	1.24789	14.2608	0.0608858	0.324406	0.312899	17.4071	0.580079	0.248003	7.54489	6.76222	0.0531445	1.62969	2.36232	5.01046	4.09227	87.09709
766100	-187.304	-105.887	-81.4165	0.933316	0.0452657	8.13145	1.97366	1.62572	3.55306	7.42564	0.770323	12.7243	1.24111	12.9729	4.84425	0.0149287	0.192512	5.71136	2.12211	3.37316	0.203508	0.153035	5.78772	1.5384	2.50575	1.94348	0.85309	8.5413	89.18137
766200	-193.108	-106.606	-86.5019	1.60652	5.74276	4.6241	13.7387	4.20892	0.624464	6.36617	0.136396	6.82883	0.369033	2.89307	4.29203	0.138967	0.135912	14.3898	2.21471	0.749841	10.4572	5.46487	9.644	1.873	1.63532	2.41548	1.34755	12.711	114.6087
766300	-197.901	-112.24	-85.6609	8.96588	2.90936	5.56844	2.87284	5.00328	1.17919	13.2121	0.708131	1.40194	2.66224	1.88861	6.36501	1.24359	17.7642	5.12756	0.220936	2.41168	4.11585	0.801727	0.466063	6.14984	3.453	0.833588	0.176725	14.9015	110.4033
766400	-182.241	-97.1252	-85.1154	0.275381	0.0632403	9.84528	0.255715	8.49156	6.96161	0.679413	0.113529	4.53052	1.42388	15.3913	4.02768	0.142546	0.12306	0.18222	6.28021	12.1056	0.795782	8.85082	0.0305868	6.5016	3.04449	12.1322	5.36161	0.0660851	107.6759
766500	-167.35	-94.4129	-72.9367	0.0222063	0.0697502	0.0299462	0.0724918	0.266517	0.249145	0.476716	0.940624	0.757693	2.58749	10.5007	3.03511	0.219049	0.532171	3.50715	2.57791	3.46628	4.90365	1.45811	0.738432	4.17756	2.98018	0.790561	0.110041	2.31308	46.7826
766600	-207.508	-112.206	-95.3022	0.639006	2.24538	5.70721	12.6622	6.96637	6.7077	1.20722	0.445863	11.8948	5.70307	4.40723	9.1624	7.15943	2.76089	7.57186	11.1862	21.5152	5.63432	0.893946	1.13625	7.19066	3.55734	16.5472	3.52337	2.18473	158.6098
766700	-185.595	-107.524	-78.0712	0.479357	0.895109	0.0415785	4.09802e-05	0.0975966	0.954157	1.25829	2.63059	21.136	4.15075	0.586334	0.928999	11.0346	2.44276	2.77515	7.85455	0.591374	1.26733	3.38685	0.650424	0.268881	1.2908	3.84114	1.88592	2.00661	72.45517
766800	-174.854	-93.5487	-81.3057	0.336593	0.0931514	0.0869167	0.0565236	7.71879	0.0537648	5.98531	3.0367	3.56126	0.119259	1.36173	5.299	0.0848068	0.0196032	0.0540113	24.0383	2.0422	8.91787	3.92218	2.68127	2.55613	0.290963	7.91191	3.70518	4.694	88.6274
766900	-187.454	-102.355	-85.0984	0.108754	0.0241641	2.03882	0.034184	8.22208	5.12781	1.13728	7.52583	7.4217	15.0662	1.90859	8.00618	0.328641	1.27183	4.36517	0.579721	3.93752	1.60039	2.04265	14.3601	6.29103	1.02531	0.182471	7.28118	7.70327	107.5909
767000	-176.239	-91.0969	-85.1425	0.0386245	0.000942644	0.0229735	0.0292123	1.70808	6.00982	9.35828	10.4362	0.19187	0.703622	21.5076	5.46903	0.039757	0.366094	2.14148	20.1556	4.90111	0.418625	1.40589	0.227155	13.7932	1.83597	2.14981	0.380318	4.52042	107.8117
767100	-195.434	-105.13	-90.3037	0.12041	5.53652	0.0614307	0.0531247	1.33149	24.1905	2.87508	0.923787	1.98729	9.05958	4.98987	9.86402	7.90491	1.01016	0.364983	12.7225	0.608196	3.66117	2.39048	18.5827	3.13302	3.68834	8.13576	0.28928	10.1328	133.6174
767200	-201.716	-109.888	-91.8287	0.980197	20.8167	7.63547	0.00741378	0.0746241	25.5562	3.38945	0.343561	4.64355	2.21266	6.47528	14.3599	0.317754	0.954745	1.72691	11.8144	3.0261	1.43004	6.6856	5.48428	2.14486	5.67323	1.49886	12.4129	1.57786	141.2427
767300	-183.228	-102.66	-80.5684	2.61515	2.11492	0.37367	0.394159	5.7363	1.70059	17.5979	1.5107	0.166474	4.398	0.214086	3.42566	0.125258	0.0113572	2.03625	5.8584	2.84546	0.645349	2.77331	2.27105	2.61158	4.95789	8.50938	4.63525	7.41289	84.94102
767400	-187.676	-104.996	-82.6802	9.82795	5.94517	0.0634211	0.0683169	0.796519	1.86176	9.7605	2.87706	0.0349455	12.2903	3.0918	0.0447403	1.05344	4.56395	2.7968	0.77077	0.954664	4.30196	8.51397	4.3243	0.399847	4.05733	1.34845	2.11304	13.6389	95.49992
767500	-179.686	-100.907	-78.7796	0.174724	0.0588808	2.04642	5.31594	1.28459	5.10734	6.02217	0.132609	0.0113592	14.5742	3.88391	1.07314	0.027467	0.337736	2.7148	1.78093	1.5205	3.29557	12.025	0.468636	10.2612	0.880469	0.619973	0.757734	1.6219	75.99721
767600	-193.693	-109.992	-83.701	1.37967	1.27454	5.45603	3.88688	5.96379	2.77297	1.09071	6.84713	0.857987	1.08006	2.91084	6.13537	0.274778	0.602319	3.34374	2.20773	1.58735	0.796432	8.25449	4.39476	10.5069	10.9312	6.12424	11.6163	0.307483	100.6038
767700	-197.116	-103.56	-93.5557	2.32474	9.43692	0.296157	0.14484	6.68803	5.81472	1.09412	31.2714	5.06194	17.0724	2.18023	5.87618	0.44073	0.0292104	1.43305	20.3312	16.8359	6.02061	4.66604	1.24796	1.93713	0.947005	6.90993	1.78244	0.0344603	149.8774
767800	-198.676	-112.252	-86.424	4.52833	6.35683	0.541762	7.9921	4.86878	4.45123	2.12208	1.5653	5.58331	11.608	19.3568	3.65248	3.71972	0.525307	1.20766	0.815446	1.6433	5.8104	1.34475	1.54112	3.73004	6.25201	0.70271	5.69371	8.60601	114.2191
767900	-177.532	-97.0653	-80.4665	0.0116094	0.0111137	0.245033	0.115179	3.60322	8.5221	5.27895	12.2181	2.50043	2.49751	2.03786	1.75182	0.111547	2.98068	0.212633	0.178578	0.191068	1.69193	9.41803	8.12186	7.84045	3.33132	1.09698	3.79523	6.66801	84.43125
768000	-176.032	-94.1527	-81.879	0.288235	0.0825948	0.0966677	0.205118	0.507178	7.46201	13.7071	3.17707	3.31631	5.75312	0.286955	6.32615	0.0436744	0.0149541	13.7297	2.8514	1.3579	5.39337	1.08415	7.66972	1.89569	0.507024	6.02992	3.83858	5.86967	91.49421
768100	-192.326	-106.331	-85.9954	0.0287196	1.22058	1.70354	5.45356	6.8936	1.35351	7.75685	0.633001	3.58152	7.6135	2.30685	16.0316	0.0980915	0.159007	5.07828	5.507	1.81473	6.92389	10.7309	10.7187	2.58702	9.02937	1.28228	3.23562	0.334567	112.0762
768200	-192.971	-105.249	-87.7224	8.03416	0.413446	0.540683	0.389411	4.41262	2.50338	1.9841	7.60697	2.31043	6.20852	5.4335	27.2454	0.106734	0.201026	1.25811	3.77891	2.69661	2.85974	27.1014	0.410232	3.79154	3.20894	0.603684	0.0498754	7.56155	120.711
768300	-193.153	-110.543	-82.6094	0.578847	0.490427	8.9476	2.41896	6.95502	9.81429	2.7893	0.0792478	0.92678	6.87489	1.24829	6.64125	3.02994	10.012	0.60909	2.88711	6.42389	0.299684	2.63991	1.9809	4.45777	1.77392	6.36946	4.30148	2.59585	95.14589
768400	-180.766	-100.405	-80.3606	0.527732	1.0355	0.0500456	0.176769	6.05667	0.343867	2.56604	8.62516	8.22707	1.75587	5.01524	0.430531	0.0801205	0.355936	7.72636	0.162538	4.31491	3.27838	16.6746	2.39926	1.69827	1.40628	4.65245	3.97575	2.36666	83.90198
768500	-179.01	-103.092	-75.9182	1.29062	1.55441	0.00798616	0.113907	0.0366858	4.241	0.334745	0.387779	0.0200219	6.50311	10.3556	4.86776	1.33952	0.523758	3.64143	1.05681	2.62121	3.3419	0.443745	0.210269	8.5782	1.13205	6.30329	1.09396	1.69012	61.68987
768600	-174.564	-94.9369	-79.6271	0.00881006	0.00205294	5.9012	11.6007	1.34048	3.09916	5.92797	2.23009	0.00102635	1.44851	0.751234	0.0431117	0.182549	0.00150366	1.42816	4.19283	20.6404	2.41443	3.48883	5.31717	0.227397	4.77454	3.49929	0.603595	1.10924	80.2343
768700	-198.714	-106.318	-92.3962	4.09576	2.17274	6.64764	0.0477986	0.269083	2.58501	20.0885	6.24658	3.05955	8.84824	2.76626	13.3047	0.22283	0.0187983	14.7142	5.09012	0.470772	4.74008	7.87247	4.60157	6.63819	3.84779	15.0612	4.11213	6.55804	144.0801
768800	-199.633	-107.891	-91.7417	27.1218	1.79445	1.14465	0.722014	4.77737	28.9739	9.80342	0.143249	10.7801	0.616425	7.14631	7.8076	0.269185	0.18805	1.51627	3.85068	0.839548	15.1234	3.81233	0.599238	3.66881	0.247997	4.91615	0.533893	4.41071	140.8076
768900	-187.322	-106.471	-80.8514	0.144043	1.03532	0.911106	4.62936	1.28241	0.919269	3.55149	4.5517	5.43421	0.833059	0.260452	5.2132	0.0622665	0.219097	4.67405	2.47994	1.41247	0.693452	8.53934	0.841269	16.6004	8.30863	2.98993	1.82002	8.94942	86.35592
769000	-194.983	-105.837	-89.1454	9.12104	1.22162	6.9552	1.73203	2.25611	3.41555	0.165023	6.29555	9.50356	1.41623	3.15442	8.00036	0.152541	0.035075	15.899	0.31821	0.586977	23.2257	1.79585	2.77699	1.32547	12.3041	7.89411	0.332193	7.94315	127.826
769100	-194.12	-106.526	-87.5942	7.89904	12.4601	7.45793	3.27283	5.81776	5.51916	13.3033	1.60598	0.082472	7.29297	4.85691	10.4669	0.237976	0.0280227	10.0423	3.25928	1.00281	5.36781	7.14023	2.42084	0.063023	5.43999	0.0580961	1.39335	3.58075	120.0698
769200	-200.292	-111.146	-89.1459	1.98794	14.8136	0.695647	0.641105	10.1848	4.91341	0.132507	6.30743	0.300427	10.7622	2.14069	7.01736	0.562686	10.1589	11.712	10.2348	0.81852	3.00987	4.36059	1.13843	0.00542984	9.94811	6.89922	5.74038	3.34264	127.8287
769300	-193.732	-111.091	-82.6402	4.00352	8.16834	2.97378	0.233764	2.63348	2.66097	7.05044	7.82002	4.46052	1.28742	6.09532	1.80035	0.272413	1.08611	0.452261	4.04224	0.149687	0.0861667	7.39709	3.16948	7.69325	2.31942	5.19784	6.22281	8.02309	95.29977
769400	-194.623	-105.077	-89.5461	7.8541	3.6592	0.312354	5.75585	2.97584	4.32582	2.45494	0.0705582	15.7756	10.5165	3.78164	3.70856	0.03906	0.0673989	1.25141	6.79863	3.48522	2.02574	3.51814	4.53606	13.0268	8.10475	7.73082	17.7838	0.270704	129.8295
769500	-185.333	-98.8594	-86.4738	0.238028	0.200586	0.175591	0.0670707	9.24429	9.50076	3.0036	3.69742	12.8515	3.8838	0.89993	4.23201	0.395744	0.285714	2.49693	0.0116676	9.71037	2.26163	12.0387	3.80726	3.10596	14.1886	13.0227	2.90166	2.24658	114.4681
769600	-195.14	-105.629	-89.5114	3.63462	9.29521	0.147672	0.0160457	0.488735	1.61071	8.96015	1.75863	1.80137	6.58059	6.34791	16.5584	8.9836	12.2574	3.31311	6.53587	0.456391	6.62123	5.94095	8.88482	1.04362	4.36144	5.65163	5.86182	2.54389	129.6559
769700	-184.763	-103.656	-81.1074	0.0103034	0.392243	1.15224	0.769522	22.4655	0.606561	2.1005	5.16029	1.59634	21.258	0.0776086	0.459815	0.66274	0.00289205	4.32331	0.80794	1.21344	6.55347	0.162705	0.598206	2.83391	2.1896	2.9746	5.35277	3.91137	87.63593
769800	-193.869	-106.441	-87.4288	0.388018	0.52234	0.335718	1.14654	0.551607	4.3608	4.21492	1.1055	4.70791	3.86278	1.82924	30.0693	0.825884	0.296951	0.112258	8.41901	9.67186	4.45032	10.5315	5.53196	3.12599	1.35914	1.4155	18.3937	2.01415	119.2428
769900	-172.113	-94.6695	-77.4432	0.0871195	0.0749637	0.140828	0.0338409	4.0095	5.01124	0.919078	15.624	5.84151	1.51165	4.91437	7.26798	0.253566	0.198456	1.67513	4.56105	2.63112	1.38592	0.0858158	4.46723	3.48878	1.04493	1.88898	0.731345	1.46652	69.31489
770000	-188.757	-103.492	-85.2647	6.99694	1.18166	0.0388599	0.0207959	11.6377	3.6514	2.09193	0.928715	17.1246	3.15539	12.8419	1.10035	0.401442	0.948432	4.64035	13.8701	2.52202	1.61575	3.22981	6.18893	2.50191	5.66051	1.86343	2.92811	1.28146	108.4225
770100	-187.634	-107.393	-80.2413	5.24581	0.22011	6.14147	0.778846	2.7164	11.5243	7.06741	5.2504	2.92538	3.82633	0.30378	0.0144235	0.373388	0.192208	6.20054	4.51563	2.06985	0.940915	1.17762	5.82091	0.716912	9.57658	3.50219	1.736	0.46807	83.30547
770200	-194.642	-102.878	-91.7641	0.0537592	0.28521	0.119612	7.23072	12.8509	0.293809	11.1902	9.32854	6.23412	0.828635	8.26218	15.7331	0.920038	0.0229754	1.34327	15.0073	0.495537	11.6206	9.53812	7.15788	2.46681	0.776539	6.88214	6.99463	5.28283	140.9195
770300	-189.403	-106.185	-83.2177	2.36188	0.575293	0.170735	0.641222	11.2143	7.07173	1.28001	1.56364	2.21518	5.11071	1.06419	2.16829	0.424287	0.0373826	3.52649	10.0776	7.10118	1.43019	9.21577	3.34629	3.13035	3.13919	5.86053	8.32556	7.13566	98.18771
770400	-190.261	-104.064	-86.1969	3.29016	4.55022	16.3244	0.274632	0.218446	11.6651	0.636295	0.756244	1.46375	23.2056	6.62434	1.96561	0.0244987	0.00624393	7.35986	4.69928	5.14049	0.340393	1.66495	0.993251	5.27138	0.978015	2.52581	10.6362	2.46819	113.0834
770500	-199.882	-108.601	-91.2802	1.744	10.9989	7.79143	0.792091	1.93975	4.45544	6.50469	11.1569	1.62663	7.35769	5.31252	0.464651	0.496075	0.0813322	2.77938	0.456376	3.12648	2.89851	11.2216	17.4368	24.7456	2.93756	0.593741	6.48183	5.09982	138.4998
770600	-167.625	-91.9085	-75.7163	0.024574	0.0405157	0.0499495	0.0333238	1.95998	2.62726	3.30116	3.45682	4.48024	9.08162	5.23531	0.875555	0.0654321	0.0343963	3.8637	0.212699	2.53771	0.7826	1.65643	4.86113	2.74972	1.79246	7.07431	2.68851	1.1952	60.68059
770700	-180.834	-100.55	-80.2839	0.778536	0.220976	0.0137279	0.250772	1.96823	14.5072	2.06867	6.65835	17.2541	6.85042	0.0673691	1.5989	0.290159	0.985154	0.107567	0.158449	3.10053	9.29885	5.21035	0.701659	7.56865	0.579173	1.5676	1.19883	0.514317	83.5186
770800	-185.928	-105.112	-80.816	0.492421	6.97404	7.80675	0.448527	7.16759	0.870344	2.8457	1.45306	0.0389821	13.9885	2.33837	2.14309	0.0967903	0.15933	1.76724	5.3652	6.28069	7.0985	1.12	0.896897	2.49069	6.81978	2.26229	3.38119	1.87301	86.17895
770900	-166.943	-91.5417	-75.4016	0.1262	0.174708	0.247502	0.131668	4.77597	1.55227	0.645151	0.649659	1.56565	5.20444	2.06662	0.877861	0.0746749	0.129117	0.17678	0.0534415	6.33659	4.67904	9.54452	0.125761	5.24109	0.0382828	8.47049	5.10002	1.11937	59.10689
771000	-182.304	-97.5543	-84.7497	0.177231	0.14765	0.105268	0.1594	0.0751246	0.248823	9.93394	5.10473	0.499864	0.69838	1.39762	1.23676	2.33686	17.0006	0.0302235	0.151768	2.54413	6.16578	3.42141	12.4579	3.37955	0.522453	0.355234	10.1775	27.5194	105.8476
771100	-173.847	-88.6985	-85.1482	0.000131549	0.067037	0.0546127	0.244882	1.14933	5.955	20.0877	29.7059	0.226798	2.99568	2.75987	1.04158	0.0557956	0.237862	0.0564133	0.0555787	0.1135	12.2709	1.05596	1.24213	0.269238	0.723815	2.33588	4.7607	20.3739	107.8402
771200	-203.912	-112.135	-91.7775	2.6859	0.88037	3.32276	0.387832	15.563	5.6676	11.8448	4.82116	0.312759	14.1454	0.95445	1.33164	5.58822	3.5921	1.40261	7.14204	1.6561	6.24138	15.8278	8.91861	7.3343	0.548232	15.6822	3.79974	1.33535	140.9863
771300	-196.946	-105.517	-91.4297	5.0498	7.51732	4.10074	4.13588	3.62943	6.53143	16.9844	0.393168	0.816792	6.26294	3.33347	7.48051	0.0560926	0.100613	12.4082	0.23918	4.89961	1.1217	0.0309574	2.8273	19.825	5.21691	10.4238	13.8025	2.05986	139.2476
771400	-192.368	-105.673	-86.6943	3.56421	0.533048	0.842831	4.17822	5.98809	0.650174	1.88652	5.87895	6.92638	17.5712	9.51638	7.79182	0.102103	0.0713817	0.113116	4.66739	14.1537	0.645855	0.808721	1.17403	9.18	10.3242	6.4174	0.542396	2.04239	115.5705
771500	-184.215	-95.2778	-88.9375	0.141031	9.13184	0.211027	0.0386536	3.53499	11.5869	3.5236	0.6734	0.99073	5.04258	18.1456	10.6474	0.00583105	0.0926051	2.085	0.0372456	3.12553	0.0708773	6.40227	2.06103	23.2698	6.72943	7.79542	2.55576	8.88814	126.7866
771600	-180.958	-98.8447	-82.1131	0.122643	0.325859	0.0306198	0.0680762	1.09799	0.132517	0.466127	4.25419	10.5155	3.28117	0.513857	0.233935	3.02598	28.2183	6.52692	11.7015	1.63447	2.05237	0.79129	3.40476	4.14453	0.584202	2.35371	3.17002	4.01411	92.66463
771700	-188.393	-105.159	-83.2333	2.52841	1.0081	12.0435	1.75891	6.95412	0.717323	6.05124	4.72523	1.07689	2.6365	5.9541	5.68235	0.0812117	0.0336326	11.413	0.901613	2.45248	3.88459	2.87934	3.46518	1.992	2.34429	5.02319	12.1572	0.500952	98.26537
771800	-179.42	-98.3264	-81.0937	0.0222752	0.52607	0.030518	0.140275	0.651072	3.84245	1.51245	0.240534	0.186887	2.59877	0.5745	4.55013	1.08647	6.82558	0.664622	0.00845508	0.325128	10.1385	1.04652	21.0508	1.81792	11.4387	2.03513	11.4851	4.76877	87.56763
771900	-189.904	-101.642	-88.2626	4.15363	18.4423	0.00624377	0.28862	5.57008	14.5552	12.9914	5.20124	2.40435	0.368397	3.03204	4.53169	0.00207901	0.353974	5.31183	9.85318	1.07941	6.97348	4.12469	0.93375	5.39941	7.25008	8.22252	0.246929	2.11565	123.4122
772000	-174.519	-92.5844	-81.9348	0.0103155	0.219049	0.256868	0.124562	3.44128	13.3251	2.66984	3.76723	4.51796	0.405801	0.0353818	6.88391	0.0321553	0.038919	1.2161	0.477127	0.00531004	4.69672	6.18633	3.37749	19.6098	9.7264	0.24377	1.5611	8.94428	91.77281
772100	-186.411	-104.015	-82.3968	5.37805	0.93798	0.00782087	0.388275	6.06748	0.209404	1.34982	10.7134	9.17951	0.641873	5.25043	4.65384	0.10908	0.598845	0.474508	1.64323	7.36582	1.31944	2.32947	12.5549	4.91305	1.58281	1.09388	14.8782	0.442145	94.08323
772200	-174.766	-93.6796	-81.0864	0.159585	0.13064	0.437766	0.0577567	4.38013	11.96	5.31043	3.88854	7.88705	0.122246	3.18588	6.8173	0.239322	0.103672	0.0361435	4.05366	0.0573331	5.72292	1.41254	1.87817	0.879319	0.927095	2.85997	12.9608	12.0626	87.5309
772300	-181.163	-100.901	-80.2627	0.0288042	0.296177	0.0334319	0.235864	1.38927	3.05794	3.35886	0.571573	2.29954	4.84754	6.73718	1.95029	5.9036	12.1854	0.188807	9.47869	0.0848756	4.15021	0.754321	0.954577	2.71239	7.80338	11.538	1.18979	1.66184	83.41242
772400	-203.88	-110.778	-93.1026	0.477693	0.193228	0.657387	15.8878	17.7978	9.84564	2.66182	12.6849	0.18455	1.49617	4.88914	1.69668	7.98799	10.7413	3.34012	4.78006	11.2537	3.09097	2.19943	3.53788	2.97783	4.13152	3.25433	19.861	1.98292	147.6119
772500	-198.439	-110.525	-87.9141	1.46117	12.6386	1.07125	0.0139765	9.93397	6.77003	15.7185	16.4453	3.97947	3.57604	1.35309	0.142164	3.09318	8.49438	1.29631	4.91819	0.584369	2.92054	7.04622	8.06775	0.732242	2.04741	2.76144	4.86257	1.74106	121.6693
772600	-171.056	-94.2298	-76.8261	0.0150523	0.0165204	5.73113	0.478901	3.61777	0.0809604	2.92093	4.75331	0.567687	0.988394	4.40183	0.922287	0.084452	0.0334975	8.1405	0.122524	19.0717	2.47219	0.185294	0.108226	0.286149	1.45325	0.359708	0.847573	8.56958	66.22935
772700	-185.997	-105.067	-80.9307	2.99135	3.18252	0.0656147	1.58416	7.7632	0.462144	3.39699	2.59519	9.61637	2.23204	0.681194	2.26244	0.0577365	0.0490093	5.13823	3.60915	0.353148	19.0672	0.145773	4.4183	7.41571	3.8899	0.900437	2.57138	2.30327	86.75248
772800	-190.096	-99.8531	-90.2427	0.0419403	0.0898623	0.198511	0.060932	10.7668	14.4062	0.144123	3.99821	12.1986	2.83574	17.0422	6.57604	0.747097	3.06312	8.54447	3.71466	0.0417582	19.9284	0.141956	6.11808	6.64559	2.24198	6.79888	6.2618	0.705379	133.3123
772900	-184.251	-102.439	-81.8128	0.0090526	0.0904495	0.907689	0.372757	1.49839	0.879121	8.4329	3.93333	8.518	5.53461	9.00396	0.21555	0.0120286	0.443761	0.678367	0.400363	0.483935	8.51116	8.27606	0.668217	8.11942	1.45707	1.51394	16.7239	4.4788	91.16287
773000	-183.699	-100.736	-82.963	0.0436622	0.0735337	9.05371	1.34768	6.45243	1.61228	5.53302	0.285631	7.7132	2.06194	4.3566	2.86284	0.272119	0.172364	3.53366	14.5128	0.292224	15.6903	3.18336	0.585932	3.67793	1.99984	9.25933	2.18616	0.151537	96.91413
773100	-183.439	-104.451	-78.9878	1.49601	5.42181	0.951057	0.577583	0.264012	4.18556	2.32937	5.55092	3.88417	0.8431	2.36828	17.4991	0.0423852	0.00901429	1.55485	3.23114	5.00626	5.58177	0.0742447	2.89328	2.62596	2.34128	4.31856	1.12006	2.86817	77.03795
773200	-186.417	-98.1935	-88.2235	0.754108	0.127086	1.42565	5.87018	3.03192	2.48534	9.17658	0.293368	0.180077	0.00763185	2.36709	19.7879	0.0904879	0.253811	29.597	2.25852	2.42788	10.4529	11.7165	7.13312	2.74559	0.73255	10.2581	0.00449695	0.0388567	123.2167
773300	-191.375	-104.919	-86.4559	4.14413	2.57657	0.047696	0.0457549	3.00583	2.19906	3.16512	2.02989	27.9882	3.15511	3.93571	17.1586	3.86098	0.566316	4.27654	3.69998	7.02531	0.128963	0.84209	10.9281	5.79937	0.315935	2.36191	0.646731	4.47481	114.3787
773400	-189.337	-107.178	-82.1584	0.653474	8.37718	2.43826	4.49021	0.0539752	1.04636	0.0953738	0.167061	18.1927	4.60031	7.15813	5.29607	0.101784	0.65341	3.81942	2.84002	0.265287	2.05575	2.61398	0.139476	2.83099	3.21016	9.14494	3.09882	9.5476	92.89076
773500	-203.674	-107.379	-96.2949	0.262103	0.412476	0.16108	0.966575	7.46634	0.900889	0.390655	24.2771	8.43568	1.69358	2.23705	14.0865	1.24311	1.26211	5.49087	4.74044	6.60778	13.3765	28.4602	2.10076	8.20561	13.9592	1.95105	12.4073	2.47869	163.5736
773600	-185.676	-107.075	-78.6016	0.295312	0.0431046	5.51301	1.62808	8.18925	0.851336	4.3163	3.89559	10.3999	2.45519	3.58579	1.31417	3.35277	2.24327	2.70506	1.33157	1.93338	1.37264	6.5777	2.33626	3.71043	1.35339	0.152984	5.38334	0.167256	75.10712
773700	-195.448	-112.295	-83.153	1.17559	0.708436	3.3367	7.42174	0.678371	12.3811	3.84963	4.35308	5.62813	1.88439	0.16612	4.37746	1.86605	4.76458	2.77205	2.41967	1.18712	6.72474	6.10626	9.75432	0.0383501	11.9094	0.28813	3.58539	0.487081	97.86394
773800	-191.995	-100.473	-91.5226	7.26071	0.636786	0.119133	0.0352197	26.2283	9.11291	14.7325	8.41206	2.81722	2.56124	5.44193	10.0814	0.058835	0.295796	4.6062	3.08272	1.89368	16.3862	3.53241	0.218564	10.7284	0.899709	2.61882	5.26677	2.68454	139.7121
773900	-189.949	-107.417	-82.5322	0.296527	0.0868486	1.84827	9.60559	0.106797	7.35201	2.87114	0.669569	1.07751	3.21694	1.05881	1.6614	5.64798	9.98436	5.80471	2.94589	11.8188	1.16561	1.33282	2.06017	0.884039	5.99494	5.10002	8.07807	4.09105	94.75984
774000	-186.043	-104.065	-81.9786	5.26209	10.1139	0.0215707	0.00133878	2.49387	7.17654	1.98891	1.7362	0.263945	5.74036	6.73412	2.65967	1.32662	2.00041	1.87274	3.64625	3.1209	9.44407	1.10116	1.72953	1.46772	0.195196	13.7878	7.01354	1.09362	91.99213
774100	-188.6	-105.071	-83.529	3.68649	2.51965	0.0992392	0.00691605	6.93571	2.60629	5.09395	12.3917	12.4851	0.963719	0.301379	2.69599	6.26573	8.91306	0.300128	1.19572	0.9223	3.48817	1.31362	3.27	0.727858	4.77501	12.4736	6.15696	0.155726	99.74408
774200	-184.837	-97.0641	-87.7725	0.028177	0.0417398	1.42807	7.31892	10.7108	4.5382	1.9618	3.04548	2.40246	4.02039	17.717	8.89751	0.0404239	0.0224895	5.2065	8.74499	1.35365	10.32	1.74629	5.42255	4.01688	3.70684	2.28295	13.5708	2.41656	120.9615
774300	-195.195	-106.052	-89.1435	0.00240051	0.217432	1.31221	1.2702	20.7756	6.77289	0.642116	4.89532	0.309618	0.794927	2.2259	8.44119	2.12194	3.77499	10.9632	8.68752	9.98379	25.1526	0.518928	2.86841	8.39657	1.10403	0.19667	1.48999	4.89792	127.8164
774400	-178.647	-99.7988	-78.8483	4.88771	0.0450319	0.0386441	0.0443011	1.82568	0.0902567	8.78996	1.87885	5.77528	1.73833	0.235054	16.1511	0.44477	0.872427	5.731	0.0173432	0.628535	3.02672	1.2329	8.53861	3.77771	7.33653	2.61206	0.58884	0.0327881	76.34042
774500	-191.441	-104.031	-87.4098	2.99476	2.38223	1.38989	7.68823	4.02218	14.9698	2.08229	0.180309	10.893	8.19337	0.687058	0.752177	0.0125229	0.0758556	1.2764	6.68516	8.2541	2.78787	24.7068	5.51556	0.23615	4.27725	0.535926	0.958357	7.59094	119.1482
774600	-172.256	-96.4541	-75.8017	1.27508	0.243445	0.0467276	0.165216	5.04132	5.91914	2.38526	2.64614	1.56434	3.17223	5.01614	1.37127	0.0947494	0.118661	0.589323	0.0452036	7.7903	1.49228	5.55739	4.36788	2.58772	4.55991	3.10362	0.90988	1.04437	61.10757
774700	-191.109	-105.479	-85.6302	0.382646	8.55695	5.05476	9.82263	0.0232266	12.2601	3.09014	0.372177	0.536899	3.20095	11.2506	0.315999	0.0601025	0.107145	0.174054	2.48735	1.24781	5.7895	11.8633	6.86305	1.73367	14.5514	1.4214	7.14605	1.93791	110.2499
774800	-166.901	-90.9991	-75.9022	0.147042	0.0715583	0.0466348	0.0274527	4.20185	0.274275	2.27564	0.565663	5.34625	0.187141	0.264529	3.24545	0.0141638	0.0556474	0.859052	5.21564	1.33694	5.31427	3.05392	1.70622	4.20493	13.1508	1.56258	4.13232	4.3498	61.6098
774900	-183.265	-95.6503	-87.615	0.189272	0.0819045	7.00044	22.5321	7.74602	2.23363	11.6306	2.7317	0.0643994	0.196494	3.18016	0.495744	0.0715846	0.0517855	3.90328	2.00748	0.320274	13.7937	4.12442	1.96966	1.62922	12.2825	1.73084	0.0182902	20.1886	120.1739
775000	-183.505	-98.3185	-85.1869	2.27188	11.2979	0.177085	0.0567154	9.0047	2.06754	2.15188	2.49021	5.72438	2.41992	2.68969	5.21862	0.00487581	0.0299885	12.113	13.9913	0.605994	11.9864	7.61983	6.19767	2.57234	2.06218	0.577331	3.83406	0.867867	108.0334
775100	-194.319	-104.386	-89.933	0.208321	0.00346069	3.00766	1.18643	0.449023	0.385616	0.144424	13.0258	6.56725	8.99405	4.38196	0.943616	1.16073	9.31664	12.5179	0.349028	6.17842	0.0158801	5.05779	1.05428	19.5033	5.24388	1.31085	20.8478	9.91006	131.7641
775200	-186.014	-102.833	-83.181	6.99252	1.79525	0.874181	1.51577	5.35333	7.5387	13.8911	0.0487483	3.16272	5.63844	0.328667	0.154398	0.0308544	0.131548	4.04437	0.315269	11.4682	0.822622	8.69688	0.417272	8.11606	0.211636	2.45403	4.50541	9.49593	98.00388
775300	-173.951	-94.3788	-79.5725	0.221435	0.171872	0.064931	0.186453	2.70866	8.12983	11.0294	0.979122	3.29743	2.13426	10.0621	0.614477	0.115388	0.0254407	2.56465	4.72888	3.92493	6.63248	0.99935	5.25418	0.838662	1.08241	10.1095	0.486991	3.59873	79.96166
775400	-194.259	-108.137	-86.1219	0.135444	0.0276129	0.48264	0.0271839	5.19538	24.0023	5.14678	4.62562	1.83147	1.76832	2.41535	0.567284	11.0835	1.44542	0.294413	4.93662	13.8972	2.25423	7.36242	0.0997451	3.85019	7.8064	7.53353	0.651304	5.26814	112.7086
775500	-195.678	-96.5242	-99.1542	0.00312255	0.0604401	14.4808	4.44569	1.92258	8.49208	5.77724	4.2725	1.68702	30.7246	14.4993	3.69628	0.00582795	0.0122187	4.41893	9.38363	4.82895	4.3862	20.6788	6.05441	15.9989	7.81897	5.65591	6.65045	1.91546	177.8702
775600	-186.955	-103.672	-83.2826	8.44763	0.14327	0.0456362	0.0573399	4.93116	6.0125	2.43877	4.97254	2.51747	1.01856	7.33892	8.72404	2.4081	5.20508	2.00675	0.663676	0.0842199	1.55316	4.35204	18.5752	9.32367	2.31341	1.58252	1.10953	2.68702	98.5122
775700	-190.955	-109.144	-81.8104	4.39424	5.90957	3.48481	13.5402	0.558749	3.58297	3.63822	0.345345	1.85813	0.121926	0.537155	0.368472	0.595743	0.0826835	1.10253	2.79666	10.3743	2.91241	1.14735	3.41694	7.12747	3.42733	5.24981	3.39532	11.1829	91.15122
775800	-186.598	-100.573	-86.0247	0.0111128	0.190455	0.15752	0.167116	7.59846	3.68565	3.57722	26.3913	3.17511	0.872354	3.82609	1.94861	0.585279	2.51264	3.76523	9.81642	6.30813	8.689	3.3823	5.96247	2.09767	1.94953	7.04167	6.72506	1.78628	112.2226
775900	-162.015	-88.7017	-73.3134	0.100232	0.0775203	0.0373483	0.0114521	2.62002	2.24464	11.4124	1.33473	3.51904	1.81601	0.397374	0.870317	0.063006	0.0712586	2.09538	0.0818338	0.20061	0.984074	0.0101215	1.45323	1.84912	6.31036	1.04544	4.89344	5.16723	48.66615
776000	-177.536	-100.335	-77.2012	0.937387	0.0730219	0.0759659	0.413531	8.92525	4.77169	3.5203	1.1755	0.585995	0.00908142	9.91658	3.86642	0.066258	0.412144	0.191487	4.86107	3.01234	7.71687	2.79248	4.28539	0.889429	3.21633	3.18007	0.237871	2.9724	68.10487
776100	-186.777	-98.3465	-88.4305	6.20773	15.1316	0.00742594	0.256297	0.877306	1.38242	15.0314	7.44436	8.6347	6.36649	4.38285	14.6752	0.00819053	0.00664952	2.06478	0.627337	1.75198	2.325	6.27415	3.85863	0.910852	7.80877	6.00095	0.379665	11.8368	124.2515
776200	-188.061	-105.633	-82.4285	1.3023	2.16172	0.0982906	0.0798882	6.80595	0.745731	3.05554	0.218473	9.99612	3.06421	1.94627	3.30652	10.4515	15.6273	0.430469	0.687969	0.596867	5.41936	10.2976	5.93739	0.347655	5.03883	4.87089	1.59791	0.156625	94.24142
776300	-187.759	-98.5603	-89.1985	11.6176	11.9362	0.115857	0.0470562	18.4454	0.358336	1.6896	4.94671	2.34577	0.869919	0.589992	2.54835	0.0885022	0.0328574	4.40064	11.1322	1.66855	1.38625	4.76115	7.82662	10.8078	7.68383	9.15836	5.01676	8.61711	128.0914
776400	-184.586	-100.688	-83.8982	0.0228954	4.75181	0.020694	0.0942452	12.7101	8.59692	3.29025	6.1972	3.33119	5.02856	3.61394	1.74951	0.166762	0.272235	24.3171	1.01593	1.72349	9.4197	0.0446162	0.981206	2.20647	4.65971	4.12458	1.35689	1.89393	101.5899
776500	-198.164	-111.784	-86.38	13.2509	2.20869	0.196989	1.0579	1.07561	8.1721	4.18903	13.7782	8.21021	5.71064	2.16445	10.7328	0.958321	0.928829	4.47887	1.64397	3.39727	1.71228	0.657925	13.873	3.94764	0.356688	2.73834	2.06493	6.49331	113.9989
776600	-187.188	-99.5139	-87.6739	5.40631	0.796126	0.0491556	0.163163	4.73927	2.60797	7.84501	14.9838	2.52017	0.758048	2.51332	0.677632	0.00575249	0.170286	4.75975	12.4089	4.52801	12.3078	3.45708	0.636905	3.3356	21.9989	10.1871	1.42997	2.18218	120.4683
776700	-171.278	-91.1739	-80.1041	0.104824	0.0611225	0.071466	0.092377	0.0336535	0.513547	3.44894	8.73647	11.6073	0.169777	2.47309	2.86507	0.012024	0.0292903	3.96117	0.708661	2.04361	8.00187	0.618073	16.1096	5.85581	5.68909	0.302098	3.1796	5.93122	82.61972
776800	-191.749	-106.426	-85.3236	0.182417	0.128142	1.13034	8.06108	14.101	7.14124	13.5884	3.42369	0.911432	0.910525	0.922674	11.979	0.0552294	1.88526	0.313715	4.06372	6.26887	2.48625	1.30715	6.39894	6.10048	4.46472	2.53367	6.13453	4.22428	108.7168
776900	-195.225	-104.297	-90.9282	7.86689	4.78045	0.613475	9.56606	2.76187	6.2939	0.519779	2.03679	2.73777	11.9864	0.578858	0.475393	0.0253211	0.0101646	2.86559	5.45721	1.92539	4.7618	1.70378	37.5795	6.25853	2.59978	10.6802	2.97004	9.68498	136.7399
777000	-188.798	-107.221	-81.5765	0.0267266	0.326395	9.61913	0.239084	1.81756	5.40814	0.0624045	5.33255	3.22255	4.36015	2.66348	1.91125	0.0551579	6.43175	1.8462	1.37582	4.15461	7.29514	1.44181	0.245864	7.53692	3.1098	2.67925	1.34205	17.4777	89.98157
777100	-191.825	-106.114	-85.7115	16.651	7.35387	0.936366	12.6408	1.51032	2.13041	6.91728	8.1268	7.63991	1.75641	6.70977	9.22465	0.180605	0.0346211	1.44401	14.5149	2.24834	2.37268	0.754292	1.26814	0.923534	0.634115	0.502817	3.49693	0.684063	110.6567
777200	-184.374	-106.212	-78.1616	0.164041	0.0728655	3.1787	3.12624	0.907172	5.90559	1.07577	0.126077	2.1023	2.91482	1.63805	0.082483	8.80427	2.46409	3.44463	0.355448	1.06621	12.4739	1.28903	6.78466	3.85099	1.48112	3.89016	0.760634	4.9479	72.90714
777300	-200.089	-111.488	-88.6013	4.30301	4.96405	5.41696	7.17652	3.11492	5.34153	0.485132	20.8669	4.92155	5.0588	0.294006	0.254453	4.24256	8.75427	10.2555	6.96202	5.69706	2.29445	2.14645	2.52782	4.3967	0.941385	2.15884	2.88697	9.64342	125.1053
777400	-195.488	-109.527	-85.9617	3.48002	16.8898	7.53224	1.95418	3.43337	1.83739	1.69233	2.24174	0.112603	6.07706	0.903726	2.58976	0.107292	0.667205	9.88168	18.0801	0.429458	2.47466	0.367856	2.96227	16.0543	0.361582	3.06869	5.75622	2.95192	111.9075
777500	-178.12	-100.073	-78.0465	0.122412	0.207815	1.69481	1.71395	0.824728	5.5521	8.55266	3.10987	0.182445	0.786269	0.656814	0.454323	0.130472	0.207227	3.11543	0.347199	1.59366	9.19429	3.51415	12.5004	5.09284	0.931579	2.09352	0.000179552	9.7523	72.33148
777600	-180.939	-96.5762	-84.3626	0.498678	1.8625	0.0548342	0.0151816	3.62704	0.958925	3.50578	39.7071	1.42552	1.22652	3.69385	2.99802	0.22064	0.0542219	2.47178	0.289365	0.0220351	4.70087	2.19235	1.72568	5.04227	7.41801	9.38288	9.96582	0.851995	103.9119
777700	-181.743	-90.6035	-91.139	0.134363	0.0359924	0.156524	0.174144	15.4044	0.135917	8.34918	6.27467	6.11961	1.6075	10.8893	20.0237	0.0552511	0.0208332	0.0613519	0.489412	17.8837	16.0635	7.88183	5.48549	2.61484	4.62159	5.00507	3.86268	4.44321	137.794
777800	-170.616	-91.6258	-78.99	0.0405492	0.0173736	0.650424	0.00545186	1.93996	7.89615	2.05358	1.01426	10.1507	5.11814	1.71708	10.8692	0.0975852	0.0732852	0.00114891	0.116169	10.2528	1.5411	2.70387	9.13229	3.06358	3.34287	1.3246	1.98803	1.93879	77.04903
777900	-188.118	-103.554	-84.5634	5.20334	1.71302	0.177882	0.00670704	0.384259	4.69751	8.74023	10.5117	15.4809	2.31327	6.03843	1.10781	0.483768	0.401291	2.32604	10.4046	8.12659	2.26887	5.24085	5.38342	2.86042	6.05901	1.5838	2.67572	0.726478	104.9159
778000	-192.488	-100.291	-92.1963	0.212425	0.588419	0.166783	0.104679	2.11187	1.40945	0.575694	11.0454	18.2903	25.7735	20.5767	2.00525	1.48002	0.0365135	1.5288	0.241223	0.0425436	0.400323	12.3968	3.12286	1.66896	2.94186	0.645188	21.9764	13.7385	143.0806
778100	-186.632	-104.987	-81.6453	1.26714	19.368	0.247015	0.592526	0.272991	2.50846	2.19597	1.59633	0.984044	0.80064	0.04067	0.0983679	1.81494	5.0967	0.597884	4.03842	0.138864	23.8365	3.3951	5.25228	1.3352	0.0347374	7.99244	1.04656	5.77382	90.32561
778200	-190.315	-105.069	-85.2455	1.55737	3.45562	0.0718844	0.0649367	0.883754	0.893976	0.186633	5.75107	2.41385	3.12465	0.0698367	8.06863	4.23049	5.5973	6.78147	0.0747615	12.5935	6.47047	8.41931	5.37168	0.145374	24.6938	0.265294	3.64141	3.49961	108.3267
778300	-189.39	-106.114	-83.2755	0.412783	1.71925	28.1864	3.04959	0.399105	1.48964	4.02012	5.80188	2.74723	6.08077	9.81412	0.414048	0.269274	0.0412175	0.0249732	1.02927	3.04498	1.8828	5.86366	0.182998	10.5336	2.03036	3.59927	5.37933	0.460016	98.47666
778400	-195.189	-107.064	-88.1245	0.781384	3.69165	4.09747	0.334647	0.801912	0.435295	3.48142	40.272	13.7135	5.48579	0.0867495	2.48738	0.316841	0.0170668	1.02533	7.8916	5.10039	9.12644	2.54878	5.88692	0.947728	2.02591	4.52778	5.10832	2.52921	122.7216
778500	-196.567	-109.144	-87.4231	11.1921	0.327485	1.04902	6.14966	2.12098	0.168468	7.83824	9.9772	4.28014	9.3615	6.93698	1.96504	0.58207	0.0896596	2.84568	1.39143	4.89582	4.34793	1.58096	17.4991	6.77446	4.88005	10.5512	0.819451	1.58993	119.2145
778600	-203.587	-111.323	-92.2637	0.866162	2.6351	0.240642	24.0845	7.8846	0.714897	0.249824	7.48986	2.34242	4.27552	0.810882	14.946	11.2479	11.4621	12.6129	11.7971	3.17495	1.92142	3.58794	0.685204	1.16866	8.68569	3.9793	6.28816	0.265683	143.4174
778700	-192.768	-111.914	-80.8544	0.788999	0.638726	1.66307	4.9941	7.28608	1.23626	11.0793	2.3481	4.42594	0.649579	2.73602	4.12477	0.94659	1.37767	3.48184	1.47101	0.617742	5.02239	4.44917	1.51615	13.8445	3.04755	3.33767	4.13824	1.14957	86.37096
778800	-188.135	-109.094	-79.041	2.99742	5.00715	1.21235	10.1681	0.875762	3.75717	13.843	0.737428	0.830287	1.85948	2.26075	4.16872	0.183376	0.482733	0.448734	0.0886819	0.0414737	1.49221	6.32229	0.247331	1.47381	2.86479	1.28022	13.2423	1.41865	77.30413
778900	-179.24	-97.0244	-82.2153	0.0722549	0.146992	0.0468153	0.0646869	4.56506	12.9964	0.497345	2.27462	4.16702	6.69733	21.404	0.0715355	5.87203	0.081096	2.77179	2.23459	14.963	0.80228	2.66651	2.16502	0.333384	0.786512	0.547055	1.08225	5.86578	93.17534
779000	-173.505	-93.3866	-80.1182	0.0606096	0.0791218	0.228378	0.0231103	14.4416	0.698275	0.587625	2.34146	4.82139	3.90478	13.0754	10.1862	0.228039	0.169568	0.536407	1.04365	0.356836	5.27228	16.1086	0.431917	0.311911	0.396268	4.62306	0.223025	2.54019	82.68983
779100	-179.969	-99.9601	-80.0093	0.0503521	0.0955801	1.97935	1.19349	0.948761	1.43308	2.32657	7.70363	0.699206	6.85272	4.12361	0.743901	0.0577549	0.257762	15.0538	1.48859	0.996311	3.28828	1.17491	1.66081	8.5611	5.89091	1.41719	8.20259	5.94502	82.14527
779200	-196.709	-109.913	-86.7961	0.045834	0.809753	5.83872	4.23429	3.91196	3.04762	2.77463	0.54576	0.439533	5.35433	11.3398	0.294146	3.18243	4.66004	0.59141	7.87492	3.28975	2.76578	10.1052	6.42541	8.03344	9.77398	9.87994	6.61258	4.2484	116.0796
779300	-195.393	-112.172	-83.2211	1.80201	4.63889	0.578259	16.9786	3.89188	9.24971	3.48768	1.2888	0.137976	3.36873	7.92088	1.28993	3.71694	1.51739	1.19519	3.99834	0.838597	0.581186	12.5465	1.14503	3.0014	9.20403	2.81496	1.60306	1.40844	98.20437
779400	-192.829	-107.006	-85.8222	3.0833	1.97316	0.12783	0.198164	7.7696	6.0071	3.39542	7.18807	0.224406	2.10933	2.48528	1.61866	18.1007	12.1538	0.278135	2.49178	2.06971	15.6438	1.99445	2.31054	1.37838	4.61163	2.0667	10.4739	1.45611	111.2099
779500	-196.67	-112.261	-84.4088	4.09254	4.83386	1.63316	0.686814	1.92036	1.34014	1.79387	1.57074	5.57829	9.23127	2.17545	10.4923	2.86641	4.42471	1.25123	0.538153	0.880633	2.96587	5.25377	0.731677	9.91128	6.49221	11.3744	6.52062	5.58311	104.1428
779600	-187.524	-106.298	-81.2258	0.372259	0.607133	0.682193	4.24483	0.303757	2.26937	0.119723	4.88155	6.28138	14.3756	3.05579	7.36232	0.18942	0.138975	5.679	2.65174	9.75235	5.3492	1.93557	0.222829	1.91089	7.41526	2.30847	5.24086	0.877339	88.22783
779700	-182.618	-101.895	-80.7236	0.0147065	3.59068	0.0979553	0.0406531	1.41543	1.84076	0.611201	14.5429	0.744724	6.73763	1.43962	8.41887	1.36888	6.28771	7.49832	17.3666	0.349349	0.838221	0.205534	1.15919	5.41976	2.65291	1.88331	0.696899	0.495386	85.71714
779800	-187.662	-105.969	-81.6937	1.12402	5.74852	13.5092	1.03601	1.73382	3.84526	2.84827	3.75357	4.69743	4.13645	4.26555	1.00635	0.0740669	0.127259	4.63691	1.01063	3.16619	0.435823	5.7293	4.73495	4.40334	2.96985	7.60835	6.5537	1.41259	90.56737
779900	-199.361	-105.595	-93.7664	1.85752	3.19397	1.9442	3.39961	10.7691	5.69656	3.86318	6.55426	11.8047	3.61678	0.663482	8.24712	0.120019	0.0420465	1.74689	18.4727	16.5456	11.3886	7.79336	15.1399	1.09951	1.49475	5.01889	8.33184	2.12661	150.9311
780000	-174.516	-89.255	-85.2614	0.192917	0.0835583	0.0901412	0.0164097	0.995669	3.66624	10.6547	0.636633	2.70263	2.85652	7.27702	20.5564	0.041555	0.0874703	0.256861	7.59796	0.113005	1.16052	2.79849	2.1508	9.14333	19.003	3.0297	9.10696	4.18742	108.4059
780100	-188.595	-104.759	-83.8367	0.978297	7.76518	4.59472	15.4711	2.02206	4.46695	0.0262409	6.27877	0.48348	14.9986	4.82647	0.310508	0.0108299	0.162605	3.41913	0.885746	5.22746	3.77564	5.31029	0.266834	6.14776	6.17202	1.60948	6.0294	0.042822	101.2823
780200	-189.315	-102.556	-86.759	0.766589	0.272644	0.476886	0.0175259	3.08715	11.1852	8.17347	0.337833	0.982532	5.43793	7.38584	22.3887	0.511012	0.577383	7.55196	0.140286	0.30843	15.1212	10.6	4.78599	7.5069	1.45663	3.31853	1.96208	1.54156	115.8941
780300	-177.17	-96.3026	-80.8674	0.178828	0.0953469	10.8647	0.0277177	10.3547	1.8614	3.49494	9.52342	2.38092	2.81754	0.55572	0.726707	0.0316312	0.135744	0.341742	0.0544436	0.128856	15.4429	0.999919	0.323622	0.526548	4.19882	13.2359	5.07804	3.05602	86.43608
780400	-174.85	-93.5184	-81.3315	0.012322	0.0152756	0.591955	0.347713	9.40458	5.83905	3.43824	2.24338	16.8101	13.3014	0.785343	3.48931	0.0904376	0.0885907	5.98226	0.119205	0.355572	0.0634449	1.00819	2.21882	0.436329	8.07128	0.577937	12.1204	1.34547	88.7566
780500	-169.387	-93.679	-75.7076	0.0606355	0.183634	0.23829	0.218178	9.01365	7.17344	3.6728	0.670386	0.681158	0.460972	7.16958	1.64921	0.0306053	0.00481717	3.15143	1.23316	0.839334	1.92704	0.142952	7.51437	2.61742	5.28754	2.43372	0.95572	3.30683	60.63687
780600	-167.087	-91.2524	-75.8342	0.0267423	0.0528481	0.13123	0.0729416	7.70631	1.29659	1.30198	6.35639	1.79087	0.304575	0.585175	3.63147	0.0712596	0.223741	0.26425	5.4471	0.200277	3.89198	3.69925	1.98825	1.23272	5.51808	3.28208	5.4504	6.74371	61.2702
780700	-187.071	-106.342	-80.7291	0.0558089	0.208602	0.133553	6.89676	0.583789	3.20142	1.30935	4.10661	7.41995	3.79032	2.96314	0.197879	0.539627	2.49294	6.38356	6.05478	4.47827	5.07548	2.82612	6.78626	5.81994	0.371292	0.539921	10.2279	3.28102	85.7443
780800	-174.713	-92.9881	-81.7249	0.00478838	0.249078	0.136815	0.213949	13.5737	12.9821	0.151859	5.88675	0.247871	13.0152	2.22738	5.02627	0.000502516	0.187111	0.35726	0.160204	10.9964	2.61701	9.08676	5.11082	4.60327	0.0458912	3.50834	0.263701	0.070509	90.72355
780900	-179.738	-101.905	-77.8333	0.0536252	0.0877433	6.9286	1.98335	4.09526	1.94883	4.62512	1.28216	13.8526	2.56977	2.64806	1.80361	0.230803	0.389652	2.71451	2.58217	0.761267	0.479309	4.3977	0.939052	0.175044	0.99508	9.66354	5.20669	0.852037	71.26555
781000	-189.787	-100.838	-88.9497	0.310426	0.122773	0.136405	17.5953	3.84098	1.09378	4.89785	2.53476	8.36073	0.82286	10.9022	3.38161	0.0290413	0.104777	23.0067	5.59445	0.570138	14.0683	2.79655	3.33142	4.26011	3.88942	3.89891	10.3344	0.963599	126.8474
781100	-191.743	-103.27	-88.4732	0.0302972	0.0225414	0.785239	3.12388	8.5766	0.0200846	13.3836	9.84741	0.1644	3.04532	11.443	6.28862	5.06528	1.41862	4.36333	1.08013	0.15304	8.80352	5.08987	6.24919	1.11357	9.39801	1.26223	11.0453	12.692	124.4651
781200	-183.072	-100.378	-82.6945	0.190033	0.0764026	4.73346	1.26201	0.791626	2.28673	1.06708	4.71934	6.98883	6.45246	3.69999	11.0055	0.0666802	0.151621	1.84153	0.0785824	7.0542	10.6732	3.0629	4.03227	2.41296	3.31213	7.39532	4.41159	7.80484	95.57129
781300	-193.827	-108.618	-85.2088	5.06713	3.91612	4.36405	1.81248	15.7569	2.1273	3.06386	0.488189	3.38196	15.041	2.88067	6.60715	0.0131956	0.563551	7.20826	4.47678	4.05359	4.8935	6.66485	0.712372	2.8998	2.69625	2.42494	6.66072	0.368486	108.1431
781400	-196.89	-105.595	-91.295	1.00724	0.308041	0.281911	0.219801	6.84765	4.97807	4.46996	9.94991	0.521267	10.7161	5.40883	6.32152	1.11031	0.0637557	4.73518	16.5385	2.28646	3.42121	19.3369	10.9596	1.07444	19.1289	0.301365	2.41301	6.17388	138.5738
781500	-185.322	-104.486	-80.8354	2.4711	2.3766	7.06118	11.6646	5.36308	0.80863	2.82622	0.849159	2.39615	0.938711	1.5232	2.98499	0.0139401	0.0331729	5.07134	6.87511	1.35721	3.52024	7.17401	1.05285	5.74991	1.17961	0.759428	10.0318	2.19367	86.27587
781600	-191.561	-103.738	-87.8231	0.128916	0.181599	0.870049	2.97031	2.44236	7.59004	0.336402	3.18478	2.95033	0.98655	17.0538	7.87185	0.689639	0.0891141	4.37624	0.552136	2.11161	4.23855	10.2454	4.82635	3.80657	6.93492	16.04	15.7639	4.97313	121.2144
781700	-196.005	-110.914	-85.0915	1.13258	0.0808621	1.10469	3.2394	5.97156	3.52235	5.88567	1.43709	0.640822	6.21843	2.49247	3.17184	2.96688	12.779	7.51342	0.0942618	1.2054	1.45355	16.6451	7.35424	3.64863	2.10544	0.119909	0.726703	16.0464	107.5567
781800	-183.287	-96.3827	-86.9048	4.84019	0.257953	0.0749209	0.021664	0.661542	5.183	1.27318	4.60049	5.34731	26.7619	0.201406	4.28593	0.0652816	0.018259	0.0213936	0.43708	0.557688	2.31333	11.67	6.44225	9.5774	7.71036	8.56875	6.16092	9.57066	116.6229
781900	-195.593	-105.455	-90.1375	0.0474593	12.3834	0.0532825	7.30324	2.01095	4.18684	3.76747	7.47211	13.2683	18.9672	1.78118	0.365666	0.915808	0.312661	0.297035	4.02052	3.22621	12.7899	5.32068	7.33815	0.218275	0.898466	8.94834	10.473	6.42026	132.7865
782000	-179.878	-91.8451	-88.0326	0.00466151	0.14626	0.051407	0.181537	1.1545	2.20551	3.05211	5.42803	7.16271	7.4569	19.8693	12.8438	0.063519	0.00370559	14.0946	4.05616	3.03877	0.604592	6.78611	10.0778	1.80493	8.64174	3.97194	5.07535	4.48615	122.262
782100	-206.547	-111.334	-95.213	4.59389	4.64853	1.12682	0.338795	1.18597	6.42499	0.779957	14.0367	1.63048	17.238	2.22626	11.4366	0.0910859	4.6142	4.21358	23.611	8.86648	20.618	1.52103	1.16036	9.60042	0.527966	4.18413	8.25117	5.23758	158.164
782200	-190.753	-103.498	-87.2549	0.302545	5.15508	0.660373	0.0817014	14.0109	8.77298	10.5879	3.35071	0.959021	5.90913	9.12241	3.7426	0.324992	0.0152632	0.769321	0.933284	0.473686	2.16434	1.97985	3.37126	0.600624	9.66166	19.8545	2.49691	13.0722	118.3733
782300	-168.388	-90.3936	-77.9941	0.102483	0.145695	0.0931804	0.0458857	0.858943	3.62336	4.07412	2.29824	0.241287	6.90463	2.84142	10.026	0.0432954	0.056327	0.611845	0.287398	0.191735	6.48032	1.34055	0.448921	12.3332	6.44944	6.62715	3.35005	2.59409	72.0696
782400	-178.242	-93.8666	-84.3758	0.0664228	0.0414748	0.0296608	0.389429	4.35041	5.84041	6.78879	0.284277	4.28373	0.101499	2.40228	1.25662	0.0991412	0.0693526	1.91145	19.9632	11.3282	1.40304	1.02214	9.97192	10.8133	10.1858	5.00397	6.00836	0.362812	103.9778
782500	-202.542	-112.289	-90.2521	6.82027	3.55468	11.6268	8.77951	1.15434	4.96038	0.0241754	5.54715	8.91815	2.07607	0.637499	14.8358	10.5667	9.95177	7.00353	0.262738	0.200456	3.53145	1.41482	3.84855	4.15596	3.24728	2.56356	14.9254	2.75254	133.3596
782600	-190.865	-106.818	-84.0479	3.62097	1.69133	0.0725641	0.976626	1.09465	2.45779	3.90155	1.06169	10.7496	2.94725	5.81227	10.5675	0.270663	0.13179	6.70626	0.768129	0.535054	23.0164	0.724137	5.13894	1.37244	0.532447	6.60507	2.2044	9.37894	102.3385
782700	-168.328	-90.3646	-77.9629	0.00848807	0.00821639	0.218888	0.302519	10.6866	8.02028	0.977615	4.48821	0.342259	1.3285	0.068872	0.354372	0.103984	0.018522	3.43536	2.19122	1.44513	2.58032	6.36895	10.7929	2.59102	0.216683	9.56841	2.1541	3.64226	71.91361
782800	-182.071	-99.7885	-82.2823	0.139499	0.125569	1.95031	0.168226	4.6091	10.7757	8.08676	12.6	9.23029	2.32068	4.97084	0.939385	0.190328	0.0299135	13.8225	1.25726	2.45402	3.14299	0.216111	9.32943	0.785925	4.42906	0.409608	1.23979	0.287047	93.51025
782900	-185.721	-104.907	-80.8141	0.465946	8.47569	3.01915	0.0144846	4.88995	0.665499	11.5756	2.00398	0.973718	2.01855	9.47699	8.02053	0.312731	0.104957	2.2129	8.44352	1.14667	1.82743	3.70013	2.08195	3.31779	1.03815	3.67963	4.0379	2.66574	86.1696
783000	-190.585	-105.354	-85.2314	0.0243081	0.145397	4.56756	1.68051	10.0365	1.93729	3.06592	0.128297	1.38162	5.3201	2.732	13.0665	0.0362927	2.17836	2.19564	6.74666	7.96624	0.535152	1.12494	10.0397	2.06676	7.5499	14.0526	0.969281	8.70869	108.2562
783100	-192.189	-107.352	-84.8379	0.130409	0.274024	18.8857	3.90253	2.0836	0.186672	6.76386	6.3475	9.14731	1.71895	0.42168	0.135703	6.44894	1.56274	3.00546	0.705231	8.0238	0.53811	4.50937	6.36522	7.26165	2.27456	9.0282	4.04026	2.52685	106.2884
783200	-168.968	-90.7978	-78.1699	0.0368716	0.0251932	0.0334369	0.0178545	0.504897	2.3165	6.71233	10.0693	0.960371	0.241243	0.177006	10.6769	0.0212118	0.27062	0.217816	0.643731	10.9131	9.43839	3.28132	6.58115	4.0516	0.786089	0.734418	1.59676	2.64031	72.94845
783300	-193.783	-104.702	-89.081	5.57649	9.65472	0.29737	3.87378	2.29229	8.67738	0.427331	6.5554	11.9434	13.4217	3.58289	4.35005	0.0363913	0.0325851	12.3751	4.48214	9.39275	1.60062	3.47033	0.112917	1.76548	1.73431	1.70203	8.99163	11.1548	127.5039
783400	-184.709	-98.1844	-86.5243	1.32569	5.22491	0.120397	0.0723223	5.78008	2.26462	2.98623	0.571514	0.833997	11.7265	0.111164	20.0386	0.0309568	0.0260538	13.4182	13.4905	1.35941	0.866573	4.81893	1.71774	7.48289	1.35702	3.24639	4.71857	11.1313	114.7206
783500	-187.384	-105.78	-81.6037	0.405446	2.47377	9.20848	2.86864	2.12499	3.60636	6.93534	5.68634	6.70601	1.43956	2.36079	4.98573	0.128042	0.0557402	0.846877	0.796782	5.23831	0.48149	2.80043	1.36187	4.64866	3.97159	6.92092	1.46206	12.6033	90.11753
783600	-182.132	-98.4358	-83.6958	2.80708	0.372613	0.107546	0.0292615	3.31339	7.80313	3.62639	4.41271	3.3556	0.649066	12.1687	5.98192	0.106495	0.0294161	0.621312	4.2671	5.35014	6.1282	0.962578	3.96605	18.258	10.8958	2.8934	0.670583	1.80127	100.5777
783700	-195.744	-102.183	-93.5613	0.0141152	0.0644643	2.06596	15.7444	0.603907	4.75485	0.920241	2.70408	1.0181	2.12189	20.6117	0.288663	0.792248	0.0763194	12.2898	32.2873	9.62851	10.8094	0.179488	4.16369	1.25747	9.83775	4.47534	12.6386	0.557056	149.9054
783800	-189.284	-108.312	-80.9719	0.100468	5.63864	5.3762	1.8954	0.649256	2.1632	1.83255	3.99424	15.2899	5.19622	0.497078	0.736312	0.333441	0.195677	2.60274	3.19858	5.14068	2.28131	6.20218	7.13476	5.25158	2.27118	5.60362	1.47931	1.89419	86.95869
783900	-183.899	-103.41	-80.4888	8.92319	4.19195	1.76175	2.34248	4.41539	0.532108	0.215512	1.93526	8.62803	4.78955	0.635175	4.46541	0.0302035	0.110931	5.57789	8.37951	2.9536	2.32552	0.0383099	0.387442	5.93445	5.32813	3.13143	6.30236	1.20758	84.54317
784000	-177.822	-97.8101	-80.0124	4.39684	3.40197	0.110386	0.0278475	6.51822	8.20373	3.45325	14.2985	5.86945	1.44639	0.256854	0.229658	0.217981	0.0799486	0.566218	5.72461	8.31111	2.83599	0.871106	3.82041	0.210942	2.25824	0.980379	6.28879	1.78225	82.16106
784100	-182.707	-99.5688	-83.1377	0.0330643	0.0466969	0.111474	2.12916	11.2723	5.50523	7.75313	5.02601	3.64083	3.74548	0.118882	5.21479	0.378502	0.155266	2.9635	0.331328	1.72096	3.70037	12.4442	2.48752	6.04713	3.84955	0.476467	11.4928	7.14261	97.78729
784200	-186.944	-107.156	-79.7883	7.98185	3.9312	6.50254	16.6706	4.58425	1.53719	0.0190919	8.90774	2.41543	3.22628	0.0721083	0.510868	0.411681	0.42738	3.95298	3.00064	0.444967	2.13271	1.92668	1.00873	4.73854	0.0816453	4.32424	1.9809	0.25013	81.04038
784300	-174.265	-94.0644	-80.2002	0.377219	0.0539477	0.00196797	0.0223566	14.9256	3.94983	0.83837	6.18708	4.68949	1.08889	12.2825	1.75809	0.0844035	0.216469	1.22904	0.184599	1.37904	2.56953	12.7784	0.539528	0.11191	4.59587	4.88292	4.08815	4.26495	83.10023
784400	-177.999	-99.0597	-78.9389	0.109664	0.73862	0.0946312	0.0410887	2.63904	7.6287	0.263329	0.0939418	22.5578	6.27515	1.07961	3.66355	0.680096	0.624473	4.51573	0.514625	0.0225737	6.42505	2.42344	1.05751	2.66493	0.429342	3.68087	5.67662	2.89324	76.79363
784500	-185.341	-104.197	-81.144	0.00897167	0.0467061	0.997663	2.62941	11.3332	0.238674	19.8492	2.28278	0.483714	4.85377	5.75509	8.84777	1.68293	0.981096	2.33496	3.43785	3.50835	0.859529	1.04982	1.75957	3.68296	4.98801	5.11652	1.0881	0.00210704	87.81874
784600	-182.633	-101.554	-81.079	0.406661	7.15836	0.0690394	0.352796	4.03827	7.94504	1.95751	2.43229	8.00383	1.40963	0.161775	1.76133	0.0589469	0.164332	8.6591	6.058	13.3727	0.827438	1.69916	2.5647	1.58517	2.91996	7.17763	1.67549	5.03473	87.49384
784700	-192.655	-107.642	-85.013	2.61596	7.83913	7.43958	11.2549	1.58279	3.4154	5.52909	1.56243	6.03071	0.605764	5.6974	0.414347	0.534755	0.0721496	4.6736	0.920672	15.5421	2.63139	6.3058	3.05362	0.361255	8.13222	3.3874	5.88458	1.67685	107.1639
784800	-177.313	-99.8109	-77.5025	1.6659	0.277242	6.762	0.0581671	16.0031	0.832367	0.736521	0.579273	1.1036	1.49866	0.0597979	0.158288	0.0848276	0.0125994	9.62414	0.837992	0.69038	0.390697	3.57392	13.1757	0.0910201	0.594283	5.93675	3.98503	0.879403	69.61167
784900	-193.012	-110.598	-82.4143	2.12085	4.7418	1.54025	12.1888	8.31093	6.13577	0.253199	3.95608	0.629092	1.78848	2.82948	4.87859	0.438538	0.678463	6.52738	2.74532	0.921473	13.8476	3.67926	2.37641	5.69513	1.26309	5.00325	0.389154	1.23222	94.17054
785000	-197.294	-112.015	-85.2787	4.20994	3.54929	4.02609	6.89158	3.72452	0.559952	0.500825	0.289659	14.4894	11.2671	0.451433	0.555481	1.92134	1.28166	2.64007	17.1257	5.08483	3.30689	3.71842	2.2062	4.46201	2.09856	2.65802	9.68054	1.79297	108.4925
785100	-205.724	-111.137	-94.5874	0.786753	1.97425	3.03527	17.2949	11.6174	1.51378	3.17908	3.22017	2.99504	14.4067	17.4311	7.06753	0.883365	0.544344	8.30619	12.8068	1.44452	7.89112	6.80811	6.67751	3.15827	11.2352	5.35323	1.2226	4.18274	155.0359
785200	-187.173	-110.806	-76.3673	1.02162	1.27391	0.460214	3.93721	0.422131	1.17566	0.167302	0.444288	6.25372	2.70739	1.52314	3.04643	0.84222	0.603944	4.33787	2.02155	8.5985	0.531815	4.38228	3.74777	1.00476	4.78792	2.83406	1.80699	6.00289	63.93557
785300	-166.829	-91.1981	-75.6313	0.0261304	0.0423023	0.0788558	0.21872	7.7929	0.225464	0.0423669	0.343589	1.00467	1.79059	1.50434	3.14892	0.0773665	0.143717	12.4073	7.86298	3.37442	1.066	1.25096	0.496152	11.9346	1.60354	0.614975	0.722858	2.48194	60.25567
785400	-179.751	-101.645	-78.1055	0.740487	5.67457e-05	0.0631061	0.00882804	3.35803	0.452994	1.17225	3.75478	2.17387	6.02034	1.04807	2.45432	0.348666	2.72791	14.4965	8.1968	11.3151	4.18497	1.02539	0.518496	3.41723	0.4544	0.49318	1.16566	3.03487	72.62628
785500	-188.867	-100.798	-88.0693	0.210371	0.108897	0.0121446	0.157809	1.62642	5.41087	11.2774	0.695979	10.9438	23.4526	11.9121	3.29943	0.170115	1.19132	2.24277	0.239755	1.92855	1.95373	11.2482	6.28111	8.47949	0.517316	4.70083	0.203	14.1815	122.4454
785600	-178.184	-96.749	-81.4347	1.78516	0.104087	0.0495471	0.138597	7.43451	5.44475	8.13133	5.71951	10.9296	4.81162	2.80485	0.496225	0.108286	0.0677719	5.25896	2.46882	0.418877	2.16412	1.94065	0.563209	2.67893	7.67569	4.72192	8.88153	4.47392	89.27245
785700	-184.098	-105.462	-78.636	12.3552	4.17984	3.8839	0.211373	0.222064	0.494792	0.839532	0.269932	6.95505	1.81563	5.86877	3.24357	0.0810695	0.233277	13.1509	1.04022	1.10815	0.220795	4.04246	6.54484	1.65182	1.03087	0.866604	3.9722	0.996022	75.27891
785800	-178.544	-98.3908	-80.1536	0.518115	1.28419	0.192737	0.00372522	0.697083	3.79015	0.0393694	0.587	2.7684	5.27314	8.34056	5.44824	0.00718049	0.0654434	2.8453	8.09196	16.3272	1.79897	4.93353	6.04046	4.47755	0.733696	1.10494	4.52798	2.97014	82.86702
785900	-166.785	-88.8698	-77.9148	0.186757	0.0455433	0.0018977	0.00590494	3.17757	2.53779	2.67714	9.86956	1.2524	3.58125	12.0788	4.31417	0.259511	0.00397858	0.0472584	0.0309062	3.7064	7.11964	10.7113	0.861451	0.956851	1.05831	2.8888	1.48923	2.81069	71.67315
786000	-193.018	-105.239	-87.7786	1.29518	0.404077	1.9591	8.93582	0.617432	12.1775	3.29062	4.1233	5.73358	3.63034	0.738513	14.6518	0.0328571	0.0864974	5.50345	4.5522	1.5311	8.67194	7.56757	1.79417	13.0622	0.784521	5.31182	9.80585	4.73064	120.9921
786100	-184.847	-99.532	-85.3153	0.124891	11.9824	0.165525	0.281574	9.88426	0.523855	1.40254	0.23082	0.853136	2.28003	5.86876	2.51809	0.356512	0.139836	2.68138	0.121215	3.59814	0.0230214	4.15849	19.3132	2.88576	5.50044	4.08486	29.3637	0.333093	108.6755
786200	-186.708	-101	-85.7081	0.19438	0.0864914	3.94682	7.01109	9.66407	2.55514	0.0620468	2.17049	3.51043	12.0449	0.636361	5.64033	0.171908	0.118922	0.703564	4.6199	5.38141	18.1104	4.81123	0.476765	4.80976	4.80677	6.58158	9.91606	2.60845	110.6393
786300	-186.912	-95.7047	-91.2078	7.13396	0.819085	0.0298025	0.00576883	0.234945	0.658949	4.67046	10.7723	7.19792	2.74714	3.16493	0.334747	0.0936263	0.0810102	3.22722	6.00387	51.5595	8.74928	3.07406	16.1847	0.0748766	1.04665	1.59659	8.34729	0.329047	138.1378
786400	-198.941	-112.284	-86.6572	1.33611	3.95901	3.77047	2.41133	5.3487	8.24339	5.48598	7.54433	10.3018	5.06086	6.05089	9.59464	5.91833	0.273831	3.51108	1.68197	3.34612	6.76579	1.59272	1.38725	0.33305	6.20401	4.84147	0.597443	9.82447	115.3851
786500	-183.65	-96.3596	-87.2899	5.13651	4.30864	0.06304	0.148504	5.80348	15.9899	4.72106	7.02871	8.47418	1.35943	2.68496	0.12417	0.0519928	0.0433165	2.82073	2.43142	2.66279	6.20273	18.4602	3.25791	0.161598	1.28655	19.6899	5.42066	0.216273	118.5487
786600	-182.77	-95.492	-87.2784	0.267803	0.0315463	0.478986	0.0412021	3.00675	8.66266	7.07748	1.65483	17.2287	1.21347	1.04756	5.01018	0.0436722	0.0487836	5.65287	0.164505	10.5658	9.10021	6.19153	0.0750139	18.1978	3.01961	10.8595	0.845094	8.00552	118.4911
786700	-199.891	-108.775	-91.1166	2.4323	0.0763895	18.0187	0.238191	6.81038	1.20896	7.76239	2.735	8.96649	13.6894	4.81146	3.70887	5.50467	1.74272	13.8055	2.89008	9.05869	0.930003	3.08716	1.28049	12.7924	0.0680841	0.754787	6.11238	9.19621	137.6817
786800	-187.855	-101.367	-86.4885	0.112164	0.103709	2.64959	1.85654	1.71315	11.9034	3.07055	2.71458	6.87698	16.6857	0.406926	3.82031	0.400234	0.00251579	3.8266	0.455836	0.978691	13.3987	8.17058	19.292	0.0206105	2.33787	1.31287	5.60865	6.8229	114.5416
786900	-193.142	-107.771	-85.3714	8.09789	2.79554	4.30727	1.96883	0.0781011	7.81339	1.47683	5.88332	1.28138	0.284309	18.3839	1.96832	0.36532	0.0667906	5.55782	0.309235	2.58125	6.11627	9.64614	0.19687	10.1463	3.21798	2.96257	6.12049	7.32975	108.9559
787000	-180.477	-97.7152	-82.7614	0.103468	0.172763	0.154749	6.72881	11.3916	3.14464	4.68566	5.96307	1.26181	12.7331	4.90329	0.520524	0.0299057	0.0184393	1.83105	12.7604	2.58898	10.7732	3.91751	1.8825	0.426149	3.02226	4.94902	0.854484	1.08835	95.90579
787100	-187.782	-104.498	-83.2836	0.0184545	3.23544	4.50294	0.112	7.87898	5.30218	1.69796	1.02899	6.46039	0.956584	0.414634	0.046416	0.553278	1.40552	20.0759	12.7819	2.98545	2.86728	0.165983	10.9159	2.01314	0.100429	7.47441	1.24028	4.28266	98.51713
787200	-187.948	-106.053	-81.8953	0.661359	0.0918352	5.78826	5.01164	4.24392	0.84212	0.304516	6.69513	5.23148	2.64632	0.197278	0.201592	3.51124	8.04301	0.740043	1.40626	5.81322	1.61801	1.02435	3.78909	16.201	0.106425	0.0890741	11.034	6.28424	91.5754
787300	-157.356	-84.0395	-73.3169	0.0282775	0.0286543	0.0731026	0.135929	1.56817	0.0564171	0.0987588	0.279856	2.02176	5.97641	0.255443	0.0435399	0.220199	0.138128	0.143241	0.00756961	4.35372	1.42766	0.0923188	1.84451	2.88321	0.29776	8.56561	13.7058	4.43736	48.68343
787400	-175.775	-95.9155	-79.8595	0.174647	0.0439095	0.131059	0.0574821	0.12405	0.453907	3.96677	2.59277	2.76536	5.08443	8.19523	1.40612	7.62448	1.84946	0.122157	0.321113	0.454561	1.97835	6.6551	7.49731	8.15005	12.0247	7.5844	0.675812	1.46314	81.39635
787500	-202.889	-108.877	-94.0122	5.09631	1.79061	1.43454	13.2879	1.62547	11.3507	1.8847	8.44309	0.199873	2.39653	11.8638	20.8772	0.246543	0.37433	0.214311	1.99035	2.1982	10.3751	0.551238	0.847848	11.1652	6.9313	26.3717	4.42219	6.22098	152.1599
787600	-198.721	-112.164	-86.5573	3.0803	2.47633	0.0576578	5.93658	2.88532	0.490395	2.78657	0.66232	6.39474	24.4479	9.10524	10.8283	3.09643	0.597291	6.13568	2.21732	0.422729	7.87993	4.26675	1.15872	2.37244	5.63438	1.79362	1.05706	9.10133	114.8853
787700	-185.844	-102.935	-82.909	0.256215	0.435718	5.88751	1.85641	5.96239	8.9745	1.95987	8.45827	1.20281	5.5498	0.478052	2.11398	0.0443824	0.158159	6.04391	1.92572	2.86679	10.8121	1.62625	2.46778	3.26503	17.1451	1.68247	4.0584	1.41251	96.64413
787800	-183.792	-96.6635	-87.128	0.126189	0.14425	0.0142415	0.263879	7.27279	8.90563	5.74813	5.95603	0.0084811	0.0567065	4.89232	2.38159	1.31953	3.15991	8.08554	3.64492	2.66884	4.68726	3.80552	0.486779	1.08485	26.9091	1.20499	0.100946	24.8108	117.7392
787900	-187.123	-100.021	-87.1019	0.00438541	0.202257	6.84146	0.222559	6.16486	5.16514	1.48676	24.3112	2.12268	0.128708	5.61227	15.3958	0.58733	0.110041	0.269816	0.0995191	1.33322	10.4364	5.17065	0.410113	0.889439	1.39709	6.75944	3.45508	19.0323	117.6085
788000	-169.787	-88.8871	-80.8994	0.180444	0.0125019	0.0169506	0.0502731	1.32678	13.9141	6.06875	4.77073	2.97642	1.29772	5.0383	11.2196	0.00917874	0.0162811	0.173461	0.716729	3.43699	9.47333	1.51009	6.04256	5.33674	0.999125	0.381646	0.981604	10.6456	86.59585
788100	-187.796	-100.736	-87.0596	0.0630871	0.122537	0.131773	0.220157	1.26263	6.79315	0.292284	14.8152	0.604358	1.03013	1.83824	13.324	17.3721	1.74849	3.66898	10.8142	5.11963	9.86953	3.02566	1.51957	0.266253	5.52331	4.37354	2.90854	10.6895	117.3967
788200	-163.401	-88.1739	-75.227	0.0177632	0.16501	0.197063	0.029512	3.1567	5.29815	9.33043	0.475077	5.33569	0.403871	0.0441833	1.77771	0.0208436	0.195905	0.0415139	2.65051	0.0933326	4.28625	1.11141	1.96089	10.2451	2.87813	0.183031	4.32692	4.00906	58.23406
788300	-195.293	-103.967	-91.3264	1.32323	1.65107	3.3486	4.6291	8.78353	5.31475	0.312607	6.67952	2.62982	4.47675	0.339029	0.721489	0.0115469	4.57829e-05	1.65314	12.3692	28.6967	2.21979	7.0829	1.25164	16.1459	5.51084	3.18869	16.4008	3.99027	138.731
788400	-177.438	-94.3863	-83.0519	0.0243311	0.0168091	0.246372	0.207495	6.81886	9.21663	12.552	0.747026	3.48546	4.80221	1.00188	1.88993	0.997785	0.0550692	0.054839	9.24494	0.125903	1.39149	12.9708	5.25039	0.193625	4.874	3.4974	10.0884	7.6049	97.35851
788500	-186.022	-107.38	-78.6421	4.22734	2.2403	2.54164	12.5294	4.56563	0.83474	0.984909	5.83082	6.19125	0.625984	1.69108	0.125251	0.61202	0.172215	0.946439	4.01552	3.83708	5.81536	2.13353	3.35507	0.00485139	4.68461	4.85309	1.33559	1.15553	75.30924
788600	-199.552	-109.98	-89.5716	7.09617	15.4061	0.860639	0.993096	0.214843	0.389378	2.86481	8.13453	1.5262	0.294125	1.87112	4.50681	2.79709	5.71079	31.1492	1.04373	5.63274	0.0371054	13.0509	12.9651	4.55339	0.349323	2.35711	2.50618	3.64641	129.9569
788700	-188.996	-108.037	-80.9591	3.63823	0.224077	0.199043	2.04627	1.6945	8.66923	5.49671	0.0463291	0.186024	3.04993	5.03646	0.300526	13.0028	0.057437	2.05882	7.26702	1.07663	3.01836	1.84181	1.14185	0.990486	11.773	6.94878	6.05348	1.0769	86.8947
788800	-197.041	-107.929	-89.1118	5.45372	0.520196	3.51713	1.67512	3.58223	5.61658	2.73186	8.1212	1.3561	3.6569	5.47377	0.669116	0.473276	0.00756793	1.89722	1.55517	24.8706	0.417674	11.7703	21.3937	1.20345	7.11493	3.21097	6.35697	5.01235	127.6581
788900	-204.231	-112.253	-91.9772	2.85836	2.81463	3.57266	1.17045	0.662867	4.51969	2.6199	6.58416	4.8152	8.71812	16.9195	5.29129	3.68783	5.36966	0.223698	11.7309	0.146938	0.21871	1.64584	0.344967	19.6745	3.94923	19.6227	4.34885	10.4742	141.9849
789000	-180.921	-101.908	-79.0127	0.583228	2.33289	0.10615	10.3963	5.00099	13.6668	3.91492	1.70629	0.471338	5.56711	0.303948	0.0544193	0.00308952	0.130411	0.566454	0.419654	1.82887	2.62761	9.14373	7.94081	3.08102	0.707102	0.913991	0.603898	5.09151	77.16259
789100	-180.844	-95.1978	-85.6462	12.9389	7.26305	0.047993	0.00321288	9.84297	5.25241	2.25661	5.33001	19.3849	1.71949	0.0598636	0.0410768	0.440451	0.00437453	3.54838	5.12714	14.5578	1.29158	2.10428	0.0546987	3.80424	0.034951	1.16459	7.35898	6.69793	110.3299
789200	-189.769	-105.227	-84.5423	0.125475	2.01045	0.211774	0.224346	5.76353	7.6351	0.616635	0.181237	0.13961	4.73898	2.73408	17.4433	7.52148	6.81318	5.98849	1.07514	1.01925	12.2822	7.07466	5.62666	4.8831	2.45908	7.46601	0.427273	0.349542	104.8106
789300	-185.088	-102.859	-82.2285	0.665728	9.43377	2.30056	0.226734	0.00473705	0.316209	6.5141	1.20512	0.222194	7.9907	1.38486	2.38709	0.161163	0.144106	9.87272	0.532978	2.732	0.125611	9.90388	14.8484	3.51025	10.8992	2.20116	3.2876	2.37044	93.24125
789400	-198.847	-110.497	-88.3505	3.53431	1.15714	16.144	4.67309	7.10351	4.3033	2.35093	7.48579	2.51354	5.564	0.843713	0.213741	1.16958	0.434475	7.38834	10.5804	5.01637	5.59999	1.97909	11.4299	0.306927	4.86379	6.63469	1.287	11.2737	123.8513
789500	-188.665	-105.403	-83.2628	7.61912	0.141015	7.36348	8.19528	0.933241	0.0196993	1.06951	1.54767	3.76081	3.15086	5.5984	2.96496	0.0359823	0.119097	4.29499	5.01079	9.84242	4.11295	1.36708	10.8533	1.21919	2.41967	6.4112	8.23021	2.13211	98.41307
789600	-184.2	-101.248	-82.9519	0.979581	11.3858	9.62971	3.10062	7.7039	2.21481	0.201432	0.0766365	0.206944	5.19203	13.9987	0.858864	0.00224146	0.0939594	0.905819	1.44307	1.91241	5.02928	6.03358	8.33383	4.43777	0.29739	0.0588907	12.7527	0.00835315	96.85833
789700	-179.712	-99.3088	-80.4035	0.0577252	0.2749	1.25615	4.35025	5.9304	6.30125	19.6343	0.889348	0.0316757	0.171601	0.843849	7.44976	0.33821	0.230962	4.41006	9.96632	0.0652887	1.3198	6.11157	4.89697	2.15972	0.808107	4.81455	0.0750659	1.72891	84.11669
789800	-213.395	-112.287	-101.108	0.373932	1.21533	7.40504	7.30281	0.433996	23.469	9.37059	5.00231	7.3951	12.0594	27.7278	0.0728809	4.95542	5.13755	13.6653	0.208624	5.22259	13.0934	4.33837	12.6468	1.87065	2.28144	0.585927	21.3119	0.492945	187.6392
789900	-195.906	-111.597	-84.3086	4.77629	1.40532	10.8606	4.64848	0.566721	0.274138	0.235083	0.359475	0.384747	10.122	7.23444	7.11692	7.76377	7.51652	0.613465	1.205	1.09122	1.23015	10.9172	2.48901	13.7159	1.83978	5.97152	0.293672	1.0105	103.6418
790000	-187.323	-105.966	-81.3574	0.00996126	5.56711	1.38072	0.707866	1.11446	1.31301	0.847006	3.91463	5.62492	7.11661	3.86269	3.46389	0.0535162	0.149925	4.66554	1.75818	1.85043	2.21211	26.5582	0.631101	4.61711	7.87507	0.77215	0.584067	2.23557	88.8858
790100	-183.137	-103.851	-79.2852	0.418608	0.110141	0.30534	0.285631	5.87993	0.416284	17.9592	1.55292	0.654712	0.0626334	0.342228	6.99941	1.6001	5.40712	0.205547	0.619542	11.8759	8.1094	1.79008	2.80694	0.818494	5.47194	1.17493	0.541122	3.11695	78.52508
790200	-199.932	-112.289	-87.6437	10.3852	5.30944	2.03773	0.808787	2.92902	4.45342	6.78211	0.694929	6.30751	15.9338	5.75639	5.966	5.11623	5.67827	7.85909	0.51451	3.7559	5.0094	1.54313	10.471	1.03015	2.03801	4.31134	1.58123	4.04517	120.3177
790300	-196.494	-111.657	-84.837	0.445724	0.379694	2.31395	12.3255	3.15807	1.80896	3.24755	6.9321	0.379646	0.489552	3.00572	6.74539	1.55766	1.32672	3.97328	10.5557	1.07552	1.21076	1.88916	9.00401	3.07449	8.83869	0.965644	9.91731	11.6634	106.2842
790400	-200.389	-106.822	-93.5675	5.53082	0.178686	5.21197	4.3011	1.0889	0.965674	22.5279	9.07375	0.929248	1.02126	11.3939	4.86122	0.144166	0.164064	1.49099	0.186447	8.90588	4.60223	26.4945	1.29223	21.1534	0.277599	7.77828	1.47507	8.8872	149.9366
790500	-182.699	-103.733	-78.9659	0.243242	0.0885649	0.611385	0.482822	0.173263	3.60288	2.86882	1.15846	4.5255	2.19874	0.770728	5.21695	0.333264	8.79375	0.283006	2.51845	0.0774542	4.26856	8.21155	7.84304	4.28435	8.07281	1.65943	0.819459	7.82215	76.92865
790600	-185.967	-102.399	-83.5681	0.119707	0.985012	0.443196	0.222249	1.34189	2.0008	6.83691	1.05814	6.51333	13.649	10.7651	1.61118	0.00567094	0.174148	1.44534	1.43	2.77866	4.45795	14.2134	3.90376	15.7818	1.89297	2.298	4.37553	1.63549	99.93928
790700	-183.174	-104.91	-78.2643	4.07146	1.64138	0.538368	0.822027	12.4966	1.55698	6.28263	2.38811	0.761026	4.38749	4.99373	0.132512	0.0590435	0.0419183	3.76055	2.81432	2.98659	2.91723	1.91586	1.12115	13.0741	0.515138	1.19375	2.58347	0.365251	73.42063
790800	-171.275	-96.7674	-74.5072	0.24725	4.88698	0.000261382	0.00173136	0.230901	0.553455	4.33617	1.24684	3.65535	6.27918	2.19555	0.186815	0.0352585	0.329332	1.02895	2.09767	2.03896	0.213674	0.592147	1.8105	7.17795	0.0549463	7.31655	3.5344	4.58413	54.63496
790900	-165.932	-89.8737	-76.0583	0.0642069	0.0208773	0.0329469	0.343411	0.487029	2.17524	14.958	2.27334	6.04581	0.639677	2.49943	2.7151	0.00980549	0.0867295	0.188014	0.13125	1.12622	1.23392	5.08412	3.00206	7.65706	0.233316	0.330056	0.730253	10.3228	62.39064
791000	-201.799	-104.973	-96.8258	2.03149	0.336248	0.0127511	0.0994808	13.0882	12.2666	2.8377	5.29739	10.9004	10.1918	0.580663	3.17034	1.98827	0.759907	4.38241	9.06907	16.7068	0.753169	14.798	2.43998	7.77203	21.0957	10.0379	1.25256	14.3593	166.2281
791100	-199.619	-110.418	-89.2007	0.727561	0.89265	2.39978	4.25953	8.16148	14.4476	8.87559	2.14829	7.73418	2.89039	5.16938	9.52317	0.248159	0.762868	0.324164	11.7454	0.543114	6.4457	15.5664	8.38013	0.230809	2.06498	9.59419	4.40323	0.563713	128.1025
791200	-189.817	-107.423	-82.3944	0.256385	0.127287	0.575337	2.59425	2.95537	1.09012	2.5638	2.43875	5.47793	0.0506992	1.52428	2.72701	6.44914	0.1792	3.08216	10.7698	12.6738	6.81704	1.62655	2.31628	7.36956	2.40281	12.6623	3.67993	1.66133	94.07109
791300	-197.248	-108.968	-88.2804	7.76643	0.062012	0.338497	0.583757	22.3658	0.336854	8.14552	16.206	0.732686	0.190165	1.72441	8.36983	23.9392	1.99244	0.354633	3.01911	2.58328	3.36072	2.01729	8.17548	6.35302	1.31371	0.452954	1.24271	1.87446	123.501
791400	-193.38	-105.685	-87.695	2.32878	8.78986	3.40251	3.54945	3.02577	11.9676	4.3626	8.88454	1.1813	0.989179	5.99068	8.9538	0.16693	0.00259012	8.06376	2.00983	0.840579	1.25451	2.94919	8.1014	2.32101	0.519681	5.69017	15.5539	9.67443	120.5741
791500	-188.155	-103.837	-84.3176	6.18199	0.110648	0.270768	5.13424	3.03026	2.33463	40.6614	0.198632	6.36281	1.33134	1.73722	1.92615	0.321591	0.0111554	0.368489	0.81541	4.69827	7.43497	6.04821	8.03317	0.825496	3.1117	0.445799	1.54844	0.744354	103.6871
791600	-184.33	-102.089	-82.2413	6.40359	0.0756518	0.921562	0.153	3.68584	9.78258	0.762078	4.28051	3.1867	9.8943	0.609604	8.20528	0.0131903	0.189765	8.99081	0.548515	1.47174	3.41845	0.262483	5.26609	3.26842	2.65779	15.7455	2.78399	0.727988	93.30539
791700	-191.669	-105.774	-85.8952	7.74514	6.15017	1.73894	0.30156	0.12217	13.3029	0.0846935	2.50649	3.03606	8.37125	4.56244	4.09935	0.0887391	0.0916135	3.22541	22.7142	0.856182	5.84208	1.17098	1.53407	2.30383	4.19007	9.60701	5.83571	2.09394	111.575
791800	-194.398	-106.392	-88.0057	3.76092	8.32426	11.2194	0.965766	0.719267	9.41705	9.6675	7.81284	3.52691	4.52087	2.15801	0.057553	0.228545	0.0211253	6.80882	0.370233	2.28215	6.19035	3.73198	2.98857	9.37433	6.90008	15.474	4.69757	0.909595	122.1276
791900	-192.201	-105.985	-86.2155	2.04554	8.99717	4.57435	7.09815	0.929177	0.535226	0.560804	2.30155	6.74802	1.65992	1.81769	15.9527	0.164188	0.0755497	9.41124	2.16537	10.2146	0.430441	4.59951	7.06847	3.6046	2.07197	5.62667	13.7824	0.74105	113.1764
792000	-174.69	-94.139	-80.5509	0.185466	0.0170404	0.0448559	0.0199619	6.9856	4.47295	0.741315	0.905667	2.32564	1.12105	19.7945	8.93461	0.503879	0.599294	0.164244	0.144197	0.699629	3.32035	2.43078	4.54361	13.1062	2.78663	4.9949	2.47266	3.53828	84.85327
792100	-196.089	-112.238	-83.8507	1.56812	1.47779	6.69489	13.3051	0.157199	17.1591	0.410248	2.44626	0.684575	8.26009	3.52561	2.86247	0.109249	4.69781	1.31428	4.97769	2.77939	2.77569	7.87596	5.08347	2.38178	2.2677	1.34829	5.10301	2.08659	101.3524
792200	-190.865	-105.973	-84.8921	9.64958	7.04496	0.260972	0.0234434	3.57255	8.05703	9.86017	1.94496	0.0594454	6.39875	2.1713	2.85503	0.167817	1.49197	6.37061	5.92301	0.898902	10.2173	1.09469	0.558965	1.83196	1.7823	8.32907	0.763086	15.2319	106.5597
792300	-203.343	-112.304	-91.0385	0.771256	11.9085	1.41775	19.6487	8.09587	2.40316	7.06801	9.83012	1.87834	0.554118	1.75506	4.23693	5.96372	6.78846	0.466821	0.889279	11.019	0.462355	4.20117	0.44873	12.4428	5.9375	1.69511	2.71968	14.689	137.2914
792400	-166.089	-91.1743	-74.9145	0.175011	0.184993	0.102841	0.0146187	0.040215	0.00450602	7.71211	0.723435	0.000557417	3.2809	9.50477	0.125716	0.73937	0.677464	0.0102004	0.183888	0.192631	0.275332	3.37071	0.263045	3.02633	18.215	2.39943	4.6952	0.753329	56.6716
792500	-188.07	-105.422	-82.6481	8.43882	3.72272	0.581338	9.69831	4.49468	2.64767	0.657689	1.8681	3.55365	0.598246	10.2203	4.53513	0.0334291	0.111616	1.45099	4.1373	2.38793	2.64573	3.29066	1.0623	1.43064	0.568359	6.96938	4.0917	16.1427	95.33938
792600	-181.741	-101.602	-80.139	0.197484	0.162918	3.81755	4.48463	12.9773	0.398022	4.58783	0.0204088	0.617255	5.53291	1.21866	11.4926	0.0436036	0.234845	0.340339	7.04844	1.11909	0.00151117	3.67752	1.08871	0.919545	8.45169	7.23969	0.332258	6.7894	82.79415
792700	-191.683	-102.689	-88.9945	10.3264	4.73118	6.68656	0.376038	7.22608	11.8975	11.9233	0.0509776	0.0372348	6.81	3.40465	5.11789	7.9163e-05	0.325572	0.868809	8.68475	3.35164	6.29213	6.7097	1.15904	19.3364	4.32106	5.8366	1.56573	0.0321185	127.0715
792800	-187.159	-107.794	-79.3649	15.742	9.60303	0.611441	4.72643	1.11208	4.76111	0.00646222	17.2265	4.39129	3.06621	1.65017	2.69777	0.300473	0.161122	0.887712	3.83901	1.78513	1.31011	0.243278	0.0586491	0.771226	0.00110293	2.03897	1.18692	0.745169	78.92337
792900	-181.416	-97.1363	-84.2802	1.50799	0.364958	0.0322355	0.101518	31.618	3.56457	0.807557	0.622512	0.989165	6.92483	8.67159	3.05471	0.0278459	0.043894	4.03296	7.27832	1.36677	14.8026	2.09598	1.30901	3.60439	0.898701	7.3442	0.604159	1.83134	103.4998
793000	-195.649	-104.898	-90.7516	0.326831	0.413674	2.9333	0.857073	8.21738	1.61604	5.4735	15.9375	3.48216	9.60693	0.351335	15.0053	0.247845	0.179005	5.51286	7.43346	1.02174	12.2466	24.6699	4.79289	2.48899	0.29448	5.08216	3.44325	4.22264	135.8568
793100	-174.223	-90.088	-84.1352	0.313854	0.00436256	0.153282	0.00221893	11.0246	4.17714	15.4982	2.00334	3.20216	5.69315	0.30825	9.05305	0.14519	0.0827885	0.160187	0.111697	8.19174	6.44553	1.72388	20.0885	0.927957	0.055292	7.84679	1.71007	3.85164	102.7748
793200	-205.471	-112.072	-93.3992	3.38918	11.8652	3.14194	9.92353	1.5248	7.29965	1.75849	9.30898	15.5977	5.34968	1.81838	2.11578	0.152521	2.37812	3.21115	9.876	0.597694	5.74631	0.0318756	6.35575	15.6671	12.3453	10.8008	0.599068	8.24025	149.0952
793300	-198.698	-105.73	-92.9681	0.386761	5.1902	0.329998	1.53265	2.37205	2.08545	31.8257	0.468559	10.6405	16.9947	0.883044	6.24554	0.270009	0.136712	4.89457	1.42293	4.5846	5.59904	7.40651	4.36758	16.8001	1.11875	8.23638	2.11537	11.0316	146.9394
793400	-178.41	-92.4478	-85.9627	0.0427559	0.133402	0.0031794	0.158138	7.48002	3.91536	9.80738	6.6592	12.2162	3.52383	5.94675	0.356182	0.0460007	0.122305	13.1261	4.6997	4.49174	5.49739	0.428807	12.0426	5.68137	10.7206	1.02563	0.831689	2.95621	111.9127
793500	-180.857	-98.2474	-82.6097	0.0339055	0.140343	0.199211	0.487568	1.33365	1.98618	1.46889	1.72508	7.81874	1.12672	14.4976	2.18908	0.44694	0.112747	0.768029	4.61122	0.0179309	5.93915	13.7788	0.453888	10.9372	5.01341	14.8098	2.0651	3.1865	95.14766
793600	-183.399	-95.6802	-87.7184	0.578369	0.289589	0.123161	0.042251	13.8834	2.18205	4.86135	5.50318	1.01166	6.54036	3.59292	5.81713	0.024191	0.0394151	0.485326	9.9989	4.55403	5.74167	2.06051	10.11	0.816269	3.13871	9.26628	19.9572	10.0731	120.691
793700	-174.485	-90.4795	-84.0055	0.0254513	0.0546055	0.0374974	0.0483564	4.42455	0.505128	4.32956	2.02985	4.51598	4.26808	18.0693	2.39492	0.00770491	0.128505	11.779	1.37449	4.18268	14.4328	3.82187	4.00865	1.56168	11.9967	3.80613	3.76364	0.559179	102.1263
793800	-190.198	-107.309	-82.8896	16.9766	2.8284	0.210685	0.182884	12.3248	2.10817	9.85502	0.509315	5.41832	0.065167	4.41841	0.400693	4.85236	1.18745	4.40778	0.676317	2.70619	9.61087	0.915016	3.46091	0.223857	2.69308	5.865	0.34627	4.30353	96.54717
793900	-173.852	-96.4921	-77.3604	0.0263281	0.0670168	0.198953	0.272344	1.16905	4.98435	7.87964	9.13277	1.16673	0.297501	0.42167	8.72773	0.328823	0.140989	0.0320136	2.7245	4.4448	0.794967	2.29626	10.9094	2.43771	4.5636	0.973287	2.00933	2.90141	68.90118
794000	-192.842	-105.997	-86.8453	2.36239	3.08123	0.929451	1.39234	1.8729	11.683	6.5036	10.4267	7.15798	10.0268	1.40286	0.285579	0.203045	0.0951427	6.37649	3.6056	5.90983	6.90449	3.86283	4.50324	0.755684	2.75897	2.85752	13.1936	8.17424	116.3256
794100	-189.359	-105.999	-83.3608	0.475505	0.0248881	0.337407	0.3072	2.78304	5.39529	2.78372	4.95886	9.12873	8.58323	2.94073	0.000704119	1.16692	1.01614	0.316651	4.53477	0.679864	4.1066	0.41337	5.56259	9.75625	18.8944	2.99141	6.65423	5.09044	98.90298
794200	-205.513	-111.878	-93.6351	11.9651	18.7061	2.07501	5.79105	3.70089	2.21052	4.11124	0.0373977	1.22577	5.74799	9.01353	3.49035	8.35591	1.04424	31.2592	4.18545	22.5716	1.38255	2.60253	1.24906	1.14503	5.58202	0.684486	1.65762	0.479702	150.2744
794300	-194.049	-105.67	-88.3789	2.62861	0.986299	0.295113	7.14202	1.15862	0.444969	1.45112	0.394654	22.3205	5.21049	6.62805	2.98002	0.06851	0.107413	8.47887	7.88823	16.7385	9.20596	1.06301	5.38693	2.88316	5.90015	0.386275	12.2397	2.00641	123.9936
794400	-179.309	-102.022	-77.287	0.108789	0.0347182	3.33934	0.206056	0.621208	3.37415	1.00976	6.04693	6.28517	1.9603	2.14592	0.362884	0.211748	2.59432	5.06532	3.37072	0.0744299	11.0429	2.65096	6.01559	3.02066	1.86293	0.666761	4.10665	2.35579	68.53404
794500	-202.342	-112.135	-90.2062	1.96578	0.894857	1.52174	16.4511	6.5304	6.09716	2.0235	0.871701	1.62034	2.91194	5.91612	4.45518	0.943032	5.02362	9.46767	25.2415	9.68552	4.40437	2.51741	4.8544	13.859	3.59852	0.804364	0.94838	0.522244	133.1299
794600	-180.255	-103.249	-77.0061	0.0165851	0.0716575	0.495049	3.51674	1.4724	4.93422	6.16762	4.0099	2.16571	7.63173	0.689775	1.0247	4.12382	1.71201	0.229346	2.41725	0.0732972	4.95775	5.0867	3.67766	3.88144	2.88381	2.13289	3.71355	0.0437248	67.12933
794700	-192.769	-99.0411	-93.7277	0.105146	0.140707	0.0128823	0.082398	4.63016	1.80315	5.5897	0.462344	18.322	3.32418	9.25789	8.23905	5.56827	4.87413	9.23504	5.67259	5.81393	24.0379	1.39587	7.49759	0.361073	3.31148	6.51056	0.128716	24.3606	150.7373
794800	-181.794	-97.1662	-84.6278	0.0107623	0.079497	0.0780555	0.46659	12.6214	10.5843	19.6304	3.89456	5.39529	3.10103	12.3951	1.07703	0.125827	0.219234	0.0497638	0.70973	3.4014	1.56604	0.433109	2.4352	4.22738	14.5219	6.17406	1.19023	0.850157	105.2381
794900	-188.914	-102.584	-86.3304	0.0295889	27.211	0.113563	7.26703	0.23064	9.30063	1.64167	5.20241	0.877142	1.22584	3.3378	0.512534	0.287646	0.0161667	12.7689	7.99027	1.68183	0.915036	0.899333	6.93025	4.92003	1.72911	7.9441	4.39627	6.32216	113.7509
795000	-178.155	-96.8483	-81.3067	0.733203	0.136723	0.235162	0.124329	2.54213	1.34453	3.87204	13.617	6.523	0.0277707	1.01007	9.69914	0.150545	0.048524	4.65206	0.160091	0.315383	0.186246	1.6809	17.1764	7.48912	0.74798	9.82554	1.56622	4.76862	88.63264
795100	-176.949	-96.0845	-80.8647	0.281426	0.035756	0.0821127	0.223677	9.99017	0.384628	2.16754	0.847509	0.740894	0.723448	7.01297	4.96226	0.15424	0.167246	3.61851	1.60056	1.26496	10.8392	0.211481	10.7158	5.21015	2.03964	6.26345	13.3397	3.5452	86.42252
795200	-186.562	-103.867	-82.6949	5.23682	0.493531	0.33915	9.91783	4.53759	5.79771	0.576549	0.607065	1.32354	9.17187	2.75424	12.8766	0.0398889	0.102923	5.15206	6.8151	0.440455	5.85784	1.76046	9.80814	0.574819	7.56108	0.31154	2.12194	1.39496	95.57372
795300	-187.187	-104.875	-82.3119	0.209344	0.286577	0.260453	13.0226	3.76525	1.47518	10.9357	3.79737	0.0790734	0.863613	1.16662	7.63728	0.638633	6.19251	0.324591	1.46268	0.0322703	13.3437	8.89253	8.62419	0.134037	2.20004	2.99447	2.83123	2.48862	93.65858
795400	-183.479	-104.557	-78.9227	0.861204	0.17724	0.352246	2.70389	4.07199	0.879059	11.8418	0.145578	0.0231937	0.411257	9.09512	7.71256	0.445273	0.0880707	9.46014	2.04403	0.750272	0.691413	3.22908	3.63592	1.6146	5.18369	6.58876	3.86236	0.843548	76.71228
795500	-185.23	-104.012	-81.2184	6.41288	5.50377	0.14631	0.266941	1.2745	2.97151	15.8838	8.47921	0.455219	1.34517	0.778586	0.314362	0.373127	0.217417	11.8626	1.23305	1.14897	0.0452863	7.86025	0.618988	2.68829	8.6175	6.32746	1.57612	1.78989	88.19112
795600	-192.963	-108.43	-84.5331	2.65457	7.6665	14.7365	0.827308	9.54348	4.34998	0.741624	7.07452	0.164408	0.900394	0.255138	6.17023	0.306315	0.230919	2.64539	2.85466	1.36965	0.93683	5.36857	1.06261	11.8895	0.207969	1.05373	19.6542	2.09947	104.7644
795700	-186.202	-99.886	-86.3162	0.0497027	0.0277998	0.230735	0.148982	6.73541	7.44928	6.54624	3.67373	0.22112	3.15698	5.95667	4.19923	3.47252	9.412	2.09759	6.7199	2.37733	3.14389	0.144848	0.211366	13.2592	15.9568	3.04017	15.3308	0.117836	113.6801
795800	-191.386	-102.314	-89.0723	9.92227	9.01877	0.0874117	0.0526762	2.66432	1.74303	4.41065	1.37655	0.151408	15.4514	0.515471	5.67447	0.691536	0.00660288	13.5706	8.07342	14.1584	4.55629	4.39907	4.07597	1.39973	15.899	5.01206	3.14589	1.40346	127.4604
795900	-182.314	-100.605	-81.709	2.05074	0.0300895	0.532239	0.0487747	0.922621	14.4039	12.4221	0.33084	16.499	0.397379	1.47925	6.1861	0.0622137	0.0233445	0.289349	7.70257	15.8971	1.64852	1.53826	1.70431	0.372751	1.09843	1.67481	0.795172	2.53431	90.64417
796000	-187.136	-105.23	-81.9052	2.42825	13.8038	4.392	0.573359	7.19824	2.35029	0.403463	0.260872	17.4667	6.22256	3.67332	5.54251	0.0795515	0.231563	0.672912	0.775736	1.06832	0.366396	1.75843	0.0125282	5.0911	1.89238	3.34463	9.2077	2.80834	91.62494
796100	-198.796	-107.817	-90.9797	1.66349	18.129	5.61846	1.27909	13.2716	4.11881	14.3369	7.74276	0.970047	5.16891	5.02492	12.0667	0.0913093	0.348017	0.401631	11.6432	8.41794	2.58745	5.58821	0.589608	0.0449126	0.518118	6.63097	0.862737	9.88251	136.9974
796200	-203.705	-112.153	-91.552	0.45976	0.0511378	2.19715	2.2635	3.99729	14.9956	3.80478	9.59134	4.1423	3.13619	4.16748	4.36805	8.21273	11.2398	11.519	1.10561	0.924817	2.77322	2.35494	11.1948	9.00156	4.7418	1.47736	12.7532	9.38568	139.8591
796300	-200.52	-111.135	-89.3846	0.694968	22.153	1.10829	0.254311	8.32086	3.43821	0.0428905	0.196162	4.76579	22.9282	2.40355	8.63561	1.39016	2.16306	0.0861145	21.1372	2.60697	3.68638	2.62315	8.52787	1.0318	1.86227	3.11888	1.13101	4.71504	129.0218
796400	-198.18	-112.317	-85.8622	2.35782	7.38961	2.7812	4.64939	0.809993	14.0151	0.333324	4.35279	6.9832	0.428011	6.30142	0.938967	4.29049	1.73212	8.51767	19.0809	3.66107	2.01731	2.81522	2.61695	5.5104	1.61915	0.0563652	5.21692	2.93438	111.4098
796500	-187.64	-104.703	-82.9365	5.35233	0.220765	0.0755672	0.880012	0.559272	5.23356	8.90896	2.40006	2.01718	3.29212	1.10365	4.389	0.0176467	0.283457	13.5049	13.4563	0.848632	3.48057	8.24048	3.03735	12.222	4.15719	0.746162	1.66896	0.685207	96.78141
796600	-189.518	-102.5	-87.0178	10.3039	6.49379	0.0625793	0.0429596	0.193655	0.216329	11.6934	15.284	1.90631	0.759238	8.03455	20.9909	1.44454	4.48448	6.4105	2.29488	2.27197	0.183215	1.39635	8.98904	1.72927	3.12018	4.86813	0.102903	3.91096	117.1879
796700	-185.72	-99.8088	-85.9113	0.133629	0.14838	0.000789427	0.141428	5.73759	6.7305	9.60915	0.680268	5.09808	3.00666	0.416845	3.7283	5.92903	8.43365	15.7674	3.81097	0.978647	6.51808	6.55576	8.38166	4.56975	0.809125	0.22878	0.0590408	14.1819	111.6553
796800	-176.211	-93.085	-83.126	0.0541644	0.0222081	0.671914	0.127091	3.58408	11.2946	22.1531	5.51164	3.09135	17.8037	0.767688	0.468601	0.220666	0.0956832	0.0933463	0.132861	1.60855	5.39608	0.6252	4.11223	4.66075	0.535297	2.16414	9.21682	3.31731	97.72909
796900	-202.748	-108.278	-94.4698	8.03247	0.0203113	4.82905	1.9152	5.56784	3.37566	0.706984	2.64907	5.26649	11.1074	4.73814	0.0906876	0.0313408	0.511886	3.74586	2.00717	19.3653	0.617147	18.4688	3.30762	11.4925	3.59934	12.0149	11.7497	19.2371	154.4479
797000	-197.223	-107.686	-89.5369	0.170621	0.246266	1.44559	8.01645	0.93575	10.8553	0.855371	1.9849	11.3403	0.780844	9.04728	0.482214	10.0707	4.3813	0.523675	1.94951	1.51623	8.40427	4.84032	16.567	8.90667	0.213351	11.3835	1.63799	13.228	129.7833
797100	-198.043	-112.263	-85.7797	0.139769	7.3699	4.2016	4.68463	5.80178	11.8553	1.97409	1.77986	2.93798	7.11816	8.77634	8.48858	2.28806	4.2974	13.9039	1.45353	5.62163	8.02147	0.536251	0.488896	5.00037	0.945725	1.88518	0.858476	0.568684	110.9975
797200	-211.242	-112.17	-99.0725	23.1326	0.87895	3.50306	0.654944	6.62877	9.8315	4.86049	24.05	1.5214	0.0195624	1.59881	3.49529	2.51929	31.8015	22.0312	5.19577	1.51578	6.17305	5.6476	1.42629	2.91746	7.36026	6.20125	1.0797	3.41693	177.4613
797300	-190.328	-106.599	-83.7285	10.4191	1.2446	0.177484	0.0943308	0.567416	2.30316	0.33944	2.47543	4.89542	8.04652	1.23906	4.59029	6.6536	3.4602	13.3829	0.769243	5.85969	6.09076	2.79921	3.12727	1.68598	0.613196	5.7338	3.06898	11.1042	100.7413
797400	-199.202	-106.981	-92.2214	2.30923	3.63526	0.150856	0.171896	11.9344	4.02456	3.05898	8.18208	4.96823	1.49279	3.1018	0.0623841	10.9497	4.19763	7.3123	8.08921	1.23354	8.87455	6.91557	2.09894	4.16765	19.773	10.6243	7.99296	7.88435	143.2062
797500	-198.272	-112.174	-86.0979	4.73601	1.10008	7.30343	1.80447	8.8698	17.435	2.39587	0.101175	2.49947	1.05515	1.27508	6.03737	11.4545	0.300352	11.9451	3.23827	2.10461	10.0159	1.37009	3.14003	2.58764	1.56844	2.24774	7.99154	0.0115373	112.5886
797600	-184.876	-103.887	-80.9886	1.43771	0.142886	0.280242	0.221197	0.696566	0.399032	8.22335	5.99452	10.8072	1.0723	0.299291	7.93992	0.144067	2.39848	3.75923	16.2077	0.0626266	0.283251	5.12059	1.47355	8.5796	5.86988	2.17233	1.12601	2.33046	87.04204
797700	-189.403	-106.206	-83.1971	0.0356345	0.196202	0.588033	15.1604	8.59623	2.66674	0.557444	1.10808	1.97279	3.54277	0.0725848	0.13164	1.38668	11.8682	0.722091	9.89472	2.95783	1.54518	0.0239051	4.91884	3.26422	15.7309	9.08038	0.46114	1.60182	98.08452
797800	-185.236	-97.3959	-87.8404	0.0267197	0.0376159	9.05997	1.3565	8.25762	6.68401	1.87094	16.0408	3.5633	6.18335	1.45419	0.139993	0.0801879	0.0386293	3.48709	26.4832	3.2996	2.95138	2.75434	1.77653	7.85857	1.06909	1.18262	9.12127	6.52368	121.3012
797900	-193.251	-103.241	-90.0092	0.113687	2.93718	0.119709	0.610138	5.8033	2.18166	2.63221	10.3904	0.0236886	7.04181	6.21423	13.6669	0.363927	0.155592	5.23911	0.538168	11.2094	0.873188	1.71652	3.14974	36.826	2.02686	1.08542	0.871078	16.3553	132.1451
798000	-204.384	-112.229	-92.1554	3.22693	11.1245	1.94211	2.10659	6.38621	4.95113	0.645768	7.52141	2.29298	5.50513	3.04607	5.5828	3.51297	0.125853	6.50379	7.55102	27.6921	4.08495	1.55737	6.65843	9.30537	1.30322	9.29801	1.48563	9.46579	142.8762
798100	-199.415	-107.249	-92.166	0.12736	0.230752	5.01036	4.66121	9.34828	13.3841	0.0429843	9.93247	0.254476	6.98758	3.46721	4.48887	11.3056	2.34233	3.55359	15.685	3.00992	1.55982	8.62357	8.23852	12.6221	1.10484	2.88023	9.06475	5.00275	142.9288
798200	-194.068	-110.449	-83.6193	0.831042	0.230155	17.3966	0.272067	10.7781	2.13651	3.11883	2.78838	0.919822	5.1918	7.77005	6.83392	1.18651	6.56106	2.88748	1.9639	1.76375	2.8362	2.64886	7.42908	1.83874	6.13264	1.5908	3.08628	2.0031	100.1957
798300	-177.372	-95.6287	-81.743	0.120357	0.0217572	0.0346942	0.121187	11.5868	1.04184	3.19015	0.607945	5.72539	2.17691	1.01109	3.60147	7.02047	3.50135	0.0169031	18.5958	0.369357	6.73623	7.9255	2.56083	3.67486	1.35132	5.25131	2.36675	2.20347	90.8138
798400	-187.211	-103.511	-83.6999	1.47936	1.59999	3.48506	2.06171	5.78606	7.3551	2.30587	1.32708	2.26136	0.897507	0.594303	0.0474271	0.0401828	0.0716101	0.0308925	6.48444	2.1561	7.69825	0.0394912	3.57498	0.0235558	7.6829	8.28354	6.70762	28.604	100.5984
798500	-191.952	-107.747	-84.2052	0.505277	1.71629	0.384512	0.0934555	6.15412	5.9443	2.26659	3.83245	4.33965	4.66472	12.7852	5.30575	13.4793	9.73834	0.71065	2.89287	0.767274	0.625097	1.72261	12.42	1.66639	1.13173	2.30498	0.569514	7.10404	103.1251
798600	-175.702	-97.041	-78.6611	0.0553116	0.0094061	0.161826	0.109718	7.80532	5.81491	4.87053	5.51443	3.33666	14.7974	0.228258	1.46963	0.960782	0.226702	2.12683	2.19869	4.66359	3.02567	3.82811	5.92325	0.0611087	1.07717	0.0869816	0.795908	6.25649	75.40468
798700	-184.03	-102.433	-81.5968	0.039705	0.317467	0.163766	1.59982	2.40162	8.92063	2.24031	9.17453	8.35987	5.6624	1.75979	7.25525	0.208877	0.179984	4.69536	0.703327	6.12282	0.313826	12.5399	6.51496	2.56231	0.769554	2.14875	2.98446	2.44364	90.08288
798800	-193.113	-105.245	-87.8683	2.68596	5.98181	5.72887	1.70219	18.4991	7.76372	5.25361	1.12805	2.77037	7.26058	7.71927	8.63429	0.0858123	0.0373372	7.84682	4.56899	0.842173	2.54359	0.87963	2.9142	4.41325	7.30173	3.57187	6.69604	4.61102	121.4403
798900	-193.216	-106.18	-87.0357	1.00125	2.83036	0.292301	0.752858	6.46762	12.1096	10.9728	5.59217	1.21177	4.60532	9.86989	5.36693	0.0986124	0.464199	0.131897	3.99917	0.0154587	2.70815	4.67549	1.02661	22.3595	2.5452	0.749916	17.0222	0.40837	117.2776
799000	-189.519	-106.021	-83.4982	4.99765	1.89057	0.676914	3.32288	2.21141	0.879593	15.0608	4.32402	0.274982	5.87465	2.92114	3.80428	0.126603	0.0792671	5.19535	2.02887	3.42398	4.72238	2.0838	8.17364	5.52604	13.6347	1.73707	2.1152	4.50408	99.58992
799100	-192.067	-108.983	-83.0848	5.77221	10.7855	3.94903	0.9784	9.73336	4.51331	8.58709	0.77975	0.80447	1.33535	1.39131	6.32798	0.375035	0.268998	5.35521	0.604927	0.674388	1.39867	0.0726864	7.21445	2.26472	8.39786	10.7591	2.21839	2.9608	97.52304
799200	-199.567	-108.507	-91.0598	0.21328	16.6501	0.0211291	0.0430769	5.83502	3.23974	5.41329	5.76148	13.4825	4.91234	0.568774	2.58934	4.57416	3.08136	5.23884	6.13151	12.3033	5.00794	4.93635	4.50841	12.0287	5.21231	3.75405	4.95128	6.93954	137.3978
799300	-175.117	-91.2364	-83.8802	0.137363	0.0109285	0.123844	0.0146092	4.47045	0.297827	1.8124	1.07469	0.941336	8.58867	4.64028	4.06314	0.112726	0.0679227	8.22424	0.313612	0.304642	4.22047	3.28196	3.16293	18.2181	0.0227054	3.32169	1.98328	32.0904	101.5002
799400	-194.06	-98.1219	-95.9376	5.64481	3.37788	0.0951022	0.00846192	7.10241	1.61995	6.76309	15.4611	2.27083	4.61253	2.34961	5.36839	0.0535811	0.0813148	33.51	0.832584	3.29005	4.42854	13.3461	3.72904	0.516081	27.9694	4.21819	6.31525	8.8229	161.7871
799500	-189.352	-106.947	-82.4055	5.17652	1.42457	3.20713	11.0093	2.04418	0.833	3.46062	3.05346	4.95217	10.9525	9.90945	0.330771	0.567496	0.0328619	1.43327	3.59026	1.00791	0.663344	4.18495	7.39055	0.188993	7.21385	2.31703	3.90043	5.28202	94.12662
799600	-178.46	-97.1974	-81.2624	0.155844	0.00215241	0.200729	0.217358	3.72417	5.08859	2.13919	0.0396064	7.28092	2.05215	4.51625	1.91649	9.95873	5.11972	0.768217	0.00822324	0.194835	14.7486	0.77447	1.94689	2.30166	2.59628	10.6833	1.70276	10.2736	88.41079
799700	-205.539	-112.282	-93.2571	22.1537	4.27521	5.37615	1.31375	1.65945	0.3005	1.10855	0.272978	0.851698	9.50597	0.595443	2.85316	6.59408	0.073911	0.47237	15.2284	6.00972	7.89098	15.9015	21.8721	7.00034	3.00072	4.69578	0.131612	9.2466	148.3847
799800	-194.227	-103.966	-90.2615	6.07369	2.64796	0.422839	0.525094	0.0922306	0.200562	0.0833091	8.71682	18.4732	0.0562943	1.57766	6.19508	13.0792	2.41887	0.608226	2.88289	37.3745	0.0731231	0.271605	5.38759	2.36685	6.71874	1.41585	11.0508	4.6936	133.4066
799900	-173.498	-93.0247	-80.4733	0.450558	0.0922877	0.111262	0.059076	0.342864	0.180297	0.488687	3.42282	8.91804	7.63457	3.17148	2.04548	0.0532611	0.208698	0.273922	0.0907151	7.04921	5.16576	12.4863	3.67877	13.2393	0.24301	6.2702	1.11507	7.67393	84.46556
```
