## Supplementary material for "Integration of anatomy ontologies and evo-devo using structured Markov models suggests a new framework for modeling discrete phenotypic traits": Tail_N_1char.log (part 3 of 3)

```
800000	-169.497	-90.2956	-79.2017	4.12868	0.0907877	0.0681255	0.00202059	5.33038	4.38433	0.0888401	5.39266	0.155532	0.405374	3.11046	2.01761	0.0456057	0.0474655	0.0871824	13.1509	3.80052	7.44693	3.02461	0.483383	14.976	8.17565	1.04248	0.0345232	0.617644	78.10766
800100	-188.446	-109.233	-79.2136	3.17647	6.64347	0.503623	0.18527	1.16047	1.075	0.713325	5.03823	7.22157	0.444527	2.0155	3.39814	2.62029	2.15764	0.451086	7.66555	2.82616	3.48303	3.81882	0.258183	7.71018	4.1444	0.26607	3.9778	7.21206	78.16686
800200	-193.452	-111.269	-82.1829	1.00614	0.849304	2.5662	6.36807	10.6769	5.64004	5.5462	5.63264	0.0956284	7.84022	2.17989	7.24167	1.66965	2.60726e-05	0.14667	0.238384	6.11158	2.0147	1.22805	3.09531	3.16047	1.32566	5.03765	3.86354	9.47877	93.01338
800300	-178.587	-98.2456	-80.3416	0.0667512	0.0475594	4.9566	1.27678	0.156213	1.54101	0.970818	5.64928	3.73384	1.25606	4.86229	0.0672512	0.217308	0.211828	1.87929	7.63759	0.458639	0.898272	15.3056	20.4626	0.0761418	3.74103	1.83152	5.01757	1.48503	83.80689
800400	-176.867	-97.5213	-79.346	2.02383	7.11534	0.18664	0.0041082	4.71364	0.950456	0.112148	3.20738	0.3525	1.54474	6.6394	3.91558	0.0155064	0.0427601	1.06174	7.05949	0.480131	7.13652	0.384873	2.86633	2.96265	0.852971	8.62833	2.59098	13.981	78.829
800500	-181.825	-102.31	-79.5155	7.70697	7.11124	8.64003	2.40718	6.08415	8.79144	1.54818	2.65836	0.250445	0.0622505	2.27509	12.2408	0.0672852	0.100452	0.0797543	0.14327	0.242491	0.521441	1.3004	6.35279	6.90108	3.24365	0.215395	0.06559	0.666851	79.67657
800600	-173.717	-94.9405	-78.7765	0.0289345	0.0947603	0.0223947	0.147719	3.44555	0.120355	2.14124	2.3736	4.14519	3.364	10.7969	0.178866	5.53042	2.66744	0.0332502	0.0193368	9.07961	9.03403	8.64408	2.07554	3.99246	2.23501	4.14001	1.47775	0.193039	75.98145
800700	-198.174	-105.677	-92.4973	0.215698	2.95269	5.74696	0.216346	2.46627	0.399744	17.2799	2.75091	11.9448	1.81197	1.88699	2.51993	0.15485	0.0253866	3.85788	19.2606	31.4955	9.12423	6.97575	1.36929	3.71991	3.8661	7.81515	2.98884	3.73948	144.5853
800800	-190.458	-99.337	-91.1211	0.26995	0.0242049	7.29965	0.0483217	16.9592	0.234372	4.29925	7.18345	31.8265	3.0791	0.986558	7.9087	0.633575	0.0275936	10.3477	0.0678193	8.29203	2.67786	3.69787	13.3948	0.339562	12.9397	0.582948	0.589698	3.99379	137.7043
800900	-193.713	-110.524	-83.1884	2.32188	26.0428	0.887023	1.15322	2.18714	0.471195	1.71765	11.5103	4.123	0.238693	0.525626	2.08161	0.762631	0.522179	14.3928	2.65028	0.471209	0.759053	0.915705	1.60459	1.89592	4.06764	15.3282	0.995863	0.414742	98.04094
801000	-188.307	-104.616	-83.6907	2.99421	2.07921	9.62568	2.26114	6.55477	5.18509	0.814729	2.40208	10.1316	15.1232	0.450811	4.2025	0.0146923	0.0517239	8.41219	10.9388	0.14589	0.724209	4.04125	0.108493	8.42559	0.13746	0.664687	0.350915	4.71157	100.5526
801100	-173.645	-94.7083	-78.9364	0.0692053	0.19927	0.066721	0.0671347	0.0296032	1.25018	4.58844	8.96713	2.94517	9.38365	4.35486	0.968069	2.18109	3.96612	0.696585	0.00867757	0.174576	6.52233	7.41239	6.23871	1.36689	2.26348	8.58157	4.14813	0.330888	76.78086
801200	-208.966	-111.46	-97.5058	11.5162	3.6652	17.2924	3.70475	17.9079	8.00205	5.80163	3.5012	8.19108	14.5397	10.6427	0.351935	1.47809	0.0692464	2.60369	0.432942	0.947177	11.1319	3.44213	13.1226	13.9872	7.52297	4.03281	0.664494	5.07597	169.6279
801300	-190.162	-110.128	-80.0348	3.39277	5.54246	0.716219	0.209816	8.30041	5.64312	0.154066	5.33256	1.9356	6.02271	5.51602	2.75293	1.87634	2.42138	0.922109	0.0673778	0.783939	3.67805	0.676699	2.78386	0.716025	2.60255	1.26631	18.4917	0.467927	82.27292
801400	-173.641	-98.8307	-74.8104	0.136173	0.0155998	2.1887	6.56782	0.0122481	9.69619	0.428248	3.18515	7.70712	4.00801	0.456403	0.157667	0.00975831	0.193744	0.181751	5.43221	0.417799	1.04983	1.09732	3.09316	1.67917	2.15597	0.878872	4.73572	0.666249	56.15088
801500	-198.745	-112.269	-86.4759	12.0308	6.90165	2.72237	2.61926	0.88694	2.44467	8.74078	4.27692	3.58863	2.04032	0.969896	20.9465	2.27903	3.37759	4.76693	1.24174	5.61503	1.50446	0.847548	1.70224	14.7628	0.821952	6.60816	2.04765	0.734378	114.4783
801600	-184.848	-98.6498	-86.1978	0.34691	0.176708	0.278794	16.747	0.12483	5.73581	5.76249	0.0917594	1.33437	9.88401	0.409054	0.0343354	0.0446508	0.132389	2.75523	0.0558852	2.2067	12.446	16.6273	10.4287	1.67318	9.21906	7.49117	6.55837	2.52338	113.088
801700	-187.249	-106.107	-81.1411	0.0974236	0.124594	5.31786	2.29985	5.5548	8.26647	1.45098	8.6146	0.0642014	4.90797	0.113164	2.38375	0.955871	2.61976	0.411713	4.8302	5.56755	3.25386	13.0134	5.57511	2.16003	2.57428	2.7759	0.079994	4.7914	87.80473
801800	-189.596	-104.159	-85.4371	4.7768	2.91319	1.75436	11.7096	0.145903	2.3805	1.10532	1.99294	3.52678	2.20369	11.0225	1.02073	0.00109364	0.0162909	3.27971	6.14158	6.34104	8.32748	4.7509	7.63096	4.61097	4.70467	2.57205	12.0877	4.26754	109.2843
801900	-191.745	-104.908	-86.8373	7.38832	0.179649	3.54099	2.37126	9.54578	3.37677	4.91376	5.56423	1.93239	10.0887	8.96469	1.71328	0.0435052	0.0461591	13.0017	8.30601	13.7491	2.5789	4.50734	0.561933	2.99515	1.70573	1.55262	3.3998	4.25782	116.2856
802000	-198.099	-111.725	-86.3736	3.53373	0.970264	2.39687	11.5597	1.06133	3.14534	12.0657	18.924	3.84963	1.08126	5.71131	4.35592	1.73745	0.125303	3.47193	0.0668589	2.73071	0.432375	15.0001	2.2552	3.08817	4.22489	7.53559	0.581372	4.06194	113.9669
802100	-191.244	-105.306	-85.9373	12.8668	4.92512	0.0623154	11.399	6.63292	5.53466	6.51192	2.3095	5.43751	0.898764	17.1815	7.72751	0.0112533	0.11832	1.27722	2.98023	0.871734	0.754693	3.53663	9.48152	4.30798	3.07993	0.202928	2.18686	1.48895	111.7857
802200	-188.217	-107.064	-81.1529	1.22524	2.16442	2.58696	8.94362	0.114486	1.08763	4.85531	2.94911	0.12369	0.00499833	1.74076	8.59217	0.0718054	0.346551	1.50521	1.89044	2.41247	7.99144	0.361433	12.2484	1.11318	8.66161	15.1754	1.36387	0.333324	87.86346
802300	-191.788	-102.413	-89.3746	0.0370185	0.291207	3.93715	16.5375	3.88482	3.22407	3.48683	4.02058	10.9083	0.158199	10.4863	0.430547	0.318098	0.10012	2.97866	11.3163	3.09495	16.8049	5.22079	10.5829	4.51376	4.17221	3.37707	6.16785	2.92207	128.9722
802400	-182.119	-102.939	-79.1795	0.0981094	0.207436	0.0684707	0.111718	0.717216	2.20779	6.40173	3.32818	2.3523	0.706872	5.39553	17.2497	3.51873	1.24849	1.56887	7.14035	0.514681	2.94449	10.2797	4.10517	2.47006	3.5035	0.395279	0.997517	0.464732	77.99655
802500	-192.546	-107.049	-85.497	1.72071	2.82784	0.630639	4.51845	0.131	2.30622	11.8834	3.12435	19.055	16.3796	4.60939	0.0542112	0.0557092	0.273479	2.37739	0.624272	1.17129	11.225	0.571746	0.217195	6.6486	0.961531	5.23281	4.3867	8.59775	109.5841
802600	-179.165	-98.8457	-80.3191	4.08206	14.1132	0.0292605	0.0953454	2.15788	1.39833	0.562895	3.31792	4.22997	5.4705	8.09676	0.475832	0.268109	0.043512	0.984689	1.02689	11.4303	1.00355	12.6341	2.02515	0.41783	3.25031	0.319192	5.9722	0.288873	83.69469
802700	-185.686	-101.592	-84.0939	2.75558	3.30623	0.0430726	0.20776	0.190273	1.20205	0.779121	2.89495	6.58937	10.3569	1.6316	7.35826	0.31355	0.0788179	1.70641	16.5986	1.28056	5.65729	2.32887	7.83716	5.88378	12.7413	0.87383	2.21122	7.74203	102.5685
802800	-193.998	-106.454	-87.544	0.960061	4.10503	0.387088	17.267	16.4767	4.1566	3.68482	0.599236	1.08478	3.14791	0.865044	12.1857	0.105551	0.163333	5.30928	2.79321	6.37213	5.65644	3.58802	1.02891	6.99653	8.52974	8.35985	4.89447	1.10141	119.8189
802900	-201.455	-112.298	-89.1576	4.52952	0.0786158	5.00593	11.2885	10.9364	0.275396	1.00015	2.41588	4.94504	6.38911	0.558602	1.36171	11.2895	1.21237	3.81824	0.266628	0.767866	3.24205	7.49628	20.5771	1.81199	5.48988	5.69649	6.50311	10.9306	127.887
803000	-187.205	-102.285	-84.9204	2.36161	11.8631	1.07225	2.08106	30.616	4.68965	5.69749	6.98973	9.04869	8.21563	0.161248	0.251009	0.229867	0.00448157	4.0945	1.79142	0.222755	6.0357	5.95401	0.946793	0.391249	0.366975	3.2287	0.180398	0.206783	106.7011
803100	-199.724	-106.472	-93.2527	4.72846	5.81463	3.9579	2.72726	0.584222	1.27324	16.1524	3.13272	9.86584	14.4724	11.419	3.2132	0.156408	0.102251	4.56054	0.123716	23.8906	5.93466	15.6157	4.54555	4.6667	2.08193	4.26987	1.28183	3.79149	148.3626
803200	-194.122	-111.665	-82.457	0.142332	6.43325	4.84827	1.45708	10.0912	0.998367	0.81425	9.97188	3.62858	3.31714	0.0121602	12.0702	5.39712	5.25388	1.57002	5.29146	0.108053	2.69483	0.201329	4.25035	1.74195	7.09153	3.50505	2.68117	0.812695	94.38414
803300	-183.199	-98.9958	-84.2029	2.98728	0.11888	0.0234916	0.0200401	2.50291	9.5659	6.36503	3.48277	3.8878	15.2421	1.34871	1.28784	0.98196	0.0326937	3.27204	0.885415	0.191374	0.478377	0.0442472	8.75177	5.92027	1.57547	5.88283	23.777	4.48729	103.1135
803400	-182.326	-99.9386	-82.3873	0.206675	1.00606	0.644518	0.112273	4.50165	1.87515	9.8527	2.97971	3.88127	12.0973	4.7591	1.43237	0.0500012	0.0233472	0.14727	11.3957	18.684	2.81435	1.77361	5.87649	0.252925	6.08859	0.293257	3.21651	0.0705915	94.03546
803500	-173.327	-93.2124	-80.1151	0.113059	0.335293	0.0137847	0.128045	4.04578	9.42415	2.86563	1.48274	6.03266	0.816921	3.01289	2.57543	0.0313249	0.0293755	0.228602	1.89206	3.37182	13.4267	7.41994	3.07696	1.12907	14.0699	4.51882	1.8281	0.805447	82.67449
803600	-188.262	-92.3761	-95.8862	0.071585	0.0554593	0.0332789	0.0634599	10.3592	17.9067	0.778639	4.80995	2.96539	8.86547	1.04342	6.69263	0.087878	0.197622	4.18819	3.99944	17.871	2.85231	0.684855	12.606	10.5475	43.4772	8.89741	2.32529	0.149859	161.5298
803700	-198.588	-112.307	-86.2811	1.17606	1.39342	1.90939	4.73366	1.15493	13.8314	10.2253	6.97569	3.98245	3.46302	8.12444	17.5437	2.85992	3.85637	2.3614	2.64423	0.503401	0.113678	7.36562	5.40497	1.96077	1.2631	0.552079	1.50214	8.60326	113.5044
803800	-194.547	-103.068	-91.4786	0.000420082	0.0580728	1.55691	9.47724	0.0136572	0.433188	1.51226	7.72892	2.97384	6.16708	3.57907	6.20164	3.48044	22.972	6.08995	10.9636	7.03797	0.545345	0.485294	11.1605	0.584488	2.07955	3.01745	2.00948	29.3639	139.4921
803900	-189.004	-109.592	-79.4116	0.965896	0.171145	14.8784	0.249375	0.239012	5.19586	0.150802	5.04925	3.74522	4.25517	6.88164	8.79839	2.32265	4.04142	0.485258	0.204123	0.452004	1.64289	2.24576	2.20401	1.77944	2.09634	0.0608241	1.86237	9.1798	79.15707
804000	-165.476	-90.2147	-75.2617	0.0263769	0.061814	0.283924	0.151906	3.97114	4.55152	2.78672	0.0111301	0.726137	4.6077	2.20432	3.28362	0.000162951	0.19122	0.0541999	0.13618	13.2334	0.649086	1.60038	0.734323	0.77619	15.3125	0.903068	0.974378	1.1763	58.40767
804100	-203.958	-112.288	-91.6701	6.80408	4.74806	9.12249	9.0738	6.46317	13.1248	0.200923	5.30839	5.63041	9.73513	6.62806	2.28365	12.2891	3.46719	1.18185	9.6237	1.92666	5.01102	0.319481	16.7037	0.350803	0.0243796	5.93706	4.11001	0.381443	140.4494
804200	-180.949	-100.527	-80.422	12.3634	2.86795	0.0148383	0.0356448	0.133826	0.0069469	2.22535	0.00170919	6.51962	2.21136	13.2338	3.90701	7.02955	2.5681	0.0170779	0.14426	2.28414	0.0884136	4.67918	0.0147995	5.58423	1.12979	4.98125	3.72764	8.43924	84.20917
804300	-187.271	-103.453	-83.8183	11.0136	5.90232	1.16244	0.081543	1.81516	0.228333	4.42923	1.09943	4.25219	0.441455	1.65997	10.3073	0.0525256	0.0223537	3.90488	3.6804	0.18348	22.2128	1.65153	1.88881	6.92895	1.64839	4.79846	6.48888	5.33615	101.1906
804400	-178.285	-98.6384	-79.6462	0.744523	0.300454	0.120117	0.0261302	3.07138	7.09323	2.75717	4.24698	0.0946647	1.85834	8.16392	0.72478	0.0451634	0.335408	0.759103	0.562425	0.846786	0.554189	19.4641	5.78224	11.9894	0.690452	2.80002	4.55646	2.74236	80.32988
804500	-189.231	-103.875	-85.3564	0.336812	0.152462	2.08214	4.17161	2.83995	8.74078	4.02892	1.00863	21.6333	1.12505	10.0465	3.2792	0.0749422	0.190089	10.2387	0.298328	5.90983	1.11123	6.11226	0.580793	1.99525	0.978247	19.0071	1.12326	1.81575	108.8811
804600	-197.294	-110.2	-87.0943	4.33016	0.139229	0.885495	0.750531	0.241996	23.607	3.69487	2.02425	0.929972	1.18822	7.20232	2.24903	5.04942	3.37916	8.56556	0.28437	5.57624	5.06241	3.72789	0.348086	0.849174	1.56092	16.2124	18.8652	0.846508	117.5703
804700	-186.037	-105.251	-80.7858	0.941507	7.48106	0.887795	4.43263	3.55412	2.62058	4.05928	0.866388	6.5274	1.77173	1.5562	17.9827	0.0154518	0.133123	1.60464	0.83658	0.485537	0.728175	1.76988	0.265871	2.97962	16.783	2.96045	1.25109	3.53338	86.02819
804800	-195.64	-104.23	-91.4101	10.5217	1.63288	1.27216	0.545456	1.64552	22.539	6.28144	5.96348	2.87365	9.46263	9.97789	3.61433	0.0129291	0.0646352	1.44108	12.8907	14.6403	1.78691	0.26211	3.25907	7.19256	2.9376	6.99895	10.2323	1.10024	139.1496
804900	-194.163	-104.988	-89.1747	19.8433	9.34009	0.134974	0.149515	21.8146	0.375752	2.19837	6.94988	5.81714	12.6197	3.01154	2.6198	0.360578	0.178456	0.328357	6.35919	2.72016	8.29879	1.96786	5.97385	5.76892	2.38735	5.47585	0.25105	3.02732	127.9724
805000	-192.958	-105.108	-87.8504	0.328411	0.0390132	0.287202	5.78067	0.229995	8.42446	1.39417	3.52849	0.0283327	1.67833	12.9158	13.3729	0.0202784	0.716042	1.13845	5.93241	10.2607	2.1824	3.97046	16.3703	4.22186	4.31725	10.1052	8.78131	5.32662	121.3511
805100	-187.538	-100.204	-87.3337	0.755001	1.27616	0.22088	0.291389	7.73832	1.47378	7.28912	1.49946	2.58413	1.62308	7.47409	0.836215	0.00828947	0.0145051	7.63634	3.02205	18.2833	7.83118	3.07749	8.62449	5.81074	3.96124	9.55698	15.7349	2.14451	118.7677
805200	-177.257	-97.9142	-79.3424	0.0491266	2.12731	0.18927	0.145197	4.64082	9.83144	0.0461918	11.1134	2.31429	7.92543	2.62741	0.5497	0.0653916	0.0882548	4.38718	0.596234	2.74464	3.79267	3.52955	3.9049	0.999193	0.0694467	5.88048	1.78283	9.41055	78.81087
805300	-187.678	-98.2659	-89.4124	3.52559	0.239099	0.148422	0.222692	1.02961	7.55407	0.256181	0.0426988	10.4579	6.35456	3.64834	0.396606	0.0802588	0.0126881	20.6206	21.6953	6.10983	27.2473	1.09433	0.346813	2.80257	2.63805	1.62787	7.42948	3.57996	129.1608
805400	-181.16	-102.678	-78.4828	1.8926	12.7183	0.52827	10.2922	1.80263	2.62205	0.648463	1.68315	2.45025	4.52288	0.142694	0.112741	0.0116983	0.0282056	1.41773	0.172989	1.19063	3.64063	6.14752	10.0299	0.48873	3.19681	7.60517	0.994525	0.171981	74.51274
805500	-174.781	-93.9803	-80.801	1.19622	0.351102	0.00509798	0.00401301	6.13621	5.39472	10.7029	25.2191	1.25986	7.12089	0.935515	6.66841	0.0194098	0.0760204	3.09918	1.23579	0.127029	0.869522	1.49646	4.36872	3.52589	2.34378	0.327837	2.67303	0.947227	86.10394
805600	-189.792	-104.875	-84.9164	7.5871	1.36453	6.82652	8.96637	3.94358	1.80889	10.9783	0.556292	0.106432	0.87021	1.22216	0.089007	0.0118304	0.346073	10.2113	0.207989	29.5698	4.30282	0.081783	4.38858	0.172397	4.92153	0.382591	4.03333	3.7314	106.6809
805700	-182.202	-102.236	-79.9664	0.0345988	4.75221	0.494206	0.242883	6.7752	6.72864	2.56495	3.16349	1.08629	0.300452	6.21034	0.803324	0.537761	0.0318	2.38143	3.45893	0.149167	0.354122	3.58833	0.593961	1.6468	11.1482	18.275	5.78534	0.823591	81.93103
805800	-203.969	-112.269	-91.7	3.3021	3.10399	5.56452	2.60467	0.201545	0.984759	1.05002	2.57499	13.6822	9.20494	2.99412	1.53082	9.01009	1.19703	5.24386	8.48977	3.42131	10.9745	8.39693	7.41981	9.20922	0.174659	20.607	1.37141	8.28491	140.5992
805900	-185.293	-96.9105	-88.3823	0.0139445	0.0615316	4.7931	19.1474	26.6269	5.8915	0.481228	1.64957	3.48055	9.1185	15.4116	3.14473	0.0269554	0.018642	2.52072	6.81279	1.18182	0.296481	0.670867	1.52311	5.63295	1.14492	3.33743	1.49112	9.53202	124.0103
806000	-196.052	-112.282	-83.7703	1.99082	2.37203	1.77365	8.37904	4.84858	0.426733	7.35019	2.31406	0.34522	5.56376	6.90059	1.34601	0.583896	5.17951	4.23582	5.12091	2.68129	3.679	6.52454	0.286855	5.0255	2.75429	5.65086	6.59241	9.02479	100.9504
806100	-187.639	-105.039	-82.6007	0.0569948	12.5928	0.342107	0.543699	4.7614	9.43688	0.422893	0.618903	9.85334	1.73143	5.42583	3.28745	0.14352	0.638168	8.20326	0.55057	0.201607	0.243712	1.72355	0.535228	2.56578	1.58504	10.7012	12.5054	6.43164	95.10232
806200	-181.255	-104.081	-77.1734	0.200056	0.949559	0.326862	0.391322	0.102235	0.00391559	2.30327	2.98972	3.1909	2.42851	9.06405	8.14087	11.7883	0.182443	1.19697	6.83667	6.58116	0.181805	1.91938	1.18951	2.56412	1.37534	0.251672	3.71804	0.089391	67.96603
806300	-190.229	-105.215	-85.0139	5.54423	4.53438	1.89292	3.15452	5.16729	4.90464	0.218293	12.2662	5.89116	2.65795	0.227942	0.230461	0.0499843	0.0778983	13.3787	3.84454	0.989602	2.56109	7.51336	9.10569	5.90474	3.05984	2.9178	3.04318	8.03188	107.1684
806400	-185.363	-107.363	-77.9994	0.736677	2.16479	0.790092	8.80596	0.411775	5.24361	6.22137	0.369988	0.83161	2.10245	4.77898	2.11791	0.423898	0.0306104	4.7672	0.0282719	1.68487	6.38711	1.08763	2.27439	0.482359	0.874698	11.5671	6.30638	1.60628	72.09603
806500	-186.493	-98.759	-87.7336	15.4284	1.80336	0.0497166	0.112526	9.1331	1.25603	0.507653	0.742851	6.22211	3.42938	13.0018	1.66185	0.101375	0.041025	7.78696	0.259037	2.16883	1.50312	18.6625	3.80486	3.59212	1.57531	2.2937	11.7435	13.8861	120.7672
806600	-200.057	-112.207	-87.8506	9.36677	2.94768	3.80011	5.97351	1.90562	0.599874	0.0705458	2.40305	19.5113	2.52455	2.02134	8.88761	5.7085	2.47257	3.16321	6.97144	5.01321	10.1972	2.21473	3.71413	9.6589	0.941966	6.16984	1.36948	3.74492	121.3521
806700	-189.807	-100.444	-89.3629	0.279944	0.0910155	19.7232	1.55033	20.1175	2.92935	3.13437	3.30539	3.81528	7.69926	3.61563	5.28967	0.0843799	0.053698	2.22461	3.75128	1.45403	0.00271649	6.27754	1.60085	3.42975	9.94801	1.49302	4.77752	22.2654	128.9137
806800	-178.824	-102.456	-76.3679	0.898324	5.80892	0.476147	0.0152723	7.65951	1.35918	1.81289	1.48894	4.10395	2.64537	1.62188	1.01927	0.02573	0.253821	3.10445	2.78779	1.41337	1.44973	5.44783	0.59395	1.74742	10.968	2.87442	2.35318	2.0093	63.93867
806900	-192.728	-107.484	-85.244	0.714811	1.07384	8.40242	1.28893	9.76935	3.89719	3.63155	3.93714	0.455825	11.6677	10.1308	1.29107	0.261293	0.15711	5.62452	0.827046	11.5283	3.65871	8.08386	3.0211	7.64303	0.103562	0.884519	6.4973	3.7678	108.3188
807000	-209.063	-105.341	-103.721	0.000540169	0.135065	7.31993	1.10838	0.980875	11.2971	18.075	66.5508	18.3679	0.859603	4.25573	4.4372	1.92559	2.55869	0.925618	4.89716	5.46209	11.7915	4.1097	8.97417	0.475235	0.00219539	17.6217	7.38446	1.18979	200.706
807100	-174.212	-93.2303	-80.982	0.351242	0.0260962	0.0816506	0.0402421	1.99057	2.17219	4.4206	2.67045	0.484553	9.87684	14.5326	7.94213	0.0757439	0.0448519	4.5811	8.46874	9.09336	4.83996	0.527183	1.97747	0.0804272	5.50991	5.36153	1.2786	0.580883	87.00898
807200	-188.886	-104.329	-84.5567	0.0235893	3.36004	3.1392	3.99819	0.0451164	0.276823	3.36532	1.00758	1.74275	2.56734	8.34864	0.449559	0.0160877	0.0153973	19.7914	7.9712	2.94217	5.29224	22.7953	5.88804	3.61402	1.55145	2.36338	1.95937	2.35856	104.8827
807300	-171.522	-94.6711	-76.8507	0.270311	0.0998885	0.018742	0.113425	8.04988	2.5533	18.6545	4.50459	4.48563	2.90835	0.670301	4.61739	0.279666	0.300683	0.453216	0.16329	2.16373	2.11221	2.76229	4.98116	2.75673	0.00711415	0.386519	2.48939	0.550182	66.35254
807400	-194.092	-108.073	-86.0196	0.166611	0.317265	5.20613	6.89961	3.46985	6.29938	0.354822	2.84814	1.20571	13.105	1.93796	6.36825	0.0285898	4.60999	2.50649	2.38631	3.25413	0.9966	4.64042	1.1363	9.32184	4.34868	7.80261	18.0764	4.90991	112.1971
807500	-188.925	-99.6735	-89.2518	3.55356	1.98762	0.0705958	0.248222	1.17932	0.0922701	1.08619	0.162269	4.01975	26.7602	1.72221	7.99646	0.120947	0.114606	2.69672	27.6005	0.155444	0.501939	0.904501	0.453486	3.45509	19.6241	13.425	5.656	4.77087	128.3579
807600	-183.376	-101.087	-82.2897	2.3737	0.0676153	0.274408	8.48795	1.59394	0.851484	0.0785058	10.2778	5.82235	0.573868	0.377343	7.54498	0.0459525	0.0188642	8.09163	14.8473	2.98617	1.95832	10.783	4.42777	1.21891	0.372735	0.610054	8.72854	1.13424	93.54739
807700	-195.355	-104.513	-90.8417	0.105596	6.30305	12.9552	10.7894	7.06527	9.31678	13.1341	5.93712	1.0065	0.527654	0.714263	2.53934	0.00738534	0.0643287	0.570942	3.05954	3.20953	12.0463	3.5342	12.0697	2.72397	0.753368	0.114667	23.4179	4.34155	136.3077
807800	-172.571	-88.2967	-84.2742	0.118943	0.0176132	0.0144793	0.00579391	1.44809	4.28569	2.95367	2.16236	3.44677	0.458571	2.79081	0.776069	0.173916	0.0398518	0.379819	0.0963468	16.2026	27.6876	3.70506	4.18375	18.7819	5.62536	4.29784	2.7593	1.05766	103.4699
807900	-191.961	-106.89	-85.0712	5.94349	5.73414	1.85577	9.17138	1.78106	4.3281	2.14716	0.832867	8.63708	1.33176	2.60636	2.50787	0.0258822	0.284684	4.05498	8.60215	4.26331	13.771	3.12674	5.17782	7.1205	6.12801	1.99749	0.783428	5.24201	107.455
808000	-185.166	-102.324	-82.8417	0.0935389	0.391934	19.011	0.669081	2.70884	4.809	2.66964	0.47604	11.0515	9.39962	1.27382	2.17243	0.00433539	0.265245	4.40711	0.165751	9.83852	0.526025	3.52461	3.84822	0.0832289	1.81329	5.29694	0.823174	10.9846	96.30755
808100	-198.357	-110.52	-87.8367	2.8222	2.02244	0.0802502	0.988013	14.9543	0.0600356	0.623026	1.67061	2.35229	0.203698	19.9644	10.8713	1.93087	6.06944	3.06149	5.75681	5.06292	3.81429	22.2959	2.47645	2.17282	9.186	0.129344	2.18277	0.530706	121.2824
808200	-186.483	-106.342	-80.1405	2.53102	0.585059	17.6787	0.13641	11.083	1.86132	0.833265	3.0919	1.02209	0.309088	0.462955	1.47348	0.152835	0.310568	0.138682	0.944398	8.68964	0.208969	2.18602	1.71353	7.30397	7.31246	0.863036	4.32148	7.58758	82.8015
808300	-201.212	-104.191	-97.0209	2.27076	0.508704	5.43705	18.6859	12.6542	12.2754	4.5862	21.8578	4.34707	2.54825	1.23671	16.9897	0.0117645	0.0100282	6.41932	31.353	7.92138	0.667096	1.05903	6.68804	0.645469	0.930601	3.01566	2.10475	2.97954	167.2034
808400	-186.311	-105.953	-80.3584	5.87952	3.71507	0.00346392	0.273051	2.43633	4.34282	0.89999	0.15503	0.327643	0.492178	4.38196	0.180952	11.9334	2.60257	1.1443	3.46111	0.665745	13.2922	4.1349	0.47928	0.445306	3.53059	3.59395	1.43547	14.0843	83.89117
808500	-168.189	-90.4821	-77.707	0.177067	0.0463132	0.0716543	0.0366964	4.81935	3.96752	1.50147	1.62671	2.89583	9.29604	4.95886	2.2496	0.0705666	0.0200042	0.522969	0.465077	17.4669	1.35641	2.44743	3.03447	5.25068	1.43135	2.43013	0.52214	3.96867	70.63392
808600	-168.568	-89.1712	-79.397	0.0851299	0.0401482	0.0711312	0.149125	0.360471	0.361988	8.45177	0.627092	0.478619	7.0699	1.6136	1.16528	0.243093	0.030006	0.137933	13.1389	0.00254455	7.6047	1.85389	0.641769	1.05558	7.90824	3.66139	7.62168	14.7099	79.08379
808700	-190.128	-106.084	-84.0442	13.6153	6.57099	7.58676	2.74531	8.13214	1.87789	0.7497	3.28209	0.785426	8.60903	4.68199	2.84115	0.116933	0.101134	6.94331	3.38452	7.46479	2.44936	2.51089	3.01475	6.40106	0.247179	5.36714	2.81902	0.0220364	102.3199
808800	-204.161	-112.149	-92.0125	7.14423	0.472425	3.59564	4.72127	0.829572	4.50424	0.613289	2.98393	1.61826	13.8139	3.70569	6.53419	7.81174	6.42472	14.9774	12.2763	0.262033	0.806131	0.242819	1.21416	9.98303	4.41741	1.80767	15.2606	16.1406	142.1614
808900	-186.199	-105.376	-80.8232	6.62106	1.4407	0.075977	0.114849	2.08351	0.0971099	0.36592	2.40135	10.1512	1.71865	0.984916	3.87415	3.90822	15.3973	2.78749	8.23014	0.586051	1.28675	1.15097	5.82611	5.14441	1.92221	1.13315	4.8785	4.03446	86.21517
809000	-184.749	-99.426	-85.3234	1.91114	1.1227	0.121873	0.155141	4.00504	6.85767	5.67707	10.1096	2.93552	4.98408	0.667054	4.80489	0.0673117	0.054515	1.84858	15.7215	0.139537	6.28963	1.87619	3.20682	2.4897	9.82836	11.6183	11.4229	0.801138	108.7162
809100	-189.343	-98.524	-90.8189	11.0867	0.234104	0.148457	0.0127843	7.23844	1.42617	5.10617	19.2338	14.0182	4.04563	13.6254	3.13667	0.0734476	0.0452409	1.67757	1.62685	9.97544	0.273837	0.228492	2.70623	3.67317	5.60495	2.9265	0.497886	27.5714	136.1936
809200	-193.147	-104.382	-88.7654	6.90093	0.389502	0.652975	3.22134	4.66553	1.30045	25.9868	1.43891	6.91364	0.0459903	0.675832	19.6238	0.0693501	0.010014	0.470004	1.62659	11.6449	1.84217	0.886694	2.63524	20.9213	0.503318	7.45802	0.648174	5.3948	125.9261
809300	-205.524	-112.286	-93.2381	1.20038	2.50974	12.3004	9.00477	11.7618	2.51401	5.48224	7.02666	10.4295	2.55006	6.58551	3.21899	6.42101	0.0796337	6.24407	0.971803	0.704837	11.3101	6.9774	22.118	7.76077	0.257612	3.82015	4.48944	2.55083	148.2897
809400	-180.581	-103.937	-76.644	0.446172	0.289331	1.79773	2.27352	1.31906	4.73799	0.0992524	8.8977	2.26906	0.0570882	2.53616	3.22372	0.00461692	0.00528982	1.64006	9.08572	0.216158	3.9981	4.84491	1.85664	4.75223	5.29247	0.771314	4.90141	0.00307756	65.31878
809500	-197.777	-107.428	-90.3495	4.02769	0.075726	4.58689	0.206876	0.178701	2.01955	10.2516	2.52927	2.97904	7.69733	1.32685	2.98572	0.354376	0.943752	2.25435	8.55894	7.10973	8.07408	3.91283	7.00529	1.88516	34.2644	13.7772	0.331049	6.51007	133.8464
809600	-191.126	-109.956	-81.1697	3.56759	0.99697	6.80195	7.20639	4.39798	4.14033	7.43685	3.29931	2.15565	0.401121	0.0565691	4.50885	0.993611	0.319737	5.87379	4.86041	2.02363	0.0858812	6.03926	1.50237	19.3198	0.70208	0.186863	0.970411	0.0999427	87.94737
809700	-184.243	-107.577	-76.6669	4.41208	2.53777	9.90722	0.480052	0.413537	4.43138	1.04762	2.38459	3.74915	9.91478	0.141293	0.105729	0.277414	0.183268	3.90916	0.691989	5.03481	0.35643	1.18285	2.93956	5.89187	1.95719	0.971301	2.00183	0.510447	65.43333
809800	-197.207	-104.47	-92.7369	6.51854	6.07306	0.00689096	0.0381585	19.2006	1.44683	10.6385	15.2075	6.08895	1.26253	3.17513	2.90987	19.8479	10.6097	0.496585	0.0841147	0.0536719	1.99396	21.4523	0.495725	5.15905	3.74583	5.96498	0.106893	3.20608	145.7834
809900	-181.741	-96.1838	-85.5575	0.15553	0.117937	0.12845	0.0788268	3.16927	5.31411	8.44222	3.13448	7.37424	0.413842	1.30333	14.1665	1.54985	0.913583	0.0199451	0.0525878	2.31705	0.797833	6.37313	5.20312	4.14018	5.71876	9.16466	9.17632	20.6606	109.8864
810000	-179.676	-98.089	-81.5874	3.66364	0.593809	0.325942	0.110352	7.50574	1.19226	1.79617	2.94359	0.64237	2.35267	8.42876	2.66335	0.0035905	0.0404241	4.82165	0.0966865	17.9713	11.4476	2.01437	0.561821	5.34019	9.42983	0.443242	4.17451	1.47208	90.036
810100	-189.071	-105.758	-83.3127	1.53156	5.21445	0.242009	4.74993	10.7805	2.60505	1.94447	11.8226	10.8282	2.36178	0.23468	0.721846	0.0631439	0.128682	0.0581332	0.328161	4.12821	4.61084	13.8667	4.06411	7.37913	5.93216	3.30707	1.07264	0.686584	98.66264
810200	-191.931	-103.002	-88.9291	5.67702	2.13176	1.75387	3.21978	9.92276	9.19847	17.0463	2.07314	1.09602	1.73294	9.30847	0.183073	0.116901	0.0208434	4.72716	2.92486	0.890526	8.22416	9.17193	2.37409	0.0839363	11.9796	6.38495	6.60254	9.89947	126.7445
810300	-178.927	-98.851	-80.0758	0.153517	0.173748	0.078498	0.0659118	4.56418	0.14184	2.50721	0.245439	8.10065	2.89605	3.86833	5.81901	0.365258	0.867044	2.2611	1.39651	3.5289	1.86915	3.9962	14.6023	16.2764	0.521728	2.1328	0.248664	5.79777	82.47822
810400	-199.707	-111.226	-88.4815	0.215034	1.19531	15.4231	10.6997	1.76856	1.39967	7.2618	2.1237	4.42242	20.6918	3.30205	1.25008	1.26095	3.77696	0.397931	3.81477	10.4662	0.77392	0.633307	1.36032	0.997168	15.1619	13.9789	0.14667	1.98407	124.5062
810500	-176.877	-97.318	-79.5587	0.499944	0.00323108	0.336153	0.133649	3.01412	11.0062	6.9487	2.62863	11.4219	2.16203	0.244984	0.223153	0.12319	0.270162	0.257691	11.2967	6.24677	5.88151	3.09531	0.752968	4.88268	0.0630404	5.1062	1.08239	2.21114	79.89245
810600	-189.552	-101.362	-88.1899	0.563863	0.0365456	7.32359	0.79792	12.5392	3.6591	0.673563	2.634	1.18416	1.74272	7.94732	9.19247	0.0023939	0.0855787	5.5938	3.1622	8.99344	9.78262	19.1844	1.69143	16.4592	0.31125	4.77239	1.13686	3.57835	123.0482
810700	-182.014	-104.467	-77.5466	0.0468628	0.0861329	0.269434	4.46177	0.0719447	1.18682	2.29741	7.41234	0.0451817	1.8159	0.264229	0.71727	3.62628	1.63422	0.412202	3.67435	1.02353	0.375048	3.10813	12.9915	0.103867	12.7004	1.21051	8.38222	1.9146	69.83211
810800	-183.495	-101.232	-82.2633	2.31585	0.173603	0.157721	0.740737	3.15045	6.80678	1.46847	3.22385	2.65181	6.98369	1.34178	2.37502	0.0364189	0.0292333	5.50387	1.44792	6.73278	1.43976	20.9728	1.77663	4.6022	3.71755	2.61476	9.22554	3.92622	93.41543
810900	-170.832	-90.6462	-80.186	0.096616	0.03937	0.384015	0.0872002	0.582718	5.88756	1.155	3.281	3.95731	2.21217	7.39396	15.2187	0.121462	0.0740444	0.0547686	0.0127417	1.61792	0.775399	9.78489	2.90578	7.73276	4.42816	4.9877	6.99948	3.23834	83.0291
811000	-199.069	-112.053	-87.0151	1.65607	1.28035	4.32813	2.76941	4.56775	5.91775	1.41776	16.3113	2.37422	8.40063	5.17575	3.8643	1.72934	1.41614	1.05076	14.5764	2.51335	1.24392	0.955945	6.63341	12.3036	8.05353	1.94826	2.02375	4.6628	117.1747
811100	-178.547	-99.0146	-79.5327	0.146736	8.84522	0.0743567	0.0923148	0.524319	1.14913	6.1242	4.43882	2.80953	1.21906	0.46877	0.0176319	0.0517816	0.595461	4.15135	7.58439	0.803651	6.02207	6.80709	6.94864	3.91392	0.0316903	6.89394	9.41988	0.628742	79.7627
811200	-176.872	-101.535	-75.3369	0.927389	0.150579	0.115369	0.56027	2.73031	1.81258	2.94374	0.523592	4.32979	0.573077	0.930926	0.351962	0.0366504	0.329319	7.635	1.08427	0.612086	0.159238	5.8005	5.47731	0.720944	12.4728	2.01406	5.60017	0.89141	58.78329
811300	-186.933	-101.31	-85.6234	0.279676	0.296118	2.8126	1.34519	4.98834	13.4053	1.64783	16.9332	13.4492	4.20506	5.60568	0.141833	0.00814678	0.0217266	2.4776	0.698813	0.17631	2.6618	1.68312	1.02035	0.585641	10.4031	9.09842	6.14339	10.1276	110.216
811400	-182.38	-99.8937	-82.4866	0.177677	0.0633074	2.87895	5.25189	0.194281	0.266495	6.69153	4.55365	2.53696	5.33716	1.17728	1.45024	0.176004	0.0224892	5.26121	3.49416	3.55597	13.7061	4.17409	10.8389	0.75014	9.85335	1.06063	9.10035	1.95901	94.53186
811500	-192.076	-109.149	-82.9264	1.02884	11.9959	6.11722	5.74246	2.91967	5.28166	7.83651	0.128196	0.0668786	0.150424	0.361614	1.15901	9.30179	6.20925	1.43358	1.99054	0.253953	1.06511	13.6697	4.83758	6.08726	0.735627	4.26808	3.78745	0.302895	96.73122
811600	-173.367	-93.836	-79.5307	0.183296	0.0539401	0.0205518	0.170738	1.87052	0.124367	1.3542	3.43351	8.77377	1.94174	2.40145	11.5192	0.154484	0.0542328	0.0623143	0.26628	4.11794	3.6048	9.92148	0.635262	18.4024	4.61353	0.475574	0.872328	4.72489	79.75273
811700	-194.886	-110.712	-84.1745	1.67907	0.0262489	6.1723	3.26439	0.31257	0.665014	0.860909	5.23268	8.58234	2.77317	0.248901	0.702565	0.255543	21.1121	2.17791	4.88219	8.45805	0.239805	4.02413	11.7123	5.7141	7.96988	1.25056	4.31223	0.342414	102.9714
811800	-184.497	-107.414	-77.0834	0.289095	4.94141	3.45918	0.223364	1.49096	3.24561	0.0023083	0.766142	1.34549	2.63338	1.69798	5.57632	1.06374	0.958536	1.75582	12.1058	1.72282	1.54382	0.364031	0.0255311	1.76916	6.00833	9.58467	4.71994	0.222596	67.516
811900	-174.732	-95.9507	-78.7816	0.0260472	4.26101e-05	0.273979	7.72422	0.856912	3.95936	1.83687	3.75823	0.771522	2.40611	2.16161	6.02473	0.130597	0.11845	0.295483	3.22215	12.213	4.55633	2.39832	8.36287	1.19258	3.61366	1.10329	8.91049	0.0899842	76.00679
812000	-176.775	-97.9594	-78.8161	0.079911	0.163258	0.00301127	0.0304044	2.75996	2.43495	8.51981	3.67028	2.7978	1.38243	5.68503	1.79263	14.7173	10.2492	2.08055	0.154785	0.531605	1.24617	1.94235	1.51327	1.83737	6.85243	0.328817	2.6825	2.72378	76.17958
812100	-188.976	-102.657	-86.3196	1.92494	1.09979	0.00451737	0.125071	0.247109	1.41837	0.193525	9.80277	5.47757	13.6153	8.26077	0.422409	0.730126	0.185978	0.515459	32.1716	2.39596	5.09939	1.76421	2.29255	1.60423	10.5052	3.18524	9.45912	1.19593	113.6972
812200	-194.837	-104.404	-90.4331	2.22855	6.52407	0.623788	0.708137	1.08673	5.80813	17.8581	10.2762	7.25669	0.33054	3.75532	16.1268	0.0252124	0.0182682	0.147764	6.99068	3.73612	3.54914	5.21612	3.72221	3.75031	6.10963	2.12458	14.553	11.7385	134.2644
812300	-179.334	-99.6329	-79.7015	0.891398	4.38447	0.0263766	0.186883	21.8114	10.5881	2.72969	1.1996	12.4397	1.94433	0.112338	0.0095181	0.274862	0.846231	5.01852	0.584066	3.57866	3.49392	3.03677	2.02033	0.202871	0.474497	0.626625	2.57506	1.55051	80.60671
812400	-184.89	-106.105	-78.7847	1.92102	0.0328858	2.01263	2.91667	8.38387	5.84862	0.586869	0.194937	5.54008	1.81246	0.393569	7.80957	0.283458	0.17148	0.176127	3.58654	4.34684	1.97168	6.02681	0.0852134	6.46718	11.1288	1.58724	1.44305	1.29505	76.02265
812500	-171.539	-93.4853	-78.054	0.0796928	0.0113142	0.324367	0.107544	0.324601	7.62358	3.80329	0.345125	7.02703	0.274523	5.70158	0.980915	0.140281	0.0164169	1.57838	2.25143	0.403295	2.52145	5.24126	15.4729	1.25479	1.2062	5.19111	2.95084	7.53699	72.36888
812600	-199.211	-110.244	-88.9668	11.7012	13.5336	9.41704	12.1124	1.54627	0.530623	0.110592	8.37077	4.89864	0.806346	5.80405	5.85155	0.923584	0.548575	12.0617	3.58229	2.52647	7.2013	0.459375	0.17489	0.0502925	17.113	2.40551	0.773654	4.42957	126.9332
812700	-182.459	-98.8568	-83.6023	0.0498295	0.155387	1.5284	5.35782	9.23651	6.2183	1.68179	1.02039	2.53778	6.08358	8.92382	0.595675	0.137072	0.141349	3.01842	3.01705	2.92797	1.36718	3.36667	15.1175	0.0499533	1.6406	7.44192	14.5452	3.95036	100.1105
812800	-177.692	-100.021	-77.671	1.56839	9.80023	0.0454646	0.0143584	6.16818	2.35236	4.88167	0.472344	7.75096	4.36193	0.234846	1.1243	0.205841	0.240074	4.31521	0.501644	1.7203	3.32662	1.45624	2.23577	3.58671	3.38998	3.11423	5.32159	2.2648	70.45404
812900	-194.75	-107.007	-87.7431	1.6103	4.24895	3.99232	0.220997	1.53961	3.57292	13.3896	0.840832	3.12133	0.495631	0.662062	1.77264	0.259538	0.067688	0.0838489	26.9632	10.6517	1.98368	11.5508	3.24717	2.32408	9.56757	12.3142	5.0815	1.25227	120.8144
813000	-177.344	-90.1868	-87.157	0.0502562	0.117321	0.00354417	0.0698212	3.77138	0.0627103	7.63776	0.771029	1.94853	30.9896	16.2003	5.14123	0.0210056	0.000332871	1.37167	0.749077	0.0951599	0.389338	4.89181	2.93421	4.56907	19.3086	0.464482	8.54873	7.77697	117.884
813100	-188.915	-109.179	-79.7362	4.61732	1.34091	8.60205	3.67505	4.79118	0.276999	2.11732	1.48191	2.42328	4.73201	0.189699	3.10726	0.0689479	0.614233	7.71578	1.67638	4.99987	0.736393	5.26472	1.18194	5.14479	3.08604	10.7644	0.20482	1.96647	80.77979
813200	-195.35	-108.118	-87.2318	15.786	3.76813	9.07137	0.912669	9.07064	12.6042	0.524457	10.9484	0.975638	8.9145	6.66871	5.1272	0.381798	0.104617	0.425043	1.32517	9.45542	2.8655	2.93355	0.629221	6.94003	0.0953321	2.35677	3.03613	3.3374	118.2579
813300	-179.324	-97.4815	-81.843	0.0706729	0.0511402	0.188415	0.412831	2.54849	0.263273	0.631353	3.80557	3.48085	14.8408	12.9084	5.35159	0.440782	0.138838	4.80678	0.568056	5.88108	6.94336	0.577554	0.155138	9.97246	5.02829	2.86642	1.6375	7.74422	91.31386
813400	-173.65	-90.4925	-83.1576	0.0872912	0.0169863	0.151707	0.00346186	6.18077	0.615683	7.69752	0.949453	3.66549	4.11262	5.14415	0.56176	0.0430257	0.0027403	14.4475	7.62157	1.43525	4.57825	5.37732	8.00741	5.27937	5.7447	2.73836	8.19195	5.2325	97.88681
813500	-183.484	-98.9599	-84.524	16.0883	2.99879	0.172675	0.0254419	1.30872	2.38765	1.08627	3.86545	7.06464	1.47323	3.63237	17.9152	0.041484	0.0860622	2.20834	0.0321004	0.846689	1.75825	16.6795	5.16595	0.386252	4.45887	2.01908	0.669651	12.3482	104.7191
813600	-185.999	-100.026	-85.973	0.615251	14.7018	0.261666	0.26078	0.635323	8.29268	14.0259	2.06594	8.56566	4.04257	14.0131	2.18287	0.0226648	0.00539798	3.6725	1.00158	3.00838	3.57569	3.85651	1.30823	4.9139	1.30042	12.1308	3.88394	3.6206	111.9642
813700	-170.807	-91.7455	-79.0615	0.042282	0.22308	0.00469317	0.154206	0.12118	3.17821	8.22037	1.28133	1.26368	0.185213	2.64899	3.58851	0.0587465	0.228427	3.94526	0.175812	0.183861	9.55934	3.13035	4.95073	3.4015	4.0156	5.73529	9.71338	11.3965	77.40652
813800	-192.409	-104.467	-87.9419	1.88793	9.50333	8.31236	0.293561	2.52521	5.34865	4.97946	1.24404	10.8639	5.86362	9.1388	9.24893	0.051702	0.00542881	13.8558	6.802	1.00446	6.40309	4.92986	10.4656	2.05498	2.44208	1.57065	0.848988	2.16406	121.8085
813900	-173.555	-90.2809	-83.2746	0.273536	0.242516	0.0920969	0.00219335	17.2014	9.14605	9.61737	0.769561	0.930082	3.07848	5.07535	9.56682	0.0398068	0.0675276	2.90875	0.00729199	0.259043	17.1282	15.766	0.355714	4.17504	0.458816	0.208212	0.150132	0.95195	98.47188
814000	-181.922	-102.247	-79.6751	0.366526	0.384906	0.0323968	0.309595	10.6551	2.23346	0.753876	5.98868	5.44215	3.87275	0.0376487	3.41458	0.226551	1.87105	7.01879	0.505009	0.0761961	0.595262	2.85186	3.67024	26.1881	0.0896126	0.448002	2.9722	0.469869	80.47445
814100	-192.025	-108.739	-83.2857	0.0416688	1.26272	0.529721	0.258439	10.4758	1.219	7.62661	2.75051	2.25511	2.19187	1.96822	3.27216	0.866889	2.84144	0.0778779	2.95492	6.98187	4.80401	8.74883	6.19617	11.3425	2.26505	1.55533	14.7638	1.27704	98.52755
814200	-198.51	-108.062	-90.4475	1.30919	17.3116	0.0532231	0.424372	4.06022	1.91932	0.0246158	3.448	5.61602	1.19639	2.53144	1.16741	6.60417	1.41715	1.40673	6.24415	0.0195496	8.79152	20.6067	3.51204	28.881	2.2666	4.59315	1.19336	9.73859	134.3366
814300	-178.727	-95.2095	-83.5175	0.0215293	0.0104275	0.712198	0.0943482	3.19469	1.4381	2.0417	12.5802	1.39322	2.48556	1.5312	12.8576	0.0213103	0.154169	15.8121	3.10669	1.25108	5.16301	8.30462	1.53184	3.51419	3.32465	11.972	3.87582	3.29417	99.68643
814400	-187.172	-98.049	-89.1232	0.00731627	0.291094	0.114452	0.288327	5.90234	5.3615	33.555	2.08163	0.201029	0.135083	1.23809	2.34316	0.342422	0.187948	4.03116	3.05841	14.4358	3.07879	0.0445315	11.0222	14.3186	1.34017	12.2607	2.30073	9.77438	127.7148
814500	-176.196	-96.9896	-79.2065	0.0791121	6.33838	0.106919	0.0367541	3.39741	13.0347	1.56801	1.00739	0.188272	8.00771	2.58342	0.382892	0.321659	0.133461	0.0526999	3.3232	1.20308	5.35687	16.2849	2.27282	1.27039	1.43467	4.89434	3.14767	1.70455	78.13127
814600	-194.456	-108.73	-85.7264	0.637746	0.0768429	2.44308	7.20455	0.400256	7.13637	0.608304	0.274893	5.80342	0.253505	6.30404	10.929	1.67871	0.0831769	15.0035	1.98318	6.93448	6.17935	0.585258	4.33842	2.28978	15.1137	7.06522	3.68097	3.72306	110.7308
814700	-189.839	-105.286	-84.5532	0.0700819	0.158148	5.95811	4.07336	0.902665	7.1595	2.82683	3.52477	7.09287	0.440445	0.640113	5.45928	1.02333	0.452197	24.91	7.74015	1.32091	0.139141	5.94226	3.44296	2.55193	2.81673	12.9942	2.15669	1.06842	104.8651
814800	-180.636	-95.5979	-85.0386	0.0602662	0.0454925	0.0796442	0.515174	9.40299	3.11139	0.91274	0.939232	2.00822	2.72263	0.479519	7.62032	0.038459	0.207689	1.42998	13.642	2.23154	17.8851	3.76395	3.5103	1.05635	6.16003	9.1894	0.117129	20.1623	107.2918
814900	-199.56	-109.037	-90.5233	14.8339	5.01638	3.96645	5.31733	2.09396	1.03211	4.21433	13.823	3.85845	0.451095	17.5383	0.0896396	0.0495928	1.13444	12.7869	8.86634	0.0313856	3.31358	10.1262	9.18388	0.396186	4.42687	3.01001	3.51187	5.64325	134.7155
815000	-196.85	-112.283	-84.5672	8.73528	8.25452	3.9688	11.4663	1.91343	3.00231	5.51961	2.94521	4.49899	4.08941	3.03089	0.987307	4.54425	4.37664	2.22562	14.8984	6.66229	0.506236	0.26614	2.52586	0.183803	4.53109	0.431471	0.57094	4.80003	104.9348
815100	-195.55	-106.244	-89.306	3.68136	0.432598	9.52532	5.89747	7.25165	1.1244	0.942416	8.69349	3.04709	14.6328	19.6712	4.19812	0.0490954	0.206232	1.82294	1.02228	0.930225	5.11707	0.169967	25.7813	4.56542	0.327711	6.03062	1.26179	2.24647	128.6291
815200	-189.253	-107.587	-81.6655	3.36573	0.25462	4.20268	3.84973	3.41735	0.962578	3.94533	2.64877	8.51292	3.30724	3.16608	5.8162	0.202134	0.203901	0.0065848	14.2529	3.63707	5.52144	5.382	5.83312	0.179118	8.8517	1.93485	0.598018	0.374363	90.42646
815300	-172.504	-92.5809	-79.923	0.106166	0.167721	0.0639874	0.0921727	2.80757	6.21603	14.2227	3.43009	0.540999	3.638	1.02124	8.6089	0.0704929	0.0290706	4.79938	1.83386	1.77005	0.864688	0.346589	10.2085	5.47701	1.08666	5.47614	3.86219	4.97391	81.71412
815400	-166.728	-92.1076	-74.6202	0.044817	0.00801374	0.766353	0.2137	3.69414	5.66604	3.44686	5.12649	2.64895	7.71814	0.231121	0.145252	0.0422158	0.00431187	1.57311	3.16955	3.20675	2.39032	1.30561	0.496207	0.366491	1.10825	9.1106	0.258498	2.45812	55.19991
815500	-191.716	-108.35	-83.366	0.781887	0.11874	0.110315	5.9007	1.80189	4.20747	0.388581	0.749511	1.76669	0.714864	0.237871	0.233755	4.02296	1.14411	6.22119	11.6052	9.40624	4.28625	11.9083	14.0426	2.5613	5.86097	4.02095	1.31749	5.51906	98.92895
815600	-194.419	-104.774	-89.6454	8.2032	1.64241	0.112446	0.000707396	5.83828	20.664	0.00403849	6.43259	5.06616	16.8082	2.35843	0.685367	23.5613	0.321647	1.51467	8.55216	2.22582	0.319498	1.33121	1.83642	0.432509	5.00967	2.43411	3.39379	11.5776	130.3261
815700	-193.468	-106.414	-87.0532	2.23936	8.99014	2.51413	2.79925	5.82229	4.53586	11.4361	6.05564	7.75402	5.08287	4.28723	0.719214	0.0292198	0.223089	10.0521	12.9164	2.10259	2.7177	4.75931	1.30198	6.80647	3.8986	7.8906	0.0986644	2.33197	117.3649
815800	-194.455	-108.782	-85.6732	2.36439	8.65763	0.205879	0.398719	3.37601	2.48731	8.35414	1.07912	6.10791	10.4057	0.59008	9.83109	4.79988	2.95997	5.35793	0.575638	13.0763	2.09425	0.0587073	8.96007	5.94151	0.472559	5.03065	1.21588	6.06362	110.4649
815900	-177.304	-94.356	-82.9484	0.389933	0.552321	0.0142317	0.20666	14.1709	6.5577	0.93463	1.99553	15.8576	11.9942	0.439779	0.0689725	0.0683138	0.0281698	0.0176011	1.51633	5.97214	0.913848	0.455358	3.8104	14.208	0.198376	1.5779	8.01498	6.87687	96.84074
816000	-198.79	-112.157	-86.6328	2.90089	2.1991	2.88783	1.87472	0.358976	1.85422	9.19462	0.864321	13.4279	8.7917	0.0568853	0.635998	1.37605	1.60106	0.870449	8.72838	9.41076	6.15159	3.02237	2.35768	2.0705	12.0411	12.088	3.23973	7.25801	115.2629
816100	-175.81	-98.8021	-77.0079	0.0489735	0.329985	12.7336	0.140369	0.259146	5.8278	0.0272952	1.37172	0.211437	14.8421	0.124323	0.198372	0.0172281	0.19028	0.0964246	5.6738	0.741409	3.13809	1.20239	9.34063	0.0961047	1.09657	0.996882	6.48678	1.94674	67.13848
816200	-182.399	-102.381	-80.0184	0.491819	0.201686	3.81766	1.15588	1.66195	5.34029	6.10617	5.13276	4.62931	0.340042	5.04056	1.3039	0.0182849	0.120451	0.517043	0.951043	1.94375	7.41816	5.21077	8.52152	3.68025	10.544	4.17119	3.36012	0.512261	82.19085
816300	-171.514	-93.4401	-78.074	0.0204664	4.28975	0.00115703	0.148936	0.0819961	0.063753	0.349187	1.25979	1.56407	3.75665	5.18122	8.56965	0.0678314	0.0463638	9.02059	10.5179	0.223597	0.314177	4.86961	6.52373	0.115311	4.05096	7.32007	0.568928	3.54344	72.46909
816400	-189.63	-104.066	-85.564	7.27655	3.532	18.9132	4.62549	8.64454	5.94584	0.853251	0.909717	1.50294	0.20912	7.48156	0.897633	0.0357669	0.0201956	4.02101	7.98459	3.99827	2.51424	6.18114	5.57823	0.85758	5.27465	3.40844	0.225077	9.02803	109.9191
816500	-187.623	-100.384	-87.2394	0.0964495	0.00527862	0.0523185	0.37204	2.73067	1.89203	9.12857	4.61307	0.975203	11.9236	2.01331	3.1651	0.288858	3.0936	8.86632	26.7563	13.0894	2.48247	1.95126	1.2517	0.893937	9.92326	5.80912	3.76951	3.15259	118.296
816600	-183.822	-101.575	-82.2467	0.16027	0.0841842	3.73124	1.43763	14.5555	0.404046	3.98664	4.55635	8.46962	0.0111854	2.37455	9.82583	0.350409	0.04214	0.785984	1.64674	14.0785	5.1322	2.79431	2.93184	1.88869	0.000393632	2.48015	10.7658	0.838023	93.33233
816700	-178.018	-99.9492	-78.0686	0.117769	0.0267032	10.8624	3.02269	5.1943	0.663482	3.96657	1.54636	0.201592	0.975319	2.46887	0.744645	0.289556	0.118057	2.99325	3.55209	2.7242	0.542579	1.21191	1.11867	0.309547	2.72098	9.87652	1.77016	15.4238	72.4421
816800	-184.442	-106.705	-77.7371	0.946282	0.672424	3.7537	1.90008	0.435743	7.23701	6.75209	7.42033	5.19817	0.469081	7.93653	0.0067767	0.310146	0.315	4.93561	4.90295	0.588097	7.50871	6.00099	0.0698758	0.127801	0.599586	0.858994	1.09841	0.740282	70.78466
816900	-174.932	-92.0703	-82.8613	0.377003	0.103187	0.365683	0.00764727	3.94941	17.5551	7.14128	2.4254	8.26783	19.632	11.3932	0.410118	0.0471012	0.153873	5.70917	0.0198965	0.10437	1.27482	5.07318	0.647252	0.227114	1.43256	5.93659	1.9908	2.16097	96.40545
817000	-184.889	-101.556	-83.3335	8.53271	5.05556	0.111197	0.00107608	2.83235	3.50257	3.73209	5.04918	3.86323	1.14244	0.0816334	1.04982	0.10634	0.604918	1.21668	1.82661	26.366	2.22926	11.9786	4.70589	10.0364	0.499542	1.78386	0.863994	1.59459	98.76647
817100	-173.727	-90.8966	-82.8301	0.0283193	0.029837	0.0550225	0.0084945	3.44354	3.29701	0.311789	11.0312	16.4496	15.868	2.49496	2.97342	0.226561	0.264303	2.7643	0.688644	0.00393983	1.17999	2.70882	16.1465	5.65158	2.21505	1.07447	5.39122	1.94284	96.24925
817200	-176.161	-95.1659	-80.9956	0.0391594	0.1436	0.197887	12.6108	1.21484	6.4443	1.20708	6.29932	7.08861	6.98259	0.432756	0.917231	0.0336644	0.120267	2.41692	0.0463188	0.0731006	2.89978	1.65069	7.08035	2.25146	1.83591	14.3339	9.99377	0.762591	87.0769
817300	-189.5	-105.645	-83.8554	2.64107	11.9743	1.63079	10.157	1.46052	2.68133	1.56079	3.15683	0.988568	0.352131	4.77605	8.69319	0.0338881	0.132375	2.81656	9.54057	3.324	19.1367	2.66084	1.67788	0.952128	1.18642	1.68978	7.89193	0.260384	101.376
817400	-198.148	-104.619	-93.5292	5.33289	20.8848	1.17844	2.21454	7.83445	0.130171	4.36092	2.47431	5.23374	14.8765	1.92087	1.94937	0.0372675	0.0237012	9.14125	0.798125	28.3862	6.65294	2.87707	1.28803	4.56728	8.94173	1.87686	10.8812	5.88232	149.745
817500	-184.679	-99.7918	-84.8873	0.453169	3.76529	0.18899	0.0892328	5.7378	5.43609	10.8187	3.4669	2.91682	19.8829	3.62785	1.15093	0.109087	0.259713	0.114806	0.491527	0.583144	3.27219	10.4784	9.35169	10.604	2.02164	0.286388	8.24754	3.18086	106.5357
817600	-180.182	-103.411	-76.7713	3.24175	0.633139	0.191164	0.0999213	3.00096	1.90424	7.88369	3.15256	0.090301	6.44839	8.09816	1.7492	0.108253	0.0174618	0.92856	0.365023	3.71031	5.28397	0.611072	1.25249	9.31409	1.99601	1.55475	3.62204	0.69808	65.95556
817700	-190.197	-106.926	-83.2711	0.544728	1.77252	2.43124	22.3353	5.21296	1.76144	0.509461	0.281365	2.11272	1.86676	14.4461	5.88379	0.362488	0.123856	0.742031	4.98332	1.7483	1.69354	5.29017	0.113467	2.33726	0.218066	3.60681	14.3513	3.72531	98.45434
817800	-193.4	-104.932	-88.4679	0.0181431	0.074988	1.65486	2.85752	6.11754	1.78924	8.17425	1.89371	2.03869	3.91399	1.16699	0.367295	9.79504	5.24718	20.8662	4.24702	5.3681	5.89545	21.518	7.95477	0.554785	3.15488	1.76752	1.15386	6.84839	124.4384
817900	-178.22	-95.2525	-82.9679	2.0573	2.52788	0.0677988	0.188301	1.94386	0.811942	8.23614	6.31966	1.00121	14.3653	0.000399359	0.296046	0.0135233	0.00854125	3.61006	0.406393	1.26772	5.75611	0.954957	21.3773	5.24398	0.253662	2.84936	13.7189	3.66218	96.93858
818000	-173.968	-93.9721	-79.9957	0.055228	0.0628688	0.0108773	0.165689	5.41836	5.2316	7.9669	1.03873	2.84277	1.41144	6.41542	2.33247	0.0563664	0.352432	6.07747	11.6174	0.573969	2.5397	2.48232	1.03211	2.96297	0.458394	5.55623	14.1481	1.26764	82.07746
818100	-190.053	-104.375	-85.6783	4.9705	1.46182	4.60514	0.36702	9.92316	5.99728	3.58504	2.57185	13.378	8.24277	7.39348	1.53611	0.00903711	0.0400023	10.3065	7.47433	0.987261	7.81875	3.45372	2.55111	0.727739	6.05953	1.78914	1.90708	3.33411	110.4905
818200	-190.193	-111.847	-78.3461	1.43967	1.82834	6.97413	0.157735	5.08811	1.67663	1.92835	0.329712	3.73063	1.65224	3.87888	6.26939	0.83132	11.764	0.928706	10.2355	1.42517	0.0447622	2.97803	1.14413	1.25365	0.12065	2.91111	1.05152	4.18725	73.82962
818300	-208.456	-112.179	-96.2764	1.39088	6.08328	3.03188	12.5735	4.82226	0.232979	5.69082	0.70559	0.616332	4.37345	4.16367	2.34125	1.43136	9.46925	3.76865	13.6656	1.34286	5.54346	0.264318	13.0073	16.7404	12.6052	3.82434	34.4619	1.33059	163.4811
818400	-183.101	-100.85	-82.2517	3.07666	0.139382	1.81443	0.0246007	2.22265	13.2103	8.50062	0.875802	5.16937	3.88958	2.9923	4.40043	0.0651688	0.0332132	3.17105	15.1426	5.77198	1.74471	1.89478	1.71223	1.62275	0.283149	0.368361	9.1782	6.05339	93.35767
818500	-183.803	-93.0395	-90.7636	0.17182	0.43532	0.122609	0.086006	18.3809	0.892197	0.0604873	0.109821	3.98573	5.44208	0.0559401	5.99161	0.0736035	0.109155	45.159	0.184117	0.558219	3.09147	12.334	0.114917	17.4885	7.78539	6.44855	5.63727	1.19816	135.9168
818600	-182.391	-98.8952	-83.4958	0.0586406	0.0138542	0.301901	0.00420668	8.49522	1.7644	1.47305	2.28484	1.448	3.12652	5.25232	2.0952	0.602071	1.50573	22.243	2.09889	1.56948	3.03899	13.5684	5.45024	0.153619	0.390517	10.1612	7.18654	5.29122	99.57803
818700	-190.755	-104.241	-86.5142	0.104682	22.8483	0.00734	0.110163	4.75631	2.97269	4.19513	1.04401	6.60378	12.4009	2.59985	11.828	0.352831	1.11228	7.4778	3.37938	9.06573	6.382	3.27916	0.182502	0.965005	4.23809	1.1531	0.132966	7.4781	114.6701
818800	-182.47	-99.0769	-83.3932	0.56932	9.32685	0.147306	0.26138	10.2476	6.04452	0.457135	5.99994	25.1889	4.1689	0.409279	2.51456	0.180647	0.018857	5.85439	0.02302	13.093	3.46372	2.26357	2.29715	0.0667164	2.45073	1.47042	1.33025	1.21694	99.06518
818900	-191.717	-111.523	-80.1935	0.898072	0.178645	5.81946	6.07123	1.39188	0.524178	10.883	2.75043	7.03269	0.147008	7.66301	0.54099	0.785546	1.00166	5.7531	4.98485	1.61249	3.78744	3.82558	1.78686	3.88383	1.16694	4.202	0.990979	5.3848	83.06669
819000	-179.398	-95.0455	-84.3529	0.00285264	0.0269874	0.416441	0.0812279	18.5054	6.42583	5.04933	0.121103	5.31578	0.323271	3.90793	2.03483	0.782563	0.221079	0.113345	2.72125	0.0348797	12.4335	4.10567	19.8387	6.87695	3.358	2.50461	4.25881	4.40302	103.8633
819100	-177.335	-97.7865	-79.5483	3.10631	2.25236	0.178383	0.230729	0.781734	6.41745	12.5172	0.914926	2.0167	0.846905	4.09296	0.389311	0.00511693	0.0412674	4.44322	9.06047	7.98585	3.91216	2.31606	0.283141	0.104893	6.02082	10.2187	0.849552	0.854277	79.84052
819200	-183.983	-99.6133	-84.3694	0.0215179	4.92483	0.0764476	0.109548	9.64597	0.276488	5.43308	5.49317	2.51393	2.06641	0.262774	0.854629	0.0676636	0.145102	7.23413	6.66485	15.6423	4.61159	17.5369	1.34519	2.38411	4.51949	2.12778	9.73139	0.25685	103.9461
819300	-187.194	-99.875	-87.3191	1.85594	10.9642	0.101489	0.11589	41.1524	0.673654	0.0531998	4.71008	1.66105	1.44219	5.22597	1.36705	0.330807	0.0142678	10.1232	13.7068	3.00034	0.592515	0.59051	9.6687	0.206568	4.74798	5.27068	0.671396	0.447414	118.6942
819400	-175.468	-92.7585	-82.7098	0.0515178	0.0431933	0.00445064	0.265431	1.77365	4.70253	0.934876	1.12348	3.01531	1.46037	11.3757	9.17685	0.115752	0.0779255	4.80889	21.1495	1.9975	19.2573	1.43225	0.575481	2.62547	0.435348	0.0631637	5.8707	3.31125	95.64791
819500	-181.067	-101.731	-79.3353	3.72559	1.87832	8.62521	7.20975	11.4639	0.746705	5.33427	3.6293	0.00375144	0.100499	1.88338	0.924999	0.159464	0.0593286	15.4526	5.9282	3.39501	2.04842	0.945758	0.768839	0.254409	1.81548	1.75938	0.184275	0.478528	78.77538
819600	-163.029	-86.6303	-76.3991	0.160176	0.076979	0.00856636	0.125688	0.917285	0.188435	0.790342	0.420958	0.759063	0.337318	4.97646	0.521902	0.0772373	0.00495966	0.0138527	0.00531767	7.73234	2.5355	8.96806	3.45278	0.0167131	8.37432	3.74982	12.8196	7.0608	64.09443
819700	-195.006	-106.719	-88.2874	2.64952	10.6969	0.137978	0.177226	20.9465	0.715182	0.605891	14.5022	4.23077	1.91398	0.597168	1.55311	0.205042	8.62356	2.03537	8.65347	4.30216	1.78837	0.870446	5.17041	5.92573	7.25158	5.15281	6.96176	7.86899	123.5362
819800	-175.905	-91.8448	-84.0606	0.000401011	0.188916	0.0131555	0.391394	4.48057	5.20904	5.62776	2.43703	2.40927	12.1761	1.53522	13.0137	0.0342352	0.00112815	0.772061	0.0444454	2.04723	13.7472	9.52805	5.73572	4.5045	10.5327	0.82833	3.7516	3.3924	102.4021
819900	-194.975	-98.3391	-96.6354	1.73178	16.3124	0.0801245	0.15723	1.26594	0.538362	5.85844	0.115299	11.8768	6.69612	24.8412	11.1539	0.030234	0.00407938	12.0312	5.83228	6.64886	10.9792	9.1229	1.79295	4.76287	4.51918	5.87377	21.4964	1.55483	165.2762
820000	-173.395	-91.9902	-81.4049	0.0093974	0.0239509	0.117802	0.0729819	0.969993	0.247256	6.62449	11.8223	14.4285	3.8564	2.05904	4.11228	0.233425	0.0334605	3.6439	1.3258	9.97645	1.08171	0.462837	3.02817	1.30785	2.96162	0.605971	4.98031	15.1378	89.12372
820100	-195.969	-112.301	-83.6684	0.0290747	4.42948	2.65804	3.43964	5.86865	0.540982	8.181	5.70752	2.59338	16.1501	8.5205	0.542366	7.52328	0.919003	0.497527	0.317323	1.26009	0.769533	8.92313	3.36769	5.55962	2.00682	3.0235	3.71534	3.89735	100.441
820200	-176.263	-96.4098	-79.8536	0.0987685	0.15546	3.92889	0.287204	1.14189	5.74524	1.89278	1.11683	1.06392	0.452562	0.0900331	8.43385	0.0846047	0.0149903	1.14352	4.96537	0.118414	18.7894	2.49709	10.8566	1.28751	8.25517	1.15123	0.941242	6.85448	81.36704
820300	-195.342	-106.898	-88.4445	9.55195	4.17083	0.300044	0.011314	3.43111	12.6224	2.70937	13.4326	2.10523	5.61342	2.53031	5.41796	5.94575	7.85299	0.146292	0.457823	1.58488	0.7663	6.54335	1.13465	3.56691	12.372	1.05161	8.10954	12.8927	124.3213
820400	-201.93	-112.224	-89.7061	1.96091	1.84298	3.68255	15.7288	8.34653	2.69128	1.35751	15.8359	15.0565	2.89603	1.148	6.24035	0.287926	4.57617	4.31498	2.6211	1.94505	8.10868	16.3958	0.722348	0.165322	3.6813	5.35666	4.84052	0.826121	130.6293
820500	-176.592	-97.3487	-79.2438	3.16401	0.0769563	0.0392409	0.0190988	16.5747	6.46894	0.490143	3.03133	0.700558	6.8748	7.45222	1.32636	0.0136363	0.618408	0.187669	0.998646	0.15672	0.429684	13.9014	8.36578	0.808019	0.693564	1.41866	3.30872	1.19853	78.31777
820600	-186.619	-107.557	-79.062	10.0205	12.6154	0.446249	3.76671	1.59687	0.108722	1.82241	2.37192	0.015973	4.36511	1.40901	1.73199	0.391183	0.0168163	0.864005	6.18926	5.19534	2.87146	2.88041	0.414375	3.84991	1.24428	0.926831	0.661872	11.6325	77.4091
820700	-195.968	-110.76	-85.2079	3.46168	1.42012	3.66689	4.6053	3.96275	5.35957	0.382613	0.245049	0.72485	0.0944465	1.87203	1.19425	2.82654	3.07914	0.844561	6.70196	3.89594	8.47216	11.471	5.348	0.0835436	0.0261929	23.0831	0.133824	15.1829	108.1384
820800	-167.857	-92.0799	-75.7773	0.106684	0.750544	0.183474	0.0640642	0.286464	5.45102	16.7953	1.23341	8.48806	1.71636	2.22463	5.01315	0.055974	0.0287626	0.0777784	0.00768153	0.721968	0.106824	0.886316	0.335081	0.232264	9.97865	1.44238	4.54743	0.251118	60.9854
820900	-199.182	-107.546	-91.636	4.57261	7.22508	0.00171257	0.395099	13.2222	2.13843	5.68854	9.82722	4.66933	0.923407	2.65397	1.00642	6.63095	0.959519	7.84487	0.891469	2.17299	7.29487	8.10186	0.130876	23.0556	16.8294	0.261386	11.9823	1.79903	140.2791
821000	-191.974	-109.168	-82.8058	2.76206	0.221641	0.185076	2.40868	0.402962	16.9096	4.90192	7.46692	0.275149	3.7447	6.5175	2.81556	6.39359	5.91963	0.272464	0.905106	2.64022	1.56461	1.00269	7.13533	0.560442	1.16153	0.528494	5.58694	13.8453	96.12817
821100	-189.973	-103.781	-86.1913	3.94792	2.05562	1.36176	0.0509886	1.19628	1.15675	3.44655	14.3375	5.79666	5.9575	7.56317	0.0297804	0.122464	0.0340841	11.8694	3.23482	5.37713	1.74495	1.08907	13.5013	0.526933	2.94744	0.489295	23.3264	1.89191	113.0556
821200	-199.822	-106.617	-93.2051	0.111469	8.30062	3.18782	3.16221	12.9685	16.4407	7.12874	8.03949	16.5546	16.205	1.28641	0.787057	0.215758	0.0828696	2.36899	2.96983	2.2867	11.9126	6.18828	0.793493	1.60283	0.995152	14.6908	5.51179	4.3326	148.1243
821300	-177.795	-96.617	-81.1783	0.184294	0.0957324	0.0334801	0.762681	5.0955	6.52873	19.4287	0.602889	4.18401	3.92841	0.298594	11.8925	0.126966	0.203153	2.74483	0.145209	0.000542698	0.0302318	6.58526	0.656623	0.811691	17.077	3.86301	0.5718	2.13859	87.99043
821400	-187.683	-107.49	-80.193	6.23987	0.322365	6.81932	1.97476	1.70912	1.34365	3.71563	11.992	4.37343	4.20573	5.7757	0.853214	0.290124	0.104692	0.845456	2.17039	2.5209	3.11227	0.37496	1.18708	4.75126	0.0707775	1.25667	3.17485	13.8796	83.06382
821500	-186.051	-101.705	-84.3459	1.4917	3.44444	6.06894	7.74656	11.8463	6.75913	0.0157501	12.4824	0.145116	0.266183	0.734316	4.25045	0.0375264	0.0520998	5.49178	1.79085	4.63554	3.58162	4.94656	5.52805	1.89463	0.549105	0.232452	0.0698395	19.7669	103.8283
821600	-200.888	-105.837	-95.0511	22.272	2.19544	6.92296	13.9909	1.48916	0.253993	0.936996	5.1279	1.83857	8.21923	12.6622	22.4325	0.113948	0.0747468	1.94297	9.25661	2.85798	2.17623	8.70477	9.3913	6.16864	1.96899	3.99901	2.33787	10.0196	157.3546
821700	-181.422	-105.478	-75.9447	5.67359	0.223719	11.5226	4.9847	0.113065	0.434279	2.14568	4.10258	0.82338	1.30025	2.49678	1.6628	0.104892	0.0998974	0.164122	3.41738	4.02485	1.14668	1.72109	0.609151	4.20386	0.407694	7.89895	1.36845	1.17201	61.82242
821800	-187.561	-104.741	-82.8207	0.0201965	0.061882	1.34054	8.90208	1.61063	0.511059	2.78896	0.321825	13.9851	14.0286	8.76872	2.04972	5.19779	8.64073	2.07653	5.62355	2.2452	0.87804	5.56544	0.574744	0.748927	0.214945	0.188383	9.56581	0.29292	96.20231
821900	-190.598	-104.078	-86.52	0.506738	3.16384	1.04871	26.2378	27.3632	1.10122	13.9708	1.80501	4.10516	1.31502	0.202478	0.518478	0.0563446	0.111476	0.596197	0.674066	2.0905	3.5814	9.81208	4.26561	0.307902	2.35428	1.87823	7.16902	0.463371	114.699
822000	-184.526	-100.508	-84.0171	0.251043	0.0653345	0.171516	0.0229544	9.76936	3.25299	6.96817	1.35976	5.79308	4.46853	2.41481	0.847909	1.69047	3.83896	7.32748	10.513	3.42535	4.5626	9.58677	6.61409	1.39384	0.761682	0.934958	14.5454	1.60462	102.1847
822100	-181.286	-100.866	-80.4204	0.0430284	7.63051	1.14861	0.018765	0.124784	8.13264	1.15676	0.586387	2.21935	0.469847	4.407	5.9083	0.112483	0.015803	0.389777	0.0399855	5.72811	3.7101	14.1544	0.503165	5.99454	4.20505	7.05607	8.33039	2.11493	84.20081
822200	-176.965	-100.516	-76.4487	0.9711	0.377391	0.434059	0.10361	1.26773	2.4075	11.7296	5.62612	3.90902	2.36512	0.209283	2.33596	0.113317	0.152011	0.0527151	0.249125	4.05131	8.32708	0.0448103	4.41571	7.14429	0.185596	6.55621	0.0994907	1.21416	64.34235
822300	-198.635	-108.112	-90.5226	4.50978	3.33024	0.580099	14.5431	5.91264	0.993012	2.7181	5.00545	0.811935	12.9014	15.2128	4.41335	0.309131	0.175778	3.45132	0.875625	1.51662	2.83734	11.0312	7.59988	3.93426	14.0281	12.8791	4.60715	0.534639	134.712
822400	-183.988	-93.7165	-90.2713	0.393328	0.0700704	0.0537718	0.213361	10.5919	25.6261	16.1207	5.07595	0.481078	3.11615	12.1129	9.35234	0.0632271	0.00338395	0.302537	0.796233	9.69876	1.87055	0.304824	14.6893	6.35287	1.46797	10.8383	0.0575898	3.80224	133.4554
822500	-193.165	-105.873	-87.292	5.499	2.54935	0.101198	0.0894276	1.03373	7.23817	4.3365	0.215968	1.01777	4.08364	1.16715	8.23389	3.87484	2.44827	8.86316	11.0809	9.36434	0.950336	0.57952	7.9018	7.28164	15.0124	2.31366	3.20982	10.1126	118.5591
822600	-194.644	-105.447	-89.1976	0.171397	0.0181174	0.181522	10.6813	9.14752	0.558485	10.4923	2.16389	0.22769	0.697614	2.96022	3.67979	2.91937	2.06885	14.6838	0.930566	2.32302	7.38203	14.3394	1.75001	3.31768	14.596	21.2664	0.942333	0.587759	128.0871
822700	-182.99	-99.1084	-83.8817	0.0274344	0.310374	5.37557	1.16647	3.2169	5.03803	0.455031	19.4885	0.213569	2.4483	4.97916	1.02584	0.0288478	0.00199976	4.94097	9.31658	1.20902	3.99478	4.10798	14.7959	3.48195	6.9378	2.74544	5.26519	0.936042	101.5076
822800	-186.035	-97.5928	-88.442	20.4545	8.32683	0.0491171	0.115918	0.745563	9.43279	1.05844	0.460514	12.3539	5.14291	5.51712	5.1804	0.00281021	0.0221437	10.5695	4.63094	5.74463	12.3283	12.5425	4.03895	1.87774	0.232771	1.34816	0.580807	1.55182	124.309
822900	-196.38	-111.483	-84.8963	1.40888	0.698972	13.4028	0.48146	0.324317	3.42378	1.29178	5.37913	1.35316	11.2124	0.766229	1.39045	9.41781	3.30478	2.06675	1.74066	3.11109	2.97279	6.27717	3.7226	2.92281	24.5478	3.14593	0.64802	1.56905	106.5807
823000	-165.273	-87.4733	-77.7996	0.0470554	0.0257554	0.0502451	0.0545292	1.2905	0.625906	0.341239	5.06949	0.189544	8.0076	5.13385	2.15079	0.221634	0.0144961	0.014125	3.36507	0.329238	1.02317	0.535075	6.39157	8.66771	3.28636	3.7713	10.4328	10.058	71.09709
823100	-184.767	-101.064	-83.7024	0.0417989	0.0842997	3.71881	0.0913053	3.7071	0.0268585	17.9641	14.7053	1.30348	2.43815	1.45046	0.348392	0.422731	0.0868109	0.535863	10.6846	1.36075	12.9978	4.09498	1.70845	8.72826	8.80994	0.923831	0.662207	3.71497	100.6112
823200	-178.921	-100.972	-77.9491	18.0299	6.67302	0.166238	11.0226	5.50081	0.806605	2.9488	3.43079	0.139612	1.85141	0.0566478	0.092341	0.0651424	0.213463	0.40196	1.71407	2.99657	0.549223	5.09807	0.21465	0.0577018	0.12782	1.3078	7.15804	1.22136	71.84468
823300	-194.853	-112.277	-82.5756	3.82228	1.6254	1.07344	2.05508	1.04497	3.56139	2.08015	1.95666	3.25003	4.38948	0.174678	3.2549	6.16624	2.80253	10.3484	7.89134	1.00316	11.1216	0.408413	1.22314	3.51832	15.7214	0.994584	3.43341	2.05578	94.97676
823400	-201.014	-105.726	-95.288	0.0178467	0.155763	13.036	0.334391	1.85485	4.06352	26.7251	24.7698	13.8441	1.37883	4.78003	1.92167	3.61708	4.7786	3.2149	5.90434	3.35164	2.21542	6.92837	4.78536	6.68238	15.5986	5.28638	0.782798	2.51114	158.5389
823500	-188.9	-107.389	-81.5111	5.95577	0.265368	5.81904	2.5162	8.13794	0.0571663	3.35794	6.37049	3.11701	6.20659	2.54007	11.0488	0.064092	0.314981	3.17514	5.58252	1.16963	1.21686	0.944436	1.38435	7.39966	4.15432	6.96771	1.13909	0.749221	89.65442
823600	-198.134	-109.354	-88.7796	2.92105	5.60643	0.203761	0.533718	0.575539	1.03072	2.3491	15.6414	7.35581	6.40495	4.58269	2.42689	0.735589	2.46111	2.60633	8.22853	1.62425	7.72237	20.5454	1.52347	2.94792	0.831333	9.10446	11.7736	6.26054	125.997
823700	-186.42	-105.483	-80.9376	3.35742	0.892718	0.297064	7.06475	2.21723	1.35733	7.08121	2.79497	9.00569	4.29128	2.12494	1.55897	0.106229	0.0472963	2.19049	2.34814	0.970437	0.634239	3.50948	6.286	3.19285	1.70669	5.64771	11.811	6.2929	86.78702
823800	-186.488	-99.9297	-86.5581	0.934712	1.50205	0.249895	0.10817	0.454711	8.71658	9.23793	0.0459545	0.146925	1.41999	1.12616	0.202284	0.113924	0.022482	26.3491	0.0528733	6.11923	0.113737	11.1742	13.835	9.42344	6.39591	8.29361	0.172235	8.67832	114.8893
823900	-179.99	-100.728	-79.2621	0.0500213	0.276265	4.58302	2.36885	2.86519	3.3894	2.88536	4.7923	7.41048	0.409933	0.774244	5.45105	0.0210809	0.180827	11.0659	2.20723	0.358289	2.17495	1.51062	10.6774	10.8105	0.404352	1.17907	0.226031	2.3373	78.40971
824000	-193.389	-107.839	-85.5499	4.05572	0.254671	0.765211	0.336056	0.263249	0.130726	17.8838	0.775771	4.09109	2.47233	5.38125	14.0008	2.60793	4.73552	0.0809018	0.109086	0.614465	14.5135	13.167	0.467237	3.1684	11.0634	3.54716	4.27553	1.08754	109.8484
824100	-179.267	-98.9071	-80.3603	0.0224925	0.0173815	6.62336	4.99585	1.12781	1.03371	7.05449	15.1307	0.366073	1.94852	6.59705	0.529536	0.0479741	0.0981783	0.136911	2.01223	0.841026	10.2901	1.733	2.5962	4.54514	0.143982	9.29793	1.23435	5.47632	83.90032
824200	-193.73	-109.932	-83.7981	2.95058	0.102266	0.182367	0.595735	6.93074	4.48495	8.07423	4.31868	4.65925	10.1616	2.82446	8.42368	0.0470516	0.844356	1.26925	5.13472	24.7806	5.83723	2.79567	2.56781	1.39414	0.460943	0.663137	1.34335	0.242464	101.0893
824300	-178.472	-102.889	-75.5827	0.031841	0.0121213	0.398228	5.57041	0.729906	1.83687	1.24405	1.44961	3.24918	5.65051	0.116241	0.756052	2.23162	4.64257	2.88298	0.4298	0.0556904	1.79189	7.87722	4.13866	7.35693	3.66469	1.28731	2.47792	0.130084	60.01238
824400	-197.037	-106.717	-90.3206	7.13709	2.103	0.192401	0.164174	6.10577	0.533354	2.36104	0.466924	0.403415	5.36442	0.826743	8.17767	5.72157	10.4238	3.84053	11.4473	2.63103	5.66461	18.0361	0.271608	4.72488	9.23194	12.2926	14.785	0.794883	133.7019
824500	-182.838	-100.115	-82.7227	0.124665	4.68967	0.0956283	0.00393191	0.36338	0.0960781	2.21773	4.75954	8.92623	7.70074	4.12935	2.46604	4.8444	4.24125	8.56413	0.559174	10.8265	0.0442777	0.431283	6.73211	3.92597	2.13442	10.5372	2.03563	5.26329	95.71252
824600	-179.952	-93.3384	-86.6138	0.0176846	0.80608	0.00183803	0.0658525	11.2766	2.92603	2.92287	1.21942	1.04577	0.273059	10.4518	0.951473	0.125953	0.000466545	0.0171085	0.65784	10.6074	1.78198	23.2549	7.01367	13.3249	4.41067	12.3741	6.33135	3.30946	115.1682
824700	-193.63	-103.849	-89.7809	3.16746	0.708589	0.701526	33.7754	0.404082	0.114606	10.6235	4.85355	19.2002	18.4457	1.30288	0.217971	0.0462703	0.21393	7.96725	5.06333	3.47162	2.86801	2.05629	0.64054	0.200985	7.2846	2.75067	4.37117	0.553478	131.0036
824800	-190.406	-108.93	-81.4764	0.554873	0.101174	5.94425	6.48094	3.84688	0.860266	5.97707	0.907353	8.28888	0.755963	2.09873	8.55569	5.05583	0.183773	11.9946	1.06165	1.01998	4.05757	0.394845	0.198171	2.11609	4.55879	6.8905	3.18728	4.38985	89.48096
824900	-194.832	-106.573	-88.259	0.255913	0.0159027	11.0083	0.339681	0.799473	5.31031	6.40244	0.524386	3.86649	14.7255	4.31591	5.07379	0.998187	18.3008	14.8663	3.80609	5.92336	6.41491	1.24045	3.63015	3.83553	6.38031	1.21209	2.16344	1.9843	123.394
825000	-188.925	-106.231	-82.6947	0.179592	0.0548251	6.63458	1.92811	4.62835	0.277887	1.37832	3.77803	0.335687	3.40125	4.14821	5.18923	7.05158	4.28253	1.67661	4.33657	2.09802	4.72774	2.09923	2.90479	5.53214	4.1966	7.787	14.9608	1.98472	95.57237
825100	-198.685	-102.565	-96.1202	8.77448	21.6642	0.0599379	0.2702	22.1687	5.59835	13.9772	0.537454	10.1182	18.257	3.81352	4.41468	0.0135436	0.425079	1.66372	0.34539	2.47911	15.721	1.6744	0.302056	2.10767	12.1018	3.88996	6.8848	5.43749	162.7
825200	-200.59	-108.554	-92.0358	0.0984777	25.5046	16.81	0.196842	2.53198	4.58614	8.57519	0.990162	1.7695	8.71736	0.379331	4.6904	2.08495	0.915516	9.23057	1.65631	6.70472	5.08238	3.48956	0.650811	8.1786	15.9745	5.30251	6.36784	1.78985	142.278
825300	-180.607	-100.387	-80.2203	0.471383	0.0546076	6.23203	0.152447	2.25944	13.8737	1.72743	0.645168	0.77175	4.72006	5.06204	0.531856	0.0243787	0.0214506	4.42072	7.20422	9.20445	1.04103	0.553937	0.525762	10.4408	4.98228	1.0443	5.58062	1.65449	83.20046
825400	-192.092	-103.234	-88.8583	10.8094	1.5737	0.0215767	0.0855179	4.94653	1.14962	5.79212	24.5081	8.424	1.83202	0.0545389	1.03638	1.84785	0.0410274	4.46048	0.88422	11.3107	5.89788	3.46045	3.10486	8.41567	0.071318	5.1607	13.8132	7.68883	126.3906
825500	-186.512	-103.644	-82.8678	1.82401	14.3779	2.06188	2.07982	3.99653	2.07165	3.62285	0.640308	0.253519	0.171043	1.35336	10.5352	0.313563	0.0767563	20.0663	5.24005	4.26854	2.98413	13.067	1.41471	1.11816	0.146547	4.16339	0.0313104	0.559521	96.43804
825600	-182.249	-99.1906	-83.0588	0.0449235	0.0883577	4.00736	1.67077	1.43167	2.21751	14.6442	3.05268	0.634033	9.0537	1.4506	9.63079	0.1216	0.0996242	2.5052	4.13914	3.59963	4.32307	9.57519	9.01108	6.99795	4.04729	1.70848	2.61171	0.726241	97.39276
825700	-196.275	-106.029	-90.2462	18.2439	2.58109	1.04001	6.9247	4.07849	1.66488	15.4695	8.68	4.35483	2.57898	0.179207	2.79402	0.0491153	0.15838	16.4889	11.7298	1.87962	1.85883	1.31122	3.59934	2.02309	4.03309	1.74	5.77698	14.0921	133.3299
825800	-182.315	-104.193	-78.1221	0.0130069	0.0382933	1.22185	2.12504	2.76557	3.04435	5.8995	0.293686	1.49749	13.0876	6.81701	0.415778	1.22478	4.07137	3.30355	5.44523	2.14099	2.24439	2.97098	0.80065	1.15201	2.18239	4.85477	4.7055	0.393536	72.7093
825900	-182.327	-98.0085	-84.3186	3.1503	0.111197	0.0177022	0.419468	6.02087	16.9404	14.8395	2.4524	3.83122	3.5566	8.20147	3.34189	0.0630767	0.0151108	7.79652	0.469113	0.0095618	2.04636	0.232442	18.0436	3.21115	7.21119	0.880362	0.755332	0.0751405	103.692
826000	-189.679	-100.804	-88.8755	5.80786	2.16478	0.298879	0.261283	2.5768	24.5104	3.79058	6.64816	2.61174	1.68729	2.40345	0.702455	0.00880482	0.0477132	4.78497	0.0521944	14.0904	28.2299	6.59075	0.91302	3.1487	0.392374	1.01294	7.7935	5.94754	126.4765
826100	-192.76	-106.484	-86.2756	1.83602	7.4992	15.1834	9.39069	1.3023	7.44943	0.110299	0.262273	11.7905	0.0349545	12.6753	2.27426	0.315112	0.013955	0.423751	4.32834	1.00508	0.942321	14.1919	1.05164	3.8639	4.43838	1.63463	6.67224	4.7873	113.4772
826200	-195.955	-106.456	-89.499	18.9899	7.57562	5.07007	15.2383	3.70841	13.9692	5.76161	0.103279	10.6052	0.525397	6.65649	0.255917	0.117547	0.139536	1.95472	4.78998	4.50564	4.47543	1.56588	3.8185	4.33759	4.01192	1.61063	5.1681	4.63906	129.594
826300	-188.764	-101.121	-87.6429	0.0701955	0.0926642	10.4336	0.0112105	3.11098	6.00936	0.354277	2.05211	10.0776	12.6543	5.37857	6.57877	0.0241323	0.399858	0.384289	0.416026	8.59658	7.40183	4.0217	4.53112	3.31886	16.5241	2.34749	6.37762	9.14639	120.3135
826400	-170.95	-95.3842	-75.5662	2.66708	0.37145	0.0136985	0.111315	0.192841	3.61113	0.00412115	0.215145	1.82938	0.147882	0.897003	6.60084	0.0191096	0.0474634	3.07682	3.64834	6.91998	1.35774	2.93691	1.60355	9.57993	3.33111	10.4229	0.196286	0.127955	59.93003
826500	-177.791	-102.619	-75.1719	0.100724	0.142792	0.0503964	1.1549	1.1889	2.94728	1.60275	1.34211	3.74952	3.3632	1.95682	1.19133	0.0644494	0.527253	2.75958	6.67816	0.415555	6.92592	0.641092	0.416861	3.98106	3.35325	2.08324	2.15758	9.16365	57.95839
826600	-181.316	-97.2971	-84.0184	0.0453629	0.0210861	7.66411	3.07071	3.5971	0.098095	3.69844	2.73529	14.0887	14.9106	3.40559	7.10543	0.0324016	0.0566344	2.19146	1.18377	4.52864	2.0094	4.98824	7.48791	2.25535	2.58797	3.39169	3.83814	7.19903	102.1911
826700	-180.722	-98.1455	-82.5761	15.3171	8.37239	0.0233155	0.0145987	0.0101108	4.96627	1.82542	1.12751	5.45285	5.20715	0.324302	7.42611	0.0474736	0.172867	2.5528	19.4093	4.3065	2.16259	4.36404	2.01366	1.19835	0.555513	6.24899	0.946873	0.933126	94.97925
826800	-169.36	-95.7954	-73.5646	0.00732065	0.564783	0.429187	0.11921	0.167023	3.35376	4.2915	2.82216	1.42508	1.99407	4.16107	7.31974	0.319667	0.157171	0.0202228	0.153328	0.0558846	0.183705	11.7652	0.129506	3.33022	1.64638	2.91743	0.496561	2.09199	49.92215
826900	-171.318	-89.9421	-81.376	0.00123853	0.156795	0.244189	0.0578607	8.83809	13.9142	2.44965	4.16264	3.32088	8.4436	0.364483	9.18028	0.00250567	0.0412314	0.501827	0.0716798	6.11573	2.04324	7.02101	1.77527	4.22915	2.81669	2.04374	2.67449	8.50864	88.97913
827000	-181.315	-100.336	-80.9788	0.0653929	0.776379	2.39694	0.890049	8.1248	1.18478	0.0108763	0.295308	6.16295	11.4625	1.57289	1.59557	0.0405688	0.0143671	1.43464	5.45962	0.134487	26.365	3.33472	0.361626	1.29152	2.41259	9.20581	2.23223	0.16743	86.99308
827100	-181.393	-95.7739	-85.619	0.44355	0.042059	0.231211	0.134637	3.43063	10.6484	10.073	3.37458	4.11205	6.2623	1.1959	3.16722	0.0545886	0.0365151	6.98707	8.33566	13.7452	6.82413	1.47556	11.6033	1.50673	3.91274	2.34443	0.779222	9.47342	110.1941
827200	-176.129	-96.213	-79.916	0.0205266	0.0171113	0.0159403	0.0205746	1.29435	0.659873	4.37121	2.51901	2.86432	4.26767	4.89175	9.13092	3.02137	2.36563	0.79389	4.02172	8.88399	0.150364	5.2934	0.4328	7.03485	0.473996	10.7159	2.38977	6.02782	81.67874
827300	-182.737	-99.1345	-83.6029	3.00641	2.49868	0.219504	0.313189	3.53294	0.998364	3.53333	6.85229	10.9512	6.39159	3.70568	0.147052	0.0497261	0.000691294	6.10624	2.36222	2.34717	14.3121	6.88774	0.637495	0.521303	4.13461	2.73465	1.39599	16.4734	100.1136
827400	-193.7	-104.413	-89.2867	1.19973	11.0206	0.182379	0.23352	15.0572	11.2472	22.5716	0.442454	0.0602021	1.9393	0.281695	1.2364	4.75748	10.1925	16.5815	4.43492	0.268913	4.63935	8.54638	6.26579	5.20974	0.0140136	1.52886	0.519146	0.10159	128.5324
827500	-188.564	-99.1125	-89.4515	4.15232	2.29576	0.0880813	0.000188521	4.87064	2.91712	16.9001	4.39768	0.882883	9.93287	24.5722	3.4656	0.155784	0.106745	2.13663	0.119535	5.19913	1.40087	15.6137	4.28519	3.67362	4.39086	7.03436	5.39264	5.37173	129.3563
827600	-199.598	-111.92	-87.6788	1.31347	3.55637	1.68806	5.8749	0.498904	1.8334	0.521291	1.20749	7.99798	1.97621	3.30169	9.96557	2.84176	10.5216	14.9486	3.71376	14.1057	1.39233	9.62377	0.0161356	0.458401	8.37771	2.82602	5.09965	6.83229	120.4931
827700	-193.006	-101.009	-91.9969	0.0777574	0.74618	0.780215	0.433452	11.0906	14.1867	0.91322	18.6873	8.55824	4.34791	8.67239	5.983	0.0956536	0.0770011	0.0538193	1.06618	0.0328002	15.5728	3.43966	12.9169	7.42831	0.220184	11.6658	12.5604	2.47698	142.0834
827800	-200.962	-108.917	-92.0458	2.44308	18.7848	0.0904266	7.70157	1.80577	5.68989	12.6031	2.57378	1.07388	12.4094	10.1378	8.90933	0.554919	0.0821902	4.66469	11.2565	5.91212	0.933359	3.73948	2.48302	9.36774	5.05268	2.06768	1.73853	10.2523	142.3279
827900	-191.254	-105.892	-85.3612	9.61392	5.54537	6.78024	3.55615	3.21976	6.72926	1.29938	2.1849	2.52834	1.59585	3.80347	0.235272	0.0172562	0.176772	1.7312	1.58696	1.80993	5.79142	13.9817	11.3368	2.71552	6.91133	0.226068	9.49536	6.03285	108.9051
828000	-197.446	-111.402	-86.0446	15.8916	1.8357	1.04515	3.74029	8.47354	0.0928279	0.0781853	1.25564	9.07767	1.23227	14.888	0.703987	1.90422	4.23907	3.6593	4.21883	5.14556	1.3313	1.75607	0.0561819	15.1711	0.185368	4.4944	3.84334	8.00233	112.3219
828100	-193.516	-106.07	-87.4462	1.89722	13.3064	0.14951	0.0636431	0.338563	0.580467	3.16221	5.38873	11.068	6.40898	4.82313	0.0833906	3.35242	6.99856	2.40761	6.3461	6.42504	6.76025	9.27408	5.44141	4.75426	0.707912	2.64397	13.8971	3.05072	119.3298
828200	-196.169	-107.292	-88.8766	0.542848	11.0535	2.69656	1.88564	7.02747	1.05159	2.54066	1.74034	10.4099	15.489	1.21261	1.33305	0.259156	0.106297	3.32647	6.23875	3.06006	2.78783	15.1204	0.824916	24.0769	3.43657	5.48682	3.08186	1.69304	126.4821
828300	-187.784	-102.271	-85.5132	5.92552	7.17353	0.0879512	0.189658	3.50872	8.15056	0.377968	5.72649	2.02992	1.16166	11.8942	1.51442	0.178467	0.280913	4.99815	8.64205	3.18195	2.19117	14.1141	0.990752	5.53087	6.66857	9.72265	4.52301	0.901696	109.665
828400	-191.581	-104.122	-87.4587	0.0163956	0.0415058	12.9892	3.87821	3.74594	2.81455	2.05813	13.1889	2.96822	0.647993	2.87837	8.57859	0.818171	1.1156	6.5261	7.08323	6.67908	4.4477	1.01348	2.16719	12.8522	3.50667	0.676096	4.32741	14.3735	119.3924
828500	-189.924	-106.433	-83.4914	1.88197	1.73567	5.71475	0.609933	10.8305	3.3814	0.159962	7.64672	3.97956	7.04236	3.77959	12.1503	0.0709627	0.190022	3.86418	0.240421	5.98921	1.94287	14.8496	1.89614	2.61026	5.47603	1.41907	0.442584	1.65163	99.55574
828600	-182.994	-98.4098	-84.5844	0.0877284	0.140668	0.03914	10.1581	0.774821	4.3023	1.19943	11.6058	4.09959	6.95343	2.34983	12.0378	0.169085	0.0287648	0.822219	3.48009	11.4036	1.50252	0.00882779	12.4641	11.1308	2.34929	0.372437	7.4686	0.0722473	105.0212
828700	-175.036	-96.0534	-78.9825	0.109615	0.138939	0.0349486	0.00595965	2.65187	6.49481	3.98683	1.51541	1.06486	0.29618	0.00128315	0.0884534	0.545563	0.913289	2.05592	7.22211	0.0249441	15.6816	14.5261	0.883238	4.07052	0.510157	1.90716	0.516768	11.7647	77.01129
828800	-186.857	-107.469	-79.3874	4.23547	3.60546	3.13597	9.57221	0.484249	0.0833727	0.0454874	0.406502	4.0645	0.987102	2.10125	0.827041	3.09279	3.49539	6.38778	8.40158	4.41803	0.382642	0.269537	8.56464	0.843172	1.49465	9.47406	2.01815	0.645163	79.03621
828900	-205.983	-112.293	-93.6903	1.73276	1.79087	18.4452	3.18498	8.76364	8.49079	7.01131	4.66853	0.307703	3.15681	0.0936466	19.0135	6.99504	0.345838	4.61458	25.685	3.85239	1.66734	1.38522	3.92012	4.39248	10.9826	1.89833	3.94713	4.20459	150.5504
829000	-184.685	-100.975	-83.7095	0.0567616	0.0816628	3.95882	0.814749	3.48906	17.0196	0.883843	0.708685	0.267286	12.1847	1.55371	12.5271	0.393903	0.133243	4.83297	0.273887	3.39192	10.4446	14.5015	0.660427	0.89125	3.50152	7.01436	0.0319362	1.02888	100.6463
829100	-197.274	-105.012	-92.262	0.0598696	0.0398329	1.87589	6.46639	9.35916	6.45668	0.688576	1.30763	6.69498	12.1824	2.01514	2.67788	6.01203	1.86352	1.14787	5.43821	2.53929	2.8755	2.00492	5.69879	27.5374	15.1329	11.1631	1.31163	10.8594	143.409
829200	-183.352	-103.407	-79.945	0.156896	0.0892299	0.342898	4.1357	0.788678	3.89194	1.77489	4.30908	0.519504	4.18029	13.823	0.619674	1.08225	3.1998	0.0456296	6.25216	3.33387	3.97667	0.596063	0.135941	1.83469	8.30465	13.8078	2.34819	2.27464	81.82414
829300	-198.418	-111.794	-86.6239	9.28022	0.449802	0.998397	1.1026	7.78984	0.217403	3.57574	1.43551	0.799938	3.82902	1.72614	7.1934	3.62061	5.4269	0.284431	2.98374	2.83206	5.13253	4.84918	0.217591	7.06609	1.74879	6.00575	3.5456	33.107	115.2183
829400	-185.614	-100.961	-84.6533	0.633602	0.0525947	0.146962	0.0342268	8.36715	4.09196	0.247538	3.75955	6.47078	10.3182	1.19473	22.8013	4.64538	1.06507	0.0658257	0.30322	3.80444	2.99706	2.13271	8.74859	8.14397	0.326002	2.78135	10.9544	1.27867	105.3653
829500	-194.422	-106.708	-87.7139	0.0492058	0.259386	5.17863	13.6616	0.98558	0.661234	3.81219	5.96595	1.93606	0.651861	5.66429	0.521043	3.19594	2.82554	18.7817	9.77771	0.772886	0.753584	9.60131	2.81942	4.09408	2.47568	15.9661	2.51348	7.74407	120.6686
829600	-190.546	-106.428	-84.1187	0.0588108	3.37101	0.0548123	0.925398	1.06823	0.979948	6.3924	3.21311	3.11672	7.95052	4.45648	7.41039	7.03916	4.17023	17.6677	0.0604702	6.39578	0.618666	2.06313	5.6597	4.83099	7.93185	1.68187	3.26935	2.30584	102.6926
829700	-190.314	-103.982	-86.3317	1.91713	0.109986	0.298028	8.25061	11.6481	0.218738	0.819855	0.240305	0.119903	0.625884	33.839	11.9837	0.507961	0.816852	4.70724	0.999261	0.0498456	7.32514	1.27201	20.9303	1.65557	1.47714	3.06337	0.835873	0.0459069	113.7577
829800	-190.793	-106.239	-84.5543	0.551702	1.49174	0.641888	8.23059	0.435681	2.14225	6.31776	3.22114	17.5143	3.50248	4.63504	7.1936	0.141048	0.191167	1.39698	0.290499	10.3283	1.75856	11.4037	2.73666	6.36312	2.23258	0.525445	10.0687	1.5559	104.8707
829900	-178.329	-94.9448	-83.3845	0.204949	0.154316	0.06204	0.0437102	0.739165	3.36167	12.0438	6.17541	0.345893	5.99884	7.05774	6.02526	0.155522	0.196092	3.71132	10.0495	3.61919	0.573174	7.95591	1.29786	7.41988	11.2545	1.79917	0.712006	8.06474	99.02162
830000	-192.675	-110.122	-82.5529	0.143623	8.29365	4.26418	4.30766	0.0807341	6.07592	1.8429	6.04304	2.38805	4.77292	7.69996	4.23692	0.104137	0.807966	11.4723	3.19334	2.14169	8.1412	2.6263	5.1574	2.35816	0.628646	5.61778	0.908073	1.55678	94.86333
830100	-194.979	-109.414	-85.565	0.186533	6.71169	7.98519	0.5239	6.98146	4.4052	4.20081	4.41953	9.82532	0.957755	0.846274	2.80446	1.21132	0.218253	0.144753	4.37412	3.75428	5.40988	3.45447	6.37002	8.11631	16.1912	8.75618	0.7345	1.34063	109.924
830200	-177.883	-92.7385	-85.1447	0.0353671	0.649928	0.00750257	0.197013	8.78401	8.88811	6.9643	5.51944	0.64475	0.679334	0.3982	0.352833	0.0018406	0.00320767	0.0372462	35.6577	0.274307	2.6576	9.14186	4.5839	2.70881	10.283	2.66025	5.76108	0.931127	107.8227
830300	-176.267	-97.7939	-78.4735	2.53581	1.8726	3.21643	9.1842	2.61157	12.8225	11.4013	0.215	0.242446	0.0703396	0.31109	0.924177	0.0246637	0.199759	7.33374	1.15643	5.14079	7.16115	0.958138	1.84989	0.147772	0.0485143	4.80048	0.0719657	0.165663	74.46647
830400	-178.078	-97.3806	-80.697	0.104899	0.00228641	0.0709532	0.0267431	0.0315548	5.32938	0.691256	1.09805	17.1778	2.05841	8.09879	10.4484	3.26344	4.07518	2.75352	9.94674	6.93206	0.833954	0.108147	2.56856	3.63733	1.6527	2.63548	1.98856	0.0500343	85.58416
830500	-185.811	-100.074	-85.7369	7.10567	7.44819	0.00158047	0.201029	0.698882	14.5683	0.206412	0.202753	0.348317	5.32303	1.79825	5.68889	0.105135	0.239948	1.62565	0.227681	3.51671	21.6058	0.64527	0.783377	7.34478	7.85605	8.84346	2.26963	12.1288	110.7836
830600	-178.419	-98.4414	-79.9778	0.0829858	0.150721	8.07845	2.28067	3.98205	2.99248	1.20197	0.151383	1.00405	7.48118	6.10604	0.024322	0.0209364	0.0444049	1.06559	0.466837	12.2437	2.51633	2.8728	5.57171	3.61145	9.87468	6.01414	2.89017	1.2592	81.98821
830700	-185.05	-96.9155	-88.1341	0.104	10.6233	0.123905	0.00306636	4.42217	0.497261	0.977054	0.645899	2.21517	2.58218	0.424016	13.6878	0.00943992	0.470353	2.58096	0.0672739	1.49691	21.4336	3.77037	1.53823	35.1984	3.40548	0.244839	12.2357	4.01235	122.7697
830800	-189.022	-104.606	-84.4167	0.408082	3.9519	2.65227	0.984361	0.0428835	0.281867	4.78995	0.0419235	8.02306	27.0156	2.77106	0.512381	0.324061	0.0456933	2.54126	6.40079	7.59006	0.31442	2.02308	8.579	0.88264	1.37818	12.211	1.13289	9.28408	104.1825
830900	-184.043	-100.568	-83.4755	4.70534	0.086536	0.00619901	0.076843	3.01671	1.43951	2.41808	0.0954599	4.55702	2.31091	3.84343	5.16216	16.8181	0.59794	0.0377717	2.24647	1.00308	20.9414	2.44841	3.15142	2.13152	5.90155	14.7098	1.33094	0.439687	99.47632
831000	-186.792	-103.575	-83.2166	5.00612	12.473	0.0135721	0.0407455	1.10329	1.15934	8.16068	3.78617	1.39383	1.40754	14.9479	1.02834	0.315987	1.18491	2.16502	0.556505	2.50299	2.29228	12.7042	8.39807	0.933503	4.00422	6.48924	4.01932	2.09499	98.18178
831100	-169.552	-95.2491	-74.3025	0.0746168	0.0119372	0.15732	5.27575	5.20971	5.34151	5.12644	1.63821	0.478661	7.80414	2.3334	0.318207	0.0593291	0.0201371	1.60517	0.483119	2.1007	5.15449	3.83032	1.22009	0.111285	1.96795	0.145706	1.97111	1.17218	53.61147
831200	-198.302	-112.272	-86.03	3.91493	7.74756	1.90324	15.4995	0.123784	4.40647	10.5586	3.36203	6.75965	0.504263	0.288283	8.64358	4.48532	1.33213	8.37754	4.03195	3.84481	0.74862	0.650436	0.353457	3.30676	3.77571	7.72985	2.88632	7.01438	112.2492
831300	-195.002	-106.63	-88.372	0.750975	0.9451	1.56153	8.78384	6.06718	3.90761	1.59267	7.97536	18.6517	7.82036	0.143459	0.120418	0.119227	1.21714	12.2916	0.736687	0.536798	0.479234	6.46781	19.0921	6.34398	0.117826	3.21337	13.8667	1.15645	123.9591
831400	-185.15	-102.294	-82.8557	0.04125	0.172604	10.512	0.0542685	0.397985	0.710917	12.4622	1.63991	1.81956	3.35475	13.9301	10.9141	9.22434	5.88723	0.879704	0.0528848	7.83652	1.63227	0.0162422	3.40268	0.00439154	4.32602	5.07729	1.67338	0.354773	96.37739
831500	-193.851	-104.524	-89.3276	0.18326	5.59497	0.225105	3.28255	12.4281	0.160263	7.99888	7.07749	0.355687	9.17114	0.382946	3.80647	0.00519673	0.0465195	21.2834	13.0433	7.81868	4.40354	7.80672	0.537667	7.30881	3.92629	9.76756	0.346669	1.77551	128.7368
831600	-201.243	-108.075	-93.1687	20.6182	1.60484	0.34591	0.142303	2.52063	0.0298871	2.71889	18.6453	14.7007	9.73985	3.2313	10.0198	9.65238	2.96518	0.973897	3.90844	2.93953	2.25453	2.72104	9.89007	6.78129	8.52264	7.34532	3.04966	2.62064	147.9423
831700	-200.186	-112.28	-87.9063	4.83285	1.10013	1.907	3.40169	0.204946	4.86997	0.89993	3.539	7.61444	19.8757	0.874867	2.34261	7.44566	3.03258	11.1428	0.480379	6.69317	3.90649	3.98587	0.574163	4.89518	6.03969	5.77552	2.97081	13.2253	121.6307
831800	-203.311	-112.124	-91.1864	2.90581	2.189	1.65847	7.15953	1.0365	16.5298	0.394738	1.64068	0.762465	12.9438	1.52421	0.390722	6.01963	1.71006	3.91879	21.9613	2.15904	23.7744	9.12221	1.46126	4.00559	4.65043	9.07124	0.573861	0.467231	138.0308
831900	-194.598	-110.084	-84.5143	0.225003	13.0376	1.42143	0.475868	1.14118	0.616722	4.75162	0.805698	0.20127	2.69575	1.5726	3.48745	5.07182	7.22061	7.0757	1.35763	1.0278	1.75904	24.9009	0.0299165	0.385788	17.4833	1.96647	4.49462	1.46485	104.6706
832000	-184.985	-102.043	-82.9421	6.44048	0.0532048	0.748311	0.425856	2.29836	2.29197	12.8022	0.0458062	1.64449	8.82712	1.84191	11.8683	0.033483	0.122625	0.490237	0.0685769	1.37775	3.67555	14.5848	2.84998	1.08656	1.17842	1.26902	1.40935	19.3753	96.80969
832100	-190.952	-101.797	-89.155	0.820489	0.190089	0.368102	1.09821	2.90097	0.331501	5.33148	2.54187	0.97738	3.49978	0.512889	9.94505	0.028023	0.0164351	7.17422	0.702881	4.19255	0.737515	3.85718	43.9894	12.5154	1.79189	7.04993	14.5801	2.72065	127.874
832200	-189.517	-105.454	-84.0623	4.36591	2.9233	0.0724525	0.0755444	4.88936	3.15036	1.27391	2.30239	4.85169	0.621117	8.08935	4.86579	5.17253	0.181142	0.80236	2.01916	12.4805	15.9874	0.108166	1.651	0.117364	12.8581	0.424821	5.80202	7.32467	102.4105
832300	-180.129	-97.8579	-82.2709	0.217146	0.260427	0.224392	8.31675	3.88727	5.94946	5.14527	11.9875	2.38123	4.41945	16.4782	3.88027	0.0156854	0.0331369	0.0605418	5.28252	0.13114	1.70061	4.8397	2.48648	0.044255	3.02402	7.07734	2.13834	3.47243	93.45358
832400	-187.864	-104.257	-83.6073	0.126608	0.203128	0.0182569	23.4589	7.78704	0.546074	2.56472	0.799428	0.311322	8.29674	5.51828	7.21224	0.914336	5.45528	0.466959	0.175495	0.0593139	0.0899394	0.284919	4.65767	11.8505	0.659788	7.24138	4.84272	6.59456	100.1357
832500	-185.689	-101.67	-84.0188	0.344363	2.9409	0.0907024	0.0304313	0.571055	11.2263	3.04347	0.791855	0.228042	9.26446	0.322173	10.7314	0.607495	0.00701604	3.28178	8.91683	1.82558	6.03783	5.84522	9.70898	5.49872	3.72097	3.58127	9.81347	3.76246	102.1928
832600	-186.402	-103.785	-82.617	9.07672	13.0679	1.19729	1.90584	2.40522	0.235289	1.81032	0.771757	1.03624	0.378314	3.16686	0.564725	0.0507438	0.0937814	2.9598	0.048084	6.85877	2.40899	21.11	1.33834	0.0825791	1.1073	2.99083	18.0189	2.49942	95.18404
832700	-199.588	-107.797	-91.791	9.6759	7.4378	2.52401	6.85793	2.29828	0.351514	1.25817	4.30232	1.53579	0.46712	12.1807	4.69883	0.0245959	0.434721	1.16354	10.3197	1.82109	3.66889	11.2898	30.7745	1.82819	12.4335	4.2062	0.397982	9.10302	141.0541
832800	-188.058	-105.039	-83.0187	5.73081	0.0454479	3.42313	10.9835	1.22713	13.2877	6.67707	1.76039	1.74732	6.003	0.770186	6.50474	0.0823695	0.0211007	7.94219	1.22365	1.19627	13.9017	0.203598	1.37051	1.11188	2.7594	1.72414	5.97046	1.52471	97.19248
832900	-186.149	-101.014	-85.1348	0.493563	0.0664819	0.21477	0.0342897	8.16241	1.49793	5.2625	2.98829	0.914793	2.92175	1.4349	1.0122	0.696755	0.398925	6.51629	0.00471724	1.09857	11.5305	23.9703	0.0484948	9.6253	3.3824	11.8575	2.13747	11.5022	107.7732
833000	-177.809	-99.9474	-77.8617	0.0805423	0.584753	0.170769	6.64899	7.32511	2.11006	1.57863	0.661403	0.551236	8.25624	10.8921	3.66605	0.00335748	0.0217345	6.23725	1.3175	1.54068	0.0032832	0.374524	4.68108	6.44921	2.75631	4.96183	0.0289345	0.505871	71.40742
833100	-181.736	-104.783	-76.9535	0.213444	0.577735	1.04399	3.999	1.60243	4.28413	10.5537	1.8882	10.4146	1.05837	0.0938892	0.0271059	0.0241551	0.905201	0.662187	0.102174	2.46889	2.01181	1.24018	0.210626	13.8028	0.0872963	3.17631	2.68757	3.7309	66.86669
833200	-180.305	-101.261	-79.0435	0.264889	9.67573	6.64208	0.0106599	5.12269	1.70375	1.10678	2.42454	4.1897	2.28015	2.07851	4.4517	0.0283552	0.0705752	2.04108	0.984675	6.05688	5.41658	0.432412	3.57483	5.20885	2.35218	5.69159	4.0577	1.44971	77.31659
833300	-189.545	-106.38	-83.1652	0.0258814	0.223383	2.52198	1.10751	1.69156	2.30345	0.14762	0.530381	0.0705457	9.77687	1.05283	15.215	5.91957	7.0772	1.23161	5.0323	11.8678	5.19183	5.75827	8.19227	0.983993	0.786644	4.43034	3.4977	3.28868	97.92518
833400	-199.739	-109.461	-90.2782	0.53505	9.10464	0.0112956	1.63066	9.90372	2.32666	4.42863	2.16428	6.07456	8.89957	0.759415	0.405472	7.65778	15.2434	20.9514	6.06649	3.28574	6.83427	14.7034	5.90792	1.37293	0.945621	0.963953	2.66642	0.646704	133.49
833500	-203.909	-112.266	-91.6428	0.410276	6.20118	14.7649	3.49286	4.59382	4.57269	13.5174	0.00581166	3.89976	7.17682	1.14069	1.12879	5.41858	3.59183	0.0679463	3.27805	1.0692	5.87502	24.8278	0.302639	3.04551	2.54783	9.12041	19.2506	1.01278	140.3132
833600	-173.125	-94.8585	-78.2664	3.73709	0.782479	0.0128239	0.167776	13.0456	1.98989	6.18371	6.27605	0.2857	0.135131	7.6621	0.7231	0.0762098	0.0315282	6.17826	6.1343	6.97636	2.88804	1.09816	0.263852	0.00737174	2.16055	5.6376	0.207459	0.769918	73.43108
833700	-192.415	-100.085	-92.3297	2.08282	0.743573	0.0437799	0.431567	0.414874	4.5459	3.88936	11.0528	10.621	39.0111	6.4995	1.50268	0.127774	0.00423037	1.97664	0.301015	8.97828	6.69843	5.40882	10.8334	9.82404	1.65514	5.08556	9.92493	2.09045	143.7476
833800	-169.465	-91.4352	-78.0302	0.0555858	0.110501	0.321755	0.331752	3.63301	10.3234	0.336451	5.32209	0.0967534	0.338396	0.491785	8.22951	0.0813395	0.0593209	1.95379	0.0163581	0.0788416	7.65436	9.44979	2.8403	3.59544	6.34283	5.5411	1.42661	3.61893	72.25002
833900	-192.123	-107.571	-84.5528	8.91923	4.44927	3.66181	8.28592	2.09411	12.0536	1.70429	2.44837	0.430561	0.14999	3.84766	5.46764	0.0207755	0.877105	0.0942319	7.91652	1.50274	10.7516	0.219495	2.55944	15.2972	3.32041	7.87479	0.0187282	0.897344	104.8629
834000	-204.736	-112.289	-92.4478	10.8661	1.65891	6.79808	2.28924	6.57328	7.99973	12.1573	11.8287	2.5001	5.17611	8.23464	4.28392	5.05546	5.56789	4.84851	2.09122	3.10159	0.371138	3.08433	9.5258	2.86166	17.4944	1.79948	3.63381	4.53667	144.3381
834100	-176.391	-94.0347	-82.3566	0.0500254	0.0494692	0.140847	0.206846	7.64956	3.95423	0.485477	4.10994	2.4537	0.490583	4.0623	17.9744	0.165644	0.0754901	3.18038	7.35063	0.0156715	0.0662391	18.622	6.06245	0.120094	7.1499	0.288274	7.86933	1.28878	93.88221
834200	-183.79	-98.159	-85.6305	0.0193762	0.121701	14.6877	3.84335	8.80672	7.05479	0.291003	0.0359324	5.0822	10.5978	6.11678	2.98196	0.0868989	0.0150404	1.71392	1.33113	4.61466	9.09807	5.4615	5.67856	0.819118	2.73351	1.74126	4.5438	12.7749	110.2517
834300	-187.816	-101.831	-85.9854	0.136509	0.0208465	9.61138	0.222573	0.432669	1.33662	6.10836	25.3453	1.81835	1.7158	10.0118	5.92543	0.439138	0.162643	1.58838	7.30378	3.10633	8.93568	1.56337	8.72482	7.31644	4.48961	1.42647	1.62925	2.65428	112.0258
834400	-197.835	-107.305	-90.5301	3.8452	1.24394	9.9669	24.509	1.66114	0.0917233	3.74017	2.41183	3.89135	10.8561	3.42944	2.8181	0.355183	0.0135277	0.299304	4.16789	2.8905	3.04147	9.06881	13.4348	1.02553	1.24089	0.502002	19.3684	10.8763	134.7495
834500	-187.912	-105.457	-82.4552	0.698882	1.27587	2.89112	7.8973	0.636533	1.6689	0.503978	3.62034	7.82021	3.9556	0.0310662	3.81888	0.134723	0.0748223	1.6259	1.11785	5.97237	18.8121	0.393638	0.180763	3.23085	9.59238	10.9298	6.56288	0.928217	94.37499
834600	-185.336	-101.379	-83.9572	0.135569	0.0853387	11.2521	11.8542	4.24187	3.55268	8.58742	1.10598	8.74063	6.35305	11.4302	3.27474	0.0810079	0.314355	2.76052	3.84943	9.38508	6.47708	1.3737	2.35438	2.34643	0.0485871	0.471392	1.31173	0.497474	101.885
834700	-177.527	-96.7431	-80.7838	0.0912202	0.00227902	3.66481	0.674766	0.145953	2.14638	1.66862	0.995058	10.9137	1.32196	17.2255	2.81233	0.0226057	0.0217398	0.578395	3.07718	0.32716	7.09772	8.49612	2.19499	7.25072	0.489403	10.7489	3.40882	0.641665	86.01801
834800	-192.373	-104.917	-87.4566	7.43036	0.309727	0.269792	0.0690922	3.75288	5.59883	4.74345	1.74854	8.5927	1.47644	3.24925	23.3998	7.89587	1.60212	13.658	0.148813	16.5327	1.62905	5.91524	0.137195	2.00833	0.909316	1.13234	5.15267	2.01972	119.3822
834900	-201.055	-112.155	-88.9003	7.38343	2.53334	6.37699	6.96541	2.77923	15.2144	10.6527	0.735816	0.70091	2.7139	0.218327	11.2389	4.44561	2.57081	16.5557	0.960297	5.89114	6.30701	5.19653	4.03033	3.12604	4.24021	0.42318	4.41778	0.92271	126.6006
835000	-184.435	-104.223	-80.212	0.596067	1.19355	0.182476	9.58	2.35803	5.9972	0.329664	16.9123	2.82659	8.00236	3.90872	5.23682	0.192381	0.00086782	4.85824	0.532801	2.15886	2.10961	0.517362	4.00482	3.3233	4.65706	0.554671	0.654194	2.47103	83.15895
835100	-189.861	-105.567	-84.2942	0.441672	1.86068	18.1138	12.9475	15.9935	5.25418	0.695733	3.35825	1.51916	1.17458	6.37639	14.3042	0.0287652	0.126327	2.83877	3.26493	2.24187	0.227573	1.76224	1.30269	0.774988	0.161533	1.3561	5.51946	1.92479	103.5698
835200	-192.308	-103.818	-88.4902	3.23688	0.729233	6.64528	1.72771	5.86493	15.9812	7.21478	0.850991	0.192783	4.15281	3.4656	30.0891	0.0572412	0.0154636	3.70977	1.28077	2.5351	5.85768	3.28532	2.58772	0.101479	8.28529	5.90363	10.5985	0.180575	124.5499
835300	-175.378	-97.5737	-77.8039	0.0102546	0.00991794	0.342691	0.0181484	0.541947	1.56981	2.42396	0.0524955	0.823553	3.23855	5.65051	3.65439	1.41308	1.30952	1.71868	2.19111	3.68212	4.83615	8.52812	1.76903	14.7217	6.20036	6.12774	0.195569	0.0892141	71.11866
835400	-180.054	-99.2742	-80.7796	0.0333931	0.0689853	0.0775194	0.196966	2.13806	7.08326	0.489337	18.0919	8.97466	1.63453	11.4816	5.01758	2.27492	1.48889	0.0255132	0.717916	1.66516	2.0275	2.58265	0.952392	1.3282	0.969643	6.75981	5.57372	4.34278	85.99686
835500	-203.89	-110.329	-93.5616	8.059	12.0173	3.19324	7.72612	0.142778	6.26332	2.22331	0.595807	20.2377	0.389279	27.4657	8.83806	0.0567665	0.921665	1.20846	3.52789	7.51138	12.059	8.70503	3.62876	3.73438	1.23718	0.9337	3.29483	5.93646	149.9071
835600	-194.437	-111.841	-82.5964	6.35507	9.05856	0.30094	11.9233	2.61305	4.45808	2.58357	2.16299	3.47403	5.8917	1.39182	0.460103	3.69801	8.15581	2.02539	0.858133	1.8076	17.0638	1.12867	0.383365	2.04223	0.0684711	1.10561	2.294	3.77651	95.08091
835700	-196.471	-107.174	-89.2971	0.0326997	0.319054	9.31506	2.25895	3.298	23.0439	5.77373	3.77037	1.00903	2.41781	0.706065	7.02555	3.69809	19.9718	0.363364	0.907471	4.56743	4.32639	4.15126	0.20926	2.69071	7.42877	11.1339	0.564614	9.60097	128.5843
835800	-196.933	-106.71	-90.2238	7.84747	5.39867	1.39349	13.1156	7.7143	3.27275	9.97206	0.394405	2.20915	0.969647	7.1756	8.16782	0.00794454	0.283152	2.80825	2.78116	10.694	9.48173	9.53284	2.04905	6.93608	6.94673	5.25838	0.707487	8.10028	133.2181
835900	-182.689	-101.979	-80.7102	0.274686	0.00986325	4.14935	5.43834	3.65712	9.82576	0.84862	1.14641	5.7642	4.34859	0.318365	10.7759	0.382082	0.0296873	7.28332	10.2113	5.66813	1.48772	0.896005	1.21567	4.06878	1.47569	0.815223	0.275047	5.28422	85.6501
836000	-200.501	-112.063	-88.4377	3.05727	3.14073	0.110983	14.3092	0.604396	4.02799	0.237355	10.6775	3.41088	0.791757	13.0703	4.55612	2.37876	0.266882	29.2229	5.47024	9.14453	2.03079	1.15338	2.41853	0.463955	0.959831	4.15176	7.38624	1.24508	124.2873
836100	-189.099	-105.238	-83.8617	4.79775	7.77637	12.8859	6.10954	2.80272	1.83364	3.10134	2.15668	3.02358	6.3723	0.232662	0.529064	0.0607882	0.0665736	2.06892	0.261931	8.01147	1.25907	2.27723	7.59606	8.05937	3.11105	7.4652	2.05971	7.48871	101.4076
836200	-180.202	-101.891	-78.3114	0.282993	0.020642	0.375424	0.433251	4.25508	0.0784197	8.77332	1.09758	9.3061	3.42013	8.23848	0.657363	0.0353969	0.0916393	0.728978	4.35954	5.30251	1.95964	3.49157	1.0822	3.39536	3.08191	10.7317	1.25921	1.19745	73.65592
836300	-179.794	-96.7997	-82.9938	0.344549	2.42664	0.0159357	0.0499784	16.8317	4.92673	8.16766	6.6215	0.111413	0.0694832	2.04219	20.1576	0.134726	0.115187	2.10245	6.48079	3.63215	8.09325	2.74615	1.75935	2.31803	6.71011	0.480639	0.601772	0.127992	97.06805
836400	-186.147	-104.892	-81.255	2.55607	0.321538	0.827035	0.429488	4.13349	0.859211	13.396	0.658646	3.95568	3.51115	6.60514	6.78642	0.0302323	0.211101	6.32433	0.148243	12.3054	3.93989	2.94964	0.388676	6.19187	4.8675	0.418172	0.26412	6.29513	88.37417
836500	-194.42	-108.165	-86.2555	0.0127589	0.210491	1.88309	1.34589	15.9178	1.85899	3.26954	11.0303	4.01775	6.48691	10.0219	7.41217	3.2767	0.433276	0.617938	0.389756	4.79342	0.524777	1.15449	0.355313	11.4214	3.84447	1.65206	4.19015	17.2551	113.3764
836600	-176.457	-94.6521	-81.8054	0.0623187	0.19479	0.161198	0.164658	4.27284	17.3475	2.78807	6.95541	1.33468	8.33481	11.0014	0.748237	0.084641	0.0966081	0.307879	3.20631	6.2006	1.75234	9.81118	0.917424	2.29014	3.48933	1.23854	0.788027	7.57703	91.126
836700	-178.967	-95.8528	-83.1144	0.144528	0.11418	0.0835722	0.149391	3.28763	1.22861	1.78564	26.0058	1.28469	3.09411	0.185088	0.10718	4.42423	7.03849	0.411663	0.269258	4.01983	0.17603	7.86486	3.21533	23.9821	0.0946908	0.00764238	0.616073	8.08033	97.67091
836800	-187.6	-104.637	-82.9628	7.06699	0.0754144	4.66547	0.726172	3.44984	8.9827	15.6199	0.774539	1.66474	4.86135	1.77618	0.300281	0.123534	0.09004	1.21658	8.60396	9.36616	2.29042	4.83112	0.538009	0.509118	0.645268	0.589061	1.2503	16.896	96.91318
836900	-156.976	-87.495	-69.4806	0.820893	0.166753	0.058498	0.0986703	0.110583	1.70994	0.0598826	0.142916	0.5593	5.80637	0.126354	0.30041	0.0697541	0.574309	0.00520155	4.73616	0.0333699	0.746419	0.072595	0.187664	1.25198	0.0153148	2.2223	9.52406	0.102363	29.50206
837000	-184.898	-99.0062	-85.8917	1.80829	0.0560949	0.268051	0.138024	2.1376	3.72443	6.89277	7.63841	6.74619	1.98816	9.0523	10.7585	0.000495477	0.0232185	3.85434	6.9435	2.65002	10.8979	0.0986996	1.86201	2.2483	0.214157	5.73804	1.13648	24.6815	111.5576
837100	-179.495	-97.3346	-82.1607	0.138393	0.121786	0.11951	0.0679579	17.3092	0.956533	5.1028	0.326115	4.91053	10.3739	0.0933071	0.198988	11.4605	4.34191	0.363675	6.11409	5.06885	6.78041	1.6757	5.02711	4.61418	0.354594	4.78132	1.13983	1.46125	92.9024
837200	-206.194	-112.283	-93.9113	32.2667	1.32784	3.86175	13.5772	1.69431	4.82204	0.557242	10.3288	3.74148	1.38182	3.92335	3.52994	0.921224	5.06974	1.60274	0.301521	3.61083	12.9858	7.62873	1.70775	0.187009	28.0013	2.10706	2.82581	3.69334	151.6553
837300	-172.114	-91.8168	-80.2972	0.146101	0.00519598	0.366033	0.193538	6.59373	0.0839746	0.129836	0.219205	14.288	6.93019	7.50044	9.96143	0.59836	0.274271	0.291746	0.197531	0.00931404	1.07997	0.107359	1.22741	1.31579	13.4662	8.42402	3.46013	6.71507	83.58489
837400	-193.045	-108.812	-84.2331	10.1386	5.38288	7.71585	3.30773	2.65438	1.87942	3.33326	4.01784	0.630868	2.11163	8.08985	0.238722	0.411241	0.195122	4.33735	8.61836	0.880894	4.2108	2.93752	1.04212	4.31987	3.69669	14.9154	4.41969	3.77862	103.2647
837500	-181.566	-102.429	-79.1367	0.058713	0.836657	2.09331	5.06313	0.661303	6.63266	2.47691	7.54563	0.328523	7.86919	0.413361	2.17228	0.0618323	0.0183407	0.224101	0.491573	2.65619	3.08886	0.691504	6.29865	14.0216	0.576018	3.9046	8.1861	1.41165	77.78264
837600	-189.811	-105.392	-84.419	9.37451	0.613244	1.91351	6.50662	4.21173	11.3386	1.25705	2.7216	1.3566	8.37338	6.47701	3.13745	0.0249541	0.114923	1.80816	2.78265	1.28021	0.146779	4.28875	4.92644	3.90547	15.6885	6.62532	4.61947	0.700878	104.1939
837700	-200.702	-112.303	-88.3991	2.42756	3.72997	0.467763	7.06194	6.79547	0.239459	3.8093	9.17198	0.408984	1.77735	0.520133	6.05457	9.12829	12.9868	6.17208	9.58987	7.72134	2.58902	0.617517	3.27342	21.4438	0.0296441	0.193934	5.52823	2.3558	124.0943
837800	-177.596	-93.8442	-83.7521	0.210433	0.317425	0.0576689	0.057017	7.71502	3.63209	1.44262	2.18599	9.834	11.084	0.2026	5.25	0.0806167	0.00622328	0.669159	0.768821	7.07796	7.49857	12.1187	8.73582	3.31845	5.27953	0.250682	5.41863	7.64724	100.8593
837900	-202.609	-108.535	-94.074	1.91111	0.331278	0.283837	0.280568	3.06935	8.74041	0.563731	4.89033	6.6608	0.153248	0.542303	3.46334	4.17755	1.4319	13.7441	8.2451	29.8111	11.3125	27.8488	2.74564	1.3731	0.0566652	17.2509	2.41935	1.16184	152.4688
838000	-193.897	-106.491	-87.4052	10.9483	2.18237	2.20078	2.7585	1.90207	4.17426	6.67954	0.0929531	2.06732	13.4189	4.4113	1.25243	0.0967545	0.178707	9.05881	6.01378	9.73019	0.955099	0.548712	8.39854	3.12971	3.7776	16.6943	7.98828	0.46593	119.1251
838100	-191.528	-105.032	-86.4967	3.72256	0.361506	0.254501	2.52652	0.482436	8.52235	0.271066	10.6977	2.44158	8.21335	3.29861	0.158672	0.0953664	0.264673	12.639	1.52711	1.04021	10.4466	9.53359	4.73993	6.45382	7.01155	8.01853	1.17186	10.6895	114.5826
838200	-188.95	-106.141	-82.809	3.88954	9.17683	1.73958	0.968494	0.750846	3.74237	2.52759	4.12584	2.99024	2.53562	1.39292	0.941133	0.17245	0.0598454	10.3426	5.19518	7.91781	2.06836	0.631408	0.865083	6.99213	0.830989	17.1621	6.79157	2.33372	96.14419
838300	-182.477	-101.972	-80.5051	3.63069	2.88176	0.100877	0.785216	6.84443	0.841398	3.9801	10.6809	0.344313	1.12249	5.21625	0.859172	0.0605709	0.0191981	5.98358	0.37453	5.85974	9.48073	0.319807	4.9073	0.358147	2.53767	9.68283	5.4747	2.27788	84.62426
838400	-193.466	-105.161	-88.3042	2.6994	2.23471	5.29914	2.23534	1.60087	5.62743	7.9034	8.29712	1.04467	0.497534	2.64647	11.742	0.111078	0.0348528	3.86499	6.60588	6.67727	3.74026	2.63585	6.0168	5.13109	21.6394	8.27637	0.387803	6.67042	123.6202
838500	-193.547	-107.013	-86.5345	7.29145	0.597103	0.0942531	0.2372	16.2686	5.21203	1.89804	2.46665	13.2941	3.94121	0.693824	5.93082	2.32375	1.83775	3.71302	9.24073	0.658484	4.12159	3.47059	8.94023	0.989808	0.829495	6.20484	7.75168	6.76398	114.7713
838600	-190.383	-104.502	-85.8816	0.10356	0.203547	0.443081	6.08231	2.39873	20.9692	6.13292	1.18806	7.94449	1.7061	7.99178	1.61549	0.395588	1.60904	0.232649	5.98895	4.06886	3.72142	1.6487	10.4433	11.4957	2.55547	5.00484	3.98766	3.5756	111.507
838700	-186.663	-105.139	-81.5237	1.90594	3.22369	3.08375	9.3329	2.44405	3.25794	0.569252	2.9146	0.780893	3.65096	1.77431	2.04137	0.0411277	0.0990409	11.8741	1.67811	3.31807	8.40996	17.7893	0.608912	0.469955	7.50086	1.15422	1.7153	0.0788381	89.7175
838800	-189.615	-97.7794	-91.8359	2.50096	5.95282	0.0693538	0.0438988	10.7955	17.986	0.676894	8.86955	3.80061	1.34787	0.123336	2.19768	0.016089	0.0875248	6.67665	15.9524	6.42632	8.42491	12.4666	7.26098	3.10009	0.418114	1.74683	14.0127	10.3251	141.2787
838900	-207.013	-112.085	-94.9277	0.305292	2.50806	0.211871	15.8156	12.2476	1.49746	0.235614	13.9363	4.61286	3.96015	15.3569	0.0784628	1.62916	13.0519	2.91544	0.158853	4.97021	1.94215	0.610107	6.57653	31.5407	2.84763	7.25163	4.59678	7.88033	156.7377
839000	-187.314	-99.1671	-88.1472	0.00411429	0.0216753	4.77514	11.4783	0.129458	0.0110822	0.455288	0.00624999	5.93965	6.77396	1.64492	16.4215	3.30963	4.93854	0.83515	6.00208	4.9817	0.122295	0.603045	3.10426	1.28801	7.16862	26.8547	11.0749	4.89085	122.8351
839100	-191.553	-103.434	-88.1184	0.721011	9.90719	0.983623	34.6736	0.0646719	2.99155	0.436571	14.1989	7.16934	1.43253	0.306202	0.321089	0.20062	0.01027	6.08567	0.308565	2.95466	3.86895	7.4337	1.66193	13.3768	0.0298413	0.52796	5.50732	7.51849	122.6912
839200	-192.078	-106.257	-85.8204	18.8829	0.0741204	2.23451	2.51326	1.95598	0.779105	2.62878	5.40468	1.41428	5.41175	5.44956	11.3763	0.0078929	0.222511	0.952382	3.54224	3.94798	4.75225	2.46251	5.00277	3.59838	3.88647	1.56198	17.1058	6.03263	111.2009
839300	-195.398	-106.635	-88.7638	3.71935	10.6114	0.0272157	0.582884	1.3871	2.92027	5.78326	0.13093	3.07907	3.92479	6.91176	10.8559	0.350035	0.553831	21.9422	6.94758	0.254422	18.1608	4.80217	6.00449	8.28125	0.12159	0.852251	1.993	5.72059	125.9182
839400	-174.251	-97.3297	-76.9214	0.053288	0.0711589	0.0229134	0.143556	0.559145	5.13769	12.4169	5.99791	0.196306	0.217449	3.46853	5.0245	0.67792	3.47764	10.0967	2.79096	0.06607	4.02413	3.6332	3.23037	0.136817	2.66186	0.988523	0.588383	1.02434	66.70623
839500	-189.24	-98.0742	-91.1659	0.0423846	0.144573	0.613639	0.154884	1.12232	0.643128	8.29434	8.94677	0.833849	10.4721	22.0899	15.9484	0.0272421	0.0867387	0.943023	8.70658	2.55868	10.5346	2.52909	0.619944	6.46833	4.8555	14.1192	1.25307	15.9202	137.9286
839600	-184.038	-105.27	-78.7675	0.397553	9.99595	0.211973	0.037269	2.49813	3.12707	0.331567	5.39127	3.8687	0.536805	0.837304	3.31253	0.973726	0.379244	3.47672	7.12425	3.2818	2.4906	1.83697	6.42461	1.77123	2.21118	4.75596	1.04203	9.62208	75.93653
839700	-180.762	-99.6786	-81.0838	5.22733	9.1855	0.0527803	0.0620488	15.2946	1.2486	2.04926	0.811501	2.38753	0.940594	2.6939	1.6491	0.200527	0.106904	6.52869	19.1781	0.457576	2.76644	1.56255	1.01541	3.23286	2.26402	4.06415	3.1688	1.36943	87.51818
839800	-188.477	-106.19	-82.2865	5.31399	0.502092	3.35682	3.09703	4.06843	1.73108	0.0672509	0.756228	0.532773	6.26549	10.1075	0.277972	0.00940684	0.218466	3.38146	10.9826	6.9689	4.87823	5.28007	3.80898	8.32599	4.22497	1.16518	2.68722	5.52319	93.53131
839900	-189.399	-104.256	-85.1431	0.325865	9.65006	0.0425129	0.195049	2.58712	8.22535	2.08189	8.26219	9.08454	3.89321	10.5257	0.546216	0.480881	0.473855	1.08241	5.57673	5.20904	0.64019	1.97407	1.00506	12.7843	12.5416	5.47881	3.30867	1.83911	107.8145
840000	-202.443	-112.236	-90.2071	11.5651	0.16643	3.15416	3.37901	5.29946	0.669333	2.04535	14.0524	11.8888	21.2189	0.806048	3.03439	4.5987	4.89738	7.1874	11.1561	0.182732	1.36389	0.645611	3.71738	6.57988	5.02206	4.58285	5.51833	0.402613	133.1344
840100	-197.301	-112.242	-85.0586	1.24268	4.16788	1.45476	3.02261	0.819458	1.70396	0.456134	7.43601	4.1928	0.391752	0.892358	1.17047	3.81453	0.342385	4.51675	0.722382	5.36038	14.4507	2.58994	11.8366	6.41384	16.1369	6.29114	6.52168	1.44375	107.3918
840200	-199.315	-108.883	-90.4321	0.430885	0.128249	0.739077	0.393294	6.74027	22.4516	20.0345	1.66489	9.17783	0.39327	0.917793	4.27775	2.29059	2.27065	5.45569	10.3549	2.2859	4.06374	2.43027	1.92281	9.49186	2.85268	2.42199	6.42646	14.6427	134.2596
840300	-176.505	-93.3775	-83.1273	0.102789	8.51916	0.0210724	0.0338547	3.23918	1.77972	5.74308	2.37869	24.031	0.452116	0.413518	3.12524	0.000173128	0.026636	0.285361	4.35421	3.43878	1.32555	2.48157	2.07002	12.2331	11.2519	3.03847	1.82829	5.56218	97.73569
840400	-171.71	-91.3181	-80.3918	0.0473796	0.0544971	0.0106549	0.154628	1.22655	4.6072	10.9525	4.3826	6.46395	3.31744	1.96531	4.92901	0.0320242	0.0879373	6.44474	9.65284	1.25804	4.26691	1.27678	12.0023	0.897621	3.85101	0.712011	2.8474	2.61685	84.05817
840500	-188.502	-100.898	-87.6036	0.0269034	23.5653	0.0872349	1.41073	6.42432	4.37892	4.77528	0.385794	11.2812	2.4865	4.3222	0.80092	0.03588	0.0802196	0.890118	0.184297	6.80422	2.21672	3.44622	0.4714	4.71903	0.497282	4.15771	29.4866	7.18223	120.1172
840600	-199.667	-111.41	-88.2571	3.6592	6.55757	2.92386	5.57157	0.672694	0.148689	4.39568	3.26487	5.24436	1.49557	7.02119	14.1042	13.7591	7.15538	0.259732	5.0743	13.4835	0.427957	5.25506	0.500596	3.83651	7.56828	7.71196	2.57493	0.717925	123.3847
840700	-185.978	-105.105	-80.8735	0.743668	0.628233	0.0464958	0.0696482	0.896467	7.74155	0.303788	3.04517	0.829096	2.66381	4.88261	3.69924	3.13395	0.58996	11.1342	6.15711	8.45893	0.485159	8.1715	7.99051	2.04038	7.77188	1.58067	0.684245	2.71802	86.46631
840800	-188.4	-106.225	-82.1751	0.387368	4.1017	7.45504	6.1874	0.842165	4.64104	6.35259	2.36592	3.33561	0.223751	4.08029	3.82045	0.0553384	0.17722	5.02158	6.81022	11.9611	0.0658808	3.49242	6.33227	4.7349	0.0251411	6.55698	0.726031	3.22218	92.97455
840900	-187.413	-105.981	-81.4319	4.16955	12.1604	1.42037	0.628578	0.761584	5.8151	0.2353	1.23011	0.497789	0.141778	1.41495	4.97336	0.190757	0.0128957	1.72237	14.3299	3.03296	2.61985	4.3365	3.31446	9.6493	1.75631	5.386	5.28417	4.17405	89.25842
841000	-183.518	-97.1286	-86.3889	0.293001	1.98362	0.0146792	0.2254	2.64204	1.82598	14.0707	7.11844	5.66862	5.79948	17.3947	0.592052	0.0938873	0.174784	3.35178	0.753379	0.0436219	9.83275	2.51932	11.5255	5.43146	8.52566	3.07926	7.99418	3.08935	114.0437
841100	-166.244	-89.8033	-76.441	0.119012	0.148403	0.0516817	0.274542	2.07834	4.26783	2.17616	3.73519	0.628668	13.1315	6.90643	0.426318	0.0118317	0.0320271	0.072606	0.25566	0.0650497	2.55299	7.23601	0.880309	1.60258	3.19096	4.10574	5.43896	4.91518	64.30398
841200	-198.848	-105.351	-93.4972	2.07498	1.07521	1.62923	9.87404	3.44711	0.753288	0.49156	10.2333	13.9025	4.00943	4.76128	3.62342	0.196805	0.0278419	10.6144	6.13698	0.739572	18.1161	0.0387112	11.7845	4.80009	12.0829	2.22892	11.8529	15.0899	149.585
841300	-194.555	-105.668	-88.8871	0.127432	0.0404281	1.54266	6.84598	2.4211	5.64087	7.38951	0.699281	6.6884	10.7245	9.99039	8.19634	11.5062	1.07971	4.63755	3.18338	8.71161	1.73897	0.947902	1.71744	7.03558	12.352	3.61173	8.83806	0.867292	126.5343
841400	-175.94	-100.051	-75.8889	0.139564	0.0557497	0.366376	1.91782	7.54388	0.819436	0.479936	11.5399	4.53564	4.99877	2.83362	1.98557	0.0857436	0.176701	0.48481	8.1915	0.268725	2.93853	3.34723	0.112189	1.38588	4.15114	0.952477	0.622585	1.60985	61.54367
841500	-192.58	-107.549	-85.0311	1.27373	0.76393	6.67168	1.35506	9.40559	8.48988	0.491856	0.604995	5.60651	10.4016	0.399792	3.91952	0.178244	0.221788	3.07687	5.90749	3.26241	7.81284	0.0880821	13.7593	9.91641	3.69612	6.23633	0.0923968	3.62193	107.2543
841600	-172.748	-91.769	-80.9788	0.0556704	0.0928353	1.80546	0.0884258	4.83779	6.14796	22.5969	1.97266	6.99207	1.61485	0.477539	0.437068	0.0168167	0.0253073	1.53634	0.0797758	2.57125	2.89435	0.716195	4.08241	4.50988	0.0364693	0.6476	9.24978	13.5075	86.99294
841700	-190.251	-104.069	-86.1813	0.118439	1.83877	0.0629031	1.9286	1.12721	15.5644	1.39227	1.43303	1.31234	0.0632179	1.43946	3.87959	0.0720016	0.423407	20.366	1.02791	9.02304	5.08606	14.5223	15.0012	3.10562	2.01352	0.398157	8.58552	3.22077	113.0057
841800	-186.152	-101.978	-84.174	0.0242953	0.303033	3.12832	5.19893	11.9337	10.4507	8.65854	0.276671	2.17547	3.18122	0.103853	17.2943	0.213013	0.164652	1.1001	8.2148	2.96363	3.84646	0.91798	10.1806	0.237711	2.37146	3.0159	6.91857	0.0953004	102.9692
841900	-169.402	-95.6044	-73.7971	0.0797555	0.162857	0.102403	1.50887	0.383952	0.320736	1.47675	0.728157	4.0158	0.948671	8.62734	8.98771	0.028254	0.0592585	3.03463	0.549619	0.387185	0.728192	0.420231	3.72069	5.11908	2.14841	0.302154	1.9176	5.32627	51.08459
842000	-195.962	-105.976	-89.9859	8.98858	28.0253	0.432475	0.234295	5.10584	0.139198	2.33187	8.98908	8.6523	5.26092	5.8613	8.82571	0.104847	0.0978241	2.51362	4.23359	20.6333	2.22744	2.35315	1.4922	2.05389	5.0573	1.78033	5.06845	1.56558	132.0285
842100	-185.656	-104.765	-80.8911	0.522822	10.1418	0.0227864	4.00087	0.928382	3.03193	7.09515	9.6832	0.59144	0.0559242	1.34383	2.20948	0.10942	0.467888	8.41565	0.727802	7.89807	2.22755	8.84953	3.21944	5.25937	3.85932	3.20564	0.306057	2.38131	86.55467
842200	-194.849	-108.799	-86.0499	0.168673	0.436182	1.99668	5.44931	4.78596	15.7574	6.0259	5.94505	1.46144	6.66332	1.09004	8.39092	7.19572	4.4879	1.55897	4.13682	8.15688	6.95526	0.343296	2.65466	7.14213	0.106643	4.75042	6.08974	0.599364	112.3486
842300	-178.511	-97.4892	-81.0217	1.76248	6.38942	0.01714	0.038267	2.1753	6.56678	4.57117	2.19371	2.44319	3.8025	7.74733	3.93388	0.00231815	0.117145	8.04605	5.50389	0.730673	2.92546	6.21012	5.28323	2.11405	1.27682	10.4682	0.284082	2.60432	87.2075
842400	-190.11	-107.289	-82.8211	8.41425	8.87603	1.65894	1.09148	0.848018	3.51634	3.72023	2.04507	5.99885	0.243329	6.90714	1.40565	0.00331883	0.360373	7.74396	8.46593	0.0351309	13.2886	0.412297	1.61888	4.83107	2.98922	4.94192	3.14616	3.6421	96.2043
842500	-191.613	-106.229	-85.3845	2.8995	5.17103	0.904602	9.49391	3.96876	13.1851	5.33321	2.94838	4.73946	0.760789	9.88696	0.78113	0.0430519	0.187942	2.45441	0.214894	11.8625	4.9277	6.97088	0.309344	6.07181	2.98379	5.5216	5.14581	2.25479	109.0214
842600	-179.92	-97.4735	-82.4463	0.0121393	0.110917	0.199114	3.13047	4.04172	6.15321	1.48256	11.3405	0.602089	13.3309	6.13531	2.076	0.315217	0.112246	0.074579	7.43694	0.0112634	3.27525	2.91324	8.63913	9.74508	2.00451	1.54763	2.51094	7.12945	94.3304
842700	-165.417	-90.3215	-75.0956	0.0428655	0.0974655	0.0812286	0.142679	4.50447	3.59547	16.3503	0.607733	2.28026	2.92671	2.68539	0.423155	0.0167638	0.154057	1.27835	2.90818	0.253241	1.13762	5.23831	3.72434	0.0480737	2.48137	2.72884	2.28566	1.58442	57.57695
842800	-205.368	-112.289	-93.0793	1.86261	4.86483	0.370823	10.6246	3.37387	15.931	0.232882	16.5196	6.27016	6.02606	2.37322	7.4876	13.2241	1.01115	10.6961	1.97367	13.2189	1.0506	4.16833	14.5493	1.88122	2.98814	2.35254	0.532906	3.91115	147.4953
842900	-185.37	-100.846	-84.524	0.533172	0.14371	0.039746	0.125518	0.0499534	0.0763374	1.24591	4.18974	10.5017	9.01392	0.0213086	15.266	19.9387	0.141707	0.532245	0.165921	0.263516	1.70193	2.26679	4.79539	9.45114	6.49227	10.6585	0.704871	6.39936	104.7192
843000	-187.183	-109.489	-77.6936	0.970452	5.30232	4.21586	1.20797	8.69139	7.01201	0.542988	0.234223	0.177696	3.73759	1.09038	2.5642	0.724574	0.147458	10.7362	0.34716	1.5038	1.73278	1.9035	1.44814	0.08206	1.2228	5.24637	8.05739	1.6678	70.56713
843100	-180.087	-99.0342	-81.0528	0.202603	0.0210774	0.34598	0.149116	1.54076	0.168805	10.4458	2.62622	8.8441	0.00807117	4.50811	1.56754	0.0188204	0.0984911	0.269913	16.9609	3.69522	9.96401	0.0432206	1.11573	6.99874	3.16001	7.5185	4.22415	2.86742	87.36323
843200	-172.374	-98.2108	-74.1631	0.673521	1.10537	0.180307	0.332966	2.67649	1.67945	4.72949	2.96961	1.84399	3.22068	14.5425	0.00557646	0.0151212	0.0272538	1.51441	0.675125	1.04591	3.44335	0.434916	1.95856	0.638996	2.96792	1.58577	0.211311	4.43577	52.91437
843300	-182.644	-98.7678	-83.876	2.38922	6.8382	0.00879354	0.0106904	8.05865	4.10656	6.8925	1.05075	5.48981	0.168567	2.09858	0.235613	0.126104	0.204525	3.99633	15.8442	18.3849	1.0052	7.00027	3.27786	1.70712	3.65581	6.43861	1.76645	0.723907	101.4792
843400	-187.804	-106.641	-81.1633	5.1831	0.69371	0.239264	4.95972	7.24541	1.30477	0.166272	0.056088	0.0695738	2.42362	19.6575	5.22848	0.717929	0.619906	6.97317	6.38173	0.585999	1.37489	0.645424	2.69181	7.93084	7.24342	4.69711	0.659792	0.16616	87.91563
843500	-188.808	-104.776	-84.0322	9.08666	6.66327	2.54942	0.593964	0.690756	8.65621	6.72341	3.83887	2.98061	1.03367	3.96759	7.88374	0.0211068	0.0549717	0.516878	11.2502	4.90064	2.73325	3.33662	6.0198	1.59154	3.8313	4.01883	5.81527	3.50141	102.26
843600	-201.739	-112.003	-89.7358	7.44328	2.7525	3.1239	5.305	9.17327	2.46764	5.93674	4.93331	9.00194	0.180792	0.159319	1.50643	8.00838	3.36438	18.6626	6.82858	0.962461	5.69011	0.02839	2.08146	6.7905	0.593017	18.0506	3.43925	4.29436	130.7782
843700	-195.291	-105.769	-89.5221	0.154147	0.0246409	11.696	0.551822	5.43761	3.01742	17.1322	3.29124	22.1763	6.6315	7.58367	2.70339	12.2684	4.73161	1.01483	7.62669	6.39233	0.610552	1.85092	0.110766	1.424	3.32703	0.531004	7.91425	1.5071	129.7094
843800	-193.998	-110.155	-83.8427	0.104499	1.89517	0.271053	1.05464	9.66011	0.8	0.551509	9.35553	10.5678	5.21113	0.467544	0.188207	1.65374	5.61539	0.0751665	2.24592	0.916979	12.2606	13.0321	4.35073	1.97912	1.94361	11.4315	2.03075	3.64981	101.3126
843900	-185.253	-106.94	-78.3133	0.159848	0.179885	13.5868	0.350193	0.387919	6.05385	2.08571	1.20566	0.469664	2.03155	1.84436	4.49211	2.42775	3.56799	8.78674	7.5421	2.36002	5.39848	1.17173	0.088569	5.46935	0.877936	0.230938	1.94988	0.946635	73.66565
844000	-202.865	-112.309	-90.5562	5.69057	17.5296	11.4969	0.140083	0.160794	4.77037	5.02071	16.3694	0.409189	11.1905	1.05998	1.36981	4.41517	2.35328	9.9955	4.84496	1.39669	4.32584	7.99949	5.83087	3.79256	11.3398	1.19232	0.971663	1.21365	134.8798
844100	-182.929	-103.114	-79.8146	0.0419315	0.0802656	0.0285641	14.8739	1.62629	0.278085	5.23303	2.53905	10.2352	1.00696	1.10014	2.99524	0.163933	0.369322	0.12862	0.994251	6.10792	4.37788	3.43254	7.28988	11.3863	1.01218	2.34318	3.35676	0.170682	81.17214
844200	-206.068	-112.287	-93.7808	6.13116	6.08191	7.1548	1.71582	5.64467	0.662068	1.07657	2.50535	2.51368	7.85515	5.84734	3.1049	3.93666	3.46579	0.13355	18.0838	10.3433	2.94168	26.8065	10.8592	13.8947	3.24464	0.33969	2.49483	4.16517	151.0029
844300	-188.74	-108.836	-79.9045	10.1323	9.5297	1.82507	1.3276	8.37664	3.4609	3.6393	0.125001	2.15606	1.80351	1.64883	0.451141	0.391359	0.252304	3.02244	13.2047	4.61103	0.253559	0.114277	0.856529	7.2157	1.80137	3.02128	1.94915	0.451692	81.62143
844400	-171.689	-92.8848	-78.8044	0.0251519	0.133128	0.023356	0.0910455	4.20832	4.0118	2.49929	2.8062	2.93938	7.73378	9.46513	1.81964	0.230836	0.0595158	7.67148	0.514201	7.56376	0.823077	3.76847	0.749916	4.25963	10.6704	0.666079	0.630506	2.7568	76.12087
844500	-179.469	-97.9679	-81.5008	0.0931968	0.00472906	0.376533	0.00718936	1.185	0.495771	3.26703	7.73131	0.073636	5.39926	4.58104	6.59852	5.34147	4.28658	0.27371	10.1546	0.350539	11.3691	2.45218	7.92455	2.09637	10.827	1.15951	1.75607	1.79827	89.60316
844600	-194.218	-104.924	-89.294	2.13595	0.721528	1.12992	0.958206	2.88932	6.69724	2.55434	6.67208	15.4371	2.62862	6.97456	4.05651	0.0142923	0.108759	3.5953	1.63729	38.1171	1.62528	0.115545	1.26789	6.67005	0.869368	7.22699	14.1524	0.313631	128.5692
844700	-199.697	-104.347	-95.3493	0.0134289	0.0214538	18.1664	1.41987	2.95296	1.03045	4.55374	11.9855	1.39307	5.92457	0.226136	23.8806	13.6075	0.133377	12.9661	1.42508	4.23105	19.2204	6.08989	5.31316	6.88436	1.68581	5.80769	2.74681	7.16629	158.8457
844800	-180.687	-96.3251	-84.3617	0.0964937	3.50001	0.134219	0.0752152	0.477315	10.6776	15.7733	5.03356	1.76678	7.00008	13.6108	1.95597	0.0689704	0.0366777	0.0911147	0.282395	3.62457	0.0428804	0.0853618	9.9567	0.127069	4.4622	14.0593	1.09721	9.87181	103.9075
844900	-191.553	-104.173	-87.3801	0.0674556	0.0379869	1.6371	0.454885	0.5594	0.828043	2.92626	1.21354	2.7052	4.68623	11.7249	2.45538	7.29963	14.1354	4.69893	2.79806	1.95316	0.2343	0.467163	4.26446	3.92634	2.20374	6.70012	28.9359	12.0858	118.9994
845000	-188.563	-104.395	-84.1681	2.06008	9.14832	0.21694	0.603348	1.457	2.55152	2.24751	3.64932	1.51641	5.12026	1.888	2.91524	0.242483	0.0137025	1.21795	0.128565	3.10892	6.60906	5.26423	15.2369	14.7363	7.88817	5.36282	0.209514	9.54695	102.9395
845100	-192.599	-104.738	-87.8604	3.18372	1.57768	5.46551	1.49541	8.45101	2.81754	10.9982	2.29964	22.3703	1.52583	11.3022	1.41929	0.0401322	0.0341048	7.42607	2.22463	8.38091	1.25477	0.180643	6.49792	5.11752	3.84999	6.69455	2.89307	3.90005	121.4007
845200	-195.775	-104.814	-90.9612	1.63904	0.864324	0.0305364	0.07157	7.54416	0.545702	12.2005	13.7675	18.1248	2.70878	0.973908	1.22408	5.88688	5.36342	2.15932	3.38237	4.26378	6.6972	1.54182	15.064	2.75073	5.23676	3.96816	4.67786	16.2181	136.9052
845300	-196.623	-106.908	-89.715	2.45481	9.65661	1.77681	0.858585	1.72125	10.499	1.08771	3.16456	3.00292	7.67533	14.4432	7.16433	0.016599	0.298273	7.08898	16.1571	10.2934	3.5627	0.134628	11.5894	1.74809	2.87036	5.37278	0.64309	7.39321	130.6738
845400	-189.828	-103.357	-86.4717	0.179095	0.656771	0.017342	0.149202	3.07107	3.7563	7.64968	2.69753	4.49075	4.67988	5.249	15.6476	0.0481371	0.0956568	18.4179	6.38337	1.2815	2.95845	0.256972	0.543509	3.47595	6.95317	12.3576	7.36058	6.08058	114.4577
845500	-197.261	-112.272	-84.9892	4.39451	0.45916	6.54479	9.3176	1.17237	1.06993	8.26266	1.699	1.68723	3.85381	4.1937	0.374548	3.46528	4.10754	2.60565	3.48035	5.15269	6.38115	2.55816	12.8347	3.61932	9.47289	0.451465	9.02538	0.861208	107.0451
845600	-175.984	-97.3483	-78.6362	5.03962	0.631276	0.22594	0.201248	8.11004	0.0769026	0.358711	2.82753	7.59855	8.9246	9.09396	2.12902	0.101709	0.0932756	1.12984	3.05602	0.0822729	3.30902	0.11955	8.94409	2.03236	8.15791	1.14724	0.73161	1.15748	75.27978
845700	-182.172	-98.91	-83.2617	0.0300775	0.0556078	0.397183	3.62158	2.17445	4.04394	3.78434	1.85417	6.45848	0.123317	5.75981	5.89537	0.17084	0.0719795	9.13832	0.0889388	15.9066	2.74999	5.19165	0.141357	2.18714	14.2697	7.85288	2.20652	4.23335	98.40755
845800	-172.796	-94.9195	-77.8767	0.165334	0.175528	0.214443	0.038771	8.40126	0.0804536	11.487	0.392791	0.568707	2.159	7.16772	3.30961	0.0362411	0.301688	0.444019	0.133893	10.0748	6.13044	1.76507	4.42559	2.02245	0.547806	0.561916	0.650348	10.2275	71.48237
845900	-190.005	-107.066	-82.9383	3.98509	21.2801	7.13962	5.23749	2.385	3.63775	4.32629	1.20916	3.96827	2.10474	6.40307	1.51523	0.0881762	0.246784	3.51801	4.36726	0.429308	7.95308	1.98574	1.70858	2.77086	2.75185	5.05189	2.54268	0.184342	96.79035
846000	-194.197	-112.29	-81.9066	4.82375	2.60415	2.68044	7.78723	0.629945	3.50445	4.40027	0.756629	0.490328	2.9368	3.32908	5.84554	8.34978	3.66862	0.503774	1.52912	5.85327	0.179464	4.65106	2.03507	2.03427	2.49754	8.73518	2.31354	9.49291	91.63222
846100	-199.13	-112.241	-86.8893	1.47888	1.55185	1.4245	9.56261	0.216456	5.79526	3.61168	12.8317	6.24198	0.167612	6.95216	0.908173	1.50819	2.53418	8.47096	11.7902	2.31696	2.6147	5.83353	1.80212	2.47319	20.6028	3.31163	0.430061	2.11417	116.5456
846200	-193.008	-104.16	-88.8475	0.00181557	0.0246823	1.38831	1.96172	1.12273	2.28217	2.41222	11.4385	1.55462	12.536	2.71339	12.3385	3.87228	1.35679	13.3868	11.3832	2.28886	9.40978	0.58852	15.6914	0.994109	12.91	2.25002	1.61012	0.819774	126.3362
846300	-188.783	-99.933	-88.8504	0.144877	0.253821	3.73493	11.2722	7.39051	2.44513	7.88603	0.134643	5.53643	2.87151	0.486885	6.38491	0.0434326	0.023225	12.8923	14.753	5.16918	2.05293	5.66564	4.82161	5.4227	3.94534	4.267	8.47135	10.2812	126.3509
846400	-186.542	-101.293	-85.2488	1.32185	9.69905	0.177978	0.579106	8.92034	3.41361	0.170828	4.01852	5.04286	0.231829	3.41898	2.04327	0.00607333	0.00379575	13.2781	6.23814	5.06016	0.706756	0.88556	5.05203	1.11583	9.48343	13.6939	1.66232	12.1189	108.3432
846500	-187.3	-106.378	-80.9218	9.47806	1.41177	5.43765	8.131	1.98792	6.58289	2.52872	15.1276	0.834251	1.59366	7.7671	2.39416	0.0697937	0.18918	1.31771	2.60474	2.49908	2.04904	2.79566	1.02166	7.27971	2.13629	0.482625	0.383581	0.604305	86.70821
846600	-194.591	-104.273	-90.3177	3.89022	0.13161	0.0896492	0.0691696	5.74078	2.89712	0.14912	28.7212	0.130052	2.53889	6.55523	9.94226	3.98802	27.7487	4.91515	0.370199	7.40291	5.80904	0.806328	2.83587	5.38029	4.6981	0.476109	4.45835	3.94292	133.6873
846700	-191.438	-105.811	-85.6271	0.261682	0.12298	3.29414	0.0106758	1.33717	4.94935	2.82747	8.2989	0.673122	0.0303605	0.547903	5.86685	0.0491688	0.145936	10.1504	8.68587	1.07414	7.88406	6.7097	4.25808	0.784307	28.7571	1.41478	2.49785	9.60249	110.2345
846800	-170.584	-87.869	-82.7153	0.0741897	0.00225531	0.092872	0.188004	3.11471	5.78811	14.3087	12.7647	0.859474	12.3434	3.54053	0.479556	0.0976797	0.00304648	0.202249	5.17361	0.00351559	0.749629	18.3503	5.24082	1.62478	1.79845	5.94327	1.17339	1.75826	95.6755
846900	-185.369	-104.532	-80.8373	1.45248	10.397	6.80941	0.536011	5.60182	1.11152	2.85617	4.15112	0.485288	8.32828	0.767802	2.07822	0.00296071	0.0511785	1.26335	0.2626	4.00816	1.57574	2.68815	9.95389	4.39503	2.42983	2.10318	12.9347	0.0415391	86.28544
847000	-198.681	-108.68	-90.0009	3.8993	4.22308	7.40657	0.769235	2.66802	9.23641	12.6062	4.05758	0.356762	4.1457	12.4751	7.9941	0.546374	0.0351758	7.49343	6.83313	5.11028	6.92523	6.08459	6.66552	3.37101	5.466	4.88133	4.48732	4.36593	132.1034
847100	-203.854	-105.752	-98.1018	6.14153	5.55776	0.0346241	0.142341	5.6352	1.70302	13.3859	3.76298	5.66756	4.35352	7.42094	3.88799	5.18982	2.76607	6.3091	11.1371	4.82342	10.4115	25.5445	16.5338	4.43522	11.9866	1.02743	10.2577	4.49245	172.6082
847200	-179.094	-98.6061	-80.4876	2.77862	0.59209	0.169487	0.0736735	4.76332	2.31703	3.84777	5.55868	4.79449	2.88317	2.23382	2.01962	0.00683282	0.0580377	0.594187	12.2037	1.85331	3.01616	0.589187	3.38578	0.55258	12.7266	3.67755	0.500705	13.3404	84.53682
847300	-186.419	-103.316	-83.1026	3.87636	5.42708	0.106445	0.0908747	3.278	22.3943	0.28095	0.152789	3.57952	2.33002	1.67647	5.55271	0.158927	0.630568	0.963962	7.61212	5.07128	1.78786	1.64768	7.95205	12.4014	0.588354	1.38817	2.51186	6.15219	97.61194
847400	-184.988	-103.11	-81.8786	10.7364	0.241427	3.37593	0.241187	2.05837	11.2358	3.27519	0.204369	4.80769	6.59887	2.72511	3.97754	0.135775	0.0509945	4.27828	0.111768	1.40926	9.27268	6.21929	6.12599	3.18152	3.32157	0.389733	7.29851	0.218908	91.4921
847500	-189.323	-102.765	-86.5581	0.117196	0.0400757	0.0539502	7.24053	6.15539	5.21495	4.87483	12.4404	1.18631	1.67946	19.1173	2.32501	5.9888	0.475679	0.639587	0.415176	5.36022	4.99807	4.66189	0.10539	0.114624	2.63204	1.91301	10.9542	16.1857	114.8897
847600	-183.062	-104.565	-78.4971	0.319625	2.84541	1.05913	2.81524	11.8986	0.283864	4.36979	1.37577	1.31509	0.799068	6.46779	3.91795	0.00944011	0.0541282	0.381512	1.69953	1.16862	0.466999	4.83659	0.964035	10.2789	2.73318	3.42145	8.57832	2.52459	74.58464
847700	-187.337	-106.29	-81.0467	0.0268384	5.69886	0.0547207	0.186035	2.52335	1.03581	11.3809	0.674629	2.09555	5.30421	3.27156	1.86171	4.88691	0.87639	5.68944	1.54611	5.04285	4.98456	6.36844	1.64151	0.230599	2.68845	8.91541	1.48587	8.86193	87.33267
847800	-191.345	-107.78	-83.5646	0.742355	4.11118	1.03861	2.50944	0.346276	0.943872	4.77428	5.37894	13.1209	2.09692	2.8464	14.871	0.00653644	0.438097	4.12216	0.810505	17.4614	4.20092	8.37842	4.10098	0.453463	0.261458	4.63294	0.116645	2.15842	99.9221
847900	-193.008	-106.321	-86.6876	1.958	2.51786	10.8138	4.90546	2.32015	1.77033	0.936242	2.43647	2.78733	2.8813	4.14023	8.73257	0.0110684	0.240447	21.1178	5.21304	0.161379	5.29929	0.107183	4.56341	3.0103	14.2219	2.46802	9.79312	3.13031	115.537
848000	-192.39	-109.333	-83.0565	14.1568	0.108305	6.67215	0.145043	5.16011	10.8067	3.3015	0.417839	5.28748	2.01167	2.36161	4.11676	1.08466	0.511118	0.35776	0.0202844	7.07519	3.39873	7.41193	0.29976	7.75713	0.0714784	4.51202	5.5849	4.75069	97.38166
848100	-184.862	-100.942	-83.9207	2.9421	0.626023	0.382835	0.174703	7.29133	1.71384	13.1933	1.23563	5.03543	6.17886	0.393548	0.912544	0.0153672	0.0591328	1.37702	15.8038	0.364954	1.09356	0.330638	9.1519	1.39566	6.54948	4.40336	14.5529	6.52458	101.7025
848200	-171.835	-92.6622	-79.1725	0.0842256	0.163295	0.279472	0.0997384	0.611328	1.2624	1.53427	0.0348477	6.71416	3.41859	0.108523	14.5886	0.166686	0.106196	0.142454	0.111737	8.09338	3.80742	11.0767	2.52619	2.12604	0.302786	6.08955	9.28861	5.22451	77.96172
848300	-162.673	-91.4565	-71.2161	0.33335	3.90335	0.126288	0.0356889	3.16658	0.76466	0.0666712	3.15485	9.56603	0.79385	3.21906	0.272897	0.0411776	0.00953188	1.1882	0.0928789	1.80934	3.08004	0.0508366	1.03826	0.142542	2.33012	2.51558	0.0577459	0.420047	38.17959
848400	-198.686	-108.083	-90.6034	0.155294	8.24674	0.00891613	10.242	12.6591	6.21236	3.01183	14.8308	0.424771	11.888	3.7543	2.55459	1.25831	2.46671	1.7504	14.8785	11.6675	2.69438	6.04023	0.256029	8.20427	1.94656	1.09787	5.04418	3.82272	135.1162
848500	-193.519	-112.142	-81.3774	1.99666	0.0609995	17.5571	4.36875	3.6348	0.0167789	7.13983	2.10455	5.31603	0.953181	0.498064	4.37322	10.6631	2.79322	0.588531	1.25871	0.622323	0.0742276	6.4267	1.41318	4.60828	2.085	2.54086	5.60657	2.28559	88.9862
848600	-189.483	-102.701	-86.7821	0.414383	0.0694178	16.9113	3.84644	5.27383	6.66659	3.29276	2.78758	9.30153	11.5415	0.311067	0.276648	0.112265	0.212448	1.68911	2.52822	3.58566	11.754	1.59452	7.37522	3.15104	2.48488	6.62627	7.16285	7.03977	116.0093
848700	-178.538	-102.633	-75.9047	2.47913	0.605015	0.114892	2.23771	4.99018	4.86222	0.470655	0.345915	0.159079	8.35625	3.5346	0.237659	0.106221	0.1089	1.21019	2.52564	1.73682	5.42527	7.71922	0.289187	4.30145	4.45425	1.85761	3.35272	0.14188	61.62265
848800	-196.313	-112.197	-84.1167	9.78953	2.67091	1.18581	0.478336	1.01705	8.67708	1.61569	3.78391	1.76389	2.05434	6.96477	2.11165	12.2964	1.17314	10.4294	1.89055	3.96533	0.019411	1.08466	3.79746	1.86772	4.16266	9.50676	9.8416	0.534586	102.6826
848900	-203.843	-112.271	-91.5715	9.98848	6.9953	6.29938	11.7509	7.25881	1.87751	2.84377	0.278263	0.94857	4.89012	1.57266	0.45245	8.15235	12.6499	3.92122	9.7252	2.21064	12.3952	6.0358	6.66414	4.91828	6.55224	2.94784	5.66562	2.96198	139.9566
849000	-166.979	-91.1032	-75.8761	0.00585475	0.0164335	0.956159	0.0736273	0.0506968	0.159442	1.5715	1.54452	4.19114	0.375661	2.61073	2.46471	0.0994023	0.26198	0.0554105	4.65003	5.77847	0.103919	0.698769	1.78582	0.561804	0.7598	17.1002	11.584	4.01971	61.47972
849100	-187.529	-102.671	-84.8581	0.0734631	0.196541	0.983629	3.06839	5.24284	0.238481	6.86546	6.66288	4.94567	7.13117	7.49544	21.7364	0.396726	0.141379	1.62863	4.4762	3.09692	6.02217	2.88769	9.36473	0.972409	6.27846	0.934334	3.23431	2.31501	106.3893
849200	-178.233	-100.081	-78.1517	0.0913093	0.0270062	1.33533	7.2455	0.925814	13.8359	0.622352	0.973979	1.05102	6.99233	6.75974	1.11107	0.183648	0.222038	3.72488	1.09059	1.08754	9.01554	5.25837	0.168233	2.20604	1.72199	1.47583	2.69204	3.03967	72.85772
849300	-184.758	-102.199	-82.559	0.235437	0.0444142	2.36875	0.196898	6.54621	15	2.39141	0.157702	3.13218	2.90468	6.41191	0.475156	0.0588086	0.511427	4.08138	7.17678	5.61161	19.2145	12.3733	0.12025	0.628787	0.137247	2.82067	0.800328	1.49433	94.8942
849400	-188.671	-92.9835	-95.6874	0.182225	0.0453915	0.224417	0.022522	20.799	9.34899	30.9264	1.33324	9.14482	1.00509	3.46533	6.05956	0.0639107	0.0332374	12.8024	22.2717	2.06916	3.37741	13.4067	6.15798	4.48312	2.62612	3.281	1.06208	6.34402	160.5358
849500	-200.558	-112.265	-88.2938	1.17453	0.171829	7.76359	4.16418	5.89215	7.45304	4.73234	5.9067	4.91478	5.18726	5.34286	0.311388	0.0230734	4.59342	6.77449	7.0913	0.384397	4.42276	8.9946	0.904865	3.57917	3.88796	4.72409	15.6807	9.49234	123.5678
849600	-200.817	-109.653	-91.1634	4.05239	3.44045	2.70956	1.20434	6.19717	7.83636	14.5498	31.5596	13.8859	7.93626	1.56154	1.31475	0.515525	0.284529	6.32052	0.108041	4.39039	4.20933	0.127553	5.47833	0.989694	5.37669	6.07718	6.78529	1.00486	137.916
849700	-195.498	-105.494	-90.0044	0.014629	0.13635	2.98904	16.0776	5.77079	1.32191	8.18084	3.42079	2.39471	9.39082	6.83017	6.04563	2.76839	1.99602	9.63676	1.8852	0.711138	6.25637	24.1121	1.03638	1.02753	4.60733	0.567617	3.10228	11.8404	132.1209
849800	-196.624	-106.929	-89.695	4.70727	4.37301	15.4448	3.21712	2.20107	3.9769	4.9068	10.0786	0.380632	1.62423	6.14498	5.4671	0.100027	0.21586	6.94818	1.36576	8.24814	7.12899	0.0668616	7.80054	0.658806	16.8445	1.55862	14.7705	2.34447	130.5738
849900	-182.832	-98.4899	-84.3423	0.0597978	0.00942947	8.86351	10.4373	0.895337	0.639003	2.47875	6.5777	1.45664	0.384568	2.74524	0.143765	0.0765585	0.0874023	0.0441259	6.53724	6.38388	4.01592	19.7827	5.49199	3.42016	5.03276	1.82201	6.26892	10.1557	103.8103
850000	-198.396	-111.658	-86.7372	1.8906	0.388107	0.728658	1.10959	1.22158	1.10188	13.306	1.76732	2.7012	1.1644	4.37458	0.330261	8.66836	17.204	2.99246	4.52352	4.57578	0.571394	12.6794	1.79582	4.9364	7.62289	1.78284	12.8311	5.51665	115.7848
850100	-165.827	-88.6858	-77.1412	0.00109627	0.00755117	0.0421507	0.0404408	2.30366	0.667603	2.2898	4.28718	0.634503	0.867662	10.6835	0.291488	0.00911639	0.279736	6.98589	5.47384	6.03992	1.3799	1.02221	6.19493	0.0529672	2.95734	1.84306	1.5881	11.8616	67.8052
850200	-188.982	-105.135	-83.8474	0.649948	3.99695	0.120261	0.0576012	0.365879	0.267149	0.0722674	3.69562	6.92352	1.47033	0.701689	0.655079	6.39138	4.61918	0.490117	10.877	2.67563	9.21353	1.14565	4.77328	9.11964	16.2632	10.1369	2.3328	4.3213	101.3358
850300	-178.853	-97.6242	-81.2285	0.000721844	0.160437	0.16895	0.510956	9.79704	1.38294	1.22079	7.6557	3.72678	3.331	1.88445	0.81598	0.0899964	0.203756	2.3617	10.3603	0.174781	1.50116	2.01904	3.82304	5.72806	2.89556	4.90475	18.9078	4.61561	88.24126
850400	-187.42	-104.931	-82.4885	0.290128	0.131997	0.284424	3.81191	4.10966	1.57792	1.77871	4.09101	2.0645	14.9545	3.44384	9.04844	1.35186	7.33621	0.150715	0.340328	10.6257	7.4412	2.645	2.03052	1.32497	0.778215	5.94837	4.26046	4.72096	94.54153
850500	-188.694	-104.451	-84.2427	19.7873	2.70202	0.546812	0.252386	0.607578	1.16668	2.26551	1.58753	4.45839	4.0842	3.50058	6.85029	0.178741	0.147847	6.56715	1.45831	1.29171	7.00557	5.9519	2.75502	1.22477	4.99864	8.32205	1.97429	13.6274	103.3127
850600	-184.266	-99.8388	-84.4276	0.0928351	0.234889	0.697551	5.0484	0.822267	14.9265	3.07362	4.25091	9.90362	4.16699	14.3685	2.62779	0.0574668	0.0519261	3.74687	0.927258	10.0762	4.56655	4.02851	0.582364	2.2139	5.90351	5.21159	6.10027	0.556782	104.2371
850700	-194.928	-103.652	-91.2758	0.113221	0.406675	0.681098	0.759882	2.08754	8.02625	4.48581	9.49391	2.64321	0.693487	13.721	7.39962	0.400234	0.0105881	3.65813	8.65675	4.96502	1.88201	13.7932	11.5321	15.4075	4.75818	14.465	5.00638	3.43116	138.4779
850800	-183.536	-101.036	-82.5008	0.0255892	0.438684	2.30908	13.1784	2.84569	6.85788	0.732869	5.42587	9.30254	4.33556	7.73491	0.12021	0.373247	0.0380754	0.0921972	6.08963	1.35201	0.66008	2.26624	18.9854	0.196846	5.48953	0.311458	2.45228	2.98844	94.60274
850900	-209.291	-106.978	-102.313	8.09091	11.3276	7.31556	1.36492	8.10141	20.1057	7.977	6.27718	9.59244	1.34116	16.3851	6.50614	0.0134626	0.308771	6.71527	9.87999	7.53863	2.86281	18.8209	8.75514	10.9105	10.9068	7.91565	3.37503	1.27436	193.6624
851000	-177.472	-98.8302	-78.642	0.0479831	0.876581	1.11456	0.0996461	0.750406	4.65414	5.10808	6.04033	0.100203	8.32339	12.0175	7.14081	0.000131736	0.0365687	0.558667	0.261842	0.112185	2.01496	4.2388	3.33206	2.16815	0.291609	9.67948	2.14745	4.19361	75.30917
851100	-174.471	-91.0681	-83.4028	0.00915093	0.0374042	0.273343	0.00764648	0.784282	0.395171	6.85531	8.40626	7.14022	6.73144	2.90542	0.836172	0.0419333	0.0104513	0.233652	4.36014	6.04025	3.47962	16.5223	1.73411	6.59064	11.9357	3.22502	4.88851	5.66901	99.11313
851200	-201.573	-107.01	-94.5622	0.113335	0.213035	8.96579	4.20129	7.14139	1.05902	4.45157	0.252557	15.0404	4.32073	10.7782	1.49737	7.41182	5.85147	11.3238	2.12218	17.4011	9.32372	10.1769	11.6224	6.05042	1.17411	4.14722	2.42073	7.84945	154.91
851300	-181.488	-96.2836	-85.2045	0.0250989	0.0348438	0.449101	0.158445	3.7348	4.17028	1.10375	7.97827	19.5927	0.5876	0.0600198	9.88417	0.357869	0.0216599	19.3584	0.0112951	3.53751	6.6226	5.60849	1.6791	3.65424	2.07613	2.76353	6.70759	7.94381	108.1213
851400	-176.589	-94.9711	-81.6178	8.40229	0.75185	0.00108218	0.0308147	5.15172	8.01044	1.87213	2.98525	2.55673	7.38466	0.482502	0.633231	0.00726596	0.0538784	3.25767	3.92888	0.0516059	13.9177	10.9205	0.109006	0.704027	11.8484	1.25584	0.621867	5.24886	90.1881
851500	-171.686	-97.482	-74.2037	0.0351512	0.00591402	0.127643	0.317288	0.848542	2.66402	2.50331	4.31847	3.50928	1.98087	2.0122	3.61068	0.560614	0.673913	0.836581	1.44745	0.0280696	4.39271	0.44116	4.5703	3.53211	5.1249	7.7486	0.70313	1.12459	53.11752
851600	-189.498	-104.301	-85.1966	7.50472	2.72498	11.6801	9.36696	9.44132	2.35402	12.9091	2.31881	0.3629	4.62992	0.449295	0.442348	0.01085	0.0431277	1.86372	1.03449	4.81327	7.21865	6.80861	1.38744	2.31934	1.68427	5.04664	10.5553	1.11202	108.0822
851700	-183.88	-99.2757	-84.6046	0.280096	0.00360032	0.245571	0.581522	0.990998	4.03882	3.08882	13.3614	9.32979	1.94547	3.46506	1.2794	0.212487	0.164669	2.01956	26.4706	1.09142	0.426854	8.52002	9.43641	5.14738	1.59687	5.69971	0.855649	4.86972	105.1219
851800	-193.571	-104.973	-88.5984	0.0425746	0.117418	3.05625	0.076602	13.0658	1.51641	17.1834	3.21686	0.0370439	1.4152	7.60086	5.41198	0.168382	1.70574	7.63034	3.54733	6.95224	2.40041	7.18131	0.317105	3.03875	6.20723	17.4678	10.578	5.15613	125.0912
851900	-189.062	-102.81	-86.2527	0.126411	3.6575	0.0136691	0.391587	10.5842	4.65999	0.310733	6.3206	1.85023	0.488405	7.93984	3.53499	0.168074	0.226403	8.67766	1.70885	4.1064	3.13327	3.61424	5.31758	13.0376	1.34831	17.4351	13.7269	0.983951	113.3624
852000	-174.549	-98.8061	-75.7428	0.00562484	0.0238578	1.60122	8.61407	1.09414	1.0048	0.157442	0.311589	3.50972	0.628332	8.64121	2.10108	0.0917964	0.217021	1.40763	0.137474	1.36818	3.36696	2.10699	3.71589	2.17822	8.40835	4.9853	3.69399	1.44221	60.8131
852100	-194.32	-105.004	-89.3161	0.0153112	0.0847994	7.54395	6.88064	7.60678	0.499646	11.6873	0.972615	3.08938	2.33043	5.5118	0.0185263	4.92353	1.29989	0.348661	5.03579	1.62706	4.18953	0.706629	6.19191	2.3136	1.97401	50.1093	1.82571	1.89266	128.6794
852200	-178.854	-98.7755	-80.0783	0.142982	0.704929	0.026197	0.0335612	14.2609	3.14627	0.614746	5.45491	4.3233	0.911802	4.85277	0.472437	0.383369	0.541249	4.87688	4.02366	0.130251	0.681298	11.0049	7.95797	14.6988	0.280705	0.0162215	0.819319	2.13115	82.4906
852300	-187.535	-101.226	-86.3096	0.0593494	0.174144	0.339985	0.0214142	0.59704	0.0960937	6.7774	1.58898	9.73072	0.774467	4.01025	2.16163	5.84844	7.25688	13.8618	0.146818	1.92148	2.5043	3.6593	21.1556	10.043	0.394348	2.98884	16.1816	1.35317	113.647
852400	-188.205	-104.802	-83.4026	0.0687717	2.51259	0.502965	7.35357	0.82929	7.33682	6.01334	0.0362571	1.9907	3.21246	4.63541	5.66925	0.315994	0.0343368	2.84626	1.14999	3.71013	0.260083	3.77157	1.88377	4.12786	12.7179	4.93359	19.4349	3.76416	99.1119
852500	-196.709	-104.432	-92.2769	0.0511452	1.1781	3.44719	0.737139	1.54529	2.96853	2.51943	4.30277	1.85361	7.65345	23.5412	2.44798	0.102359	0.111112	13.8388	0.587473	4.10565	1.84482	4.3924	21.0289	28.1203	4.7124	1.23571	7.74403	3.41379	143.4836
852600	-182.331	-101.033	-81.298	7.71663	0.154584	2.90875	0.0573655	2.17862	1.53767	5.86578	4.09685	0.25298	1.01987	0.41372	4.4464	0.0523925	0.0498761	7.7545	5.18331	3.34747	0.0573882	4.42481	1.54965	1.39815	11.7905	16.3449	4.7657	1.22111	88.58901
852700	-185.367	-104.111	-81.2554	0.99962	1.22689	0.00792313	0.0258054	0.739432	1.31094	1.37399	0.53063	3.00059	2.09664	2.32252	3.74612	5.18799	3.23834	3.08565	2.10565	0.897528	16.6602	19.2854	8.65785	0.64363	4.36725	2.35422	2.74588	1.76502	88.37576
852800	-176.827	-98.1555	-78.6713	0.267476	0.729153	0.538925	0.144528	0.260802	13.5656	1.95418	1.1669	0.2676	5.83235	1.2007	2.88665	0.0236709	0.0361653	0.126659	0.469817	6.06251	0.343928	8.68628	9.88812	2.16567	3.63693	2.42727	0.382823	12.3908	75.45545
852900	-169.608	-87.8744	-81.7339	0.0278035	0.0215883	0.00802662	0.045355	0.53211	8.58711	9.95855	3.1336	10.3804	6.82865	20.068	0.146683	0.191981	0.0245953	0.41937	0.201908	1.61245	2.38608	15.1518	4.74135	0.194222	2.5399	0.215695	2.62061	0.730891	90.76864
853000	-187.781	-106.52	-81.2609	0.246993	10.6714	0.241068	0.0536106	15.2757	0.22703	0.00498499	0.157297	5.26551	3.76427	2.3142	3.13163	9.57362	0.545282	1.21283	0.94571	0.0219836	8.67506	2.12046	5.5575	0.31385	1.25637	6.70581	2.3947	7.72679	88.40363
853100	-187.803	-104.958	-82.8443	0.760586	5.57427	9.73834	2.33607	2.11789	10.0716	13.6667	1.79394	2.72858	7.22236	2.99893	2.77439	0.0205919	0.0727346	2.05814	0.71739	0.0750026	2.71174	2.02043	0.129559	2.62817	3.47194	2.33748	11.7604	6.5333	96.32056
853200	-184.664	-96.7273	-87.9365	0.00217403	0.0146799	0.04555	0.0389845	2.39359	9.3442	18.2267	4.83096	0.781008	24.9756	6.38046	6.14975	7.92786	0.894216	2.83244	0.862436	7.81194	1.49557	10.2844	1.12828	4.55816	3.52472	4.78726	1.01718	1.4733	121.7814
853300	-183.443	-97.1741	-86.2684	0.275236	0.357112	0.00558011	0.0350653	0.578834	5.55825	1.72638	29.491	0.244756	2.51565	25.5177	1.85149	0.346879	0.444933	0.559119	10.6196	0.13372	2.43905	2.68096	3.70792	4.13965	0.623934	1.35878	5.4792	12.7504	113.4411
853400	-201.811	-112.275	-89.5359	2.85537	0.194347	7.58304	3.94507	4.21081	4.10672	0.147496	5.5412	0.287539	7.32922	2.80539	2.99731	12.5563	6.90245	3.1657	0.986696	2.16742	1.3573	6.19	1.73937	6.9509	13.7821	27.0598	0.960399	3.95637	129.7783
853500	-196.566	-112.116	-84.4497	0.459505	0.913122	1.90324	1.86452	11.9247	0.546289	0.640764	1.97984	0.302378	7.48547	6.93027	3.20629	11.1252	0.70687	1.71022	2.50524	4.11371	9.7173	2.95138	0.377482	11.2984	0.867764	2.71803	3.38781	14.7115	104.3474
853600	-200.978	-108.532	-92.4465	11.4285	9.7384	1.1961	10.4236	6.71786	20.5502	8.02083	0.890205	10.1666	5.37124	1.27957	10.1135	0.277719	0.2772	7.53221	0.0358884	0.29284	9.95956	7.9589	0.895703	0.196515	5.41932	2.52101	4.95179	8.11619	144.3315
853700	-176.472	-92.8908	-83.5812	0.0207294	0.067076	0.118261	0.00378901	8.36808	12.9126	12.7647	0.36987	0.0694823	1.75837	0.747971	3.36661	0.161149	0.214068	3.60041	15.9856	11.9797	3.10984	2.98044	8.0056	2.27308	2.15925	2.98461	2.14851	3.8351	100.0049
853800	-202.465	-112.097	-90.3686	0.666526	3.52616	2.67185	0.10953	0.467938	2.8856	0.5221	23.3272	2.96893	5.50291	0.0470736	6.95186	8.09485	8.67842	5.08473	3.22757	21.2884	0.243027	7.48693	6.92604	2.87356	16.5937	3.36893	0.227246	0.200718	133.9418
853900	-196.479	-108.58	-87.8994	2.00913	4.89852	2.00827	1.25548	3.26407	12.4409	17.216	0.97858	1.16587	3.2729	5.18975	7.85968	0.443984	0.148658	3.75471	4.27487	11.7015	3.22491	2.66707	11.649	9.25904	4.13041	6.14087	2.41784	0.224117	121.5961
854000	-196.545	-104.745	-91.7992	17.7961	5.20151	7.23622	13.0036	22.804	1.03633	0.508419	4.22495	7.58037	12.222	3.1209	0.55667	0.0811632	0.100732	2.13825	10.0165	3.28505	1.35983	0.0344989	2.402	0.690373	10.0692	1.57107	8.34634	5.7089	141.095
854100	-200.002	-109.412	-90.5902	0.607639	0.884456	0.282439	0.447284	6.42424	28.439	3.6253	2.00853	9.42693	5.41529	5.16475	15.0132	2.63585	11.2362	7.01445	5.73688	0.668124	2.77974	0.721089	2.84897	2.34426	4.44972	9.73611	3.43168	3.70792	135.0501
854200	-196.746	-112.272	-84.4731	4.16509	5.83639	1.32489	2.99027	5.54957	7.22601	3.81271	10.1914	1.93868	3.36383	3.09442	2.5289	1.62607	4.20014	0.956966	0.854712	9.9055	0.412356	3.61707	8.1469	7.3189	0.676623	5.22764	0.882399	8.61685	104.4643
854300	-200.108	-110.205	-89.9035	7.2769	5.00816	1.39793	15.3015	4.98503	2.31498	11.7947	3.37004	6.46064	3.00319	6.16281	4.60448	0.0322833	0.906528	0.921482	7.13224	0.0459744	2.10465	14.2945	2.26664	7.36062	4.17274	3.14026	9.40878	8.14957	131.6167
854400	-204.331	-111.743	-92.5874	2.70228	4.50524	1.76969	18.7672	18.0481	1.80848	3.48681	4.34718	12.1256	2.63055	0.0733641	4.18781	0.321133	2.53113	4.46231	7.72831	2.61073	0.344062	17.2289	18.3227	0.727613	0.0811341	0.71343	9.0674	6.44458	145.0358
854500	-197.627	-106.599	-91.0281	5.52086	2.1922	16.9609	0.69961	1.07198	9.47244	3.27218	0.819197	0.687122	1.32154	2.46184	1.85225	0.213341	0.0674197	4.61628	1.53323	2.3638	22.9943	1.10195	2.41009	3.74774	0.441207	19.5441	27.9601	3.91379	137.2396
854600	-181.832	-100.814	-81.0171	4.41952	12.1583	0.0832851	0.0862701	0.518415	2.20975	0.848858	5.99034	1.72654	11.3789	14.64	0.169766	0.219017	0.439601	3.22304	2.57781	4.16468	2.79921	2.92044	4.35223	0.323063	1.6929	1.49014	3.5341	5.2183	87.18447
854700	-186.019	-104.532	-81.4867	0.334874	1.69091	0.0739687	0.00636486	0.572158	4.16056	0.413555	11.4195	4.90926	3.29265	9.15705	1.37454	1.77997	0.657578	1.32133	0.993965	6.63006	5.44942	2.36422	0.206494	1.47449	3.4779	3.08434	9.10236	15.585	89.53254
854800	-177.733	-97.4958	-80.2367	0.00749718	0.00198162	0.153116	0.0260038	2.41358	0.408674	2.20564	0.506355	3.75549	2.28199	3.27464	30.5193	3.65306	0.484609	4.35876	1.35171	4.0741	1.99707	2.83548	1.86345	1.44739	2.81904	4.94432	1.55861	6.34075	83.2826
854900	-180.693	-98.4364	-82.2561	0.798833	8.65688	0.192368	0.0332292	0.17383	0.100129	1.8268	1.51394	0.278119	0.550348	4.64226	4.45836	0.0918544	0.011675	0.0466657	4.19411	0.408989	6.00847	8.62514	1.52767	1.6025	1.29849	3.09751	35.2896	7.95186	93.37969
855000	-190.871	-105.937	-84.9338	5.43886	0.54648	0.738156	1.07442	3.35639	3.3221	3.107	12.4116	2.61346	3.0766	2.62777	5.32516	0.0361216	0.185478	2.74336	5.98396	0.580046	10.0698	13.3456	3.49287	8.11765	2.6194	6.01191	8.4461	1.49755	106.7678
855100	-201.093	-107.518	-93.5749	2.28524	15.7911	0.949183	2.56587	0.222632	3.09328	11.0201	6.60159	1.22829	9.70604	3.43594	11.5152	0.260138	0.132482	4.84583	1.2516	4.91841	3.79473	3.94352	11.7483	7.94326	0.455299	0.276407	17.3106	24.6786	149.9737
855200	-180.376	-101.178	-79.1977	6.7747	0.354035	0.182685	10.6297	2.66965	0.35789	4.01706	0.899258	7.42411	1.58665	0.316898	0.69822	0.00600581	0.118005	0.305779	10.3966	0.91642	4.94811	2.67913	7.4099	9.16731	0.00305372	1.55574	1.98101	2.68947	78.08742
855300	-187.127	-105.715	-81.4116	7.88946	2.08207	3.75778	10.2923	6.8054	7.05531	9.19236	1.00816	0.0207574	4.43901	4.34257	2.36863	0.116242	0.0566717	1.33009	3.91845	4.42417	1.5157	2.59257	0.475271	1.63526	4.4356	0.0144429	0.633721	8.75498	89.15704
855400	-186.317	-104.326	-81.9905	4.46395	9.72741	4.4957	7.03799	15.6328	0.510911	1.45594	3.64553	2.87612	2.46642	4.00851	3.35204	0.00400269	0.0288433	6.82247	1.7924	0.940862	0.283356	7.00635	3.82438	3.26816	5.25148	0.512184	1.87259	0.77084	92.05127
855500	-172.82	-95.6277	-77.1919	0.192366	0.103223	7.9085	0.895374	0.110352	4.35132	2.21666	5.24883	0.966398	9.06747	0.200857	0.164162	0.012615	0.00726056	3.75417	2.39653	5.60036	3.09056	2.62553	9.0241	2.48684	0.206076	2.72392	4.57215	0.132793	68.05843
855600	-175.423	-99.6539	-75.7689	0.241062	0.106274	1.48819	0.0859991	0.885891	5.83448	3.39964	9.33222	9.38363	2.8239	0.590374	0.158057	0.286305	0.173061	5.69989	3.60425	1.2432	0.0976374	0.225027	0.723302	0.236015	0.0120448	2.92488	6.7365	4.65178	60.94362
855700	-183.234	-98.2487	-84.9854	0.188442	0.0735462	0.204479	3.93874	7.22625	3.28742	3.57342	3.11089	10.9903	15.6548	2.80689	1.80481	0.00925693	0.00226662	1.69672	16.43	6.76624	2.73948	1.34835	0.352886	6.34947	0.14033	3.3947	6.10909	8.82706	107.0258
855800	-186.539	-101.216	-85.3227	1.86786	9.71305	6.959	6.55299	0.860815	4.66504	0.155118	28.4219	1.53319	0.334564	0.0838327	0.0553452	0.120849	0.141006	0.659323	2.27142	2.24452	0.572378	0.109038	11.4993	7.33178	0.0015446	7.53081	10.8072	4.22047	108.7123
855900	-174.247	-94.5769	-79.67	0.405921	0.16999	0.0599267	0.118709	8.30799	0.505748	2.49537	11.1393	3.85896	5.14972	10.6015	0.361689	0.566318	0.00531481	0.0746072	9.56815	0.0127712	4.14162	2.61936	8.96013	3.17657	1.67722	3.524	0.110439	2.83754	80.44884
856000	-183.596	-93.8285	-89.7676	0.0756552	0.0305318	0.143984	0.688627	5.83336	5.38479	5.62971	1.67505	5.23119	1.39323	0.978989	4.78236	0.0262389	0.0930389	0.355971	0.146152	21.5783	15.3061	6.9698	1.15437	13.1707	7.81347	14.2505	15.6781	2.54693	130.9372
856100	-198.915	-107.031	-91.8839	5.38682	2.75615	0.192344	0.139494	10.6964	9.37717	4.8287	12.1963	5.32784	10.563	11.3514	0.132625	0.585404	4.02738	0.594162	0.192181	6.10013	0.0148515	2.36562	1.97898	9.45104	8.12828	2.20104	10.3479	22.5834	141.5187
856200	-199.66	-108.93	-90.7302	6.27556	0.138668	4.64666	0.219866	8.97035	0.929605	6.58731	2.86067	2.66072	12.043	18.3309	1.44271	4.47059	0.48428	0.679511	4.45984	3.84407	3.32471	25.4713	1.7292	0.701153	10.3068	12.0397	2.26722	0.86559	135.75
856300	-191.574	-103.975	-87.5998	0.663922	0.384562	1.80463	16.4557	3.41763	4.81925	1.06448	11.4763	5.33791	3.12674	0.317467	11.1905	0.105438	0.0749077	1.26312	15.7765	4.87841	14.8084	0.370203	5.71796	0.785245	1.2098	11.0874	1.20518	2.75644	120.0982
856400	-195.27	-104.907	-90.363	0.572955	4.60388	3.60601	3.98223	1.02658	16.7673	8.83211	9.20216	6.54811	13.1541	3.16171	5.16337	0.021851	0.0683346	5.93779	12.8561	7.36416	0.614319	0.893965	10.5645	2.00275	1.06018	1.14814	11.4221	3.33907	133.9138
856500	-191.133	-106.803	-84.3303	2.78833	3.7392	0.932643	5.17266	8.57325	0.00601464	0.786167	3.96863	0.559868	1.74074	1.77906	4.43496	0.0896497	0.247714	2.46077	3.93929	7.51322	20.085	1.17888	17.0916	1.73006	4.64001	3.50154	6.38484	0.406282	103.7503
856600	-180.516	-101.654	-78.8614	0.284608	3.82258	2.23844	0.166509	9.0821	3.96444	0.407479	2.5285	0.809417	1.44059	2.20532	4.10636	0.052207	0.0145544	1.84515	4.16984	3.90828	1.60604	1.66931	0.766544	9.52199	2.76918	3.53521	0.394142	15.0973	76.4061
856700	-192.803	-109.3	-83.5028	0.221826	1.90892	5.87479	0.240248	13.8555	2.74193	3.87352	0.330464	0.167528	4.79642	2.90315	0.570675	2.01836	0.924592	0.927932	8.52768	9.72551	2.64369	1.27821	2.38314	7.66346	3.02892	1.50898	17.679	3.81882	99.61323
856800	-190.945	-106.276	-84.6688	1.99371	0.385934	0.0229195	0.00477624	3.34956	6.45391	18.4198	0.158037	16.3534	8.14773	4.26419	0.704613	5.03819	2.37331	8.45813	0.343184	0.395904	0.366568	5.20388	1.75389	1.04959	1.35491	0.832365	2.53808	15.4766	105.4432
856900	-185.138	-99.1924	-85.946	5.27203	0.183594	0.0127748	0.200975	6.41306	7.06378	0.041432	5.40579	8.38917	1.36537	4.13217	1.92778	0.119942	0.0194039	6.04123	17.3307	14.1158	1.57184	0.215118	2.34622	12.829	1.16745	5.14026	2.32073	8.20333	111.8289
857000	-183.268	-101.038	-82.23	0.491076	5.75084	6.72457	0.0143262	17.1649	3.25247	1.68807	0.343233	4.76253	4.01709	8.3877	0.0188468	0.0259561	0.0465622	4.55459	2.38013	0.135986	4.04078	7.49135	2.79301	0.615286	5.18202	7.18081	0.593643	5.59311	93.2489
857100	-186.063	-107.24	-78.8232	0.165742	0.114053	0.0372847	7.81323	0.0180514	1.70147	4.45285	12.013	1.97308	0.844632	0.423802	0.834172	0.46815	4.58191	0.422245	0.629316	2.13824	13.4589	5.18848	0.115151	5.12099	0.939666	0.31016	9.78967	2.66065	76.21484
857200	-193.886	-104.443	-89.4436	6.16761	1.02635	9.17499	8.09816	15.7273	6.40933	5.24967	4.6142	13.0971	1.56236	9.42485	0.740124	0.012666	0.0329381	5.99299	2.69224	8.80292	1.68649	2.42575	1.24408	2.29182	6.21166	2.70051	9.649	4.28205	129.3172
857300	-192.691	-104.982	-87.7096	7.06123	5.50814	12.563	4.43255	4.87403	8.58566	0.613592	6.89807	0.0158597	1.92908	7.73519	3.85351	0.113868	0.00516944	11.758	1.31133	3.69981	8.45539	2.52382	4.39441	2.53603	5.25473	14.3354	0.191403	1.99787	120.6472
857400	-185.049	-98.5487	-86.5004	0.159932	0.0121223	1.79178	1.7831	11.7254	9.71656	19.9706	0.314256	0.53991	8.92731	0.644868	0.998073	0.0767402	0.0680861	0.29291	0.578277	9.17587	5.18552	0.112204	6.54522	13.2241	10.9468	4.79039	5.88911	1.13215	114.6012
857500	-185.1	-104.816	-80.2841	0.0137365	0.067138	3.1869	5.05605	2.43066	5.51131	0.359164	6.13942	4.8305	0.987897	0.314106	5.96685	3.29922	2.18527	6.25674	2.55824	0.317636	1.77798	8.2072	1.53349	8.17738	0.748361	10.2914	2.38262	0.920023	83.51932
857600	-196.616	-105.588	-91.0286	7.85696	1.52209	11.9081	9.38504	12.2782	0.147625	6.17173	4.90479	4.27683	2.86848	4.42441	15.5952	0.110714	0.0484001	1.13897	4.92849	2.99485	1.9148	3.24307	4.30847	9.82239	4.25824	6.35387	16.5721	0.208113	137.2418
857700	-176.13	-98.5558	-77.5746	0.0142414	3.92872	0.0253276	0.230328	4.8376	5.02118	2.55061	6.69801	4.48097	1.24754	1.3095	2.44888	0.187304	0.294102	0.975309	1.61601	0.259344	2.79245	1.04192	20.4351	2.90022	1.00781	3.06891	1.7356	0.865234	69.97219
857800	-172.252	-95.1467	-77.1055	0.173599	0.207971	0.0889141	0.0199558	2.03182	1.59552	0.458666	5.61299	4.99154	0.0295277	2.15263	6.47641	0.116911	0.241112	4.74194	7.05386	2.14818	8.74774	1.04634	6.13304	0.311741	7.21132	2.22238	3.28405	0.528483	67.62665
857900	-186.39	-100.006	-86.3833	0.123033	0.0186622	3.19644	8.74895	7.10824	15.0725	11.4322	0.237432	7.4444	2.91989	7.35332	0.38562	0.158512	0.150295	3.27135	1.33798	2.25777	4.67616	0.399162	3.19156	7.38559	17.6549	6.20674	2.92588	0.359048	114.0156
858000	-180.103	-96.8892	-83.2139	0.00061669	0.124023	0.103855	0.100856	0.719529	14.5466	0.216749	0.268772	5.44491	3.18503	22.7262	6.90693	3.8164	0.12922	2.45958	4.0407	6.84378	1.06262	7.69101	0.0238935	1.53267	8.82885	3.31535	1.77553	2.30492	98.16854
858100	-188.057	-103.8	-84.2575	10.2964	11.8378	0.292868	0.157838	3.36095	0.524431	10.2773	4.95247	1.61173	7.5566	3.01819	1.22766	0.124723	0.377247	4.21375	1.58862	6.05601	4.73283	0.795934	5.70694	7.43155	0.162328	10.3333	2.16177	4.58697	103.3863
858200	-182.726	-102.253	-80.4734	0.419001	9.33171	0.0101635	0.37161	5.00755	3.16632	8.85243	1.53063	16.6045	3.43474	1.10688	7.13905	0.120628	0.22283	2.2832	3.61646	2.02182	3.49236	2.31866	6.20428	0.116883	1.42474	1.76114	0.909584	2.99897	84.46617
858300	-196.191	-109.338	-86.8537	1.01494	6.41645	4.99151	8.61487	6.27504	8.44594	1.46539	0.240388	1.14338	4.43397	20.9389	1.65037	0.278023	0.597296	10.4122	4.8556	1.83455	12.0016	1.97637	1.30899	9.72478	1.63168	5.97536	0.00901413	0.131123	116.3677
858400	-194.33	-104.903	-89.4264	6.28414	5.21317	20.2164	0.062284	1.27797	1.2736	5.29227	5.57961	12.3264	3.88595	0.334967	20.1335	0.00331412	0.0852921	4.51198	0.857553	3.3222	8.44342	6.61986	3.24176	0.812519	11.0542	4.85573	0.631401	2.9116	129.2311
858500	-182.15	-100.485	-81.6654	0.104678	0.18824	0.290447	0.395835	0.719287	7.75864	3.01359	0.484142	0.336581	2.44662	1.1915	5.71725	0.875872	0.0634075	19.6983	12.2708	2.15634	9.04677	1.77482	13.9438	1.92278	1.5227	3.8129	0.367963	0.322692	90.42596
858600	-180.479	-101.042	-79.4364	0.119625	0.232276	5.5653	2.86198	1.49791	5.23781	2.85379	5.2154	3.61441	8.37996	2.28601	0.802111	0.114814	0.104359	8.72415	0.45107	5.23335	0.630225	5.92288	2.57897	4.69643	3.84498	4.60361	2.80289	0.90642	79.28074
858700	-177.8	-97.6788	-80.1216	0.413809	2.59874	0.174251	0.0409331	0.332358	8.0933	11.0404	0.773546	1.05496	1.08851	0.169824	2.79671	0.0902402	0.175785	0.907057	10.9941	0.0357732	4.81293	1.62155	2.63364	1.23723	7.38676	1.10031	16.266	6.86824	82.70697
858800	-198.844	-112.184	-86.6597	10.4976	5.17062	5.4474	17.0448	6.7261	3.71187	2.25332	6.13963	1.08079	0.125488	3.38255	1.4248	2.75433	5.148	0.877612	8.02461	0.518799	16.6202	2.20394	1.47199	6.48919	2.1211	4.01145	1.54027	0.611158	115.3976
858900	-192.086	-103.865	-88.2203	0.0577624	14.0645	1.75256	0.430238	17.5588	0.941726	1.41311	1.53515	1.28724	1.8575	4.60917	17.7905	0.242	0.0210179	19.7311	0.0222931	0.712277	4.83568	4.94621	2.3457	3.7347	12.3238	1.17851	2.61338	7.19582	123.2007
859000	-201.676	-109.679	-91.997	2.65996	3.13514	0.677685	16.1929	4.13958	5.08391	24.6354	1.65769	0.481004	11.6776	2.43499	11.3588	0.328095	0.489329	1.77995	14.2173	3.77298	13.8703	1.03415	2.71561	3.10477	0.22301	14.8024	1.01572	0.595684	142.0839
859100	-188.797	-106.354	-82.4423	7.20676	1.12982	0.444533	1.59634	5.47984	8.97362	1.75864	5.03118	1.2704	0.837626	1.50078	7.52365	0.0651688	0.225231	2.81842	0.994582	2.94155	4.47847	5.45721	4.25337	0.364882	1.53389	1.06062	24.7212	2.64295	94.31071
859200	-176.247	-94.2956	-81.9514	0.00751249	0.0177754	2.58295	0.456415	3.8446	1.48989	15.7086	14.3453	3.82154	3.12414	1.24953	6.77127	0.0263755	0.0703752	0.379219	0.0592435	6.08363	5.33879	1.97598	2.46069	9.21954	1.35416	8.50703	2.25748	0.703949	91.85599
859300	-177.126	-94.4672	-82.6593	0.0689037	0.185026	0.12416	0.334324	2.25292	5.39719	1.97547	9.73732	1.11356	0.13202	7.60004	17.1856	0.00570048	0.0609391	2.52369	8.25631	2.2998	7.73863	2.52396	1.9828	3.26851	14.0906	1.34054	5.17704	0.0202701	95.39531
859400	-185.939	-102.978	-82.9606	3.37884	7.01112	0.205101	11.1886	10.6401	0.051393	0.945334	0.760646	0.553079	10.4574	10.9894	0.466668	0.0478875	0.0300858	1.04203	1.50607	5.40836	0.390407	0.176316	0.773192	0.811437	2.00976	1.66968	12.9005	13.4887	96.90205
859500	-185.055	-104.25	-80.8047	0.20365	0.485622	0.105279	0.144871	1.8856	1.46994	1.71252	6.26946	5.0731	8.12533	6.12471	8.21302	7.18964	0.455223	0.611421	0.394399	5.37195	0.0990539	4.6375	11.7177	10.496	0.139662	0.649449	1.58921	2.95818	86.12253
859600	-186.461	-99.4219	-87.0389	1.62643	1.45881	0.16511	0.0878253	5.67022	8.23795	1.9656	7.68601	5.68932	13.2904	0.844131	4.81444	0.0670482	0.0722859	1.3414	18.6523	0.679454	1.17883	5.15515	10.8337	9.35749	6.18522	6.64711	0.700489	4.88681	117.2935
859700	-184.898	-99.3677	-85.5303	0.00500266	0.00514253	8.21561	1.22968	11.7485	1.01066	19.3566	18.5592	2.64884	1.26867	10.0669	4.54014	0.123798	0.260468	0.677796	0.0827151	0.074524	5.41848	5.16014	3.68865	2.65844	2.66017	0.662866	7.82608	1.80135	109.7504
859800	-188.656	-105.822	-82.8344	0.0819681	1.18369	0.0287667	6.16921	2.53825	5.36556	0.260795	6.49662	1.17906	0.252091	4.32452	4.52723	0.240407	0.328992	0.00633679	1.46959	0.56595	8.11223	11.1259	7.05691	0.598586	17.3291	3.98218	4.96199	8.08507	96.27094
859900	-174.14	-92.8455	-81.295	0.131572	0.152091	0.24284	0.0176306	0.351532	1.34158	0.367947	4.92102	3.99663	7.39799	3.19998	10.7694	0.0844263	0.051336	0.351887	4.49233	0.299758	6.44883	5.34912	0.702921	1.05531	13.6521	5.87954	9.44766	7.86843	88.57392
860000	-177.487	-100.424	-77.0625	0.0860158	8.15954	0.714065	0.1457	3.07093	3.13739	1.30905	4.54316	2.08088	6.88744	4.28621	13.2185	0.0218106	0.0755741	2.32677	1.11292	0.731791	1.16119	2.14919	2.3588	1.07562	5.71557	0.811504	0.872435	1.35937	67.41144
860100	-197.605	-112.167	-85.4379	0.375716	2.72696	19.5983	0.201015	0.482146	0.737526	4.95408	1.79393	4.14642	13.4003	4.36685	0.450932	1.42706	1.89139	4.7732	9.34034	3.32733	2.66083	2.34712	7.839	3.98302	0.260019	5.55461	9.01695	3.63346	109.2885
860200	-183.972	-100.054	-83.9178	0.0483644	0.320604	8.2102	2.47028	7.00484	18.9354	8.40621	1.48784	1.1441	4.5732	4.39574	5.9326	0.0958389	0.00381728	0.275096	0.491921	14.2235	2.30896	3.96352	0.773101	0.236168	3.83212	2.71259	4.64894	5.19317	101.6881
860300	-183.041	-98.8035	-84.2372	0.18691	0.123426	9.6691	0.15705	1.20497	8.73422	6.0403	0.833646	13.121	0.2286	10.1231	0.0450125	0.318109	0.0466404	11.6878	0.123278	3.05089	2.01977	14.9622	2.51642	2.8253	5.19911	3.14886	0.934433	5.98468	103.2848
860400	-186.263	-105.092	-81.1713	3.78011	4.63157	0.737756	1.69115	1.59671	18.5882	1.92649	0.409555	0.738684	7.05831	9.33551	4.51708	0.0607934	0.0535636	6.28826	2.58108	1.56695	0.329864	0.686397	1.22625	3.10141	10.4323	0.386441	2.0761	4.15476	87.95535
860500	-208.774	-112.248	-96.5267	7.54035	8.87024	9.23627	18.9466	4.16933	7.19162	10.9071	0.0360918	2.5442	4.96094	3.45531	0.742078	9.28377	1.10328	11.5088	4.55368	10.7684	0.199616	12.0117	0.597288	1.53412	0.252006	5.40103	26.6773	2.24114	164.7324
860600	-203.886	-112.277	-91.6093	9.40053	0.794467	2.48795	12.2289	2.77599	7.56544	7.73559	7.83346	3.24639	8.01948	9.37618	11.3764	0.693322	12.3065	1.54211	1.34218	2.37043	0.776156	5.53321	2.27002	11.1434	5.73168	5.47911	5.58605	2.5305	140.1454
860700	-191.088	-104.194	-86.8938	0.867737	17.9519	0.0623796	2.9349	2.69762	0.898621	4.85718	1.03078	0.926127	1.14092	1.08754	13.691	0.019234	0.000547871	1.30924	7.39266	3.8465	0.469624	9.68606	20.7101	1.9572	2.42223	6.88725	8.10751	5.61289	116.5678
860800	-198.947	-101.022	-97.9247	2.37249	4.34	0.11005	0.0171168	0.0026952	15.1495	8.14941	5.73115	11.996	6.2389	18.2385	9.81448	0.151058	0.317397	1.50267	4.09841	18.9111	1.29551	18.0307	2.0227	7.47592	9.4952	12.7833	3.0124	10.4661	171.7227
860900	-184.425	-102.724	-81.7016	0.31159	0.465299	0.00205289	0.143857	0.313581	10.4843	5.20952	0.483928	4.17669	2.77635	1.17501	17.1742	3.93307	1.42326	1.29988	0.968398	0.602223	0.609321	5.38949	0.479703	0.381325	0.154575	3.6645	9.41303	19.5719	90.607
861000	-195.975	-108.499	-87.4751	0.291668	8.05989	12.2383	0.0798069	9.29331	1.41851	0.438098	0.903723	10.8727	4.28732	4.48987	0.399402	1.60637	0.316653	6.52268	0.23123	0.962566	15.1065	2.97862	4.89945	1.78329	5.82026	19.1598	0.0379343	7.2766	119.4745
861100	-184.022	-106.038	-77.984	0.119844	0.0900034	2.74391	3.77058	0.0346642	3.4442	0.515382	3.88523	2.79433	1.69024	3.41667	2.47024	0.677497	7.05389	0.019295	2.72274	8.42256	6.07635	4.49962	1.94723	2.72365	0.821753	7.48456	2.85024	1.74446	72.01913
861200	-187.635	-104.905	-82.7305	0.0270441	0.0662809	2.62937	8.51652	4.47549	0.320306	9.82014	0.196431	7.71475	3.29987	0.55336	2.06815	3.08384	6.89952	5.74615	1.8538	3.89578	10.0534	3.22695	0.154008	4.55174	1.78115	2.72814	4.94708	7.14201	95.75127
861300	-187.098	-101.409	-85.6886	4.88283	3.32726	0.0363433	0.0086876	13.1946	0.397695	2.83296	0.107003	0.112646	4.41119	8.57011	3.53792	7.06538	6.09355	2.77301	4.76563	1.65964	0.976449	25.9744	0.961506	12.0735	2.70813	3.52782	0.305649	0.237855	110.5417
861400	-200.814	-104.321	-96.4931	15.2244	1.47203	0.863297	0.200314	0.364579	0.748641	1.62084	3.3869	7.56894	1.11259	2.80661	23.0302	0.189268	0.0195799	3.99977	7.6661	10.4843	8.82022	8.49973	8.68061	12.1123	14.1546	18.4505	6.46573	6.62269	164.5647
861500	-175.514	-98.0892	-77.425	0.0438785	0.0798792	0.000672368	0.120599	1.77062	1.88377	0.853978	0.08584	0.637037	1.0544	0.401379	0.751372	0.553605	3.37839	2.96944	0.268412	0.34365	2.11542	9.29659	17.4803	0.987638	6.30033	4.70974	2.59378	10.5432	69.22389
861600	-187.644	-103.888	-83.7555	3.5327	8.65121	0.192127	0.0972656	5.92898	6.99872	0.958604	2.34071	3.14283	14.3087	2.51684	3.84071	0.515751	0.224936	8.22076	3.5893	3.78916	0.597015	2.16227	2.73065	8.23666	3.40162	2.22099	2.92252	9.7552	100.8762
861700	-184.38	-104.53	-79.8495	2.27993	1.68416	0.630665	2.0563	0.687645	9.70102	2.20211	3.02162	1.27271	1.92539	10.5187	0.646095	0.0204414	0.0325673	5.95713	2.60159	6.91317	2.53824	1.20989	1.57471	5.14159	2.47595	6.27088	2.36378	7.62031	81.34662
861800	-208.174	-112.288	-95.886	8.86418	1.01343	17.0656	21.7767	4.70222	2.53279	6.18758	9.08865	11.5847	10.2724	2.36851	0.0641122	7.7184	1.04334	12.0018	0.457582	1.21887	1.48952	11.0512	0.753258	5.90723	11.0574	1.42324	1.42344	10.4625	161.5288
861900	-188.286	-105.679	-82.6073	0.1229	0.0484305	5.31541	0.375372	0.977398	3.1763	3.90902	3.87728	0.322444	2.68329	6.84165	2.11177	11.9032	2.29485	0.777609	7.40954	3.55994	8.25526	0.478864	8.90925	9.15681	1.74927	8.20877	1.22428	1.44666	95.13559
862000	-193.6	-111.025	-82.5746	0.44116	2.17606	0.289814	28.0882	0.239195	0.618888	6.93409	4.55995	2.32075	3.4034	3.40222	0.17758	5.14753	7.35497	1.08698	0.717542	0.286071	4.98364	0.405017	9.02981	0.853715	1.48956	1.13564	6.5408	3.28955	94.9721
862100	-184.669	-99.9254	-84.7435	0.471848	0.0440709	0.0459596	0.0237444	13.0963	7.24335	0.0680842	10.7313	11.5793	1.16692	7.82259	7.88635	0.216299	0.0945125	0.240819	6.58064	15.7424	4.64114	2.42772	2.0501	0.662514	5.63206	2.67316	3.25583	1.41957	105.8165
862200	-194.032	-105.762	-88.27	1.15493	0.814849	0.016464	0.159785	9.75575	8.8506	16.4181	12.6976	3.47009	0.593293	1.29109	2.79375	8.4317	2.28072	7.94981	3.40112	4.03626	1.03866	5.16139	6.86596	2.23053	10.1473	1.60955	0.813941	11.4655	123.4488
862300	-194.561	-106.486	-88.0752	5.09003	19.3891	1.40961	2.71603	1.42899	3.4452	2.95305	16.5211	11.5315	1.00769	16.6973	3.82883	0.107829	0.153845	1.44404	12.2044	3.85851	0.298058	1.76042	0.796363	1.83948	3.29446	1.79343	0.937524	7.96833	122.4752
862400	-186.918	-99.4739	-87.4445	0.253683	0.419158	0.133952	0.542553	18.364	22.2813	2.05383	3.22357	6.01334	4.50153	7.80932	0.547768	0.0695417	0.0603387	2.09964	1.56573	0.305234	3.49515	3.45558	10.4353	1.63996	2.89747	1.95773	24.3695	0.826069	119.3213
862500	-194.229	-104.156	-90.0724	6.10279	11.502	11.4971	2.68774	3.33239	1.10714	5.75588	7.2791	3.06155	0.869888	1.74113	1.06135	0.0118853	0.00532467	5.50084	7.42532	1.92984	7.88895	0.751445	1.85761	8.91254	5.37006	22.6279	11.9119	2.2691	132.4608
862600	-191.287	-99.6506	-91.6368	5.84499	2.82114	0.120616	0.0529119	19.9312	5.3399	18.4176	2.20524	3.31682	8.65763	4.66846	2.03422	0.0492765	0.180194	10.1643	4.42033	19.594	1.24952	2.68487	8.97676	10.0533	2.02692	5.46575	0.742245	1.26463	140.2829
862700	-172.632	-91.3685	-81.2632	0.0195729	0.0395385	0.058745	0.509984	4.1022	2.33279	4.39217	0.678431	0.124259	6.75313	10.4624	4.41088	0.00199783	0.0446001	14.9906	0.568007	4.31849	4.89958	0.524988	3.56568	2.33077	9.12897	0.087251	14.0474	0.0224152	88.41494
862800	-184.885	-96.1697	-88.7152	0.978705	0.0626577	0.0444304	0.131234	4.46047	3.49561	0.980189	7.70921	1.66421	0.475041	7.03525	6.06173	0.0180349	0.0310746	1.90714	2.52918	8.76827	0.261929	22.1436	25.7085	1.05225	8.20883	9.64463	6.67896	5.62375	125.6749
862900	-177.87	-98.3026	-79.567	0.908063	0.0185687	0.03289	0.060906	6.62923	7.62656	4.60573	1.37334	18.0487	2.28789	4.62548	0.672739	0.158648	0.13744	5.13013	4.81745	0.0853518	1.51035	2.30802	3.36462	4.79641	2.17154	4.49981	3.63675	0.427125	79.93379
863000	-198.02	-112.242	-85.7788	2.7481	3.45291	0.0797158	3.54501	12.3095	1.74575	2.14843	1.88856	1.29698	4.79283	1.44851	0.733117	2.5265	3.65719	21.6968	2.28998	12.7724	2.12957	0.136792	8.65671	3.26921	2.99727	7.12515	5.06045	2.48551	110.993
863100	-193.132	-106.57	-86.5616	3.30462	1.79697	6.11658	5.19861	3.03999	1.56006	3.58501	6.3836	6.89668	6.95712	1.75736	11.7151	0.19851	0.0726172	7.89191	1.75335	9.40433	2.52492	3.40811	11.2638	7.25953	3.04823	5.23044	3.93997	0.599707	114.9071
863200	-184.7	-98.5008	-86.1994	0.000409927	0.266276	0.330563	1.28508	0.391931	8.72042	2.32268	0.998488	4.4827	22.5091	1.97802	5.44187	0.0715704	0.0273305	5.54654	4.02443	4.78138	0.617058	8.13382	10.6411	8.06729	0.983742	2.05111	16.9821	2.44096	113.096
863300	-196.341	-108.135	-88.2063	12.2896	3.16314	0.0342905	0.450642	0.671151	2.41099	3.27108	2.89781	1.31472	2.97091	5.23485	4.10206	3.65381	7.13317	1.06545	0.74225	0.703779	3.19096	4.19282	22.9156	0.632414	23.4885	13.0009	0.247159	3.35233	123.1303
863400	-194.336	-105.332	-89.0038	12.154	2.73632	0.0394494	0.0940882	1.56102	2.91557	0.625817	17.5711	2.00916	8.1093	6.5603	2.38427	3.51026	28.6634	5.10287	0.221259	5.0233	2.80493	1.00422	7.27678	0.256954	1.44486	4.54648	2.05819	8.44418	127.118
863500	-197.855	-105.201	-92.6548	3.73199	0.439832	11.0089	18.4408	9.72258	1.05328	14.5221	10.2441	0.237111	6.7785	2.22789	9.28832	0.112084	0.0110171	5.32848	2.86553	2.68692	2.67717	4.92108	10.3692	0.727588	0.100108	17.072	6.40114	4.40517	145.3729
863600	-179.952	-96.9691	-82.9826	5.62112	9.24968	0.0908893	0.0129194	1.20924	0.745504	1.01345	6.176	0.846015	2.94075	0.427897	1.17653	0.0163949	0.00477274	1.03019	9.25854	2.00637	19.5542	5.57186	11.4001	5.1175	9.20433	2.28609	1.24476	0.80697	97.01208
863700	-175.788	-96.6906	-79.0976	3.53078	0.346761	0.0181974	0.200048	1.53722	11.5876	0.814538	6.41788	3.39986	0.777505	5.90378	2.66471	0.0730013	0.0906924	4.4381	0.0590327	3.52575	2.0972	5.04671	0.877646	6.46846	1.78365	0.261765	6.11174	9.55439	77.58697
863800	-183.608	-101.106	-82.5018	0.0340376	0.0999081	5.47474	7.46677	1.57665	12.8236	2.00047	1.52629	1.21078	3.31701	4.53392	1.38547	0.377144	0.0991084	6.31294	0.432319	4.9951	8.30188	8.1874	4.468	1.75639	1.37353	4.0484	3.61142	9.19457	94.60791
863900	-191.952	-105.689	-86.2631	16.5908	4.42942	1.98813	5.40202	8.82798	3.48936	0.956532	7.4653	2.29575	0.0742142	8.44008	4.99435	0.11186	0.0586952	3.53097	2.06625	10.5099	2.84173	5.99292	0.136954	14.1832	2.37706	0.0771853	4.50307	2.07088	113.4145
864000	-166.038	-86.9181	-79.1199	0.0560996	0.0346682	0.0747379	0.0117017	5.29091	1.30023	7.31223	0.491315	0.384309	14.2503	3.74163	4.50964	0.0947478	0.067885	0.161503	0.10243	0.102922	1.39322	0.410689	2.00309	15.3358	4.34114	9.25497	5.76166	1.21084	77.69861
864100	-199.212	-111.957	-87.2549	0.742659	4.24283	1.12432	11.8842	6.18322	2.65056	7.53071	0.158214	0.723511	5.25256	0.599008	3.96402	23.1457	1.434	6.82676	2.24077	0.0412703	3.24825	7.01036	7.01466	3.6033	13.4341	0.182059	4.16447	0.97184	118.3733
864200	-187.569	-98.4134	-89.1557	6.59552	10.82	0.020795	0.0427121	4.38555	0.793954	7.54123	5.21236	5.90509	3.0191	10.7939	0.069313	0.143985	0.0718976	12.3154	7.90796	4.74449	2.15471	2.67945	3.66251	2.43385	8.28767	9.12385	0.312186	18.8401	127.8777
864300	-199.079	-109.143	-89.9366	1.57916	2.76804	0.427731	3.16708	0.405611	17.8228	1.15066	3.26285	6.70756	9.98737	3.51089	5.39187	0.592765	0.0789447	2.04373	17.7981	5.12935	7.54359	0.099355	32.2325	2.2541	4.13383	2.77021	0.151299	0.772498	131.782
864400	-174.126	-92.5937	-81.5324	0.0338264	0.0257809	0.0702018	0.298079	0.762197	12.0745	8.15101	0.323416	5.59866	2.60526	8.76817	2.84742	0.137187	0.129427	0.444652	0.151998	1.846	2.80118	2.44675	3.64742	6.82242	0.703962	16.5901	1.10815	11.3734	89.76114
864500	-191.705	-104.222	-87.483	0.215696	3.24684	0.736239	0.0512138	0.767689	7.88307	6.57322	4.5804	2.86419	2.9416	2.91873	16.6581	0.07139	0.395896	2.92478	4.67323	19.3358	6.26232	8.66582	3.03262	13.3119	2.11674	4.58803	3.54509	1.15323	119.5139
864600	-177.356	-95.6816	-81.6743	0.0973375	0.0221988	1.66227	9.98345	3.91092	8.56951	0.15732	0.240666	4.65258	2.37321	4.81514	3.53535	0.0288553	0.0352723	0.0934593	2.79871	2.57569	0.534407	11.2554	0.178085	14.4614	4.73494	6.95577	6.46014	0.338428	90.47048
864700	-180.162	-104.649	-75.5122	0.139169	0.146669	0.359486	4.63774	1.25249	1.812	7.00469	1.16459	1.52254	8.2723	2.13182	0.962019	3.2631	1.39944	1.61488	11.8628	0.338512	0.0635711	3.55863	1.63142	2.56024	1.44254	0.150808	2.27429	0.0941127	59.65985
864800	-177.558	-97.7068	-79.8514	0.110706	0.182623	13.2901	3.18255	5.90749	0.263323	9.33872	2.86892	6.75563	0.640305	6.77651	0.579035	0.0238277	0.0559878	0.0638304	1.8296	0.548319	1.47645	16.8107	3.29788	0.0391733	1.41094	1.46149	2.6935	1.74831	81.35581
864900	-170.187	-94.3348	-75.8524	1.90648	10.0113	0.0999671	0.0530687	3.40629	4.74566	0.537881	3.00869	2.2904	2.01528	0.207019	0.27782	0.0183975	0.0074469	7.8309	8.6802	6.54516	0.839872	1.58885	0.524374	4.33056	0.0369381	0.331803	0.888068	1.17843	61.36084
865000	-194.059	-111.731	-82.3284	0.441863	0.849439	1.3597	0.801223	0.541204	2.17238	3.64578	6.68375	5.10924	1.32275	5.11167	2.99882	5.65861	9.34624	3.57788	2.70023	1.55347	8.08498	7.06554	4.12356	0.691959	3.21901	6.10499	3.16531	7.41136	93.74096
865100	-172.765	-98.0032	-74.7621	0.0484307	0.167273	0.264325	6.48501	0.246511	0.356802	1.52803	2.50575	3.8988	0.744142	0.30148	2.3289	0.296357	0.14528	6.68317	3.48876	0.0433908	10.9928	0.00477301	2.1617	6.14809	1.1928	2.5302	1.02915	2.31766	55.90959
865200	-184.826	-101.723	-83.1029	0.0829288	0.0494926	6.05762	0.204977	4.03988	6.07215	5.13607	2.14781	5.61138	12.6189	6.55366	2.35208	1.13595	4.79833	6.04056	4.56831	0.0850482	6.96973	7.35144	4.39507	0.248062	2.02971	4.40997	3.09074	1.56342	97.61326
865300	-180.016	-99.7635	-80.2529	0.0212331	0.0881747	0.157959	0.782572	0.327488	6.10337	0.438309	0.643788	4.78932	10.4072	16.0616	6.095	4.40356	3.35466	0.0204975	1.84437	0.347826	2.41954	1.34427	0.337955	4.21515	1.71932	0.88192	5.64168	10.9169	83.36363
865400	-202.199	-107.326	-94.8731	0.482236	12.5881	0.162455	0.206024	1.81268	5.43458	12.078	5.68117	15.7121	12.0446	17.051	0.350613	2.48498	18.7032	6.43323	6.54137	0.96072	9.93222	2.9951	1.61218	4.26339	1.60341	8.99851	4.11766	4.21474	156.4643
865500	-197.392	-105.678	-91.7135	3.08248	0.736672	0.220811	0.0287927	4.75874	11.7729	2.02555	4.00301	1.79464	0.858536	12.926	6.22263	3.55076	6.77586	2.05828	11.4611	0.499052	12.3094	1.69117	25.9533	3.54452	0.0545732	3.56646	7.58245	13.1889	140.6666
865600	-186.416	-105.346	-81.0698	5.90703	1.72861	4.51573	4.56111	8.61797	12.3733	6.37646	1.65415	0.436233	1.38336	15.4015	1.37645	0.0660904	0.0786801	1.60393	4.15822	1.84582	0.561478	1.49505	1.55358	4.01516	1.28774	2.97986	0.910081	2.56043	87.44807
865700	-176.873	-102.767	-74.1057	0.12066	0.553237	2.24656	6.177	2.38512	0.614418	6.70735	8.01876	3.47018	0.41429	0.00838821	0.0771596	0.239046	0.0928929	0.0399189	0.406738	1.22753	3.74355	0.289254	0.380564	2.37174	8.73442	0.222278	2.69262	1.39397	52.62764
865800	-193.034	-108.624	-84.4093	5.40671	8.34172	1.96538	3.06624	14.2062	3.38494	2.7043	11.086	16.9024	0.576427	1.21501	4.38885	0.178689	0.394099	3.70736	2.54942	1.93606	0.661412	0.917312	0.973454	2.39213	5.87746	3.23511	5.16376	2.91508	104.1455
865900	-192.981	-104.861	-88.1198	0.0849477	0.507488	2.7349	0.0511033	11.1899	26.785	1.40693	0.629407	6.79329	6.22818	10.1551	5.97946	1.5825	5.23565	0.0288857	2.98877	0.746015	0.865012	11.242	4.81131	4.03402	4.47234	5.489	4.05966	4.59722	122.6981
866000	-186.633	-105.038	-81.5948	1.29161	15.9039	0.0261796	0.0793726	1.86197	1.57828	6.24017	0.712027	5.61543	2.21855	8.70645	1.09702	1.36827	5.25773	4.23158	3.21871	8.22216	8.18627	0.6531	0.684765	1.16694	0.332735	2.33616	6.94677	2.13706	90.07323
866100	-193.381	-105.212	-88.1693	0.101387	4.84077	5.72644	10.6611	8.28476	6.11762	1.48378	6.37342	14.7859	1.80872	0.432237	7.08815	0.0458001	0.0755959	3.01582	5.77626	13.1851	3.27685	5.09281	4.3791	0.415676	3.11667	12.1043	0.582193	4.17496	122.9453
866200	-193.012	-106.907	-86.1048	0.209735	0.113645	4.15674	1.2353	2.82689	0.0664498	7.02504	6.78688	2.05243	8.19489	6.897	3.10059	0.263702	2.95828	8.40395	0.39973	0.169372	1.24042	1.40855	14.4831	0.435617	17.7754	12.773	6.17453	3.47164	112.6229
866300	-185.425	-106.645	-78.7794	0.286756	0.0158349	2.90605	4.76973	7.38917	1.87922	0.123808	2.49287	4.39397	9.29124	9.00986	4.67717	2.79367	3.17623	2.18663	0.787677	1.71326	1.68598	0.294816	6.51273	0.886701	0.541124	1.52649	4.5625	2.0925	75.99599
866400	-182.595	-98.9533	-83.6419	0.0212387	0.131035	3.01998	7.43471	3.16972	1.34454	4.20478	0.0833819	6.4171	11.1739	1.16294	7.63232	0.100446	0.0728625	7.43161	4.04176	2.66835	5.70275	9.21577	4.33236	2.67653	1.08812	10.6647	0.37245	6.14528	100.3087
866500	-182.528	-100.161	-82.3669	0.0341215	0.103735	7.16559	1.72928	3.23524	3.59935	10.4735	1.13362	1.34729	3.34863	0.489367	8.41124	0.010421	0.323695	10.9704	13.4111	1.72835	3.11054	0.272081	0.375122	11.8224	0.591125	3.21158	3.10825	3.92758	93.93363
866600	-198.24	-112.309	-85.9309	1.86188	19.3192	4.99893	0.858263	1.09259	1.85202	3.49716	6.02788	2.22287	1.51146	2.27057	5.62217	4.09408	4.6539	0.693595	0.525588	0.726684	3.22095	0.18308	0.895985	20.0367	0.0200442	5.81146	2.0891	17.6674	111.7535
866700	-196.29	-105.034	-91.2562	0.121728	0.00110606	0.47017	2.18218	2.56036	19.9458	3.22722	1.94349	9.21516	8.82617	0.0863237	1.11328	1.35084	4.86155	3.10391	4.23318	1.94345	10.0858	6.99183	10.8825	0.479186	12.1588	0.635295	1.92288	30.0376	138.3799
866800	-191.418	-110.215	-81.2036	0.440386	0.322788	14.9282	0.434805	3.99779	0.0325144	2.88961	2.31533	9.13877	1.58815	0.982729	0.579871	7.44867	6.49556	2.32193	7.25085	2.79559	0.192955	2.23174	0.302931	8.73316	0.644085	4.40993	1.47808	6.16063	88.11712
866900	-199.364	-112.288	-87.0767	5.20512	5.60047	0.502137	1.40938	4.71537	1.69333	2.27861	8.03635	0.0636012	3.71858	14.1863	4.84819	2.98151	11.8005	0.293446	1.6934	13.8242	2.00041	7.11663	5.66977	9.72545	0.615857	0.151387	2.19181	7.16078	117.4826
867000	-179.936	-99.0938	-80.8424	0.135698	0.213086	0.639642	0.442498	1.48951	7.62042	2.38999	0.815856	0.760802	11.646	1.0453	1.9558	0.0422305	0.161226	7.21978	1.60136	8.97217	2.84285	0.249382	7.50265	0.104313	18.4948	0.0740178	6.47865	3.41316	86.31119
867100	-192.539	-105.845	-86.6939	1.63288	6.77945	1.18849	3.8552	11.8956	0.0837409	0.233083	3.37841	0.757315	17.9065	10.9266	4.00924	0.137389	0.0657741	0.420664	0.972871	4.47526	13.5799	2.37566	2.62995	2.55642	7.45496	9.24465	6.83565	2.17296	115.5686
867200	-192.491	-106.277	-86.2137	0.840745	2.03555	0.679917	0.955575	19.437	10.0109	2.22267	1.06189	0.726072	1.47391	5.11601	4.61839	0.174335	0.18052	3.2731	12.7143	9.74277	8.98978	0.642719	1.14645	7.47446	0.623697	0.283504	17.4695	1.27354	113.1673
867300	-191.928	-104.95	-86.9784	0.580339	10.9767	2.4801	2.02429	5.22173	4.17364	6.65966	9.62607	16.3836	0.864648	6.09787	3.07282	0.00709145	0.0912991	0.714335	1.58531	25.3693	1.69729	2.01301	0.980766	0.803612	0.392944	10.9874	1.60803	2.57897	116.9908
867400	-191.102	-98.7436	-92.3588	3.97312	8.68925	0.0920808	0.026614	0.522255	2.01722	11.1153	17.3875	7.44274	6.29243	5.85128	9.90843	0.157012	0.0301123	15.0417	6.4441	1.32945	1.79615	8.90522	16.4038	0.205923	7.65767	2.11275	6.39103	4.0999	143.8931
867500	-195.667	-112.236	-83.4315	9.40438	16.8477	2.84571	10.0168	0.204565	1.25465	0.405682	3.23148	0.186239	3.12497	0.54198	0.35363	5.68095	9.97871	10.9085	2.23292	0.605503	2.58499	2.27806	6.20872	0.576191	4.5284	1.32441	2.67817	1.25342	99.25669
867600	-192.73	-98.288	-94.442	5.05652	0.346156	0.000941525	0.248281	14.3463	4.5813	2.12615	3.06314	8.32316	32.7496	0.787872	4.44781	0.0854138	0.194295	3.33485	2.03597	0.0978091	21.3411	4.17817	11.0594	9.52449	9.61938	2.96832	8.71727	5.07524	154.3089
867700	-198.369	-105.452	-92.9163	14.0441	11.7541	5.45286	34.1376	1.7258	1.09907	0.421424	5.02883	0.067129	1.35509	1.49766	1.52775	0.00526441	0.144176	4.30301	6.48562	3.24279	6.37243	5.45702	0.991722	3.32066	31.5937	1.89832	2.72604	2.02833	146.6805
867800	-197.975	-109.938	-88.0369	7.79356	1.67405	8.51913	6.71535	3.14157	0.280271	8.18079	3.07368	8.64462	0.285831	0.140613	0.790045	0.113175	1.59268	8.37134	13.8699	2.08644	1.00519	4.17282	2.32402	7.38888	1.84957	0.0111528	19.9574	10.3012	122.2833
867900	-190.262	-105.195	-85.0676	6.58203	0.00123225	9.64908	4.12426	11.4214	4.60667	0.145425	11.491	1.60538	3.06533	15.0229	8.30485	0.0256702	0.0918295	3.43439	0.902893	0.134566	0.310046	4.30755	1.73741	1.16024	2.95811	6.77104	5.68754	3.89596	107.4369
868000	-209.453	-112.224	-97.2296	1.72558	1.65472	2.01738	1.0508	2.12161	3.73925	5.85349	4.37864	10.7409	16.7693	2.74423	12.8769	3.14276	9.25829	0.966929	5.40257	3.34691	5.76566	13.1342	13.1124	6.03185	27.7239	2.36904	5.64894	6.67071	168.2471
868100	-187.568	-99.5848	-87.983	11.1535	7.69805	0.136324	0.144335	12.0374	1.76074	3.17892	2.86827	1.70424	4.56731	0.438124	0.818401	0.114119	0.0374035	0.423682	2.06664	10.3618	27.7717	10.1977	13.1174	3.77037	0.982399	1.60072	2.82021	2.24422	122.014
868200	-195.443	-107.03	-88.413	0.282582	0.0484157	8.02303	2.22203	6.27358	5.49588	21.6932	6.7826	6.663	4.60335	3.91123	0.894203	4.85331	0.0125669	10.72	8.96321	2.69605	3.15529	4.9194	2.60773	5.2535	3.91242	0.25451	8.1085	1.81449	124.1641
868300	-194.946	-112.073	-82.8725	1.84843	2.52783	1.74666	1.76012	15.5666	8.40864	4.70058	2.11823	0.186699	5.3051	0.00474316	0.251354	13.798	3.49916	3.14048	13.6718	0.25371	3.69906	2.05743	0.404809	2.17583	3.40094	2.99473	2.8254	0.115217	96.46148
868400	-172.042	-95.7737	-76.2688	0.065556	0.0358357	0.0651443	0.634427	2.16046	6.27956	2.87119	0.319447	2.25905	4.46241	3.95456	14.9017	0.131645	0.206258	1.5046	4.7154	0.126001	2.15135	1.23228	0.578942	7.60114	0.644243	0.483617	2.92897	3.12917	63.44295
868500	-180.752	-97.3794	-83.3724	0.101865	0.0555588	0.168894	3.26715	14.5483	6.80714	0.432923	10.0582	17.1555	4.37779	0.550789	6.58893	0.132483	0.0859869	3.74014	0.932091	0.530144	3.61968	2.19376	7.494	0.678603	0.709097	8.0552	2.85873	3.81813	98.9612
868600	-193.257	-107.547	-85.7107	5.92787	0.283406	0.314292	1.92825	9.80344	2.75899	5.62508	7.53668	0.486088	0.154921	1.18963	4.51184	0.42188	0.412145	4.77106	2.81993	8.08367	7.99363	2.70312	12.9105	0.206306	3.9578	7.77276	11.604	6.47535	110.6526
868700	-197.26	-103.891	-93.3684	0.313533	0.861771	4.61147	4.46755	10.2583	19.8218	4.77361	10.0778	1.85076	4.21917	12.3497	34.2735	0.00585984	0.0689905	0.160196	4.18285	0.178398	2.61275	4.86523	5.91062	1.63969	8.04809	7.17485	0.997911	5.21668	148.941
868800	-177.561	-98.0583	-79.5028	0.0200698	0.0151437	0.889468	4.7927	6.02285	7.50783	2.38293	2.51451	0.0423141	0.0834745	2.50327	6.16903	0.422795	0.0963273	4.31984	0.0775352	8.1192	3.48671	8.99081	0.642676	2.78422	1.82986	15.3285	0.33886	0.232219	79.61316
868900	-185.561	-103.483	-82.0782	0.228328	0.00513755	0.389928	2.06154	0.833236	1.41134	7.9357	8.81833	2.05944	10.1379	1.52142	14.2578	4.92675	5.29821	0.106112	9.24705	2.95854	0.55029	0.813462	0.467936	10.2158	1.26475	1.47285	2.10656	3.40169	92.49012
869000	-200.674	-112.188	-88.4864	7.42804	7.4011	10.4406	1.12175	3.18067	0.45494	0.692246	5.34096	11.0451	0.438395	0.403979	5.73366	7.72974	5.74781	9.49404	2.04777	6.06672	7.672	1.52226	3.04756	2.38475	9.51657	4.44818	1.7179	9.45408	124.5308
869100	-167.575	-91.5785	-75.9967	0.0342372	0.0876593	0.0777159	0.327291	0.0212896	0.151335	2.32678	13.2831	0.793825	1.04604	2.88342	12.677	0.224729	0.525207	0.283416	0.324896	0.373874	0.176729	4.88902	1.13838	12.3416	0.944419	4.58615	0.308972	2.25561	62.08262
869200	-187.389	-106.02	-81.3689	0.30455	0.195511	4.68239	0.266888	9.13991	3.58921	0.363855	2.24818	6.15811	3.90422	6.79665	8.10492	0.423191	0.490365	3.71574	1.09655	4.26121	3.09197	7.10891	1.76761	1.09341	3.35522	10.4525	5.82181	0.510474	88.94333
869300	-181.391	-102.838	-78.5534	0.117703	0.106783	2.02291	2.33556	2.09226	4.30773	0.884938	9.48037	1.73789	2.94066	14.06	0.351814	0.61086	0.0526962	0.312255	0.0456066	0.256763	9.62104	1.90415	1.88816	6.43764	5.74636	4.79521	2.74052	0.0161955	74.86608
869400	-200.264	-111.662	-88.6019	11.0147	5.44194	2.16818	11.4782	2.52394	3.38459	12.9743	0.299639	2.07211	19.2514	5.335	5.38098	0.176331	1.57196	4.4196	0.484813	1.75236	0.808977	5.40787	0.376154	9.72886	0.728061	8.57152	6.86016	2.89656	125.1083
869500	-191.608	-108.959	-82.6485	0.565231	0.0835262	6.69525	10.4549	3.99509	14.5322	0.780548	1.41134	1.07132	6.27974	3.11724	0.455024	4.32094	0.0467038	7.361	5.28129	4.7515	3.51689	4.48495	1.40436	7.98304	2.57243	0.206578	1.80647	2.16364	95.34127
869600	-185.569	-103.869	-81.6993	0.797113	0.00153326	0.430044	0.0179063	0.912759	17.1574	3.84429	4.55775	5.06913	10.9672	2.15076	7.64106	0.521764	4.18423	2.93632	1.04267	0.199567	1.47865	0.565314	2.47233	1.26841	17.4796	0.34473	2.09915	2.45594	90.59571
869700	-199.897	-108.437	-91.4606	6.97908	14.8328	9.968	5.61059	1.81442	0.102313	7.26175	1.28935	7.49369	4.2457	5.30625	0.336488	0.0702156	0.50152	0.361098	20.1154	8.7077	0.328976	5.23949	9.13184	5.3197	7.37296	6.10548	8.36142	2.54572	139.402
869800	-188.395	-105.136	-83.2597	5.91872	4.54897	1.63642	4.84493	1.38939	0.548051	5.90789	1.91602	4.4712	5.20275	5.39817	1.32472	0.114046	0.0300839	2.50761	9.7672	3.68325	6.73941	1.79758	18.8831	0.212131	8.04698	1.18222	0.256194	2.07049	98.39753
869900	-184.103	-105.541	-78.5626	0.126098	0.072414	1.98661	0.223002	2.22781	2.50633	6.55076	14.8817	1.437	0.455922	5.22785	0.587248	11.2824	0.373212	0.490397	0.224923	1.69032	0.297875	0.354229	5.2667	0.0146963	1.6112	4.8659	1.11492	11.0425	74.91203
870000	-187.835	-98.2713	-89.5634	0.253872	0.0404839	0.078887	3.75253	4.89254	1.38874	5.60503	5.17557	1.11408	2.84131	6.4156	14.3009	0.0428423	0.35121	0.884368	0.426675	0.0651359	13.5335	15.1594	1.70608	4.22003	15.8241	9.49745	12.7446	9.60093	129.9158
870100	-193.443	-102.098	-91.3454	0.194518	0.335073	6.53794	4.93783	17.5226	17.4411	0.745842	1.43425	6.93815	13.1876	17.6462	6.73875	0.182081	0.02264	12.7752	6.30863	2.15069	4.5987	1.15809	4.10792	0.260093	1.6323	2.60522	0.271394	9.09337	138.8262
870200	-177.948	-91.6187	-86.3289	0.102575	0.0605247	0.00638971	0.0963147	1.22343	14.8249	6.90832	0.867365	10.5702	1.67512	6.39653	5.11482	0.150544	0.000492351	0.753139	6.16935	0.984267	11.3845	13.0855	1.68652	1.57068	15.2432	13.1217	0.352108	1.39469	113.7433
870300	-182.275	-103.631	-78.6435	3.32328	5.62289	0.667681	20.8398	4.08069	0.0531569	0.0207054	3.47567	0.1948	1.95088	5.88273	0.0579086	0.152227	0.229654	1.81762	3.41259	0.277998	6.0383	0.215896	1.09339	4.8851	2.08496	4.02701	1.81899	3.09253	75.31647
870400	-187.544	-106.185	-81.359	4.83703	4.70309	1.57829	2.67008	5.70907	5.87947	6.32145	3.75844	3.32143	4.799	0.474261	4.64441	0.0946371	0.131014	1.17128	0.439231	3.42552	0.15436	4.9265	1.90106	1.91334	2.26981	12.9007	6.43851	4.43186	88.89385
870500	-196.422	-106.366	-90.0557	0.0265479	0.408192	0.10554	0.368072	25.5649	7.73309	8.66235	4.88103	1.92307	5.77806	0.28596	6.64629	5.44643	12.8195	2.95992	6.33118	4.60666	6.09647	2.94798	1.48475	0.180775	2.21775	5.68504	18.9588	0.258996	132.3773
870600	-179.025	-100.666	-78.3596	0.0672513	0.27295	3.15648	5.91148	4.83664	6.68285	0.122446	14.4429	5.69772	1.22568	5.61483	0.865989	0.00369587	0.117764	7.68569	3.41381	0.084992	2.48882	0.618947	0.811497	3.45793	0.994375	1.71354	3.03508	0.573695	73.8971
870700	-198.472	-105.176	-93.2959	3.52868	1.64371	0.0552302	0.0627289	1.99978	2.48084	5.22456	0.736017	3.95458	12.9684	12.4466	14.8152	23.3541	0.626907	7.30232	1.631	36.6712	3.74799	1.33026	7.3466	0.847752	0.524888	2.22178	2.75833	0.298876	148.5784
870800	-200.109	-104.533	-95.5763	3.45519	14.9057	1.68204	8.33313	0.495646	14.2571	7.07532	1.39785	2.05969	7.15002	2.80754	14.3891	0.0173019	0.0352341	9.25382	2.12226	7.30551	5.91111	10.3568	9.09301	6.26918	3.67888	3.67348	9.93826	14.3174	159.9806
870900	-181.918	-97.8977	-84.02	0.528576	0.0321766	0.213505	3.82761	6.17544	1.21825	3.18605	3.38897	0.63691	1.60152	9.28567	19.9911	0.146522	0.00491667	5.23487	1.6512	0.00116933	1.31131	20.1941	3.12462	1.81367	2.71371	12.9614	2.42665	0.529099	102.199
871000	-190.294	-103.529	-86.7653	2.08964	4.1163	5.25688	35.9559	6.37821	12.263	2.5656	1.97136	2.51714	3.41882	0.0712711	0.072635	0.241754	0.0122655	15.9805	0.486095	2.17853	0.711781	0.845019	2.08513	6.71678	0.454573	4.20139	3.63306	1.70181	115.9253
871100	-196.117	-112.243	-83.8741	0.502338	6.13867	2.85581	5.84976	6.06782	1.35725	1.43619	5.38688	7.98666	4.65656	5.05362	2.37308	1.23009	14.6414	5.13025	6.23288	2.03569	1.52541	0.612	5.74032	0.265285	0.0807785	3.94265	7.69013	2.6779	101.4695
871200	-175.501	-95.094	-80.4071	0.871826	0.0423501	0.085825	5.6217	0.0591156	0.19698	0.133399	0.392764	2.89745	13.028	3.69739	1.11142	0.0548627	0.0713537	8.45376	1.93061	6.47782	0.411332	0.0262117	12.6003	9.31665	2.05996	1.59611	0.70147	12.2958	84.13443
871300	-202.453	-111.345	-91.1079	10.2561	0.807319	1.42029	0.0401176	1.94038	0.269423	1.9089	2.22581	5.42639	2.88984	9.56578	4.71983	3.47801	4.25727	9.14156	11.2973	13.1361	5.7034	14.0898	13.5105	0.3837	1.76102	0.733382	1.75249	16.9236	137.6383
871400	-208.034	-112.27	-95.7641	3.31179	4.39562	0.952861	10.4954	1.57293	1.20709	30.6164	0.458098	0.0716419	1.93466	29.1534	5.28291	7.59602	0.811644	1.80392	2.30379	10.4603	6.94373	1.68091	6.05473	15.4027	2.83765	3.7287	8.18024	3.66219	160.9193
871500	-187.436	-105.695	-81.7414	13.6803	0.546028	1.33695	0.540148	3.61766	0.315573	4.25024	0.0136836	5.89349	9.1027	17.52	4.36036	0.214365	0.0487599	1.67809	3.09587	0.788463	0.369529	1.81103	1.18179	0.966262	0.642341	3.37478	12.2685	3.18923	90.80618
871600	-189.615	-101.696	-87.9194	0.00407616	0.076493	0.133196	0.542273	12.5168	10.2673	11.0894	6.43157	4.4074	4.10941	2.81198	6.77281	12.8294	8.81043	9.61463	5.16792	14.0841	2.40386	2.95635	0.466391	1.95229	1.28909	1.45079	1.14391	0.364339	121.6962
871700	-186.867	-103.171	-83.6956	6.0538	0.33227	0.054342	7.0435	5.64442	10.4914	2.18005	5.97169	2.75416	15.2772	6.8807	2.38733	0.240099	0.00459116	5.25204	1.06484	3.8715	2.09827	3.7189	0.794496	5.45805	4.53889	2.99064	4.94107	0.532747	100.5769
871800	-182.513	-98.1645	-84.3488	0.255918	0.143858	0.0608751	0.0306262	2.31196	1.81264	1.50867	18.7813	0.196273	0.373985	4.05575	2.46689	0.0293178	0.945384	5.10767	10.6401	4.57502	7.42544	2.55083	0.354704	14.0322	10.746	6.51906	7.86333	1.05511	103.8429
871900	-185.116	-111.935	-73.1815	4.82106	3.05862	0.792327	4.59285	0.915237	1.06997	0.964422	0.136056	0.907101	0.932594	1.06827	3.42501	1.65633	2.33875	0.859267	3.15557	1.85116	1.55175	1.16511	0.981804	0.415224	1.24516	0.355679	5.96443	3.78294	48.00668
872000	-181.362	-93.352	-88.0103	0.305387	0.00360647	0.00833886	0.00197945	0.15264	13.2874	0.0464677	5.44449	0.281961	1.25166	5.22117	0.479269	0.172486	0.149398	9.2173	6.43368	6.32522	2.29997	25.5135	4.03028	10.7916	3.16781	6.09175	19.5192	1.95367	122.1503
872100	-189.756	-101.353	-88.403	0.0476494	7.59873	0.0574755	1.16998	6.00102	0.754968	2.41151	11.6572	6.71589	6.81847	3.45513	17.0873	0.102948	0.0654175	8.22177	2.1209	5.19285	17.1682	7.05741	2.21385	0.189769	9.11906	1.66254	3.82582	3.39809	124.114
872200	-184.163	-103.65	-80.5128	6.29845	3.00041	4.10915	3.1396	1.82019	1.28097	0.457399	0.209947	15.7157	0.346151	13.1979	0.993683	0.0163995	0.0213177	0.976108	0.774747	8.92122	2.35569	5.26771	5.32117	0.172285	1.90103	6.19427	0.705904	1.46567	84.66312
872300	-189.96	-105.355	-84.6047	4.04213	4.55255	14.8977	1.92389	1.60664	7.08527	0.475372	9.94157	9.66223	2.48785	1.3923	4.57036	0.135512	0.00205707	1.03896	5.22535	1.56477	0.376654	0.967295	8.61955	2.79539	2.41829	10.766	2.63521	5.9395	105.1224
872400	-199.347	-109.085	-90.2619	1.06234	0.129293	0.251756	14.4709	1.04009	3.705	0.00270181	0.300099	0.641219	4.97822	9.29211	2.26199	22.716	9.49757	2.1276	5.25841	5.43265	6.42243	17.5755	7.34372	2.65065	2.18023	1.41946	0.645821	12.0024	133.4083
872500	-189.069	-106.3	-82.7682	0.6216	4.05001	0.0321683	0.206006	1.3408	8.33842	0.568582	3.25925	2.37147	20.585	14.4006	0.122521	1.70222	8.2149	0.298887	5.92792	1.3388	5.67548	3.15788	2.70183	1.78391	3.81002	2.60681	0.726978	2.09801	95.9401
872600	-184.065	-97.6205	-86.444	0.0219396	0.0652655	0.591812	1.03629	7.70672	14.3708	1.64226	1.84672	2.45791	7.66076	6.81244	3.11054	0.147922	0.023714	0.0520888	12.1417	12.5713	0.405372	0.960591	10.4655	5.96381	10.5234	2.08418	7.22224	4.43384	114.3191
872700	-169.963	-95.5931	-74.3703	0.152755	0.0766023	0.0279861	5.96261	3.33246	6.71454	1.04589	1.84769	0.0326897	6.90115	1.24339	0.721582	0.0683957	0.186937	2.47498	0.0782504	0.0242109	1.19002	5.06064	1.9577	0.104794	3.86702	5.83063	2.38774	2.65963	53.9503
872800	-196.072	-106.797	-89.2747	0.178979	0.120654	3.17871	13.7979	4.00804	7.66715	0.0630466	4.99338	7.07865	4.88091	4.4393	5.5839	1.23905	6.17727	0.221234	4.2377	3.21936	6.37568	1.54011	0.531069	23.5967	11.3933	2.08395	8.87611	2.99012	128.4723
872900	-199.398	-107.655	-91.7428	0.493105	21.1773	0.15508	0.262924	0.394813	2.51143	6.97778	7.35727	10.2961	6.68985	1.31266	1.7498	11.2791	0.463859	0.20757	10.6286	2.67945	1.85604	4.29775	6.91285	32.6244	3.75135	4.27602	1.60955	0.848267	140.8128
873000	-182.944	-102.06	-80.8835	0.0902138	0.0813348	0.484192	0.0568406	0.616587	4.60343	0.19704	10.7942	0.262283	15.8846	12.1257	0.494756	2.50967	1.68358	9.59708	6.03725	0.0554798	3.21581	5.56608	3.98439	1.5628	1.01295	1.27409	0.375034	3.95089	86.51629
873100	-189.366	-104.296	-85.0699	3.55424	5.01222	9.76479	1.34832	2.10725	0.617066	2.30564	7.0193	11.5276	4.16471	2.83717	2.17539	0.0285342	0.00444624	2.54962	0.253907	19.4433	9.5381	0.686729	1.48314	3.84217	3.94846	3.63613	6.41315	3.18705	107.4484
873200	-190.998	-99.3497	-91.6479	0.375564	0.00994721	0.404109	0.725337	15.4707	9.16603	2.05625	14.0048	15.347	12.8336	19.8623	4.27164	0.181556	0.092739	0.358453	9.82378	0.526735	4.29513	4.75618	8.80983	6.27936	4.41238	1.53363	3.2224	1.51894	140.3384
873300	-167.77	-86.5173	-81.2524	0.0572654	0.0578029	0.0991125	0.167339	0.362796	11.2089	28.3209	0.824029	0.956243	7.42235	2.17147	4.18862	0.0398059	0.0621471	0.0351186	0.10813	0.170196	1.93974	5.26347	2.90647	6.97118	1.17013	9.99978	3.65519	0.202597	88.3608
873400	-198.989	-112.297	-86.6921	1.56595	9.89158	3.12722	0.0531877	1.5239	0.79217	2.0646	4.18851	0.129526	16.2155	11.6491	2.90113	5.06681	9.44251	1.09946	1.78748	0.0352169	1.89735	1.62365	6.46345	21.1403	2.11851	3.25553	2.5745	4.95235	115.5595
873500	-188.966	-106.245	-82.721	0.625571	0.643981	1.53851	14.2809	2.7282	1.00695	6.90777	8.87826	2.06289	16.5817	2.86155	0.568636	0.42138	0.00912903	2.3292	0.268566	11.5703	4.32407	0.81601	1.29154	1.06899	2.65869	0.13142	5.57351	6.55653	95.70419
873600	-172.164	-92.3457	-79.818	0.00808341	0.132262	0.0445005	0.129852	4.35466	8.90743	4.02628	3.9186	4.68021	2.5899	0.321873	9.67061	0.00479504	0.00280264	1.12248	0.0586889	1.14983	7.45309	3.30186	0.281302	2.36349	2.08913	2.49446	9.10649	12.9762	81.18893
873700	-179.515	-105.025	-74.4899	6.17114	1.29682	0.733359	1.26668	1.32428	3.34931	0.862672	1.04703	9.11208	8.74119	1.32764	3.6331	0.0332302	0.0948117	0.466301	1.28738	0.0457831	1.6981	2.43965	1.28766	0.369425	0.131906	1.60582	2.98234	3.24093	54.54864
873800	-164.873	-88.595	-76.2775	0.00505991	0.0319818	0.37873	0.00561143	0.197427	13.6451	1.89476	0.875534	2.37738	1.59139	1.23132	3.84703	0.0164231	0.0655292	0.140297	0.290292	0.3874	6.35636	1.42418	7.05542	0.945154	10.6235	7.38503	1.45271	1.26311	63.48666
873900	-184.43	-99.5922	-84.8382	0.0260644	0.0370723	5.46728	5.23383	3.289	12.341	11.3529	2.56919	1.01642	6.70535	1.56614	2.48178	0.0549587	0.303138	8.53969	0.292743	3.5183	11.4263	12.9201	0.246936	0.752915	6.56917	5.406	0.824277	3.34949	106.2901
874000	-195.926	-110.599	-85.3267	2.10646	11.4932	5.66671	2.92956	9.35778	16.4393	1.57759	1.21487	8.07049	0.16488	1.44793	0.11995	2.78604	0.302496	6.39536	2.51054	1.04052	9.81653	3.72017	5.83317	0.196933	3.70211	0.376711	7.854	3.60916	108.7324
874100	-193.272	-104.654	-88.6179	1.1915	4.46924	10.3812	6.15649	3.29504	9.61548	3.19701	4.24549	4.87256	0.82881	1.3491	2.07575	0.0630735	0.00353724	3.25719	7.00928	22.1688	0.378487	7.63584	5.19302	2.0428	1.09069	11.3789	2.77322	10.516	125.1886
874200	-188.256	-97.8936	-90.3627	0.0383722	0.0213932	0.387764	3.71029	22.1631	20.425	1.94226	0.0464738	1.73446	0.871052	10.435	0.557931	0.186845	0.0168156	2.27096	30.6695	10.8786	3.27292	4.78721	1.10862	8.75775	6.49819	1.80919	0.0321567	1.29087	133.9127
874300	-204.627	-112.167	-92.4594	13.7239	2.04872	0.993356	3.17801	25.0996	15.1416	0.699509	0.424906	12.6213	0.153782	1.22193	6.26472	6.01534	5.01815	2.69347	5.92282	11.8008	0.723991	16.2694	1.55201	1.74794	0.622068	5.46738	2.48206	2.50917	144.3959
874400	-168.338	-96.2258	-72.1122	0.0348173	0.0842745	2.67269	2.30214	1.54237	0.103211	0.366286	1.21177	1.89296	7.59535	1.60481	2.29559	0.224228	0.0472248	2.06734	5.70631	0.306313	2.32837	0.00886662	0.545833	0.521834	4.70399	0.0263585	1.07631	3.39088	42.66015
874500	-188.05	-104.683	-83.3675	0.282568	0.0190275	0.457871	0.463827	3.87813	5.33439	0.429969	6.49111	24.7495	1.27453	8.40507	8.76591	8.35104	7.98831	2.49103	1.28474	1.49468	1.23732	0.265922	6.42594	0.745531	0.490059	0.867771	5.88256	0.859575	98.9364
874600	-187.715	-105.53	-82.1853	0.764618	7.52938	0.0442756	0.110364	0.927679	0.889459	2.05962	0.468239	5.65388	0.85438	7.98791	7.09166	0.621059	8.70233	1.58639	0.0291909	4.69084	3.2934	12.0947	0.861493	2.14312	3.23474	13.2667	6.5373	1.58276	93.02542
874700	-174.64	-96.5576	-78.0825	0.0935953	0.0415413	3.27047	4.6129	3.82721	1.48529	2.14637	1.16452	6.6471	0.534231	0.247099	1.09587	0.00530723	0.00599447	7.05468	3.36536	1.23674	9.91802	7.01007	4.17976	5.35733	0.342218	4.44222	2.71347	1.71426	72.51164
874800	-194.068	-103.735	-90.3337	0.00416513	0.332662	9.71266	0.153185	13.9138	1.87636	2.2491	1.8957	2.54985	3.59991	6.95601	2.84926	0.945233	3.35967	10.7887	0.200243	12.3401	10.5259	12.3864	4.39611	9.01368	3.88643	9.07712	9.57034	1.18494	133.7675
874900	-199.598	-109.18	-90.418	12.0198	0.293044	17.8872	6.56897	20.949	3.7285	0.997782	12.4665	1.93868	3.67087	6.79699	0.101234	0.633939	0.0450309	1.50094	2.09954	15.5522	0.151041	8.56753	7.913	4.65363	1.46792	1.56474	0.854693	1.76621	134.1889
875000	-187.615	-101.189	-86.4255	0.168938	0.141565	0.542776	6.02631	18.9285	3.90039	9.33862	0.0764031	5.44772	10.1619	5.75351	11.0922	0.100867	0.174599	1.34049	7.22388	2.74857	0.814947	3.73496	9.60361	0.433671	9.26776	3.94686	3.18648	0.0707391	114.2262
875100	-178.487	-96.185	-82.3016	0.0282281	0.0970545	15.6743	1.75031	4.29153	9.19708	8.87791	2.3281	2.86658	12.7434	0.0586772	0.0818344	0.158227	0.19224	1.85041	3.91044	2.34818	1.74271	1.8327	6.35772	4.82944	0.214936	3.55357	1.99899	6.62261	93.60712
875200	-179.519	-90.1672	-89.3517	0.120937	0.12834	0.199808	0.0597957	1.09652	13.4205	8.83304	3.03493	19.6273	14.9596	6.37464	2.40992	0.132485	0.0719873	0.0623084	0.00190203	8.74556	8.11182	1.99416	4.36268	0.67125	3.24384	22.1688	1.87579	7.14937	128.8573
875300	-171.949	-96.2547	-75.6941	0.167644	0.343049	0.0426207	2.06668	0.115283	6.30538	5.09407	4.56619	0.00486152	2.9596	1.82149	0.0334079	0.00296836	0.00749699	0.0316732	6.91512	3.25416	3.5673	5.69102	0.902191	11.2626	1.58068	0.324311	2.26588	1.24378	60.56945
875400	-195.397	-108.229	-87.1683	0.111341	4.16569	0.0779426	1.13724	2.68136	4.37069	11.7503	0.357326	6.35862	3.30987	1.39355	3.22339	10.164	11.9807	7.05301	2.85595	3.1744	3.4624	24.1421	2.19596	1.1655	1.52788	0.181246	3.00077	8.09905	117.9403
875500	-195.297	-107.659	-87.6385	1.12604	5.0465	3.97012	3.18512	4.86135	12.4412	3.00146	0.672715	0.459989	11.7299	4.92665	4.27471	0.0636187	0.352816	2.08417	1.64969	21.8429	0.924473	1.6329	4.38285	5.38099	3.05519	3.23455	11.299	8.69268	120.2916
875600	-201.734	-109.561	-92.1727	0.241592	1.93336	0.136363	2.24828	21.6023	1.715	17.1589	3.8835	6.05923	7.30952	0.0974525	3.22551	18.9043	12.379	0.16869	4.47924	6.15925	9.43423	3.32776	2.5983	0.373475	4.09135	2.54446	8.62016	4.27118	142.9625
875700	-172.502	-94.9404	-77.5616	0.0501351	1.00674	0.251542	0.149525	3.25953	0.391146	5.11963	7.70646	1.92147	5.47748	1.02439	0.696898	0.133319	0.0222345	0.0945176	5.97962	0.0379323	10.6152	7.70054	3.12684	5.70333	0.511788	6.79019	1.05734	1.07906	69.90684
875800	-189.303	-100.088	-89.2144	7.72334	4.39231	0.408996	0.105903	5.44151	3.75645	5.44479	26.0098	3.20948	1.05364	0.214643	0.598066	0.00129191	0.00936922	4.35239	2.1774	17.886	3.43569	19.5756	0.191028	3.71335	5.25488	5.58625	1.94825	5.68083	128.1712
875900	-192.677	-100.432	-92.244	8.51534	4.01694	0.332089	0.163721	4.62718	0.601777	4.74134	9.49013	5.44641	11.7219	8.22714	9.22051	0.0461238	0.00722354	7.55362	16.2182	2.91519	1.12569	11.0957	10.6363	0.513554	9.93278	6.08011	9.45986	0.630249	143.3191
876000	-185.786	-105.703	-80.0825	2.07406	9.79628	0.151164	0.0495093	10.2309	3.28738	0.0458503	2.16686	3.83062	2.08315	3.55836	4.16347	2.34437	0.0271052	2.38828	0.231795	2.14798	0.435027	8.58745	5.39947	2.49904	3.81495	2.03074	8.00667	3.1612	82.51171
876100	-201.731	-108.899	-92.8322	5.9928	2.54294	9.86497	7.94002	2.56548	2.27032	7.04383	0.990036	15.4407	11.0172	33.1021	0.674052	0.253132	0.423442	4.5997	6.78592	2.61722	13.9829	0.500763	1.37276	0.844536	5.42974	3.61759	4.59733	1.79063	146.2601
876200	-196.802	-112.016	-84.7858	3.84765	0.189854	0.713521	10.6038	5.20393	1.72304	0.869624	6.66084	1.12031	13.0619	0.576846	3.16585	6.65354	1.98271	0.232596	0.343532	0.942131	12.7881	7.5237	2.52395	6.70128	1.71948	2.87715	13.4664	0.536215	106.0279
876300	-199.625	-107.569	-92.0565	7.2984	3.29912	2.94996	1.99975	0.190603	7.1994	10.4292	15.7569	0.7634	6.22116	13.8192	5.84684	0.321193	0.0815961	7.93021	15.838	2.24834	2.44328	0.303075	9.71005	3.89479	3.80994	0.40466	13.0678	6.5548	142.3817
876400	-202.583	-111.896	-90.6867	14.3244	6.42304	1.09076	1.61887	3.48508	24.2644	1.35236	0.0904244	15.9169	8.65866	11.0037	3.57106	1.77148	4.92927	0.905573	6.34648	4.16707	5.59175	1.77584	0.615551	1.96974	4.35137	8.48558	1.97698	0.846088	135.5324
876500	-170.701	-89.7002	-81.0008	0.429865	0.144505	0.0119288	0.0806887	10.8027	3.04295	1.65089	18.4851	0.0637558	3.50239	0.234799	0.132076	0.0713803	0.146434	3.8064	8.29732	0.0998015	18.111	1.34385	7.26477	0.159383	0.12419	2.7139	1.21878	5.1643	87.10319
876600	-190.576	-95.4483	-95.1281	0.00842876	0.0605603	0.46403	25.9871	6.94937	6.99031	20.2633	0.761789	10.9501	1.62046	8.38733	12.6013	0.125682	0.0231469	1.14118	0.0355847	9.60678	2.70615	1.83575	6.66141	8.21141	1.34843	8.12068	1.93411	20.9451	157.7396
876700	-196.05	-109.417	-86.6327	2.42799	0.810667	0.0203356	0.712899	5.17606	2.86004	4.92495	8.92343	4.95977	1.15406	7.92213	5.75654	7.05348	0.631627	1.59822	9.2573	2.57732	17.8302	5.42628	5.47917	7.59385	7.06578	0.00712255	4.32466	0.76845	115.2624
876800	-202.814	-112.272	-90.5421	1.60185	1.99636	4.06969	10.3817	0.773151	0.88597	5.22717	3.57339	1.72382	2.51217	15.3227	13.9971	3.28978	9.04488	3.52802	9.26857	3.93111	2.86812	2.79421	18.1764	9.39696	1.19516	0.389951	1.42192	7.43918	134.8093
876900	-191.075	-103.509	-87.5661	6.42681	1.57812	11.4539	1.05323	10.256	0.467711	0.881755	1.25193	6.03351	0.85386	17.4521	0.6943	0.0234037	0.0303586	6.39627	10.4636	1.11256	7.60816	0.0615413	0.150692	7.69734	12.2747	0.901294	7.97922	6.82718	119.9297
877000	-183.113	-105.371	-77.7417	0.16017	1.30663	0.0453307	0.722688	5.34868	0.428012	4.01135	6.75847	0.221604	1.01095	4.76508	0.181358	1.29832	0.00045378	5.32006	15.7101	1.5294	3.65472	4.58729	6.57178	0.590506	0.101859	4.11107	0.703551	1.6681	70.80751
877100	-188.781	-101.368	-87.4127	0.304138	0.111019	13.8445	18.4386	2.30425	10.245	1.08441	0.218321	4.79393	8.02093	0.942066	5.88537	0.0576351	0.146064	0.146875	0.21368	2.26104	3.30691	7.84217	8.46586	0.74924	12.0993	0.491964	12.2282	4.96105	119.1625
877200	-187.16	-100.589	-86.5716	1.32017	0.56209	0.286917	0.0970435	2.09872	8.31014	4.08072	5.5642	9.95831	11.9624	14.6376	8.29704	0.0898838	0.0569313	2.29487	3.09166	2.80978	0.983774	4.29226	4.26405	3.40573	4.76162	2.45075	18.959	0.321127	114.9568
877300	-185.775	-104.838	-80.9362	2.18294	4.29407	0.0394242	0.06371	3.30145	6.20037	9.06303	0.21665	1.88663	7.99258	1.89371	0.398002	3.15054	0.709171	14.8191	2.30754	4.40928	0.658593	1.00604	0.227258	0.84025	9.72758	0.325944	9.15943	1.90673	86.78002
877400	-181.007	-100.315	-80.6925	0.0801286	0.143321	6.17935	3.42268	2.37766	0.619923	2.25099	1.07501	8.62897	8.01319	0.737045	13.6255	0.0782892	0.176844	2.49538	3.37589	2.34586	3.47234	5.62132	3.69483	7.03828	1.73233	6.01855	1.44231	0.915618	85.56156
877500	-189.4	-104.062	-85.3376	3.511	4.64376	0.0403037	0.0215867	0.99592	5.01816	1.04744	8.55667	12.7142	7.12476	6.92289	1.0594	0.100967	6.52585	1.10973	2.7046	2.19497	20.051	2.30986	0.482029	0.0620085	1.58716	4.49573	14.818	0.68912	108.7871
877600	-173.259	-93.2585	-80	0.00958459	0.0396086	0.13052	1.14923	0.509442	0.0292997	0.215073	1.72626	6.28629	17.0833	14.3374	8.76605	0.455793	0.0418989	7.12327	0.413147	1.15987	0.0190815	0.102938	0.184276	0.0667696	1.77939	4.18994	5.02541	11.2551	82.09891
877700	-189.564	-109.075	-80.4885	0.299926	2.07132	13.1415	1.7321	2.35912	0.289449	14.9061	1.14448	7.64471	1.07337	0.191152	0.248501	0.980311	3.77517	2.88199	0.262015	7.44577	0.538023	6.34972	2.46401	0.765294	0.143329	4.94164	1.79408	7.09821	84.54138
877800	-192.64	-104	-88.6406	0.417326	0.467623	4.4944	14.27	2.56162	7.55211	3.79274	14.9919	5.44111	3.4472	1.05486	8.12593	0.109885	0.124717	1.5326	5.40127	4.00054	3.10105	0.675673	1.77188	6.10463	0.459263	7.06726	4.80002	23.5362	125.3018
877900	-189.571	-102.508	-87.0634	1.65885	9.30896	0.950841	8.35071	6.12876	5.61586	12.0895	2.11261	0.123941	0.0546688	5.56574	9.06387	0.104434	0.00378829	0.410226	22.2211	11.1507	7.30987	2.22735	7.0533	2.18482	0.852414	1.93278	0.408483	0.532133	117.4158
878000	-193.375	-110.093	-83.2822	0.760113	0.166422	2.37891	1.29498	3.75846	4.9696	2.3486	8.1225	5.19009	21.6179	3.72607	6.05211	3.09666	0.649521	12.9558	0.97641	2.91588	7.01758	1.93326	0.488516	1.59873	3.73107	0.418927	0.949711	1.39208	98.50991
878100	-201.846	-105.879	-95.9665	0.856364	8.08458	0.701153	0.0268384	10.8212	0.91192	15.2162	14.2466	7.76541	3.19255	3.90753	2.43544	0.258325	0.104024	5.3592	4.50496	25.2449	1.31698	5.20586	8.72101	4.70411	25.465	0.763804	9.12635	2.99093	161.9312
878200	-197.232	-108.065	-89.1667	1.68402	16.8994	0.209934	2.43372	9.64841	12.5302	0.4181	4.46817	10.3524	0.28532	3.85346	3.19973	0.0580427	0.451745	15.7454	6.21601	5.66724	1.93152	4.5922	0.395703	12.8608	6.54782	1.14454	4.66332	1.67538	127.9327
878300	-207.869	-110.174	-97.6957	6.80806	8.94547	6.12369	10.6479	2.97195	4.20173	9.09907	1.50889	2.21135	6.74297	4.44521	2.12415	0.704056	0.225857	40.4585	3.34906	0.28642	1.58582	1.95359	5.02392	1.72225	23.6123	2.21699	16.5577	7.05036	170.5772
878400	-171.36	-88.6168	-82.7431	0.0252099	0.0670547	0.00609098	0.0177212	1.49459	6.51867	4.24027	3.52514	5.18545	1.14849	3.85275	4.06702	0.00208591	0.00960332	1.97423	3.67655	0.436781	4.44735	0.614777	34.7089	4.87242	6.41932	1.76539	0.242151	6.49659	95.81459
878500	-181.025	-102.966	-78.0589	0.457347	3.72866	0.307002	0.334125	2.15472	0.763164	0.664258	3.72857	8.4075	5.03357	3.92962	7.19521	0.018336	0.241849	4.53984	0.533491	3.92477	1.7862	1.01379	7.61634	0.385313	8.42473	1.4053	0.533084	5.26691	72.3937
878600	-189.997	-107.895	-82.1021	4.75488	0.682749	0.657872	1.22446	10.7344	1.41412	5.17182	3.25435	2.90743	4.81545	5.56511	0.430899	0.825268	0.0573138	15.7894	5.84343	1.8448	1.28089	3.3033	16.8891	0.176123	1.18485	0.589921	2.61158	0.599864	92.6094
878700	-206.699	-112.271	-94.4283	0.532189	2.89104	9.1841	0.34047	18.8741	2.6204	2.26746	5.48039	5.93203	2.48007	27.0635	16.0208	0.133958	7.70257	1.0484	3.14198	6.68817	10.9383	8.00398	0.778514	6.30246	12.399	2.7379	0.238836	0.439918	154.2405
878800	-189.792	-104.642	-85.1498	10.9273	2.71292	1.21272	3.31326	0.911209	4.10399	0.733799	1.93705	1.38369	0.366376	17.4896	3.86878	0.0246696	0.0406223	3.09036	0.51683	2.45594	6.27117	3.8982	2.74196	16.059	13.3196	2.44845	7.45668	0.563753	107.848
878900	-181.004	-100.419	-80.5852	6.21177	8.00229	0.164155	0.0943377	1.05386	14.0876	0.119755	1.48375	1.11164	8.67232	3.55794	2.60907	0.143393	0.100721	0.940142	3.41363	8.38667	2.97931	2.1597	1.02007	4.77528	8.25423	0.153492	1.343	4.18684	85.02498
879000	-189.238	-104.221	-85.0169	0.00933593	0.0143977	2.36032	0.321158	1.64863	6.83525	11.919	1.14211	19.7492	1.4112	11.6549	1.09901	1.25632	9.60561	3.36041	0.671656	0.201108	1.72719	3.73959	8.28576	6.9352	5.2219	1.9576	1.81739	4.23923	107.1835
879100	-195.331	-109.73	-85.6011	7.27786	15.0994	2.97657	3.44763	0.955919	3.6883	0.905565	0.0847138	8.21584	2.48762	0.424737	1.38444	0.390651	0.4872	10.136	1.49736	6.70622	0.277235	1.67852	1.05778	6.57443	6.19649	8.35512	18.8835	0.915334	110.1045
879200	-167.202	-90.4546	-76.7473	0.0214824	0.208382	1.65895	0.189963	0.640408	3.44347	5.64922	4.76505	5.25586	0.0319629	0.000398172	0.00240445	0.0363798	0.0283146	0.0789069	2.45934	9.95506	3.37688	0.0165147	2.61546	2.17639	0.279529	11.865	1.79033	9.28992	65.83553
879300	-198.624	-105.283	-93.3412	0.0662016	3.55979	9.67111	13.2753	0.407984	0.0019349	0.823434	8.16551	2.19889	0.315544	3.63168	8.95973	0.0926238	0.0576739	7.20439	7.46128	3.98897	1.86471	8.88315	2.37018	4.23264	20.259	4.9401	0.912887	35.4602	148.8049
879400	-195.445	-106.146	-89.299	10.5427	24.5996	2.32824	9.12278	5.05686	7.61875	4.1234	3.67122	2.05799	2.99317	2.05713	11.1544	0.0572199	0.163798	1.08413	4.98462	1.14485	1.41324	7.95021	9.07691	6.87894	1.62041	4.70399	2.22779	1.96181	128.5942
879500	-189.959	-105.775	-84.1844	2.01532	8.66617	0.256863	3.14225	4.04635	3.99523	3.20218	3.63784	0.0570626	0.964614	0.320022	0.941435	0.140355	0.0819946	0.322821	17.6757	6.08097	3.50778	0.770474	3.66562	2.198	13.5053	8.63337	0.868623	14.3247	103.021
879600	-175.77	-98.7837	-76.986	0.100407	0.154958	3.5908	7.42961	0.607925	1.39443	2.56595	6.09835	0.69481	0.856417	1.26944	8.94574	0.0462249	0.0380783	0.996989	4.18444	1.2926	0.613503	4.81021	9.60966	1.04739	2.28325	6.48365	1.03018	0.884125	67.02913
879700	-176.338	-96.1202	-80.2178	0.0624143	0.0341907	0.362938	2.01195	2.29109	6.24636	5.68173	2.93083	1.55465	2.63574	3.31034	7.10551	0.11224	0.09791	12.4026	1.34465	0.066171	2.77682	3.52835	2.87253	0.98743	3.99653	6.15927	3.0318	11.5838	83.18788
879800	-184.254	-98.6976	-85.5561	0.0847946	0.0154401	1.52664	4.51916	4.72368	8.00848	10.8564	5.19492	0.821481	3.59202	0.174989	7.26243	0.0636485	0.137208	6.61891	7.89807	1.22717	11.124	7.21519	2.3012	1.39006	3.41358	1.97642	8.32926	11.4045	109.8796
879900	-195.833	-106.263	-89.57	9.50696	0.945199	2.66072	0.322575	0.498627	15.1286	0.951289	9.02081	5.43699	2.46785	0.245937	1.85469	0.155678	0.0790024	9.63576	17.885	3.25517	1.12875	9.5081	8.29981	3.05823	11.5282	9.26333	4.84868	2.26307	129.949
880000	-196.52	-108.8	-87.7206	2.65235	0.120281	0.196923	8.80463	6.45247	0.320939	4.82438	2.49588	6.14532	0.31593	3.49374	0.297929	4.78964	3.89341	0.12902	2.74309	17.6856	16.3007	2.97948	11.9357	16.6585	2.28832	1.42601	1.76632	1.98556	120.7021
880100	-206.435	-112.276	-94.1596	5.54154	7.77113	0.384161	6.34031	3.12417	2.07612	3.23753	2.22294	3.43507	10.0068	8.59721	0.526272	2.82631	2.53736	0.566207	7.47264	4.47334	15.6772	19.3883	6.29919	17.0347	20.6401	1.08815	0.15804	1.47234	152.897
880200	-207.143	-112.282	-94.8616	1.11227	1.35332	7.37763	14.1724	15.9137	1.94843	5.41956	3.12382	8.27403	1.32172	4.18039	3.7079	1.25274	4.84856	38.8111	0.575344	8.28575	3.58455	4.79223	11.1995	0.733923	8.0613	4.67288	0.530095	1.15411	156.4072
880300	-195.888	-109.126	-86.7625	2.50667	7.455	0.583346	0.0840724	2.14072	13.0789	10.3733	0.368209	12.417	4.3493	1.14165	10.7635	3.4165	4.28127	12.0261	4.52268	1.19981	0.898183	4.18837	0.49239	2.55313	6.82875	1.92426	8.31667	0.00166978	115.9116
880400	-172.566	-96.9435	-75.6225	0.042149	0.00836138	0.134078	0.303638	7.38658	5.0201	0.307706	2.10307	2.39442	3.45826	0.248484	0.0747742	2.92002	0.133546	1.59937	1.33606	0.00783014	2.2757	1.15178	1.57678	0.025799	1.65139	6.04064	4.24705	15.7641	60.21172
880500	-193.337	-103.957	-89.3799	14.6569	0.108972	2.50536	1.13659	9.70172	0.434237	17.4032	12.9962	6.72416	0.228021	3.21388	5.03399	0.0250671	0.0111721	1.87647	0.354612	0.123865	7.22947	7.6258	26.4412	3.63646	2.10345	0.662119	3.44754	1.31814	128.9987
880600	-182.032	-102.965	-79.0666	0.204856	0.282918	0.0781397	0.483509	0.807401	2.56597	0.972288	8.1127	0.535946	0.756862	1.7774	0.159437	0.10288	10.706	0.350469	0.502954	11.984	7.6977	1.2929	11.4358	3.51804	6.21104	1.79202	0.84175	4.25897	77.43192
880700	-197.627	-112.27	-85.3569	5.5327	11.8098	2.42676	9.9116	1.35539	4.15424	4.05459	2.48623	2.5843	3.41388	3.227	0.62691	2.90637	3.76495	1.25857	7.05169	0.17786	21.2243	2.51044	1.01815	0.227083	1.34916	7.54509	4.58189	3.68436	108.8833
880800	-187.333	-102.577	-84.756	0.124679	0.578733	11.5058	5.35649	2.6958	0.458148	6.47899	14.7298	9.42164	0.599106	0.868961	0.770208	0.0920327	0.0703367	4.33177	3.2619	8.45239	7.27686	2.58476	5.96933	5.6644	2.21149	10.3399	0.145426	1.89	105.8789
880900	-203.389	-111.184	-92.2047	7.31648	1.92663	1.46697	5.57099	1.97806	12.4367	5.4716	0.22708	5.62486	19.3425	3.37764	2.21479	0.972959	0.371237	5.35564	0.492737	2.11707	14.2909	9.38012	1.35898	12.116	5.15289	5.33907	7.78778	11.433	143.1227
881000	-201.65	-112.287	-89.3627	15.3675	5.19597	2.16294	0.65073	4.52314	1.71863	4.62741	2.24687	7.55694	5.79263	22.2605	4.79681	13.4179	2.04674	0.462112	4.89128	5.58212	0.406197	2.48015	8.69699	0.111978	11.3133	1.18113	0.497646	0.924726	128.9122
881100	-170.73	-96.5002	-74.2299	0.141074	0.31393	0.0524465	0.0587859	7.67997	8.03629	0.840721	0.374324	2.08904	2.57442	3.11739	0.287419	0.136661	0.636343	0.0221733	4.26278	2.12085	1.75285	0.782605	2.05081	0.280517	2.6468	2.8142	0.19239	9.98395	53.24874
881200	-165.7	-88.8453	-76.855	0.221065	0.011612	0.0903954	0.122967	2.88312	2.57266	0.463332	2.38341	16.5717	4.95671	1.03381	0.676144	0.00897884	0.0684155	9.55157	0.308628	0.0118839	1.51905	4.23728	7.32289	3.46517	0.563689	3.31904	2.04093	1.96951	66.37393
881300	-192.483	-105.707	-86.7764	0.519731	5.59641	0.0207961	0.176673	1.25716	0.231908	12.5734	9.31978	2.81014	3.15681	0.646669	0.173568	3.32147	4.38583	3.066	1.33387	15.5996	0.615463	2.87072	3.141	10.6898	14.0452	2.63096	14.8017	2.99655	115.9811
881400	-186.788	-101.82	-84.9672	4.27801	7.56595	0.358809	0.286196	9.01649	8.4706	3.96094	11.2037	2.56564	1.1326	2.4911	4.47263	0.100223	0.00830633	10.1235	10.9921	4.10161	0.42486	5.47785	2.36366	0.113769	2.29395	8.21654	1.65972	5.25614	106.9349
881500	-178.498	-101.973	-76.5242	0.355953	1.15933	0.162121	4.7075	1.18185	0.525339	2.74893	1.75113	0.892946	7.0749	4.77271	9.10615	0.082137	0.0256264	2.8283	0.21639	0.370538	0.322579	0.204621	1.02728	8.72805	2.71802	9.51698	4.17033	0.0700608	64.71977
881600	-192.265	-105.253	-87.0119	0.117074	0.13508	2.89164	0.922926	18.3316	0.077722	4.9786	6.62108	5.10844	5.02406	0.500777	1.59572	5.4003	3.46202	1.05567	4.49909	0.0177169	12.143	0.148774	3.80651	11.8264	1.63192	9.42243	14.0242	3.41585	117.1586
881700	-194.464	-108.629	-85.8346	6.72198	1.43938	0.359298	0.212953	9.75195	1.70597	6.27214	4.93857	17.326	2.39885	1.82448	1.51043	10.6859	5.3584	3.92022	2.03649	2.99424	4.50368	0.899359	1.54127	3.89566	7.55567	4.57049	1.96885	6.88007	111.2722
881800	-176.869	-91.6152	-85.2534	0.00505432	0.0280571	0.0677989	0.0654832	1.74906	4.42907	8.17822	0.0263558	8.50542	11.1649	9.90624	4.79222	0.132035	0.133453	10.7667	4.28827	3.70862	1.06323	2.01944	8.78807	2.31572	10.2795	0.727703	10.3651	4.86005	108.3658
881900	-179.861	-102.24	-77.6214	0.0894892	0.288265	0.0323131	4.18235	5.47659	1.83763	3.25264	0.401531	0.596352	0.982124	9.35697	3.08417	0.354896	0.106971	0.0996072	0.573329	2.9613	3.16307	7.46147	2.76939	7.69072	0.409064	1.67002	1.91443	11.4511	70.20582
882000	-176.564	-102.067	-74.4971	7.0409	1.91833	0.456201	0.172795	0.0612161	3.55434	2.041	1.91369	0.993169	2.31753	3.53959	0.650804	0.0990628	0.0481864	4.7017	3.05728	1.12509	4.91565	0.526317	3.64729	1.87885	5.22277	0.725881	0.763906	3.21276	54.58431
882100	-192.061	-109.24	-82.821	0.0201668	8.31817	1.65967	1.05948	0.32944	0.00757097	4.63817	2.98294	3.35349	23.4109	4.79073	0.393983	6.1487	0.687531	4.59921	9.50784	1.38125	0.371813	4.65817	0.904495	3.5702	2.60131	0.259184	2.87012	7.67935	96.20391
882200	-195.715	-104.829	-90.886	0.317776	0.448597	12.8833	0.0503676	9.53005	15.8742	12.1147	1.76052	1.96968	7.52508	0.660333	3.46165	0.369278	0.11233	7.39727	1.98993	13.6192	5.1976	10.8684	3.43356	7.04502	2.72335	7.34718	2.39712	7.43234	136.5289
882300	-181.498	-97.9013	-83.5963	0.184475	0.6631	0.204236	0.0324028	0.214342	8.59966	0.684763	3.50003	2.01734	2.39299	2.71902	4.40773	0.0343342	0.385567	16.1265	11.7031	0.0643578	3.29345	1.4314	4.43331	10.1521	6.97974	10.9777	6.17413	2.70457	100.0804
882400	-186.681	-105.355	-81.3256	0.0776008	0.303684	0.262867	0.053525	5.40755	2.34071	5.40861	0.488884	4.85252	0.914126	5.12855	2.41284	2.88796	4.68188	5.58175	1.69959	0.300032	3.40331	0.628765	10.2983	4.6666	8.39533	1.74636	6.25841	10.5274	88.72708
882500	-186.406	-104.636	-81.7698	1.0645	1.02202	1.2458	4.93556	5.06378	6.738	0.28769	1.78141	0.99914	9.14632	4.37795	1.23801	0.0826134	0.00236645	5.84618	9.13435	0.501657	7.50688	11.5908	1.64151	0.858171	5.32306	3.39905	2.97623	4.18505	90.94811
882600	-199.951	-110.964	-88.9866	11.3316	10.1023	15.8103	7.04368	3.19771	19.5364	1.44733	7.06698	0.283593	0.665738	0.255762	0.832613	4.23457	1.48468	0.564545	6.07249	3.88402	1.04829	7.68362	0.746458	11.6889	0.20011	3.55018	1.06412	7.23613	127.032
882700	-176.139	-97.924	-78.215	0.099712	4.95895	0.0582833	0.22657	1.94001	7.73683	3.65099	6.42963	9.14386	0.992809	0.698357	2.62242	0.128017	0.126833	11.2203	0.943314	0.346313	0.573815	8.63274	2.75826	0.633229	0.764145	1.40806	6.26322	0.817564	73.17423
882800	-180.146	-94.3705	-85.7751	0.638693	0.430656	0.00286536	0.00481543	4.2979	26.5664	4.81097	10.0631	3.28086	14.9868	0.344456	0.178225	0.343029	0.0294753	0.514636	0.0268976	6.23575	9.66624	4.17278	1.85873	0.104	0.339541	4.06034	14.9409	3.07651	110.9745
882900	-190.994	-105.702	-85.2921	0.76022	3.47179	5.38545	3.46807	10.9016	4.17496	20.2719	4.06757	0.915013	4.56499	11.3637	2.23407	0.163161	0.0110025	4.31685	8.62168	1.80098	0.950087	10.1936	0.178659	3.41296	0.431723	0.496081	1.30739	5.09593	108.5594
883000	-178.362	-98.8985	-79.4632	0.0722768	0.0177968	3.16115	2.23078	1.48374	12.0105	4.36789	0.972222	10.9845	1.58166	5.24631	6.39637	0.0135044	0.138521	0.0864683	1.29655	1.24482	6.70727	5.13524	6.76532	0.00508634	0.580455	3.77935	1.86803	3.26906	79.41484
883100	-187.981	-111.034	-76.9475	1.31097	0.0773142	1.28525	3.07443	0.610175	1.48617	0.767213	0.124156	5.95696	3.48637	0.848808	1.32987	2.96472	1.61419	7.97953	0.508362	4.548	0.499704	0.398571	5.93076	10.4409	0.0512818	8.33976	1.58804	1.61476	66.8363
883200	-186.368	-106.225	-80.1426	2.36996	7.30731	0.0470461	0.18907	7.1809	3.00013	1.11671	13.9259	0.506725	1.24902	0.574934	1.44474	1.1368	3.28042	1.12983	4.07538	0.671548	1.07774	7.48218	2.08498	1.68907	3.59971	13.432	2.6653	1.57452	82.81196
883300	-184.468	-104.34	-80.128	11.6382	5.4713	1.02192	2.99284	6.5611	1.32477	1.93054	1.17652	7.17585	0.71205	5.84392	5.50347	0.0321472	0.00358705	1.26383	1.67379	10.1561	2.74555	4.49577	4.22524	2.49324	0.415438	1.76822	0.296992	1.81651	82.7389
883400	-190.418	-105.059	-85.3586	8.94973	4.14407	1.77988	0.92074	10.544	0.6982	9.01645	1.62524	6.89378	5.66128	7.34092	1.05175	0.0155172	0.141566	0.756824	0.750145	5.67821	17.1404	11.1882	2.95077	0.447087	3.27791	3.64561	1.35559	2.9183	108.8921
883500	-175.685	-97.5188	-78.1664	3.68005	0.53128	0.0416674	0.0404838	1.57537	1.61884	17.6966	0.125976	2.80287	4.17049	6.71	0.226834	0.0851948	0.0132742	3.48209	5.7381	2.73435	5.15428	4.90688	1.26365	4.80634	2.0708	0.286082	0.731195	2.43837	72.93105
883600	-162.671	-89.7369	-72.934	0.00733825	0.193541	0.0545351	0.0139515	0.226533	1.71883	1.14148	4.32279	0.0643495	0.686896	3.53105	2.44947	0.122929	0.0325404	0.71792	0.0093845	1.87069	1.4489	2.25534	0.569201	0.0509442	10.1413	11.4819	0.373345	3.28407	46.76922
883700	-181.833	-96.2431	-85.5899	0.231798	0.0746096	0.123329	0.0427674	1.1063	1.52578	7.19049	6.31763	1.05806	2.23305	13.7862	0.685924	3.51029	3.73606	10.8043	0.0218945	0.103713	3.16687	3.03362	0.536425	27.5543	7.7201	12.5616	2.46388	0.459439	110.0484
883800	-194.055	-104.7	-89.3556	7.0238	3.40183	14.3974	4.21405	4.79739	0.880042	0.54636	0.0433016	7.38747	20.774	3.90914	4.46279	0.0532786	0.0194734	5.81787	14.1632	0.719211	5.80052	3.07764	3.0697	0.842838	0.426509	11.1576	2.05897	9.8324	128.8768
883900	-195.739	-102.72	-93.0188	13.8136	2.81215	7.9945	5.11899	7.87595	3.31884	0.305626	0.374541	1.23609	26.8164	1.63707	5.81079	0.0173029	0.00651011	21.2271	0.933421	1.81965	9.80477	7.96137	0.06511	1.28143	6.76699	13.6914	2.46861	4.03488	147.193
884000	-175.845	-90.853	-84.9918	0.0441468	0.0447796	0.0204823	0.146644	5.97513	6.02584	8.19249	0.17311	6.50154	5.61032	21.8358	1.19207	0.162541	0.0355702	1.49474	0.47031	0.181371	9.52041	2.38682	14.3394	4.42855	1.28039	3.96593	9.15205	3.87767	107.0581
884100	-163.698	-88.0893	-75.6088	0.199075	0.0337882	0.0155899	0.0932082	9.14968	6.80021	0.800119	1.34254	0.440077	1.83433	5.87222	12.1931	0.0126935	0.0220382	2.98485	0.106299	0.233532	1.86651	4.739	1.24503	0.200636	5.19896	2.21201	0.428448	2.11899	60.14292
884200	-188.527	-107.19	-81.3374	0.135501	0.221976	1.31894	0.0371532	6.53714	2.81653	15.5368	0.253306	2.19424	7.72324	0.308082	5.30922	2.76609	2.63878	5.84981	3.12109	2.52296	2.42461	1.22	2.75857	0.354493	2.82333	1.56984	5.48181	12.8627	88.78622
884300	-193.983	-105.9	-88.083	8.71669	3.47935	1.38559	0.680207	0.24144	0.401888	0.625192	3.06631	21.273	1.88946	18.1142	3.91925	0.0912159	0.157238	11.3081	2.65513	7.57507	2.27746	4.34915	1.67411	2.55962	0.947156	9.52659	1.79554	13.805	122.5138
884400	-180.618	-101.204	-79.4145	0.868294	0.719885	0.134206	0.183802	9.7503	5.4667	8.32898	7.66937	3.55802	8.00868	3.2314	2.28785	0.112987	0.356703	4.66042	0.108859	6.50415	4.6483	0.244344	1.76427	6.42506	0.0805671	0.358664	3.10037	0.599116	79.17129
884500	-187.496	-104.906	-82.5903	2.16653	3.20905	0.194071	8.40634	4.99835	0.30777	3.52961	8.02963	0.201853	4.18967	4.8223	0.649052	0.00316751	0.0878777	12.3419	0.653911	1.03398	3.1133	16.2112	6.61051	5.43004	3.74787	1.02139	2.21727	1.87376	95.05045
884600	-199.282	-106.819	-92.4634	0.189594	0.116715	12.5388	0.475462	10.9813	0.231249	0.147687	11.6976	0.421006	3.75253	5.03237	10.2394	1.15119	5.7773	2.31668	9.4841	7.58487	9.4661	7.36298	7.31804	1.41586	8.75271	20.8408	3.05955	4.06236	144.4162
884700	-183.504	-101.887	-81.6168	2.46603	2.17075	0.280863	0.241104	3.34051	0.0302514	6.99402	4.75826	2.89048	4.97833	10.4314	1.45443	0.0291593	0.161028	12.5094	5.02065	9.88541	0.997185	6.36473	3.0356	1.35653	1.41979	0.333279	1.56236	7.47137	90.18301
884800	-186.348	-98.5425	-87.806	0.273159	0.34554	3.55243	11.4532	5.1192	7.63203	8.74455	3.47267	7.70671	17.6017	0.524768	0.0645182	0.0760858	0.159428	6.48527	0.893208	1.22162	2.43237	18.221	4.95371	0.500673	0.085547	2.94186	15.3813	1.28642	121.129
884900	-166.122	-91.253	-74.8687	0.169291	0.0534166	0.221361	0.156036	4.36199	3.60638	1.80763	4.48573	1.43756	5.10304	5.17206	0.188797	0.0389765	0.129443	0.0543702	1.96681	0.180334	0.135341	11.7234	0.161125	5.68238	5.1933	1.70828	2.16724	0.538405	56.44267
885000	-188.723	-105.247	-83.4762	5.5322	1.83948	0.231748	0.203561	7.83988	8.97783	7.58367	2.34943	10.5404	0.0903226	3.92663	2.53626	0.715401	0.0354581	0.11479	5.02587	0.0682355	4.28175	0.859383	3.4156	10.0407	7.1619	4.07803	6.02093	6.01041	99.47987
885100	-181.553	-98.0421	-83.5112	0.037499	0.0257502	0.125388	0.0767145	7.61308	5.10261	0.727753	2.06465	3.5496	9.43304	0.0845079	2.49388	1.91568	0.654218	1.96742	17.5416	12.1131	3.08495	0.629568	0.597884	14.2399	1.26814	1.16473	3.31167	9.83147	99.65481
885200	-186.806	-97.7493	-89.0567	0.00575677	0.0698996	9.37526	4.35235	5.27107	0.801212	16.8946	2.12569	2.58774	1.13024	4.19808	7.05969	0.0674922	0.0576182	7.2992	2.14066	5.5204	20.1042	7.27052	1.11514	0.802837	15.3731	0.583482	8.33348	4.84283	127.3825
885300	-192.621	-104.367	-88.2536	6.40378	0.176846	0.395887	0.354846	7.86271	0.960021	2.01163	6.71681	4.42146	11.2616	1.93811	0.523338	0.263857	0.090398	3.32619	1.09502	15.7894	5.57895	7.15395	1.40356	5.54058	1.03743	1.65474	22.8341	14.5718	123.367
885400	-192.592	-104.697	-87.895	1.51712	2.49722	3.27708	3.36475	0.713897	1.48861	3.99705	28.852	3.92836	0.875961	4.68952	2.94338	0.0505463	0.0327326	0.575494	2.36934	1.79378	0.281446	4.87018	0.401306	18.5534	14.8799	7.35414	3.50114	8.76549	121.5738
885500	-191.855	-104.864	-86.991	6.75152	2.14136	5.12723	8.50288	3.24823	3.64388	1.92479	2.91525	3.80791	6.57118	4.66441	3.2411	0.0633893	0.0224525	1.99735	13.4578	2.07822	0.969047	18.1491	2.58127	0.00636895	2.36682	3.56888	11.9804	7.27302	117.0538
885600	-193.24	-110.631	-82.6085	7.18526	3.83999	7.81801	7.11814	0.76344	3.3772	2.76299	0.439431	0.181453	4.1157	2.25268	15.8365	0.20682	0.996127	2.16343	3.45036	1.9181	3.40637	4.15131	6.91798	2.02486	9.43967	0.48247	2.91282	1.3804	95.14152
885700	-190.7	-104.496	-86.2042	0.0394384	0.00946281	0.594716	2.0078	2.65629	4.40241	2.06837	4.78082	3.826	4.58167	6.72009	4.40589	1.3253	12.5669	6.8506	3.855	7.81044	1.22204	9.25476	11.3019	1.41272	1.0111	8.47705	9.80406	2.13487	113.1198
885800	-184.12	-102.443	-81.6767	0.298464	0.0759092	1.62127	7.82162	10.7546	1.13772	9.4432	4.69522	1.73019	2.40578	0.190839	7.26173	0.193462	0.181565	0.547525	2.52786	2.30872	1.25634	0.908756	0.241596	8.33324	9.74137	3.62989	0.137351	13.0384	90.48257
885900	-208.279	-112.27	-96.0085	5.57443	14.8547	3.99219	0.544029	3.9708	11.2176	4.1705	15.2646	1.88869	3.66206	6.94332	10.3769	5.17866	0.476805	0.140354	0.867973	3.00072	9.24598	1.29142	0.552384	10.671	20.039	16.6828	0.491628	11.0431	162.1417
886000	-185.652	-103.573	-82.0789	11.7543	8.07896	0.189523	0.0514579	1.32749	0.989847	2.42516	5.045	9.26783	0.296733	2.97126	6.1205	0.024469	0.731024	0.267467	0.574103	0.955407	5.88492	9.00983	2.79635	0.678496	3.41918	11.4226	2.54107	5.6707	92.49369
886100	-177.657	-98.344	-79.3127	0.0815793	0.24295	0.0329897	0.0058559	0.123114	1.32901	9.20018	1.77208	0.0606832	11.3099	7.90115	1.58088	14.2944	2.84435	0.719523	0.231818	0.23817	0.0729977	6.60869	3.4461	0.702548	3.56172	0.882494	9.63191	1.78744	78.66242
886200	-200.746	-112.013	-88.7326	7.08909	6.92624	6.60736	1.35393	2.22866	0.58444	7.83609	11.0889	6.16067	10.8986	2.28824	0.941295	0.455005	14.8975	1.10953	3.75676	2.0857	4.1227	5.71599	1.41068	0.190313	7.68608	4.43336	13.4024	2.49252	125.762
886300	-197.86	-107.084	-90.7767	2.5495	0.0097179	0.120231	6.27709	7.8582	1.11586	4.54621	24.9959	3.88615	1.10041	6.60726	2.56702	0.299927	0.0352254	2.17464	1.27195	10.8105	0.193575	21.8678	14.3092	4.94653	1.46364	4.27337	11.6572	1.0455	135.9826
886400	-191.658	-104.915	-86.743	0.21913	1.78601	0.0108237	0.0810145	3.93214	2.91869	1.08209	6.02565	3.79441	6.17725	1.08846	7.83803	3.55421	7.85232	2.90118	3.19979	6.18015	1.83698	0.652882	10.6068	6.55602	20.5866	2.06965	14.0246	0.838993	115.814
886500	-186.746	-97.2973	-89.4488	0.190436	0.333498	0.221704	0.0517206	12.1714	4.17245	7.23704	1.98901	5.82269	1.9244	0.0105712	12.6711	0.133392	0.18344	14.2385	0.923841	3.10498	24.9119	7.41505	10.3758	7.83507	0.953455	8.41335	3.01113	1.04718	129.343
886600	-165.602	-90.5826	-75.0191	0.175734	0.0633679	0.0385332	0.12592	5.00424	0.833193	2.38046	2.45868	0.424432	2.62128	4.43522	4.107	0.33027	0.0346516	3.03438	0.0511506	0.00785304	1.77029	3.56739	4.39005	1.51867	2.08605	3.20691	0.0612676	14.4674	57.19442
886700	-191.338	-101.714	-89.6234	0.0467089	0.153615	6.14708	0.0478114	0.64643	2.37231	6.0165	4.90382	8.19549	7.44784	2.96218	9.98865	13.7964	2.70755	1.98153	0.0425639	4.47921	1.75733	38.7418	1.07385	6.91234	3.76306	1.06775	3.34778	1.61652	130.216
886800	-180.299	-94.3495	-85.9494	0.140131	0.0220166	0.0457898	0.045708	2.64096	4.39072	3.58623	1.16373	10.563	2.04709	9.10527	2.58155	5.50932	20.8517	0.01438	1.49736	0.0469627	19.193	0.000753229	4.25904	2.71677	13.4452	1.228	4.56495	2.18607	111.8457
886900	-192.545	-105.585	-86.9604	11.4078	1.97358	0.151519	5.99236	3.77807	0.350042	6.06002	1.66533	10.1896	16.2203	2.03044	4.87288	0.0603721	0.103992	0.466446	1.21896	7.08403	3.81596	12.2556	7.03965	1.68672	3.30272	3.63	1.52906	10.0154	116.9009
887000	-191.486	-97.6877	-93.7987	0.0152925	0.111553	2.81086	6.85822	3.25532	13.857	6.08582	17.1103	6.57432	4.73451	8.83586	1.28417	0.0116437	0.0566342	5.23268	21.7672	10.3383	4.48762	2.66525	12.5365	4.33884	1.21864	11.6718	3.44087	1.79347	151.0926
887100	-202.142	-109.391	-92.7518	2.88965	0.921013	2.90784	1.31744	5.69823	0.157305	3.04516	0.114338	1.56284	5.62759	14.4604	1.07736	0.0244062	0.875106	4.26483	0.176449	13.6766	14.3891	1.00828	0.0221806	31.9192	2.23083	0.41466	13.9109	23.1662	145.8579
887200	-172.007	-90.6937	-81.3134	0.0848084	0.0368537	0.20837	0.323308	11.0546	11.8678	3.14736	1.58532	4.57438	3.31714	5.56207	5.08105	0.029801	0.0911982	6.90721	0.127634	0.0427154	7.9954	2.67976	6.33141	2.95131	1.05571	1.44821	6.57556	5.58685	88.66587
887300	-191.161	-105.248	-85.9136	25.0524	4.45833	1.87227	4.17796	1.70059	0.240173	1.39069	0.512598	3.78809	1.18419	8.12167	1.46474	0.0584993	0.0726694	0.259715	4.06029	1.09939	4.72646	3.47796	7.18235	0.723546	3.34885	12.5179	11.2294	8.94607	111.6668
887400	-185.999	-105.545	-80.4536	0.28836	1.02003	0.0422626	0.757193	7.81493	0.0553103	3.72097	8.58978	0.225641	0.677404	5.63549	11.2702	0.592822	19.8496	0.0086517	1.24529	0.131711	6.84376	0.02071	2.90201	4.81905	0.255031	0.896579	6.51996	0.184201	84.36689
887500	-184.348	-102.116	-82.2315	3.89199	7.86185	0.0537662	0.38841	4.04285	0.579352	1.37528	6.85947	3.39617	10.193	5.38497	4.69146	0.281793	0.0029674	5.42745	0.244454	2.98586	2.52184	0.652821	15.1394	9.14187	0.7009	1.95996	3.47606	2.00239	93.25635
887600	-167.189	-90.0652	-77.1236	0.0116592	0.164581	0.00704125	0.0864121	1.74835	2.9999	0.361765	1.40311	0.19974	5.78239	0.548877	3.52469	0.257734	0.015377	0.0145323	9.76272	0.125404	5.91372	5.69981	6.33431	3.32367	9.17424	7.05047	2.24388	0.962511	67.71689
887700	-192.901	-106.457	-86.4433	13.8313	1.84645	1.34969	4.06175	3.33516	6.21017	0.211894	1.64808	2.80294	20.3315	7.27945	7.98963	0.00395107	0.254771	2.22044	3.59157	1.19002	5.00442	1.89948	5.9067	2.13173	2.58708	4.70781	11.6338	2.28556	114.3153
887800	-195.344	-111.801	-83.5432	2.80998	2.17523	1.52861	2.81347	0.707313	0.80613	14.6837	2.91777	1.61448	4.62064	1.69206	1.92861	0.222786	3.24364	5.93399	16.6481	4.74079	0.236393	5.94594	2.52984	8.5566	1.18646	7.0041	0.143649	5.12475	99.81506
887900	-191.338	-103.794	-87.5436	1.52488	0.182444	0.265479	1.50015	0.978373	5.43313	2.74092	5.30897	3.62018	0.339638	45.6118	0.505204	0.00866972	0.0647264	1.31598	2.40146	4.09075	1.26767	1.46628	3.5744	0.894976	2.57508	19.5508	1.9226	12.6724	119.817
888000	-177.997	-99.6392	-78.3573	0.308061	1.62649	0.0263025	0.387792	2.26459	1.09582	2.81973	11.459	2.90171	3.30917	2.84752	2.3531	0.427374	0.00491107	19.7585	1.29753	0.00371637	0.375008	0.278906	2.07405	1.79585	9.42386	3.56027	2.3512	1.13485	73.88532
888100	-194.557	-108.101	-86.4561	5.97999	3.41573	2.81571	2.83289	5.5685	1.00656	0.535941	7.28548	9.81802	11.2431	1.47472	10.26	0.352337	0.167418	1.24337	6.72942	0.232268	6.33442	0.587776	1.79572	3.5616	1.00419	7.11258	8.23456	14.7873	114.3796
888200	-199.96	-112.276	-87.6838	2.21028	5.46781	5.58137	2.01628	0.314298	4.36452	6.23697	4.28101	10.9353	3.56652	4.05512	5.80906	2.94377	2.30421	7.47935	2.24917	9.45847	5.07343	4.58846	9.56123	8.97033	6.11813	1.07907	5.29711	0.55676	120.518
888300	-187.244	-103.999	-83.2448	0.19958	19.4375	5.81644	0.0808758	1.34222	3.48362	0.878663	0.55553	0.602663	3.47338	0.098447	4.5805	0.0139814	0.404523	3.30838	2.29791	3.67641	12.8119	6.93319	5.1394	0.769599	4.9406	5.72688	0.712584	11.0383	98.32301
888400	-188.314	-105.026	-83.2874	0.770163	0.191714	0.177262	0.338159	1.47569	9.02736	9.02269	18.9121	0.831438	5.04354	0.162086	0.0625604	1.85067	5.46041	0.422278	9.00122	9.66545	9.7184	0.659488	5.03656	1.35651	0.589967	0.490432	0.595776	7.67409	98.53604
888500	-177.821	-97.564	-80.2566	0.279484	0.0205331	6.15745	0.0672804	0.796847	0.05627	0.145949	5.55166	2.88392	3.16323	11.8605	0.621417	0.876384	0.158123	22.2383	0.322226	0.000318844	2.8445	0.210951	0.352911	2.37142	5.22362	5.96951	3.82623	7.38285	83.38184
888600	-191.606	-110.284	-81.3218	0.745573	0.252898	6.37045	6.66508	2.87871	2.17647	0.223466	4.76631	1.43757	0.446162	1.71194	1.11856	1.07489	11.2546	0.388446	4.26062	5.04049	0.481407	8.84907	1.15	1.42572	1.62181	5.39888	1.1052	17.8635	88.70789
888700	-188.012	-103.845	-84.167	0.248679	0.253524	3.67998	21.5577	9.45122	3.98649	10.484	2.69483	5.05354	3.1767	1.72412	0.404657	0.33853	0.115698	1.76746	0.73901	1.25594	8.25732	4.17509	2.35223	4.91201	3.83751	5.37836	3.51672	3.57274	102.9341
888800	-182.605	-103.728	-78.8766	3.50615	0.416968	2.84373	0.0373195	4.17631	2.98691	0.953204	4.39952	2.29321	1.4526	0.212918	0.383756	0.092808	0.070697	0.267523	1.50798	8.86581	0.903201	7.26307	3.21704	0.23319	3.61008	13.444	12.7102	0.633754	76.48198
888900	-183.147	-96.3627	-86.7845	0.106968	0.0611905	0.0608458	7.34837	9.35189	10.5453	1.07795	7.10429	7.46558	1.61538	6.7649	11.3375	0.223163	0.00988221	0.201006	3.75464	0.0967699	2.12942	0.19771	2.24752	7.35167	0.479012	28.7838	7.08027	0.626498	116.0215
889000	-190.205	-104.5	-85.7048	0.244493	0.0259643	3.05285	1.37214	6.09443	3.48982	2.36854	0.170469	0.0316093	8.54397	8.9345	3.46906	0.871891	4.46802	0.419171	2.88806	0.822108	15.7557	2.07479	11.3519	6.96068	10.5899	1.72999	14.3719	0.521092	110.623
889100	-180.197	-104.109	-76.0882	0.0816648	0.0301719	0.0421803	0.445976	1.06778	7.69948	0.802237	0.0113043	2.13183	1.34185	0.109082	6.07689	8.66806	1.40395	0.048453	1.12576	5.53094	1.09542	14.3383	0.957017	0.589656	4.58967	2.21833	0.830469	1.30332	62.53984
889200	-187.833	-105.719	-82.1138	9.68357	0.331449	3.47939	0.88676	2.83857	0.85602	1.70037	6.64565	13.7082	0.356264	13.2843	0.130989	0.031335	0.315516	1.24544	2.12707	0.202384	1.94803	1.83042	7.36913	0.54522	2.59019	0.510143	15.2137	4.83762	92.6678
889300	-184.245	-98.2948	-85.95	0.149259	0.0306741	4.511	6.74848	12.4381	11.3895	5.39582	6.24263	0.298709	1.79642	5.06907	4.5286	0.0190435	0.059768	15.4936	0.55858	4.47103	1.00761	2.66229	1.38435	1.76633	1.06799	10.2745	11.705	2.78048	111.8489
889400	-191.648	-98.4604	-93.1879	0.119879	0.00170083	0.0726684	0.130644	23.2565	10.3509	0.793353	4.70707	8.21768	5.9055	3.72515	13.371	0.287221	1.65574	2.82134	15.096	6.85005	1.88724	2.25254	9.02283	2.41023	1.33449	26.2955	0.0935973	7.37941	148.0383
889500	-177.941	-96.3736	-81.5676	0.112721	0.112593	2.22827	0.175972	1.43143	8.40472	1.89081	0.301877	4.12962	2.31335	11.2985	0.805619	0.0797117	0.16544	9.54483	5.34003	0.0655889	7.24433	6.03909	0.429816	3.28673	11.3325	2.79777	3.2714	7.1341	89.93681
889600	-201.974	-108.983	-92.991	4.21572	13.0079	1.85193	2.53306	1.30734	2.26691	3.29882	32.8012	2.89686	10.1436	0.295835	0.174845	9.94365	12.6591	8.43409	4.08096	4.83802	5.22271	3.22969	2.35748	13.7303	0.0301852	3.42221	3.1136	1.19774	147.0538
889700	-199.786	-105.882	-93.9039	0.0136223	0.177555	16.1694	0.814983	3.1353	9.91772	2.09618	3.65779	8.79013	4.67447	5.31841	4.10261	6.08542	4.95011	10.5965	10.0986	2.91188	6.33196	2.32736	7.43012	4.00095	13.5637	4.38075	14.5087	5.5643	151.6185
889800	-179.648	-94.8988	-84.7489	8.41567	0.533917	0.0198619	0.0449083	0.0349419	0.126176	5.78467	1.21451	11.0866	1.97616	12.5477	3.02116	0.0646455	0.196324	0.67412	0.132693	5.75019	0.313086	7.2576	2.12275	1.40254	13.8408	2.14	18.2258	8.91675	105.8435
889900	-195.364	-110.067	-85.2968	1.77271	18.5755	0.951939	11.7769	2.82387	6.35675	6.28986	12.9838	2.83328	5.24031	2.28857	0.341471	7.53125	0.00461447	7.74599	2.41289	2.31576	0.342098	5.00945	3.42923	0.0328113	0.625664	1.92171	3.66801	1.30861	108.5831
890000	-198.673	-108.389	-90.2838	5.21468	0.154363	3.17566	2.04849	0.663002	20.1509	3.66149	1.27668	3.40821	5.22461	19.8186	8.59845	0.491781	0.188513	1.03416	0.0035636	7.43239	3.44502	1.092	7.90975	12.2767	16.6958	3.22122	2.77241	3.55955	133.518
890100	-207.78	-112.22	-95.5599	7.08329	2.44036	1.36279	1.53223	0.517311	17.3691	3.75282	2.56088	5.73481	4.52519	8.66723	18.9632	2.86768	20.2899	3.27974	21.5036	0.610507	5.50952	3.83586	2.71685	4.17799	5.83075	5.54902	3.10876	6.10881	159.8983
890200	-186.437	-98.7595	-87.6772	0.373109	27.3571	0.147456	0.101429	21.519	2.71656	2.57422	0.844961	1.76297	6.42072	8.2104	3.26906	0.29566	0.0493151	0.0798508	1.99847	5.25188	1.17548	2.55668	0.913807	10.982	9.24788	1.00188	1.80582	9.82928	120.4851
890300	-188.583	-105.562	-83.0208	8.12108	8.26163	0.842447	10.386	7.0754	6.48802	1.43574	0.989172	3.68046	3.31613	5.89992	4.52693	0.145428	0.0143426	3.56146	7.34748	1.73796	0.64595	0.123139	1.29728	1.40161	9.89645	4.84868	4.17714	0.983178	97.20307
890400	-195.275	-106.436	-88.839	8.6315	5.71435	2.36093	6.95844	1.802	2.96321	5.88092	3.98786	3.20626	4.6124	10.5512	1.44775	0.0968812	0.157202	19.9383	11.255	0.592396	1.98181	7.679	11.3572	3.83128	6.14195	0.64611	2.44927	2.0507	126.2939
890500	-179.784	-96.3687	-83.4153	1.90447	0.375236	0.0579126	0.00673974	0.425179	2.94149	11.7324	7.42249	7.89089	13.3459	8.03666	6.91496	0.0362925	0.0259388	0.438605	0.0622467	0.867213	2.05048	1.12963	12.5335	2.8554	2.24956	13.1825	1.25071	1.43876	99.17526
890600	-187.599	-101.1	-86.4985	3.33703	2.27295	0.00482976	0.551189	2.3068	5.80717	2.51273	2.3358	3.99051	2.10023	1.22641	0.250063	0.184719	0.0416711	15.7338	2.86986	0.475514	13.789	15.1466	9.70217	0.492687	12.514	8.01808	6.60379	2.32401	114.5915
890700	-183.854	-102.196	-81.6578	2.80909	0.040128	0.548379	0.0825083	5.06835	2.22023	1.44473	2.06789	0.757369	3.66077	8.73481	5.31749	0.0238624	0.432437	14.7823	0.450393	3.09391	4.27724	21.489	0.281535	5.79034	1.5763	1.06441	1.4324	2.94202	90.38791
890800	-193.739	-102.474	-91.2645	3.82412	0.381125	0.392704	0.0986243	7.18204	16.7982	0.416806	10.5159	1.52043	3.35887	9.55538	0.224929	0.0155123	0.280739	3.40262	6.21113	13.2484	2.71434	4.13841	11.6824	1.6367	6.08558	13.8252	5.5636	15.3479	138.4216
890900	-191.064	-106.02	-85.0444	9.5191	14.2945	5.05137	7.58189	0.523499	0.636135	2.88075	2.59462	4.13943	2.40906	3.365	12.6518	0.0763245	0.142465	2.79169	2.7115	8.49585	1.51194	4.33648	1.17099	3.45017	2.31436	6.33987	7.83382	0.498287	107.321
891000	-195.189	-104.658	-90.5313	0.558818	2.10658	8.96629	6.71312	9.01745	0.568075	0.143989	7.76921	2.44676	16.0388	8.54852	0.559152	0.057744	0.150446	11.4006	4.88246	1.59547	10.2251	0.257592	9.83992	8.73102	2.72366	9.91644	9.33894	2.19943	134.7555
891100	-191.533	-104.569	-86.9639	3.2979	1.7934	3.82271	11.4651	0.283171	8.95684	16.2335	1.16521	7.45697	2.7626	13.7553	4.2463	0.0114426	0.0446066	4.80116	2.35752	2.46043	1.43803	12.4528	2.97976	0.907072	3.63067	7.60756	2.37012	0.618034	116.9183
891200	-187.11	-101.555	-85.5547	0.39275	0.862322	6.16964	0.0413598	8.17789	9.61064	2.04816	9.77688	4.07804	15.8628	0.713263	0.013036	0.01343	0.0718376	0.176648	4.81966	3.91129	2.08367	2.38225	0.503156	0.436024	15.2946	3.15827	7.096	12.1791	109.8727
891300	-189.781	-102.215	-87.5663	3.55995	2.07168	0.101073	0.153746	8.33652	0.516287	6.61769	1.25707	6.82329	0.903731	25.3182	4.26894	0.190463	0.287331	20.893	5.27055	1.89716	2.202	7.62644	7.39944	0.77557	5.77134	1.02933	3.65709	3.00282	119.9306
891400	-187.222	-99.5735	-87.6489	0.0563945	0.373515	3.29872	1.58707	7.62947	22.6534	5.84893	1.06341	9.71129	3.00672	1.71635	5.93421	0.002348	0.0100162	4.83599	2.65383	4.11078	5.47739	6.09066	6.46364	2.10056	12.7867	1.31868	2.84757	8.76601	120.3437
891500	-190.514	-105.841	-84.6731	1.56107	10.5376	1.20494	2.366	6.35359	10.778	1.17687	11.4485	4.22126	6.65765	4.6894	0.366351	0.199106	0.0177918	11.5968	1.86098	0.617198	2.25999	1.53493	6.78124	1.30684	5.54325	4.74274	6.64181	1.00078	105.4647
891600	-191.8	-102.179	-89.6211	0.660597	0.259548	0.022223	0.0112706	0.0118168	7.57604	1.25191	4.14534	7.40224	9.75448	1.95734	2.8973	9.52345	14.2359	7.11933	7.95852	0.593044	12.534	21.5163	1.35706	6.85237	0.701666	3.94134	4.17108	3.75047	130.2046
891700	-203.838	-112.099	-91.739	15.1005	7.20625	1.61984	13.3132	1.45148	0.227441	22.566	0.883194	0.892949	0.410875	3.95056	5.51105	2.65627	4.18461	7.49766	1.94032	0.987178	1.55363	11.9244	0.558122	6.81905	4.64517	3.32774	1.17315	20.3932	140.7939
891800	-174.531	-96.1126	-78.4187	0.287975	0.24416	0.250417	0.0616613	3.86569	3.48886	5.87332	0.922242	0.349249	1.83043	7.72093	0.576463	0.0417613	0.0942631	2.43719	0.860062	4.87567	8.03138	8.23687	2.32082	6.39853	0.968429	0.309093	7.60947	6.53779	74.19272
891900	-184.609	-103.984	-80.625	0.00580253	0.188189	1.57591	6.16061	7.9856	0.700067	5.5234	3.92274	1.0118	4.2788	12.4177	1.98996	0.332423	0.0843984	0.387002	8.09901	1.7184	3.61081	2.38084	0.973065	0.247912	1.43612	0.0678617	8.27099	11.8545	85.22395
892000	-194.277	-103.813	-90.4638	0.268703	0.189666	15.2328	6.84577	2.57249	1.52072	8.4416	0.529809	5.0719	1.0812	1.73534	5.39487	0.0104068	0.48007	2.5257	14.4572	0.350936	3.75928	30.2537	8.50699	13.1625	3.88302	1.71374	2.29282	4.13651	134.4178
892100	-183.904	-100.168	-83.7364	0.0216325	0.0776951	0.164297	5.7328	4.48402	13.1916	3.25258	0.158541	7.90311	1.45691	1.33265	11.9237	0.162971	0.222635	10.1852	0.865244	4.05717	7.11526	3.15897	3.12842	3.08255	4.79091	5.40585	7.16057	1.7457	100.781
892200	-181.252	-99.5262	-81.7263	0.172807	0.109549	0.755234	3.85284	0.170646	0.656134	2.36084	0.336176	2.21324	4.04869	4.24266	7.60035	0.106415	0.014198	14.6623	5.04624	1.05496	5.5248	0.902643	3.90632	7.73296	15.6308	2.08662	6.76308	0.77994	90.73053
892300	-185.471	-99.6903	-85.7809	6.37647	5.52157	0.110462	0.109085	2.97597	3.27733	2.35328	1.94264	16.4732	3.32754	3.63418	5.14502	0.130168	0.0571199	0.48995	1.30017	12.5325	0.0240615	16.4328	5.20625	4.52137	0.585459	1.16045	4.47113	12.8452	111.0034
892400	-188.165	-103.51	-84.6551	0.567946	0.407659	1.07078	0.0683987	7.36446	7.68247	0.878286	0.430518	4.97982	16.5868	4.34898	8.27875	0.258496	0.0253639	4.80359	1.16531	5.56928	3.74513	13.706	1.81519	10.0428	4.78596	0.250418	3.30661	3.23538	105.3743
892500	-188.104	-106.584	-81.5198	2.74651	2.0078	0.0487949	0.255529	8.58792	0.38198	14.022	7.46332	1.07626	0.533724	7.24827	5.09356	1.15354	1.40811	12.1379	4.45542	0.151085	5.28471	3.83027	2.15019	4.7831	1.57722	0.465057	2.01997	0.815739	89.69794
892600	-177.261	-103.121	-74.1403	0.0232666	0.0632838	0.451534	1.03237	4.235	1.37423	0.220012	0.16896	2.8611	0.415851	6.74212	2.06076	1.20053	2.13054	2.07094	0.897776	1.45375	4.67821	4.28453	0.428818	0.975518	0.0156767	4.56848	3.90872	6.53859	52.80055
892700	-197.885	-106.23	-91.6548	4.666	7.71557	0.371724	6.45037	0.552348	11.4886	0.664303	12.7848	0.129452	12.2066	0.728091	18.2599	0.11879	0.111923	4.98407	0.396696	3.43285	17.4157	0.488093	2.85025	3.65831	0.291588	6.86264	7.47033	16.2739	140.3729
892800	-172.533	-93.0892	-79.4436	0.160288	0.0236209	0.0011178	0.240115	0.15358	1.9344	10.4864	7.34755	1.57332	0.20272	0.134462	4.39846	0.338157	0.214714	0.32626	1.36301	0.13805	0.783837	1.4394	8.92044	11.6526	3.50215	14.241	4.12477	5.61649	79.31695
892900	-198.44	-112.206	-86.2332	0.425097	3.53196	1.93674	14.6659	7.00946	1.25155	13.7618	5.22464	4.79112	7.68955	6.46509	0.760402	0.502553	3.56252	9.1548	2.91492	1.75216	6.18101	3.95779	0.0683956	3.1885	1.52112	1.09445	6.62858	5.22475	113.2649
893000	-194.593	-101.324	-93.2691	0.0209298	0.0660993	0.109234	0.142203	3.05118	9.23367	8.06631	0.30745	7.73158	4.73448	18.5711	5.89757	4.63878	1.75611	3.3666	0.338664	32.3935	4.73966	0.304084	1.60329	8.30876	2.65023	6.00011	15.4585	8.95422	148.4443
893100	-182.327	-97.1757	-85.1514	0.348619	5.83235	0.0160763	0.0938343	6.73059	5.50012	6.84478	3.90669	10.9483	5.32883	0.136236	0.143047	0.0427011	0.0311724	6.91136	1.08594	0.106239	0.00174856	2.33078	5.52517	5.51353	11.9639	10.4232	15.6762	2.41459	107.856
893200	-183.863	-101.647	-82.2163	0.131274	0.0849404	0.621939	0.389939	40.164	2.77977	0.0777207	1.4372	2.34145	1.66975	5.71103	0.825925	2.24828	1.68179	0.260308	0.117821	0.124544	1.8559	3.98537	3.7426	4.15432	2.97625	5.59805	6.00758	4.1925	93.18024
893300	-168.109	-87.1183	-80.9909	0.0188673	0.0917825	0.186846	0.00983318	2.55738	3.87621	2.28043	5.09125	0.965926	9.17248	0.610031	6.21145	0.0318444	0.0094251	5.86904	0.0453444	0.0627374	11.1387	1.9223	21.6483	2.09863	2.83692	1.12341	7.001	2.1934	87.05347
893400	-169.339	-91.9116	-77.4272	0.295113	0.00640466	0.0308005	0.0332865	1.5195	6.5271	2.21811	1.58129	10.6443	8.99105	1.08705	0.40478	0.00528246	0.0573788	0.260238	0.054246	2.20145	1.34236	2.71983	5.39102	3.63891	3.45738	12.6134	0.387336	3.76759	69.2352
893500	-199.183	-107.758	-91.4245	0.370925	6.12342	10.4072	0.00317507	13.2126	9.65507	4.64743	0.565646	18.5519	1.70517	3.20989	7.08724	0.982253	0.266024	1.25775	0.621645	5.67101	16.7458	6.05129	7.39055	5.33888	6.1863	3.5149	0.14659	9.50904	139.2217
893600	-183.057	-99.6918	-83.3656	1.85412	0.293693	0.0583957	0.0135213	0.966868	0.268583	0.780187	2.85198	4.70347	2.18749	4.90093	3.31789	0.532876	0.365198	0.833294	12.7683	0.0756382	7.02834	3.64994	7.1924	7.27653	11.5544	5.92747	11.5388	7.98648	98.92675
893700	-191.956	-106.116	-85.8394	0.744302	10.1596	0.180562	0.0401352	0.653878	10.6717	5.19116	1.80431	4.57273	3.86084	1.95359	2.0407	7.33991	10.92	3.30112	0.82316	3.99333	17.9421	6.24986	4.03028	6.93852	0.070598	2.59857	2.00673	3.20805	111.2958
893800	-188.3	-104.972	-83.3281	0.792888	0.4091	0.0676319	0.0245219	11.8932	15.0485	1.44847	4.72245	2.66723	1.23435	5.55694	5.31611	6.24474	0.781594	6.32903	0.181639	1.54137	1.0219	8.79972	1.13534	4.47986	1.50114	4.97722	3.16984	9.39466	98.73949
893900	-194.963	-99.1025	-95.8603	0.043936	0.149146	0.00486992	0.144093	1.64717	6.69823	10.6526	8.28526	6.01421	0.220981	3.40285	0.705013	14.6353	0.208416	23.0578	6.99414	0.104212	15.4312	20.7279	4.36765	13.0841	3.43258	3.7168	14.1431	3.52901	161.4006
894000	-188.559	-104.772	-83.787	2.5931	1.42811	13.5867	4.51358	12.0498	4.04844	7.36559	1.81043	4.6737	7.69419	4.54301	3.74092	0.010707	0.0650344	2.50358	7.0926	1.31407	0.00677828	4.51704	2.78715	1.69154	1.2456	0.923026	9.66591	1.16344	101.034
894100	-180.956	-100.55	-80.4057	0.11104	0.115644	25.2734	7.58209	0.624967	4.0783	5.87929	2.21722	0.160343	1.81491	1.44436	0.304286	0.238023	0.0840055	1.5779	2.82845	0.0656045	7.88093	1.61795	5.43453	1.14429	3.33294	0.231985	4.50751	5.57758	84.12756
894200	-186.18	-105.956	-80.2236	0.417495	2.63462	4.6227	9.66788	0.0281249	1.69204	9.18869	4.04803	1.93636	0.441015	3.56488	0.212993	0.059641	0.14077	2.49423	4.07464	1.49555	12.8769	1.7715	4.51647	5.50433	0.919673	2.92368	4.70144	3.28331	83.21701
894300	-201.093	-111.558	-89.5347	0.507316	3.45825	0.276589	1.38447	3.18635	4.74843	0.0326956	11.5382	5.25236	12.0598	0.645869	5.26857	24.9104	2.53616	2.42759	0.2814	6.10306	3.1683	9.84437	4.22192	6.42028	11.7695	2.6837	5.23118	1.81571	129.7724
894400	-187.865	-102.109	-85.7559	0.325815	0.313728	0.0121981	0.034935	5.76828	7.06372	1.71845	0.782616	8.44482	5.46445	14.0387	5.93534	11.829	5.80967	3.96171	13.9794	0.266398	3.40715	0.996759	2.81552	1.26161	3.02336	1.41453	11.1291	1.0811	110.8783
894500	-199.016	-109.262	-89.7545	2.12075	5.16366	5.80414	2.01097	0.556246	1.74417	3.31867	6.54413	2.10553	25.3626	0.699751	0.183996	0.702956	0.471159	2.17842	6.69055	22.5076	0.867883	1.83513	22.1505	0.154691	4.36344	10.2913	2.82356	0.219705	130.8715
894600	-188.076	-104.924	-83.1518	3.38481	7.92981	7.31951	15.9229	0.47906	3.14671	4.49646	0.77178	0.355611	1.49349	3.42911	1.50956	0.0758064	0.0927094	3.4789	4.33215	1.37517	1.36704	1.98758	3.28502	2.52052	14.0814	1.00067	13.7965	0.225525	97.85791
894700	-184.262	-101.343	-82.9189	0.0906246	1.56798	0.112927	0.0318289	10.698	2.6813	2.09802	3.81069	1.00929	11.5897	2.74151	1.83717	1.15704	0.335877	2.09442	0.295526	8.37933	2.38278	1.65411	1.16086	1.52803	31.5269	1.70893	2.09402	4.10661	96.6935
894800	-176.799	-92.2754	-84.5237	6.08397	0.0607645	0.0175184	0.0311561	0.734974	6.03704	10.6085	2.41118	0.89808	3.2766	8.08908	0.0495789	0.232646	0.0150541	17.3313	0.157195	3.35238	10.0289	8.47274	7.35284	0.239047	6.0286	0.740134	2.51874	9.94942	104.7174
894900	-185.642	-96.2294	-89.4123	0.959251	0.00967359	0.0531965	0.0201702	8.52958	3.00279	10.244	2.04541	25.0333	18.3635	7.24793	1.84726	0.166368	0.189755	3.73568	0.319042	1.49898	15.8858	0.0271578	1.06198	1.88423	5.54562	0.264691	18.8505	2.37478	129.1606
895000	-199.68	-112.153	-87.5275	7.10286	1.30668	12.375	1.01086	2.07922	1.64896	0.577039	7.27275	7.56355	13.4067	7.33437	6.10053	2.2925	0.681465	1.67358	2.21194	8.18443	1.93479	2.98212	3.27287	3.5919	2.19756	12.3501	3.91833	6.66609	119.7362
895100	-182.951	-96.8489	-86.1016	0.0204381	0.0224607	1.37648	1.14411	3.46915	1.44995	6.88099	16.3386	16.5145	1.59109	0.626688	9.55127	0.0209713	0.0474379	4.8784	12.6149	6.34108	0.272295	6.65537	4.70433	3.96284	8.02801	1.77713	1.57983	2.7388	112.607
895200	-191.096	-105.932	-85.164	11.4163	3.80956	3.67088	6.84884	2.20768	1.45356	0.891574	11.0351	2.1841	0.429471	16.838	3.79722	0.0424574	0.163244	9.22069	1.283	0.407104	0.0127808	5.79762	12.5422	2.4604	5.50619	1.99164	0.643305	3.26578	107.9188
895300	-200.515	-106.757	-93.7578	6.82547	2.11112	2.26851	11.5311	11.2638	2.02574	4.91203	2.34497	0.104986	5.85364	8.87784	9.74912	0.208464	0.0856133	0.510474	7.82949	0.377042	11.827	2.89218	22.4597	12.4236	1.14121	8.854	6.13508	8.27593	150.8881
895400	-188.435	-100.238	-88.1974	0.53272	0.0573925	0.273361	0.803028	17.891	4.94908	6.27972	1.331	18.2414	12.106	6.78398	3.44409	0.0915306	0.0566416	0.509111	6.13351	5.38931	6.29139	7.22995	5.56439	9.25327	1.2261	1.64518	1.87174	5.13081	123.0857
895500	-195.222	-107.928	-87.2937	8.72621	17.6709	0.210156	0.069655	1.40478	0.551807	0.532955	0.316517	0.86604	10.1027	0.520604	5.45431	1.76578	5.57872	2.46355	0.192348	6.20991	10.6256	1.51645	9.7668	2.10104	4.53421	16.9721	6.44554	3.96895	118.5677
895600	-186.153	-105.97	-80.1824	1.6738	6.38924	2.61703	1.71981	0.0142276	2.41022	4.94407	9.04681	1.84975	5.57983	3.62792	2.60048	0.032975	0.171939	1.96723	0.536163	3.14227	2.94635	1.29803	8.18435	0.246621	1.4932	2.10836	6.51046	11.8997	83.01086
895700	-194.902	-101.493	-93.4092	0.41234	0.0102411	0.00606221	0.206887	3.36396	0.472499	4.23846	21.9805	11.9521	0.823993	2.07934	1.68844	4.37057	8.93977	1.70546	2.18297	1.92671	17.6646	2.29877	15.527	10.146	6.70191	4.84432	23.7317	1.8704	149.145
895800	-194.965	-108.054	-86.9108	5.21642	0.0215618	0.113029	0.69715	8.46276	3.81592	2.751	3.51422	8.80499	4.54332	4.16971	12.3239	5.08549	3.73434	2.67566	0.0472819	3.07557	4.69587	8.2924	1.97505	8.85072	4.20703	4.35222	8.11217	7.11525	116.6531
895900	-169.019	-92.9349	-76.0837	0.217007	5.07675	0.105994	0.101148	1.17186	0.016544	0.00617943	0.0803089	1.38731	6.73428	1.01698	7.79058	0.0124474	0.0237	2.19344	0.174478	4.42663	2.74397	0.514116	3.04036	2.04001	7.63152	3.24307	6.51765	6.25137	62.5177
896000	-182.162	-99.2246	-82.9372	0.201249	10.7034	0.0207495	0.224152	1.35397	2.61258	1.9804	1.74553	3.05758	4.93809	0.226687	0.0151501	0.056772	0.0558241	3.8769	0.0329089	10.596	5.91558	2.38566	24.6634	9.29821	9.30808	0.00826446	1.55245	1.95531	96.78492
896100	-189.511	-104.436	-85.0751	0.0437211	0.00216369	1.57812	9.58553	7.72107	0.7806	1.04614	0.769247	7.53717	4.61963	0.466407	4.80278	12.6412	3.9099	5.49297	3.78142	2.10639	12.111	1.93719	10.5744	4.46182	1.7868	1.45944	6.50993	1.74944	107.4745
896200	-181.768	-97.6307	-84.1374	0.044691	0.158422	2.51201	5.52773	1.77794	1.6125	5.94273	14.2862	9.81282	1.24864	0.579324	0.222689	0.0193147	0.070679	1.41493	3.09212	3.77473	7.6338	2.24577	0.801426	23.6543	0.516322	1.62009	9.06232	5.15448	102.786
896300	-180.674	-100.165	-80.5097	0.0700375	1.20486	0.0158056	0.0246953	0.924427	3.27241	0.332736	0.638609	3.21487	5.19649	8.06542	6.00768	10.3071	10.1484	0.313917	0.0875136	7.76096	12.1176	0.021826	1.98073	3.34123	1.95919	0.121664	4.66755	2.85171	84.64739
896400	-171.532	-89.2797	-82.2519	0.0288534	0.151955	0.00151298	0.0329088	2.30846	0.929735	12.7501	3.51999	2.95009	7.15587	1.67745	0.116857	0.00553788	0.205144	0.0137605	4.34538	0.602684	13.2978	0.23236	5.86549	1.58727	14.179	4.55295	15.0159	1.83152	93.35852
896500	-188.617	-104.851	-83.7658	2.42815	6.33355	0.193932	0.580868	1.02556	3.73944	1.04923	1.57056	1.88941	2.18003	5.60242	16.0996	0.287615	0.125864	0.942848	3.13166	0.960147	1.02489	15.3729	0.00855025	12.9494	0.0698671	4.63426	4.23755	14.4897	100.9281
896600	-195.958	-106.81	-89.1475	7.13979	0.919139	0.453552	9.14022	1.12575	4.91422	7.585	8.4745	2.45836	3.68509	3.3129	0.948959	0.195123	0.105843	27.0509	3.99429	5.00139	4.92583	0.269558	9.87503	3.37117	11.617	2.64096	1.98474	6.64713	127.8365
896700	-172.832	-91.8942	-80.9375	0.0590081	0.0573438	0.148033	0.00735062	1.11215	6.15459	6.42093	2.16128	1.83605	1.13624	7.54017	5.36962	0.100779	0.0758599	2.24915	1.90157	1.79458	10.2204	9.03955	13.1191	6.15962	0.299029	2.8497	1.12716	5.84703	86.78631
896800	-202.836	-112.176	-90.6594	1.75951	8.13209	12.6637	0.47824	7.08642	1.54149	5.11724	3.10756	2.70424	6.29963	11.5422	1.02581	12.8736	0.174353	5.80733	9.64849	9.05931	3.14337	3.6932	4.14736	0.861357	0.934781	11.9129	1.5518	10.1301	135.3961
896900	-188.356	-104.74	-83.616	0.513113	1.66652	7.29138	0.218594	2.00217	4.3125	5.96134	7.36696	1.05695	8.77314	7.23359	6.89835	0.0670701	0.0259688	13.0147	1.8229	3.79869	1.70972	5.20689	0.237864	0.452316	7.19451	4.8753	6.54984	1.92852	100.1788
897000	-196.267	-102.411	-93.8562	6.26544	0.216809	0.113883	1.84356	5.33917	3.4371	9.15426	2.37123	9.01309	13.2759	2.90821	12.5461	0.111775	0.0755618	3.38348	2.40685	19.316	1.07616	5.25156	6.00968	18.0709	19.9682	1.36758	6.97913	0.878773	151.3802
897100	-180.853	-105.275	-75.5774	7.11718	0.0819512	0.0593429	4.02658	0.777405	2.22228	13.3243	4.70756	0.487986	2.28215	0.798208	0.0653499	0.736242	0.684335	4.49806	1.7919	3.76609	0.049806	2.74946	2.73254	0.15099	1.36532	1.49856	2.9649	1.0477	59.98621
897200	-193.349	-107.016	-86.3332	2.63104	1.58438	4.69957	19.2085	10.5894	3.59396	11.4029	3.86679	0.654943	0.712315	6.03312	0.157194	0.213088	0.223135	1.03352	2.91239	3.49575	1.84734	3.91442	0.746787	0.839542	4.1212	8.36474	16.6299	4.28884	113.7649
897300	-182.085	-97.2804	-84.8045	0.072769	0.339605	0.496538	0.0172067	0.328347	0.642481	3.4011	4.91577	4.02451	3.61297	3.43978	0.759072	0.18985	0.00936876	3.90259	8.19819	17.4616	3.97797	26.6075	8.62095	2.26467	4.31185	0.484326	4.52123	3.52128	106.1215
897400	-182.56	-98.2633	-84.2968	20.5685	0.360015	0.0716071	0.0458358	3.35661	0.635874	1.85419	4.21861	1.18223	0.775928	0.0116515	0.100741	9.00745	21.0046	0.102183	2.1257	0.173484	0.333441	2.67496	0.22073	18.6292	0.22878	7.15577	1.10399	7.6409	103.583
897500	-184.608	-105.689	-78.9192	1.10761	0.148372	1.27364	0.158447	3.24337	2.13032	2.30932	0.578631	2.64558	0.461183	5.15112	3.82475	0.615525	0.0509238	0.606185	0.306897	12.1532	9.31224	3.51329	9.06696	0.379907	1.17348	0.595189	11.0512	4.83773	76.69503
897600	-178.299	-97.8947	-80.4039	0.00841197	0.0905658	5.97415	0.234225	2.12386	0.729728	12.1341	0.17932	7.93712	2.46183	0.196216	6.67844	0.0504537	0.130614	5.3605	3.2865	1.13548	6.48484	5.1656	7.80417	0.981691	1.80815	12.4559	0.593303	0.113554	84.11863
897700	-186.02	-100.312	-85.7075	0.698771	1.80948	0.326316	0.169233	5.01376	12.8019	8.30553	3.03326	2.23272	6.7452	6.73209	0.811273	0.0106206	0.0341902	3.74673	2.65351	14.3582	5.88966	3.25803	2.3677	2.11531	2.40911	15.6561	7.65877	1.79918	110.6366
897800	-166.595	-92.3487	-74.2461	0.0856279	0.20322	0.0878351	0.0369066	5.68933	5.59177	2.57506	0.0176096	0.186717	10.5611	1.48897	1.4	0.119925	0.536584	0.0573625	1.91274	0.226207	2.14237	4.70444	6.36198	5.07946	1.94231	1.75296	0.547746	0.0214466	53.32968
897900	-183.415	-104.579	-78.8361	2.32254	0.341866	3.51833	0.454115	0.305208	1.0373	0.579066	19.8758	2.39319	1.06608	5.752	3.62609	0.0391601	0.191248	3.06024	0.914552	2.46067	9.25705	2.86305	0.38486	1.51605	1.08469	6.35769	4.69933	2.17914	76.27926
898000	-186.36	-98.0928	-88.267	0.102415	0.0125818	7.53949	0.221524	2.57717	4.83824	10.3495	3.24186	15.129	3.97166	7.22897	4.00505	0.0734693	0.0466878	3.28664	10.4988	0.722312	4.04851	1.38779	2.826	1.55667	6.17282	7.55165	0.00239189	26.0425	123.4338
898100	-205.358	-112.281	-93.0773	0.923352	4.86277	6.53033	8.48966	2.99852	2.69649	16.8448	1.89475	4.41563	16.7945	3.81768	0.573363	4.61792	19.406	5.48395	1.10697	7.41568	4.92385	1.79131	0.109004	1.12706	5.1028	2.391	2.45468	20.7136	147.4856
898200	-184.619	-103.693	-80.9259	0.0786094	0.10382	0.722937	0.214409	0.37578	5.47225	0.919707	5.50848	13.2685	0.811006	1.39503	2.57781	0.181522	4.57072	1.49413	4.41403	6.3469	4.17396	4.30555	4.38331	2.37949	2.10996	11.2735	6.0836	3.56353	86.72848
898300	-190.546	-105.076	-85.4695	7.84256	1.56541	15.7333	1.52692	3.49451	0.730021	0.98496	15.6075	2.37791	4.2132	0.401646	3.0622	0.0313872	0.075743	0.369392	10.3898	0.575795	5.70328	7.04526	0.172909	1.71026	4.31135	7.76093	10.5867	3.17355	109.4464
898400	-196.479	-103.146	-93.3328	4.38473	1.0841	0.0876874	0.14392	14.3014	4.25376	2.33686	16.3351	0.407947	8.74858	3.10589	6.92951	0.125591	0.563547	8.83676	0.545559	1.36119	11.4472	2.90863	34.1103	2.26879	1.47035	8.8982	8.48844	5.61902	148.7631
898500	-190.79	-106.358	-84.4311	2.99053	6.42693	2.14859	0.68303	8.13479	3.83841	5.9964	4.20259	8.45152	10.1392	11.2703	6.42769	0.110905	0.15262	1.47664	1.0451	1.57222	1.40837	5.28694	0.307334	1.66356	7.10683	0.744195	5.71712	6.95255	104.2544
898600	-180.684	-98.9741	-81.7096	0.0294343	0.444791	0.0624515	0.0421817	5.15633	4.09841	5.32164	8.79221	15.915	1.91798	0.194859	1.46555	1.39971	5.0983	0.0971776	0.267073	3.57307	4.91476	2.64283	2.32352	4.57957	13.6836	2.75971	3.95957	1.9075	90.64723
898700	-171.995	-91.9599	-80.0352	0.116051	0.0400978	0.0631638	0.0806231	1.05234	2.39006	1.32937	3.16943	5.3138	13.6189	4.51088	0.918646	0.120465	0.0354842	3.76727	2.48437	0.431341	4.91572	0.0747365	22.7224	2.16865	1.49314	2.91522	4.06515	4.47764	82.27503
898800	-198.502	-112.271	-86.2307	0.284423	2.07571	3.19913	1.66064	6.94605	9.61105	1.90157	0.205902	5.73494	0.832907	1.16182	1.1369	9.3272	11.096	1.10952	4.2769	10.629	0.719091	4.76228	10.6451	4.9734	3.85319	6.00627	4.76867	6.33501	113.2526
898900	-188.121	-100.83	-87.2906	1.83772	0.0948879	0.0542867	2.60944	10.1732	0.752179	6.14427	10.6668	12.6747	0.649422	4.44445	1.67642	0.0288557	0.0825169	0.47128	2.34631	0.614107	9.41963	1.93904	20.4998	8.35409	3.85388	6.60576	9.32502	3.23386	118.5519
899000	-187.945	-100.037	-87.9078	0.0374857	0.175865	0.177441	0.227206	1.49373	2.90123	1.8056	0.065188	0.0975038	0.703468	6.70983	0.60198	8.12603	7.59898	3.60924	0.0403441	9.41932	31.0839	7.35353	1.32494	9.82549	3.81989	9.48187	14.1108	0.846956	121.6378
899100	-186.383	-102.864	-83.5191	0.220351	0.0495893	0.531471	2.08583	9.67555	1.80286	5.51607	2.4316	2.31453	13.2391	3.31864	10.4447	0.192788	0.130606	0.0392226	0.244786	9.86616	10.6224	3.03852	0.993667	1.88597	0.787001	4.95163	2.13279	13.179	99.6947
899200	-184.83	-103.518	-81.3126	6.11676	1.58979	0.609259	0.27939	11.9894	8.59168	0.187589	4.38113	0.375238	0.185846	11.3122	2.36044	0.00663324	0.0449675	1.03994	0.0850429	6.72761	4.21014	1.29107	10.7068	2.456	2.55742	10.688	0.758376	0.110993	88.66181
899300	-195.205	-102.423	-92.7819	0.0616025	0.0883663	0.931854	0.141258	7.88578	1.9267	18.6049	11.8449	9.16122	5.32908	6.57446	8.52528	0.199991	4.35044	2.60506	8.65641	0.124733	4.74528	5.1252	2.3739	9.78336	17.9732	8.75895	2.52626	7.71022	146.0083
899400	-171.245	-92.0798	-79.165	0.190686	0.359853	0.171623	0.286134	0.410836	6.22227	2.62239	22.9226	10.223	0.267864	0.170074	1.98644	0.00401863	0.043727	0.0580539	0.26679	0.171842	1.44648	5.69184	8.09634	6.96617	5.10837	0.0720322	3.11782	1.04663	77.92381
899500	-174.773	-95.3259	-79.4471	0.0238722	0.0425463	3.80071	1.70251	0.485683	0.191684	0.0241816	4.77458	2.47403	4.49494	2.06728	4.42736	0.137164	0.18078	8.76059	2.71059	2.22727	9.00026	0.0107198	6.32502	4.1041	1.93324	3.01701	9.90411	6.51411	79.33433
899600	-188.388	-97.2882	-91.1001	0.148787	0.480783	0.481619	0.0725363	5.97993	3.6815	2.10417	12.3874	5.8742	19.8727	2.1201	3.45867	0.00890491	0.0319359	1.76494	14.5519	2.64405	5.91746	23.0109	15.8495	0.0268318	4.97665	4.95035	2.85174	4.352	137.5995
899700	-189.019	-105.4	-83.6193	0.0523615	0.0905902	6.70596	5.28117	3.55947	6.08703	2.94243	9.36035	3.06274	0.676141	1.9878	0.701238	0.8165	4.14674	1.5463	5.60151	5.37126	0.0976883	9.62999	4.18742	17.3602	2.35466	7.25016	1.12312	0.202865	100.1957
899800	-190.121	-103.805	-86.3169	2.48497	0.195621	0.0264745	0.0377415	10.6681	17.6135	5.65623	5.43957	2.81517	12.0554	0.0892164	0.00739078	6.04456	6.05049	10.8694	1.11373	2.00394	4.32258	0.88254	8.12933	0.583303	0.140064	1.07003	1.42857	13.9555	113.6834
899900	-184.657	-103.65	-81.0069	6.84495	0.182584	0.448644	0.132594	2.90278	2.40966	2.94285	2.77364	2.12225	2.82839	12.4815	7.01996	0.224917	0.121622	0.617247	6.49883	4.56413	11.2355	1.24951	1.35734	2.34884	1.82573	6.30949	2.37237	5.31811	87.13343
900000	-190.924	-103.052	-87.872	0.615536	7.4871	10.4994	9.31883	15.2351	12.8971	12.6082	0.0546354	0.371184	7.93627	2.1804	0.219576	0.144401	0.0600008	0.162145	7.94342	3.90114	5.02747	4.45716	8.0669	5.89833	0.300446	1.10345	4.88425	0.0867891	121.4592
900100	-191.13	-105.045	-86.0854	0.904662	5.85482	0.0275873	11.1163	10.7262	6.0887	5.37689	3.10822	3.24045	1.4733	3.53102	1.56543	0.033207	0.082694	1.21552	4.71248	3.4623	9.82649	5.8146	3.9697	1.88547	7.55191	7.46982	2.36236	11.1259	112.526
900200	-188.657	-95.3825	-93.2742	0.372838	0.0314366	0.0733485	0.00140292	29.2573	8.70115	4.80104	10.2463	10.1033	25.8884	6.44762	4.75224	0.252075	0.158045	3.18553	0.82357	0.657287	2.47724	2.09762	2.23565	9.08905	0.73454	18.8388	2.48193	4.7625	148.4702
900300	-188.392	-106.803	-81.5887	5.35427	8.15815	0.00865258	2.1551	1.68351	1.43391	3.71976	1.60029	3.72156	1.36391	7.97332	3.50767	0.309046	0.0406479	3.05789	3.77845	12.3495	12.2624	0.667171	0.0651631	1.83237	4.40302	5.3634	3.84854	1.38486	90.04254
900400	-178.222	-96.8849	-81.3369	0.0329959	0.00236576	0.657442	0.259494	1.47948	3.70399	3.24756	12.758	1.30185	0.736128	16.394	1.59253	0.297841	0.0228716	6.00059	1.38878	5.67483	4.82959	3.57847	13.7614	5.85948	0.353422	1.43162	3.36194	0.0565701	88.78328
900500	-181.03	-101.857	-79.1726	0.406467	0.299094	0.775917	0.234442	8.4485	1.97099	6.61025	0.285682	0.967138	2.37932	2.72877	5.85488	0.0139196	0.0399357	0.868435	13.2861	2.97303	0.642582	2.67097	2.78891	6.85892	1.12822	6.5505	6.25668	2.92213	77.96183
900600	-202.171	-112.288	-89.8827	0.168382	0.955633	16.2393	4.06003	5.1065	2.46771	4.26	4.10626	1.25322	10.6205	17.112	4.30125	13.3093	4.73801	4.95191	0.948913	3.42483	0.376357	4.29035	0.262808	14.8597	2.58881	2.47843	0.893424	7.73884	131.5125
900700	-178.996	-103.73	-75.2655	2.27688	0.0742947	1.46148	2.43365	2.82068	1.11418	6.38144	3.52787	0.497681	3.22935	1.96573	0.473081	0.0163341	0.0109172	1.73478	0.534742	3.09752	0.536337	2.1841	2.77745	1.10246	0.170624	1.72315	5.54268	12.7389	58.42632
900800	-183.682	-102.855	-80.8277	1.71146	0.285478	0.0968347	0.0851241	0.90951	3.4893	10.6184	5.66911	1.07751	1.81849	5.03077	1.4112	0.0596405	0.65221	1.4041	8.33126	2.77548	10.8221	3.81557	1.33013	5.09818	6.31218	1.97624	2.76631	8.69082	86.23743
900900	-200.084	-105.441	-94.6428	3.54536	20.7941	4.2125	15.6483	4.31052	8.84324	3.73779	32.2259	3.86977	2.79663	6.77193	0.638527	0.000903055	0.142616	0.655605	1.68173	9.26692	0.781662	3.57644	3.12566	7.03485	11.0949	3.65266	6.85104	0.0534396	155.313
901000	-192.486	-105.973	-86.5131	0.419479	0.199736	3.99746	0.0351803	8.91944	12.1458	1.49261	12.6068	0.140466	1.19757	10.6448	10.854	6.82651	2.61075	1.51045	20.7035	0.322186	5.93297	0.153877	0.750261	0.159333	0.97136	3.39844	4.6847	3.98688	114.6646
901100	-198.919	-110.212	-88.7071	1.62955	4.19967	17.332	1.36807	8.02561	0.0572525	0.591908	9.85586	2.75664	4.42466	27.6539	5.61009	6.11131	4.73027	3.62329	1.79485	5.12847	1.03487	0.0695184	0.554769	1.62617	4.40823	8.59499	3.23407	1.21854	125.6346
901200	-186.711	-105.584	-81.1268	2.02849	1.89131	0.101622	0.0722858	0.624118	17.0654	3.26633	0.700219	0.478704	0.0446573	0.478657	0.496135	12.4762	4.91873	0.408949	1.37403	3.9586	10.0064	1.23545	0.316367	1.30303	3.18698	1.1129	7.00198	13.1857	87.73317
901300	-176.649	-93.5229	-83.1257	0.00370185	0.0466119	0.760374	5.45956	2.49645	11.572	0.927221	4.34405	3.40242	0.219425	0.0274465	0.00466608	0.00830573	0.0356871	3.10435	2.34003	7.93212	4.9817	4.89625	22.0452	3.35555	0.509636	6.92204	3.57548	8.7572	97.72747
901400	-189.196	-105.821	-83.3755	0.0654574	5.84762	5.11825	6.84712	1.47881	4.12318	12.6895	1.80133	2.00458	28.133	0.016728	0.12457	0.352182	0.509724	2.91114	2.60933	5.62002	4.33931	0.0444201	3.91326	0.0162132	0.625888	1.87819	3.43685	4.46969	98.97637
901500	-175.422	-97.9478	-77.474	0.298176	0.271446	0.476823	0.138103	4.34514	3.08307	8.6168	8.85786	3.03139	9.09087	0.769268	5.36417	0.0677858	0.0436883	0.610323	1.02832	4.46864	1.68979	8.35558	1.1134	0.711339	0.568286	3.88633	0.942146	1.64028	69.46903
901600	-184.448	-98.5083	-85.9397	0.086454	0.0220723	12.8922	5.35891	0.327479	11.1897	9.41889	6.3247	7.01889	4.44951	5.97824	5.50849	0.117735	0.0529894	6.43335	3.95987	6.28872	8.40397	5.47161	2.57388	3.85434	1.81103	0.0942459	0.555922	3.60417	111.7975
901700	-191.444	-100.49	-90.9534	8.09759	0.0915126	0.103085	5.42352	2.49919	8.28829	5.63005	3.2124	7.46695	1.71215	0.604042	3.96985	0.00168543	0.0508677	29.8912	0.63909	7.81656	2.98381	1.77444	8.42417	2.51088	3.20384	4.56378	5.17421	22.7326	136.8657
901800	-194.935	-105.237	-89.6979	2.22825	2.28896	12.0999	3.72472	17.942	1.68841	3.25921	19.6309	0.416168	9.02492	2.1807	3.46768	0.0466551	0.076247	4.89207	1.15719	2.80547	1.79556	9.09688	20.3352	2.57874	3.35316	0.540829	0.825206	5.13356	130.5886
901900	-196.775	-104.477	-92.2987	7.31117	23.7784	0.0125406	0.0351805	3.76458	0.205445	15.0952	4.03845	1.04795	9.22573	1.91635	0.826656	10.4983	0.45271	3.10885	3.31321	1.65406	1.15813	5.0088	6.40315	18.2445	13.0851	8.44393	0.199619	4.76459	143.5927
902000	-187.908	-101.729	-86.1792	0.274952	5.12785	3.91843	0.109385	2.89272	16.7417	0.183285	3.36059	8.09448	0.215743	5.95154	7.58361	0.00898851	0.0809375	1.19108	5.36777	6.53512	5.20887	4.15016	8.47832	2.34063	4.33665	12.3576	0.0558033	8.42879	112.995
902100	-180.64	-91.6692	-88.9704	0.391801	0.156322	0.0212491	0.335633	2.47549	0.360728	4.15472	13.1703	20.2668	3.65243	3.37097	1.39244	0.0194846	0.0148493	3.06552	0.0741848	0.0938787	0.0240944	11.3794	3.6846	3.00194	36.6848	3.14044	11.3304	4.68837	126.9508
902200	-187.501	-105.521	-81.9807	4.13191	0.235066	0.00366552	0.671551	14.5938	4.22077	1.06025	0.533619	6.01356	1.11275	2.95895	2.22256	0.486602	6.21322	0.0552456	4.92566	7.9988	1.88815	17.4681	2.74135	3.43779	5.09091	1.55029	0.576496	1.81149	92.00261
902300	-190.907	-97.0546	-93.8524	0.103986	0.0138843	4.17569	5.50222	4.24475	20.6763	3.41337	0.689036	3.50447	3.64992	12.5813	0.470388	0.0128929	0.00381027	12.9786	0.579486	23.5936	8.20365	0.280127	9.269	14.7589	7.66918	8.42886	4.12031	2.4375	151.3611
902400	-183.215	-94.3863	-88.829	0.0716084	0.168112	0.0656473	0.388522	23.8258	23.5754	4.55652	6.88211	2.0051	5.71426	9.84595	2.72319	0.0376026	0.0368795	14.2061	1.99388	0.946378	1.78521	0.775609	5.20954	0.197374	10.4437	4.35246	2.74811	3.68882	126.2439
902500	-188.73	-105.616	-83.1135	0.574967	4.31463	0.0635233	0.09912	14.2433	0.412541	3.2091	3.03649	0.855587	0.180578	2.30332	6.96698	3.1193	2.3778	6.50895	3.32879	0.99512	6.61552	12.0767	0.23048	4.55671	9.01512	1.79108	6.89296	3.89791	97.66656
902600	-189.068	-101.395	-87.6731	0.210619	0.525525	0.081633	0.074588	4.7649	0.43689	2.9163	5.78998	4.33394	12.404	4.64308	2.80881	0.593528	0.647238	11.9454	7.66108	0.572549	7.56889	2.14287	1.65243	1.06802	8.4336	7.90249	29.8553	1.43075	120.4644
902700	-190.457	-103.084	-87.373	0.675955	0.404194	2.28894	0.159472	3.92322	2.09423	8.45674	9.08872	11.6261	3.91711	14.4634	1.11229	0.146359	0.20665	0.227281	2.31541	2.35844	10.1441	1.87272	18.4819	0.16828	3.78768	7.3974	2.3249	11.3225	118.9641
902800	-182.896	-104.097	-78.7989	0.707065	3.87716	3.29371	6.51079	0.0562852	0.56452	1.80136	2.60557	0.304226	1.22744	1.21225	7.83601	0.099384	0.0672579	2.21474	0.779775	1.47645	0.293894	0.849368	12.5875	6.10757	4.68133	7.81675	6.4625	2.66059	76.09351
902900	-191.5	-110.937	-80.5633	0.675215	0.50965	8.13385	1.57261	3.69683	7.93102	5.59455	4.56535	1.32557	2.81559	0.18505	1.06699	6.64952	2.07287	0.644627	4.90425	3.81693	3.2049	4.51147	0.844469	1.42805	0.229351	1.31141	13.9187	3.30686	84.91571
903000	-202.688	-112.281	-90.4072	11.678	2.51657	8.0154	0.537089	2.13577	4.62707	0.989692	4.24146	17.6421	2.36994	13.8014	1.71299	2.73442	3.32924	7.39046	2.55112	5.31231	1.92986	4.64783	0.692969	12.2736	0.192279	14.7528	1.93921	6.12124	134.135
903100	-191.661	-102.665	-88.996	14.9574	0.844645	0.0520882	0.380885	8.2517	6.80269	10.6448	3.00883	9.40804	10.7811	3.13248	1.84273	0.315171	0.0494375	12.5343	0.445965	0.840329	3.56071	0.549556	5.39694	10.1249	7.99129	12.152	2.70125	0.309967	127.0792
903200	-184.786	-97.9414	-86.8444	7.18418	0.222261	0.0398021	0.0625053	4.316	3.69015	8.13622	1.77908	14.2423	1.25247	0.726535	11.4116	0.0194422	0.0950353	1.77855	7.57455	4.35054	3.01893	24.5375	11.0005	1.08363	4.9405	1.01594	3.74516	0.0975691	116.3209
903300	-195.789	-110.247	-85.5423	0.272251	0.368302	11.8396	0.973782	9.1913	4.02733	1.82533	0.910616	3.13586	2.19995	1.0512	0.462542	0.388439	1.18546	3.08994	6.84375	0.429638	5.54569	6.96747	14.1776	7.55072	0.155754	10.6231	2.39118	14.2039	109.8107
903400	-182.831	-105.097	-77.7342	7.76996	2.26039	2.3416	5.88466	2.2146	0.809494	1.8582	4.15164	2.24167	2.04879	5.96068	1.08808	0.0777011	0.0375971	5.19424	1.04793	0.248784	4.80469	0.106748	1.63402	2.03651	0.13207	0.125119	14.4628	2.23217	70.77013
903500	-176.883	-94.6434	-82.2401	0.237191	0.281188	0.0643777	0.00260484	2.4324	1.00448	0.417431	5.0649	16.624	6.96712	7.08866	4.20909	0.103951	0.261594	0.940921	3.91313	0.00297436	6.36073	17.7074	4.75977	0.186092	6.50866	3.05883	2.04217	3.05955	93.29924
903600	-187.76	-105.869	-81.8911	2.39291	4.41397	4.56478	8.17274	2.15349	7.76584	2.95917	1.13036	0.301881	0.12686	1.73016	7.04984	0.118974	0.10063	0.262193	1.76892	9.49889	7.42949	0.920248	6.65707	4.13289	3.36602	9.68845	4.23862	0.610047	91.55444
903700	-189.163	-104.615	-84.5478	0.0874213	0.00806236	0.219977	1.96283	1.54894	8.55112	2.81297	2.79788	1.99424	11.9039	2.32816	11.2699	5.59549	0.240973	9.95258	6.8244	4.83797	1.82801	6.70525	0.90963	9.76858	6.11441	0.942354	5.42026	0.212542	104.8379
903800	-173.184	-97.1594	-76.0243	3.64749	1.46472	0.124596	0.00976237	1.17791	0.844573	8.45933	2.07935	7.80553	9.67848	0.673219	0.289721	0.0667671	0.0780956	0.789777	1.72732	4.53646	6.20437	0.463103	4.15937	0.764245	0.738552	3.18569	2.3387	0.913389	62.22053
903900	-182.677	-99.1791	-83.4976	4.05908	2.34115	0.0675348	0.0802653	2.95023	8.01661	0.107241	2.01108	3.61778	0.26586	0.842137	0.786905	0.20919	0.0032329	0.908392	0.573053	0.333251	0.65356	7.45329	10.7005	12.2922	3.41275	0.529279	29.0017	8.37065	99.58688
904000	-182.951	-99.3832	-83.5675	7.4634	6.86349	0.229199	0.0798537	0.369475	9.68115	2.17302	1.08339	4.64171	2.89662	0.156656	0.0234168	0.0784723	0.00739213	4.61775	3.66672	11.7216	2.62689	12.6387	18.0384	2.59322	3.29685	0.380186	2.78761	1.82117	99.93634
904100	-186.154	-105.832	-80.3218	0.836988	3.98407	1.63844	3.01771	7.24774	3.84192	6.41687	10.8596	4.40612	9.95282	0.0012011	0.770313	0.13003	0.200382	1.70546	2.55375	3.62791	5.92904	2.69869	3.83016	0.535829	0.907774	1.89735	2.43129	4.28643	83.70785
904200	-180.732	-99.4313	-81.3011	0.404306	0.0324395	0.294618	0.24695	2.46511	4.68033	10.3638	1.6915	1.2835	2.67568	7.99047	1.23569	0.315493	0.113772	0.554933	3.9837	5.53864	1.49877	3.46574	7.5277	12.153	4.06721	0.399855	9.09653	6.52493	88.60463
904300	-187.531	-103.108	-84.4236	3.68957	4.38493	5.54572	12.6386	0.22457	0.076971	3.16094	17.7953	6.96047	2.39514	1.92284	2.08425	0.0480616	0.00398208	6.28636	2.30449	8.10403	0.672031	0.0358817	2.46376	10.5071	3.1806	7.38985	1.55792	0.783459	104.2168
904400	-191.705	-108.346	-83.3592	12.9097	0.403588	0.422195	9.62848	0.710252	17.4497	3.08318	0.396478	4.45664	2.29097	3.98007	0.501244	0.688814	0.165799	2.39427	2.12232	2.30553	0.428165	4.94793	1.52435	2.3416	2.43487	3.49998	3.2773	16.5315	98.89492
904500	-186.927	-104.727	-82.1992	2.25696	2.26052	3.54336	4.77837	2.53353	1.46919	2.82427	6.55928	2.43547	5.47999	5.20153	0.901495	0.0531619	0.0192648	2.97254	1.33876	1.54715	3.68426	2.8417	1.57352	2.77484	6.42385	6.09609	23.3317	0.194087	93.09492
904600	-187.957	-104.241	-83.7156	3.80641	0.25372	2.41696	1.25886	2.44688	5.09753	0.0170004	6.74027	0.288898	37.991	0.471311	0.360055	0.0708907	0.135189	1.9409	11.7559	4.67143	5.14331	0.957737	0.936068	1.56683	0.403071	0.273307	0.308122	11.3653	100.677
904700	-189.752	-102.858	-86.8946	7.54353	2.27195	0.429867	0.0463844	1.6432	8.80394	4.0189	2.67113	6.48641	5.31303	10.3001	9.84711	0.000871805	0.335493	2.54131	4.83618	0.805503	4.83482	1.23363	2.88713	17.779	4.36714	4.26596	7.23527	6.07412	116.572
904800	-179.177	-96.7095	-82.4677	0.125775	0.163275	0.07617	0.0672252	3.74929	0.859926	4.03462	2.00581	6.03482	6.79557	0.245519	0.723257	0.947189	0.243836	0.992158	1.22125	0.120995	2.65192	23.7459	8.65717	10.12	0.238662	3.317	12.5973	4.70305	94.43766
904900	-180.567	-101.669	-78.8977	0.0822246	0.157672	3.01528	5.03624	3.12165	1.32062	0.405533	3.825	2.90591	0.214169	0.230726	9.95621	0.306159	0.243996	2.16474	12.9513	0.419178	8.46037	0.987782	0.724073	0.448566	0.0470998	1.7058	13.5345	4.32264	76.5874
905000	-202.653	-106.727	-95.926	23.7627	1.43375	4.9637	14.1863	4.21179	1.38515	16.6572	0.54988	0.18023	3.86745	2.95303	11.3359	0.13258	0.158089	4.35886	0.550591	25.5695	3.86043	5.27166	6.9175	7.9326	10.9465	2.00135	1.70654	6.83582	161.7292
905100	-186.23	-104.484	-81.7464	7.59455	0.0342783	0.494568	2.71042	0.11533	5.65825	2.369	1.28529	3.9571	10.2862	1.86041	7.3653	0.120657	0.0410616	2.80872	0.0364356	0.277554	4.85224	1.60063	1.3187	13.9278	1.66435	0.45691	16.0765	3.91875	90.83096
905200	-193.315	-104.442	-88.8733	6.58948	5.91358	3.58641	4.13265	2.25865	2.53831	0.552041	10.4358	3.04758	8.13948	3.61229	8.14959	0.0449058	7.7688e-05	9.47683	13.1825	5.59107	5.38148	1.39649	7.36933	4.2636	7.74455	6.36444	3.14848	3.54581	126.4654
905300	-189.446	-100.486	-88.9601	0.24061	0.294289	0.0223891	0.0141257	3.26171	3.54141	0.572179	8.33877	5.41945	10.4213	4.50082	0.0239562	1.78022	4.30357	0.975899	12.6628	13.1561	2.67498	17.0195	10.008	2.58375	8.93629	1.43222	0.783166	13.932	126.8995
905400	-180.172	-97.7875	-82.3843	0.00461523	0.062859	12.9621	0.396629	3.66398	1.34892	4.20898	3.62337	1.39668	7.71922	5.67611	4.69808	0.155179	0.0447155	1.93562	0.0784169	0.884348	4.19287	7.09145	11.428	2.6243	12.6399	6.46833	0.323353	0.392442	94.02039
905500	-182.328	-99.602	-82.7256	15.0091	6.76487	0.219332	0.0722282	0.0255111	5.2267	0.844469	5.26992	0.650888	4.3507	3.40334	0.843543	0.104174	0.0106217	1.91099	3.24384	6.54144	0.708792	4.3197	1.47191	2.96195	7.7127	6.61414	6.00448	11.4415	95.7268
905600	-190.179	-98.8451	-91.3341	0.141602	0.0303963	6.20292	3.84625	21.1508	2.46905	4.64739	1.21937	9.62883	0.125503	5.38537	4.27194	0.0302725	0.111767	13.259	8.13343	1.38335	15.713	4.10883	0.711649	9.61644	9.61191	0.800254	8.5289	7.64124	138.7694
905700	-191.717	-106.364	-85.3525	4.69113	0.092498	1.58516	0.31166	11.094	6.44202	0.832066	4.71971	5.59845	0.302495	0.66775	9.83051	0.523335	0.210808	0.0492671	3.18918	3.80376	3.3539	28.5455	3.22612	6.14848	1.03571	2.04597	4.33268	6.22949	108.8616
905800	-201.697	-108.132	-93.5657	5.56201	0.595818	0.827892	9.27935	9.31542	3.27692	1.51345	23.8043	0.464909	4.6279	1.38306	11.4245	0.350281	0.138378	12.4098	0.267451	7.12154	8.73902	17.8582	1.60551	2.49398	4.42862	5.71763	0.971092	15.7504	149.9275
905900	-172.152	-92.1687	-79.9832	0.170438	0.503608	0.0164565	0.0935528	3.10768	4.28885	0.944647	10.0037	1.07227	0.817964	1.03895	1.25601	0.105781	0.0562162	0.0418707	0.111483	5.80249	5.76175	5.81972	1.56024	1.20884	18.1666	3.33468	0.0385635	16.6924	82.01478
906000	-183.178	-102.18	-80.9983	3.08487	0.495785	4.86113	1.42178	9.66901	3.42888	1.3141	4.42013	3.91614	11.1989	0.0663541	0.148832	0.272548	0.0542928	0.575052	0.367983	1.13572	6.44767	2.4436	12.7618	1.68477	0.0458589	1.38401	1.23242	14.6587	87.09034
906100	-176.681	-98.6166	-78.0644	0.0102358	0.0396598	4.99521	0.767797	4.53849	1.15328	5.63559	0.364665	7.14371	0.11956	1.68819	1.46791	0.129176	0.178975	13.2926	6.51913	5.51436	2.88047	4.73439	5.87339	0.598179	2.08969	1.532	0.0345385	1.12	72.42118
906200	-191.29	-105.208	-86.0821	0.0647112	0.0537427	4.60956	3.61519	1.32157	1.08528	7.2006	4.38974	2.56109	4.11241	0.160285	20.1714	7.91921	3.02405	0.981361	0.660008	5.26727	3.39784	10.4108	1.54435	4.01752	6.56043	0.0262004	13.7334	5.62159	112.5096
906300	-191.093	-104.638	-86.4553	17.8615	8.70131	4.40533	1.15721	1.36116	1.13235	13.3379	0.520914	1.77699	15.0702	2.316	2.56851	0.028838	0.0386214	4.07207	14.3035	5.29822	4.33532	1.16138	3.69748	4.00529	2.23624	2.36271	1.46547	1.16106	114.3756
906400	-209.363	-110.754	-98.6095	20.0923	3.95975	21.2908	4.59309	6.71808	0.678277	0.610967	11.0179	10.0963	6.47208	2.6975	0.165802	0.782455	0.426634	12.3814	0.557359	9.87476	9.39308	1.07929	15.3431	11.0885	9.64159	7.74217	7.61709	0.826082	175.1465
906500	-188.393	-100.411	-87.982	9.48047	4.88254	0.060289	0.061828	1.13342	0.157017	0.182033	2.15041	2.34261	0.530908	6.69958	10.0463	0.56198	0.195167	25.284	3.83277	7.83008	7.36382	0.372929	8.45817	0.494326	8.37208	1.05214	5.5516	14.9125	122.009
906600	-193.284	-106.936	-86.3486	1.96955	13.9515	7.32383	1.90395	5.36316	4.05227	1.26621	4.33158	0.994884	3.6301	1.59869	3.18884	0.297161	0.0214207	4.0923	3.8879	2.2169	15.5451	1.07596	1.81862	7.09072	6.38764	8.26472	12.5876	0.981415	113.842
906700	-188.172	-107.151	-81.0213	1.11257	0.587921	2.2028	6.78016	5.61797	5.394	8.11273	0.406774	0.967908	1.50536	7.08229	5.08794	0.0857984	0.27559	4.92996	0.870048	3.856	1.28837	3.96668	2.25178	5.86876	7.06651	2.43451	0.320131	9.13293	87.20549
906800	-198.292	-108.575	-89.7172	0.191309	2.9035	0.0813976	3.96129	9.88716	6.86887	1.16046	7.98529	1.44135	0.0412397	1.2249	19.2992	6.37963	13.2975	1.24607	3.29901	11.7063	0.0951763	0.498976	14.9437	1.62599	2.24943	6.86673	10.0421	3.38832	130.6848
906900	-178.578	-100.675	-77.9036	0.0244897	2.60263	0.0212539	17.2623	1.18745	4.88237	1.49934	3.27599	3.17164	0.178485	5.83697	0.115415	0.0716672	0.0126714	4.71011	2.09495	4.59799	3.56497	3.79406	0.877465	2.01023	2.20271	5.95272	1.51484	0.154339	71.61702
907000	-163.977	-90.1447	-73.8319	0.216778	0.0121569	0.00277687	0.101951	1.61991	3.3658	2.19757	7.41103	9.83403	7.84979	2.22422	1.04092	0.0832805	0.0324193	0.791778	0.101426	0.144512	0.759391	0.30049	1.37055	0.0518869	6.97619	0.135779	4.16221	0.471765	51.2586
907100	-201.373	-112.286	-89.0865	7.47237	5.36232	1.29702	5.88056	2.32673	3.20486	3.35858	11.5984	0.735023	0.625484	2.85865	3.69239	3.1346	2.51278	3.91139	7.2985	4.83177	2.1643	7.4737	8.3428	16.1197	7.37093	1.77602	11.3863	2.79645	127.5316
907200	-194.476	-104.483	-89.9936	0.00874156	0.0404573	0.93165	5.35761	3.79947	2.1285	19.26	0.630195	1.20086	2.28395	19.3869	3.31789	6.90226	11.9979	6.74318	1.20023	4.60027	3.33103	0.382827	4.13706	3.39025	14.2281	4.68821	1.10236	11.0173	132.0672
907300	-180.752	-96.7492	-84.0031	0.0551752	0.0138333	6.86547	2.01813	13.4727	3.66037	0.207876	2.98942	8.97473	3.67525	7.78134	1.87018	0.0177818	0.0159994	8.24315	2.16377	2.0267	1.03891	6.298	5.40047	7.69394	1.91256	3.93835	6.34158	5.43881	102.1145
907400	-184.537	-100.646	-83.8916	0.0398903	0.110687	1.80456	4.34848	12.6514	0.650891	9.60977	0.794921	9.00897	7.43346	1.94116	1.64681	0.240515	0.145318	5.07488	8.5643	11.1301	1.25198	5.34345	3.48719	4.35729	1.07786	0.370012	8.90441	1.56854	101.5568
907500	-189.233	-108.154	-81.0784	0.0150827	0.39781	0.226524	3.77017	12.0531	8.69142	3.34505	4.82374	2.59087	7.92382	7.96639	0.351669	1.20568	1.2854	8.0199	1.83585	3.48771	0.208696	6.9943	2.50195	1.10502	2.03534	0.471445	0.260713	5.9232	87.49082
907600	-174.505	-97.7471	-76.758	0.00931393	0.130669	18.5996	0.0472808	0.921121	0.212541	2.14685	14.9984	3.99852	0.638139	5.63922	0.388708	0.105245	0.0526488	2.1322	0.119854	3.79424	0.147475	0.698955	1.95554	1.63741	3.25437	0.483941	0.955895	2.82107	65.88921
907700	-197.344	-109.122	-88.2212	21.8115	9.26615	1.95014	14.4153	4.74513	2.70545	1.07878	0.677694	0.236413	0.153612	0.783133	3.01515	1.54882	11.84	6.29359	5.48419	4.21951	0.989127	1.98189	3.42312	8.44056	1.20385	0.610674	0.0631519	16.268	123.205
907800	-184.542	-102.292	-82.2505	0.012441	0.0796206	1.75432	0.0612712	1.1296	6.51282	4.45696	0.554306	5.28855	3.70903	5.876	1.58794	0.0660068	9.77485	0.447208	6.2554	12.5794	10.9303	1.21152	3.78889	1.54894	4.49758	6.93511	1.35933	2.93413	93.35146
907900	-199.702	-112.268	-87.4335	0.677104	13.2577	5.53636	4.22565	10.6027	8.32733	4.09248	1.3137	10.5456	10.7486	6.19785	5.50368	2.73802	2.0399	3.01834	4.25041	0.511321	4.34637	3.46531	0.400457	4.98879	1.23521	7.16386	2.29911	1.78091	119.2667
908000	-197.321	-110.919	-86.4015	9.14192	5.96057	0.489068	0.724418	15.9972	1.9305	0.10397	5.10548	4.48921	3.96286	0.708623	3.47865	7.82437	2.34434	15.3287	6.07521	4.50598	1.71177	2.74897	6.22763	0.397315	4.17691	0.68564	0.136777	9.8504	114.1064
908100	-174.719	-90.1682	-84.5503	0.0512102	0.0190312	0.00522378	0.0378289	7.77386	2.62259	2.67117	8.67528	3.5738	4.26506	0.820485	1.7549	0.00958548	0.151034	1.22394	1.62124	2.55844	1.12907	6.89143	0.782346	4.44882	6.05674	22.8176	10.4696	14.4204	104.8507
908200	-192.573	-100.024	-92.5494	0.121456	0.11268	1.46236	0.829118	3.72106	1.90878	9.68617	9.44065	5.30351	12.5805	9.71189	5.67862	0.127344	0.116909	3.23985	1.36192	9.53585	13.7685	7.50555	21.4387	22.7373	1.28656	1.10843	0.920146	1.14226	144.8462
908300	-176.136	-91.1729	-84.9634	0.0617402	0.162013	0.0420479	0.0533165	3.61294	0.732801	28.8314	8.94496	16.4582	0.759889	12.5156	0.318728	0.0342122	0.275923	3.67698	0.299524	0.28899	1.88526	5.10758	11.224	2.94058	1.44325	2.97521	0.127657	4.14347	106.9162
908400	-182.4	-105.165	-77.2341	0.50066	0.811498	1.20074	0.32652	8.97502	1.87082	3.02828	3.35661	7.74824	5.79187	0.392903	5.07365	0.0470278	0.302458	6.26148	0.50927	0.159833	1.51194	2.66927	2.67115	0.260691	3.11498	10.6636	0.152762	0.868237	68.26946
908500	-186.677	-105.679	-80.9982	1.38967	6.09513	1.23669	4.66753	1.54964	4.19539	2.96343	2.76047	2.28615	8.61337	0.1863	0.315315	0.589576	0.0396228	2.57798	1.27548	10.558	5.32766	3.92016	5.03201	5.12945	0.0115968	9.56286	5.30829	1.49803	87.08974
908600	-167.898	-92.6121	-75.2861	0.520855	0.0412115	0.0334273	0.0354556	2.75989	9.42492	6.06497	5.85654	1.34284	1.2973	0.0176136	0.00679843	0.146209	0.0857909	0.849797	6.08277	2.52611	1.20722	1.08178	3.05232	4.68141	0.721538	1.54574	5.45944	3.68774	58.52972
908700	-202.768	-112.287	-90.4813	1.37381	2.25352	16.229	2.25852	8.88546	3.12242	5.03398	17.2454	0.38105	4.45904	8.37078	0.614222	2.57054	7.5397	2.08548	8.96072	4.32284	6.59038	1.46619	2.56139	13.4089	0.0813177	5.70246	2.49493	6.4935	134.5056
908800	-184.456	-101.187	-83.2696	7.67369	1.52019	3.69307	0.186106	1.1076	2.05336	0.02209	0.0752427	0.190614	0.0570518	2.82688	0.833706	0.12706	0.0966552	14.5707	2.40265	9.34375	0.849465	15.687	0.3854	15.8722	15.6494	1.21743	0.334459	1.67117	98.44698
908900	-169.413	-88.5676	-80.8453	0.0298188	0.0141691	0.506965	0.00930834	0.172331	5.28792	7.56012	4.40072	11.2559	0.410298	11.0495	8.24352	0.0531851	0.109833	0.183011	0.241821	0.0423574	2.70066	7.3903	2.72307	0.550275	19.3057	1.22213	0.171139	2.69152	86.32558
909000	-193.387	-104.336	-89.0506	1.24506	2.527	13.1331	8.81899	1.0105	1.14501	3.55196	3.08988	3.70905	2.69246	13.5751	5.24684	0.0216456	0.0142541	8.91196	0.80245	0.253672	2.71	12.9692	5.33026	5.89654	7.50982	9.89993	8.38824	4.89932	127.3522
909100	-187.853	-99.4905	-88.3624	0.343519	0.0251495	2.01441	0.692539	11.1077	10.9741	2.70783	8.91827	14.7985	1.66487	5.29037	0.107943	0.017142	0.0453633	1.54273	1.34182	10.4114	2.97018	0.112559	10.2822	9.85172	0.477736	5.50291	15.7192	6.99058	123.9108
909200	-186.355	-101.422	-84.9331	3.08443	2.53352	0.0613561	0.0026672	4.91862	0.211607	0.767947	2.18662	3.52414	4.56455	3.36815	1.74762	0.143476	0.53042	2.895	14.2588	8.27172	5.32374	1.93883	1.17136	4.07251	11.8128	0.835635	6.11393	22.4252	106.7647
909300	-184.25	-103.058	-81.192	4.78621	8.96404	0.354667	0.499263	0.359993	1.90215	0.640859	3.0759	2.33245	0.617839	19.4966	12.9764	0.114458	0.0302716	8.49794	0.097877	3.64125	4.17278	2.26254	2.22054	2.89279	0.564483	0.217308	0.660516	6.68	88.05909
909400	-194.372	-102.798	-91.574	0.0963244	0.467538	15.8976	1.72734	3.52139	13.6825	5.43201	1.54817	8.49832	8.38375	1.12667	2.66812	0.252284	0.0107377	2.75728	8.37652	2.73958	4.3081	10.0007	6.71	9.89559	8.97518	15.5248	1.00991	6.35876	139.9692
909500	-190.837	-108.641	-82.1965	0.600712	10.1289	0.660685	3.5427	0.760013	1.65997	4.8271	3.90064	5.97051	6.26295	2.75381	2.44523	0.335271	0.240287	3.5331	6.5891	0.66767	9.82949	7.17325	12.0708	2.26326	0.739296	3.11271	0.547658	2.46651	93.08156
909600	-196.093	-109.964	-86.1283	8.397	2.47521	1.0886	2.07884	1.06173	10.37	0.0833241	13.6491	9.20859	0.823878	8.7383	0.635013	0.0857806	0.810869	4.59437	2.02329	8.30459	3.80895	4.07628	7.7808	4.13616	3.73139	10.6866	3.70436	0.387442	112.7405
909700	-195.636	-107.544	-88.0919	18.2128	11.4173	6.09743	4.28757	10.6111	5.51228	1.19645	5.67034	3.65861	7.04838	8.0249	4.11397	0.35489	0.0442828	1.65683	0.0932502	12.6177	1.63026	0.317315	3.59934	1.57197	8.55715	2.80524	0.316996	3.14205	122.5585
909800	-166.245	-89.0196	-77.2257	0.0289396	0.00049407	0.177889	0.0191074	0.502894	0.660691	2.7562	17.4205	0.066988	3.04859	0.149602	0.206042	0.115018	0.0722642	13.1382	0.0948209	4.1872	9.5093	0.122551	3.05909	0.0311662	1.99296	0.603774	1.57831	8.68506	68.22763
909900	-191.335	-101.202	-90.1334	3.80027	1.1577	0.0452518	0.041376	3.14046	2.89094	3.16237	2.40464	2.25992	3.30901	16.0923	8.4845	0.0943044	0.47476	15.5648	2.68634	15.5235	13.9981	20.0861	6.179	4.98123	0.160444	3.23681	2.20113	0.790938	132.7662
910000	-202.309	-107.692	-94.6173	1.36151	3.80261	0.201444	0.238804	3.90162	13.5028	24.4543	3.76856	0.45823	2.89539	2.46679	33.3829	0.253748	2.7164	9.20877	1.40687	4.38038	22.46	4.99055	0.102798	1.32332	0.674957	0.665095	13.4333	3.13415	155.1853
910100	-172.862	-89.079	-83.7828	0.292377	0.0478371	0.0278648	0.0259553	3.88518	0.510341	6.78857	0.176052	10.679	1.9194	7.86998	11.8744	0.0776604	0.0570352	0.0655557	0.179089	11.7103	7.11376	3.153	0.619076	0.70158	8.15015	7.56614	6.10492	11.4177	101.013
910200	-190.528	-103.754	-86.7743	1.34944	0.410387	9.68906	2.10424	2.92951	4.62729	0.0556785	4.50104	0.885448	1.45231	4.55418	6.48879	0.00800216	0.000198579	3.78162	3.56982	1.22532	0.962921	0.785059	0.722556	18.7135	33.927	0.441731	11.9392	0.846278	115.9706
910300	-192.176	-102.558	-89.6178	13.9498	3.49844	0.0414478	0.91741	6.95179	0.468606	0.844481	2.71786	3.14461	11.1133	1.14859	24.6332	0.0762456	0.00283289	15.7013	11.7015	2.06227	4.25436	0.807658	4.80459	3.08855	4.65435	2.32935	10.2143	1.0609	130.1878
910400	-179.131	-96.3234	-82.8072	0.0301286	0.174358	0.42159	1.54682	4.45443	0.430116	2.37006	0.489802	4.81696	0.263784	10.3124	1.73864	0.0408628	0.0350532	7.95449	0.194819	0.452414	0.57633	8.97002	10.3397	11.8653	9.03702	13.9694	1.38263	4.26802	96.13517
910500	-168.384	-89.3429	-79.0416	0.00847773	0.131703	0.0621581	0.0271594	6.49859	0.313541	1.32359	0.420244	0.112286	4.39415	6.11438	2.5167	0.00978574	0.0977313	0.023096	6.58016	12.4727	2.07627	4.08099	0.956007	3.09409	12.5065	10.0509	2.98969	0.445924	77.30682
910600	-196.021	-106.15	-89.8706	5.22836	6.45738	20.2691	6.71336	2.17789	1.66141	2.68561	8.22222	3.98439	3.35027	8.18718	3.34649	0.00547674	0.216006	5.33949	3.54535	0.713373	10.152	2.81367	9.79858	3.36903	5.40204	13.1835	1.37743	3.25217	131.4518
910700	-188.149	-96.5568	-91.5918	0.0512254	0.0150261	6.40651	6.20289	5.41576	0.295607	11.9168	10.343	3.99306	1.28499	2.99567	0.512811	0.0351635	0.0663783	2.63596	5.19037	1.37968	4.38058	2.45464	31.7904	0.470779	10.4655	0.0939271	11.3385	20.323	140.0582
910800	-184.55	-103.952	-80.5982	13.9535	5.01151	6.70023	2.67337	16.1031	0.431862	1.6809	5.26933	9.18074	0.773899	0.400314	0.229864	0.0180274	0.0832097	0.585095	1.98746	2.53905	2.35049	1.69291	0.767214	0.851003	1.55248	8.10056	0.463169	1.69083	85.09008
910900	-200.724	-110.385	-90.3394	1.81247	0.98899	0.103288	12.2039	12.3536	0.017103	1.70024	3.9738	2.49457	6.95067	0.481948	1.02299	0.329212	0.889885	4.12597	2.02137	33.9868	0.702948	0.270266	6.3437	6.18699	0.793785	12.8738	3.40236	17.7652	133.7959
911000	-184.91	-104.614	-80.2955	0.0623851	0.0034035	1.33241	1.39798	4.26378	0.959827	6.74671	5.51006	0.59345	1.89818	10.1915	4.56767	4.33477	3.3805	3.24465	1.74804	5.24627	0.510733	4.76923	7.58988	0.341017	10.4762	0.0349159	1.24929	3.12357	83.57639
911100	-185.038	-100.508	-84.5301	0.0159398	0.245851	12.3594	2.53775	2.86391	14.7506	11.8171	3.04242	1.71156	4.43222	1.34195	0.0148566	0.153739	0.155201	6.07138	2.57581	3.54458	5.20015	3.38681	8.5572	2.59448	0.430634	4.65677	11.8733	0.416058	104.7496
911200	-199.749	-112.117	-87.6321	1.09798	7.91192	4.04737	6.33677	3.56825	0.0538402	1.68021	4.91214	0.123134	0.470604	7.92338	5.5316	12.2944	3.72358	3.29891	7.43986	8.31117	7.80339	0.734067	3.71213	0.129335	18.9492	2.84555	3.00011	4.36037	120.2593
911300	-176.502	-100.08	-76.4217	0.171352	0.734675	0.300033	0.0779408	1.64011	4.85137	6.51221	8.20018	0.992443	3.88336	0.0785914	0.125508	1.91262	3.21796	0.0835461	11.074	1.49491	0.71679	7.40181	2.7273	0.133942	0.236912	1.00302	4.88628	1.7508	64.20763
911400	-187.551	-99.7013	-87.8497	12.0345	0.128552	0.101771	0.456671	2.77543	2.84433	2.21441	27.2222	3.27399	3.64487	0.675362	8.06045	0.0251508	0.00693745	0.0220945	1.42029	10.8663	5.609	5.80003	0.612646	0.0253894	0.438675	1.07566	8.12307	23.8895	121.3473
911500	-173.907	-92.1915	-81.7157	0.000570022	0.0230624	1.5996	3.67753	5.33	29.3127	2.20587	12.3652	5.99853	0.163751	0.0576411	0.281469	0.00975291	0.0503439	5.04161	0.639487	1.78748	2.3549	0.202513	0.82426	0.13934	0.372884	10.4229	0.837584	6.97836	90.67735
911600	-190.587	-100.146	-90.4415	0.174392	0.16522	3.92273	27.7226	2.08434	1.59864	1.77615	15.5422	2.35386	1.44652	6.41469	13.6791	0.0651825	0.0665952	5.91628	3.49332	4.41755	9.29551	2.50086	3.6896	1.19754	0.688578	13.8015	2.27827	10.0154	134.3066
911700	-181.804	-98.4714	-83.3324	0.126526	0.104545	0.98276	3.13931	0.463594	4.72785	0.83008	0.392457	1.78195	11.645	3.52095	5.95771	0.0125137	0.0542108	3.01546	0.0256914	1.71097	9.82383	8.0309	3.58403	1.73705	25.8023	1.57179	5.99458	3.72474	98.76077
911800	-172.798	-93.557	-79.241	0.369209	0.0352449	0.45618	0.0510816	0.317504	6.47521	0.753522	1.23621	3.10914	6.55441	1.67384	0.897395	0.246902	0.0293581	0.223582	0.168825	0.203711	11.2417	9.7805	3.41161	7.73327	2.10911	2.74328	9.29924	9.18416	78.30421
911900	-197.021	-105.728	-91.2924	11.5883	5.55625	0.144901	0.0295053	6.3896	7.19236	3.37169	3.1174	2.29457	24.3746	14.0558	3.21646	5.71196	4.95421	8.97499	0.805941	3.61996	1.70267	14.2546	0.861052	2.86498	4.88266	3.87176	2.43596	2.28898	138.5612
912000	-193.702	-106.207	-87.4949	9.36957	0.232193	0.0568278	0.222013	3.3426	6.3805	6.84551	0.648323	7.63554	1.276	0.629272	4.64958	7.12627	1.17154	1.24858	9.88034	5.19999	1.00588	10.1203	2.02076	11.3696	10.2011	2.27293	11.5073	5.16075	119.5734
912100	-191.958	-112.057	-79.9011	0.45765	11.3346	1.06101	9.46722	0.565201	0.522924	2.25386	2.06446	2.75345	4.45092	1.5539	0.282343	4.00154	1.02349	0.391627	0.992229	3.31024	7.88547	3.64735	0.107893	6.03411	12.715	0.576628	4.06436	0.0871077	81.60454
912200	-185.599	-98.1976	-87.4017	7.84941	5.38877	0.0413609	0.0450692	0.638216	2.47198	3.59256	7.9226	2.35221	4.16272	1.54067	8.00637	0.0180545	0.143061	19.3576	11.2598	3.9033	6.47413	0.0878086	15.576	0.70912	6.3511	0.96748	6.65791	3.59012	119.1074
912300	-186.456	-104.99	-81.466	0.0383456	0.0634095	5.04266	2.07232	0.169887	2.91343	3.82052	3.21005	5.42475	0.157915	0.301495	3.98012	1.10886	4.65723	0.0748044	12.6784	16.204	0.355918	9.54167	0.211908	0.0107792	5.69076	4.96947	3.17683	3.55362	89.42919
912400	-193.821	-101.516	-92.3046	0.353962	0.389805	0.0208439	0.0127287	16.2973	4.82486	7.54149	0.321501	10.3431	26.9642	1.08678	3.39721	2.29931	7.17789	1.10622	9.72157	3.41579	2.38365	1.20665	0.227319	2.15182	5.90881	13.0666	3.00141	20.4013	143.6221
912500	-184.451	-104.621	-79.8306	12.8755	0.0676966	0.173809	0.0498357	0.313484	0.019154	0.936525	4.02928	0.246541	5.96415	3.59167	6.5633	0.142417	11.3846	2.97961	0.551764	3.71184	0.799195	3.56186	0.0393143	0.525442	0.478377	7.72016	11.0033	3.52299	81.25176
912600	-191.586	-103.182	-88.4039	10.3698	8.47031	5.36231	0.475523	3.86856	7.18325	2.74857	4.48828	13.6347	5.00916	23.2362	0.368838	0.00583884	0.0865048	0.0346018	1.68091	14.9144	1.45823	0.924804	0.23271	0.188608	3.75128	13.9424	1.4048	0.278072	124.1186
912700	-183.284	-97.8753	-85.4089	9.20746	0.158651	0.00347112	0.083531	1.99643	6.91088	1.15434	1.78297	2.02269	6.09254	6.19561	9.35276	0.0683349	0.0646976	10.2405	1.2037	2.79646	6.70512	6.65418	0.0402963	7.34122	1.50109	0.531976	15.7445	11.2899	109.1433
912800	-189.125	-104.812	-84.3136	0.0803098	0.016891	0.756661	5.30284	6.7578	2.25099	1.48122	4.37058	9.56745	6.11159	0.690421	0.763238	0.106725	0.170049	2.52014	0.776157	13.7042	3.9115	10.3427	2.07451	6.35958	2.58954	4.31697	5.14882	13.496	103.6669
912900	-195.215	-107.73	-87.4857	0.333221	0.0927508	0.635841	5.4228	1.19571	1.62437	0.000188833	8.46167	16.5055	8.94439	1.25444	2.17839	5.41066	2.48787	3.60268	1.65872	8.42094	5.60057	18.2454	10.8214	6.00008	5.47362	0.829911	0.232027	4.09442	119.5276
913000	-178.78	-99.3853	-79.3945	2.32339	18.7596	0.242883	0.0927374	9.44013	1.71088	1.16613	0.168445	0.0754777	0.305496	1.29769	0.646153	0.081132	2.01559	3.44745	0.350226	22.1939	1.65587	3.25012	2.77429	4.53455	2.51219	0.00313495	0.0238005	8.1708e-05	79.0713
913100	-182.498	-99.7237	-82.7742	6.18626	0.168186	0.598537	0.598796	1.76471	15.2291	6.5317	2.83923	0.601602	4.50303	2.31386	0.153867	0.0275366	0.0787062	19.0185	0.353497	0.544535	9.36293	0.388071	2.494	0.0457772	4.63837	3.20456	8.47132	5.85341	95.97004
913200	-191.171	-105.508	-85.6632	0.336283	5.26324	0.176441	0.00837989	4.81618	5.18288	0.499751	17.6924	0.594034	0.264546	3.98736	2.04253	8.48575	0.839555	1.56296	0.842809	8.54569	8.61913	2.41622	8.30905	3.97393	16.7724	7.69108	1.14133	0.351208	110.4151
913300	-192.786	-105.24	-87.5463	0.908932	0.298477	2.68158	0.542694	2.59866	2.00587	7.83498	1.06729	3.02775	17.1061	3.73754	1.89816	0.166834	0.111234	1.84016	0.621372	10.3106	6.70155	13.794	16.938	2.49304	1.9599	1.2021	9.07311	10.9105	119.8304
913400	-188.579	-107.656	-80.9231	14.4557	1.79167	0.755559	3.99713	0.78838	13.0693	3.49946	3.7291	1.15588	2.58281	3.92018	5.33585	0.212208	0.211712	0.696059	0.513937	1.04429	2.3622	4.7641	9.222	2.43908	1.27922	5.17061	0.29899	3.41883	86.71424
913500	-176.317	-94.1369	-82.1803	0.00319232	0.0117965	0.16193	0.123343	11.0136	3.21113	2.93981	0.976162	1.72653	2.22334	4.92883	0.315916	0.297681	0.46812	0.647078	0.119887	20.1469	1.98915	1.93822	0.0977252	12.6367	14.4518	2.4167	2.18609	7.96857	93.00035
913600	-180.3	-96.0807	-84.2194	1.34946	0.0457831	0.043198	0.0274947	14.9086	2.84888	7.50048	0.0763658	1.5522	1.57164	1.12336	25.8895	0.0205931	0.0271619	3.56575	0.389165	6.01035	4.82023	0.241544	8.46926	8.74057	4.78016	3.3916	2.01883	3.78402	103.1962
913700	-176.776	-96.3446	-80.4311	0.44212	10.0573	0.270879	0.0185228	2.35857	1.41146	0.100664	0.218556	0.323978	1.60031	12.6963	2.2209	0.011308	0.0447397	4.06059	6.16963	1.66501	1.59291	2.47879	7.94932	8.27582	3.40973	15.3216	1.53638	0.0188856	84.25424
913800	-197.856	-111.973	-85.8826	0.679735	4.50531	1.33848	2.17075	4.18457	0.0957076	6.8706	3.52491	9.53483	10.0869	14.6053	3.6196	2.3105	0.473395	4.0462	1.65118	2.09204	5.22854	1.44965	23.8209	3.4405	0.126028	2.96133	1.00549	1.68962	111.5121
913900	-178.921	-101.397	-77.5235	12.4968	1.75016	3.89452	2.03805	2.2075	4.59024	1.09268	1.40892	0.0266824	1.51084	6.02905	0.291632	0.012464	0.0522895	4.97156	3.81463	2.14794	0.751332	0.0176963	0.549653	0.121342	12.6042	6.91552	0.154711	0.265987	69.71639
914000	-181.444	-99.8299	-81.6145	0.0790145	0.887137	4.10728	0.038399	6.67574	5.31173	2.76788	8.01911	3.98555	0.177212	5.33861	0.194071	0.136887	0.111518	4.69138	9.77431	1.09212	3.54981	17.2374	4.42108	0.114569	1.71319	3.53327	4.30979	1.90447	90.17155
914100	-170.041	-92.0282	-78.013	0.00205652	0.00408088	0.0402669	0.0187729	4.67557	7.93042	0.257135	3.889	19.358	3.46651	2.95365	2.80873	0.435395	0.0272903	2.86651	1.02755	1.32451	1.69108	0.369855	1.12631	8.60571	0.511719	4.42109	3.08955	1.26312	72.16391
914200	-175.777	-95.7218	-80.0547	0.0647926	0.0247065	1.71999	12.4936	6.99625	1.58015	4.46343	16.7605	2.06209	5.49205	0.217106	0.0579057	0.0540796	0.208738	2.01902	0.0759512	1.82003	3.72917	1.03936	1.31528	6.04426	0.106689	3.59814	7.56452	2.86478	82.37256
914300	-192.801	-106.085	-86.7155	0.429712	3.76614	2.74466	1.52084	1.70374	6.42873	2.48312	4.30997	0.332359	8.47642	11.8878	4.45592	0.0695186	0.149099	7.50703	1.0629	8.52468	7.60203	2.52562	5.37399	0.90744	8.67267	5.12547	12.3177	7.29901	115.6766
914400	-158.909	-87.0894	-71.8191	0.0127682	0.0791088	0.108097	0.00425559	5.87133	0.534667	2.4044	10.0328	2.05122	0.834801	0.260995	0.761262	0.123173	0.0998722	0.101585	0.165233	0.708668	1.12	3.53329	4.27203	4.01606	0.127918	0.430916	3.06526	0.474878	41.19463
914500	-197.039	-106.422	-90.617	0.76345	0.945673	1.67124	7.18846	2.27851	5.66485	8.02752	6.6054	5.26316	2.55132	15.0784	1.15155	0.254389	0.00455424	13.9705	10.2935	1.84317	8.77141	8.32552	5.95599	5.8213	5.97144	6.78949	0.0817569	9.91124	135.1838
914600	-186.303	-99.6825	-86.6205	0.0192549	0.114343	0.269988	0.00823318	3.32497	1.28549	9.00208	9.06567	6.13581	0.65284	19.9517	5.2506	13.7481	0.380206	5.46369	3.83401	0.215099	2.21004	9.17951	5.39241	6.38208	5.7642	1.88852	4.89488	0.767618	115.2013
914700	-195.237	-112.145	-83.092	1.01865	4.21572	17.404	0.164899	7.06738	2.01695	2.47952	3.03222	8.53326	0.010398	4.7165	2.14431	1.81079	1.12326	2.01387	2.17236	0.252285	8.3144	1.68092	15.483	1.3398	0.690566	4.95356	0.270465	4.64982	97.55891
914800	-181.101	-101.067	-80.0346	5.65166	0.411851	0.418016	0.0641546	1.6782	2.24169	2.15412	2.73207	8.9566	6.88638	3.36948	4.59562	0.34548	0.0305168	0.20379	2.98086	1.27586	1.06922	4.46763	1.76671	3.50039	4.35228	19.653	0.0306356	3.43559	82.27183
914900	-187.406	-100.565	-86.8402	4.07235	0.25752	0.00354219	0.00371339	1.05754	2.356	5.51009	4.35317	8.44974	4.54464	0.151457	12.6659	0.845561	18.9842	4.19351	1.39077	0.0287404	0.630784	1.29338	19.7024	0.872883	3.81522	3.50966	2.35367	15.2538	116.3002
915000	-188.153	-102.48	-85.6724	10.8598	0.357399	0.285122	2.40837	0.974903	2.25673	0.404626	1.14082	8.56671	3.05854	4.78799	4.4684	0.0217491	0.0327044	0.0258824	11.3892	9.78259	5.98242	1.58005	2.16255	13.0514	2.17138	16.6278	2.26793	5.79606	110.4612
915100	-187.454	-106.627	-80.8265	5.67311	9.22475	4.34884	0.149201	3.06976	0.970562	0.359362	3.91318	0.528249	2.13032	3.78687	2.76359	0.0395921	0.238702	0.334163	5.09254	2.83788	4.79698	5.56135	6.53858	8.40134	6.24248	1.87018	4.78847	2.57159	86.23164
915200	-185.371	-98.5813	-86.7896	0.0180044	0.0778412	11.1674	9.98775	10.3175	1.72295	6.24574	2.62972	10.4358	8.22379	1.18483	2.30753	0.135975	0.0565883	1.41321	4.35326	0.228861	10.5212	10.5323	4.0711	4.34189	6.66418	2.03769	3.12121	4.25071	116.0471
915300	-192.585	-109.213	-83.3721	6.94301	9.52031	0.344787	0.356912	2.11989	3.49213	6.35555	2.30629	0.209286	5.54224	1.60156	2.5022	6.36114	12.4339	1.6501	4.36519	7.71896	4.18722	0.346524	3.04124	1.66459	4.60674	7.60978	3.23275	0.447377	98.95971
915400	-190.802	-108.452	-82.3499	0.16146	0.375208	11.55	0.318633	0.583624	12.0908	1.58275	12.4493	3.56818	5.19425	0.43852	4.17376	12.122	2.66738	0.808894	2.15985	1.89269	0.628852	5.72366	2.60734	3.10467	2.05446	0.539256	1.61017	5.44279	93.8485
915500	-201.227	-112.286	-88.9405	7.35514	2.23715	3.3334	5.09711	8.86682	2.23585	2.61712	13.9448	2.12684	4.17243	1.82321	1.37533	9.52365	5.32619	0.889808	8.41008	0.140139	3.98955	5.48405	4.58943	0.671655	4.04911	25.1074	1.56912	1.86607	126.8015
915600	-181.187	-101.575	-79.612	0.0982516	0.627158	0.089204	0.235699	4.95515	4.24351	6.46633	0.270134	0.00641302	8.95758	5.37878	0.0357869	0.485848	8.84176	0.0376474	0.853103	0.71647	16.4621	0.251258	4.05924	4.83189	1.53685	1.37095	8.69764	0.650162	80.15891
915700	-186.972	-101.933	-85.0385	0.0977012	0.0766916	0.243028	0.302992	2.66268	1.11115	2.43937	13.4879	8.88386	15.3027	0.100228	10.1658	3.51927	10.1275	0.631064	1.96444	1.48447	1.63523	10.0052	10.8145	4.69593	4.19873	2.41535	0.906925	0.0186859	107.2914
915800	-160.453	-86.3046	-74.1489	0.0161199	0.0361807	0.100128	0.00773909	5.47478	0.143317	1.12675	2.94196	0.904915	0.175395	1.62108	6.91632	0.0121283	0.0475949	0.279804	0.0660146	0.425789	5.33364	15.7182	0.971231	2.68709	0.0465201	0.581362	6.6161	0.593099	52.84328
915900	-182.802	-98.8217	-83.9806	0.224098	0.000848064	0.549844	0.101137	18.6342	7.22357	2.01017	2.61707	4.63775	0.479434	6.86882	5.62435	4.34753	0.0154555	0.0708935	0.0103302	13.4463	0.523543	5.12744	1.44492	5.6906	15.0273	5.86172	1.39362	0.0708783	102.0018
916000	-186.775	-105.13	-81.645	4.15058	1.80823	0.053163	0.3394	2.39755	0.32313	3.0423	7.2611	8.37765	4.70539	9.02243	1.34873	0.0301338	0.825547	2.46509	6.36387	2.66033	11.7419	3.73845	0.613831	7.89925	0.809986	2.09522	0.989537	7.26124	90.32407
916100	-189.677	-97.1682	-92.509	0.0407862	0.270088	0.321146	0.143201	8.55576	1.4822	12.7955	21.6972	3.99396	29.7138	5.13701	2.84749	0.285518	0.0231737	2.73442	12.5666	1.09161	4.70533	4.94266	1.32137	3.65027	2.7797	1.04058	7.1858	15.319	144.6441
916200	-180.999	-95.4339	-85.5647	0.298786	0.19494	0.269148	0.0879959	7.2171	4.52007	13.0963	6.85162	0.41591	17.0091	8.5506	4.36436	0.232444	0.258599	0.937601	0.00512444	0.00337571	0.0156612	34.1261	0.408126	0.194852	1.36454	3.66423	1.4685	4.3675	109.9227
916300	-173.268	-94.2199	-79.0481	0.00563297	0.0589137	0.0316375	0.0707857	5.13841	1.42393	6.1513	1.34118	6.59686	0.843044	7.49565	5.97864	2.71301	0.887161	1.13539	0.261784	0.124049	0.305975	13.1713	4.24969	4.40504	4.4418	6.24386	1.61316	2.65147	77.33965
916400	-171.826	-94.0564	-77.7694	0.00653973	0.0882741	0.0256573	0.308397	3.63546	1.11212	16.8458	0.850535	4.88468	5.71835	5.26634	4.98148	0.125444	0.151426	2.20405	4.93796	1.72748	1.08766	2.18247	0.0155348	3.48439	1.2582	6.05702	2.51274	1.47798	70.94598
916500	-189.76	-105.802	-83.9584	0.236806	0.00323626	1.16299	0.382091	10.4997	0.172449	2.85187	2.68801	4.66598	10.2145	3.22852	10.47	1.22359	5.65537	1.76747	0.283488	0.4268	2.43728	3.55614	4.0463	3.36164	17.4091	10.1502	1.67671	3.32089	101.8911
916600	-184.501	-106.191	-78.31	0.422726	0.188601	0.536563	0.426833	1.4849	7.60737	1.57398	2.25266	2.14318	1.03851	6.08019	1.35496	7.20609	6.72214	0.328951	0.189351	0.797105	1.58644	0.94872	1.34827	3.1357	3.58269	2.32773	2.99529	17.3702	73.64914
916700	-184.958	-100.752	-84.2065	0.145933	0.032642	3.2259	0.173218	1.50664	1.09408	21.4814	1.43319	4.39811	5.55577	6.43933	1.38635	0.925618	0.27158	11.0329	4.03171	0.113728	4.08176	7.03975	0.200625	5.28895	1.16018	1.51419	17.1778	3.42029	103.1317
916800	-195.408	-105.382	-90.0258	0.117898	0.732698	11.0816	9.41736	17.2988	0.244411	0.251918	0.0898822	5.68796	15.3159	2.49571	0.228751	0.00512534	0.440241	1.89948	5.89958	3.70285	0.326732	4.40622	2.45358	19.4001	18.1943	4.57019	4.83195	3.13469	132.228
916900	-192.299	-101.199	-91.0995	19.2271	0.125836	0.0712039	0.0533151	12.9629	2.65105	6.01577	4.41473	4.03204	2.52513	4.1	3.13738	3.27313	2.95849	19.1695	13.7502	0.059784	10.6779	0.394138	3.77777	2.02284	1.13663	2.2697	15.6086	3.18149	137.5966
917000	-181.121	-98.1186	-83.002	0.108044	0.087021	1.01065	0.1196	8.08231	9.93763	6.33368	5.37893	0.263798	15.7412	0.190288	0.793928	0.121982	0.27756	0.269957	0.552008	0.33714	1.87435	14.9319	1.95549	2.47968	5.74322	0.0590537	15.4114	5.04807	97.10889
917100	-169.93	-96.2285	-73.7016	5.80512	0.0653818	0.538835	0.182243	0.0270732	0.159366	1.04033	2.63807	1.57795	1.34017	0.293237	0.850158	0.0247626	0.225106	3.01303	0.467962	0.225886	0.135818	0.666015	10.4948	1.27531	1.27756	8.29259	4.25491	5.73528	50.60697
917200	-182.529	-105.303	-77.226	7.28553	5.4554	8.78943	0.708681	2.69579	1.78492	0.414563	9.77651	6.03777	1.50831	2.86806	0.0500513	0.247458	0.00757636	4.68321	0.849496	2.91508	0.93673	5.11726	0.21822	0.78021	0.805858	0.820929	0.809308	2.6628	68.22914
917300	-198.771	-109.784	-88.9878	0.220196	0.600326	4.21368	5.37663	3.81853	15.5761	4.16853	6.54477	6.24376	0.485686	2.9423	2.45538	4.72777	8.03061	13.8572	3.2368	4.04852	1.75995	2.64862	13.1707	5.68982	0.801598	8.27635	6.28017	1.86388	127.0378
917400	-178.717	-97.8078	-80.9094	1.48789	0.0298836	0.0183326	0.399801	5.46362	8.49163	0.240492	5.87346	2.39406	3.32911	2.69286	7.28687	0.00466802	0.162938	0.681894	10.1347	0.115372	2.28002	2.02114	3.00155	0.711662	11.4594	0.217597	11.2459	6.90146	86.64621
917500	-184.216	-102.176	-82.0399	2.58496	2.17979	0.38622	0.841231	5.29106	3.81636	1.23514	3.46697	6.75269	3.43726	10.095	0.437039	0.0347205	0.0962362	4.12589	0.659038	6.79588	6.78269	4.72782	8.18298	0.101011	1.99549	15.556	0.36994	2.34713	92.29853
917600	-184.961	-102.363	-82.5976	5.38217	3.32496	4.40265	8.06384	1.56798	0.00117215	0.408105	6.14096	4.73317	6.22293	9.83284	0.237371	0.0197121	0.0639445	16.4447	7.21403	6.13468	5.00743	0.23374	1.57252	1.54767	4.22455	0.171382	0.429257	1.70537	95.08716
917700	-203.781	-111.203	-92.578	0.280925	0.171832	9.41552	0.909383	6.24992	3.79933	0.288747	1.46071	15.426	11.3894	3.0835	0.00737631	1.93526	0.380342	3.91306	0.679953	17.9594	9.98139	10.1588	8.63961	8.69593	7.63256	9.36474	2.84286	10.3223	144.9889
917800	-186.064	-100.715	-85.3487	3.17495	13.3126	0.0198437	0.237403	7.55861	0.520425	2.929	2.26377	8.31192	7.43349	5.00098	12.3939	0.259279	0.0160896	4.28332	4.39491	1.88055	8.35786	0.0427901	1.18047	14.4905	4.08818	3.39123	3.00439	0.296126	108.8426
917900	-191.187	-109.003	-82.1837	3.69625	4.83498	0.173777	5.68399	2.21615	3.90508	0.248259	0.626384	7.4528	1.46837	2.63766	1.49098	0.287728	0.365433	7.94935	0.621626	7.07089	0.772812	0.269844	9.0847	12.5544	5.40117	5.472	0.353529	8.37953	93.0177
918000	-171.587	-94.1317	-77.4554	0.121827	0.0138728	0.0850343	1.83933	4.55922	1.98289	6.96285	1.26667	3.80009	0.8986	2.78127	0.136397	0.0993361	0.0366993	3.51604	0.0500284	0.42538	2.126	7.59036	7.11796	8.36665	0.294975	4.34164	9.1093	1.85333	69.37574
918100	-194.963	-108.321	-86.6414	3.98829	1.61252	0.354753	0.165396	3.54502	5.25227	0.106124	11.693	16.128	4.73378	7.23913	9.82047	15.2614	0.960992	4.44197	1.42926	3.68477	1.02812	3.28568	6.42403	0.660148	8.83869	3.55066	0.23129	0.870358	115.3062
918200	-186.413	-104.138	-82.275	8.46361	7.04899	16.3559	4.01914	3.21184	0.810117	3.97393	0.614296	2.89012	1.8386	0.372797	0.0891958	0.000752878	0.307148	3.91104	1.47728	12.8989	0.935805	2.02644	0.500595	5.11062	0.186769	3.71387	8.61895	4.09719	93.47384
918300	-206.141	-112.236	-93.9055	2.74075	2.33038	3.78073	5.09442	6.19607	12.1997	0.433378	0.218246	8.38126	11.2053	3.00385	2.0818	8.6718	19.758	4.32978	2.09203	8.32635	11.3834	8.18072	2.73701	7.10474	5.18929	4.14335	3.76453	8.27933	151.6263
918400	-180.507	-93.2006	-87.3068	0.163721	0.00545861	0.0123173	0.0726248	1.48392	7.6072	6.44576	3.50111	16.7492	1.71693	0.939305	33.5081	0.248045	0.0254016	0.279341	0.712825	9.76611	3.24536	10.1469	1.00265	11.611	6.64546	1.15289	0.94507	0.646238	118.6329
918500	-181.141	-99.0989	-82.0423	0.00353179	0.0348843	12.1061	1.70136	1.023	6.80296	6.08765	6.0963	0.66182	3.0312	7.22274	5.46039	0.247726	0.0779283	3.06919	4.45644	2.34273	1.05348	0.117682	1.85997	7.95628	4.61457	0.597534	12.429	3.25605	92.31054
918600	-193.025	-110.35	-82.6757	0.137636	3.25687	0.26276	4.02389	0.541949	3.56558	0.00397973	0.0520562	1.78099	3.05986	9.46658	3.62942	6.1004	5.42739	6.51264	3.79848	5.80137	7.61659	8.40902	0.500767	2.24582	8.14143	1.79025	0.859937	8.49173	95.47738
918700	-198.409	-111.13	-87.2789	3.17274	6.88687	6.37118	5.76201	4.19291	14.8077	2.28282	1.13634	14.738	6.4128	2.39501	1.62869	0.560097	0.772934	0.347463	0.574505	10.6953	14.0281	0.648576	1.52439	4.8123	1.19894	6.60572	1.50304	5.43484	118.4933
918800	-194.896	-111.178	-83.7183	0.519656	3.26185	1.87371	0.487908	1.78277	0.523439	0.609631	19.6811	2.26786	1.19058	1.09693	6.01195	1.13827	8.37092	2.84564	3.80019	1.10416	5.4414	13.1821	5.44524	11.0215	3.61456	2.72102	2.08408	0.614161	100.6906
918900	-190.034	-104.86	-85.1741	11.2989	10.949	16.1863	0.284009	0.944023	1.70305	3.98525	1.94057	1.76691	3.22161	18.8498	2.59985	0.0542468	0.0292583	3.90858	2.06613	1.94373	2.41517	1.00743	4.66302	0.562315	4.42471	5.3004	5.21678	2.64858	107.9696
919000	-194.468	-105.656	-88.8116	14.4992	9.49557	11.9156	4.54098	2.62464	2.93582	15.2731	1.58047	7.42541	3.03944	3.80672	15.2087	0.0483314	0.117543	2.39347	1.46993	2.18388	10.3783	5.72262	1.55171	0.108481	1.9471	0.216236	5.79	1.8838	126.1571
919100	-172.178	-93.8532	-78.3249	0.225846	1.2163	0.020822	0.00296562	1.61398	4.80121	3.27987	12.1038	0.972553	0.715973	1.98268	2.58541	0.041044	0.102635	0.352608	4.0574	0.0339455	2.3188	4.0481	3.40777	5.72914	1.26703	10.3518	9.64729	2.84446	73.72343
919200	-180.274	-98.0001	-82.2743	0.0447838	0.0115523	0.242847	11.7013	2.33881	2.76628	1.28919	5.40211	1.29542	0.86902	7.22776	0.529682	0.0976964	0.0750907	2.18802	9.54413	0.889717	11.033	2.03083	2.72585	4.42609	3.97128	1.26395	16.6921	4.81374	93.47024
919300	-207.972	-112.262	-95.7101	2.55274	6.38468	2.83054	10.0794	5.96909	0.33665	2.77096	10.7765	11.9782	6.28405	3.89873	10.6466	0.479252	32.7139	0.223295	3.01779	3.72553	2.68032	0.685063	3.00308	27.2969	5.49707	0.0881315	5.98744	0.743784	160.6496
919400	-184.576	-98.1692	-86.4069	2.76608	3.00094	0.0758128	0.0219384	7.8135	1.5995	17.6439	8.03954	7.59733	9.15098	3.42729	6.88395	0.0111031	0.134813	12.5577	3.60176	3.12243	0.130162	0.660239	1.07816	0.368507	8.50441	15.2335	0.0670827	0.642685	114.1333
919500	-193.063	-104.376	-88.687	3.46162	3.89158	12.686	5.07828	1.28747	0.170226	0.355821	3.94182	9.7506	0.595309	15.4473	11.5399	0.133706	0.0044882	4.99018	8.18563	6.44559	0.66641	0.802906	11.1198	8.76229	3.33211	4.95149	7.80679	0.126778	125.534
919600	-199.798	-112.288	-87.5093	1.62071	8.36589	3.55387	1.83427	3.19575	3.8701	1.73918	3.35575	3.39544	12.5479	12.5281	3.21893	10.5807	5.68579	3.5993	6.56813	0.520257	3.22607	9.29588	3.40162	3.38311	0.941651	0.111563	0.601191	12.5044	119.6455
919700	-180.331	-107.316	-73.0151	1.06075	1.2786	7.08018	0.400384	0.0948349	1.39658	0.62721	0.557734	1.02223	3.98331	2.74894	0.142696	0.01159	0.412912	3.78746	1.71274	3.45739	5.27824	1.66039	2.2057	2.5215	3.54856	1.46915	0.389251	0.326025	47.17437
919800	-186.277	-104.872	-81.4058	9.54068	1.22442	0.750744	2.75273	2.04759	0.234247	0.0704558	0.122276	0.0433952	6.01955	1.05858	4.38287	16.2109	3.9537	2.56903	5.38634	7.49571	4.365	0.255943	0.121567	11.4963	5.83148	0.258211	2.48782	0.448603	89.1281
919900	-201.577	-110.684	-90.8932	10.5451	2.5723	0.571505	0.589504	9.57437	4.37452	0.454611	7.19327	13.8264	15.2222	8.23412	1.07745	3.19415	0.238505	3.88951	7.94077	3.43768	1.05057	5.89952	3.20868	1.1505	0.166701	9.78744	15.853	6.51236	136.5648
920000	-194.523	-107.931	-86.5926	0.271042	9.53762	4.23584	26.6825	1.74926	1.35385	1.87453	5.88591	3.18162	7.41564	4.74676	1.34137	0.396166	0.0601715	3.9382	5.11802	3.04398	4.49424	3.30476	7.1418	5.08921	1.03736	0.779731	1.77894	10.6035	115.0621
920100	-182.986	-102.115	-80.8706	7.08163	8.14046	2.2834	10.498	3.19043	2.38409	10.2945	5.16134	2.27356	4.94675	0.338223	0.100393	0.00805326	0.0442417	5.42254	1.94665	3.38824	3.30632	2.56199	0.806569	0.249316	2.15128	0.5704	5.94612	3.35721	86.45174
920200	-191.882	-98.3867	-93.4953	0.0512472	0.0631555	0.709639	2.7464	2.26775	0.369951	2.13882	19.3418	4.53164	1.22164	11.8615	12.9651	0.099853	0.118657	3.31482	10.3384	0.139674	3.5593	1.23702	36.3322	11.9572	11.3162	2.41356	1.20489	9.27495	149.5755
920300	-183.041	-103.766	-79.2745	2.33329	1.46534	0.0849525	0.507539	0.24832	1.82129	0.209623	2.38437	0.852559	10.7643	2.55207	0.517793	0.368082	0.0341645	0.0295302	1.19517	16.7395	1.53864	3.82177	0.802151	3.56012	10.7355	9.07643	3.09718	3.73168	78.47143
920400	-188.529	-106.647	-81.8824	0.20462	0.166466	0.412065	1.26091	0.133971	5.76735	4.32341	3.3734	1.46736	4.20256	1.46989	1.77411	1.92145	4.69578	7.03305	4.18711	3.52432	0.57669	2.84868	0.583412	1.89995	3.39234	9.99979	6.564	19.7281	91.5108
920500	-175.728	-98.279	-77.4492	0.00706297	0.0775893	1.24824	6.44761	0.144053	2.89759	10.8839	0.235825	0.220334	0.293853	0.830357	2.76659	0.335714	0.182628	9.33502	8.12888	1.93358	1.75951	1.20873	0.910958	10.7432	3.96117	3.48643	0.240442	1.06591	69.34512
920600	-191.671	-98.4326	-93.2382	1.45052	1.94609	0.054581	0.054765	9.41425	8.74373	1.49748	4.16136	1.71107	1.90608	6.16565	25.2852	0.145025	0.0217724	5.10632	9.02834	0.455546	11.5105	12.5148	6.17507	16.2736	6.71714	11.2182	3.57193	3.16076	148.2899
920700	-184.373	-104.339	-80.0345	0.067954	0.135031	0.0657517	3.95274	0.223055	0.553789	0.33781	1.17431	0.826657	8.24036	1.32911	5.52482	3.66523	6.99949	0.495377	6.09918	2.86904	0.722392	0.646469	0.378708	9.02259	3.65898	18.2557	0.670819	6.3561	82.27143
920800	-190.206	-105.373	-84.8337	0.0345116	0.103767	5.71964	2.63734	2.20571	1.62438	2.58977	0.630356	4.88052	3.93537	0.979021	5.43088	11.1104	2.13014	10.3055	5.55132	11.4523	0.645064	2.32092	17.6055	0.185523	7.46161	5.24093	0.671295	0.815927	106.2677
920900	-190.316	-105.439	-84.8768	0.105839	0.0387796	7.25764	5.76658	8.63552	1.01619	1.31267	0.537542	0.826659	3.78763	2.20393	2.38695	18.5637	0.726298	8.03944	0.315357	6.99023	0.285584	2.81548	9.1721	1.73233	5.96088	9.60314	4.49951	3.90309	106.4831
921000	-183.125	-105.294	-77.8303	0.281817	9.50054	7.87158	0.405327	0.124983	3.74203	6.61321	3.20094	0.220219	0.132295	2.78848	3.6823	0.296214	0.262018	1.9138	9.97346	3.29604	0.884539	3.95101	3.08043	4.65857	2.87419	0.266244	0.0444282	1.18562	71.25027
921100	-181.794	-99.8424	-81.9516	0.192681	0.0509391	0.0659741	0.115477	1.68935	3.61489	2.90922	1.51461	7.41519	7.53614	4.05245	4.33726	10.0668	2.81995	6.68373	7.03918	5.30677	2.95147	1.85327	1.562	0.0721649	0.427118	5.31127	6.25829	8.01065	91.85684
921200	-182.392	-102.12	-80.272	0.285755	0.0805743	7.00096	1.3818	2.89828	2.5885	0.974068	1.38528	9.42517	4.34618	4.65097	10.4358	0.0229709	0.171169	11.3808	0.278266	3.66963	1.16603	4.96878	0.677988	7.05935	0.672619	3.01514	2.44186	2.48092	83.45889
921300	-197.793	-111.419	-86.3738	8.24496	8.41231	1.51403	9.63228	8.95292	0.286202	0.359871	1.01191	1.67305	1.2144	2.66985	0.922363	0.792783	10.1564	6.65667	13.8981	1.14819	2.01061	0.605905	8.43749	2.85023	7.711	1.03482	3.47957	10.2923	113.9682
921400	-207.562	-112.289	-95.2733	6.6714	1.30491	10.1811	2.16635	2.50235	7.97146	3.03025	15.392	4.9659	2.53477	0.761758	4.14382	3.36707	6.81017	1.21969	5.801	7.03099	2.29278	1.01684	11.8722	22.2135	20.6533	4.96185	9.48165	0.118229	158.4655
921500	-203.255	-112.288	-90.9671	7.46676	3.58705	13.3632	2.25994	6.50555	8.23212	0.772339	6.79827	3.91624	5.73684	4.8547	1.98375	3.23232	8.18469	2.01654	4.35563	2.24599	1.18751	1.62759	8.15887	13.4188	1.61955	7.84206	9.47518	8.09278	136.9343
921600	-190.326	-104.475	-85.8509	0.232772	0.334911	7.96884	5.05083	3.1791	6.51668	3.04396	0.848593	2.48559	2.78262	9.8544	6.24551	0.22972	0.264363	10.0269	5.30971	1.22941	20.9418	3.56404	2.80001	5.23435	3.10772	4.12414	4.55838	1.41917	111.3536
921700	-172.201	-92.3554	-79.8456	0.0668421	0.4158	0.212238	0.0974503	0.0991199	0.300208	0.346754	15.3079	3.04255	3.59084	10.8017	1.03898	0.00874488	0.225171	0.0450695	0.36658	5.57576	6.54153	0.278213	0.249973	2.54345	2.35509	13.0043	9.48972	5.32332	81.3272
921800	-181.722	-100.008	-81.7137	0.787025	0.0391302	0.121638	0.0481182	13.2749	0.248061	0.231072	4.88595	7.11482	7.38323	1.37378	2.04098	1.26475	1.95124	15.3753	0.140818	0.304798	2.80048	10.1203	6.27801	1.75447	10.3114	0.538191	1.92182	0.357023	90.6674
921900	-174.376	-97.7813	-76.5948	0.171722	0.216864	0.118029	0.159016	0.620096	6.77679	9.18418	0.00587393	0.266993	0.865832	4.01534	0.325124	0.794261	2.13362	0.0880148	0.245096	0.19056	1.86725	10.4545	4.26326	0.681153	8.68821	10.1022	0.252871	2.58627	65.07319
922000	-175.974	-91.3564	-84.6178	0.00390453	0.10838	0.089537	0.00115094	1.59272	11.8492	3.94008	0.948276	4.24606	0.0651033	6.79525	6.41774	0.149161	0.0413371	7.2685	3.30044	0.65581	6.78597	9.24171	11.2394	2.62059	19.7348	0.239009	4.87421	2.97987	105.1882
922100	-174.008	-95.5353	-78.4729	0.0253841	0.100856	1.48244	0.622738	2.55218	6.97588	1.87993	2.90242	0.589952	1.56828	14.899	2.62461	0.0329963	0.0223506	2.67938	5.01013	0.0503661	0.00483194	9.07091	0.081135	1.53031	2.00135	1.41534	12.7631	3.57749	74.46332
922200	-182.896	-100.489	-82.4072	0.208807	0.0151365	0.176236	1.91611	17.2083	2.65733	1.79233	0.465001	6.88162	11.4419	0.22761	11.7132	0.297976	0.0318006	2.85052	2.57516	12.2651	0.263631	5.0642	0.996957	4.84463	2.73069	2.07615	1.62645	3.8081	94.13494
922300	-194.328	-106.269	-88.0584	0.150995	0.0883907	8.17281	8.29888	2.16272	0.0113148	1.55435	6.86096	11.4978	5.38237	4.79064	1.66739	7.72107	0.476338	1.09642	17.7545	4.16987	14.6174	1.97293	5.66798	7.95928	7.03212	2.45177	0.35475	0.478042	122.3911
922400	-184.297	-98.2535	-86.0437	0.0316731	0.183013	6.83664	0.173705	2.94969	4.40678	16.7563	9.85196	0.393316	3.58068	4.36932	5.14986	0.0324058	0.0129325	7.40123	0.731755	3.05411	0.665881	0.994111	2.65259	8.61153	14.8443	14.3159	2.42533	1.89246	112.3174
922500	-184.095	-103.268	-80.8264	0.0131124	0.30679	0.0173559	3.54207	12.3837	4.1991	10.2986	0.0271206	15.4621	0.382563	0.852457	6.61285	0.157589	0.409721	3.82118	0.779406	6.03107	5.62974	0.636029	2.66533	1.59642	1.46222	2.27101	4.09611	2.57724	86.23092
922600	-191.31	-103.651	-87.6584	0.0951798	0.839044	6.34612	0.379456	1.57516	0.336084	6.32872	21.5749	4.09714	1.51696	2.87025	0.176437	0.0709074	0.186763	7.88779	11.1414	10.8302	1.76629	0.50622	4.7283	9.15723	12.3554	0.732055	12.3222	2.57089	120.3911
922700	-187.824	-100.051	-87.7724	0.813878	0.00741286	0.103377	4.02306	2.94216	29.3446	10.5529	12.5176	10.5099	3.55871	0.188624	0.411036	0.0726142	0.16059	0.16492	1.75214	0.0718153	1.54122	10.8409	0.911574	5.43467	11.0698	0.737925	2.18078	11.0485	120.9608
922800	-172.557	-90.7006	-81.8561	0.160176	0.0226086	0.0790724	0.0388365	0.910447	5.60027	8.10622	9.68978	17.7519	2.36336	4.9523	6.25166	0.018831	0.00981622	5.54659	9.9458	0.750593	4.08972	1.69939	2.95321	2.59374	0.169062	3.92138	0.526769	3.22815	91.37967
922900	-185.154	-99.0279	-86.1264	4.39442	0.280956	0.0660923	0.0131174	3.76815	8.03614	9.49034	0.104612	0.831063	0.6343	4.52773	29.0042	0.350592	0.022128	15.5847	0.557252	4.92828	2.47109	1.70596	4.70759	4.84157	3.75043	10.2136	2.04123	0.405473	112.731
923000	-194.461	-106.199	-88.262	2.20716	10.37	7.69673	1.88523	5.43924	1.85218	0.173041	0.462832	4.83286	0.146398	8.57815	4.70914	0.183941	0.0644592	8.71225	24.2821	6.01965	11.5936	0.54368	2.44175	2.53085	0.683444	11.3081	5.84806	0.844011	123.4089
923100	-193.435	-101.833	-91.6012	6.41876	7.31812	0.0587674	18.5502	5.31916	0.0882964	0.0494975	2.11476	3.08511	2.05985	0.495484	9.52858	0.182806	0.0184768	4.77228	0.97113	9.38008	8.12048	0.0537836	4.05674	15.1063	3.22534	7.18263	2.391	29.5573	140.105
923200	-197.601	-109.246	-88.3551	1.89747	0.217582	6.82705	0.225777	9.6792	2.77373	0.945442	8.01577	22.0887	3.12731	9.59752	2.90401	8.03298	1.53568	17.0273	0.749033	5.62641	5.79568	1.06806	0.356073	0.842495	0.171817	2.85325	3.1466	8.36953	123.8745
923300	-175.419	-94.3984	-81.0205	0.0865885	0.0373109	0.0327998	0.146257	0.13348	0.571591	5.40606	9.31681	8.38303	8.74184	3.29758	0.538069	0.424326	0.051363	0.792328	1.6507	2.24774	1.82627	8.69598	2.54533	8.73206	2.56319	1.21533	0.99156	18.774	87.20157
923400	-188.64	-101.966	-86.6739	4.66089	19.5925	0.840755	13.9425	0.18235	0.0390674	5.30912	1.56608	2.06014	6.36719	18.5193	0.712814	0.041233	0.0471757	1.1176	0.502176	1.11292	0.491893	2.28259	19.0084	0.25675	4.36079	3.28234	5.81241	3.35961	115.4686
923500	-185.289	-101.947	-83.3428	0.270436	0.818834	0.167546	0.152674	0.0630342	0.905131	2.63366	19.6708	3.67243	1.9683	0.516283	6.39574	0.175755	0.0414969	5.01394	1.59565	4.80074	5.72144	3.86014	0.614514	2.10791	3.37086	10.9877	0.898864	22.3889	98.81277
923600	-179.736	-92.9862	-86.75	0.116108	0.0332628	0.0724133	0.0903843	2.61083	0.315519	2.614	5.84601	13.2085	0.464029	1.39463	9.00635	0.128618	0.126636	5.29965	6.4346	13.4118	4.16934	8.96886	6.63541	14.4737	0.541511	2.8359	13.7713	3.27952	115.8488
923700	-197.802	-104.936	-92.8664	1.88991	5.37777	2.85461	0.732498	25.781	7.02601	0.8236	11.3925	2.24644	7.74524	14.2311	2.8139	0.049525	0.0470942	1.23746	12.7939	0.745102	6.25865	14.0284	2.77805	10.0553	0.557113	5.14455	2.74674	7.0747	146.4312
923800	-196.452	-106.008	-90.4432	0.151591	0.208209	0.596611	0.714408	3.60094	0.419776	3.83522	1.65841	0.00334191	9.14996	2.15957	16.3493	9.5806	5.10937	8.98449	6.52249	18.2838	2.66331	23.8307	0.153931	5.18763	8.15208	5.58691	0.0445119	1.36808	134.3152
923900	-178.93	-99.3438	-79.5866	0.140326	0.0590173	0.422776	0.104769	1.31418	15.23	6.9422	6.85052	0.00848841	0.174566	1.15541	1.11131	0.924411	1.68077	7.94972	3.97333	3.0441	0.888513	0.815545	0.657373	1.24897	2.71723	8.58539	0.410143	13.623	80.03212
924000	-181.966	-99.1485	-82.8176	3.93244	0.280878	0.0423277	0.169416	5.74562	4.09487	10.9112	2.44909	6.79346	0.819655	2.2698	7.85777	0.0434968	0.116985	11.8592	1.48177	0.0783075	20.3231	3.95816	0.141266	2.2261	0.682332	0.778015	6.12767	3.00409	96.18703
924100	-186.228	-107.091	-79.137	5.38539	2.02025	3.63943	2.69886	6.41111	3.4055	2.69772	10.4901	7.20908	3.99095	1.66597	4.58695	0.00211277	0.335926	4.43417	8.30871	2.05009	3.65732	1.81282	0.232761	0.133154	1.03886	0.564754	0.239922	0.772259	77.78417
924200	-188.766	-102.544	-86.2224	0.258495	2.51942	0.00980977	0.258308	4.62291	2.63944	0.690004	5.74034	6.7301	0.337088	14.083	6.82006	0.332205	0.185935	1.69711	5.18251	8.97447	7.14131	1.72119	3.08786	18.0098	13.1435	2.75766	3.23148	3.03722	113.2112
924300	-198.099	-104.871	-93.228	2.55243	13.4006	0.821607	5.22887	9.0554	1.32405	1.23578	5.91153	4.12273	17.8444	30.624	10.6922	0.0717145	0.013783	4.97198	1.73789	2.3466	7.28133	5.03335	1.33242	3.47714	1.33097	8.20084	2.03469	7.59282	148.2392
924400	-190.402	-105.034	-85.3678	10.0237	1.08608	3.7742	0.41379	1.3007	8.51808	5.12213	0.840488	5.15949	1.64053	1.4651	6.57267	0.00139197	0.103634	4.32484	11.2687	3.53472	3.22961	3.23728	8.54966	2.33707	1.24169	11.7173	10.3783	3.09677	108.938
924500	-186.499	-105.594	-80.9046	0.101139	0.0594314	0.614426	7.33293	7.24341	1.11845	2.03856	4.06054	5.309	1.46432	0.98514	4.01632	0.952623	8.44928	3.74393	10.4382	0.829494	5.28589	3.99166	5.2781	5.8509	0.842468	5.23731	1.34083	0.0375239	86.62184
924600	-195.82	-105.405	-90.4157	1.24785	0.937366	5.04752	9.82433	7.1904	8.7154	6.81018	4.08144	6.74112	2.07403	0.111238	24.0793	0.119537	0.0176809	8.98244	7.52952	3.23116	3.20063	5.59787	5.22008	2.6068	8.23462	0.387074	6.01414	6.17583	134.1776
924700	-177.831	-94.8496	-82.9819	0.0645514	2.02054	0.00984606	0.0180994	1.70126	6.45278	6.76809	2.33968	0.696201	17.746	3.49684	1.24896	0.264105	0.0802707	1.25671	0.056174	4.75644	7.34612	2.71394	16.1923	4.15418	0.452791	15.8035	0.19634	1.17263	97.00832
924800	-174.888	-91.0661	-83.8222	0.362065	0.00541999	0.0798037	0.0802324	1.10526	6.40655	2.17183	0.714606	5.59865	15.4743	9.6736	14.2731	0.0851977	0.0806898	0.800182	0.431249	0.0142492	1.23912	0.93149	0.394554	1.19086	10.0442	19.1106	1.39478	9.54763	101.2102
924900	-181.991	-100.642	-81.3488	3.03122	5.03218	0.122938	0.319969	1.49938	5.94487	6.81342	5.08823	0.3701	1.87558	14.5555	0.942065	0.017259	0.0907155	3.57178	3.37053	6.99037	1.42709	3.57584	2.75598	7.98652	0.368758	8.82509	2.6953	1.5721	88.84281
925000	-194.535	-107.583	-86.9518	9.35483	7.43841	0.0508824	0.35617	16.3529	0.476358	10.1709	8.36469	2.58665	1.4018	8.57082	3.72549	6.29025	3.62817	9.15943	2.99054	3.00663	4.09419	2.04949	0.855629	6.56623	1.09932	6.63789	0.350632	1.27975	116.858
925100	-189.068	-106.025	-83.0432	1.67089	1.87195	0.0447518	0.22205	8.32279	8.72199	26.2639	1.78779	0.274736	4.5863	0.658624	4.39212	1.08297	1.08035	0.287887	0.194455	1.24716	6.76726	7.15873	0.574794	0.0310848	5.02634	1.96408	3.85949	9.22254	97.31499
925200	-195.107	-101.717	-93.3896	0.156862	0.086209	2.61993	6.21468	17.9091	12.3623	6.14653	0.429198	1.43632	15.5801	8.01566	0.121049	0.477236	0.393836	5.91256	2.62835	7.88341	9.855	11.2389	7.72691	0.0281837	1.74088	25.6041	4.1153	0.364408	149.047
925300	-186.274	-101.019	-85.255	1.24823	1.55123	21.1367	0.27913	0.393811	3.06957	12.8787	9.26318	0.0511158	0.213245	1.16225	1.2728	0.0581895	0.0102166	3.83911	9.21681	8.92397	4.48237	10.6151	5.0479	2.76064	5.01025	5.01126	0.0753696	0.802665	108.3738
925400	-191.196	-105.711	-85.4853	1.28559	3.27417	0.0469825	0.134928	2.14981	4.31261	6.00763	2.33403	10.2591	10.4388	4.22739	5.01402	3.12356	0.167028	4.81449	5.28836	10.3095	3.02006	0.56397	4.75307	2.17808	0.222361	13.4831	10.0316	2.08509	109.5253
925500	-184.185	-101.556	-82.6287	0.335571	10.6859	0.034953	0.159793	12.9377	0.0358932	1.99461	0.583432	15.1827	2.9876	11.4086	0.505386	1.77951	1.21453	1.39397	0.106844	7.19206	1.73844	0.0751272	0.102521	0.45733	2.81421	15.6777	2.33918	3.49898	95.24251
925600	-187.804	-99.8916	-87.9128	5.01591	2.57255	0.251164	0.0990481	5.4204	4.99763	11.0347	0.797442	2.32345	23.4247	4.17486	1.58585	0.0734466	0.0264585	4.24185	0.684336	9.07391	0.573351	0.36063	5.33977	6.14881	4.09522	25.9389	2.7568	0.651964	121.6631
925700	-191.398	-103.673	-87.7252	9.68837	8.31002	0.0731671	0.0935754	0.971206	8.12751	3.81653	1.1241	0.187845	0.217601	5.71425	1.13328	14.49	3.29514	3.80623	18.051	1.17718	6.25523	12.8958	0.644657	14.654	2.41072	0.0045335	0.328777	3.25409	120.7248
925800	-183.206	-98.649	-84.5572	0.117005	14.6398	0.080981	0.153291	7.07551	1.77053	7.05511	5.45159	9.23092	1.26696	11.2207	0.61499	0.371024	0.0760721	3.62917	2.44125	0.116592	0.778718	9.60653	4.57962	2.31598	2.7746	1.24651	8.57146	9.7003	104.8852
925900	-185.258	-106.201	-79.057	7.57181	0.0478141	0.337853	6.53312	6.30311	1.37882	3.79524	8.20186	0.106741	4.40694	1.63906	4.66288	0.302588	0.416192	0.550249	1.92364	2.58735	12.4691	1.5312	7.0331	1.71329	0.615431	1.10256	1.14181	1.01216	77.38389
926000	-197.854	-112.055	-85.7987	0.402726	3.34553	9.10644	3.55649	2.8479	2.94685	13.6638	3.74573	8.44499	2.23952	0.465093	0.254084	2.25292	11.9461	1.02892	6.6402	5.47351	12.7944	6.62205	8.24115	2.59702	1.58325	0.440877	0.333414	0.119626	111.0926
926100	-206.176	-112.263	-93.9131	2.04744	4.89091	14.4725	6.64809	5.24887	0.79732	1.2909	0.789073	5.79765	15.5686	4.38805	5.88519	1.56798	11.9668	3.12464	3.61283	3.41831	17.9426	14.7398	1.72316	7.33754	0.591994	11.4289	3.99233	2.39291	151.6644
926200	-198.844	-108.58	-90.2649	5.10663	5.78345	10.0908	4.59657	9.00691	0.368719	1.22556	2.27985	10.3894	15.4048	2.87975	3.14083	0.459416	0.105862	0.568815	12.0941	1.36953	1.80563	5.64273	4.05639	0.113269	2.2631	18.2753	13.0026	3.39345	133.4236
926300	-185.564	-99.1647	-86.3996	0.158234	5.49412	0.122104	0.058751	3.72435	4.48775	1.56073	1.78389	17.1048	2.56899	0.222447	2.81622	0.20853	0.0981338	0.802547	9.82039	5.06592	0.443374	3.55261	6.07515	3.5314	15.0821	10.0317	2.07217	17.2107	114.0971
926400	-186.075	-99.3808	-86.6938	2.25192	11.2801	0.217131	0.0389014	4.75645	9.38607	3.03206	7.61591	5.02473	3.37417	2.07976	4.7016	0.00374848	0.117056	0.691931	0.762175	1.94197	4.98747	6.69108	2.68802	12.514	4.43318	2.54104	22.4575	1.98017	115.5681
926500	-182.51	-99.0837	-83.4259	3.26002	0.0250139	0.0286113	19.3908	4.09384	4.18224	12.164	9.26577	0.00936823	0.015102	6.20667	0.858642	0.0138279	0.438275	7.21576	6.48485	0.114667	0.244564	3.41725	0.727242	0.464146	10.3252	3.14583	0.166864	6.96992	99.22846
926600	-193.098	-104.437	-88.6606	4.76374	4.50508	15.4312	10.9235	3.33443	7.18621	2.29985	0.152611	3.51932	9.32619	7.42299	0.344561	0.204462	0.0756659	3.25569	9.31551	0.988903	0.875757	5.84289	7.07978	0.00738259	7.65653	4.18791	3.17463	13.5274	125.4021
926700	-203.365	-110.934	-92.4307	3.35506	0.342484	0.554791	9.4584	0.552403	5.16334	19.6996	6.4293	10.7014	2.35914	5.32395	6.51226	15.882	14.7517	9.64036	4.93095	3.049	5.24672	11.645	2.96854	0.547965	0.923812	0.0341009	0.109852	4.07018	144.2524
926800	-204.934	-112.284	-92.6497	3.66957	1.55188	11.5119	4.83358	4.22907	8.67445	0.51362	2.83995	3.35972	0.0829147	2.00626	0.645846	8.12902	15.7897	7.0559	4.82333	0.0229594	0.876751	0.925654	13.6716	21.921	2.73007	2.10039	11.0238	12.3587	145.3476
926900	-191.046	-100.806	-90.2402	0.0142602	0.326312	11.5605	0.0118921	0.0608974	12.5923	0.699332	0.295912	0.00565683	3.7707	3.76198	1.38087	2.02109	2.24127	0.357553	35.6662	1.26548	14.326	5.52538	0.0915399	7.5442	9.11848	3.44598	16.7733	0.442928	133.3
927000	-177.576	-98.83	-78.7464	0.103129	1.34262	0.131923	0.0638046	0.309227	0.236892	11.8881	7.33648	3.82734	7.53086	5.01588	6.86307	0.130083	0.0148365	0.0333591	3.62265	6.35837	0.190799	0.0135009	1.24966	2.78385	4.7752	6.58582	3.8325	1.59093	75.83086
927100	-186.39	-106.583	-79.807	0.360818	0.0252854	0.937354	3.12008	0.380471	0.638649	6.40916	0.960167	0.938598	2.01182	4.31884	6.93598	1.04399	12.9305	2.13461	7.89804	0.646069	0.327193	3.04345	8.71459	2.05719	5.43346	4.72436	4.11574	1.02732	81.13374
927200	-200.651	-108.546	-92.1047	6.83269	9.10314	1.53954	1.02781	1.1879	6.30691	12.7393	10.5441	21.1107	1.98693	7.40881	0.553814	0.504001	0.0536367	8.86814	5.25339	5.53617	1.22052	0.828443	6.51181	4.30308	4.64144	8.22729	11.9285	4.40455	142.6226
927300	-186.472	-103.228	-83.2432	0.00751375	0.0361563	1.70681	8.26078	0.380634	0.0396148	1.77635	0.0347936	0.163455	5.43352	2.86953	1.10066	0.18851	10.3703	4.14557	9.54468	0.00139145	0.675191	1.54911	2.3707	8.77442	1.31883	20.0352	9.22604	8.305	98.31478
927400	-184.017	-103.138	-80.8799	0.253578	0.0500878	0.532271	0.0437452	7.88613	2.75428	1.84193	0.238322	2.22128	4.74318	2.71336	1.17466	12.3775	2.43799	1.48387	3.39298	9.52056	6.16708	8.7094	2.05029	0.392147	2.56163	10.6623	1.15165	1.13845	86.49867
927500	-196.934	-105.532	-91.4017	19.0772	4.12057	2.2127	1.48628	0.256663	1.12485	1.57545	2.88356	0.443852	6.75961	5.83188	0.302485	0.333745	0.0439945	1.10346	2.76428	6.37512	3.13007	2.07015	24.705	0.227881	24.1278	8.6177	17.3697	2.16362	139.1076
927600	-188.769	-102.814	-85.9551	0.11587	0.426875	14.5184	2.03424	0.410073	0.208157	2.21668	4.23438	3.37344	3.303	11.4886	0.13947	0.202027	0.23085	3.12931	0.784105	0.56511	0.482104	9.67164	20.2507	10.63	0.559764	4.52011	10.0347	8.34487	111.8745
927700	-189.904	-104.726	-85.1778	11.4244	0.0719119	1.54675	1.35149	6.44755	11.1073	3.49506	0.386582	2.5736	10.6198	4.36345	3.32603	0.0575262	0.0667418	8.50575	0.565825	1.70593	6.49978	0.569055	0.351932	0.412788	0.526455	10.8404	10.0478	11.1241	107.988
927800	-181.102	-99.3769	-81.7253	1.11118	2.14645	0.204291	0.113294	2.75718	8.35951	7.42933	5.97428	6.26274	1.99042	3.74748	2.74953	0.0327182	0.0471608	2.67084	1.32686	4.01353	9.81375	0.0602023	7.60976	1.27782	8.8385	7.06622	1.61523	3.50723	90.72553
927900	-188.52	-102.71	-85.81	0.00262532	0.160673	11.2234	8.47716	6.66044	7.40415	0.686293	6.91103	1.27258	3.48688	2.5346	5.75934	0.276721	0.444507	1.68055	5.8197	5.74904	7.74788	0.992886	4.03043	1.60463	2.64498	14.7467	10.4668	0.364994	111.149
928000	-206.778	-112.286	-94.4925	13.9456	16.3754	4.66396	3.84147	8.07292	2.04823	16.471	2.46185	1.90277	12.7614	6.67331	5.85099	0.58611	5.93714	5.82592	4.28276	5.67168	3.53386	3.4862	0.981009	7.80245	10.3971	1.55564	2.07517	7.35761	154.5615
928100	-200.251	-104.86	-95.3913	10.2295	6.03163	0.0658098	0.0186135	11.4674	1.83724	25.0952	3.53655	2.8006	5.63405	3.12876	4.94075	0.634517	7.26498	6.70803	13.0213	0.302659	5.86843	30.4081	0.0277118	4.32054	5.43641	6.85553	0.565547	2.85557	159.0555
928200	-172.481	-98.1278	-74.3536	0.0540052	0.236985	0.90442	0.222912	0.871397	2.88904	0.825332	1.20378	9.49554	0.261533	4.43368	3.32914	0.207	0.0617946	0.153684	3.03827	0.191048	2.79214	1.69201	6.40322	0.964203	2.32373	1.3974	3.64872	6.26589	53.86686
928300	-176.218	-96.5534	-79.6644	0.298163	0.0990144	12.5516	0.0722208	4.97013	4.09896	0.169701	7.62337	3.39786	8.16694	3.06317	5.32731	0.00879621	0.0507741	6.16622	3.00327	0.125424	5.36245	1.55507	3.82712	2.63375	0.61041	4.21601	2.71609	0.307116	80.42093
928400	-181.841	-98.96	-82.8814	0.0100876	0.0354899	0.0986125	0.235046	13.0051	0.47123	5.50091	5.22228	5.2644	0.753137	0.0355894	1.45157	3.12814	0.0332436	11.72	11.5431	3.21949	5.13296	0.582128	0.309159	0.303288	3.268	2.24353	2.23066	20.7087	96.50583
928500	-191.492	-100.442	-91.0496	0.184208	0.216314	9.06009	0.477531	0.76306	1.47895	2.82219	2.81515	11.2212	3.97569	12.9816	2.61792	0.0963646	0.0163646	0.667991	18.0667	1.38184	6.44954	9.32467	2.45644	13.5554	13.4752	16.7925	3.49646	2.95342	137.3467
928600	-194.835	-106.857	-87.9787	21.7201	8.22583	5.92249	0.861567	1.64531	3.43039	1.19835	3.97225	1.58858	12.6185	0.753634	0.210843	0.157059	0.338718	0.809146	2.67255	0.195832	7.53945	7.65256	3.78845	13.0658	0.173204	19.1532	2.62963	1.66907	121.9924
928700	-174.368	-101.271	-73.0973	3.26261	0.324245	0.210939	0.157271	0.30729	0.899927	1.66667	1.4946	0.173962	2.12033	0.132529	0.143472	0.00983259	1.37356	3.09347	0.0862019	0.524717	2.00067	1.08786	4.03249	3.09799	0.100636	6.39798	13.3595	1.52685	47.58563
928800	-183.709	-102.476	-81.2329	3.20257	14.451	0.038644	0.208615	2.49341	7.3177	6.05723	2.65788	1.53036	5.12547	1.14654	3.55523	0.0660488	0.465314	5.14698	1.81077	12.1129	0.463413	7.08859	1.03598	4.09978	2.45239	1.43945	2.77817	1.51893	88.26333
928900	-189.333	-101.745	-87.5887	6.63505	0.0690861	0.0606158	0.0474548	2.10158	18.3834	1.67683	4.28721	11.783	11.47	3.1024	0.871443	1.11408	8.86639	5.42163	7.47878	0.276834	2.28844	3.01057	4.90316	1.93346	4.60519	17.8307	1.67714	0.147992	120.0425
929000	-180.615	-103.34	-77.2751	2.99304	0.370614	0.155027	1.12211	0.363862	10.047	4.98327	0.272138	0.569922	1.09578	7.08936	11.1075	0.0181183	0.178662	1.778	4.03224	0.507373	3.57099	4.9599	0.63209	1.27646	1.20001	0.975226	1.55678	7.619	68.47453
929100	-196.371	-104.115	-92.2564	0.00806884	0.00530343	8.91544	0.15348	5.1572	1.66461	12.6571	0.113901	6.97301	7.114	12.8822	7.96562	6.72029	2.54474	3.7871	12.1795	13.0452	2.07851	5.70352	1.0988	1.01365	20.631	5.70327	2.49225	2.77325	143.381
929200	-176.927	-101.578	-75.3491	1.48263	1.64361	0.160233	0.0617972	3.56042	11.2589	4.81963	0.549322	9.13285	0.420921	3.41644	1.30713	0.224527	0.229655	3.88125	1.32186	1.70818	4.46007	1.37934	2.08098	0.90547	0.604166	2.68258	0.905885	0.646696	58.84453
929300	-183.097	-102.236	-80.8606	15.4484	2.89318	0.417609	0.0939035	2.56129	4.252	2.24419	0.272247	6.25061	4.86454	2.20918	1.37793	0.0669015	0.180404	6.53995	3.5882	4.96914	6.06709	1.8364	0.315003	1.15079	3.03115	5.94841	5.4209	4.40284	86.40224
929400	-195.23	-111.298	-83.9319	4.65553	2.43718	6.89558	2.7758	4.16697	1.28636	6.21993	5.204	1.45471	6.93079	2.7148	0.118782	0.325851	1.10402	1.24864	7.88135	8.57652	0.261042	0.113889	4.48025	17.3822	8.81482	1.57205	2.37716	2.7602	101.7584
929500	-193.333	-106.225	-87.1081	0.316055	4.12898	0.239294	0.0111821	4.33805	2.71126	2.55159	4.69974	1.73648	1.58158	6.54915	8.14684	10.5982	2.3087	0.545516	0.998213	23.2198	4.70431	1.23028	14.4484	4.98882	3.81219	5.53707	3.67505	4.56263	117.6394
929600	-197.061	-111.484	-85.5765	0.549966	1.17513	1.4601	1.35372	7.6078	8.66906	2.85777	1.75058	6.0099	1.30203	0.849626	3.46973	10.0931	0.961883	16.8062	3.99125	5.63602	13.2457	1.33424	0.673867	5.67164	0.714013	2.7815	9.40659	1.60987	109.9813
929700	-197.971	-108.466	-89.505	5.41925	3.54267	6.99688	4.55331	3.71058	2.16337	1.09711	9.31502	8.84144	2.42573	6.04003	12.2582	0.0553894	0.488211	0.575353	4.48024	0.3419	0.866298	8.48616	5.27434	12.1842	1.61993	19.4621	8.03639	1.3896	129.6238
929800	-196.618	-105.453	-91.165	3.54858	1.78755	2.89379	2.3064	7.11003	0.594743	22.006	1.15282	2.42975	9.41892	1.27651	5.49081	0.0891202	0.0588095	7.65269	22.0738	1.79923	10.0714	1.10795	1.39148	2.37279	1.19256	3.32066	22.1817	4.59586	137.924
929900	-195.48	-107.974	-87.506	7.38247	3.79085	1.90945	8.87505	4.92636	1.30841	0.805	2.86409	4.30791	2.07308	10.5629	0.535019	0.472193	0.0169493	13.6918	1.66801	8.8684	2.642	0.27656	4.07416	2.69973	21.2587	1.36163	7.01239	6.24576	119.6288
930000	-170.303	-90.9718	-79.3316	0.0546882	0.00586727	0.0667481	0.0358597	12.5835	4.528	7.58882	0.370964	8.00212	0.428494	5.60058	1.29002	0.0992277	0.499536	0.00246964	0.443611	3.21613	0.671662	5.62521	7.60946	3.27084	0.661659	9.14273	0.930283	6.02853	78.75698
930100	-194.168	-102.74	-91.4276	0.195366	1.30456	14.0178	0.0432054	11.1188	1.91873	5.56678	5.70454	6.46398	7.06285	2.89028	8.34396	0.0203874	0.254706	2.26033	1.27294	6.11194	5.57491	1.69585	8.10993	13.7179	1.11314	13.4537	3.09587	17.9244	139.2369
930200	-191.583	-105.161	-86.422	2.85953	11.6453	13.5059	3.17708	8.16218	6.19167	1.433	9.6602	1.92501	3.77647	20.0003	0.452783	0.0457943	0.068397	0.809862	2.03045	2.82951	6.2367	0.430754	2.88798	9.09612	0.516522	0.69843	4.98269	0.786435	114.209
930300	-193.066	-103.906	-89.16	8.33664	3.04869	5.63449	8.90618	23.3287	6.20184	0.696645	4.21438	1.73337	13.461	11.0762	1.74778	0.00181931	0.00912893	17.0355	0.780009	1.7054	8.71589	0.13509	1.85033	0.100688	1.31362	2.33727	5.13286	0.395412	127.899
930400	-197.55	-108.306	-89.244	2.53294	0.891027	0.471102	12.0418	6.0116	2.0889	4.07145	8.81915	2.47578	1.13372	2.96311	8.04993	0.0741489	0.442149	3.92329	2.7377	11.4232	17.8087	2.08971	5.38309	1.25667	11.8366	10.8482	5.69628	3.24845	128.3188
930500	-183.75	-97.601	-86.1493	0.0534706	0.0400854	2.82943	2.02313	3.70426	0.596037	0.615135	0.702315	0.789397	0.771136	4.70883	9.05019	0.0531555	0.110039	3.33806	10.1525	2.78805	8.0362	3.58092	0.579555	2.79337	45.7116	6.2247	0.207633	3.38652	112.8457
930600	-179.813	-96.4289	-83.3846	0.58835	0.502601	0.0157993	0.280016	7.81239	2.81272	6.18833	10.5	5.83117	5.23779	16.0178	1.58733	0.0596588	0.0278663	1.9103	0.780456	0.0746616	3.74556	0.190624	8.22544	5.50098	0.441854	2.03263	13.1823	5.47549	99.02204
930700	-197.83	-98.2188	-99.6108	0.133538	0.0563456	33.4561	2.07258	4.17883	2.26771	3.83865	18.9101	6.70832	0.682429	16.1696	16.9483	0.0151839	0.0474066	0.175537	7.30326	21.6543	6.62641	2.95243	9.27787	1.6289	3.62819	8.60472	11.4651	1.35121	180.153
930800	-172.217	-90.6533	-81.5641	0.0916322	0.0773604	0.0145444	0.0446985	2.95875	6.34074	5.39913	11.6349	4.37327	16.7655	0.0318319	0.243935	0.0726072	0.562323	11.1457	1.35242	1.05983	3.31998	1.45828	3.22661	4.72817	0.0730874	0.349813	4.39422	10.2003	89.91957
930900	-195.244	-104.575	-90.6685	0.0400151	0.016542	0.526518	28.3874	0.19203	17.6576	3.71166	7.59473	4.85054	6.88641	13.7008	4.437	7.69939	5.96487	1.4976	3.24633	5.99046	6.389	3.07856	3.73145	1.65402	0.875521	1.13954	4.68822	1.48509	135.4413
931000	-181.4	-101.672	-79.7284	0.131287	0.193587	0.487825	0.241621	0.54125	11.0166	3.54949	12.2519	3.58793	4.29233	9.96537	5.21384	0.562389	0.422274	0.801649	2.01552	0.0906675	1.26616	9.8549	2.82816	1.99344	1.72852	0.283617	0.597389	6.82312	80.74092
931100	-180.941	-99.057	-81.8836	0.0808487	0.077428	2.68878	2.26803	0.551061	0.787748	9.8626	3.41615	3.6673	1.38516	4.07442	0.734251	0.146184	0.0579354	7.38235	10.8985	7.50268	0.802682	2.57205	9.05023	10.3767	0.466279	1.47963	0.540985	10.647	91.51692
931200	-181.921	-99.9951	-81.9255	0.111394	0.0665415	0.54008	2.66289	1.97314	6.17781	0.330979	3.05368	6.37937	0.668594	1.2262	1.55548	0.135056	0.13066	3.44215	7.14852	18.9116	17.2025	1.46136	1.71113	4.30741	1.38249	1.18872	4.57251	5.38605	91.72634
931300	-175.345	-99.5684	-75.7768	0.243214	7.0689	0.288621	0.292277	10.0596	1.22047	3.97184	1.85719	0.169442	2.19313	0.672813	0.0904428	0.0155551	0.0664379	3.38623	3.90001	0.920818	1.28902	4.04832	0.814546	0.332445	0.98001	14.3738	1.28573	1.44225	60.98311
931400	-172.127	-94.0728	-78.0538	0.0264205	0.0435139	0.287674	0.814778	19.4054	1.23166	0.877026	0.706844	10.2419	1.58963	8.80422	3.96923	0.220266	0.0173869	3.6154	0.11208	0.0899147	2.03421	2.96784	2.13148	1.59535	3.38235	3.11414	1.67337	3.41561	72.36776
931500	-200	-109.75	-90.2507	1.69461	0.533051	15.3637	2.90423	2.04016	5.18318	4.67085	1.75373	11.0725	10.8362	16.9258	2.54045	0.887823	0.0101544	2.87171	1.14988	2.50377	2.83313	3.52044	19.4167	3.00992	7.77722	2.3674	3.34481	8.1411	133.3525
931600	-186.461	-100.328	-86.1328	0.121756	9.02066	0.0185075	6.73898	1.46453	16.1468	12.5559	5.04049	10.2346	1.53832	2.05721	3.66261	0.0172055	0.0368144	0.155215	11.0129	9.76262	4.70384	0.806532	0.26549	2.67384	0.263602	1.99589	12.3666	0.102195	112.763
931700	-173.265	-99.9852	-73.28	1.48373	4.88823	2.2867	2.33371	0.934254	0.347525	6.55615	3.98158	4.11721	0.191574	0.000127999	0.0598466	0.0402348	0.0383094	0.256315	6.83358	1.61099	5.7321	3.7609	0.876026	0.0254045	0.337662	0.920457	0.0398838	0.846243	48.49874
931800	-186.462	-105.444	-81.0184	4.88536	1.89376	2.8678	4.89397	2.68814	5.84122	1.18384	1.55307	8.04759	2.27574	4.71637	3.59796	0.0681478	0.0786998	2.09396	16.0824	6.28794	2.23266	4.15893	0.817091	0.982614	1.1548	0.958344	2.61489	5.21552	87.19083
931900	-175.303	-93.5297	-81.7732	0.015805	0.316606	0.404332	0.123427	6.41531	3.01523	14.5701	0.148474	0.080744	9.84873	0.157491	0.188706	5.44852	2.72858	3.39934	0.471411	0.152602	11.529	3.02776	0.762733	21.3877	0.0102494	0.248276	6.50155	0.012249	90.96489
932000	-188.326	-109.546	-78.7799	2.71552	9.92238	0.555549	0.299541	2.55165	2.19776	3.81503	3.26281	2.84694	1.19117	0.588025	0.0082764	0.754281	1.7514	4.7363	2.76219	0.549719	1.33404	1.15251	7.79854	9.8881	2.20889	4.10568	2.65644	6.34574	75.99848
932100	-190.297	-105.489	-84.8073	0.105316	3.72067	6.81896	11.0751	3.28123	2.41433	1.89202	1.59491	15.5442	6.97229	3.8373	0.550366	0.0192891	0.13061	6.63387	0.0725771	11.3943	12.7559	2.22729	5.91274	3.05056	1.54235	1.58613	0.0807538	2.92267	106.1357
932200	-174.194	-97.1093	-77.0849	0.00698303	0.207008	0.0555491	0.0573229	2.53702	2.19846	0.111894	9.37136	2.96386	6.62922	7.62542	7.44305	7.93045	2.01554	0.55074	0.0729092	0.644676	1.97491	1.22497	0.93248	1.36878	4.05651	4.9133	2.47457	0.156733	67.52372
932300	-183.835	-106.215	-77.6192	0.0700902	0.167729	0.482902	5.13366	6.57967	0.848272	3.28543	0.325755	7.56023	0.00933701	5.28407	0.275101	2.90233	6.04281	2.18141	1.68105	11.4387	0.12929	7.62257	0.824333	0.0645079	3.43504	1.11881	2.05818	0.673965	70.19522
932400	-196.878	-108.057	-88.8208	6.31704	0.65123	0.349248	0.126675	1.43673	5.55462	5.5805	5.35465	1.17205	6.27544	3.79901	0.492797	8.03345	1.00897	0.30264	6.73129	8.93167	15.3227	6.97235	22.121	3.34137	5.17794	0.948872	0.957664	9.24331	126.2032
932500	-173.197	-96.8742	-76.3228	0.13484	0.0954827	4.54941	3.52634	0.964105	1.03668	5.82181	8.70998	1.48297	4.56783	0.761486	0.356616	0.0563197	0.0538207	0.562495	0.643416	5.74118	5.71825	0.331016	2.96989	0.0257761	4.4915	4.03317	3.32898	3.74952	63.7129
932600	-192.922	-102.49	-90.4327	0.304047	0.757172	11.0007	9.78435	2.86231	0.0789235	0.0113212	3.71442	6.92449	7.2871	1.62773	8.3925	0.144921	0.0948594	11.2399	3.21001	1.10484	5.39374	0.181534	18.5574	19.3538	8.62707	2.74922	9.66964	1.19074	134.2627
932700	-190.237	-104.907	-85.3302	0.0435865	0.0458529	11.6841	0.10333	4.40209	7.74743	6.91256	9.60515	5.53747	3.89215	10.8374	0.297919	1.11325	5.40333	1.23372	3.49984	3.53565	0.748423	1.62279	16.9791	2.80724	2.65366	1.13759	5.13821	1.76802	108.7498
932800	-181.288	-98.9158	-82.3719	0.049966	0.0113618	0.083289	0.516812	4.18208	18.3199	9.35297	12.7628	1.73646	0.749901	0.297632	5.84873	0.608745	0.542877	2.5386	1.26408	0.0817752	5.44839	2.02789	1.02893	6.46896	0.187249	3.76029	13.9219	2.16669	93.95835
932900	-192.165	-105.048	-87.1174	0.148573	0.120062	1.10914	0.0696228	4.039	11.5245	6.31773	10.2387	0.165949	6.50325	14.3967	0.344535	2.08245	3.54258	9.53792	1.25999	0.851896	6.13503	13.4007	5.98695	2.84727	1.91792	1.72861	6.70472	6.712	117.6858
933000	-175.21	-97.4683	-77.742	0.0935607	0.0752308	0.315956	0.0830364	5.33778	2.2551	1.67113	3.45942	1.64989	0.132726	4.47967	0.291054	2.05873	2.51369	0.18817	0.0519165	4.79581	3.05983	2.02489	4.4042	2.71816	15.3148	7.83561	4.05793	1.94065	70.80898
933100	-177.453	-97.5041	-79.9493	0.020558	0.0804252	5.96237	2.9546	0.309782	6.53609	0.517249	7.00575	0.299582	0.350388	0.591861	2.84282	0.0484151	0.0968528	0.220276	2.64497	6.12632	0.803171	3.60518	0.838222	8.25584	11.3465	2.02562	0.718334	17.6445	81.8457
933200	-197.63	-107.235	-90.395	9.43581	8.1889	0.976485	7.66015	3.89953	9.70217	0.169606	4.79622	11.1866	0.0796374	22.3339	3.37964	0.342399	0.0141366	2.31825	0.640684	2.02208	2.332	15.3881	2.57911	7.84305	13.7466	1.59945	2.0925	1.34702	134.0739
933300	-185.421	-100.235	-85.186	0.0741782	0.183375	0.233785	10.7511	2.39667	7.34801	1.92102	6.46101	1.64683	0.326426	11.4326	4.1645	0.00995631	0.20196	16.9038	0.958266	3.58118	7.47452	0.162976	3.66318	7.54226	12.0755	0.371594	5.43026	2.71425	108.0292
933400	-180.074	-100.533	-79.5407	0.0697635	0.193046	0.518419	4.11505	5.49388	1.75013	3.694	3.34488	6.25142	2.94258	3.6118	3.03897	0.231326	0.0124808	1.80378	3.08658	6.938	4.28912	0.368446	7.48688	2.98939	12.7363	0.820087	1.40778	2.60811	79.80226
933500	-190.335	-105.163	-85.1721	2.34292	4.60388	1.86322	2.79759	4.01671	4.79036	10.5424	6.29106	0.147434	2.62704	3.97427	11.1492	0.063619	0.0517491	16.4131	4.30524	0.244251	2.8396	8.11463	0.630547	4.04264	8.59955	0.672219	2.65005	4.18643	107.9597
933600	-186.74	-93.9402	-92.8001	0.0157898	0.0154022	0.378224	7.6512	0.0100342	9.04787	7.17724	3.83887	5.03724	2.99201	33.1361	13.9589	0.0178558	0.0317851	13.7453	0.060725	1.37536	11.5186	6.25152	1.30285	20.7794	0.183023	1.97012	1.86822	3.73615	146.0997
933700	-197.604	-111.351	-86.2529	3.44869	0.56315	0.753904	12.3984	16.0086	1.03131	7.4509	1.83044	1.94052	4.82816	3.29185	9.4766	1.68794	0.1122	8.93796	0.28906	6.15777	8.4572	1.00589	1.29844	2.27979	9.50977	0.545873	7.67731	2.3817	113.3634
933800	-179.041	-101.162	-77.879	2.71188	2.79457	0.0678068	0.234606	0.368002	5.7405	3.48972	3.42429	4.93545	4.90809	2.02881	3.96123	0.0921205	0.186969	11.5183	0.522751	2.99368	2.60984	0.973546	3.59409	1.81221	1.08322	5.27584	2.22976	3.93657	71.49379
933900	-197.524	-109.426	-88.0974	0.1989	0.322368	7.66075	3.01106	11.9543	9.8846	4.9623	5.91407	3.93339	2.69703	12.1532	3.54563	8.5463	6.21449	0.144084	0.0714299	2.73547	2.30387	0.041846	4.18239	1.3487	14.2645	2.27013	6.66163	7.5633	122.5858
934000	-180.205	-93.2664	-86.939	12.6356	2.20748	0.205932	0.0643047	1.15647	17.4475	19.6071	0.0233091	0.0548282	0.190075	4.79897	1.36551	0.0356901	0.069659	3.37871	12.5702	8.93784	3.42875	1.25335	9.55039	2.09976	0.361253	14.7178	0.538743	0.0945108	116.7937
934100	-200.053	-111.304	-88.7493	1.19458	4.37572	0.317305	9.00457	9.99306	2.2422	2.07737	14.85	4.66347	4.1346	0.744545	7.06082	0.283247	1.14361	1.19462	11.4428	6.41581	6.80254	2.21597	16.6158	1.67153	3.95953	0.144302	0.523742	12.7735	125.8453
934200	-196.221	-104.468	-91.7537	0.0490682	0.186683	0.561332	20.1572	8.06038	8.96206	1.66799	0.534158	5.74631	18.2549	3.1881	3.94	0.719932	0.31175	1.02364	14.2935	3.61452	1.0524	11.2857	13.4018	2.49898	1.10859	14.6425	3.77666	1.82936	140.8675
934300	-175.04	-99.101	-75.9393	0.284362	0.0333601	0.168774	0.0785625	0.620059	3.47233	2.66623	1.24319	2.74852	4.0299	6.49913	2.32624	0.021916	0.117603	6.83389	0.234958	6.41344	5.1344	5.94242	2.53473	1.45788	1.72512	0.551311	1.48311	5.17421	61.79565
934400	-184.982	-103.04	-81.9428	0.392722	0.33561	0.165641	0.0196933	1.48577	3.12666	3.69133	1.96794	1.73022	0.242936	0.398135	10.8077	0.134181	0.712981	3.8246	1.47717	4.94336	5.71074	17.3379	1.60393	6.89654	4.51665	12.105	0.397594	7.78791	91.81283
934500	-202.828	-112.176	-90.6516	12.8679	0.532182	9.62922	0.584144	2.00056	5.69328	3.71884	1.61437	0.24858	1.97893	7.66622	4.68908	7.13159	2.64651	3.15366	17.1258	5.293	0.944495	0.58307	19.508	6.54555	9.54696	0.779376	0.378291	10.4974	135.357
934600	-182.668	-99.6571	-83.0109	0.546438	10.0888	0.00762256	0.259273	0.277548	2.61664	0.822304	9.14899	0.210834	1.9145	2.03712	0.194444	0.0430011	0.155541	0.57836	0.450432	2.38414	16.7721	8.06078	10.8809	1.36134	12.0579	0.226219	1.49591	14.5624	97.15343
934700	-199.984	-107.809	-92.175	0.0537137	0.384473	6.29323	0.473314	8.34335	4.9315	3.13206	9.88153	2.24188	5.0742	15.021	24.2865	5.58155	4.99465	3.17731	4.20673	14.4155	8.56464	0.000589293	3.33202	8.72965	0.658056	1.93779	4.93481	2.3237	142.9737
934800	-195.527	-105.626	-89.9005	6.13528	22.1487	4.9299	0.788757	7.84278	6.04224	2.26911	2.34198	7.00377	12.7652	2.23495	8.01836	0.0418384	0.122136	0.718779	4.14039	1.53037	3.72723	0.614678	11.0224	0.286079	6.47739	10.5429	2.80518	7.05092	131.6013
934900	-188.892	-104.313	-84.5788	4.96016	1.23347	0.0157525	0.0250368	1.98435	1.15839	4.0407	7.6036	0.62239	9.25126	4.20918	9.20947	4.73838	5.72368	1.33612	0.0919192	18.6967	0.361876	0.759897	7.0413	4.47178	2.56278	3.57655	10.1131	1.2051	104.9929
935000	-185.239	-100.07	-85.1686	0.154137	0.268449	0.725672	0.998956	5.29714	3.65244	2.1454	3.48309	13.8221	2.2605	3.42308	7.99259	0.132687	0.0505848	0.0746651	9.67583	6.16918	1.812	3.47668	21.575	2.28854	9.06049	1.26744	2.57478	5.56073	107.9421
935100	-196.146	-112.29	-83.8564	1.27944	1.86849	2.65626	3.69575	0.51889	4.01852	6.6661	1.85065	9.86351	1.70302	9.30038	2.09257	1.03323	17.2718	5.47047	0.147365	5.55036	4.24672	4.00024	3.55102	3.87205	1.30283	0.55315	6.79715	2.0711	101.3811
935200	-198.589	-112.262	-86.3266	5.63421	12.738	1.46894	3.40046	1.38333	2.64133	16.352	12.2373	1.83262	13.2912	2.51063	4.02066	3.67361	4.03527	0.409077	3.73911	0.414903	0.581897	4.06974	2.18268	3.76061	2.36024	3.26879	4.43836	3.28687	113.7319
935300	-197.487	-109.798	-87.6882	4.73595	0.281547	11.3057	3.51151	3.59833	1.09271	22.4261	10.0098	6.89977	3.27452	6.73102	6.53321	0.292488	0.534417	2.36244	0.282516	0.453305	6.14047	1.23626	4.93319	11.4242	1.22814	3.26825	2.62096	5.36335	120.5402
935400	-184.72	-98.269	-86.451	0.120816	0.0415516	9.45574	2.59453	2.17727	4.68027	3.25973	2.87635	0.182039	0.615509	13.4991	0.710776	0.0737605	0.0188687	16.8292	5.68239	2.06625	0.715591	14.961	3.3569	3.33249	0.6843	13.4785	8.93249	4.00858	114.354
935500	-185.479	-104.643	-80.8366	16.7152	0.190418	2.4072	4.8511	6.2859	1.60553	3.91028	2.9177	1.12409	0.0184537	9.16934	1.83645	0.102108	0.0553631	0.712584	2.93909	0.396695	3.64455	2.68195	0.80078	13.1475	6.31871	0.720268	0.0806559	3.65011	86.28205
935600	-206.934	-112.285	-94.6481	15.9426	18.2569	4.69503	7.86003	0.0759137	20.0223	3.08544	7.69531	1.89636	6.11433	4.27942	6.66908	9.55522	2.07737	4.93434	11.3168	0.727453	0.633938	1.99462	1.96433	7.42762	5.90972	2.21745	1.57828	8.40935	155.3393
935700	-180.918	-98.6832	-82.2346	4.45583	4.191	0.0120459	0.236862	2.43018	3.67543	5.71003	6.44463	6.06456	3.25818	1.02587	0.0699939	0.0455009	0.250186	0.49731	8.32312	1.72719	3.3213	0.723193	13.2897	0.320692	2.57332	2.5412	8.10923	13.9752	93.27177
935800	-169.556	-93.735	-75.8208	0.0138848	0.102572	18.5397	0.0130791	0.916273	10.6354	0.769275	0.79412	0.459038	4.56571	1.18135	0.140882	0.0937075	0.0184691	0.0530874	1.77522	0.261996	6.03387	0.378748	2.85191	1.08174	2.70697	4.86739	0.0538014	2.89467	61.20287
935900	-203.202	-112.317	-90.8855	26.7145	0.641276	3.21733	1.56353	6.45035	3.44325	9.95473	5.54896	3.10103	1.49594	0.752168	2.89112	10.3004	0.344175	2.97724	16.0181	9.67707	11.4728	0.591422	0.595996	2.25093	5.03586	0.290358	9.41923	1.77875	136.5265
936000	-197.817	-106.826	-90.9906	18.12	5.23172	19.2232	0.984541	3.09131	0.19347	0.370639	3.8764	7.14803	8.3417	13.0746	3.25685	0.0536112	0.308503	2.25255	8.0481	0.462565	1.98831	1.11523	1.51857	12.243	5.44792	3.332	10.8642	6.50517	137.0521
936100	-178.906	-95.7942	-83.1122	0.364286	0.0194714	5.9749	1.43145	6.15533	0.141887	0.214039	17.6592	7.42684	10.1344	1.71546	0.0526191	0.025405	0.03624	9.15126	2.46632	6.43003	9.28497	0.000428096	1.6684	1.39732	0.945683	3.88193	5.69621	5.38592	97.66006
936200	-199.846	-112.284	-87.5623	10.5544	4.25387	10.7169	1.84243	4.0478	4.77035	1.23562	8.69948	2.10162	10.5422	0.749162	12.819	5.86335	0.501272	2.85272	0.969807	2.33688	5.98235	0.310336	4.04071	1.98509	11.6976	0.604064	4.86574	5.56792	119.9107
936300	-186.684	-99.3199	-87.364	0.023958	0.245662	2.16413	2.53796	0.799291	5.49558	7.4153	3.16497	7.79981	16.0714	3.82151	26.5646	0.0701067	0.0335014	1.71194	2.96167	3.19668	0.507717	0.328919	12.9572	10.8577	0.806675	0.494198	4.22619	4.66235	118.919
936400	-181.624	-96.77	-84.8543	0.0122372	0.0355615	7.09949	0.895966	11.476	5.19471	5.72558	2.28542	7.93822	0.0317814	1.5367	3.06431	0.0240563	0.0409119	1.44795	0.228452	0.56048	2.83681	6.41081	4.80369	2.94597	1.81613	14.4274	1.19199	24.3398	106.3705
936500	-175.755	-90.6442	-85.1103	0.00617994	0.0755839	0.0382335	0.045508	0.546592	11.1952	2.99048	14.0875	0.743265	10.2415	4.12816	10.9568	0.044775	0.108334	1.07338	11.4547	3.10288	6.51456	6.0473	0.864587	2.54309	1.61964	8.39006	9.81649	1.01594	107.6506
936600	-187.318	-104.972	-82.346	3.84544	1.48558	3.2223	3.64899	2.21773	5.51506	0.904272	7.0512	0.333793	0.320816	7.10624	5.02611	0.0461501	0.154357	0.221946	4.31172	3.93958	10.2835	6.41315	17.2408	1.60953	1.82675	5.493	0.522302	1.08882	93.82915
936700	-188.801	-107.121	-81.6799	2.5334	2.62805	2.77997	0.812051	6.87763	4.82964	1.55819	8.6565	7.05469	2.64994	5.52936	12.4613	0.0111119	0.338332	2.57631	1.70497	2.97291	7.65071	0.56307	3.23236	1.91354	6.75166	0.874142	1.69487	1.84363	90.49828
936800	-205.211	-112.285	-92.9257	7.28532	0.0954598	2.12895	0.836551	4.69113	3.67888	0.645959	18.1423	8.06425	6.21008	13.308	3.35421	4.97969	6.66124	1.97385	3.57787	7.16102	3.33732	7.36212	10.801	1.04323	0.51684	27.0837	1.90777	1.88086	146.7275
936900	-199.702	-112.224	-87.4779	0.2769	19.1777	0.518634	10.1982	2.08235	0.660187	9.80823	12.5949	2.31244	0.582442	11.5639	5.76764	1.2854	2.3472	3.15948	4.6616	1.43815	2.31056	1.87422	0.912673	5.43812	9.83044	6.25609	4.37661	0.0547045	119.4887
937000	-184.697	-102.775	-81.9223	2.23584	5.14087	7.09196	4.04086	0.917361	0.306809	4.46671	5.06362	0.310072	0.308884	2.43851	7.96981	0.00758401	0.106919	0.0736822	5.15541	0.433642	0.793793	7.55022	10.1976	12.5481	13.3102	0.976659	0.0697497	0.195825	91.71064
937100	-206.161	-105.467	-100.693	11.7095	5.72926	15.6022	1.49343	18.2596	0.762026	3.12815	31.006	4.78789	13.9493	0.159716	10.6351	0.0562665	0.0900297	6.60575	7.8375	3.93628	1.25087	15.3121	0.146964	9.38765	8.82381	6.88383	1.76437	6.24827	185.5659
937200	-197.831	-110.175	-87.6565	6.27395	13.2671	0.241133	4.56096	5.06757	5.87073	3.63288	1.26352	10.6058	6.45118	6.25231	1.58093	0.301123	0.630848	8.58233	8.95075	4.07632	1.55843	9.06236	12.5026	1.63768	2.54054	0.906339	1.71275	2.85142	120.3815
937300	-186.455	-103.304	-83.1508	1.17941	0.208949	15.5258	0.454008	13.3139	1.0425	2.05679	10.9079	0.315545	2.26415	3.64381	3.17198	0.0824273	0.0689904	1.1434	13.7847	0.4201	3.20309	0.188575	2.52583	1.40539	0.340599	1.33341	17.2147	2.05715	97.85304
937400	-198.07	-109.54	-88.5297	1.03752	4.60206	0.534775	0.226288	0.818774	1.80292	8.3644	3.5877	9.37999	2.43438	11.0536	4.09885	7.31711	9.2312	2.18811	10.1065	6.31338	6.12141	3.45804	10.0757	4.47799	3.22094	12.1527	0.84471	1.29831	124.7474
937500	-192.185	-105.509	-86.6756	1.34424	14.0819	3.43047	2.09312	3.27433	0.541407	7.35089	0.506595	0.323508	0.253268	13.4464	19.1845	0.161426	0.129196	11.8514	9.19471	3.60497	9.54585	0.642317	0.447565	8.9755	0.0926877	1.71187	2.91623	0.372777	115.4771
937600	-176.245	-88.7993	-87.4459	0.0701799	0.0431542	0.0217927	0.0034508	1.44219	14.6001	1.03093	11.7623	0.19186	6.91687	0.996847	3.24916	0.0170509	0.000530598	1.5051	10.3403	5.014	1.05845	1.78064	18.1253	0.0236177	0.687786	2.01494	20.6693	17.7628	119.3287
937700	-183.149	-96.4899	-86.6589	0.426941	8.32779	0.00317115	0.0648375	12.7135	5.21865	19.6433	11.795	10.7638	5.62683	0.300054	0.868104	0.0824684	0.126447	4.30497	0.564716	5.52285	10.316	1.04885	0.715767	0.701626	0.00354045	6.71434	3.93684	5.60289	115.3933
937800	-182.269	-98.91	-83.3592	0.0523074	0.0859546	0.05132	0.0322213	4.26883	3.06052	3.13163	21.7942	6.98419	1.36782	0.174859	3.46362	0.117314	3.99651	0.0135071	0.307035	3.64357	0.095573	5.19716	5.45883	2.70609	3.95109	3.98085	5.26296	19.697	98.89499
937900	-188.377	-106.318	-82.0582	3.8795	1.628	11.2182	1.09262	5.38611	1.27556	4.42889	10.5298	1.78299	1.36545	9.84712	11.9053	0.0983226	0.151317	0.0238771	4.06829	0.654064	0.00758815	2.72716	0.873413	2.37207	13.0715	0.842688	0.573096	2.58735	92.39022
938000	-199.756	-106.135	-93.621	0.184417	0.035361	3.22956	4.69451	7.27202	13.871	0.335137	18.0749	4.46886	9.05429	12.1575	4.27054	0.430875	12.3547	4.05614	2.56175	5.55887	1.17266	0.888376	1.4105	9.07492	6.26344	8.61307	0.871359	19.2992	150.2041
938100	-199.701	-112.166	-87.5341	5.91611	6.5584	3.69815	4.62959	3.19934	2.0484	0.0769132	1.87575	10.0364	2.31213	0.915091	19.0615	1.21792	2.59684	8.15818	9.71392	1.82895	0.71633	7.08279	0.95705	1.04884	2.29775	9.65761	12.3926	1.77293	119.7695
938200	-179.756	-98.9768	-80.7788	0.14844	0.127271	7.74626	4.09855	4.4318	0.59596	0.510919	1.22617	2.7069	1.78343	3.24967	3.44208	0.0663844	0.00403318	4.22912	1.2387	3.2841	3.94426	2.00279	13.6207	4.42292	8.3805	7.91658	3.87432	2.94111	85.99298
938300	-177.363	-98.6135	-78.7495	0.273621	0.0798755	0.0495933	0.0781384	3.21708	2.27556	13.2016	5.45859	2.60745	6.64536	0.398602	4.95591	0.110857	0.127422	1.22896	1.1492	2.19574	0.880517	0.421063	3.38842	4.10874	13.2923	4.69841	1.65413	3.34921	75.84632
938400	-175.554	-100.88	-74.6736	0.0165382	0.00514767	1.53232	0.13601	5.75548	1.47675	2.86763	11.727	3.17891	0.0311194	0.0527028	1.63773	1.51584	0.914864	0.192616	6.31412	2.22633	1.35993	2.8283	2.78435	2.4148	0.379803	1.05839	4.90412	0.156423	55.46723
938500	-180.455	-99.3524	-81.1026	0.201648	0.0440106	0.0575916	0.0685021	7.26985	1.82523	2.3645	7.35286	0.943999	6.25333	8.11069	2.92597	1.58981	21.2321	0.190041	1.16857	3.40291	0.124876	2.14567	0.197759	14.5987	1.835	1.36904	1.63529	0.704296	87.61221
938600	-188.468	-99.4624	-89.0051	0.116979	0.0812161	1.70726	0.500401	4.36538	6.59449	2.40702	9.62797	1.2322	0.243199	2.05112	5.85909	0.105691	0.141866	2.1132	0.29993	9.10485	14.1707	2.65227	8.53675	9.70202	3.58974	38.0362	0.607945	3.27716	127.1246
938700	-179.498	-98.9478	-80.5502	0.402836	9.02507	2.30812	4.17243	0.649909	5.70233	0.290476	0.0192318	0.336557	0.0324022	8.7609	8.92771	0.163246	0.0384776	1.05637	0.546578	22.168	8.57414	6.51897	0.195739	1.49191	0.0914906	2.74424	0.139172	0.493501	84.8498
938800	-185.617	-100.647	-84.9701	0.0293049	0.00826093	0.0850477	0.478894	7.4963	1.6459	3.2686	9.16805	3.82608	5.76029	11.4215	10.8018	1.75723	2.79546	6.16945	2.61426	5.77147	9.88652	2.59841	6.55789	0.207662	2.5455	0.754968	10.8329	0.46773	106.9494
938900	-187.468	-106.204	-81.2646	0.224503	0.661215	0.0261407	0.211452	1.71139	3.12791	3.58852	7.11414	5.44737	3.39562	1.69995	9.42163	9.31995	16.6031	2.16178	4.01961	2.82036	1.51357	0.760014	0.794608	2.60353	0.223874	1.80359	7.13394	2.03405	88.42174
939000	-193.756	-105.412	-88.3443	12.2002	0.0843105	6.39887	1.15833	0.733549	0.64447	4.93734	18.3749	0.0700799	18.0321	14.9757	0.0685654	0.085259	0.097846	1.46587	13.2262	1.17138	0.302796	9.03408	2.33435	3.67594	8.94181	0.506562	0.690827	4.6094	123.8207
939100	-179.811	-99.2464	-80.565	0.0875076	0.0745035	0.262324	1.45753	0.369004	0.251384	1.20305	3.54219	7.93592	4.65362	1.70541	9.7635	0.0588289	0.136663	3.44083	8.84488	0.265033	9.54462	3.03521	9.80593	0.782275	7.16936	3.98903	4.28031	2.26497	84.92391
939200	-173.552	-100.235	-73.3174	0.0261412	0.88733	0.104962	0.704622	7.06234	0.981914	0.400099	5.11225	0.453154	4.03117	1.10012	0.136002	0.124333	0.041253	0.356287	1.25241	4.35784	1.66523	3.2047	3.50117	4.72978	6.78567	0.136858	0.542791	0.987414	48.68584
939300	-180.294	-103.36	-76.934	3.13295	2.49352	12.6422	0.773761	2.16481	5.72897	1.5952	2.05055	0.861584	1.07941	0.789186	0.603837	0.0769432	0.00998454	9.46751	0.0842675	2.64965	1.78293	2.11903	0.761403	0.0718164	2.7081	1.10229	11.4205	0.598367	66.7688
939400	-188.036	-106.006	-82.0309	0.532143	0.105452	0.802792	0.163269	4.87768	0.211029	0.325087	2.63033	3.09627	0.519742	1.44418	1.37854	1.09278	8.21603	9.52087	0.132923	1.69036	2.7528	0.0905795	17.9209	1.04476	12.6892	2.06361	3.16765	15.7843	92.25328
939500	-195.944	-107.135	-88.8097	0.270143	0.0725231	0.851803	11.822	3.93404	3.24267	7.31748	6.35916	5.16823	1.02814	2.30794	0.26283	7.61024	4.8787	3.91764	6.47144	5.70863	0.524862	10.0544	4.6671	7.1818	10.9076	3.88768	5.8327	11.8676	126.1473
939600	-185.916	-105.576	-80.3408	3.98506	0.633461	8.85397	3.78339	0.0536755	0.162651	2.2517	1.80496	0.313852	1.89893	0.243787	5.27301	0.0611627	0.634926	0.319182	12.8697	5.7757	0.0887281	11.105	6.35942	1.84302	1.65239	5.82215	3.20878	4.80435	83.80288
939700	-191.105	-108.005	-83.1	0.823876	3.01495	0.501311	1.79517	3.0416	0.320863	4.29497	0.159255	3.68937	11.2806	1.71481	3.84963	0.246765	0.231491	0.640823	2.01181	6.60451	9.24798	6.5809	5.89958	8.80892	4.46552	0.627319	2.26748	15.4797	97.5992
939800	-186.035	-104.715	-81.32	0.0362223	0.102024	5.30509	0.296194	13.7542	1.5508	7.76504	3.11972	6.39973	5.25071	0.410962	3.29163	0.553614	1.15224	5.89096	0.200761	1.48936	2.42347	12.2641	1.40478	2.31916	1.38679	6.32003	0.636729	5.37472	88.69907
939900	-181.71	-101.261	-80.4491	2.26194	9.11212	0.0163679	0.226413	0.0439632	5.55972	5.2692	0.459297	6.63927	1.89154	5.84182	0.677124	0.112424	0.294258	8.54636	2.11701	6.17635	0.787127	1.83916	1.1363	0.745242	9.39569	2.41636	10.1457	2.63392	84.34469
940000	-179.208	-96.9186	-82.2898	0.0493623	0.0277669	0.0344947	0.00799196	0.764446	9.38968	3.36104	2.70466	0.756689	2.89154	0.339578	15.1105	9.27969	0.79307	0.590258	0.59565	4.69167	8.3905	1.55662	4.67714	15.4996	0.448033	4.22174	2.45256	4.91372	93.54802
940100	-187.189	-103.078	-84.1112	0.232767	1.64662	3.54922	1.9951	2.78722	1.75619	0.749583	10.8879	20.943	2.78262	8.44986	0.133948	0.014152	0.00344275	12.5812	3.78502	1.51154	1.75307	4.86262	0.0836847	0.732567	5.22643	5.39252	1.57665	9.21822	102.655
940200	-204.179	-111.584	-92.595	2.7021	2.2834	0.868094	1.25589	15.0916	3.84725	7.72339	1.27932	6.11998	6.72554	8.81495	11.1369	1.34659	0.326516	3.40614	9.32869	0.576062	0.744069	1.73069	2.58881	4.28052	38.5378	5.37384	3.1916	5.79401	145.0738
940300	-186.897	-101.964	-84.933	0.240882	0.285346	1.8295	4.39232	1.30165	2.88658	11.6452	0.143014	2.57674	1.38033	3.7934	13.6256	0.064981	0.129726	15.7728	7.75691	3.16023	6.24562	0.565038	0.119298	6.71529	1.25498	3.90163	5.72357	11.2532	106.7637
940400	-192.191	-109.587	-82.6038	12.6842	0.779749	10.0247	3.4584	2.02607	1.93819	5.18329	2.07546	4.5288	4.88071	7.14166	5.03372	0.565152	0.206911	7.457	0.0825416	8.35572	1.50994	0.54857	2.31036	0.448986	0.865142	2.1281	9.25355	1.63131	95.11822
940500	-182.116	-101.65	-80.4653	0.116661	0.15821	0.281964	0.339459	2.77227	0.724	1.96852	1.52534	20.5066	1.89512	8.96701	3.72565	1.0909	0.0641518	0.228462	4.30765	0.24842	2.13372	6.04362	6.70389	4.01746	2.05655	1.08079	2.80107	10.6682	84.42565
940600	-203.211	-111.46	-91.7501	0.494637	0.535326	9.09183	4.71536	1.50863	1.586	2.20013	12.0648	3.38508	16.9788	9.61833	5.65925	1.3583	0.295659	2.72964	1.95891	27.8199	2.24119	10.6612	8.38477	1.90663	0.245181	6.14624	7.65837	1.60543	140.8496
940700	-203.325	-111.511	-91.8138	4.81033	7.4522	0.175599	1.42098	13.8699	0.207542	3.82231	0.287007	5.73806	20.4314	8.28352	0.349668	3.46049	2.40927	5.46485	1.48887	6.17198	11.7879	8.81006	6.70953	6.00982	0.707152	14.5166	4.36251	2.42034	141.168
940800	-192.859	-104.671	-88.1877	4.0325	2.98098	6.96433	0.229405	4.37453	16.4011	10.4737	3.02517	2.37185	5.66226	9.15816	6.39211	0.0151114	0.050741	9.21679	6.40051	7.28052	2.04913	1.05113	1.97299	5.28294	0.976012	9.62622	2.53172	4.51765	123.0376
940900	-189.328	-101.483	-87.8447	0.00238359	0.259187	5.87569	0.209688	1.22549	3.66747	5.32541	11.7141	1.6229	3.32758	3.15846	1.44753	0.232686	0.140707	0.904676	0.205694	3.63601	8.65945	5.33963	29.089	5.81915	3.11774	3.70713	1.07373	21.5609	121.3224
941000	-177.888	-103.073	-74.8151	1.48658	0.626128	0.0258529	0.190955	16.6137	2.16815	0.581672	2.77631	2.42661	0.248364	0.262146	0.00391203	1.89704	1.33397	3.03893	1.06849	3.79986	0.244978	3.40255	6.11704	0.445375	0.503943	0.615464	4.77862	1.51801	56.17466
941100	-189.642	-102.763	-86.8795	0.164638	2.22554	0.577187	11.4561	1.80077	4.8524	3.39392	23.2078	0.989088	8.98995	3.70117	6.99766	0.0332177	0.0232795	1.98934	3.98861	7.83239	4.82106	2.60121	0.486017	7.80422	1.01884	0.568024	12.9684	4.00588	116.4967
941200	-197.034	-107.024	-90.0093	0.940935	1.49792	6.81859	19.7341	8.46931	0.767417	6.16291	8.63695	2.1855	3.80646	3.92883	0.847575	0.0751077	0.24836	0.371151	2.55503	4.54141	0.364586	12.7234	9.13838	12.2164	6.53621	1.05913	12.1925	6.32704	132.1452
941300	-189.465	-104.833	-84.6318	6.02143	2.09445	0.362871	0.282158	1.57096	1.84532	3.67423	2.74543	7.64603	0.18778	0.0747884	0.102271	1.61399	18.3703	2.47932	0.281574	4.91312	1.89074	22.9698	7.39759	6.47604	0.138584	6.51248	1.66113	3.94556	105.258
941400	-182.237	-103.982	-78.2545	0.573515	0.448518	2.97733	0.0398741	0.641703	9.68756	0.0666153	1.55292	10.1066	0.112348	3.31679	5.8633	0.17826	0.0099211	3.27212	2.80328	0.119726	6.039	3.17555	1.28697	0.498879	1.83648	2.07336	12.1786	4.51232	73.37155
941500	-180.978	-97.5449	-83.4335	0.232938	0.117831	0.591894	0.26815	9.27613	1.12526	0.261418	8.62932	4.77497	3.03943	9.42407	4.45241	0.0915816	0.00594466	1.80401	6.13063	0.496262	2.59209	4.46982	5.77424	16.6962	0.370726	4.07066	10.547	4.02364	99.26663
941600	-186.384	-103.634	-82.7504	1.97124	4.257	11.9593	0.158481	2.06354	0.0416954	14.4302	1.56006	0.0881618	3.43563	2.45355	1.54919	0.00348269	0.0186021	10.7522	5.46736	5.48326	14.0066	6.21631	4.32492	0.0674126	0.198222	1.74607	3.28246	0.315855	95.85083
941700	-187.12	-105.653	-81.4672	7.28163	3.27357	0.058918	0.123101	10.8912	5.13363	2.68858	0.906963	2.58657	4.67704	2.58504	0.254193	0.378495	2.90557	2.29536	2.82825	2.03866	11.24	0.362018	4.34141	11.1627	0.973018	3.90945	5.41953	1.12004	89.43489
941800	-192.869	-102.536	-90.333	0.106022	29.0068	0.0212059	0.205302	6.1009	0.664714	1.41097	3.39669	0.510637	1.91998	5.26032	5.50851	8.69374	17.4603	10.412	16.7741	0.0829461	10.2952	0.659125	2.28017	6.25968	3.42943	1.73045	0.940769	0.633806	133.7638
941900	-193.018	-105.413	-87.6052	8.95123	1.20913	0.18368	0.195529	8.47077	0.083974	4.51748	9.38848	5.93663	4.15734	17.3652	0.594922	0.327133	0.656887	15.972	0.357533	7.32321	3.74216	1.33379	4.42954	1.73181	2.29361	15.0243	3.12675	2.7517	120.1248
942000	-181.52	-100.78	-80.7395	5.24287	1.19251	0.340792	0.0439403	4.32075	3.16809	10.3801	3.39057	7.52963	0.108153	0.130089	3.11066	0.0493341	0.139441	10.8913	1.70099	0.0857608	5.19904	2.55523	0.445535	12.1566	0.0391688	2.09836	3.81024	7.66716	85.79634
942100	-184.761	-99.4327	-85.328	0.049504	0.202739	5.5523	3.78343	5.23917	7.13105	5.45504	9.41841	2.34346	1.79671	15.4201	1.7871	0.11357	0.0155661	3.81319	11.9515	7.80974	4.14358	2.90749	0.534165	9.30087	0.611623	1.11203	7.28749	0.959108	108.739
942200	-193.578	-112.262	-81.3166	1.58568	9.81864	1.65842	2.17297	2.19175	1.70495	1.68003	0.0195477	1.93467	8.01051	3.09985	2.145	3.49315	3.46643	5.30747	1.65876	4.38335	10.6403	6.422	3.00687	2.41365	3.98202	0.731691	2.63616	4.51805	88.68194
942300	-183.183	-101.144	-82.0395	0.745444	3.17687	0.0612435	0.179568	0.746608	5.65291	4.54011	0.240909	13.1013	1.20787	9.80023	5.36854	0.145065	0.209175	1.09466	1.91533	0.0141942	3.09799	2.60479	7.53633	7.81288	10.94	3.31897	5.97034	2.81498	92.29632
942400	-193.094	-105.799	-87.2943	0.994094	2.47857	9.27605	1.99903	1.11497	20.0241	3.81891	7.2476	2.86027	2.94513	4.50097	10.1249	0.117959	0.0652682	2.29102	2.15658	7.14564	0.472593	0.506227	9.34967	2.29761	7.56635	15.5063	1.93975	1.77105	118.5706
942500	-199.174	-108.409	-90.7648	0.096418	0.442894	3.30449	0.140315	21.4144	0.296215	3.66774	4.81403	2.28143	5.22777	4.39108	14.6003	4.84498	10.7198	4.57191	13.5969	12.0296	2.43809	1.06872	4.73635	0.652276	7.67886	9.2203	0.607895	3.08023	135.9231
942600	-180.055	-99.3832	-80.6713	0.128631	0.138765	0.261101	0.230993	6.15889	0.510602	9.13721	1.96544	0.973244	2.99951	4.02064	9.45541	14.3124	7.3263	0.153624	3.74149	0.0858076	3.98542	1.43598	4.79191	4.77068	0.887881	1.18313	1.41903	5.38135	85.45547
942700	-189.366	-106.516	-82.8496	2.642	1.46631	0.62779	3.48008	4.65572	8.67767	4.21779	3.14652	3.34557	16.2329	3.47861	2.62871	0.119326	0.151253	7.93533	8.29819	1.85599	1.54272	0.942484	5.2163	0.677378	1.87027	2.38837	3.15215	7.59752	96.34693
942800	-165.426	-87.1084	-78.3172	0.0703297	0.0335729	0.103897	0.0734129	0.00321355	2.3195	3.30733	15.6203	9.62807	5.74015	2.99443	2.50269	0.037934	0.0398906	0.0423354	8.56953	0.0116274	3.17638	0.348541	6.5121	2.03223	5.74504	0.00422914	3.54232	1.22621	73.6852
942900	-197.465	-106.96	-90.5056	6.9915	2.22395	0.0290651	0.51722	14.2103	0.164019	0.356361	5.53302	28.6115	1.82763	0.949817	0.716233	7.09013	5.27122	0.255449	9.50667	7.7358	3.23226	0.479624	11.5115	9.07919	1.06984	2.31484	6.51244	8.43739	134.627
943000	-180.597	-100.4	-80.1965	0.019233	0.080969	0.106085	7.25161	0.47384	2.87573	7.08222	7.57306	4.62611	0.45464	1.47731	10.4881	0.11208	1.01039	2.84415	0.614774	0.125187	3.06646	1.74534	0.487398	1.0027	8.76726	0.415734	1.25747	19.1236	83.08151
943100	-195.501	-109.11	-86.3908	5.40926	4.73477	8.82923	1.73566	18.7232	2.81397	2.30665	1.88344	3.88217	1.18063	0.111635	3.49158	0.509846	0.152788	2.46402	6.6896	0.927314	19.9122	0.715994	2.91024	12.2407	3.02172	2.60744	1.75965	5.0392	114.0529
943200	-177.141	-100.662	-76.4793	0.42242	2.81344	9.96411	8.14972	2.848	0.244011	0.0151659	0.871266	6.81394	0.142829	1.29382	1.14901	0.0315886	0.0518488	0.983383	4.15563	0.261245	2.12428	0.141543	0.192475	3.48971	6.99105	0.826984	7.70419	2.81374	64.49539
943300	-202.722	-111.979	-90.7433	1.18315	1.84514	0.508241	7.59925	5.7455	2.6036	1.66644	12.796	3.48663	3.94253	3.69921	0.0420158	7.5181	18.9159	1.71395	9.74432	2.66851	17.6215	1.25487	0.208073	8.57954	2.60119	11.6532	7.15285	1.06582	135.8155
943400	-188.464	-102.673	-85.7916	5.61221	0.320049	0.103433	3.22088	0.325012	7.90052	6.41807	4.7184	1.57404	4.36118	7.63181	0.671377	0.254325	0.069515	5.42229	18.2307	0.19873	7.30092	9.01065	2.68621	0.0595372	3.83551	2.08251	0.03758	19.0115	111.057
943500	-178.74	-95.1336	-83.6061	9.28286	0.413919	0.010229	0.0435941	1.0233	8.65475	2.55171	6.38072	1.47928	0.0708478	1.67327	4.439	0.0548091	0.0474352	7.54873	8.57396	0.215969	8.07431	4.95896	2.9788	15.043	2.06642	4.95705	5.89558	3.69093	100.1294
943600	-171.111	-92.6652	-78.4456	0.157605	0.0203862	0.000393562	0.105496	0.435595	3.86926	10.9695	2.70326	8.67657	3.03822	3.56158	1.93783	0.0741458	0.145349	0.028486	6.3725	4.2314	7.05643	6.69397	1.58624	1.81265	3.26361	2.42801	2.24297	2.91557	74.32696
943700	-167.45	-90.4851	-76.9646	0.119648	0.139999	0.11496	0.278237	3.59585	2.51117	2.4907	11.4838	0.787769	1.14286	8.168	15.2913	0.0729188	0.0236704	0.0600301	4.96467	0.119192	1.06224	1.43412	2.88741	2.78058	0.483275	0.550556	0.937024	5.42218	66.9221
943800	-175.605	-99.4949	-76.11	0.500736	1.14258	0.0827098	0.0527425	0.221886	1.15167	1.17614	16.0943	4.90956	1.54837	3.06307	1.85933	0.099109	0.302174	3.91372	2.0055	0.544859	0.960093	3.05985	13.0115	0.907099	0.0251251	0.205959	1.02504	4.78584	62.64891
943900	-172.397	-94.7376	-77.6597	0.0127511	0.0697035	1.32893	0.356527	0.111744	0.521731	9.85775	0.621734	1.10815	6.4407	0.773329	0.387658	0.0625549	0.217941	4.50158	6.08179	1.74669	0.0275513	5.35949	15.463	0.503727	0.0918083	0.837033	0.762601	13.1508	70.39734
944000	-194.291	-106.954	-87.3363	0.230138	0.0891873	1.32971	3.90222	8.27093	0.473745	1.37483	1.58478	2.76883	0.395743	6.64927	1.07508	28.5292	5.71531	5.71531	4.06927	3.89525	0.239569	8.7487	4.55166	0.0569214	2.11211	21.1336	3.22876	2.64032	118.7805
944100	-182.047	-95.4013	-86.6459	0.0296395	0.0107515	0.737125	0.447069	9.2593	9.31567	1.6534	0.393571	12.7907	17.3461	4.35487	1.32217	0.0302336	0.0398536	0.00872883	10.6581	6.5781	8.32982	3.58527	7.57617	10.6415	4.14127	2.41963	1.35068	2.30898	115.3287
944200	-174.834	-95.9103	-78.9236	0.0152337	0.127923	25.0884	0.295345	0.368696	0.290489	0.0773383	3.10976	2.05777	11.4918	0.711167	1.32071	0.0406273	0.0204632	0.946724	4.50058	2.36194	1.10361	0.745753	1.59031	1.98476	0.528291	12.6115	5.22393	0.104125	76.71716
944300	-189.753	-104.084	-85.6684	0.290461	3.69676	0.0101074	0.275452	2.82003	0.647441	3.47903	26.6824	4.10528	10.4484	1.56804	0.0281153	0.716213	0.27632	0.151745	7.77069	0.0549193	0.0240614	6.63298	2.28413	9.15078	0.000691491	8.69838	10.5065	10.1219	110.4408
944400	-197.365	-108.705	-88.66	0.215089	18.9907	10.8971	0.0895982	0.501266	1.05597	5.98973	5.38887	3.27062	0.514291	9.70625	14.8697	11.6679	2.52882	2.57128	7.93319	0.771816	3.0125	2.38689	1.21479	0.0730141	4.8593	6.71546	0.516297	9.65862	125.399
944500	-215.113	-112.287	-102.826	4.34571	3.29613	2.89418	5.20897	1.54578	3.75112	7.37537	0.743885	16.4081	14.4022	9.11182	34.0112	2.04948	11.6236	0.500474	3.17497	2.27643	1.24291	0.908548	5.96709	13.3665	18.7605	17.8758	11.5787	3.80911	196.2286
944600	-186.759	-104.177	-82.5816	0.374652	0.678734	0.7502	1.70505	5.43598	1.07958	4.86429	8.14374	3.11584	3.54291	1.08394	2.18782	0.0137322	0.0918201	12.0773	12.8182	6.34846	1.88337	7.41045	4.2274	7.20491	3.28741	4.14584	2.15654	0.379004	95.00718
944700	-191.592	-106.326	-85.2659	6.79046	2.83911	3.36008	2.21832	3.81605	9.39134	2.3527	0.735006	4.86155	4.07195	2.27155	9.95539	0.0353189	0.208189	7.13172	16.7872	1.50735	3.49902	2.80305	1.9885	2.06846	3.28666	4.20223	8.62578	3.62178	108.4287
944800	-182.995	-98.7507	-84.2444	1.30109	3.31679	0.013767	0.125444	2.36866	5.22599	3.72122	6.50377	1.16774	18.9223	3.36009	3.82116	0.0630366	0.101241	4.82289	15.3751	2.01455	12.4921	5.00331	7.65244	0.906761	1.19755	1.12605	1.17801	1.53991	103.321
944900	-174.269	-97.2413	-77.0277	1.10401	1.46707	0.0231979	0.432746	9.43996	6.98969	0.336159	1.22999	0.145974	0.224567	10.8741	2.05121	0.132885	0.00814349	4.97102	1.89532	5.39338	3.34029	7.20729	3.57217	0.4748	4.4326	0.88922	0.0386673	0.563034	67.23755
945000	-187.889	-106.055	-81.8335	0.0214739	0.2846	0.495768	0.235278	1.31558	3.83981	8.26742	1.13795	6.36582	1.20167	1.25477	4.01758	0.454186	4.04479	2.64736	0.68611	0.740883	1.83411	2.29897	6.59591	8.66481	2.0633	5.04368	11.111	16.6436	91.26641
945100	-200.663	-112.28	-88.3831	12.8357	6.96139	8.04402	0.360668	1.14113	2.78568	0.6665	10.6677	2.06727	7.62481	1.04044	7.83503	8.37768	3.36184	7.48735	4.34344	11.3965	1.07921	4.03493	3.57671	0.802765	2.484	3.06667	5.49598	6.47722	124.0146
945200	-194.017	-105.691	-88.3268	0.111222	0.118169	10.6391	0.33786	2.17506	4.56579	4.41415	3.17992	7.61083	5.23375	0.509136	0.878993	11.2673	1.67511	17.2189	6.97439	9.84994	2.76415	14.6612	0.41618	1.43338	0.405983	2.66601	12.5031	2.12359	123.7332
945300	-190.596	-111.155	-79.4409	1.72581	1.34337	5.37504	3.3714	2.86898	2.1132	3.93914	5.85752	6.44922	6.04064	2.78983	2.60387	0.216307	1.12068	2.72732	11.9265	0.35135	3.06546	1.35763	0.880253	1.78273	6.50742	1.16023	2.57682	1.15268	79.30339
945400	-188.236	-106.722	-81.5137	1.25669	3.266	10.0007	0.286329	0.407122	0.0555773	0.130497	2.52487	3.21183	1.56591	0.479297	0.690838	0.477409	2.67648	23.004	0.924408	5.32745	0.252502	0.315184	11.1858	14.95	0.522738	0.500271	3.91314	1.74235	89.66741
945500	-185.605	-104.072	-81.5327	2.82869	0.696772	2.15869	20.3492	1.25523	2.10563	0.740754	8.02295	5.08715	5.94889	20.9485	0.127719	0.0546722	0.0306609	0.955897	1.90332	2.73141	0.459568	6.99037	0.27	0.919305	0.860385	1.85743	1.68954	0.769982	89.76274
945600	-184.91	-103.324	-81.5864	6.53787	0.363723	0.213132	0.0047974	2.66237	6.75923	0.222106	2.88853	3.03249	5.53649	0.334277	0.143391	1.7857	1.14029	4.78712	5.17444	2.43982	4.25681	20.9137	3.44433	1.19244	0.197169	7.46396	1.40833	7.1283	90.03078
945700	-198.82	-105.286	-93.5334	2.72071	4.85822	12.3755	3.56377	2.83799	2.42948	3.45845	3.79674	23.7419	13.3393	1.48029	16.1462	0.117765	0.0100319	1.94919	4.44729	9.86908	0.549518	1.86849	14.184	0.124593	4.73638	7.94786	11.8534	1.3598	149.766
945800	-187.99	-104.364	-83.6256	0.537164	2.60836	11.4925	2.7003	8.86196	1.96644	2.34445	5.40456	2.08324	0.779262	4.49532	6.42887	0.0102234	0.0271319	2.06812	7.04828	2.93091	0.941368	5.93891	1.37006	3.57122	0.585513	3.74134	12.7267	9.56471	100.2268
945900	-179.511	-101.742	-77.7692	0.254195	3.43767	0.251872	0.011478	0.215015	1.75894	4.53045	0.61664	9.79582	1.61539	0.743947	2.56426	0.0599484	0.21127	0.432014	0.459736	5.0311	7.41256	1.9234	1.26239	8.8018	8.18756	0.938654	3.42078	7.0082	70.9451
946000	-183.295	-97.4221	-85.8734	0.296195	0.862449	0.0215211	0.164126	6.18611	0.939254	0.908582	2.0582	6.24318	4.48112	24.4398	2.77791	0.0618358	0.118169	0.0646745	1.13646	6.20328	2.1258	1.89324	30.1682	8.06992	4.21302	5.98219	2.00572	0.0451661	111.4662
946100	-194.932	-105.729	-89.2027	0.0509906	0.132721	1.35915	1.4345	2.83738	3.52415	2.21703	2.15675	9.98601	7.96072	4.46364	5.19556	4.87647	3.87624	1.08536	1.97392	6.80163	1.28559	9.06384	2.24503	8.2451	23.8827	14.9749	7.9543	0.528838	128.1125
946200	-179.008	-100.026	-78.9822	0.16573	0.204699	0.0112703	2.30225	0.723853	0.563228	0.603051	5.61604	0.668794	5.53288	6.72758	15.8577	0.05867	0.0142007	1.17989	11.995	0.27154	0.563102	3.58044	3.55134	0.296571	5.72636	7.21474	2.21362	1.36767	77.01023
946300	-186.696	-100.566	-86.1301	0.282912	0.175928	7.87497	4.37114	1.29399	7.89767	2.63149	6.08788	7.12512	1.04134	0.132245	7.90616	0.0068232	0.0789908	2.44378	0.869807	5.96523	0.751028	28.9856	0.676506	4.3942	2.64459	1.3378	13.0157	4.75853	112.7495
946400	-188.669	-107.151	-81.5179	0.216295	0.5468	0.0146061	0.441185	6.91191	2.94014	2.11909	0.237563	9.72101	2.06122	0.298579	13.2058	2.38136	10.7467	11.4007	0.861933	0.0700336	8.15738	5.28409	0.153722	3.56131	0.85374	0.439278	3.09312	3.97101	89.68852
946500	-178.469	-99.3864	-79.0829	0.0441541	0.0156418	0.967633	2.68394	2.17213	4.19315	0.463617	6.70361	1.2591	4.0233	5.776	7.29505	0.308565	0.0260047	2.51312	1.57389	4.12717	10.604	1.40108	0.589735	4.77426	5.11092	3.42058	5.20552	2.2612	77.51341
946600	-172.244	-88.5739	-83.67	0.0292719	0.151791	0.135628	0.0175752	4.08051	4.59667	11.0902	19.8114	3.27322	16.3668	0.181992	10.8877	0.0437848	0.0189981	0.458442	3.92151	0.00269538	1.36883	8.36663	1.5216	0.43511	6.85343	0.0480531	4.17374	2.61337	100.4488
946700	-193.536	-111.333	-82.2028	15.2813	10.2105	3.9013	1.57693	3.52608	2.72426	2.78318	3.91999	0.455511	6.38666	6.61297	2.60519	0.592088	0.860166	0.0884131	0.884101	2.58918	8.52675	5.32493	4.76331	3.88042	0.603385	2.18565	1.6115	1.21934	93.11314
946800	-183.663	-97.8804	-85.7829	0.00286805	0.0433545	4.6024	12.3606	9.10408	1.96793	3.84992	0.52536	4.37802	0.824578	0.012703	0.227255	0.258216	0.160194	1.81851	19.9794	0.0693797	2.04725	10.6413	7.263	0.20303	8.97408	1.00983	8.53905	12.1514	111.0137
946900	-197.368	-108.433	-88.9353	0.0755465	0.949959	0.164097	12.0896	5.57789	0.751442	2.26216	7.05757	1.44931	8.66971	5.12757	3.55599	10.066	6.08196	3.38441	6.80055	0.362692	13.9161	4.04875	2.46308	6.21024	4.99487	0.854156	4.14132	15.7206	126.7755
947000	-188.138	-98.7351	-89.403	0.205549	0.0691168	7.06142	2.73085	9.77641	7.28433	3.74805	8.77109	22.0934	4.17645	7.59113	6.64062	0.0215174	0.0206588	4.15847	2.88217	0.460488	11.3762	11.0303	1.59295	5.89469	6.43363	1.33424	1.43882	2.32154	129.1141
947100	-196.577	-105.048	-91.5286	7.97291	1.26947	9.20695	1.49715	6.81348	5.33753	0.435412	6.39151	0.532814	0.130275	3.10848	20.6349	0.0453991	0.123746	3.73111	7.23187	11.1708	2.66766	1.84328	2.08252	6.62947	6.48799	18.6917	0.790954	14.9148	139.7422
947200	-203.566	-112.159	-91.4073	2.10179	20.9197	4.70436	0.0392278	1.73995	9.74533	2.84422	20.3061	3.83693	1.70156	8.55276	0.655633	5.50223	1.48639	2.0405	3.24292	6.10077	5.03004	2.98782	6.16409	1.92721	6.98093	4.72192	14.0562	1.74703	139.1355
947300	-180.479	-97.5381	-82.9411	0.0504156	0.0569702	10.3674	7.33445	1.89634	1.42986	3.36864	2.60413	4.42887	1.83253	0.419081	0.850968	0.06677	0.12371	13.5071	0.893816	12.3527	10.1365	2.23956	4.27794	0.482822	0.498234	2.40078	4.625	10.5598	96.8044
947400	-182.907	-104.462	-78.4445	0.537426	0.54467	0.704645	1.44643	3.04924	0.0214931	1.43521	1.79312	3.89488	4.91726	4.41078	0.675711	0.126461	0.146695	0.255429	1.04703	9.56922	5.66425	4.67066	3.97504	5.1323	12.321	5.95256	1.43623	0.593863	74.3216
947500	-186.126	-101.278	-84.8478	2.17968	4.07213	0.150481	0.166952	0.0233109	5.88844	1.82484	7.34432	5.29317	12.6449	5.29851	8.26507	0.169068	0.111507	0.0355809	4.50413	0.80305	1.75688	2.14371	16.0781	7.58852	2.90865	12.9142	1.3082	2.86453	106.3379
947600	-206.991	-112.283	-94.7078	7.17893	0.44321	17.4343	6.47111	3.57271	3.82632	11.402	0.890947	1.23353	6.63524	1.91992	0.0226857	10.7957	9.69783	5.63224	2.2425	11.3546	1.93778	2.74178	4.39845	5.59358	26.8824	2.14747	8.1081	3.07465	155.6381
947700	-187.144	-100.133	-87.0108	0.0632792	0.0597436	4.01393	0.47967	3.28811	6.51166	21.7861	11.6655	3.45546	0.787154	8.32336	8.90857	0.061897	0.287646	7.14397	7.44793	3.1361	2.50393	4.24856	11.7018	2.53037	0.0513593	3.36954	0.692371	4.63498	117.1529
947800	-193.826	-106.784	-87.0414	0.549982	7.41988	4.6118	4.84392	8.4822	1.9133	3.43583	3.20297	4.95765	1.17252	3.06138	11.0216	0.0600498	0.237266	6.88126	3.28999	7.86859	11.2569	9.28181	5.79635	1.43062	1.48639	2.90998	6.47984	5.65386	117.3059
947900	-182.116	-96.2397	-85.8763	2.09512	13.676	0.0625048	0.0354457	0.637253	2.11484	0.0991963	0.338522	22.9136	3.8019	5.12783	2.13008	0.0297539	0.0595724	3.18656	10.0673	4.93441	0.545676	0.456858	0.666408	14.2204	0.0047997	5.1309	4.86261	14.2831	111.4806
948000	-200.247	-107.525	-92.7215	0.130866	8.09768	4.1225	0.540873	3.8209	10.9443	1.72832	8.61633	0.138281	0.255359	16.8926	2.85525	30.9104	1.30249	0.892376	9.81447	2.76731	3.51725	5.1774	7.49663	5.51973	16.3745	2.39081	0.128422	1.27139	145.7065
948100	-197.609	-106.76	-90.8489	0.228309	0.351657	5.61472	9.71685	3.38354	4.32339	1.06277	6.22094	7.88138	9.96699	16.6578	0.330058	1.59801	0.283736	1.58889	0.478693	23.3882	10.8358	12.4274	0.175167	0.0940501	5.26201	0.392558	7.63304	6.4474	136.3433
948200	-194.014	-108.647	-85.3668	0.102013	0.935688	2.19776	0.208526	3.06059	22.4263	1.58256	0.030706	1.0107	0.192682	0.276969	2.60103	6.50352	7.74818	0.437076	2.15015	10.2116	3.11263	2.84598	21.3349	0.239884	0.00432503	3.11121	10.5403	6.06785	108.9331
948300	-180.705	-98.9133	-81.792	4.32161	0.157684	0.57143	0.105463	0.92169	12.7442	0.379659	7.20923	2.68647	5.06608	1.74511	4.60322	0.0355471	0.188896	6.68427	8.09522	0.00978379	0.0664487	0.366802	3.08604	5.42412	15.2239	2.41253	8.5151	0.438329	91.05888
948400	-171.532	-99.2264	-72.3055	0.0868649	3.39223	0.0404103	0.014141	1.3606	2.00045	2.59154	1.20063	0.375447	1.95102	0.542863	0.135819	0.424225	0.27743	0.24336	6.81134	7.08417	6.00049	0.356644	2.96685	0.195743	1.34449	1.05783	1.11055	2.0615	43.62664
948500	-185.907	-107.026	-78.8809	0.068505	1.76563	0.250949	0.235697	6.56821	1.88021	11.8776	3.39964	11.8088	0.139081	3.31605	3.42023	0.560044	0.527508	2.11407	0.858954	2.37951	0.668882	3.60964	5.72984	2.29585	0.138729	0.413912	8.35326	4.1225	76.50326
948600	-164.562	-90.5151	-74.0472	0.119351	0.0162835	0.16945	0.169858	0.311046	1.46549	1.81328	0.046107	0.119118	7.90765	1.68408	2.91938	0.0138364	0.0689921	0.0819183	1.77248	0.0551424	0.460199	1.96306	2.20373	9.04302	6.26924	7.92015	3.71125	2.03111	52.33523
948700	-193.198	-104.546	-88.6514	0.314424	14.6032	5.52086	1.14629	14.434	0.784749	11.1075	3.47781	0.0482099	5.62684	17.8284	7.40852	0.0282194	0.0720683	0.452675	11.5374	0.0792543	3.70753	7.80718	1.37458	12.8175	0.384097	1.19768	1.59097	2.00625	125.3561
948800	-198.361	-107.585	-90.7764	30.6729	2.45319	0.117371	0.0949115	4.016	3.54853	3.78544	9.74346	0.260011	3.5931	4.64403	3.51127	2.62775	14.5964	13.4767	0.192471	1.37439	3.14764	6.78472	0.370676	2.3801	3.45275	8.17822	7.27816	5.6809	135.9812
948900	-187.99	-99.0357	-88.9541	0.0753969	0.225599	5.13648	19.8101	2.96003	5.48461	9.44257	0.895811	10.4278	0.12964	2.07632	7.98466	0.00826299	0.0547833	8.24129	8.46048	4.30057	1.6533	3.47885	2.34813	3.38174	3.21676	25.6665	0.956338	0.453306	126.8694
949000	-170.914	-93.1918	-77.7223	0.0653769	0.00805112	0.0555001	0.0241607	1.13981	2.19154	0.566076	6.30914	6.31159	1.67609	9.81574	0.496559	0.524672	0.0121129	16.3844	0.513699	1.60097	0.789995	0.0321422	5.69272	1.8881	2.75167	1.07673	5.68033	5.10335	70.7105
949100	-193.416	-103.49	-89.9269	0.883844	0.143075	0.224488	4.71171	7.11963	10.1158	3.80296	0.219938	6.36005	2.06926	16.6859	5.06528	0.234817	0.0589045	13.1743	12.2699	6.25761	2.60757	5.4368	15.6254	2.13617	3.83003	4.29776	2.17169	6.23041	131.7334
949200	-185.848	-106.359	-79.4891	0.230724	2.15689	0.185113	0.0604076	4.58224	2.39973	4.55991	0.7093	3.35848	0.375109	6.87364	0.146565	4.5291	0.068755	0.710292	5.78669	8.60149	6.79251	2.51881	3.04603	3.3737	0.06648	2.85195	7.5728	7.98767	79.54437
949300	-181.379	-98.4008	-82.9784	0.163828	0.273715	8.73772	0.264287	2.6361	1.89697	14.0121	7.4753	21.3986	4.72002	1.43997	1.71084	0.0359723	0.184273	0.407994	5.44533	0.0527485	2.30305	10.1272	3.45264	3.63322	4.07346	0.76694	1.12572	0.653027	96.99101
949400	-198.327	-112.005	-86.3225	2.93834	6.16877	4.14941	2.50491	7.81765	8.00299	0.510467	1.60635	0.335026	10.4762	11.1579	0.0135996	0.324678	10.9351	11.35	2.40537	1.78629	0.512672	17.2962	5.09795	2.45201	0.441453	0.809926	4.52057	0.097877	113.7117
949500	-195.266	-106.354	-88.9124	0.87235	6.53556	4.49349	5.99794	0.353443	5.61661	8.21127	12.4134	0.121318	14.6805	4.69586	9.12758	0.137757	0.107471	0.209091	5.85039	3.66728	1.34754	3.57871	2.00946	8.35766	5.49975	2.5342	8.92531	11.3171	126.661
949600	-193.056	-105.34	-87.7154	2.28631	17.8588	2.95232	2.26891	8.09526	3.33943	4.56041	0.904853	18.6349	7.15066	1.05538	1.03996	0.111692	0.0271368	4.44154	13.3383	6.91458	1.49319	1.2454	4.01127	1.49401	5.11166	0.00872978	1.31673	11.0148	120.6762
949700	-181.35	-101.243	-80.1073	2.52612	0.521717	0.424926	0.0599226	0.621115	0.502073	7.33069	5.85568	0.551909	5.35158	0.820062	0.0623259	0.223114	0.00136975	0.555823	0.693471	2.98887	6.85558	9.81533	7.31815	3.8484	0.775244	7.90562	6.67686	10.3493	82.6353
949800	-191.426	-105.858	-85.568	0.406522	0.0726731	0.868362	0.0335638	1.11509	17.764	6.39628	9.19395	15.586	14.559	6.33641	0.0341109	0.166205	4.35361	2.0021	1.05767	6.30136	0.439322	1.24936	4.31661	0.217485	0.229347	2.67496	3.97605	10.589	109.939
949900	-192.185	-104.681	-87.5043	0.0594957	0.00781941	0.701831	3.01305	14.3465	0.0734084	1.52684	2.10602	13.534	2.12799	3.70208	0.541941	4.09934	4.01277	3.89821	4.33707	4.15698	11.7294	14.0892	1.65684	6.92258	11.6235	0.462954	8.04823	2.84243	119.6205
950000	-201.421	-106.478	-94.9438	26.6462	10.7151	2.36109	4.83662	19.5323	1.84425	8.87579	4.22119	5.70828	4.50499	12.2397	0.721905	0.236443	0.0233832	5.12163	4.25345	2.52856	12.2517	5.53104	5.77815	10.5027	1.92237	3.32481	1.36932	1.76678	156.8178
950100	-180.21	-100.196	-80.0143	0.163828	0.935693	0.0545384	1.85442	0.470124	0.305939	1.538	6.59296	0.0514308	4.17883	1.52407	1.74216	0.14427	0.0316847	0.128622	20.2165	0.011777	10.5356	9.41461	2.18688	0.548947	8.37956	0.876065	4.65448	5.62933	82.17028
950200	-193.19	-106.71	-86.4796	2.54224	1.70018	0.73641	3.96957	15.9938	10.0897	5.52845	2.25031	1.38813	4.42519	2.40764	12.934	0.0782828	0.219041	2.95441	0.0710388	3.54222	0.0688885	20.0147	3.86586	5.9333	0.696208	1.93073	10.9029	0.253738	114.497
950300	-196.372	-105.035	-91.3375	0.112077	5.16208	0.0949012	0.00297014	5.88035	0.95035	3.12829	4.27368	2.01486	11.336	6.79549	15.2818	11.5872	0.336997	0.356821	0.90949	18.1407	0.0634414	1.85207	2.81638	31.3631	0.664206	7.75169	1.17522	6.73651	138.7866
950400	-188.685	-103.877	-84.8084	0.172344	0.219103	8.26505	0.994637	1.47217	6.45707	7.40368	0.233281	1.0013	0.684339	27.8718	3.92265	0.550938	0.0445763	7.56946	0.765553	0.496245	3.21031	4.48319	2.01397	3.18838	0.648361	11.828	11.2651	1.3797	106.1412
950500	-179.246	-99.5115	-79.7346	1.20568	3.99671	0.0326172	0.169945	5.45874	1.02946	5.15878	2.54031	1.3802	4.39288	2.02576	2.01325	0.108603	0.0765549	2.29854	1.84301	11.2632	7.43289	10.0495	0.980543	1.78521	1.67795	5.31295	5.75098	2.7878	80.77209
950600	-189.821	-106.532	-83.2893	1.85403	3.89654	6.59492	1.05172	3.03532	4.88254	7.67501	14.8802	5.51738	7.42306	2.74506	5.65664	0.247554	0.0220622	3.20013	3.45495	0.63441	0.660292	5.32053	6.31633	2.77253	7.31847	0.120308	1.47379	1.79154	98.54533
950700	-191.634	-104.1	-87.5337	0.0407087	0.0799333	3.21014	0.397243	6.96287	0.886635	11.749	8.24046	10.2294	2.10857	3.07393	1.18226	0.289505	1.97064	0.435798	21.2595	0.0796049	1.7008	1.2459	1.47174	17.0962	2.11885	6.49128	0.733314	16.7132	119.7674
950800	-200.096	-112.228	-87.868	2.57081	4.53425	1.653	2.67207	0.41563	1.97136	8.55335	1.22505	5.54624	17.4494	3.34465	0.87191	2.2172	11.5098	3.04362	1.25787	8.96046	0.633829	5.85248	0.0596434	6.75206	1.18619	1.55325	6.17365	21.4312	121.439
950900	-174.567	-97.5876	-76.979	0.628801	0.0435691	0.0401398	0.430176	7.51203	0.0506518	3.6741	2.8349	0.948357	3.14398	2.58725	3.27383	0.0362666	0.023497	0.110966	1.16007	3.18621	0.0857948	6.83102	0.429175	3.96264	19.3854	1.67177	1.14266	3.80084	66.99404
951000	-183.354	-97.0748	-86.2788	0.0205108	0.328954	1.75247	0.177303	6.69679	6.2777	12.4512	4.257	3.62996	2.78053	6.57803	6.83215	0.108903	0.0174734	12.1674	0.111677	0.183464	5.22832	0.383352	20.677	3.89412	2.38743	7.99858	4.73093	3.82178	113.493
951100	-186.149	-99.5875	-86.5613	0.11404	0.263385	1.42541	0.293219	11.6484	0.301869	7.92209	1.60786	8.73891	0.505747	1.75715	9.58053	0.0885801	0.02303	1.34003	12.7997	6.84943	0.127319	3.96084	7.63838	10.772	9.94591	9.04062	4.65396	3.50683	114.9053
951200	-194.591	-112.182	-82.4095	12.5893	4.93117	3.98711	13.7434	6.03451	4.56085	7.11467	2.28942	0.880019	0.287738	0.835152	2.03633	2.06987	1.62378	0.302328	3.42202	1.50989	4.48666	1.58071	4.0204	1.65043	0.368545	1.83622	9.8817	2.10409	94.14633
951300	-187.442	-101.129	-86.3132	0.320864	0.0970947	8.64734	0.248738	0.66944	1.70433	0.872967	0.123275	9.46297	10.6548	22.4807	2.86412	0.0388813	0.0569525	0.165951	0.759513	22.0032	2.41187	3.55135	1.55357	14.3862	8.02191	1.96108	0.0181867	0.589681	113.665
951400	-194.947	-111.961	-82.9865	1.34118	1.41077	4.42486	3.95438	0.677478	9.14387	3.2651	2.69485	5.28435	0.49559	5.59565	5.26839	1.90495	0.326285	0.0553096	1.92562	23.593	3.44424	7.03123	0.483977	2.42707	1.95638	0.259354	9.63544	0.432113	97.03143
951500	-196.896	-106.754	-90.1421	3.41559	2.0638	7.69439	8.18128	8.57574	1.89084	2.86092	13.7778	5.04884	0.832292	0.02118	40.6321	0.0898937	0.210086	1.51357	0.850161	1.68702	3.24084	8.73055	0.683406	0.847067	1.44602	8.89804	0.257521	9.3603	132.8092
951600	-194.264	-107.731	-86.5331	0.569418	2.57764	2.95931	1.23156	5.54963	6.59196	21.7208	0.522824	5.09516	14.0706	10.7208	1.76022	0.149882	0.300357	0.103543	10.7247	0.90358	5.04176	2.66601	8.78989	1.45469	1.18755	1.75597	5.30831	3.00823	114.7643
951700	-192.289	-104.878	-87.4106	1.54782	2.7582	3.13662	5.59819	16.7565	1.00747	9.0597	2.85805	4.63276	7.16127	1.5488	0.355019	0.0319581	0.0545095	4.08331	7.25471	1.6025	0.457336	0.375412	2.90866	3.53837	6.05965	16.0204	13.4177	6.92726	119.1521
951800	-175.165	-99.7647	-75.4003	0.0258529	0.171517	0.184618	0.0359378	3.86021	3.83836	0.7194	2.15476	0.28918	0.549726	0.787971	4.02549	5.07883	0.640993	5.17227	3.23495	2.51737	4.76316	0.0144513	2.53702	2.62737	5.22586	3.33275	3.96833	3.34401	59.10037
951900	-184.049	-99.6261	-84.4231	0.118862	0.00602128	0.474874	1.30958	5.05306	3.40916	5.40987	7.06798	3.20704	1.04939	3.06822	2.93317	0.0839909	0.443992	8.75078	0.110079	5.70954	13.4858	6.25181	2.3042	3.02156	5.21553	9.76718	0.177057	15.7859	104.2146
952000	-193.057	-105.374	-87.683	5.58518	0.375095	3.83918	6.62268	2.91616	1.2637	0.86109	12.5159	3.34363	2.84008	1.51989	17.1594	0.110559	0.0261076	2.29162	1.36163	5.1666	2.98195	6.70696	5.3721	10.3476	0.411221	5.27673	15.631	5.98783	120.5138
952100	-192.726	-104.677	-88.0492	6.47198	0.708288	0.0245387	0.0637862	1.53924	21.4193	0.0911566	1.10355	1.33285	8.60945	1.77825	3.9963	1.11436	1.55503	2.63424	3.13604	14.2878	2.17453	8.17773	2.56226	1.14873	0.536734	17.0594	7.60548	13.2138	122.3448
952200	-188.143	-105.549	-82.5937	0.0334145	0.123251	5.10474	11.5038	4.93475	5.2534	0.489593	4.30355	0.606018	0.297764	2.1904	1.01207	0.634006	11.3537	2.78324	3.04128	7.36476	11.7279	7.16948	4.84053	1.02153	1.73436	1.18471	5.9816	0.377673	95.06758
952300	-203.408	-105.715	-97.6931	9.1755	7.07947	2.06154	14.4516	5.1465	5.35003	3.67363	0.847704	8.39672	9.56853	14.7068	2.78757	0.0909733	0.0818449	0.135813	3.15504	5.68212	5.46029	4.99516	15.4288	29.4999	6.14493	4.67591	4.23942	7.72871	170.5645
952400	-195.975	-111.821	-84.1542	3.04112	7.66268	0.744253	3.15546	3.89087	4.45399	8.35705	0.0476038	0.297852	4.63529	14.6568	8.03077	1.76702	0.20238	4.6022	12.4494	3.87942	0.217373	3.0878	2.8447	3.4878	3.91153	1.31029	2.04574	4.09041	102.8698
952500	-166.154	-91.5751	-74.5793	0.0506512	0.0226566	0.12035	0.0246825	5.86324	0.96007	8.88062	0.76585	2.00234	0.312745	2.39323	4.91387	0.189222	0.0543061	1.01483	0.626878	3.64831	7.73278	1.85313	0.124516	0.497915	3.67793	0.849128	8.05451	0.361765	54.9955
952600	-180.007	-97.1472	-82.8596	3.39462	0.281017	0.0136115	0.0450076	0.982146	26.0107	14.0032	9.63508	2.34108	0.0621413	0.0918754	2.96122	0.0168669	0.119437	3.22204	1.79294	1.17949	4.75174	2.02391	2.25225	9.00314	0.167406	2.61039	8.41362	1.02191	96.39686
952700	-187.849	-99.4746	-88.3744	0.0725562	0.228078	0.294378	0.266597	4.38535	5.05008	3.68551	23.5409	3.7606	3.94059	7.59455	14.3222	0.088422	0.05855	0.161223	0.208613	3.25665	7.4513	0.481696	12.5768	2.2552	2.21878	2.40474	25.114	0.553446	123.9709
952800	-195.624	-105.417	-90.2079	3.2049	3.29028	9.9348	3.81991	14.3351	15.591	12.396	2.31079	3.11883	2.44155	1.60997	7.92411	0.00979277	0.13182	0.941689	4.16558	10.9721	2.75436	7.38988	5.37992	1.51682	12.9863	5.50223	0.731927	0.678694	133.1383
952900	-187.119	-102.38	-84.7393	0.137485	0.0362148	5.27706	12.7182	2.91732	4.80305	14.945	0.545912	2.55657	9.08716	0.229266	0.18993	0.0278442	0.964568	11.8596	6.14248	6.42858	5.15249	1.1017	9.77623	4.61113	0.688897	2.32695	2.92649	0.345267	105.7954
953000	-201.109	-111.549	-89.5596	0.962448	1.49732	1.01467	0.605307	9.78117	9.88779	7.08244	2.96824	1.59666	0.00954331	2.25397	2.91633	10.6172	0.712236	8.05437	6.90273	24.7267	5.57972	8.15807	5.51024	2.52086	0.308084	2.39072	6.55778	7.28237	129.8969
953100	-187.905	-102.784	-85.121	10.4039	1.33886	9.50086	3.92998	2.53517	22.79	0.282439	12.9571	0.135659	0.184296	1.83345	10.522	0.134893	0.0405893	2.40934	2.13516	3.55927	6.62822	8.08508	5.39548	0.584325	1.39183	0.246096	0.123658	0.556253	107.7039
953200	-175.055	-95.7532	-79.3022	0.136239	0.033469	0.185152	0.117777	1.60825	3.86865	2.57389	0.248053	0.581811	1.78609	0.59388	2.54439	0.419492	0.0291728	9.39367	1.39821	1.16976	1.10402	1.89002	2.1459	3.664	12.6246	9.04312	16.3158	5.13437	78.60982
953300	-200.992	-104.916	-96.0757	0.301682	3.27124	0.196936	0.164516	3.49597	8.7541	0.293639	7.84912	4.10328	5.07251	5.26317	44.7625	0.400783	6.21999	9.99497	15.1144	0.132973	3.70588	1.55163	1.08216	1.35247	12.3059	4.49224	17.8329	4.76273	162.4776
953400	-175.463	-89.0343	-86.4283	0.0596613	0.0565848	0.0777402	0.156478	3.23524	3.35199	6.6875	0.84718	1.17033	3.05187	3.49671	9.87372	0.199124	0.0328671	0.00932249	19.395	0.1358	9.76681	1.84073	34.4831	4.29709	2.19346	1.03137	4.1915	4.5993	114.2405
953500	-181.026	-99.3176	-81.7082	0.101566	0.290614	0.821588	0.572502	17.4115	3.13792	1.11058	2.9985	3.20648	10.0005	5.54986	4.05464	0.0690879	0.0455924	8.17248	1.34064	0.185243	3.22141	0.234244	9.34435	7.54133	2.50472	8.42443	0.0271779	0.273107	90.64007
953600	-185.343	-103.719	-81.6248	0.285158	0.0228841	3.43498	0.202031	5.24536	1.24421	8.23121	0.0321076	6.43272	5.83831	8.29251	0.155004	0.456467	0.286046	8.88539	5.25584	11.4876	2.84649	2.87352	5.4781	1.32887	3.43988	2.61876	0.033363	5.81631	90.22315
953700	-185.095	-97.4622	-87.6323	0.112229	0.0205892	6.25672	0.0222952	7.52523	3.81848	5.15377	3.49241	7.31207	5.59653	15.6441	1.28358	0.0207205	0.246708	0.226977	0.186547	2.62946	6.98557	5.65972	7.68611	1.05064	17.1979	2.88129	8.41474	10.8364	120.2607
953800	-169.395	-92.6146	-76.7801	0.00597096	0.184486	0.37829	0.180925	3.40914	0.741731	3.6851	4.88823	6.7786	4.08926	0.30502	1.65624	0.0635837	0.00664791	0.367673	6.0253	0.26027	3.66631	1.05644	4.61881	5.37602	2.09459	0.485026	5.98481	9.69095	65.99942
953900	-198.507	-112.197	-86.3094	1.93234	2.42665	13.346	1.59707	1.11231	1.36793	5.82476	3.82162	11.2222	1.96159	12.0334	2.24786	0.420049	7.54596	9.96862	2.70327	5.78964	0.281792	8.83422	7.94781	4.87796	2.92134	0.291015	2.84561	0.325137	113.6461
954000	-195.276	-107.539	-87.7369	2.21257	10.9041	3.33551	13.6154	3.63225	9.69205	2.60566	0.441719	2.52599	14.2266	4.53084	5.65962	0.355918	0.0423534	4.0949	3.39408	1.88189	3.94544	1.0023	9.83182	3.16544	6.98794	1.90815	0.788113	10.003	120.7837
954100	-190.708	-106.328	-84.3805	7.3908	5.94164	5.83713	1.97921	2.68002	1.60183	5.22885	3.85695	1.75698	0.713648	4.12133	6.03302	0.0147025	0.22729	3.15326	4.82195	2.94247	5.82396	4.11238	0.0294045	5.85636	7.66309	8.69688	7.67818	5.84031	104.0016
954200	-182.62	-101.199	-81.4215	1.06417	2.57515	0.426777	0.0749633	6.6011	1.0054	8.5872	2.92741	0.142885	6.06217	7.87625	3.08729	0.0827672	0.0755179	5.43576	4.74	0.579235	5.90154	7.10353	1.07652	6.80949	4.43624	2.21706	6.25748	4.06045	89.20636
954300	-197.509	-105.312	-92.197	7.61382	1.22617	28.4458	0.980884	4.3712	4.20639	12.5648	1.40029	4.84665	0.905446	0.661163	13.6127	0.069	0.0613058	8.43582	13.8335	3.81959	3.60752	3.94588	0.84299	7.38272	10.3159	5.61737	3.72599	0.591058	143.0839
954400	-171.706	-92.0769	-79.6292	0.0385456	0.00537807	0.0582896	0.145018	8.05083	0.166269	1.61502	11.7198	4.16703	3.19754	3.48114	0.563208	0.328407	0.322611	2.34916	0.135547	0.155239	4.44435	8.48981	1.65997	2.30735	15.8634	0.412432	6.37406	4.19457	80.24501
954500	-181.208	-98.4776	-82.7305	7.69361	0.925556	0.0987185	0.0110301	9.16695	2.85547	2.68837	3.91199	8.5364	9.24824	0.0277844	2.07923	0.0628958	0.10418	8.05764	1.67465	13.3344	2.51484	0.474916	5.15345	5.87318	3.67971	3.22025	3.81003	0.547927	95.7514
954600	-189.383	-105.336	-84.0475	10.2231	0.52056	0.336867	3.64556	3.4146	7.4611	2.00851	0.015503	10.666	4.12654	0.704869	2.04235	0.116281	0.182784	5.15106	2.31055	10.4589	5.33398	13.6599	3.51318	3.15684	4.46691	1.73177	4.40692	2.68179	102.3364
954700	-194.53	-103.483	-91.0473	0.0407507	0.0719956	0.367044	5.97531	23.7282	4.67295	0.709284	23.047	2.70986	11.9344	6.10862	0.0961161	12.8994	0.420999	1.05743	9.07071	4.5729	2.93783	0.416331	11.531	0.0826951	3.97324	4.65881	3.5508	2.70196	137.3357
954800	-186.127	-98.8319	-87.2953	0.146794	0.0938312	5.65282	2.46254	3.90251	10.6731	8.2292	10.0994	1.05972	7.79692	1.04592	1.94804	0.0416205	0.0454655	8.83321	0.0930742	8.92901	3.39507	2.70298	0.462404	0.26895	6.57071	11.7384	20.5212	1.86269	118.5757
954900	-177.799	-99.6251	-78.1737	2.94049	13.2707	0.0849629	0.181854	0.160937	0.805595	6.5742	2.09727	0.0354187	0.803301	1.21195	9.55274	0.0938384	0.2524	0.908898	0.317056	4.45706	1.08033	4.8475	12.9532	4.83882	1.30477	2.25339	0.138636	1.8021	72.96739
955000	-185.9	-102.693	-83.2069	0.316649	0.251749	29.262	0.410732	1.40079	2.96129	8.52697	1.07559	4.35563	0.945533	2.82688	2.80547	0.129116	0.456396	3.56264	4.9515	0.0515925	1.22708	7.41807	9.35624	10.2142	1.18642	0.294822	3.70506	0.440962	98.13339
955100	-193.506	-100.167	-93.3389	0.0731374	18.7093	0.00375543	0.0181574	5.36901	6.07188	4.58541	1.22359	21.9434	6.3532	6.66071	3.62124	0.102385	0.404194	10.0448	1.20373	7.86558	8.03516	10.2017	9.01977	5.27386	7.91991	7.58817	5.25075	1.25063	148.7934
955200	-186.792	-100.718	-86.0747	0.274654	22.5493	0.0693286	2.86998	1.17669	7.27106	1.32694	0.299535	1.69391	1.13266	4.67148	0.200727	0.032674	0.016734	0.898104	2.66621	15.4349	15.7754	1.91034	2.25431	1.22846	5.95524	1.18668	8.0062	13.5708	112.4724
955300	-179.428	-94.216	-85.212	0.0161561	0.162422	0.0208244	0.253544	2.05974	2.54649	15.8963	11.2092	3.97436	1.95321	5.63085	2.58892	0.141194	0.111396	1.60863	1.74151	0.578114	5.87052	9.0735	22.6849	2.86753	2.70522	2.3646	5.29894	6.80092	108.159
955400	-183.588	-101.79	-81.7981	5.81725	0.405288	0.470702	0.0162684	1.43604	1.10707	5.17019	1.50311	9.58115	8.25769	2.51293	2.22651	0.196957	0.0856187	7.96855	1.86531	0.572913	0.75796	17.6037	4.6976	0.0540204	1.39209	2.46373	9.69857	5.22852	91.08971
955500	-179.723	-96.5192	-83.2039	0.148124	0.0453173	0.00242197	1.37887	16.3198	2.92324	2.23354	1.60973	6.20774	24.6083	1.71207	0.103942	0.1319	0.0421411	0.203297	0.568661	0.694807	0.0402491	4.25059	11.7651	14.3531	1.20739	5.40761	0.344039	1.81654	98.11859
955600	-186.901	-100.844	-86.0566	9.86364	9.34832	0.197761	0.00322192	4.42882	2.48118	8.63205	1.53659	20.3833	14.0901	3.39289	1.22228	0.236759	0.110692	3.63926	2.97839	3.8369	0.108607	3.4724	8.30154	2.26754	7.12516	2.03003	0.15335	2.54134	112.3821
955700	-184.605	-99.4927	-85.1123	0.267044	6.65693	0.472044	1.85454	0.103968	1.11872	6.5619	1.10482	4.60298	0.724435	0.689926	0.408222	0.0403698	0.0167869	8.96281	3.336	23.0237	0.483638	23.0292	2.84712	0.306828	0.0133597	11.8626	2.31088	6.8619	107.6607
955800	-192.633	-107.066	-85.567	7.93941	0.0617713	5.10692	0.733461	0.705121	1.891	2.65771	14.3513	3.51261	3.96241	1.36135	11.0201	0.557576	0.0316096	3.62813	1.64817	9.9111	1.52438	0.563388	15.9147	0.527572	7.04683	3.70269	7.03503	4.53945	109.9338
955900	-192.483	-107.651	-84.8318	0.800903	3.38895	2.75248	2.6134	3.83345	0.140031	11.485	2.98845	19.6147	5.71383	0.432915	0.149057	0.166812	0.983714	1.41123	0.61852	4.87129	5.93539	2.3396	10.4529	0.167876	0.605855	5.75907	17.029	2.00377	106.2582
956000	-188.163	-105.29	-82.873	0.562906	1.70307	2.41503	0.135747	4.80112	0.373478	0.274345	11.5278	0.877727	1.38038	3.24219	4.00626	0.131117	0.234297	0.103723	6.21791	7.76154	4.5653	0.220054	4.59726	1.67713	1.08668	20.5034	4.28099	13.7844	96.46393
956100	-192.759	-108.558	-84.2013	3.74489	0.0182906	0.339074	4.16629	1.39154	0.396477	0.231401	0.973172	1.74124	5.34491	24.9954	1.46189	11.3111	0.0375923	6.24216	1.51594	3.10944	1.1071	4.34831	0.958016	9.80083	5.42246	2.68561	11.749	0.0130933	103.1052
956200	-193.84	-106.245	-87.595	11.8425	6.60593	9.55558	10.2338	2.92051	12.3612	4.11164	8.38127	2.94785	1.17249	7.67709	2.37714	0.00254031	0.22957	8.32299	3.83773	6.99475	3.69402	4.8951	0.733283	1.95577	1.94543	1.14019	5.28423	0.851162	120.0738
956300	-195.099	-108.103	-86.9963	5.05617	6.21182	7.20388	11.9125	2.00614	4.69835	3.4846	2.15903	4.18899	9.09006	0.258817	16.7767	0.0617574	0.421553	1.23165	1.36244	1.47179	0.379823	5.34936	4.24164	4.09781	1.61298	2.15658	12.3507	9.29534	117.0805
956400	-171.555	-89.8687	-81.686	0.0925974	0.102598	0.154406	0.0154204	28.1239	9.62499	3.15963	0.397903	2.63582	3.60608	2.47997	0.161488	0.253988	0.0146074	17.0813	0.611049	0.0891537	1.49831	2.65437	2.6559	0.20347	0.132938	0.420583	8.38072	5.97791	90.52907
956500	-193.391	-104.289	-89.102	2.96344	0.206212	0.479251	23.317	8.53666	2.76494	15.3593	11.0627	2.2246	1.96505	2.49301	5.73762	0.0137054	0.0156236	3.01903	11.8365	12.5457	1.21399	7.68541	0.91532	1.31327	0.572361	3.41402	7.23768	0.71656	127.6089
956600	-184.591	-101.509	-83.0815	0.079623	0.0299456	0.242853	0.166968	0.246339	7.30701	6.99485	0.835863	0.872779	3.3182	3.25181	0.514739	1.31796	1.14452	0.0835458	5.80559	5.53866	3.40171	14.0587	3.55073	2.00239	3.41857	8.36963	23.0804	1.87316	97.50658
956700	-212.414	-109.055	-103.359	0.566544	0.0873482	12.4562	0.731011	0.0421053	7.56937	0.384567	1.82631	5.06453	0.100848	8.71409	2.97719	26.2163	0.890167	1.72378	22.4349	12.2568	7.47554	16.5178	3.34085	5.98933	0.417436	2.71304	16.9289	41.4686	198.8935
956800	-197.867	-111.271	-86.5965	8.02139	6.08525	0.190134	1.37382	0.106148	2.82692	7.01285	5.26196	17.2943	6.98485	1.80608	1.52349	2.5103	0.186218	4.22394	2.63475	5.42256	10.0844	10.7226	0.127572	0.963934	7.36382	2.01569	2.32149	8.01694	115.0814
956900	-193.668	-105.502	-88.1666	0.0361405	0.114023	1.79653	6.77135	5.21729	0.258808	0.127249	7.65969	5.89878	6.0444	4.22286	12.9304	3.50779	11.7043	0.71267	0.752891	14.746	2.42097	5.3269	0.0258444	1.73698	4.99354	20.8105	2.96151	2.15487	122.9322
957000	-176.026	-89.6599	-86.3662	0.117292	0.154885	0.0471722	0.307164	12.8021	13.5883	0.0530916	2.81497	19.171	1.1236	10.5989	0.334227	0.063749	0.0630182	0.0180161	19.6391	0.432517	2.11591	4.14625	5.23332	0.0407339	1.19014	10.7562	0.429616	8.68876	113.9299
957100	-194.338	-110.113	-84.2249	5.31489	4.32377	11.2156	7.37714	13.2906	3.92539	7.88038	0.302883	3.12537	2.1634	0.165277	0.161597	4.72438	2.99019	7.38407	0.354581	0.684696	4.16402	0.266024	4.08216	2.34972	0.4735	7.54065	6.80266	2.16055	103.2235
957200	-174.674	-91.8257	-82.8481	0.0337691	0.186585	0.0580673	0.0820304	4.37737	10.9784	0.946245	5.38495	0.21124	3.33769	11.9926	1.19869	0.0646524	0.0196461	16.6289	0.807096	12.3439	2.04758	5.61062	1.48867	6.26074	3.57394	1.76444	2.43277	4.50891	96.33943
957300	-203.242	-107.381	-95.8609	8.89682	4.88014	29.895	0.346769	8.61933	1.34393	19.3967	12.9842	0.83081	8.11294	4.79264	8.98186	0.176452	0.199697	2.35259	5.77318	7.03173	0.793794	8.5722	6.01681	6.32397	0.925987	9.44896	0.0638612	4.64299	161.4034
957400	-168.533	-88.2821	-80.2507	0.0656876	0.00658977	0.205618	0.0904325	2.27205	0.998421	6.46046	3.75645	6.93166	2.11656	2.03078	8.94919	0.119392	0.0130983	0.00227195	0.0380922	1.45111	14.9011	9.83388	0.556694	4.68082	1.49444	1.21166	15.0613	0.104733	83.35252
957500	-175.868	-93.5851	-82.2827	0.000547758	0.475362	0.146597	0.0248994	1.21328	2.82585	4.05745	5.50996	5.1799	3.16026	3.58204	0.926081	0.016011	0.0695792	0.262377	1.33066	4.61054	7.82365	12.7341	11.0886	0.486546	0.769811	12.5677	12.9766	1.67419	93.5126
957600	-183.995	-100.878	-83.1169	0.396874	0.0234378	8.2405	1.29613	2.8258	2.95074	2.12761	6.62337	0.650637	1.95872	1.46008	4.24392	0.113145	0.0361043	14.407	0.753473	2.6584	1.22432	0.556607	1.0683	9.69117	5.84179	12.9048	1.66211	13.9684	97.68349
957700	-173.22	-95.602	-77.6184	0.334784	0.386808	0.15135	0.158372	12.7014	3.31752	6.87896	0.521421	3.67969	4.96207	6.37987	7.87228	0.110502	0.184804	0.252403	0.0192093	4.24403	1.21386	0.171087	10.3231	1.10745	0.287814	1.55345	1.30452	2.07404	70.19083
957800	-198.045	-105.957	-92.0883	2.34615	8.09798	1.23613	5.60562	0.564731	2.49364	14.9144	3.37233	0.95894	0.600656	2.31848	16.3853	0.145717	0.0470356	24.6931	3.15901	0.724423	3.3433	6.51933	1.94642	2.8381	12.7034	0.190032	6.89649	20.4395	142.5403
957900	-190.445	-106.356	-84.0899	1.82257	11.9059	3.04811	0.884339	0.368751	6.79127	8.24423	2.72429	10.0472	0.481256	9.18028	0.593758	0.0260001	0.211462	0.321906	7.34981	1.42457	1.68581	2.89349	8.69435	4.57365	1.30697	3.23196	4.21026	10.5263	102.5485
958000	-193.016	-108.905	-84.1109	0.17353	0.450612	1.48508	11.2066	5.83746	4.07664	3.69073	0.197669	2.18263	1.6134	8.69554	3.13949	2.65951	8.23255	5.48167	2.68103	3.65686	0.608559	4.36341	11.7438	5.50228	1.73966	2.99663	6.30478	3.93328	102.6534
958100	-184.185	-97.8623	-86.3229	0.132253	0.0394376	0.0369662	0.0100001	9.32664	1.97763	4.02932	4.75196	1.21955	4.93966	4.37605	3.00437	1.00335	3.51143	7.23172	0.87091	3.18294	24.7428	1.97495	10.7468	3.39979	17.7607	1.71027	3.26685	0.467396	113.7137
958200	-182.67	-96.6464	-86.0241	0.00591262	0.0655633	0.00382519	0.0205131	11.7955	3.63709	18.5629	0.454121	13.6552	4.17396	0.947303	2.83308	3.75429	0.555205	6.23494	7.51382	10.0349	7.8997	4.83264	2.20042	0.556932	5.66886	0.511736	5.99523	0.305774	112.2194
958300	-180.453	-101.83	-78.6227	0.0123078	0.0119202	9.57423	0.951467	1.34746	3.17372	5.26616	3.2284	4.0583	5.30715	0.498656	0.0332748	0.0745555	16.8921	0.332749	5.12872	1.68725	1.11796	2.86224	1.02652	0.355339	1.39556	3.95674	6.55493	0.364922	75.21267
958400	-184.56	-104.592	-79.9678	0.568975	9.18922	1.64118	0.0196155	2.99457	0.727394	14.4972	5.22328	5.05785	4.4191	3.50345	9.86887	0.0166244	0.321103	0.119117	4.36779	0.186352	1.01221	2.17825	1.0932	5.31549	0.0812736	1.63183	4.62236	3.28191	81.93823
958500	-181.254	-95.5079	-85.7458	4.05402	1.57952	0.0751804	0.0842324	1.12688	3.45665	8.3054	5.57521	1.24509	3.64284	0.00704004	0.0995664	0.022178	0.0381266	20.0655	13.1687	2.58446	5.34912	8.20428	9.95982	0.148833	9.91152	4.52015	0.130297	7.47348	110.828
958600	-180.305	-98.7077	-81.5974	0.0484763	0.0730798	0.397733	0.110339	1.53909	11.7107	5.16163	6.00987	1.23027	5.98771	2.92447	9.25278	0.312294	0.380232	9.79896	0.0571612	2.34733	5.75863	5.09136	0.969115	1.5309	0.0261864	1.65366	12.8402	4.87399	90.08613
958700	-184.945	-97.0666	-87.8782	0.241391	25.7336	0.190062	0.313741	5.40722	6.02533	7.07128	4.04261	8.69162	3.68708	1.68099	1.34217	0.0258056	0.00465919	0.0555836	1.87921	5.53153	14.9837	1.87909	22.0758	1.3086	3.0881	1.75619	2.89315	1.58167	121.4902
958800	-190.431	-108.014	-82.4172	10.9328	5.35206	4.6686	9.09687	0.590195	0.124324	0.0914097	3.35633	2.07346	0.337759	10.0662	3.91781	2.12175	0.272067	2.07694	7.95967	6.71206	2.35794	0.0367724	0.61538	5.09059	3.65781	6.22166	5.40701	1.04744	94.1849
958900	-178.838	-98.0153	-80.8231	0.459894	0.493561	0.185431	0.351529	5.47245	6.53848	1.79627	11.2615	1.14996	17.8344	3.60432	2.34538	0.01773	0.0272797	0.00400143	2.12093	0.400398	4.55371	1.47573	7.80131	2.34164	1.4618	1.48568	4.48254	8.54844	86.21439
959000	-198.98	-105.259	-93.7213	13.2989	3.26587	20.5746	5.2367	3.75318	0.116617	8.20496	10.8978	0.766003	2.26304	20.6459	0.82437	0.133127	0.0125826	0.474927	8.65552	1.67043	15.9001	18.2327	1.47782	0.948564	4.99434	1.83249	2.13194	4.39293	150.7054
959100	-200.975	-106.563	-94.412	11.6456	5.36094	5.42838	7.89951	12.1141	5.60982	9.0732	7.73364	16.0955	3.80354	4.66386	3.30026	0.233944	0.0362537	8.82283	1.08508	0.30548	3.10601	2.10644	3.10626	9.89565	7.60857	9.76721	9.19546	6.16158	154.1591
959200	-168.194	-90.5534	-77.6404	0.148681	0.0226398	0.088014	0.0140362	0.665314	2.01065	1.88452	2.28718	10.0355	0.90823	2.66129	2.44991	0.0118472	0.0362473	1.41501	7.78968	6.34783	0.515438	0.665617	2.96794	8.28771	6.30074	4.51126	1.56991	6.70569	70.30094
959300	-181.041	-100.949	-80.092	0.252668	0.145694	2.29859	0.0698921	0.499638	5.10406	7.21294	5.78561	1.37635	2.92274	3.2734	1.42935	0.062599	0.357563	0.371144	1.28176	0.992992	20.6854	0.917398	1.60013	0.133772	7.68394	9.19557	2.38344	6.52257	82.5592
959400	-183.864	-104.733	-79.1305	3.66237	10.4246	0.361254	7.47687	8.77808	5.87721	1.74614	1.80557	0.422341	1.89191	5.70276	1.41439	0.00461495	0.0889704	1.1654	1.35736	6.44856	0.812732	5.41914	3.54923	0.22526	0.112664	0.661122	5.85151	2.4914	77.75147
959500	-184.771	-103.312	-81.4588	2.78414	12.0137	2.69519	6.71317	4.72174	1.04593	0.08077	1.04591	0.262921	4.50112	0.443887	3.37395	0.0321962	0.0611618	9.30772	1.46976	13.8369	6.15572	6.85171	0.088251	4.22071	1.48901	5.35203	0.277803	0.567819	89.3932
959600	-183.902	-103.185	-80.7175	0.735696	6.44523	7.60708	5.75719	0.190224	0.477687	1.90063	0.202319	0.160425	0.459551	0.00144503	7.71749	0.278728	0.000898483	2.14755	15.0494	7.11654	6.43423	0.0746102	7.44277	3.57088	1.02121	6.32649	4.54225	0.0259278	85.68642
959700	-183.227	-97.4666	-85.7608	0.00854615	0.0536213	1.28254	3.92904	16.7252	3.95323	2.2006	2.605	2.41959	6.78319	4.73892	8.00401	0.108555	0.00226299	11.8719	0.330382	7.46706	1.39535	9.89766	4.28634	15.2177	1.6433	0.706606	0.350323	4.92194	110.9028
959800	-189.714	-99.8796	-89.8345	1.1551	0.777361	0.308226	0.0089071	18.0946	11.2288	1.02497	11.0813	2.01476	9.12461	0.798964	8.18522	0.0765337	0.0955471	0.457402	3.91043	4.5263	18.2346	2.73576	0.400956	3.1653	2.33292	19.7331	0.613149	11.1868	131.2717
959900	-187.82	-100.09	-87.7292	0.00353006	0.000161839	1.45466	1.52113	1.26112	0.450024	5.73108	0.239426	1.89936	15.892	6.13997	3.20062	0.236919	0.310542	0.597309	2.03198	11.7853	1.59392	0.890528	12.6706	14.327	0.603942	2.06661	7.87651	27.9607	120.745
960000	-182.479	-99.8204	-82.6589	0.568318	3.15716	0.262259	0.0737845	7.27858	14.0613	2.70488	3.75553	4.88948	2.88744	3.97881	1.90394	0.0643713	0.0375703	1.52382	8.17945	4.38374	1.12317	6.74117	1.03376	6.52835	6.86642	6.0159	6.67776	0.696517	95.39351
960100	-176.04	-90.2659	-85.7746	0.0984911	1.33711e-05	0.144025	0.567586	0.24927	0.825353	2.51522	0.0811903	0.189028	0.396079	16.0919	4.00206	0.0513009	0.0490322	0.301606	0.539394	40.371	12.685	3.87504	15.5897	3.59234	5.88485	2.16859	0.229946	0.4738	110.9719
960200	-174.67	-98.1383	-76.5316	0.291523	0.0448112	0.135251	0.012752	6.38239	1.74007	0.105777	6.9717	0.273091	1.4597	0.804341	4.32547	2.88667	0.330692	0.0572035	0.499862	4.20679	4.90349	5.38137	0.84019	2.40683	7.11907	3.33591	4.14127	6.10058	64.75681
960300	-190.964	-104.7	-86.2635	0.0250151	0.0793559	1.84081	3.88909	2.10008	1.88162	0.444293	0.436716	4.14894	2.55959	0.934601	1.79394	0.815055	2.75691	3.44331	2.6873	0.85386	14.9119	9.55837	0.938027	6.52679	7.15125	18.4554	9.48285	15.7017	113.4167
960400	-182.288	-97.6376	-84.6499	4.43334	8.92869	0.0545037	0.0217819	4.61461	9.76314	1.22098	13.9868	6.17174	3.58982	0.716382	0.0685555	0.346935	0.340723	7.20645	11.1622	1.01941	3.44327	11.722	2.20663	0.202117	0.0627496	2.6818	4.03548	7.34852	105.3486
960500	-193.125	-104.976	-88.1489	0.0814917	0.0202935	3.32115	17.6401	11.4869	5.90343	0.795953	0.572235	5.38432	11.2431	7.23464	1.0973	13.0321	1.22375	9.28768	0.686786	2.12513	5.50132	2.81628	1.72154	3.73615	9.1733	0.532454	7.91026	0.316102	122.8437
960600	-188.965	-98.3333	-90.632	0.062054	0.436625	0.441644	0.113471	4.78151	8.96965	28.4821	4.76731	3.52635	1.80446	0.39954	5.3624	0.0276072	0.151104	1.26085	2.8944	0.330006	10.2739	1.20723	4.92544	1.60519	13.4475	6.91477	22.8622	10.2119	135.2592
960700	-207.426	-112.245	-95.1813	6.12591	2.19871	4.96585	5.43812	2.66134	0.871773	1.35985	4.90015	3.93555	0.661381	6.75567	25.0842	0.508635	12.2653	15.0447	9.56386	1.8923	5.35833	1.19335	28.5149	8.08551	1.52312	2.1926	1.20924	5.69519	158.0055
960800	-192.183	-104.926	-87.2574	0.547953	9.09761	0.337727	0.108344	1.68238	15.924	2.07877	9.88659	1.75078	2.27964	4.05265	2.85619	1.43441	0.0480629	2.71542	14.8901	0.043789	17.0181	2.03804	0.857646	2.94614	6.22671	10.3408	3.21897	6.00501	118.3859
960900	-197.752	-106.322	-91.4295	9.73692	0.0186782	0.666993	0.0454119	2.64086	3.63623	10.0435	0.723911	11.4966	2.79922	8.91783	3.5138	3.82062	0.372418	9.34146	10.1388	0.38116	4.52348	8.29685	0.244031	0.0231365	0.656675	3.81371	40.0499	3.34442	139.2467
961000	-184.187	-103.878	-80.3093	6.63812	2.60318	0.0103375	0.0700978	2.16057	0.29114	2.16973	14.3285	6.13419	8.54816	2.75907	3.43679	0.57955	0.955665	3.65461	3.20116	1.85571	0.379698	2.18133	0.349667	3.39673	0.551535	8.48645	4.77744	4.12612	83.64554
961100	-176.784	-98.9699	-77.8141	9.66696	4.56269	0.0200924	0.00256978	0.00935792	1.80977	0.0503693	0.543712	2.49743	0.611695	1.12541	0.166957	0.0265496	0.138041	0.177	2.97194	15.4718	5.67438	2.92587	1.18713	5.94252	3.00506	5.75719	4.88416	1.94081	71.16944
961200	-196.108	-106.822	-89.2856	0.00800431	0.294211	16.6394	6.55025	1.39769	1.54175	8.70241	1.04839	4.54754	3.63022	2.80452	4.02846	8.76391	0.38088	0.216867	14.1297	1.98033	6.36821	11.9387	0.740015	4.43816	5.81418	0.885019	7.18036	14.4978	128.527
961300	-181.613	-100.089	-81.524	4.04141	0.355745	0.112807	0.140022	1.72593	4.41599	21.4522	0.108866	0.941968	2.99046	8.75055	5.26065	0.209174	0.0209818	1.98016	16.314	0.060501	5.52231	1.20114	5.21861	1.23908	0.660214	6.28882	0.313562	0.393931	89.71909
961400	-188.367	-104.9	-83.4669	10.738	4.57277	1.01701	0.61953	0.306499	3.62857	3.72695	0.716731	6.57099	2.04556	1.77026	4.06238	0.150143	0.0127903	1.43651	1.89949	1.72009	5.19781	6.17417	5.00629	1.05168	15.5955	5.47968	10.4239	5.51045	99.43369
961500	-174.803	-97.11	-77.6928	0.572802	0.0240593	0.0713819	0.518211	2.36091	2.29757	1.4945	3.81872	3.51628	11.1848	0.697842	8.47098	0.357571	0.0579612	0.1282	0.064251	10.4175	3.1735	4.33288	6.15735	1.1054	1.05154	1.8469	2.7913	4.05068	70.56309
961600	-181.147	-98.7742	-82.3732	2.45179	3.62607	0.141876	0.0137624	9.21937	11.1164	0.986487	1.98875	15.6129	0.108533	0.478367	12.69	0.0635636	0.102714	4.07011	1.56721	3.32059	1.3718	0.355328	1.48927	9.27151	8.65089	4.70197	0.344421	0.221366	93.96512
961700	-183.601	-101.452	-82.1492	0.311318	0.23628	0.147495	0.446067	9.46437	0.443669	5.31706	3.5305	2.05715	2.32139	7.28384	5.83143	0.881821	8.883	4.83884	0.0750593	0.0629439	5.02633	3.78971	3.77686	0.365833	0.322777	0.0699149	8.24309	19.1181	92.84488
961800	-168.993	-91.9344	-77.0585	0.00735916	0.0946507	0.0264127	0.127069	0.261388	0.89435	4.17253	4.68412	7.65318	1.52855	3.81479	2.27226	0.100455	0.159612	4.22677	3.57151	2.43301	0.406933	3.65193	3.90955	0.981248	7.38657	0.31267	1.91342	12.8013	67.39169
961900	-185.981	-104.013	-81.9687	0.224444	4.99624	0.00022764	0.0734258	1.46443	4.03654	0.188878	7.6529	1.87603	11.2378	2.27678	5.18361	0.514719	1.23752	0.815772	11.2205	1.93273	3.92998	1.72899	4.47615	6.19	0.442089	9.07887	8.03005	3.13394	91.94257
962000	-193.399	-105.266	-88.133	15.3851	3.30607	6.53614	10.021	1.48879	1.30823	0.835076	5.58579	5.84744	9.63978	2.48386	2.90149	0.0490969	0.0999302	5.02043	0.286204	1.65473	1.09797	0.186707	1.2437	1.95493	0.244469	12.9205	27.0152	5.65163	122.7642
962100	-182.342	-100.949	-81.3936	5.50451	0.0102759	1.6973	0.165791	2.01759	1.37294	7.06851	0.54915	1.97376	15.4094	3.51953	5.26063	0.0154085	0.089687	7.30275	1.33884	4.30177	3.9482	14.0747	4.16156	0.0593522	0.732293	3.86772	1.63134	2.99407	89.06703
962200	-180.096	-96.6161	-83.4797	13.3122	8.76405	0.235242	0.215494	3.62834	1.25486	1.84008	3.01387	0.621311	6.8574	0.0513135	0.0107152	0.00228454	0.486871	2.62949	4.27768	3.6727	3.68652	2.24116	3.837	0.358587	0.0574079	17.4489	0.161777	20.8325	99.49773
962300	-174.186	-92.1522	-82.0338	0.0406374	0.0214413	0.0659387	0.00355278	0.972637	5.57341	15.5428	2.4457	15.3747	0.346193	5.39458	0.189884	10.52	0.240949	0.170398	0.175593	1.06743	3.48372	1.11932	0.246904	0.212551	8.19266	2.99521	10.4505	7.42128	92.26796
962400	-185.921	-105.615	-80.3059	8.28075	0.707818	0.191149	2.67042	0.828406	4.78063	0.474722	0.889482	17.5183	6.37077	1.20532	4.96155	0.0312332	0.142506	0.89229	1.7275	9.76812	1.87349	0.1502	4.01485	4.35869	2.1711	2.19412	4.06221	3.36283	83.62848
962500	-180.668	-95.5448	-85.1232	0.191278	0.169593	0.110498	0.28925	2.67741	0.725704	9.307	3.76046	7.52872	1.68963	1.08464	17.4918	0.0991415	0.0198655	3.5411	0.0393008	1.91048	2.83588	3.56929	2.47637	2.05059	1.40141	22.0935	2.27707	20.3748	107.7148
962600	-203.221	-112.152	-91.0694	1.83777	2.72907	4.99265	0.251475	0.179078	3.27764	1.65322	6.59133	4.49269	3.75212	9.4498	5.13462	3.75462	8.10452	10.4683	9.40874	6.81261	6.30419	4.90989	17.9083	4.17887	13.2994	6.70611	0.944341	0.304446	137.4458
962700	-179.477	-92.3634	-87.1133	0.0212921	0.105133	0.229278	0.188047	2.65178	0.543945	1.25655	18.5628	0.538151	4.11178	10.8866	21.7566	0.0289822	0.384711	14.343	0.0829566	0.145973	1.60389	9.83828	2.15963	1.27777	5.63708	5.7654	7.90458	7.6412	117.6654
962800	-175.371	-89.36	-86.0113	0.174354	0.195191	0.0565292	0.0163387	1.35136	5.26758	2.28787	5.60842	2.74838	7.89673	8.34552	9.4659	0.0012843	0.109339	13.803	0.113446	0.0544577	8.11129	5.8866	8.29356	1.4392	2.60126	17.0527	0.137051	11.1383	112.1557
962900	-168.718	-88.4428	-80.2752	0.0554926	0.0157301	0.00549488	0.091851	1.43421	2.58972	8.05202	7.70494	2.94748	1.97611	3.64743	7.35832	0.119406	0.0536663	6.59973	0.047194	0.516761	13.2486	7.4833	0.33187	5.82697	1.96561	8.67064	1.00367	1.72876	83.47494
963000	-188.284	-106.458	-81.8264	0.439329	9.59873	1.36567	10.2197	7.74902	1.73304	8.52332	3.57104	1.24302	5.16112	1.38901	5.90052	0.246347	0.0172478	5.13593	0.875445	1.69745	5.00821	0.577255	1.87669	5.645	6.94291	3.02762	2.89564	0.391631	91.23094
963100	-190.528	-105.191	-85.3376	8.15156	2.98491	4.5547	1.37203	1.96486	3.27811	6.43245	7.87741	7.35872	7.476	0.409166	1.223	0.0893676	0.0878592	15.723	0.386187	3.81607	6.55791	11.0583	0.747788	12.9922	0.110663	1.91889	1.32251	0.89349	108.7871
963200	-202.466	-112.006	-90.4608	2.91074	3.29525	4.30242	16.0681	2.61239	15.2177	0.169527	8.53457	5.99337	6.79689	3.11806	0.534336	1.2798	1.06739	4.35206	3.56898	3.14952	9.29874	0.787233	2.07606	6.4367	2.29626	15.4249	3.42025	11.692	134.4032
963300	-198.492	-112.225	-86.2674	2.02528	8.03213	1.0992	7.39995	2.7199	0.187204	3.22191	17.7652	4.95951	1.97303	0.769627	2.23277	8.75026	2.45633	4.32458	0.167074	2.45601	2.77123	11.5241	1.98654	13.2989	0.736848	10.5404	0.900284	1.13741	113.4358
963400	-184.056	-99.3499	-84.706	0.288058	0.0194749	2.12565	2.16829	3.54411	0.966377	2.44819	12.4592	0.415111	3.49408	0.233053	6.01676	0.0500257	0.0250618	2.58557	7.98764	6.72283	1.55682	8.59959	15.4168	4.14963	7.23831	0.4595	14.6018	2.05683	105.6287
963500	-194.386	-108.545	-85.8409	0.548729	0.0196101	2.02384	17.5394	2.64351	9.31281	3.76572	3.58033	2.69758	0.142768	3.47954	2.938	7.96228	9.30796	7.3147	0.937171	5.71196	0.549254	11.5451	3.46272	1.72929	2.18325	6.67794	0.235021	4.99485	111.3033
963600	-176.568	-94.7122	-81.8555	0.150109	3.42318	0.134236	0.0240253	8.85224	0.114007	0.437239	3.9219	8.88309	2.42197	28.5819	2.25108	0.065096	0.108582	2.40385	0.118546	2.30505	0.176924	0.513536	1.41109	3.42666	3.68853	14.312	0.922897	2.7288	91.37657
963700	-187.479	-104.688	-82.7909	5.7167	0.481093	1.58024	2.76591	9.15184	3.07572	13.0769	2.96809	1.16273	1.0759	15.8799	0.128505	0.274319	0.0688651	2.69029	8.90677	1.43333	7.99905	1.46464	3.2734	0.0965474	4.44651	1.75633	0.859832	5.71982	96.05328
963800	-176.747	-101.157	-75.5895	1.4712	0.0541961	0.0439209	0.0774088	6.98964	0.0206944	0.171502	0.18218	1.55108	2.23397	10.7287	2.55579	1.97353	8.00851	0.0933095	0.350773	6.00398	0.660388	8.29063	0.83414	3.99958	1.31389	0.0447729	0.968788	1.42379	60.04636
963900	-191.881	-97.2354	-94.6459	0.00770494	0.0729333	0.060761	0.00823029	19.1383	17.2637	1.2424	7.81914	0.428274	6.28532	1.08493	11.5921	3.28579	3.93749	14.1666	3.8207	5.20807	16.7228	0.776195	13.0017	9.96832	3.28679	9.98228	4.79348	1.37447	155.3285
964000	-195.456	-106.518	-88.9385	0.0517446	0.212994	3.28253	11.656	4.16157	17.5157	0.467373	4.87606	2.31842	10.5838	17.8509	3.67992	10.3018	0.133449	5.31088	1.2283	1.56572	3.32187	3.3827	9.41448	2.60741	2.67889	3.27771	2.5661	4.34533	126.7916
964100	-196.717	-108.767	-87.9504	0.855973	5.08329	0.462225	0.200658	5.21738	5.63806	6.00461	5.37972	2.70504	0.663351	3.89461	2.83666	0.423723	1.76823	4.87349	6.18271	7.33864	5.74905	6.30748	21.7339	8.1538	8.67259	2.37734	5.94437	3.38392	121.8509
964200	-185.526	-104.575	-80.9513	0.0460202	1.30846	0.946453	0.8036	0.501715	0.17535	7.35166	1.37232	0.763808	11.0277	8.62077	2.78091	0.0772368	0.191759	5.81639	0.890534	4.01648	0.940806	1.78971	6.10871	14.2758	1.06099	1.23783	10.2161	4.53428	86.8554
964300	-188.505	-104.468	-84.0371	9.77604	6.46661	1.90473	12.6929	1.30505	12.7258	1.2771	4.89284	7.17156	2.21947	6.09436	2.29861	0.0139224	0.0361517	2.22048	0.888944	3.67039	1.30943	0.8942	1.56654	0.427928	1.74656	8.81518	1.57752	10.2923	102.2846
964400	-177.823	-86.5017	-91.3217	0.0194539	0.00308622	0.034493	0.0104964	0.374788	1.8142	12.7651	1.61922	36.8105	6.55585	12.3742	6.31424	0.205417	0.056579	0.201957	0.224885	0.114013	5.84482	24.6781	6.42679	2.83805	0.0125429	7.62978	2.1697	9.60899	138.7073
964500	-187.843	-108.053	-79.7895	0.0526993	2.45519	0.0978687	6.59044	1.8112	3.58749	7.09602	0.519439	8.29313	0.950626	0.301383	5.26218	2.56171	1.83517	0.12278	2.00162	5.35953	0.760137	2.41614	0.133901	9.60111	15.1739	2.17883	0.814964	1.06894	81.0464
964600	-176.487	-89.6908	-86.7958	0.0414226	0.0687343	0.0214847	0.0511852	12.4746	13.8579	28.1887	7.13504	1.05355	10.6616	3.06669	6.16439	0.17382	0.344278	0.00139975	0.0356555	0.466437	2.22146	11.9522	12.2947	1.24419	2.3229	0.79502	1.13046	0.310411	116.0782
964700	-204.942	-112.08	-92.8614	15.1421	11.8216	12.7668	4.18116	8.45121	0.0691895	1.35122	0.619857	8.05801	8.69242	9.47366	4.98932	1.62623	0.949571	0.704947	14.6869	8.09412	0.647003	7.88729	3.63329	2.88895	6.13337	12.1702	0.249567	1.11805	146.4061
964800	-158.55	-86.5238	-72.0266	0.0524661	0.0652055	0.0833995	0.0188073	1.69515	7.01925	1.53705	2.64254	0.830634	1.27607	4.91089	0.319687	0.0258409	0.0171092	0.0555293	2.54984	0.179002	2.74979	4.91821	0.248103	2.34747	1.3723	0.827843	1.85766	4.63234	42.23217
964900	-203.973	-105.503	-98.47	0.0159023	7.26121	0.366237	5.42881	10.07	1.96189	5.0924	0.70836	15.3758	15.7028	4.14853	1.00302	0.130871	0.548709	3.78541	4.43077	19.6406	15.1505	3.87149	2.95333	0.236206	28.422	18.2632	0.686177	9.19488	174.4492
965000	-192.559	-102.96	-89.599	0.073709	2.33108	0.415351	4.97088	4.32998	16.6422	0.847204	5.51357	5.88994	4.77953	1.72966	1.46685	0.133633	0.0566361	0.00303566	12.3817	0.191463	8.24445	2.63472	3.19781	3.03418	41.2519	4.46959	4.13753	1.36754	130.0941
965100	-193.533	-111.561	-81.9718	1.28072	3.65437	4.60688	10.1523	0.532359	0.765013	2.00391	1.57309	1.10474	6.29638	7.766	7.48605	0.823211	1.00382	0.2166	1.0053	6.20983	1.17091	9.69373	3.35406	4.78237	0.146761	12.8359	2.49078	1.00315	91.95824
965200	-174.769	-95.2985	-79.4703	0.129397	0.00256722	0.0761582	0.175401	4.86788	6.43262	1.3852	3.5786	1.92766	3.18565	0.63722	0.0446067	0.0859746	0.40387	5.36203	0.603868	9.05796	4.87075	7.0589	2.22895	4.97432	5.36596	10.1325	3.2719	3.59055	79.45045
965300	-203.667	-112.283	-91.3842	0.940951	5.16982	3.34476	0.242516	7.3473	8.32924	21.112	0.779152	4.52379	5.09172	2.38719	1.51405	17.3844	7.38465	4.51713	4.36438	4.01053	2.32851	0.185046	18.2686	9.44825	4.78295	2.76034	0.830139	1.97242	139.0198
965400	-197.58	-112.082	-85.4986	1.99313	0.619345	7.55144	5.34892	9.98715	3.11139	6.46255	4.58198	2.46462	1.78718	4.02218	4.60246	1.42722	6.24366	2.40371	5.15961	10.608	11.9532	7.10112	4.31246	5.33201	0.247806	0.41439	0.0763863	1.78019	109.592
965500	-179.101	-98.6039	-80.4971	0.17132	0.0601071	0.869933	0.833652	10.8286	2.76465	5.06516	0.384897	12.1998	2.00198	5.70935	0.239291	0.00137199	0.268821	3.7552	0.0681825	2.7039	4.3357	1.00422	9.5333	0.53962	13.7999	0.667092	2.07597	4.70268	84.58465
965600	-180.205	-101.312	-78.8932	3.20621	11.5887	0.0107286	0.430459	1.92002	1.47181	0.357759	7.70093	2.90604	0.067886	0.112383	1.44299	0.0184484	0.0204666	0.255258	4.69234	4.69868	0.0946892	4.88099	13.4674	7.49989	3.01817	4.00047	2.15994	0.542266	76.56488
965700	-199.702	-112.285	-87.4173	6.31499	3.74016	9.0508	0.0175874	5.30415	2.55515	5.82772	4.24667	0.401414	6.40852	0.205928	1.07584	6.7922	2.689	10.2127	6.88654	1.24799	12.0553	0.314482	5.21431	3.69584	6.79825	5.98598	10.5407	1.60308	119.1853
965800	-192.067	-105.979	-86.0887	2.29389	1.29218	0.169508	2.24489	13.5506	1.2807	2.09084	1.46692	10.5011	9.96103	12.3322	2.53572	0.0591268	0.150886	1.0439	4.75072	2.16846	0.00924328	5.73428	9.31258	11.8208	10.162	3.81957	0.669107	3.12254	112.5426
965900	-197.235	-111.939	-85.2961	0.931089	1.52069	0.686261	9.29822	4.32589	3.94621	5.85145	4.75537	0.111059	8.26214	3.82785	1.63907	0.0603735	3.06847	8.91521	5.23308	9.58629	1.44005	7.31394	0.643615	18.8504	1.40079	2.7541	3.31978	0.837987	108.5794
966000	-181.061	-94.3013	-86.7602	0.059299	0.0483959	4.04863	2.97023	11.4254	1.84838	3.75733	9.80443	16.8985	5.62009	0.0159696	0.244014	0.0254761	0.0490056	7.07263	3.25	18.0664	1.23162	8.54604	12.3287	0.745781	0.502032	1.95003	1.49721	3.89429	115.8999
966100	-204.996	-112.283	-92.7132	3.96842	4.18392	2.99177	2.20999	8.91014	3.09551	1.55589	6.76888	1.39664	7.99647	3.16069	1.78081	9.77133	4.31842	22.7966	0.775037	0.506803	2.07941	0.680756	4.55678	16.8718	4.30597	3.64018	27.0053	0.337652	145.6652
966200	-209.303	-110.237	-99.066	1.52744	0.874635	12.7193	24.2234	1.26886	9.08697	0.708758	10.1837	0.297104	4.56965	21.2368	2.89393	0.568702	0.37927	3.47763	8.42478	3.21069	8.86109	8.52113	0.370446	26.4591	1.07392	1.87746	2.63856	21.9759	177.4292
966300	-198.344	-112.271	-86.073	11.5065	0.239036	1.1305	9.67009	7.75006	1.55403	3.76981	3.50946	1.7185	2.20484	3.02362	0.769963	18.1422	0.35937	1.09832	8.37996	0.663339	2.7027	3.55987	2.56043	1.82271	7.74191	4.38919	4.98812	9.2094	112.464
966400	-161.041	-90.8294	-70.2113	0.0549151	0.365674	0.0912173	1.20363	3.73696	4.17899	1.78519	1.75361	0.331563	0.00734657	2.16483	0.097814	0.0682497	0.0150639	2.32694	3.351	0.102691	1.72311	0.923726	0.830469	0.198464	2.82111	1.54829	0.0984895	3.37629	33.15564
966500	-192.268	-111.66	-80.6084	4.57808	1.04347	9.69103	0.608924	7.7584	4.9231	2.2891	4.42658	2.6359	0.596507	13.5266	1.82836	0.0917481	1.70051	2.81471	1.14607	5.63723	1.46514	2.15503	1.05372	6.10498	1.31886	5.60714	0.134913	2.00475	85.14084
966600	-195.489	-104.661	-90.8277	7.73108	5.33062	0.285979	3.66923	0.528968	11.2513	15.4838	2.15435	3.40967	0.343478	12.2771	4.70797	0.054356	0.0130793	14.5346	7.07385	20.1004	9.83171	2.30275	6.81412	0.473375	0.974172	4.64122	0.349625	1.90083	136.2376
966700	-196.922	-106.523	-90.3994	0.746646	0.811394	5.44744	8.66918	14.1793	0.162879	0.678002	1.44575	4.64629	6.38725	1.37503	2.47502	0.111179	0.229909	1.31785	0.345593	15.7834	1.46558	0.825816	3.41479	21.75	10.3285	25.3811	2.77034	3.3477	134.0959
966800	-195.719	-108.06	-87.6591	9.30003	0.221747	12.2942	0.312803	8.58242	9.17112	11.293	4.15977	5.79051	0.721711	1.21905	1.19371	0.0687761	0.41906	2.29883	12.6255	0.308264	21.8745	6.48993	4.09689	1.39421	1.87416	1.82114	1.58256	1.28085	120.3947
966900	-194.027	-109.271	-84.7559	3.2034	0.237721	13.9483	2.39379	17.3518	2.91613	1.93404	2.38542	7.62176	1.13132	4.67625	6.81897	0.599618	0.122504	5.68979	0.188242	0.880422	0.0539538	3.40089	7.89955	8.60147	3.37855	6.77682	0.0105149	3.6572	105.8784
967000	-193.477	-112.173	-81.3039	0.566662	5.17894	1.27326	1.95818	1.92914	2.78863	16.1626	2.68468	0.864694	0.117463	6.60553	0.226147	0.618722	4.24598	4.35353	3.1962	0.863487	7.09807	2.51192	0.736436	5.63146	4.97432	7.1954	4.46938	2.36769	88.61849
967100	-183.293	-97.9628	-85.33	0.010917	0.072283	0.333817	14.5132	2.71546	0.179909	1.9796	7.28494	13.4443	5.34573	3.97566	2.02442	0.0155686	0.135457	0.73555	22.0989	3.17312	0.124121	1.3035	1.05903	7.7932	2.43588	7.68129	8.63588	1.67722	108.7489
967200	-181.514	-104.483	-77.0316	1.99597	0.481688	0.80665	1.17484	0.868223	6.83787	9.66432	2.59483	0.690815	0.923224	0.62949	10.8844	0.00699425	0.109625	2.13186	0.0195608	0.24035	0.14486	3.34096	5.04045	7.54037	1.77887	5.31426	3.25831	0.778089	67.25688
967300	-182.381	-95.7291	-86.6518	0.219806	0.00297497	0.0136994	6.20204	1.39582	5.88628	2.00085	0.0204571	8.68555	8.36504	2.41911	1.60766	0.0732192	0.0544174	0.317323	2.80139	3.35453	0.921364	33.8743	11.426	3.72707	11.526	1.17575	0.312309	8.97496	115.3579
967400	-178.995	-102.239	-76.7555	0.359791	0.175802	0.530252	2.23243	0.203743	8.1999	1.1965	0.614883	5.01333	3.89858	4.31349	4.27069	0.00419143	0.084695	4.32691	1.15407	0.871619	1.84444	0.181301	1.37895	6.95405	8.99705	1.46842	7.37504	0.226493	65.87661
967500	-191.774	-107.521	-84.2526	0.922134	2.57793	2.65	4.3593	7.6026	0.264267	1.38134	3.66338	5.86733	1.83719	5.82722	1.67629	0.351127	0.0453056	2.17449	3.4681	11.3668	9.5267	3.99961	4.88782	3.79475	3.99053	12.9444	6.29106	1.89211	103.3618
967600	-188.528	-101.834	-86.6942	0.226692	0.0450304	1.2606	3.25932	1.95822	2.21581	4.5852	7.29524	3.92095	19.3038	2.2567	1.35826	0.111713	0.29057	3.08765	8.96551	0.610799	15.9705	12.0697	0.567269	1.68484	6.22984	1.95494	2.20014	14.1406	115.5699
967700	-202.725	-106.477	-96.2472	7.11166	1.09787	11.4787	2.27177	4.68196	2.58896	1.34647	2.11167	4.4329	3.59182	11.1035	2.50263	0.247507	0.0135957	22.5926	8.10512	5.55876	12.5585	6.36438	5.30019	6.34617	13.3929	7.9589	2.56039	18.0158	163.3349
967800	-163.791	-88.5564	-75.2347	0.0719459	0.056414	0.058589	0.00205803	11.868	1.30588	1.76802	3.88365	8.99868	6.2024	3.26687	0.763982	0.0504209	0.266052	0.251158	1.48859	0.042477	1.32723	4.89502	1.0907	1.23647	0.913722	3.70868	2.32461	2.43064	58.27229
967900	-197.807	-106.509	-91.2984	0.0829673	0.180374	3.2716	7.36817	3.11042	6.65074	3.49373	6.15212	3.34401	9.26185	21.1307	0.637855	8.70358	4.55377	0.719564	2.26376	14.1801	1.41434	8.9591	0.118831	4.41583	17.0637	7.34091	0.135941	4.03713	138.591
968000	-166.497	-92.6132	-73.8841	0.138749	0.148325	0.0763769	0.0307405	3.45278	0.690197	0.722225	18.3006	0.119483	1.1051	0.0057953	2.15024	0.21108	0.0296695	1.41681	1.30864	6.37441	0.40329	2.06708	1.15829	6.91406	1.56711	2.44219	0.101288	0.585252	51.51972
968100	-181.658	-99.9522	-81.706	0.209766	0.0616766	7.29254	2.52768	5.06973	0.887966	1.30751	2.07279	7.04887	3.7264	2.4926	1.69275	0.170283	0.000706325	5.3685	5.84382	11.5402	2.37563	2.12507	1.92208	1.60266	7.17572	6.33476	3.73056	8.04898	90.62923
968200	-190.345	-105.681	-84.6638	4.18828	9.64308	7.92388	3.5507	1.96671	6.2949	4.29137	0.204569	8.02375	1.19398	9.87602	2.08803	0.0579785	0.111523	2.28441	0.317803	0.0402787	14.8087	6.41163	5.50042	4.19798	6.27997	1.91967	3.50686	0.735288	105.4178
968300	-175.147	-93.8002	-81.3471	0.00299029	0.163722	0.128178	0.39862	0.970624	5.93439	2.86745	2.27008	9.72261	7.67169	1.566	7.84336	0.0161617	0.286259	0.063093	0.381105	7.08354	3.88988	1.76613	0.922767	2.52276	5.23283	4.29577	17.3577	5.4768	88.83454
968400	-181.441	-103.424	-78.0172	0.0595712	0.14499	1.95132	0.390375	1.15865	5.23676	5.69986	1.1997	14.955	0.229941	0.0849664	1.43948	0.613015	0.274992	0.872455	2.3958	3.02807	5.18786	2.33743	1.11916	8.13668	6.94094	7.08512	1.00793	0.635112	72.18516
968500	-186.788	-101.404	-85.3836	0.141818	0.514238	1.19362	1.2593	17.0634	6.44516	1.13768	0.330194	16.7971	2.21776	12.3622	3.175	0.0120952	0.0584948	4.5215	0.54219	0.7735	4.51052	0.211009	8.85081	9.29058	6.42755	7.33046	0.348001	3.50263	109.0168
968600	-193.861	-106.209	-87.6515	0.602179	15.7583	7.72557	14.1612	1.99629	4.74129	0.383105	1.96995	4.97638	4.01013	12.5697	2.76165	0.0155069	0.213184	3.48026	4.22222	4.57205	8.46791	2.32537	3.74307	4.74285	5.92153	6.3338	4.65268	0.0102383	120.3564
968700	-175.741	-91.2494	-84.4914	0.013009	0.113389	0.107456	0.158316	2.44209	12.5493	3.28624	2.07519	28.6639	3.75211	4.51538	0.141526	0.0560265	0.206149	1.08779	1.06681	12.0736	6.23501	0.343247	8.90793	0.0314663	5.06131	6.52664	4.65942	0.482725	104.556
968800	-191.295	-99.2182	-92.0768	2.36975	6.47201	0.0632261	0.0948314	2.73328	7.69587	13.2748	8.00539	8.08484	8.80459	10.386	5.65308	0.135684	0.0607838	7.20833	9.37772	1.94628	8.23085	4.61156	4.55608	0.367729	6.94544	21.557	3.60468	0.243098	142.4828
968900	-189.629	-106.883	-82.7452	9.15066	2.62826	2.68116	0.953769	11.629	1.97904	1.30289	0.822769	10.5099	0.799504	0.192588	10.3078	0.214947	0.108546	9.71049	0.384454	16.0455	0.203556	2.04217	0.348904	2.69973	1.46209	2.17264	6.74405	0.730765	95.82512
969000	-181.203	-103.702	-77.5007	3.0965	0.39437	0.586194	1.367	0.204165	0.890198	0.70756	1.6072	2.02598	5.74011	1.62198	0.200332	0.00549041	0.0172861	6.4087	1.75367	2.86517	8.47793	2.92888	4.01782	4.53045	1.93998	2.28236	3.63317	12.3002	69.60272
969100	-180.556	-97.1296	-83.426	3.56486	2.85684	0.0211404	0.0639295	4.77655	5.68587	10.4329	3.29808	2.05656	1.4408	1.60783	4.81559	0.000937187	0.054937	17.1374	3.22204	13.2301	7.63932	0.15333	3.57557	0.752192	7.92249	1.74391	0.289986	2.88606	99.22921
969200	-208.441	-112.288	-96.1528	7.71203	9.06885	8.70966	2.0765	3.83533	7.31315	13.3561	1.21383	0.253131	5.55734	1.70431	6.19519	6.30714	11.5895	5.07224	3.0337	3.85733	0.0441622	7.85174	13.8215	8.96075	11.0782	12.7655	3.69595	7.78967	162.8628
969300	-197.232	-104.44	-92.7919	1.60537	6.61527	0.508342	8.74133	17.9714	12.514	0.267238	9.78294	10.5604	5.89713	4.80779	7.58696	0.0371689	0.0188938	4.77925	4.55821	3.92183	18.231	4.12686	1.57953	4.2311	3.17871	0.771091	8.45625	5.31033	146.0584
969400	-188.444	-105.642	-82.8022	0.827703	1.39673	2.52973	9.29783	1.37784	6.59455	4.6905	4.48519	9.00113	0.156815	3.49357	5.20924	0.138334	0.0471694	1.11615	6.64887	0.394989	14.5514	5.99925	5.81297	2.97419	1.28713	6.07174	0.360112	1.64677	96.10988
969500	-197.846	-106.282	-91.5645	3.36275	3.82462	17.6219	8.26309	5.63046	2.20854	3.39102	1.42651	2.35345	8.18735	4.52333	11.2281	0.0157019	0.222377	1.95972	9.2724	18.1437	9.23732	2.16286	0.648477	14.5726	2.75471	3.89691	3.20453	1.8089	139.9213
969600	-188.93	-104.565	-84.3647	3.08857	10.5406	0.368876	0.0944277	2.539	1.05277	1.60744	3.43759	4.46928	2.98038	4.32764	4.86129	0.452001	0.178389	5.07824	3.10272	10.9493	0.695846	0.723006	3.03797	0.107653	20.9926	11.4437	7.22204	0.571042	103.9224
969700	-204.994	-111.692	-93.3028	12.9463	0.203287	0.982441	14.1881	0.748568	3.58003	8.81899	14.2745	3.90379	9.30387	2.11279	2.3639	15.5092	3.70584	0.0156093	10.2977	2.43382	11.0771	2.94535	10.9687	3.00183	0.326165	1.34603	1.92766	11.6313	148.6129
969800	-170.499	-94.3477	-76.1514	0.0726904	0.0340042	0.314046	0.0372617	7.1526	5.4327	5.24351	2.25764	1.30168	6.74552	2.5649	8.36201	0.10992	0.00168551	5.62953	0.00599967	2.21303	4.09233	0.908735	0.555344	2.11987	2.58807	2.30093	0.41109	2.40069	62.85576
969900	-168.512	-93.9919	-74.5198	0.174934	0.426443	0.037068	0.156525	2.33485	1.00111	3.83552	2.19975	15.4095	6.72032	4.66211	1.34579	0.233461	0.062169	0.0404031	4.55276	0.30962	0.129107	0.671019	0.105398	3.63834	4.06332	1.94141	0.269967	0.377247	54.6981
970000	-197.151	-104.75	-92.401	0.0303274	0.0447519	2.02093	23.5587	18.6315	2.62478	1.68698	1.44052	4.14436	14.4963	7.01685	5.69974	12.9876	11.827	6.39815	1.94503	0.00620359	0.904685	0.116373	16.605	1.44943	0.200418	0.979538	5.96548	3.32331	144.1039
970100	-199.398	-111.899	-87.4984	2.20752	6.14827	8.9982	6.75755	4.33356	0.557626	7.71187	15.4873	0.265883	18.0824	1.92476	10.5711	1.12474	0.956905	0.803613	8.05913	1.49691	0.661765	0.162244	10.0971	5.0549	1.77771	3.20977	1.6128	1.52755	119.5912
970200	-194.374	-104.529	-89.8453	1.00109	7.30621	12.2921	5.94116	0.653683	12.3617	3.14785	0.0558104	3.02875	6.39894	6.47411	0.228559	0.0711015	0.231459	9.54362	11.7562	2.18232	7.34548	6.47026	17.8679	0.0760048	1.93747	10.0054	0.88583	4.06245	131.3254
970300	-170.107	-94.6705	-75.4368	0.058979	0.00668273	0.0476879	1.60521	1.44443	5.3145	1.27248	2.68771	2.75406	3.60351	2.19328	3.06069	0.108045	0.0965156	5.62135	1.85039	0.0373159	1.54685	1.18065	2.58924	1.36028	9.65993	2.83962	0.785103	7.55831	59.28283
970400	-187.614	-105.955	-81.6596	0.339562	5.37158	0.0716424	0.208863	6.96978	0.918243	2.64588	0.613664	7.95896	0.479933	1.46836	1.62832	3.23226	1.47182	2.38846	0.861667	0.0396797	3.47532	2.09927	3.28214	18.6279	17.2867	0.527288	7.49877	0.931027	90.39701
970500	-193.299	-107.089	-86.21	2.92235	0.0344891	0.270816	8.00013	5.58745	1.29072	20.716	1.34257	10.5778	2.38704	11.3249	1.70476	1.06133	0.02923	9.33103	0.144967	2.52724	0.176375	1.64819	10.7195	4.31111	0.0905148	1.21496	13.6336	2.10195	113.149
970600	-184.975	-101.44	-83.5343	2.685	0.485077	0.725473	0.291847	23.3959	8.32408	21.021	3.2275	18.4954	0.36062	0.84529	0.00186435	0.028767	0.128351	1.81136	2.73781	0.0612365	2.10096	4.97604	2.42164	0.494668	2.92528	0.16142	1.5191	0.544868	99.77054
970700	-190.236	-104.869	-85.3671	0.220451	3.77111	0.0119677	4.39766	6.04557	5.14346	1.59571	20.3573	0.0627173	0.130473	3.59063	2.39312	12.1472	3.18597	11.3301	5.5411	5.58281	7.50209	3.54795	0.187388	5.2043	2.42548	4.20328	0.189852	0.166961	108.9346
970800	-193.097	-110.89	-82.2067	1.04038	0.281209	0.141275	2.21475	3.23118	20.748	8.41438	4.64713	1.89318	1.71779	5.28474	1.17651	0.658134	10.4792	1.67587	7.01557	2.38927	5.9128	2.46411	0.297855	6.61484	0.162332	0.112647	0.328815	4.23045	93.13241
970900	-178.057	-97.1874	-80.8698	0.124967	0.275574	0.221443	0.357654	2.25434	3.84627	3.26252	2.27394	9.98718	4.74341	2.15353	5.99698	0.0168321	0.137917	3.99766	3.71423	13.5917	2.8621	7.32144	0.188571	1.94867	7.96686	3.47717	3.51132	2.21575	86.44804
971000	-192.937	-109.84	-83.0965	3.70285	1.17735	0.685562	2.18594	1.37982	0.265005	2.73833	1.32182	10.2178	2.61707	2.99474	12.3902	0.276053	0.662467	3.95393	0.777695	5.39445	0.162939	9.38825	4.5534	1.1628	19.1172	3.26013	6.88791	0.30786	97.58155
971100	-173.632	-92.8036	-80.8284	0.152535	0.176398	0.0304328	0.345624	11.967	7.8534	2.31928	1.80282	2.39323	4.1515	3.61639	1.86913	0.0350609	0.0738667	2.67766	0.0172164	0.561932	6.17518	7.38862	0.440937	7.9781	4.31573	4.85071	1.55911	13.4893	86.24114
971200	-184.723	-105.048	-79.6748	0.300813	7.61159	0.078166	0.0292147	2.66421	2.66643	1.79149	3.13308	0.813917	4.12081	2.51906	0.0199942	0.0925571	5.73421	2.82345	5.54783	7.76911	0.507089	0.14053	4.40578	5.62574	4.03042	2.77706	14.7653	0.50498	80.47286
971300	-197.336	-112.287	-85.0494	0.574227	0.349545	5.02624	5.17761	0.591181	2.51307	2.53828	13.9953	2.1822	5.53526	0.27452	1.95856	8.27958	5.31692	8.32927	1.0062	6.12799	7.07478	13.3174	1.46564	3.10022	2.51903	9.40993	0.212774	0.470112	107.3458
971400	-184.574	-99.585	-84.9889	1.31816	1.82805	0.00615807	0.116445	0.291293	9.82208	0.78627	1.87571	5.82056	8.47344	3.55006	0.0726353	0.260427	0.0247634	13.3795	1.95361	19.4034	11.9603	6.40554	7.33775	3.31031	0.598304	1.56102	3.14823	3.73947	107.0435
971500	-178.422	-101.609	-76.8123	0.00345668	0.862496	0.0251682	0.584564	1.21422	0.610743	0.0570454	0.103873	0.718018	0.73312	2.58448	19.857	2.77627	13.7213	8.24276	2.63158	0.0210367	2.62759	0.896198	0.0472319	3.26436	0.423043	0.804215	2.3157	1.03501	66.16041
971600	-194.363	-108.373	-85.9895	8.67159	3.87396	0.536874	0.0156255	7.22496	3.54265	4.85299	0.0470725	1.85662	8.08841	0.738743	2.92639	0.622712	2.8592	3.96275	4.64681	16.1758	0.421984	0.118045	4.83199	18.5703	10.8158	3.26674	2.35661	1.02176	112.0464
971700	-195.852	-109.349	-86.5029	17.7175	0.345458	0.166402	18.246	15.2022	2.21218	3.64983	3.03538	4.4756	0.0323686	0.792746	0.608871	3.22984	8.4696	3.71027	5.34825	5.25916	2.47697	6.58679	4.03064	1.55882	2.75903	0.404445	2.84837	1.44681	114.6135
971800	-182.618	-97.2543	-85.3639	0.00868375	0.0664432	0.836599	5.20002	15.3515	16.9172	0.255647	4.21753	9.7113	2.73497	3.77208	1.20389	0.0750814	0.00110016	7.00169	1.29931	0.127807	3.25445	0.862886	10.8582	11.4509	3.44725	2.31496	1.5842	6.36473	108.9184
971900	-194.243	-108.203	-86.0399	3.36604	1.13557	0.43391	3.15709	2.76741	8.22343	4.38433	6.23469	22.2913	6.33342	0.11103	0.172269	1.22729	0.242232	3.46456	9.33648	0.981723	4.78658	6.24665	2.01704	2.40533	0.357495	5.13627	13.3149	4.17148	112.2985
972000	-197.993	-106.874	-91.1193	14.8136	3.64511	1.03565	6.51521	2.93491	13.443	16.4292	5.07709	6.19285	9.08278	16.9934	1.83134	0.0716663	0.23575	0.483343	0.615804	10.915	0.814422	1.32764	0.266955	11.3389	0.742613	5.53502	3.19981	4.15418	137.6953
972100	-185.252	-99.4837	-85.7682	0.882795	0.0421705	0.00013169	0.181857	2.66773	8.77639	4.63716	12.2717	6.94453	5.28143	0.665376	8.40511	0.187687	0.145471	0.398952	1.93482	0.537706	5.21878	1.90609	0.109306	11.3482	8.56727	2.20694	9.36359	18.2588	110.94
972200	-182.459	-96.9449	-85.5137	12.3395	1.52568	0.00766844	0.0735433	5.06805	20.0921	4.11173	4.31359	16.4706	0.487547	1.02328	1.00451	0.0357823	0.00677554	11.9763	5.74413	0.891377	9.46916	2.45715	0.748361	1.68878	4.97105	2.76551	0.859504	1.5358	109.6676
972300	-190.75	-100.963	-89.7874	0.0681688	11.4507	0.0403835	5.12863	13.8143	5.49599	10.3165	1.39693	7.92726	2.64218	12.1043	11.4394	0.0279467	0.0943861	2.8454	0.732162	1.5265	13.8044	0.128023	10.9391	5.83223	3.61899	4.82276	0.295742	4.54392	131.0362
972400	-205.566	-111.126	-94.4402	2.98885	3.13087	13.0477	25.3778	0.0730756	2.32548	0.387549	3.24567	8.24668	4.83633	6.12223	8.13277	20.927	1.38941	4.99685	2.53348	12.8945	0.478084	0.0693177	1.49062	7.73429	6.19644	0.207668	15.9812	1.48642	154.3002
972500	-168.882	-95.5654	-73.3164	0.0915256	0.0168597	0.501013	0.184994	1.97229	1.72873	0.569277	2.04488	0.758331	2.9257	0.00134107	0.0728802	0.180403	0.131491	11.6001	3.87579	0.200815	7.68378	2.31871	1.12919	0.546621	1.97256	0.0714579	1.04744	7.05498	48.68116
972600	-168.866	-93.3293	-75.5365	0.0864421	0.0540555	0.555716	0.01218	2.05885	8.18578	1.04804	2.89025	1.14095	2.44764	0.272996	0.12054	0.0352047	0.235407	0.16766	5.41725	0.0708409	5.14282	1.29184	1.71999	8.16369	14.2421	0.00236144	3.6396	0.779437	59.78165
972700	-185.852	-98.5636	-87.2883	8.4575	10.3096	0.102842	0.0236773	19.4055	4.87593	1.46006	4.12762	1.49849	0.258804	10.7837	0.503234	0.189332	0.0906452	10.0436	0.469757	5.12758	4.10337	1.3763	18.1992	0.373802	2.50707	11.2996	1.6146	1.33852	118.5403
972800	-185.212	-99.7265	-85.4856	0.0218223	0.0351577	0.608462	4.72868	2.38207	8.11772	3.58022	1.98468	0.29184	3.89667	0.00620597	0.763408	0.20737	0.180766	5.0273	16.5746	16.138	1.19674	3.89821	14.9258	7.7787	6.0384	8.16586	0.395556	2.58254	109.5268
972900	-175.444	-93.6224	-81.8217	0.0944908	0.0192754	0.092403	0.163458	0.146781	15.2885	0.871436	6.33348	13.4709	5.34085	2.55197	4.43476	0.0228055	0.266744	4.11741	3.59605	1.1783	1.31475	0.154335	15.6098	2.01453	1.62581	0.854141	0.360785	11.2835	91.20731
973000	-202.027	-112.127	-89.8997	1.42837	1.37428	10.8395	8.77108	1.19397	6.33387	1.46856	8.63336	3.401	2.04883	10.7713	17.7812	3.82379	6.61601	0.413083	20.4384	1.09235	0.00744434	2.45295	3.53915	0.893485	4.08555	0.603163	3.02346	10.5636	131.5977
973100	-203.276	-108.089	-95.1864	0.130189	1.12075	0.0837079	1.48914	11.2911	9.49609	4.59508	3.272	0.385075	0.797318	0.763559	1.19167	1.50036	11.4328	27.2547	2.60631	7.043	8.39626	7.97467	29.8163	19.1759	4.40063	2.36824	0.910801	0.53538	158.031
973200	-205.912	-107.355	-98.5575	12.5584	1.14788	0.941087	8.25129	0.88809	0.708521	16.0004	8.35544	8.95691	13.6228	11.9872	1.32116	0.168963	0.202731	2.57918	9.2788	0.39799	4.0636	15.2296	4.58486	23.7204	11.973	1.74037	12.6504	3.55748	174.8865
973300	-184.337	-103.279	-81.0585	0.148164	3.91767	3.74074	0.161655	10.4041	3.75536	0.496263	6.59892	8.48149	3.99551	6.79908	1.71011	0.0540379	0.047381	0.972518	3.76129	0.45914	0.255647	14.5335	7.03751	5.21631	0.848987	2.57536	1.38496	0.0359838	87.3917
973400	-184.809	-100.661	-84.1487	0.327448	0.041107	0.184301	0.744683	17.5124	3.40784	5.33571	1.12511	13.0823	2.99299	3.5982	9.39643	0.0569707	0.0354726	6.91806	6.07721	1.06654	5.55363	0.673506	2.17423	6.71184	2.97112	1.85685	3.03549	7.96303	102.8424
973500	-199.744	-105.646	-94.0974	5.82634	14.6903	1.36305	0.910037	14.0363	10.1788	19.5071	0.0179724	0.633632	9.19842	3.81799	1.17499	0.123734	0.0738628	2.16187	0.892364	4.43791	28.8819	16.1357	2.37884	7.65945	0.394042	3.03178	3.74123	1.31863	152.5862
973600	-186.478	-104.252	-82.2254	2.34864	2.41853	0.267279	1.41456	1.68901	3.06412	8.63892	3.76821	0.655754	1.54077	1.41583	8.44335	0.0187294	0.0123958	2.91039	7.77886	3.78595	3.58458	2.84869	3.54872	3.60327	8.97115	7.77589	3.87634	8.84585	93.2258
973700	-174.115	-92.1763	-81.9384	2.57449	1.41156	0.0447503	0.0988264	1.2012	2.89364	13.2651	4.58494	1.02868	10.2709	0.334218	0.116763	0.0233637	0.0110094	0.550243	5.70259	2.8711	3.19596	18.8778	8.41416	0.189331	0.0936152	1.0082	3.24402	9.78453	91.79101
973800	-186.856	-99.1337	-87.7223	0.050781	0.326586	0.455352	0.384123	5.61387	7.75708	2.82903	2.2342	13.0723	4.41983	0.868148	3.37491	0.0105675	0.247888	4.85083	2.63675	1.88453	3.89478	24.0982	7.7497	0.425772	4.65379	8.4992	10.3774	9.99497	120.7106
973900	-190.424	-106.373	-84.0509	0.6518	0.315192	3.81623	1.26331	0.448788	6.62723	4.71289	5.16556	10.8364	6.51449	4.23423	3.7301	0.0624002	0.273019	4.43133	0.0939455	13.1054	0.953097	8.04152	5.6147	4.19447	1.15452	5.79727	0.390559	9.92492	102.3535
974000	-202.62	-112.134	-90.4861	5.88765	9.57748	2.1115	8.33287	6.7241	24.4039	2.79655	0.0829013	2.85878	0.453907	0.867914	1.90473	3.56055	1.29149	12.9366	9.84427	4.32666	16.7006	2.8695	7.30267	0.38528	0.350093	2.96222	0.176525	5.82075	134.5295
974100	-209.983	-112.294	-97.6891	5.47158	7.70356	11.0541	1.09078	1.69658	1.41055	4.7078	6.32957	2.19257	16.6793	3.41101	5.8363	15.6489	1.4605	2.3301	2.48607	1.33208	8.7635	27.887	0.99475	15.6154	2.59157	15.2316	8.50741	0.112126	170.5446
974200	-187.377	-102.29	-85.0871	3.80553	0.52739	0.0660174	0.0166127	0.155315	1.60541	1.86932	2.15618	5.04137	12.0004	3.02264	24.0648	2.20148	5.64133	7.36571	0.00449427	5.41617	3.23816	1.57384	13.0369	1.21838	2.42417	1.93631	3.92278	5.22362	107.5343
974300	-187.976	-103.108	-84.8679	2.47069	0.0414982	0.0938275	0.0275045	3.3241	2.28869	4.52907	6.10749	5.70281	1.69298	1.85378	3.42849	0.359336	0.00905799	6.86302	3.73175	4.8113	3.23202	8.51704	2.55297	4.65369	10.9004	2.23877	5.10381	21.9046	106.4387
974400	-200.489	-104.714	-95.7752	0.0761428	0.0768253	7.11126	0.935727	8.17371	13.3145	4.48466	3.3594	18.1055	12.3375	4.23862	0.0131895	3.36414	0.209848	2.95159	7.18265	5.77545	7.27918	12.4341	12.0242	0.843408	6.19826	16.3712	8.21829	5.89543	160.9748
974500	-178.776	-92.9173	-85.8591	0.0150256	0.106653	0.00981215	0.00883235	0.38137	0.490336	10.0744	3.04428	5.01754	0.496178	1.08797	5.1439	0.343024	0.206514	3.40633	0.29794	0.928569	0.982502	19.4742	20.5963	0.52786	4.60503	19.6869	8.56777	5.89547	111.3946
974600	-201.386	-112.067	-89.3186	4.13622	12.0155	13.688	0.544823	0.996848	3.04372	3.64772	16.3792	23.3818	0.237043	1.59447	3.56621	1.69455	0.754466	1.92662	3.084	3.86062	7.51033	1.06911	0.0973419	4.27546	8.78806	2.23848	2.373	7.78818	128.6918
974700	-181.979	-97.8827	-84.0966	2.82323	5.95568	0.135165	0.0185695	5.52396	7.58741	2.39526	2.39832	10.8227	8.46389	5.7229	10.9449	0.0280994	0.034185	1.39862	4.89679	0.870505	4.01621	3.30677	6.24284	3.39708	1.46378	3.07951	9.76525	1.29045	102.582
974800	-201.314	-112.255	-89.0585	7.52695	0.418566	2.36487	2.40418	5.84095	5.57715	11.8975	0.267955	3.8117	1.94192	1.79193	18.5542	5.94532	10.6473	4.54823	8.00708	3.74241	2.54422	1.79653	6.59642	2.77527	4.60241	3.25024	4.24961	6.28866	127.3916
974900	-199.16	-104.389	-94.7711	0.544963	0.837271	1.71433	4.49719	6.38033	45.3617	1.8685	2.78506	0.0242637	0.300911	6.02924	0.879793	0.0244405	0.120365	0.0254326	3.39864	7.91902	5.22385	14.2016	11.2866	2.78132	9.22313	8.2471	14.8553	7.42403	155.9544
975000	-198.649	-112.212	-86.4373	0.924298	4.28101	16.6427	4.60868	4.30706	1.30182	1.80996	8.54507	4.96023	0.954601	3.86322	2.00709	0.756371	2.74415	1.78405	3.68644	7.45593	1.85262	2.16617	13.4326	4.19654	1.53086	14.4304	4.14589	1.89767	114.2855
975100	-181.761	-98.9764	-82.7846	0.869654	5.99972	0.0828383	0.239979	1.25674	1.20831	0.892014	2.19472	7.20641	4.22548	4.82222	9.07301	0.0339784	0.000721134	5.00051	6.87937	1.05285	10.4988	0.680216	5.30738	4.07255	7.93244	3.69282	7.77999	5.01912	96.02179
975200	-191.785	-106.768	-85.0172	0.0406302	0.25536	1.64275	5.98298	4.09164	1.12115	3.86823	8.72652	4.7598	7.3578	0.498106	2.82422	3.11089	2.96844	0.263578	6.46072	4.77957	8.03436	12.8857	2.92763	3.3899	13.0834	0.478371	7.61858	0.0148061	107.1852
975300	-206.146	-112.257	-93.8898	0.639685	43.0204	2.30435	8.69214	9.58521	4.92739	6.1879	7.61542	3.76343	7.3324	10.6836	2.97914	1.82665	2.76038	0.426525	9.55321	6.34624	1.07058	3.87067	6.0159	1.14086	0.457508	3.31983	0.464179	6.56423	151.5478
975400	-178.463	-100.578	-77.8854	0.0392156	0.0405355	6.23339	1.22798	0.280317	2.43041	2.75687	1.11691	5.87997	0.563827	0.246806	5.38139	0.225007	0.255783	3.53106	2.91227	1.36545	6.24451	0.45829	0.27155	5.09572	6.85318	6.76729	4.24546	7.10275	71.52595
975500	-207.184	-111.077	-96.1063	9.83027	3.15273	18.5611	17.5816	1.76898	3.47676	0.0821639	6.94041	15.3946	1.17172	4.7551	4.41249	0.525342	0.767762	5.11398	1.03748	4.17918	8.90789	9.98694	1.50259	3.73431	16.3342	6.32801	6.03579	11.0488	162.6303
975600	-185.229	-102.483	-82.7464	0.989661	0.804748	4.31334	4.6091	0.0293357	0.985675	12.0502	0.86907	4.85751	2.04671	20.4034	0.239871	0.066615	0.0279093	8.21155	7.82131	1.28792	5.4283	2.03045	3.40499	0.0375891	0.754191	2.30843	2.34829	9.90472	95.83094
975700	-198.319	-106.026	-92.2925	4.72352	2.71588	1.46671	10.7257	2.74589	5.37357	0.947171	2.66845	4.2911	1.16511	9.35704	1.26098	0.19199	0.0153308	1.60493	4.10046	1.45718	2.97867	11.5649	26.3024	5.82848	0.97454	17.7877	9.73353	13.5801	143.5614
975800	-173.779	-97.9074	-75.872	0.508631	0.036442	0.102074	0.425285	10.8559	1.62088	1.83823	1.18834	3.08242	3.20702	0.141976	2.69248	0.150097	0.00908697	0.286499	8.12394	1.3743	3.58981	5.86278	0.540932	4.45691	4.5233	3.12962	3.01195	0.700047	61.45892
975900	-179.938	-97.2194	-82.7186	0.0332886	0.0144592	0.0526438	0.0820467	2.12209	4.44182	1.98943	3.14928	0.283627	0.979226	16.4867	2.16095	4.78181	3.68211	1.07077	1.17778	7.39401	2.01907	4.82756	1.28985	2.6293	11.836	17.7162	0.589821	4.882	95.69182
976000	-191.038	-104.024	-87.0142	0.66618	0.0780803	0.0693319	0.166602	13.0023	11.5024	5.45668	3.68623	0.73375	1.32372	5.52801	5.31095	1.7172	2.07502	0.237898	1.70579	4.94336	9.26134	7.10406	5.3734	0.485704	8.037	4.02211	14.8844	9.7985	117.17
976100	-194.463	-110.906	-83.5574	2.56499	0.164597	4.73192	0.883151	4.57499	5.30594	5.87327	0.0319189	0.81751	1.99165	2.44638	5.82322	2.67289	2.43673	2.32425	3.68515	10.1806	6.55595	5.8976	2.70623	0.349428	7.83936	16.319	3.49864	0.210511	99.88585
976200	-196.051	-110.583	-85.4675	0.279837	0.740455	6.43773	2.42971	7.23247	0.872368	18.4086	13.9688	9.79369	0.246757	6.24077	2.19876	1.53033	3.61381	1.48278	0.0711502	0.941582	7.5993	0.215929	4.23799	1.72387	7.85675	0.771381	3.70463	6.83713	109.4366
976300	-202.327	-108.569	-93.7585	19.0162	7.86952	4.58808	2.51507	1.30579	5.28039	8.46132	28.7115	13.7543	2.21209	3.01172	3.72678	0.465122	0.0959643	0.12909	1.59828	1.22125	16.6265	7.66127	0.21733	7.27098	2.70638	1.7674	2.36543	8.31351	150.8913
976400	-174.931	-98.2016	-76.7299	0.0719554	0.11107	0.220038	4.58822	16.3243	1.16078	0.285426	0.797573	0.999005	1.02118	2.33286	0.265559	0.0188039	0.752506	0.0757943	0.0415277	0.0199448	3.72676	0.154901	6.32739	0.703302	3.08548	11.9687	0.585865	10.1094	65.74839
976500	-182.63	-101.013	-81.6167	0.436956	0.101427	0.00992917	0.00876063	0.893951	7.80051	2.94216	2.98668	1.24953	13.0266	3.53258	18.3224	1.40898	3.78953	3.87475	0.130947	5.61253	2.67764	1.02851	6.22881	5.48259	0.825299	1.42669	2.28655	4.09832	90.18262
976600	-184.708	-105.348	-79.36	1.72995	5.94226	2.03018	1.92322	4.69201	0.165863	7.81321	4.15423	2.7716	3.46745	2.27439	4.24031	0.115112	0.0197173	2.84468	0.0852276	11.4027	2.96049	2.90424	2.18159	0.519784	1.07958	4.54686	3.0497	5.9844	78.89875
976700	-170.646	-95.6293	-75.0167	2.12789	0.730299	0.0102307	0.0621232	0.699601	5.48136	0.468133	1.22077	0.0406413	0.314228	20.8373	8.00609	0.201945	0.126604	2.64349	1.56159	0.487137	0.284786	0.26951	2.12666	2.68031	1.9016	1.18247	0.0160463	3.70158	57.1824
976800	-186.383	-102.309	-84.0748	2.324	2.18049	5.3176	4.03737	7.11262	8.35154	1.32074	8.36279	14.4431	2.33037	0.0584118	0.199661	0.0162696	0.0648773	14.1134	4.44973	1.24266	1.6176	3.8775	2.29998	6.36827	0.437929	3.5177	1.53317	6.89519	102.473
976900	-193.18	-106.545	-86.6348	9.12179	0.646301	0.0682069	0.204284	3.83686	2.70275	3.66608	3.33901	10.9469	7.3057	1.24768	16.7675	3.24227	0.797978	0.594619	2.91015	3.77582	13.2033	4.74877	5.20266	0.225848	5.50558	0.974988	9.39969	4.83825	115.273
977000	-191.223	-103.67	-87.5526	0.250832	0.407863	0.258623	0.0479715	15.0768	1.33738	4.81668	0.6644	23.4976	1.96161	0.365685	1.00963	5.5173	16.5123	0.769716	0.081326	8.44751	1.20874	2.18516	9.11375	2.0017	6.1139	15.2817	2.02921	0.904638	119.862
977100	-201.178	-107.029	-94.1493	21.6732	12.4298	2.48571	6.66748	24.0002	5.91941	1.03173	4.62718	8.31345	0.13012	1.97882	7.9764	0.109071	0.215506	2.92454	2.92919	3.52159	0.42802	23.9728	0.896759	8.92795	3.15985	0.550308	4.7842	3.19214	152.8455
977200	-194.374	-107.352	-87.0221	5.90232	0.182559	0.230606	2.7621	0.759531	14.1262	0.34492	10.2027	10.1378	17.234	0.39053	5.57247	0.877948	0.13334	1.13258	6.25965	16.4645	1.83673	1.18155	4.00988	4.5449	2.53769	2.67855	0.312622	7.39367	117.2094
977300	-207.078	-112.287	-94.7911	5.42327	9.95752	11.7475	6.62823	0.876363	13.9936	15.8319	3.3664	1.53883	7.73115	2.94253	1.34908	9.16546	5.39718	4.19169	12.1098	15.8223	0.0468151	8.52542	5.72438	0.20978	2.60907	1.08427	3.76202	6.01979	156.0544
977400	-182.911	-102.968	-79.9435	0.650277	0.434494	0.0857659	1.56175	3.36032	8.50131	2.18327	4.24928	1.90808	1.76133	1.50027	15.0343	0.0370936	0.0282598	2.54394	1.92046	1.86578	2.15789	6.6822	1.5299	2.93869	6.82783	7.30169	3.60925	3.14331	81.81673
977500	-189.992	-104.7	-85.2921	5.04119	3.10613	1.78035	2.10096	0.186332	1.74017	3.72232	1.07105	0.459705	0.759375	9.53239	12.7734	0.0722158	0.00169179	17.9207	3.6329	0.795445	1.49537	8.91073	3.09775	7.99513	0.516171	8.33384	3.17334	10.3408	108.5595
977600	-183.448	-98.4224	-85.0254	0.0304702	0.0365354	2.54104	0.14724	12.0696	0.429243	2.73713	11.6954	16.3977	5.16789	0.826837	1.10621	0.215271	0.774362	0.020388	3.82987	0.167464	2.86342	11.432	21.9717	0.285466	8.82333	2.83799	0.13931	0.68019	107.2261
977700	-189.831	-100.759	-89.0717	0.114009	0.0731368	0.96925	4.62303	11.8091	3.56545	7.22718	2.10412	9.66884	1.20895	0.658906	6.71365	0.14407	0.203564	1.59407	10.2642	8.19504	8.33204	9.13205	1.8329	2.45634	2.67518	0.627823	23.3713	9.89336	127.4576
977800	-190.087	-104.794	-85.2933	10.4885	0.292895	4.56335	2.5223	1.88606	0.521992	3.13522	7.10915	5.68389	20.1092	5.65439	0.879944	0.0162257	0.0609172	1.09265	0.211321	2.83247	3.82581	0.577043	3.4628	15.3648	0.0963806	6.24083	10.4628	1.47434	108.5654
977900	-200.417	-105.177	-95.2395	0.908813	3.52364	5.86165	5.38162	9.92814	6.26435	4.6453	0.539317	0.401069	8.59258	10.574	15.3746	0.108644	0.0100713	3.89361	0.00157092	31.511	8.10701	3.96824	8.75806	9.40933	5.24225	12.0351	0.322204	2.93439	158.2966
978000	-190.104	-104.276	-85.8281	0.260047	0.186403	0.896238	7.29873	3.68125	4.49739	17.7568	6.98502	1.20415	4.92774	15.1678	12.9666	0.352719	0.232378	12.2827	4.93916	1.96093	0.871979	0.480933	0.689442	8.74689	0.146087	0.439999	3.5717	0.696351	111.2394
978100	-195.917	-108.263	-87.6541	9.88949	6.63083	2.45864	1.5051	5.33442	19.3006	2.66891	0.65962	1.72484	0.684206	0.748919	0.371672	0.251271	0.464827	1.77391	10.7279	8.72262	8.66853	2.29911	0.0982706	8.25171	0.219636	11.6277	13.4701	1.81663	120.3695
978200	-182.657	-98.1819	-84.475	0.0477766	0.0827977	0.138926	6.77101	1.14763	3.13586	2.38232	6.72891	2.4641	4.60383	9.43146	0.483286	0.134115	0.00310144	0.964696	7.35306	17.6859	6.05231	4.41721	3.8026	1.22383	14.8496	0.465315	8.6975	1.40658	104.4738
978300	-199.808	-108.081	-91.7265	0.234467	0.245592	0.440616	11.3112	2.99775	1.12508	2.277	11.124	6.46178	15.8861	3.19693	2.09499	12.4828	8.51588	7.55781	2.52876	13.9049	2.12445	7.62006	1.33447	3.83095	4.1289	2.52354	11.4774	5.306	140.7313
978400	-188.693	-101.891	-86.8014	9.80889	8.99728	0.270531	0.224676	6.19991	5.07783	4.08548	0.347729	14.2229	3.53611	2.26363	15.9606	0.0304612	0.17488	1.48442	2.47845	0.0563402	23.7702	4.29022	1.50217	0.314699	0.241329	0.257965	6.07751	4.43165	116.1058
978500	-187.028	-101.635	-85.3928	15.861	4.82456	0.222773	0.0638713	3.62725	1.3396	6.97754	3.04102	0.429976	9.66501	1.76822	3.99491	0.160881	0.194724	10.7283	6.29	4.61102	8.17318	8.33046	0.0318358	1.03687	6.74014	1.92738	7.04391	1.97871	109.0631
978600	-183.025	-104.339	-78.6863	0.144504	0.12776	0.175749	0.715727	1.8612	8.40985	8.21398	0.129094	3.09062	2.3853	3.50589	2.26819	5.83356	2.8176	4.47038	4.20622	1.79725	0.709708	2.18136	8.27073	3.40556	1.6908	1.04165	2.79295	5.28497	75.53063
978700	-195.1	-112.198	-82.9018	0.00485806	5.86953	1.36166	3.07915	0.411479	1.79371	0.675569	5.77052	0.173136	0.19256	6.30783	3.23332	9.28276	10.8292	3.40177	13.3768	0.512521	4.59242	9.11888	2.70379	1.61978	1.8269	6.96006	3.10176	0.408215	96.60818
978800	-188.936	-106.213	-82.7231	3.66315	2.12158	8.91214	4.52683	2.27386	0.836982	9.20061	11.5486	5.80979	1.87369	9.25167	8.62138	0.179123	0.0532553	1.25468	1.05826	6.88815	0.558238	2.20967	0.0571768	0.764795	5.36275	2.4664	6.22052	0.00108329	95.71437
978900	-189.167	-105.839	-83.3274	0.262688	0.0594372	3.04488	1.9624	2.25783	2.6489	3.17916	8.74972	3.58019	1.81743	0.871961	2.44427	0.956994	0.258661	3.21841	0.0531493	3.32925	8.79684	5.73628	5.81504	20.0286	2.68081	5.59844	5.31926	6.06533	98.73589
979000	-185.583	-103.589	-81.9943	5.82763	2.45628	0.508422	0.0970578	2.04351	10.0971	12.1308	2.96537	1.6869	1.0211	1.30665	11.7678	0.246839	0.0858551	7.69149	1.04656	0.524384	0.693756	9.1684	1.01511	12.1525	2.18174	1.13897	2.37343	1.84277	92.07037
979100	-187.436	-100.239	-87.1968	0.0513309	4.29315	0.00803264	0.0760512	3.6605	8.72957	7.42231	15.2809	10.9438	4.27478	1.51133	9.30333	0.267565	0.262178	0.936544	7.80376	0.418841	0.226356	20.281	6.12869	1.49018	0.165652	11.7164	0.307442	2.52347	118.0832
979200	-205.676	-112.287	-93.3886	9.97339	3.54848	0.103157	7.93237	0.224199	2.19377	4.91664	1.26385	5.57604	9.85396	0.579492	8.04931	2.64833	9.73033	4.09492	2.48658	6.48034	9.26786	7.36806	11.1127	10.404	21.4309	0.057399	9.74137	0.00442288	149.0419
979300	-177.402	-99.9962	-77.4057	0.325759	0.116092	0.561196	11.0312	0.241601	3.36145	0.524464	4.5372	0.338519	1.50503	5.24546	11.5628	0.0604075	0.0319509	0.354316	3.57041	1.33799	0.874391	10.3633	3.28921	1.77989	2.6057	4.46974	0.884797	0.154572	69.12743
979400	-170.561	-95.0156	-75.5456	0.0225081	0.0270635	1.39227	0.82708	2.45129	3.49029	0.174361	2.73439	2.66837	14.5542	0.0802415	0.132668	0.192607	0.17677	3.71327	1.78558	2.94519	4.46697	5.15899	4.02835	0.781725	0.236949	1.08095	0.210054	6.49513	59.82724
979500	-175.443	-98.8702	-76.5724	0.109388	0.0168784	1.15166	5.12348	1.11694	1.0635	0.78319	0.44562	0.192455	2.85405	2.68383	1.13661	0.137493	0.0187589	0.774785	1.50355	0.276754	15.6026	1.69422	3.85768	0.144427	13.824	1.39678	8.25768	0.794507	64.96081
979600	-181.36	-104.22	-77.1395	0.0728301	0.00605902	0.133904	5.96593	4.00809	4.11081	0.401261	2.97318	1.15403	2.15013	2.45304	1.75711	1.28904	10.157	0.442697	1.97788	8.9357	1.85258	2.45525	0.277788	0.346627	3.66687	4.65794	2.24806	4.30245	67.7963
979700	-193.405	-105.671	-87.7337	1.79287	6.98084	6.94852	0.247727	0.537625	8.86588	1.28971	1.77358	6.46359	5.33304	6.44034	7.52498	0.157178	0.0154265	0.718401	5.70566	0.398055	0.530182	31.8614	2.10922	7.17751	4.51141	0.962015	4.99625	7.42594	120.7673
979800	-167.833	-92.4194	-75.4133	0.129682	0.31527	0.0433517	0.306637	7.10171	2.07628	1.87283	4.04027	4.77678	1.12831	0.182978	6.52923	0.11324	0.0197559	0.0911622	0.1724	0.182266	14.2912	0.573504	0.821446	0.780619	8.64523	1.85747	1.49485	1.61893	59.16539
979900	-179.939	-99.822	-80.1171	0.0208991	0.213423	0.544389	0.809682	4.29769	0.627477	0.969672	7.72877	8.3183	16.1437	0.105054	0.0881115	5.94795	0.305451	0.310338	1.83675	0.784293	4.05011	11.6895	8.24021	0.0405628	0.0201834	7.34211	1.78413	0.465478	82.68428
980000	-184.326	-96.4976	-87.8281	0.234188	0.232932	0.385438	0.1806	0.421004	23.3617	2.47201	24.7273	0.801172	2.96479	9.90843	6.96611	0.00462608	0.0521522	0.123316	3.42179	1.21276	0.439447	2.71999	6.07218	1.63898	0.546771	18.6579	8.41608	5.27769	121.2394
980100	-196.945	-104.382	-92.5635	0.611373	0.31816	3.50767	6.48044	0.312473	0.313995	3.368	19.4148	1.21302	1.48758	22.5369	4.19601	0.142447	0.122614	16.3296	2.12551	0.812085	3.17467	3.34007	6.47542	7.24093	2.08387	7.35268	29.8042	2.15202	144.9166
980200	-207.088	-112.289	-94.7999	6.02789	3.48778	8.26875	0.124287	12.4935	5.30759	5.79433	5.98237	24.9454	7.09814	0.234954	4.12034	9.59736	6.37239	7.07654	3.83129	1.31027	3.20792	2.23558	13.8102	5.23106	4.45076	0.260695	3.44369	11.3854	156.0985
980300	-188.301	-99.5262	-88.7752	0.0427447	0.0326381	16.7223	1.21569	5.12916	6.39458	9.79606	5.71244	2.96625	10.2965	1.29512	9.74485	0.0666655	0.287466	0.360373	6.08234	0.389609	3.293	7.26718	2.64345	0.913896	3.95013	14.9611	2.1958	14.2157	125.9751
980400	-182.472	-99.7706	-82.7014	5.26564	4.19524	0.00258842	0.0827683	6.82887	4.86234	5.22092	9.35854	1.86163	6.1754	2.58979	0.363447	0.299588	0.067812	3.06936	0.716828	5.18876	2.62598	10.6407	0.608529	3.03444	0.015518	7.42793	7.77496	7.32822	95.60575
980500	-170.409	-90.1273	-80.2816	0.0981091	0.0176768	0.0570809	0.0629993	1.06727	6.38165	0.475217	8.83838	1.57859	2.99635	0.832583	6.35025	0.082118	0.00702709	0.178133	8.15247	0.441281	7.93648	0.0712759	4.34112	4.36996	6.6341	3.29465	7.43512	11.8072	83.50704
980600	-194.778	-109.849	-84.9287	4.62374	12.6551	16.383	0.289813	1.44326	0.250903	10.6638	1.73189	3.97683	0.23004	1.35362	2.50118	0.358594	0.476935	1.47869	8.15335	15.6662	2.35569	3.72329	0.0840218	5.91296	0.764573	3.28822	3.36838	5.00851	106.7426
980700	-178.919	-98.9914	-79.9274	0.0832611	0.0679716	4.27043	6.18166	2.35272	7.17187	0.370207	5.6767	7.65783	0.378304	0.815785	4.00357	0.0121739	0.166454	2.86409	3.73887	2.56298	4.0547	1.95659	1.07406	0.876676	9.02906	8.41476	4.51343	3.44169	81.73585
980800	-191.153	-104.331	-86.8221	6.52501	17.2621	0.242829	0.421246	3.1296	11.8908	4.32326	7.01084	10.7572	0.0466951	3.4644	2.34739	0.167502	0.227187	19.2316	0.266279	0.550559	1.0344	4.50514	0.126117	2.36332	0.711495	3.95887	2.37013	13.2756	116.2097
980900	-182.17	-101.86	-80.31	1.68326	0.142476	0.0547062	0.00650511	0.608898	2.76575	12.6526	0.440923	2.07911	5.31132	6.61868	6.19397	3.68824	3.0234	0.173094	11.3325	0.345776	4.53986	1.38758	1.47314	5.58847	4.39782	0.559603	8.08109	0.500065	83.6489
981000	-179.454	-98.6124	-80.8412	4.69505	0.300012	0.150618	5.00584	0.583371	0.420281	0.0781863	6.38741	3.19205	3.17648	2.96513	9.20357	0.0231174	0.00420267	9.94161	0.57189	4.87951	3.28468	0.0293411	0.742305	10.5457	8.61208	9.46736	1.74832	0.296877	86.30494
981100	-173.049	-97.3379	-75.7111	0.0252699	0.07759	0.0486723	0.214162	1.616	1.26014	0.0519394	0.520992	2.5291	2.05148	4.71568	1.06921	0.769529	5.00094	0.21351	3.89048	3.72101	0.00998131	4.68218	0.0288685	1.58108	9.79099	1.13032	14.069	1.58649	60.65467
981200	-182.929	-98.4039	-84.5255	0.016351	0.0318116	2.8673	3.76593	5.50805	7.38253	0.863954	7.66954	6.1684	5.04209	0.443663	0.789222	0.181595	0.0465909	0.389351	1.79973	1.90833	10.3119	11.0157	4.47223	3.61865	14.1332	6.09835	8.4967	1.70546	104.7266
981300	-189.349	-99.6898	-89.6592	0.0586003	0.203565	0.0679401	2.86715	1.44806	0.3555	2.09718	3.56523	14.9821	2.51815	1.63899	2.52806	0.135632	0.0169872	4.61492	5.2748	3.8231	15.203	1.15706	0.608693	28.7482	2.2886	16.2777	4.78167	15.1343	130.3952
981400	-193.434	-106.479	-86.9545	8.76629	3.12441	0.0631184	0.197132	2.46927	4.00878	0.533712	1.94977	6.18147	5.99341	0.222653	6.83737	0.214638	10.059	6.98255	2.00879	1.99819	7.2248	1.99073	12.08	3.39475	6.6754	10.89	9.66514	3.34028	116.8717
981500	-172.096	-95.4521	-76.644	0.294237	0.0846348	0.428802	0.064911	3.86435	3.56056	1.96991	1.17736	3.01806	3.4491	0.780171	0.446285	0.0638218	0.0198911	1.77125	7.17645	1.6071	0.157221	1.18782	4.9797	0.96971	15.0145	5.05296	2.71828	5.46213	65.31922
981600	-187.034	-98.384	-88.65	13.5704	10.4371	0.078667	0.0617633	5.45006	0.521335	0.104981	5.59722	3.91911	0.70505	4.4321	4.38176	0.014228	0.111048	7.1206	7.12005	3.56361	12.3625	6.8784	8.14881	16.2658	1.04802	2.15396	0.892697	10.4097	125.349
981700	-189.634	-102.469	-87.1652	1.71372	0.100724	0.511935	2.90426	4.70625	5.42608	11.9936	7.08913	10.9248	14.1104	9.70896	3.33293	0.046211	0.0442914	1.13531	0.371145	0.362766	7.8722	2.76227	2.5094	1.35424	0.246434	17.2338	3.26125	8.20271	117.9248
981800	-203.213	-112.17	-91.0434	31.466	3.40247	10.9001	0.55065	0.0154085	0.686208	4.90942	0.841365	9.35158	3.63262	13.056	7.01355	2.29675	0.901896	1.65906	4.25432	3.5412	2.81484	2.65957	14.3001	0.000629709	0.0859353	5.35636	6.10505	7.51509	137.3162
981900	-186.562	-100.376	-86.1852	2.41292	0.107387	0.0268407	0.0294501	4.91528	2.72179	7.32035	0.923869	11.542	0.183306	26.2265	2.96967	8.58782	0.408699	0.0460384	8.07892	6.96691	5.48081	0.111461	0.51993	6.95338	5.55433	2.79659	7.82702	0.313848	113.0251
982000	-198.823	-111.448	-87.3755	2.05149	9.86574	7.80046	5.61236	15.8979	0.491512	12.1729	6.19774	3.92573	1.10869	0.583544	1.18504	0.684352	0.906895	8.37256	0.199299	8.09591	7.563	4.35916	3.94796	2.74094	1.78059	5.62785	7.16756	0.637197	118.9764
982100	-190.001	-103.825	-86.1758	7.64829	1.84079	0.826007	0.768739	6.07718	0.326635	0.790944	11.4867	18.242	12.8143	5.67296	1.19643	0.0060728	0.0422041	0.444163	6.18766	0.529734	7.39732	0.884844	5.77936	16.607	2.68311	1.85956	0.70072	2.16519	112.9779
982200	-174.599	-97.3327	-77.2665	0.12305	0.0220185	3.56448	1.96913	0.00306159	2.06732	0.225903	2.66324	7.38955	6.1538	8.14907	0.123819	0.10529	0.179025	0.0498906	3.75929	7.65256	1.44099	0.870678	4.15759	0.247156	9.50784	1.60183	3.3935	3.0113	68.43138
982300	-166.97	-94.7535	-72.2167	1.44764	0.0429831	0.071699	0.00216864	8.75408	6.39894	3.34011	3.57754	5.11374	0.859994	0.88638	0.679402	0.160809	0.229354	2.57249	0.0850355	1.69547	1.45484	2.13171	0.204938	0.553229	0.368583	0.680131	0.896105	0.975157	43.18252
982400	-173.221	-95.2423	-77.9783	0.0264247	0.216782	2.60018	0.176513	0.805999	8.77134	1.63317	0.702589	0.348069	0.258551	1.67591	13.6622	0.0308001	0.123283	11.7289	0.00928392	0.402678	3.61366	10.1478	0.130665	1.03858	9.69237	0.560404	0.160693	3.47372	71.99056
982500	-171.411	-95.6274	-75.784	0.064677	0.0525595	0.635174	0.0934603	1.8577	0.924969	0.241077	1.4741	3.14376	4.65035	2.03233	1.89655	0.0395056	0.0813968	6.28052	0.0629369	0.280471	8.52529	0.0693472	1.20487	1.80197	10.5723	2.04693	12.4024	0.5842	61.01888
982600	-171.006	-90.2124	-80.7933	0.000643738	0.189896	0.138313	0.0525104	13.9737	18.3819	0.627993	0.159781	0.879388	0.95073	7.881	0.152621	0.143994	0.0531134	0.270892	0.256249	1.05562	0.349544	0.924599	1.05804	2.38216	1.17877	7.88836	25.3728	1.7428	86.06538
982700	-188.999	-103.575	-85.4241	0.268909	0.111328	0.060866	10.9002	14.915	3.20738	6.12699	12.5668	1.12458	1.37238	1.23673	2.94514	0.349406	0.193784	1.3337	11.5114	3.35804	2.92625	1.22042	0.408416	0.554385	8.41549	19.5021	2.86761	1.74193	109.2194
982800	-168.381	-93.2558	-75.1249	0.371998	0.36298	0.237066	0.0278774	5.35782	0.650187	0.326531	4.24585	3.00828	0.66361	0.055549	1.92075	0.0326249	0.135726	0.0105648	7.4135	0.0750569	1.47763	1.84807	2.58071	0.105349	4.2859	3.25182	16.7337	2.54429	57.72339
982900	-191.24	-97.0115	-94.2282	0.0224183	0.0190161	0.0185758	0.0695995	7.6808	7.11831	2.98443	10.7789	9.64016	0.68212	17.7412	6.36829	0.166975	4.90903	1.42489	2.88163	1.90268	7.8068	5.66921	0.638954	5.15676	6.44897	9.99375	18.2348	24.8817	153.24
983000	-196.36	-110.9	-85.4599	4.119	0.519516	0.422194	1.14292	4.26255	8.45465	13.6132	0.450306	0.921843	0.5819	7.15794	6.42521	0.107196	9.2334	1.76034	7.90004	11.9719	3.29049	5.55525	4.72019	4.49939	4.31021	3.7341	4.07827	0.166616	109.3987
983100	-177.427	-100.138	-77.2884	3.65113	1.00876	0.15124	0.186718	0.108036	4.87873	1.79955	6.31786	1.02029	3.61796	1.51487	12.2833	0.0657067	0.0680917	3.97233	0.12656	4.23971	1.37935	1.35441	0.67782	0.192067	2.97349	0.550238	2.16561	14.2374	68.54122
983200	-196.42	-103.466	-92.9541	4.39665	0.630112	0.0209926	0.0202113	2.65116	2.5275	1.30372	7.75903	11.9108	9.13236	1.7701	8.70802	0.974471	0.481677	24.0333	32.3077	0.459305	5.41655	6.66793	5.68757	3.30345	2.88146	5.45085	6.90712	1.46734	146.8693
983300	-174.884	-96.7261	-78.1578	0.10096	0.0994659	0.0506157	0.0573048	5.29581	1.77627	6.31734	2.75577	9.41233	3.65935	2.22446	0.584944	1.39268	4.76477	3.96891	0.0806041	0.464601	2.19914	1.69119	3.91252	6.94209	3.47342	5.65832	3.34666	2.65862	72.88815
983400	-192.578	-104.311	-88.2668	5.57736	0.151751	0.0324202	0.0122136	0.489788	1.81851	3.86042	4.08992	10.7876	4.65328	5.14432	1.00655	0.707137	2.28325	8.47827	7.22492	5.5539	12.1983	1.12969	12.9484	1.3804	10.6662	15.2709	1.03304	6.93425	123.4329
983500	-189.216	-102.335	-86.8801	9.96395	4.3988	0.175031	0.162458	5.31245	5.41239	0.515459	1.24384	7.33609	2.14146	8.8041	6.12757	0.00562509	0.391317	0.985322	1.50739	12.666	2.29595	1.56685	10.5031	5.29444	6.21561	11.1424	6.9711	5.36082	116.4996
983600	-183.593	-102.217	-81.3753	0.595106	0.0142908	0.111084	1.30413	3.18509	0.519559	1.95461	3.6268	1.27463	2.56241	2.64688	2.20914	0.036312	0.22392	4.18729	15.2575	5.88038	7.87062	16.3034	4.66551	2.31762	0.739445	0.100526	4.66955	6.71971	88.97548
983700	-190.519	-98.7555	-91.7635	0.109653	0.0888454	22.8515	4.84817	13.9668	4.98629	2.94576	3.62799	14.6344	14.5211	12.032	0.108624	0.139233	0.00888368	0.0698983	4.92056	14.4284	2.4202	2.73336	2.92627	1.31437	3.21266	0.968976	2.96541	10.087	140.9164
983800	-187.295	-99.722	-87.5726	0.0841015	0.00877442	0.148151	1.46285	3.64839	1.48689	10.1099	2.51821	4.58962	5.34081	0.97739	2.27528	0.238651	0.201111	2.57826	0.477826	8.25558	25.1547	3.98363	13.0471	3.03647	3.22421	14.086	12.0122	1.01591	119.962
983900	-181.375	-100.678	-80.697	0.014131	0.00454745	3.06344	0.240498	0.289236	1.38003	2.17824	1.88173	1.13747	3.63103	0.382126	0.5151	3.12243	1.01346	6.87494	0.070667	0.00751631	28.0662	1.13479	2.20974	8.62345	0.108856	4.47231	14.9832	0.17901	85.58412
984000	-185.402	-101.746	-83.6562	0.645695	3.16689	0.15418	0.157131	7.16665	13.6539	4.61289	1.84924	6.25725	3.36923	8.50616	0.306701	0.339437	0.0110047	2.70932	0.216657	25.2594	2.92491	4.25345	1.23687	3.95808	1.09316	6.13172	0.840732	1.55926	100.3799
984100	-191.521	-103.818	-87.7029	0.0374326	0.0812655	2.05536	2.85381	0.334681	2.82619	11.8269	1.31905	0.196595	4.86303	1.19326	2.87136	0.554137	0.673459	14.0405	0.908715	2.47297	8.28731	9.50371	23.3557	9.67431	12.5125	0.720602	5.87021	1.5802	120.6133
984200	-191.229	-108.328	-82.9014	1.42514	1.54695	1.34534	1.33919	5.1244	0.852217	4.2705	0.377118	0.0467154	1.07063	6.36719	0.53399	0.853209	9.91846	1.2569	18.6225	13.4804	1.05665	11.5235	11.1876	0.0467369	1.79495	2.35589	0.0459609	0.163802	96.60588
984300	-195.523	-112.232	-83.2912	4.16909	1.0287	4.89298	2.79615	4.70287	7.77234	1.15347	2.38856	1.24595	2.7542	4.49551	4.527	3.18765	1.13005	5.91607	1.08702	0.885731	6.285	9.19416	11.0791	4.86149	0.483066	4.12144	0.240225	8.15744	98.55523
984400	-195.414	-105.308	-90.1059	0.472425	0.1497	0.0896742	0.495429	6.15389	14.8483	0.221307	1.93467	1.09835	9.27117	9.96593	3.52799	4.00824	13.2445	17.9924	1.45224	1.92529	8.29099	1.45924	7.1503	6.18373	4.97172	1.8782	9.51786	6.32503	132.6285
984500	-193.236	-108.561	-84.6741	0.42795	0.497941	0.182546	4.77322	0.804102	23.9762	4.12344	3.65725	1.49064	0.558579	8.07913	3.32616	0.292866	0.793935	5.26309	0.708195	6.12412	9.38691	1.70595	2.57163	7.04983	13.5378	2.17753	0.825018	3.13563	105.4697
984600	-194.684	-106.547	-88.1375	0.0119108	0.312914	1.06721	4.45546	1.96084	1.85775	7.22848	4.84946	20.3253	2.4821	5.8984	3.14495	1.72179	0.326369	2.93207	1.33801	0.274961	29.131	7.4067	0.532766	4.47745	17.4458	1.21804	0.293702	2.09304	122.7866
984700	-189.66	-103.406	-86.2542	0.80474	0.335475	2.43678	7.54403	1.52771	18.2499	7.58501	0.246878	1.01968	0.175862	5.75268	3.2939	0.116581	0.00195383	1.41774	14.927	11.3662	1.87149	0.922177	13.2603	8.74457	4.72573	4.04534	1.98306	1.01509	113.37
984800	-189.798	-103.285	-86.5127	3.66411	1.40141	5.72543	4.13092	3.74238	5.08843	3.14958	1.98626	0.452805	2.08899	13.064	0.0930627	0.124944	0.0174217	18.6039	1.04651	9.23679	1.95347	13.133	0.411976	0.3099	0.42347	13.6877	3.7499	7.37622	114.6625
984900	-188.332	-105.719	-82.6131	8.04099	0.357166	2.40268	3.63331	2.85205	4.90608	14.7766	0.0451646	5.87643	1.11349	10.1942	1.45028	0.0308559	0.145469	4.85925	6.90452	4.11407	0.819627	2.99233	1.13965	5.61053	0.440092	1.59329	10.1012	0.764994	95.16431
985000	-183.38	-103.111	-80.2692	2.54671	4.87555	0.431445	4.29173	4.22986	1.62014	6.9918	0.0627329	0.347184	0.448866	6.26463	0.620818	0.0942802	0.0421847	0.482116	2.71633	4.89782	3.59056	8.70662	4.18392	0.20644	6.97557	3.4207	0.301815	15.0951	83.44491
985100	-176.937	-94.9987	-81.9383	0.0139149	0.00706246	0.0570669	6.03753	17.849	4.04732	2.52936	0.423225	3.02131	0.668714	9.70057	0.792346	0.0310655	0.101674	0.561437	5.91507	1.43696	1.17629	6.31608	1.40163	1.9746	7.43773	2.22221	5.03454	13.0336	91.79032
985200	-183.702	-102.132	-81.5691	0.687175	0.130596	0.0296768	0.0726003	0.155676	4.42953	4.40017	0.840052	1.00092	6.14727	3.64941	2.89205	0.357502	1.6626	1.16776	15.2244	1.73344	2.15827	2.39589	4.57229	1.41619	5.79901	15.8726	7.73811	5.41125	89.94443
985300	-178.893	-101.183	-77.7099	8.10595	1.36888	0.117074	0.0467933	0.37509	6.55717	0.511442	2.02562	1.1729	0.29372	4.57955	0.408848	0.188156	0.267578	1.38675	6.64401	0.483323	6.08502	2.13326	4.18539	1.57099	7.37586	0.910075	8.59675	5.25812	70.64831
985400	-191.1	-101.266	-89.8343	2.10403	6.60932	0.0645663	0.0505108	4.57768	6.45057	3.23399	5.36216	6.35439	8.4199	10.8532	3.00038	0.00252386	0.527707	5.28219	2.33149	14.9849	13.9727	6.94241	6.2867	3.70623	2.00761	14.1244	0.257671	3.76351	131.2707
985500	-167.838	-92.3656	-75.472	0.0628935	0.211735	0.018544	0.186522	0.308353	4.83467	4.64203	2.55344	4.70864	2.6747	10.7798	0.0729798	0.0201399	0.631168	0.408654	0.047144	0.0363741	4.1472	3.41134	0.12784	9.24526	0.56121	0.596897	8.25216	0.919458	59.45917
985600	-180.214	-97.0125	-83.2013	0.0143904	0.17728	1.22949	0.137166	4.7585	2.35609	0.424124	1.04368	5.77691	3.26418	2.85832	1.02784	0.000640447	0.0543226	5.76411	14.9907	1.53653	11.443	3.24543	1.86256	4.61053	1.14096	24.2743	0.0917558	6.0225	98.10526
985700	-200.628	-111.751	-88.8775	2.75834	0.247827	1.14261	8.63379	0.681432	5.7059	4.19632	0.646669	7.23328	6.11239	7.06873	2.42703	5.22554	7.30104	12.9639	0.866085	5.73378	4.30848	9.07389	2.63294	11.9957	2.38532	3.63091	13.3025	0.212359	126.4867
985800	-171.558	-95.86	-75.6985	0.0413778	0.27656	0.688693	0.119579	8.9264	0.695106	4.52927	1.26441	0.215898	2.16794	0.856357	3.12105	0.107772	0.0252977	3.64605	0.0329339	2.92954	2.90919	2.31346	4.35407	8.33688	1.0998	9.06065	1.98326	0.889964	60.59153
985900	-197.626	-107.274	-90.3524	0.00439618	13.8828	13.1159	0.22797	4.39386	8.9326	5.01581	0.766254	0.218173	6.32806	7.28506	1.12945	0.0854246	9.93833	3.44861	18.15	0.997991	1.19615	0.610038	0.173791	3.52095	1.29359	29.6569	3.37614	0.112705	133.861
986000	-182.351	-101.949	-80.4024	2.8199	0.140103	0.264166	5.04402	2.5594	2.62019	8.44532	2.50594	3.04307	0.0944693	3.56178	0.434149	0.0802352	0.095544	3.07616	0.657443	7.33142	1.35056	1.9839	0.927475	0.66945	5.92722	11.6617	3.20363	15.6138	84.11103
986100	-186.106	-105.529	-80.577	0.110666	0.211611	0.355501	5.76575	7.48692	9.47746	2.03576	2.55527	1.84929	8.94905	7.26278	0.538941	2.28204	2.35075	5.88329	0.14544	0.082327	6.94121	4.75659	7.34993	2.92453	0.696521	0.0210785	2.68888	2.26265	84.98423
986200	-172.498	-90.3733	-82.1247	0.136733	0.0263347	0.0969213	0.0634704	0.107573	7.19099	0.113797	1.92131	2.05511	1.36197	8.18362	13.1323	0.110362	0.255985	0.0122627	0.022479	14.982	5.94682	7.1508	9.99205	2.88925	1.29017	9.30249	2.54174	3.8358	92.72236
986300	-168.132	-91.2385	-76.8938	0.121584	0.0590794	0.0236918	0.132556	1.28218	0.285044	2.54468	2.43876	6.66912	0.446507	2.88738	9.74224	0.0807815	0.0759319	0.06463	0.133932	0.482622	0.285979	12.3174	3.4615	8.68225	2.91305	2.96288	3.81434	4.65999	66.56814
986400	-190.16	-105.81	-84.3499	0.199553	8.07926	0.0812421	14.5876	2.60639	5.16368	2.29742	4.65797	5.51847	9.2086	4.4455	3.86922	0.129867	0.593434	5.13545	0.0208023	4.82656	9.56448	1.71009	3.3165	0.441362	10.6485	1.3023	1.81356	3.63083	103.8487
986500	-170.056	-92.0979	-77.9583	0.00155649	0.083652	0.0382525	0.0261449	1.15331	6.53895	0.175596	7.82601	3.79908	5.67396	2.07167	1.33915	0.151305	0.198065	2.33335	4.93671	0.493343	3.00211	3.51934	5.13087	4.17	0.390592	2.91118	7.56051	8.36578	71.89049
986600	-188.147	-102.811	-85.3366	16.1583	0.110865	2.53459	0.0385476	1.71682	1.89322	13.8158	6.77278	1.40894	0.662315	4.32261	0.898703	0.170651	0.183849	2.47006	6.84668	4.51286	5.77228	2.56808	0.924838	0.79246	16.7759	1.62389	8.14022	7.66663	108.7818
986700	-181.237	-98.739	-82.4982	0.32714	12.426	0.13032	0.171048	10.0271	1.8665	4.82763	3.94471	7.18529	5.37108	0.26952	1.14708	0.00968748	0.0383444	14.9849	1.60115	0.761673	1.49473	0.626519	3.55688	13.8089	0.871822	2.49898	1.82932	4.81383	94.59016
986800	-184.793	-105.938	-78.8556	2.26298	2.03431	0.828199	1.24394	1.77383	3.49909	0.297539	19.1801	0.939915	5.34795	1.84901	1.1056	0.0691827	0.177432	5.70027	1.38762	6.97171	6.25086	3.44715	1.06132	1.9365	1.70315	3.29181	0.932055	3.08546	76.37697
986900	-195.982	-105.299	-90.6836	10.9568	9.10807	1.05077	13.3852	0.166251	0.63308	0.36694	2.3515	4.87511	2.41723	36.8948	2.89175	0.137316	0.330119	4.88302	6.83624	2.19666	0.186191	0.336373	2.82914	3.38448	5.83816	9.55603	9.17519	4.73055	135.517
987000	-195.801	-104.977	-90.8243	6.14161	6.06983	1.4369	13.2939	8.39861	15.7713	1.23061	3.99074	2.70596	0.773812	5.91067	6.37489	0.00313737	0.0928345	4.75341	4.54997	7.64349	5.00474	0.676935	9.20422	0.631221	4.24575	16.6446	5.33131	5.34024	136.2206
987100	-192.86	-105	-87.8598	4.33205	6.17955	0.596847	1.49529	3.31821	3.5811	3.95341	7.10885	0.0896123	0.784594	15.9092	4.46948	0.0493705	0.187114	5.91612	8.11322	10.5389	13.2703	0.868229	4.37291	8.29452	14.0548	1.9494	0.140725	1.82445	121.3982
987200	-202.24	-112.123	-90.1168	5.57173	11.8659	0.802649	7.41761	0.161075	3.39466	8.04597	2.14328	2.23397	0.226748	12.9139	2.96049	2.0071	0.738208	1.52868	2.85921	3.62	2.85027	16.7777	7.56033	7.83741	2.63297	7.96128	10.9514	7.62059	132.6832
987300	-188.387	-104.392	-83.9949	14.7796	3.36785	0.724391	1.74261	1.8089	14.0099	14.1932	2.07814	3.85947	6.47742	8.93057	0.341825	0.0851662	0.04108	9.37856	1.73968	0.069932	1.92212	1.22569	1.71494	0.654993	1.40036	5.07584	0.842354	5.60886	102.0734
987400	-192.889	-105.517	-87.3715	0.104424	0.160825	0.0993936	3.14853	8.28074	8.52118	16.7248	3.43131	8.33925	9.01965	5.12285	1.17476	1.10186	4.92534	0.953103	3.10533	1.76927	0.241214	8.80949	15.4944	8.70872	1.97629	2.31088	3.12021	2.31256	118.9563
987500	-195.259	-110.064	-85.1954	0.142884	1.78017	0.126198	5.77104	12.046	5.89368	5.98919	3.05787	0.221559	6.32591	7.68267	6.54316	3.67447	13.1506	0.496279	1.03793	0.491207	0.211071	8.7497	9.7676	3.82799	3.86527	3.85022	0.94338	2.42993	108.0761
987600	-187.499	-104.215	-83.2843	2.03287	1.38335	0.719458	1.68653	6.49863	12.3564	3.7079	2.25603	12.2193	1.55477	8.13599	3.78907	0.0167728	0.032388	3.13029	1.01421	1.97898	9.89482	8.02299	4.57436	1.85868	3.08818	5.52382	2.28614	0.75863	98.52054
987700	-197.981	-109.184	-88.7975	0.0597992	0.804874	0.344008	3.21455	4.84924	4.30035	6.91183	0.117712	8.01656	2.49431	0.75613	0.0127671	4.70675	0.889588	0.843232	0.0362654	21.6773	5.03956	8.01218	3.09251	30.6102	6.10009	2.3099	3.67881	7.2078	126.0864
987800	-185.073	-102.847	-82.2261	5.16155	2.33496	0.866315	0.203714	6.07921	4.338	3.30086	3.33155	0.0546579	0.231722	1.08113	8.21708	0.407244	0.104142	0.69634	13.8896	11.6811	8.68762	0.952492	3.55156	1.93442	12.9908	2.4908	0.00628693	0.63648	93.22958
987900	-183.204	-105.295	-77.9091	2.88386	0.0537127	8.41066	0.461474	1.49609	0.889192	0.190265	7.14255	0.993952	8.01769	0.198853	0.437125	0.590495	0.231961	2.02349	6.66155	5.26491	5.3911	0.146504	9.8848	0.092722	0.234491	3.81401	4.82712	1.30571	71.64429
988000	-182.306	-107.745	-74.561	0.320599	1.51188	3.49976	0.226966	2.55554	4.02698	0.828166	0.67154	0.47386	1.74527	0.511416	0.756288	0.414716	0.0698979	4.7471	4.29121	5.53331	4.42743	2.4712	2.54952	3.69682	4.06797	0.859485	2.99792	1.64935	54.90418
988100	-184.467	-102.011	-82.4558	0.280522	2.67502	0.0908102	0.0459657	9.71623	3.58649	1.00838	9.07705	6.04101	18.4972	0.124248	5.18534	4.17585	0.533561	0.031012	2.94118	1.72908	6.74319	0.457503	3.76426	4.939	2.27133	9.79073	0.589932	0.0830964	94.378
988200	-179.745	-98.5812	-81.1641	0.0406435	0.345706	0.00735711	0.132787	1.06654	3.78373	2.8813	6.39609	4.40711	7.67602	10.1442	5.33048	0.73608	6.90063	3.72464	0.374568	0.141061	0.111872	1.89105	0.430682	2.33445	5.04358	7.87768	5.12614	11.0151	87.91957
988300	-188.362	-99.1613	-89.201	4.4345	2.67226	0.0887143	0.0977666	3.45205	1.52254	0.226983	1.24654	4.46825	8.7352	3.72648	2.01674	0.120913	0.0422466	4.28105	8.70779	16.6501	0.514559	3.50662	4.38016	28.3448	3.7397	1.12878	4.67349	19.3257	128.104
988400	-186.834	-105.179	-81.6551	4.40168	10.955	1.63063	1.28696	13.6127	1.49744	11.5736	1.08079	6.73023	2.82758	2.94452	3.19297	0.0552586	0.0755388	9.43813	0.6259	4.38558	1.39791	0.326437	2.91384	0.653332	3.39756	1.22107	0.496989	3.65285	90.3745
988500	-201.913	-105.986	-95.9274	10.055	4.97327	8.63502	6.02846	9.11859	0.23853	0.175563	5.22413	3.153	16.07	6.91465	3.81251	0.152506	0.0503646	11.8354	0.764778	13.4426	5.85405	6.63452	12.2923	3.55732	0.585845	23.1586	3.04863	5.96033	161.7358
988600	-176.814	-101.041	-75.7724	0.110344	2.03592	0.194653	3.95776	0.455353	0.93168	0.0371104	2.14218	0.586286	2.96356	8.7563	1.95618	0.0714469	0.0345186	1.6493	5.83764	3.73153	0.780257	7.06636	0.771228	11.8505	0.0931708	0.982807	3.30583	0.65907	60.96093
988700	-185.706	-103.511	-82.1941	0.118308	5.91312	0.150122	0.0664127	11.0843	5.70641	0.818546	6.24737	6.6984	0.0932507	1.16037	0.325905	0.623936	0.0925	0.741924	7.68004	15.036	1.87855	7.20458	7.75432	2.16783	2.60988	2.25342	4.08217	2.56206	93.0697
988800	-188.05	-106.432	-81.6182	5.01664	5.34851	0.0450995	0.505209	0.796885	2.4159	3.37965	5.02373	3.40628	7.40618	1.50926	5.2531	0.338668	0.603741	7.51274	4.2682	16.7336	5.67604	1.1504	0.381083	2.08078	2.51673	2.28717	2.32362	4.21072	90.18989
988900	-195.48	-103.948	-91.5325	7.45615	0.54828	0.627671	0.394484	0.106848	3.94969	0.00723165	12.8239	2.54677	0.0727552	6.88637	7.33322	0.00226101	0.18068	44.0866	1.50051	6.19066	0.0787099	8.91631	1.16128	19.2277	6.74197	3.26968	4.32389	1.32768	139.7613
989000	-189.267	-104.063	-85.2035	9.24802	5.72311	0.862403	5.30113	2.44499	0.0629389	0.0878139	0.698354	14.3082	6.74338	0.610842	7.53462	0.289635	0.0457268	1.09336	4.45498	2.52205	3.91582	0.307037	14.8629	14.58	0.202755	1.87552	7.03376	3.30721	108.1165
989100	-198.362	-110.572	-87.7894	5.36514	0.0673537	0.727823	5.01758	5.59877	15.4636	2.06024	4.90976	6.41299	3.77489	5.49644	1.64135	2.61343	0.682157	2.65305	5.12237	1.42761	5.5934	0.877075	16.1707	8.83351	1.56114	9.25985	7.01746	2.69838	121.0461
989200	-192.838	-98.2863	-94.5514	0.0276709	0.0652177	0.702216	0.0871861	22.3502	2.2075	6.7412	2.05087	7.37311	13.3063	20.5191	3.91013	3.259	0.752621	0.114856	0.0010799	4.03804	14.558	2.98066	0.524125	1.65045	25.9998	14.5001	1.38527	5.7514	154.8561
989300	-196.136	-112.248	-83.888	5.95311	0.0785695	0.566755	6.21189	5.13354	4.38608	1.1967	18.3053	4.57822	5.83845	1.75646	0.923606	1.37809	9.03525	3.36867	1.17139	0.13251	6.5692	5.87862	0.573697	0.433705	3.99189	2.87351	5.01923	6.18429	101.5388
989400	-170.942	-91.8708	-79.0714	0.0643946	0.0323317	0.0606931	0.0494791	0.0536721	3.26863	8.0903	10.2985	5.4264	12.1718	1.34479	1.52127	0.261351	0.635072	0.266146	4.32786	0.0024133	11.4488	0.485957	2.67067	6.17799	0.979955	1.39202	5.56239	0.863223	77.45603
989500	-189.507	-110.936	-78.5712	3.42426	0.764304	0.399953	2.67919	0.487162	4.46558	5.03144	0.0146163	0.634888	2.54342	0.180598	1.55515	2.67463	7.39016	0.319678	4.2454	0.206808	0.11248	5.21137	15.7418	0.893513	0.18391	7.52136	2.22394	6.04942	74.955
989600	-187.043	-99.7861	-87.2565	0.113687	0.166366	9.10862	1.92183	0.656534	0.283281	0.793466	0.124639	4.03067	1.93143	24.255	0.402376	0.0886088	0.0879883	7.75958	0.101112	7.13794	1.35509	3.72212	18.0874	1.56483	8.35399	0.192378	10.5059	15.6368	118.3817
989700	-199.48	-106.124	-93.3556	9.98487	3.08466	13.6158	2.62659	1.32562	8.29775	5.48017	17.5036	1.52213	8.11083	11.1785	1.53472	0.00833596	0.210296	11.7816	0.484405	2.46171	5.70274	8.47169	14.2763	2.27681	1.86908	2.01785	2.49057	12.5602	148.8768
989800	-186.467	-96.8673	-89.5993	12.1887	0.0967097	0.0325557	0.0675598	2.39497	1.63259	11.7611	5.48167	1.61193	2.15526	0.645189	8.39686	0.132297	0.143994	4.43969	0.195896	14.4448	16.6494	4.32138	15.4361	0.864437	11.317	1.72714	2.15926	11.7987	130.0953
989900	-173.775	-93.0344	-80.741	0.155414	0.0028171	0.0789803	0.00910834	3.62653	1.71617	5.78153	9.2158	3.51272	1.74951	10.3187	1.80459	0.0361168	0.307037	4.71979	2.617	1.69273	2.49545	4.97063	1.03648	6.87112	8.8456	6.15804	3.5024	4.57995	85.80419
990000	-210.805	-107.121	-103.684	5.67512	14.366	18.2247	7.25213	17.4113	1.83437	7.27338	1.65847	18.6263	0.300185	2.99884	5.16155	0.191475	0.147669	7.20754	0.051796	9.31271	20.7779	3.8225	12.0136	6.82643	10.7359	0.880859	5.42192	22.3442	200.5168
990100	-192.838	-101.458	-91.3806	2.46808	1.25117	0.0160016	0.138384	3.53576	3.90774	10.856	1.43002	12.4952	20.5561	10.1305	14.4266	0.377885	0.121626	10.6001	4.52954	11.1314	0.0506305	3.57511	0.094888	15.2844	0.236888	3.14847	5.94206	2.69768	139.0022
990200	-194.459	-107.979	-86.4799	13.3105	0.323585	1.58478	1.78517	7.19325	1.97949	0.165216	10.2033	19.8359	8.16199	5.06724	0.233768	0.345027	0.142182	2.18586	7.0754	1.57944	4.48666	4.56806	0.447995	5.36647	3.14595	5.3221	7.47456	2.51477	114.4986
990300	-186.295	-101.168	-85.127	0.0413715	0.158677	2.72395	0.654234	9.47812	0.91912	0.690283	5.81409	11.8536	0.734572	4.07241	21.1867	0.208849	0.182749	0.0275298	4.47387	3.95586	1.73669	6.39199	3.40713	6.9494	0.944459	11.418	6.73691	2.97352	107.7341
990400	-179.775	-100.887	-78.8878	0.149224	0.0547464	0.0216371	0.043537	7.7503	9.74389	14.0266	1.62008	11.4076	2.08584	5.18355	2.48654	0.916396	0.410414	1.70336	3.54764	0.166081	1.4902	1.01096	4.49869	1.6883	1.08429	5.05363	0.0567755	0.337805	76.53814
990500	-186.962	-106.758	-80.2033	2.25245	8.09363	0.265332	0.0570272	4.08715	0.262951	1.72951	5.24325	4.56641	4.28946	0.685115	1.3277	3.67213	0.618902	0.499827	1.38552	5.22216	1.22137	0.301883	10.5034	5.69472	2.85122	4.61088	3.72346	9.9501	83.11558
990600	-177.4	-97.2057	-80.1941	0.00574877	0.114539	0.151122	3.68253	1.78999	1.44022	1.90417	6.60259	4.78935	2.39503	4.47681	10.7855	0.472838	0.00688663	2.38659	1.26295	0.0398587	16.9905	4.03061	0.40489	5.75061	0.713186	5.11122	4.56102	3.20079	83.06953
990700	-187.523	-102.793	-84.7303	9.45474	0.152034	0.299825	2.15529	2.7538	9.32704	10.8774	2.87945	7.98065	15.671	1.3429	2.91424	0.125687	0.043604	1.0469	1.96866	3.17333	5.24918	7.60497	4.89125	0.780827	8.74408	3.63184	1.1253	1.5567	105.7507
990800	-185.782	-104.859	-80.9229	9.49098	0.608532	8.09159	2.58819	2.11261	0.0708244	1.20406	1.18263	8.3531	8.93747	3.21141	3.26868	0.00796177	0.13873	4.40939	0.321582	0.749493	0.0468899	0.911879	0.218587	14.4232	5.62104	9.38321	1.05495	0.30664	86.71363
990900	-183.581	-95.4894	-88.0919	0.00547922	0.0775223	0.450432	7.36536	1.03401	6.55941	2.70422	9.60739	0.933075	19.6544	5.64171	13.6363	0.0244574	0.0303576	0.345066	10.228	9.5173	2.42104	2.42279	16.0038	0.591023	0.50873	0.967467	3.50698	8.32226	122.5586
991000	-199.186	-102.73	-96.4556	18.1473	11.6447	21.0917	22.3139	2.53133	4.51836	6.2671	9.13553	0.249349	0.0200602	8.38632	7.77263	0.130654	0.0563244	6.86958	6.07813	2.20752	0.364759	3.56018	13.0783	1.81568	7.87526	0.806787	0.163873	9.29194	164.3772
991100	-189.932	-101.321	-88.6107	1.18385	0.634156	0.287879	0.0749976	3.00057	8.90467	1.84158	6.63707	8.91454	1.50428	10.2926	3.85185	0.146357	0.124802	0.0441834	5.38976	16.6321	19.7907	5.05148	5.11495	3.58919	6.86659	6.25628	5.95165	3.06625	125.1523
991200	-179.162	-95.6827	-83.4795	0.0859404	1.868	0.078011	0.00435151	2.73698	5.53753	7.56268	1.88881	0.641779	2.09504	2.29539	2.40582	0.222496	0.0143266	4.80601	1.18633	0.329626	5.50465	3.63329	21.0761	14.026	4.99232	11.8175	2.1563	2.5312	99.49644
991300	-192.509	-105.024	-87.4846	18.5895	1.91248	0.0844262	0.0621899	1.5059	5.26632	1.57676	11.5452	0.785505	1.13904	5.42002	10.8828	0.237136	2.17122	6.52929	2.58179	3.04543	0.40104	17.3598	9.2444	8.13152	6.59867	3.95441	0.313076	0.183877	119.5218
991400	-185.104	-104.098	-81.0058	0.337284	1.08119	0.10863	0.00625844	4.79672	4.0322	0.241128	2.37823	1.65711	1.60659	4.71031	9.77168	0.762183	5.50149	14.8647	3.59125	10.8338	6.17648	4.09192	1.312	2.23485	2.46334	2.11002	0.615946	1.84297	87.12822
991500	-191.261	-104.936	-86.3255	0.160286	1.22322	1.6921	0.0252466	2.44088	9.77843	0.338391	5.77801	5.04588	25.07	3.12597	12.1398	0.472739	0.177171	2.67231	0.942278	2.78313	4.90952	9.60522	7.92076	1.47509	8.60446	2.0884	2.44192	2.81516	113.7263
991600	-189.159	-105.838	-83.3211	0.141209	11.7237	0.166212	0.0178521	0.688706	13.7358	1.83448	1.85332	4.19404	2.33819	6.06898	3.45565	6.35976	0.603204	1.99135	6.12165	4.05099	8.18597	2.19169	1.3154	12.1007	3.50639	3.73985	2.05941	0.260111	98.70458
991700	-184.715	-102.783	-81.9313	10.3273	0.6585	0.154745	7.27111	6.68132	2.14462	0.616723	11.287	7.78432	1.38689	2.76406	0.303258	0.045831	0.0129248	8.10464	3.75475	1.69197	4.54169	1.92997	2.17582	1.40988	2.40516	3.09581	9.68877	1.51847	91.75554
991800	-182.427	-102.131	-80.2958	4.22449	7.88033	0.15742	0.0143035	1.56349	4.98119	0.725763	8.94488	3.62932	0.630505	4.18966	0.0254323	0.899786	0.183287	1.13673	0.595204	9.32225	1.46259	8.3776	0.572161	0.323897	12.5582	8.89549	2.2554	0.0284672	83.57789
991900	-191.886	-104.51	-87.3755	5.32119	10.1348	5.70139	0.784838	8.14837	1.00028	1.64742	8.52406	8.75825	6.86464	6.86423	1.3734	0.0202693	0.0339467	1.08639	0.0704774	5.8492	6.82199	0.796696	3.22067	28.0214	4.99302	0.178748	1.77811	0.982833	118.9767
992000	-189.142	-105.042	-84.1005	1.09542	0.227954	0.828939	7.68389	6.61678	0.812735	16.6119	0.440088	0.926069	4.84651	7.95433	0.900781	0.035036	0.101842	5.50606	1.1124	0.987944	6.75948	0.0656513	10.3256	4.12664	3.71609	10.7754	8.73686	1.40729	102.6017
992100	-188.192	-106.391	-81.8008	1.22578	2.1332	0.434875	10.5417	7.30885	3.25383	0.695974	0.554975	11.3654	5.21498	4.80361	0.0545234	0.0328559	0.677645	7.48522	0.234862	11.4185	10.2002	1.52497	0.759715	0.163266	3.76958	1.49442	0.591607	5.16237	91.10287
992200	-190.462	-104.188	-86.2738	13.3854	7.27641	15.1594	7.79215	10.0178	11.5131	1.82724	3.72262	5.74259	0.0317247	0.182466	7.28359	0.138159	0.018582	1.07362	3.53719	0.838029	7.46896	4.21761	4.37225	0.539594	4.34297	0.309263	0.702318	1.97477	113.4678
992300	-196.477	-110.639	-85.8384	1.87987	5.33779	28.0188	9.06398	0.143067	0.169105	0.725145	5.74079	5.17361	1.96594	0.861413	2.16126	4.69961	3.68693	0.689913	0.693636	8.3804	0.529641	15.39	0.694695	1.43818	2.49024	1.15054	0.35954	9.84695	111.291
992400	-181.499	-100.115	-81.3839	0.200141	0.0331176	4.66958	0.17868	2.15183	1.10159	3.5423	3.02913	8.01013	0.748245	1.23718	0.513149	0.0666206	0.155373	8.19553	2.30099	0.603984	24.1058	0.895323	6.18301	9.80809	5.4924	2.24468	0.881348	2.6703	89.01853
992500	-189.848	-105.641	-84.2072	2.53575	0.875884	0.0728838	0.204568	0.741315	0.471764	7.67136	0.884363	1.53895	4.8736	1.1097	4.00858	0.610403	0.811852	6.82135	2.68915	0.802118	6.9176	1.49325	6.59669	2.26341	8.2504	23.8094	2.94415	14.1365	103.135
992600	-199.011	-112.01	-87.0009	10.1311	6.73214	13.7014	2.36159	5.23398	1.02254	0.540439	1.84541	17.722	4.12243	0.539568	2.5112	0.660505	1.85969	7.66198	2.32974	2.44843	4.52203	1.6388	2.7298	2.46903	3.8525	1.38931	15.0123	4.06533	117.1032
992700	-185.326	-105.097	-80.2286	0.530936	5.64446	0.265757	0.610438	4.2956	0.28484	2.34908	11.5513	1.04579	1.53846	2.04379	3.95216	0.0435837	0.259917	0.327089	7.15926	24.3462	3.64429	1.84562	1.63068	3.04228	2.12631	1.46141	0.0473305	3.19536	83.24188
992800	-182.583	-98.8629	-83.7199	2.66406	4.80283	0.0992285	0.0833172	1.71431	5.56358	13.9701	0.690747	4.22933	1.27998	2.15698	2.22799	0.0795964	0.0537026	2.18782	6.14325	5.48188	2.94083	13.1727	3.17897	2.81149	13.5667	2.04484	4.2781	5.27615	100.6986
992900	-192.621	-104.99	-87.6305	8.57012	6.55483	6.25731	0.641195	0.931312	1.22967	6.82917	0.186935	2.32113	4.65102	4.93105	9.11283	0.0040431	0.0906727	0.489086	0.57031	4.48414	5.89979	8.32032	7.85803	14.4185	6.20702	11.1539	5.98872	2.55009	120.2512
993000	-185.169	-100.831	-84.3384	0.104298	0.0280466	0.388116	9.59831	0.247386	14.5117	2.11488	5.2578	0.985438	4.64238	9.35218	7.12866	0.216204	0.0780005	0.11381	9.85499	15.7006	4.29601	3.63461	0.829058	4.87616	0.480297	1.09151	1.27801	6.98273	103.7912
993100	-199.289	-111.923	-87.3661	0.348981	1.62244	1.23749	4.41134	2.73808	6.92882	1.50892	5.25819	19.1314	9.26611	0.936183	15.4158	4.53158	10.8452	6.16415	3.17021	1.87329	0.830643	5.60768	1.531	2.8477	1.30049	4.3522	3.79166	3.27999	118.9296
993200	-184.837	-105.255	-79.5819	0.913313	2.58887	1.45699	0.0536141	0.0370714	4.20728	6.45857	1.8913	3.43031	0.228976	3.52726	4.71835	0.131139	0.124581	0.511098	2.83369	6.81955	2.3978	10.6575	7.63481	4.20507	1.12487	2.35548	2.44839	9.25246	80.00836
993300	-192.719	-105.527	-87.1921	26.671	0.834739	1.21725	6.94155	2.09143	1.15982	4.12471	7.16385	0.404801	2.66002	9.26942	6.11144	0.00826818	0.145274	3.74773	10.3325	8.38113	2.56045	4.51743	4.80501	0.517751	6.262	3.61768	2.18085	2.33324	118.0594
993400	-199.399	-104.516	-94.8829	5.6892	1.01621	0.0443307	0.00753331	6.09414	1.11362	1.74705	0.188062	11.7465	1.66296	9.68056	20.0569	0.211391	12.0603	14.3884	6.42932	12.2735	22.2443	1.79744	8.59221	3.78279	4.30103	1.31946	8.14623	1.92009	156.5136
993500	-194.326	-108.852	-85.4744	0.835289	4.32425	10.7676	0.677053	12.6455	1.83836	1.49974	1.06081	0.553392	9.49699	0.953952	1.60095	0.637443	0.0419687	7.15653	5.88851	2.30454	0.906941	2.19157	5.73252	0.0947378	4.23176	25.3512	7.64585	1.03371	109.4711
993600	-181.517	-101.733	-79.784	0.0397697	0.0701358	0.225722	0.404157	8.27398	4.07696	7.1588	2.50019	5.68345	3.74843	1.02898	1.16939	3.71504	0.779181	0.570054	0.278892	10.9942	12.8154	1.61678	1.46656	1.4333	8.67287	2.10367	1.80598	0.387252	81.01912
993700	-189.545	-105.629	-83.9157	1.60041	2.48623	0.0790176	0.0916454	4.89062	2.18152	1.82924	7.84348	3.41141	7.06529	0.918027	2.18019	10.4217	0.998756	9.19754	4.65089	0.937008	0.107981	0.720999	19.0934	3.01227	5.86594	8.10945	0.683047	3.30163	101.6777
993800	-192.718	-111.864	-80.8535	3.99428	2.48432	0.257738	2.22521	0.958372	1.39298	6.47541	0.798916	1.45952	11.4429	3.77738	0.0828118	4.92658	0.221051	1.49034	0.914617	9.46652	0.638257	8.82843	9.92033	1.32232	3.44182	1.13031	3.09713	5.61908	86.36668
993900	-178.589	-94.7249	-83.8641	0.0504404	0.0788962	0.104786	0.0719488	3.16372	9.9258	0.86482	18.2213	8.01648	11.5022	6.28168	7.58279	0.0204872	0.250495	0.342224	0.0263576	0.16452	5.51082	3.90934	10.8226	1.1314	1.59275	0.169547	11.4709	0.143093	101.4194
994000	-196.818	-107.446	-89.3723	0.178744	0.21172	7.47791	7.11398	5.22733	22.9849	2.78743	2.31016	1.02764	1.32167	3.2434	7.03033	5.60921	5.6682	2.22685	2.26392	13.9936	1.05236	3.58036	3.34098	0.34162	2.51122	12.7747	1.14206	13.5402	128.9605
994100	-177.165	-92.6707	-84.4942	0.00450272	0.264708	0.0583953	0.0227954	2.76837	2.85687	7.07222	6.23292	1.5297	2.94694	7.57528	2.86206	0.137665	0.45064	0.349388	0.106868	6.68665	1.96603	15.6545	2.63705	3.47584	8.34218	6.10972	9.25056	15.2081	104.5699
994200	-189.132	-101.97	-87.1629	0.0883026	0.0169813	6.41498	0.0371783	3.92539	2.47776	0.636306	0.160287	9.14858	1.09039	8.31107	1.15585	5.96268	3.7412	6.7773	0.0930544	5.21152	3.22122	8.791	2.72397	6.72129	8.06222	19.3947	0.0764979	13.6738	117.9135
994300	-200.01	-111.555	-88.4553	0.203103	1.43	4.02972	2.40588	3.29076	11.1348	2.72055	2.42454	1.20863	0.805735	1.23406	3.66464	5.6057	2.52998	12.1006	6.47477	2.2772	9.21765	6.41579	5.05814	6.50205	16.2155	4.53809	10.735	2.1528	124.3757
994400	-186.01	-105.762	-80.2471	1.34242	2.84522	9.38135	1.12631	0.331845	6.96395	0.374506	7.7206	0.353729	4.31023	4.29272	0.0178672	0.0512597	0.132559	0.315418	0.0942273	1.46805	0.959403	12.2257	3.45873	3.42602	6.33246	8.26593	3.91402	3.62986	83.33439
994500	-174.097	-90.3758	-83.7215	0.0372407	0.154194	0.126417	0.134353	9.2429	1.78288	12.4673	5.79074	0.0656503	1.08998	3.80135	24.0699	0.116208	0.0301278	0.117683	0.0194566	3.88759	13.6368	5.03605	5.14896	1.41658	0.70967	2.32997	2.81319	6.68114	100.7063
994600	-181.839	-99.2972	-82.542	5.08722	10.876	0.0638539	0.0502452	0.262569	6.89147	2.8542	3.5778	1.11157	1.86628	1.78721	7.5716	0.0894629	0.164063	0.441974	4.54004	8.12393	2.85921	4.25993	7.06709	1.94907	5.42864	1.58431	4.89281	11.4084	94.8089
994700	-192.559	-105.588	-86.971	2.97336	1.39579	0.0731626	3.46066	1.87116	11.4131	14.5224	2.94872	9.60397	8.07022	5.51265	4.17313	0.114492	0.0954601	2.50555	9.79068	1.91843	13.6614	2.04129	3.6358	0.152612	1.74773	11.3057	3.1131	0.853571	116.9542
994800	-176.076	-92.0949	-83.9812	0.110758	0.068477	0.022298	0.0165554	0.134103	0.229996	6.79611	0.639662	13.8098	8.75953	6.17488	1.18726	0.867813	9.14948	1.97354	0.21284	0.0438182	0.283982	8.89537	1.97594	2.79726	1.85794	21.0493	5.62927	9.31899	102.0049
994900	-200.009	-112.254	-87.7551	1.6279	1.63707	8.45529	6.10401	3.20651	2.19985	1.39551	4.63501	0.515002	0.843767	5.73719	5.90658	5.29817	0.264913	3.11541	8.15125	14.0131	1.32527	3.74835	11.2252	17.1879	9.01864	0.334784	2.46477	2.46328	120.8747
995000	-193.627	-105.804	-87.8228	9.2322	4.76847	4.61094	8.85606	4.39019	0.0775073	8.91799	1.07415	3.3958	4.2614	2.36783	4.50678	0.169413	0.0138272	0.270788	0.669061	1.20381	0.0157416	1.21677	7.14354	5.02636	21.0883	17.3101	7.36586	3.2599	121.2127
995100	-193.084	-102.292	-90.7919	0.183496	0.353331	8.51867	9.49971	0.542553	0.155705	5.47615	12.5775	7.2075	2.3265	2.69138	3.4328	0.0705638	0.150805	8.70163	2.05205	13.7647	8.82237	29.1246	0.797304	0.725651	7.67083	0.256097	9.64939	1.30693	136.0582
995200	-196.743	-108.527	-88.2163	1.23778	10.1117	2.05458	10.1831	6.96015	5.43873	1.67348	4.80187	3.36066	0.553242	1.21574	6.77417	0.289208	0.258984	4.45654	17.6939	6.86921	12.0815	2.51132	3.85934	8.69269	0.827484	0.930306	9.74732	0.597395	123.1805
995300	-181.681	-100.171	-81.5102	7.73949	0.521378	0.0377301	0.145765	2.58486	3.71169	2.50145	9.42874	13.205	4.10808	0.503277	0.107425	0.111094	0.174296	1.3245	0.81849	7.53497	12.9946	4.31675	4.07014	3.13111	3.29123	1.37519	0.655164	5.25736	89.64979
995400	-195.539	-108.008	-87.531	4.82596	0.851019	2.3448	2.77717	22.5774	2.39571	0.735289	9.22867	3.10205	0.876383	11.7961	5.4987	0.15177	0.323213	0.839366	0.111263	0.249746	23.2899	0.952055	2.61115	0.737336	18.3973	1.24043	3.3723	0.469196	119.7542
995500	-182.437	-92.2451	-90.1916	0.0110101	0.182708	0.267842	0.013854	4.14124	3.36503	6.19862	0.241603	8.60254	15.5591	1.17466	1.30488	0.00643618	0.0205314	5.4072	27.4882	2.41814	10.3593	6.43684	3.43541	4.36433	6.554	15.0898	4.45888	5.95505	133.0571
995600	-194.085	-109.924	-84.1612	2.61387	0.498591	1.11888	4.69647	1.54084	4.31569	0.785636	2.55124	3.64962	1.81258	3.48972	11.3801	0.37942	0.478446	5.26368	8.46759	4.05341	5.64755	6.17623	10.3205	1.10614	2.79077	0.915749	18.5492	0.303192	102.9051
995700	-183.609	-103.123	-80.4869	0.0271198	0.11237	0.367103	0.504722	0.696664	3.97913	0.793463	7.21336	2.26673	10.3243	5.49953	1.28955	2.52814	3.48952	1.10431	0.280781	4.32505	4.31542	9.12031	2.11878	1.05638	1.23716	8.34872	1.87747	11.6575	84.5335
995800	-191.804	-107.29	-84.5145	0.229822	0.169874	1.87305	0.52062	6.06866	3.99721	5.70921	15.0756	2.0698	6.57428	8.71416	6.55698	6.27853	0.900582	3.87382	2.39584	6.8779	2.65887	5.39156	11.4034	1.6309	2.96756	1.23031	1.26241	0.240792	104.6717
995900	-175.34	-97.401	-77.9392	2.09567	4.55342	0.0566175	0.0423384	14.7424	4.22981	4.0883	4.25099	2.60095	0.520002	4.75843	6.11044	0.02477	0.0459722	3.47761	1.46706	0.0256082	1.78226	0.569642	0.950954	4.46826	5.40818	3.66201	0.606621	1.25649	71.79482
996000	-188.072	-103.41	-84.6619	6.92772	0.0156683	1.64464	0.0424745	11.5435	5.72706	7.82806	1.33054	2.3498	8.95875	4.69965	2.32452	0.0463955	0.370881	0.122953	0.955455	2.8457	0.843196	3.26143	12.069	8.51683	1.28418	3.43753	6.92945	11.3333	105.4087
996100	-207.841	-112.286	-95.555	6.31326	0.533201	6.95782	3.00673	1.39495	3.15179	17.2707	4.61786	3.11976	6.54284	2.83677	5.84065	5.66555	6.76519	3.91098	0.381128	13.1411	7.64792	18.9842	2.42068	9.77261	21.8839	0.720293	5.90502	1.08894	159.8739
996200	-190.881	-106.179	-84.7018	3.24584	0.796352	7.67337	0.981258	3.56938	0.582168	13.2819	7.029	2.70235	2.62333	4.87955	5.67747	0.0361076	0.218469	2.98331	5.21719	15.1088	5.08616	0.807237	0.422336	12.2002	1.81939	4.1992	1.40322	3.06433	105.6079
996300	-182.627	-105.421	-77.2058	0.659007	1.74334	1.21479	0.0996586	5.87091	1.8068	1.58122	3.23153	0.129947	0.5707	5.41052	2.6259	0.114843	0.178513	0.204101	1.77748	1.99844	1.01856	5.20642	11.8452	1.60308	11.7813	1.72108	3.43213	2.30264	68.12809
996400	-182.267	-103.428	-78.8389	0.560942	4.67112	5.75874	2.09059	0.615335	0.0240625	0.0592502	1.87579	13.7031	3.93401	2.11567	2.28397	0.0423744	0.176507	8.43122	1.99617	3.57138	0.256538	1.02979	5.81072	1.50149	7.58698	4.74794	0.436681	3.01315	76.29348
996500	-193.678	-105.674	-88.004	0.627915	0.0123657	0.653049	0.83392	3.2724	7.51257	0.000537775	1.6257	3.94087	10.6549	14.545	4.60333	0.18424	0.311538	2.98607	7.84089	16.2856	12.3298	3.12655	7.28878	4.56541	1.75222	5.39838	10.1635	1.60327	122.1189
996600	-197.471	-112.208	-85.2625	6.42242	2.69263	6.14138	4.49846	3.50699	0.613828	2.45137	1.62345	0.202118	7.76957	11.9857	0.675843	19.4138	5.09847	1.82432	5.50787	1.20859	0.907844	0.719624	0.6584	3.3215	3.34993	0.778477	13.4782	3.56051	108.4113
996700	-187.417	-105.463	-81.9547	5.15893	0.222649	0.279904	0.151976	4.59315	8.95445	10.9315	5.77018	2.64398	2.13705	5.08282	0.0334174	1.002	1.33169	0.278548	8.83132	3.2887	2.01482	0.499334	1.62154	1.26626	11.6533	1.73797	6.2122	6.17483	91.87249
996800	-184.138	-101.242	-82.8962	0.187792	8.64992	0.690937	0.6457	2.37442	0.208868	0.14545	17.1728	5.60584	1.207	9.75003	8.69318	0.132096	0.00543121	3.15712	4.93612	6.25551	0.268562	0.128368	1.04071	0.394798	4.68435	16.1517	2.48931	1.60393	96.57989
996900	-180.518	-98.0103	-82.508	0.0520416	0.0987189	0.162064	0.968291	4.93618	0.289992	2.98755	4.0488	2.19078	2.18452	9.29549	4.97732	0.152526	0.0882342	1.59314	1.33313	9.75658	0.861622	16.3941	18.7724	0.480349	1.61737	0.0439095	4.65022	6.7036	94.63887
997000	-195.416	-108.168	-87.2477	10.1778	8.09206	0.392079	2.44199	1.14886	9.45066	6.62254	4.06712	22.838	0.146335	1.92615	1.36617	0.111424	0.387177	0.586413	2.39945	3.13052	2.46782	4.5473	5.24572	1.42913	4.27397	6.18403	3.45707	15.4476	118.3375
997100	-197.422	-110.055	-87.367	3.61857	0.589791	4.32018	3.35127	2.31882	23.2407	13.4628	1.26364	2.68043	4.9745	2.6004	6.51929	0.547746	0.346928	1.38305	3.59559	6.35388	2.90499	0.094763	2.72531	6.50079	5.08096	8.65075	4.54561	7.26326	118.934
997200	-180.87	-92.5165	-88.353	0.026483	1.19093	0.0246051	0.0252483	1.19473	6.81653	26.8543	0.11794	0.215964	1.50953	5.77237	16.4703	0.0206975	0.0528956	0.267641	7.86819	1.58204	23.0884	5.91072	0.108428	6.77615	1.13056	16.3527	0.245602	0.241105	123.864
997300	-184.26	-102.677	-81.5827	0.169992	0.354436	1.07608	2.969	13.7197	5.80183	1.86446	0.828787	6.93262	1.54421	8.27782	0.905984	0.278279	0.0447457	1.72397	1.6725	21.8774	6.89138	1.86343	1.90932	0.598044	4.2646	0.220403	1.58269	2.64068	90.01235
997400	-173.932	-94.7119	-79.2196	0.0535409	1.11114	0.0624298	0.0353155	4.79492	2.85872	7.73204	2.80027	9.05206	2.16258	4.18203	3.71431	0.128346	0.00804446	0.302147	2.42799	14.8685	3.78681	0.0686472	3.83452	0.491548	6.79371	1.55852	1.97811	3.39083	78.19705
997500	-179.572	-96.5865	-82.9851	0.693223	0.43482	0.0806991	0.115831	5.44172	9.17189	4.43585	11.5272	1.50199	10.7644	0.313788	0.271066	0.335505	0.0596668	11.8001	1.9702	3.03743	12.9908	2.77144	7.93272	1.02606	0.130222	5.07077	5.01812	0.129178	97.02459
997600	-182.441	-102.389	-80.0527	0.226008	0.564574	0.411965	24.0015	0.0503331	0.803275	0.247271	8.73462	4.98082	1.53669	3.02663	0.847887	0.196985	0.125843	11.5204	1.7505	1.08578	0.0721328	1.2605	1.72575	0.123584	1.93433	6.21851	3.08398	7.83244	82.36231
997700	-191.902	-107.61	-84.2919	5.91061	4.34333	7.312	2.79798	0.363466	16.9778	0.762093	0.525689	1.12031	4.11653	0.964387	5.09599	0.140777	0.316187	0.795357	5.75636	6.44554	9.08107	9.02548	1.97916	4.30633	2.92934	11.2189	0.903963	0.369587	103.5582
997800	-190.746	-105.885	-84.861	0.117144	0.0752706	3.13714	6.48234	10.3726	1.05296	1.56191	1.44937	0.992962	1.62152	4.22791	1.92409	1.15054	12.7105	4.58473	0.699277	2.27799	0.543269	4.09437	5.25948	25.0673	8.07276	4.13648	2.52864	2.26337	106.4038
997900	-178.775	-94.6394	-84.1353	0.00639744	0.0931297	3.48837	0.214657	3.72382	1.74847	7.93469	4.97253	1.32833	4.00467	6.69868	2.68408	0.116356	0.0269612	9.41249	8.57957	0.0447644	4.93732	11.2978	6.35691	4.99038	11.6512	2.43088	3.65234	2.38053	102.7753
998000	-191.252	-104.706	-86.5457	0.169026	0.0450731	3.29897	6.07865	5.13332	0.0186919	0.406973	3.1084	3.49234	2.30771	4.08507	4.55167	9.74124	6.22073	1.04893	6.08797	0.615156	3.87306	0.542314	8.16259	1.29644	28.7616	9.9224	4.36692	1.49246	114.8277
998100	-188.658	-104.927	-83.7311	0.128829	7.20688	0.288858	0.317304	5.56003	6.36648	1.98255	0.0551216	0.154713	18.6535	0.0498793	4.33088	3.7162	1.81268	0.694005	4.27424	1.14481	2.47731	6.35789	2.06493	0.194164	17.6796	6.56186	8.59547	0.0865059	100.7546
998200	-190.24	-108.999	-81.2409	0.718782	2.74766	0.776223	0.0447149	14.7171	1.60628	8.70773	1.97182	0.857004	0.726545	0.141819	11.7454	1.25068	4.76143	0.459524	4.04713	0.607212	3.69252	3.55441	8.60745	0.157086	7.82735	1.72839	1.96222	4.8868	88.30328
998300	-170.087	-97.2415	-72.8451	0.0289257	0.877316	0.0829013	0.577658	2.70099	0.646301	3.11535	1.72982	0.62253	3.08265	1.17024	3.83323	0.0559388	0.00690781	0.119448	1.63663	3.25377	4.3943	0.537875	8.79023	3.41666	0.212446	2.43797	0.837306	2.15699	46.32439
998400	-182.163	-104.497	-77.6666	2.09914	2.20439	0.710938	2.01273	1.57781	4.00942	2.34915	15.4697	0.714444	0.843924	0.334294	6.70219	0.0626177	0.0645878	3.63217	2.01964	0.999175	1.76214	10.6597	2.23983	0.204472	0.754755	7.42448	0.167698	1.41237	70.43178
998500	-185.263	-97.3306	-87.9325	7.86853	1.71778	0.013687	0.00804666	1.48039	2.86671	2.10744	14.0722	2.5627	2.73943	3.67964	3.6742	0.0670271	0.073668	4.31213	2.03288	7.58702	15.8533	5.59257	2.17033	12.0358	2.20925	7.87764	9.29264	9.86641	121.7615
998600	-187.912	-102.264	-85.6483	8.35061	0.506897	0.404685	19.7614	1.76268	6.91907	9.54729	1.9051	10.2427	3.28119	8.94466	0.198842	0.044287	0.0133657	9.03626	4.53054	2.38574	5.84988	1.17318	0.0721724	0.114941	4.61471	7.46529	2.12651	1.08869	110.3407
998700	-181.646	-105.256	-76.3899	0.159863	0.0655014	0.443933	5.47683	0.43231	0.732866	2.04263	0.537653	1.85952	0.715217	3.93274	10.5814	1.70181	0.632065	3.59192	2.04835	0.920234	0.308049	6.44559	0.555484	0.94661	0.813686	8.24896	3.70056	7.15469	64.0485
998800	-187.458	-100.904	-86.554	1.17549	0.000199257	0.0600398	1.06895	4.56911	17.533	7.52709	4.12819	0.0467956	12.6847	7.28894	3.13136	0.0151989	0.00428493	0.670315	6.27127	4.59979	4.47439	2.80671	10.4292	1.37327	11.5796	2.03436	6.09508	5.3014	114.8688
998900	-187.319	-102.287	-85.0327	0.194004	0.0991496	0.688619	0.0465527	4.16109	3.03883	3.29808	2.27067	11.2031	16.3288	0.640109	0.583284	8.5662	2.59036	10.6173	0.698866	0.431248	4.55413	0.52143	29.1326	1.95527	0.261631	1.32239	0.209869	3.84915	107.2627
999000	-197.409	-104.446	-92.9626	1.42702	8.54503	2.0417	21.5326	1.14838	16.9948	4.38647	0.38681	2.16455	1.06516	3.98879	0.509007	0.0353011	0.0116573	14.9076	1.41597	2.65001	1.33957	0.885987	6.1437	4.61083	20.916	13.0119	0.84754	15.9455	146.912
999100	-186.922	-109.77	-77.152	1.05959	14.0604	4.7538	0.739097	0.304492	0.234853	1.98624	2.33586	2.55946	2.88529	0.874316	1.74565	3.59757	5.30522	1.06493	0.0290949	1.09291	0.0764592	2.46642	2.81887	11.3071	0.00685328	0.149914	3.73721	2.66721	67.85882
999200	-196.677	-106.45	-90.2262	0.600058	0.0662932	6.01547	0.197229	7.45378	18.041	19.9947	2.98624	5.92258	1.85484	3.71627	8.98592	0.641219	0.2078	7.19243	0.156613	0.664873	1.29665	3.36911	12.4285	8.60295	0.540928	1.62155	13.7786	6.89455	133.2302
999300	-198.245	-111.974	-86.2711	32.2863	7.04818	0.998057	0.268291	0.376885	1.75059	2.12932	0.231249	1.08348	8.52795	4.20217	4.69081	0.124716	12.0795	1.69842	3.33448	2.45757	0.615826	16.4823	1.60661	2.23719	1.65718	6.04905	0.717405	0.801099	113.4547
999400	-199.823	-112.289	-87.5347	2.67761	2.40937	1.65822	5.23502	0.738601	4.68466	3.4328	13.6249	3.98242	2.05674	4.77244	2.45152	14.9706	15.7045	3.49871	4.42201	0.570367	3.64307	8.08611	2.14247	1.05247	6.56697	1.55173	2.09451	7.74489	119.7727
999500	-188.18	-104.149	-84.0303	6.3059	2.45631	0.157266	0.248446	7.25627	16.0953	5.14553	0.500321	1.47362	14.956	1.64381	5.40837	0.458779	0.154228	8.40193	7.84731	4.82296	0.636391	2.6761	2.15415	1.03853	4.95738	0.0187987	3.47616	3.96067	102.2505
999600	-178.477	-95.8751	-82.6024	0.0288551	0.0535687	0.513973	0.750198	3.48383	7.65043	8.50945	1.94201	10.2235	8.44492	3.69036	0.132689	0.0427168	0.0193122	1.03548	3.88192	10.9864	3.98626	5.86719	0.0440564	0.614975	7.42104	0.733907	10.247	4.80667	95.11076
999700	-198.288	-110.417	-87.8702	0.0116461	2.42305	0.704752	5.45591	0.202329	8.94248	4.60733	0.817323	7.20498	1.61634	12.0651	13.1748	0.774373	6.48096	6.42917	0.5989	8.12665	2.65962	6.98015	0.932651	4.01838	4.54488	6.82133	10.6868	5.17023	121.4501
999800	-199.858	-112.232	-87.6253	4.21533	7.47336	12.7637	1.0836	5.92564	14.7255	2.40975	2.11006	1.68685	0.158034	7.97772	7.19261	10.6301	3.03156	1.54378	8.97415	3.44683	2.25969	8.35832	5.21582	2.60234	0.325264	0.89246	1.30655	3.91628	120.2254
999900	-188.632	-104.626	-84.0055	0.181617	3.24086	17.8823	2.60813	7.459	2.41465	5.92669	0.690242	5.31122	3.09646	5.21508	6.22127	0.0546933	0.0140067	8.13756	0.843016	1.36567	0.722924	5.95749	13.3994	1.91226	0.3827	4.75076	2.23221	2.10615	102.1264
1000000	-191.276	-106.181	-85.0951	0.704636	10.7335	2.63582	2.38304	8.00634	2.09477	3.78077	1.24224	18.7942	4.28129	1.51279	5.10996	0.126614	0.0982561	6.57364	0.958801	2.2829	0.705736	3.49063	2.69046	9.43173	7.67373	8.53589	3.21419	0.512421	107.5744
```
