## Supplementary material for "Integration of anatomy ontologies and evo-devo using structured Markov models suggests a new framework for modeling discrete phenotypic traits": Tail_N_1char.Map.tree

```
#NEXUS

	Begin taxa;
	Dimensions ntax=14;
	Taxlabels
		ano_tail_r1
		blue1
		blue2
		blue_f1
		blue_f2
		no_tail_l1
		no_tail_l2
		no_tail_l3
		no_tail_r2
		no_tail_r3
		red1
		red2
		red_f1
		red_f2
		;
End;

Begin trees;
tree TREE1 = [&U]((((((blue_f1[&index=11]:2.882146[&brlen_95%_HPD={3.2e-05,12.3755}],blue_f2[&index=10]:3.004113[&brlen_95%_HPD={4.1e-05,12.3672}])[&index=15,posterior=0.429714]:4.244406[&brlen_95%_HPD={0.000707,14.1666}],(red_f1[&index=12]:2.774745[&brlen_95%_HPD={1e-05,11.6382}],red_f2[&index=9]:2.849675[&brlen_95%_HPD={1.3e-05,11.8098}])[&index=16,posterior=0.425315]:4.092802[&brlen_95%_HPD={0.00058,13.4835}])[&index=17,posterior=1.000000]:4.952766[&brlen_95%_HPD={0.001578,14.9144}],no_tail_l3[&index=8]:4.869080[&brlen_95%_HPD={0.000219,14.882}])[&index=18,posterior=1.000000]:4.999298[&brlen_95%_HPD={0.001511,14.9885}],no_tail_l2[&index=13]:4.775569[&brlen_95%_HPD={0.000946,14.7549}])[&index=19,posterior=1.000000]:4.941763[&brlen_95%_HPD={0.000428,15.3567}],no_tail_l1[&index=14]:4.744597[&brlen_95%_HPD={0.000189,14.5873}])[&index=20,posterior=1.000000]:4.980633[&brlen_95%_HPD={0.000407,15.2667}],(((((red1[&index=3]:1.678072[&brlen_95%_HPD={7.9e-05,9.01009}],red2[&index=4]:1.690977[&brlen_95%_HPD={2.6e-05,9.46925}])[&index=21,posterior=1.000000]:4.731761[&brlen_95%_HPD={0.00063,14.327}],blue2[&index=5]:4.539531[&brlen_95%_HPD={0.000704,14.1424}])[&index=22,posterior=1.000000]:4.748349[&brlen_95%_HPD={0.000394,14.6985}],blue1[&index=6]:4.907590[&brlen_95%_HPD={5.4e-05,14.9724}])[&index=23,posterior=1.000000]:4.991031[&brlen_95%_HPD={0.002361,15.0243}],no_tail_r3[&index=7]:4.906557[&brlen_95%_HPD={0.000826,14.8765}])[&index=24,posterior=1.000000]:4.831755[&brlen_95%_HPD={0.00018,14.4978}],no_tail_r2[&index=2]:4.861285[&brlen_95%_HPD={3.4e-05,15.0565}])[&index=25,posterior=1.000000]:4.861928[&brlen_95%_HPD={5.3e-05,14.5624}],ano_tail_r1[&index=1]:4.892164[&brlen_95%_HPD={0.001709,15.1076}])[&index=26,posterior=1.000000]:0.000000;
End;
```
