## Supplementary material for "Integration of anatomy ontologies and evo-devo using structured Markov models suggests a new framework for modeling discrete phenotypic traits": Tail_N_1char.MJ.trees

```
#NEXUS

	Begin taxa;
	Dimensions ntax=14;
	Taxlabels
		ano_tail_r1
		blue1
		blue2
		blue_f1
		blue_f2
		no_tail_l1
		no_tail_l2
		no_tail_l3
		no_tail_r2
		no_tail_r3
		red1
		red2
		red_f1
		red_f2
		;
End;

Begin trees;
tree TREE1 = [&U](ano_tail_r1[&index=14]:3.226843[&brlen_95%_HPD={0.001709,15.1076}],((no_tail_l1[&index=13]:3.221912[&brlen_95%_HPD={0.000189,14.5873}],(no_tail_l2[&index=12]:3.278114[&brlen_95%_HPD={0.000946,14.7549}],(no_tail_l3[&index=11]:3.355454[&brlen_95%_HPD={0.000219,14.882}],(red_f2[&index=10]:0.709515[&brlen_95%_HPD={1.3e-05,11.8098}],blue_f2[&index=9]:0.798107[&brlen_95%_HPD={4.1e-05,12.3672}],blue_f1[&index=8]:0.698449[&brlen_95%_HPD={3.2e-05,12.3755}],red_f1[&index=7]:0.693223[&brlen_95%_HPD={1e-05,11.6382}])[&index=15,posterior=1.000000]:3.384518[&brlen_95%_HPD={0.001578,14.9144}])[&index=16,posterior=1.000000]:3.483031[&brlen_95%_HPD={0.001511,14.9885}])[&index=17,posterior=1.000000]:3.350288[&brlen_95%_HPD={0.000428,15.3567}])[&index=18,posterior=1.000000]:3.402332[&brlen_95%_HPD={0.000407,15.2667}],(no_tail_r2[&index=6]:3.350744[&brlen_95%_HPD={3.4e-05,15.0565}],(no_tail_r3[&index=5]:3.357856[&brlen_95%_HPD={0.000826,14.8765}],(blue1[&index=4]:3.297578[&brlen_95%_HPD={5.4e-05,14.9724}],(blue2[&index=3]:3.035107[&brlen_95%_HPD={0.000704,14.1424}],(red1[&index=2]:0.175755[&brlen_95%_HPD={7.9e-05,9.01009}],red2[&index=1]:0.178975[&brlen_95%_HPD={2.6e-05,9.46925}])[&index=19,posterior=1.000000]:3.134368[&brlen_95%_HPD={0.00063,14.327}])[&index=20,posterior=1.000000]:3.212658[&brlen_95%_HPD={0.000394,14.6985}])[&index=21,posterior=1.000000]:3.435666[&brlen_95%_HPD={0.002361,15.0243}])[&index=22,posterior=1.000000]:3.306607[&brlen_95%_HPD={0.00018,14.4978}])[&index=23,posterior=1.000000]:3.289548[&brlen_95%_HPD={5.3e-05,14.5624}])[&index=24,posterior=1.000000]:3.226843[&brlen_95%_HPD={0.001709,15.1076}])[&index=25,posterior=1.000000]:0.000000;
End;
```
