## Supplementary material for "Integration of anatomy ontologies and evo-devo using structured Markov models suggests a new framework for modeling discrete phenotypic traits": Tail_N_1char.trees (part 1 of 7)

```
Iteration	Posterior	Likelihood	Prior	psi
0	-202.327	-111.255	-91.0715	((no_tail_l1[&index=7]:2.541244,(no_tail_l2[&index=6]:4.843244,(((red_f1[&index=1]:8.395674,blue_f1[&index=3]:2.353866)[&index=15]:0.411906,(blue_f2[&index=4]:3.458022,red_f2[&index=2]:14.486711)[&index=16]:21.314304)[&index=17]:2.782107,no_tail_l3[&index=5]:9.663465)[&index=18]:1.625576)[&index=19]:5.423240)[&index=20]:2.030629,((no_tail_r3[&index=10]:15.254291,(blue1[&index=11]:5.762248,(blue2[&index=12]:0.074847,(red2[&index=14]:0.753175,red1[&index=13]:0.651361)[&index=21]:2.844501)[&index=22]:5.182204)[&index=23]:10.492200)[&index=24]:2.011264,no_tail_r2[&index=9]:2.019011)[&index=25]:2.278570,ano_tail_r1[&index=8]:10.802742)[&index=26];
100	-182.69	-100.277	-82.4135	(((((red_f1[&index=1]:4.679558,(red_f2[&index=2]:2.683601,(blue_f1[&index=3]:0.101596,blue_f2[&index=4]:0.233984)[&index=15]:12.037925)[&index=17]:0.020714)[&index=16]:2.652328,no_tail_l3[&index=5]:6.209327)[&index=18]:3.862751,no_tail_l2[&index=6]:6.719396)[&index=19]:1.220359,no_tail_l1[&index=7]:7.685996)[&index=20]:4.845091,((no_tail_r3[&index=10]:0.092756,((blue2[&index=12]:5.996726,(red2[&index=14]:0.045016,red1[&index=13]:0.108788)[&index=21]:9.229423)[&index=22]:4.901654,blue1[&index=11]:4.125878)[&index=23]:8.517497)[&index=24]:2.972881,no_tail_r2[&index=9]:0.251130)[&index=25]:1.967349,ano_tail_r1[&index=8]:3.004545)[&index=26];
200	-194.231	-108.079	-86.1519	((no_tail_l1[&index=7]:5.494983,(no_tail_l2[&index=6]:5.238246,((((red_f1[&index=1]:2.373345,blue_f2[&index=4]:3.546929)[&index=16]:0.502495,blue_f1[&index=3]:0.282290)[&index=15]:4.224585,red_f2[&index=2]:2.833030)[&index=17]:5.774794,no_tail_l3[&index=5]:2.477782)[&index=18]:12.063431)[&index=19]:1.771410)[&index=20]:4.310376,((no_tail_r3[&index=10]:7.034590,(blue1[&index=11]:3.609613,((red2[&index=14]:0.337701,red1[&index=13]:0.149026)[&index=21]:3.712019,blue2[&index=12]:0.691048)[&index=22]:2.958578)[&index=23]:2.411495)[&index=24]:2.926757,no_tail_r2[&index=9]:27.525749)[&index=25]:5.449888,ano_tail_r1[&index=8]:5.158487)[&index=26];
300	-183.797	-97.5636	-86.2336	((((no_tail_l3[&index=5]:6.476038,(((blue_f2[&index=4]:0.299380,blue_f1[&index=3]:0.169194)[&index=15]:0.093239,red_f1[&index=1]:0.060051)[&index=16]:0.018228,red_f2[&index=2]:0.110653)[&index=17]:5.494951)[&index=18]:7.508948,no_tail_l2[&index=6]:8.610574)[&index=19]:1.894480,no_tail_l1[&index=7]:6.594914)[&index=20]:6.184831,ano_tail_r1[&index=8]:0.903704,((no_tail_r3[&index=10]:16.496771,(((red2[&index=14]:8.007898,red1[&index=13]:7.973185)[&index=21]:8.208629,blue2[&index=12]:1.332203)[&index=22]:10.821570,blue1[&index=11]:3.514528)[&index=23]:3.064501)[&index=24]:2.421949,no_tail_r2[&index=9]:6.799758)[&index=25]:0.206702)[&index=26];
400	-180.918	-97.0271	-83.8909	((no_tail_l1[&index=7]:3.797796,(no_tail_l2[&index=6]:3.718895,(((red_f1[&index=1]:1.686906,(blue_f1[&index=3]:0.040920,blue_f2[&index=4]:0.013041)[&index=16]:1.066879)[&index=17]:4.478545,red_f2[&index=2]:10.886510)[&index=15]:2.675143,no_tail_l3[&index=5]:0.021582)[&index=18]:0.563212)[&index=19]:6.767256)[&index=20]:0.081741,(((((red1[&index=13]:0.045130,red2[&index=14]:0.036525)[&index=21]:2.784615,blue2[&index=12]:11.468082)[&index=22]:1.775131,blue1[&index=11]:4.241464)[&index=23]:13.143338,no_tail_r3[&index=10]:7.577793)[&index=24]:2.327093,no_tail_r2[&index=9]:4.871827)[&index=25]:16.965741,ano_tail_r1[&index=8]:0.518362)[&index=26];
500	-183.016	-98.8894	-84.1265	(((((red_f1[&index=1]:6.837426,(red_f2[&index=2]:4.239597,(blue_f1[&index=3]:0.157752,blue_f2[&index=4]:0.169653)[&index=16]:0.118961)[&index=17]:11.766975)[&index=15]:4.069478,no_tail_l3[&index=5]:7.118432)[&index=18]:6.637961,no_tail_l2[&index=6]:9.739609)[&index=19]:2.643689,no_tail_l1[&index=7]:1.614564)[&index=20]:0.917100,(no_tail_r2[&index=9]:4.053569,(no_tail_r3[&index=10]:0.788950,(blue1[&index=11]:18.118507,((red1[&index=13]:0.023831,red2[&index=14]:0.003774)[&index=21]:0.824986,blue2[&index=12]:5.328596)[&index=22]:3.426054)[&index=23]:0.055875)[&index=24]:10.970969)[&index=25]:3.095918,ano_tail_r1[&index=8]:0.009489)[&index=26];
600	-186.04	-102.96	-83.0799	(ano_tail_r1[&index=8]:0.343540,(((no_tail_l3[&index=5]:9.174164,((red_f2[&index=2]:4.030758,blue_f1[&index=3]:2.128353)[&index=17]:4.232902,(red_f1[&index=1]:0.093745,blue_f2[&index=4]:0.446575)[&index=16]:0.234354)[&index=15]:3.007737)[&index=18]:1.746011,no_tail_l2[&index=6]:9.319268)[&index=19]:11.729964,no_tail_l1[&index=7]:0.290556)[&index=20]:1.447911,(no_tail_r2[&index=9]:2.505538,(((blue2[&index=12]:0.580928,(red2[&index=14]:0.102232,red1[&index=13]:0.066937)[&index=21]:3.766887)[&index=22]:1.932066,blue1[&index=11]:4.688111)[&index=23]:8.350346,no_tail_r3[&index=10]:15.007041)[&index=24]:1.450362)[&index=25]:10.822018)[&index=26];
700	-163.55	-90.2901	-73.2603	((((((blue_f1[&index=3]:0.053846,blue_f2[&index=4]:0.118257)[&index=15]:0.237973,(red_f1[&index=1]:0.105749,red_f2[&index=2]:0.037423)[&index=17]:0.540233)[&index=16]:3.880856,no_tail_l3[&index=5]:1.812965)[&index=18]:0.466934,no_tail_l2[&index=6]:2.990153)[&index=19]:1.740494,no_tail_l1[&index=7]:1.859190)[&index=20]:7.322031,(no_tail_r2[&index=9]:8.089885,(((blue2[&index=12]:1.794081,(red2[&index=14]:0.045991,red1[&index=13]:0.092553)[&index=21]:1.584681)[&index=22]:6.746450,blue1[&index=11]:3.602826)[&index=23]:1.120764,no_tail_r3[&index=10]:0.287839)[&index=24]:0.849475)[&index=25]:2.465136,ano_tail_r1[&index=8]:0.554487)[&index=26];
800	-189.338	-104.627	-84.7114	(ano_tail_r1[&index=8]:4.530879,(no_tail_l1[&index=7]:12.956426,(((((red_f1[&index=1]:0.429542,red_f2[&index=2]:0.265448)[&index=17]:6.995840,blue_f1[&index=3]:0.080081)[&index=15]:0.106971,blue_f2[&index=4]:0.299788)[&index=16]:0.570914,no_tail_l3[&index=5]:1.284538)[&index=18]:13.307204,no_tail_l2[&index=6]:8.370274)[&index=19]:2.335353)[&index=20]:2.771482,((no_tail_r3[&index=10]:22.180560,(blue1[&index=11]:1.823073,(blue2[&index=12]:2.752508,(red1[&index=13]:1.269885,red2[&index=14]:0.703986)[&index=21]:1.814456)[&index=22]:1.428961)[&index=23]:8.469194)[&index=24]:0.525069,no_tail_r2[&index=9]:2.895918)[&index=25]:7.487426)[&index=26];
900	-193.343	-104.241	-89.1025	(ano_tail_r1[&index=8]:3.173212,(no_tail_r2[&index=9]:0.854750,(((blue2[&index=12]:6.545498,(red2[&index=14]:10.211502,red1[&index=13]:6.788492)[&index=21]:5.367150)[&index=22]:1.084559,blue1[&index=11]:0.708724)[&index=23]:7.380493,no_tail_r3[&index=10]:3.382666)[&index=24]:0.582516)[&index=25]:12.673341,(((no_tail_l3[&index=5]:9.595666,((red_f2[&index=2]:0.690028,red_f1[&index=1]:0.200395)[&index=16]:13.370478,(blue_f2[&index=4]:0.071266,blue_f1[&index=3]:0.190661)[&index=17]:0.081521)[&index=15]:3.707640)[&index=18]:17.394682,no_tail_l2[&index=6]:8.557162)[&index=19]:9.738251,no_tail_l1[&index=7]:4.774067)[&index=20]:0.486629)[&index=26];
1000	-193.239	-108.686	-84.5527	((no_tail_l1[&index=7]:18.284145,((no_tail_l3[&index=5]:2.666332,((red_f1[&index=1]:0.896389,(red_f2[&index=2]:5.255062,blue_f2[&index=4]:1.462402)[&index=16]:3.150310)[&index=17]:7.925567,blue_f1[&index=3]:13.436349)[&index=15]:3.137525)[&index=18]:3.052475,no_tail_l2[&index=6]:1.359584)[&index=19]:1.153922)[&index=20]:0.225110,(no_tail_r2[&index=9]:4.842343,(no_tail_r3[&index=10]:0.521527,(blue1[&index=11]:4.207226,((red1[&index=13]:0.105318,red2[&index=14]:0.485445)[&index=21]:2.157628,blue2[&index=12]:0.321325)[&index=22]:2.339650)[&index=23]:2.800754)[&index=24]:10.798069)[&index=25]:7.177502,ano_tail_r1[&index=8]:7.100381)[&index=26];
1100	-193.686	-107.79	-85.8959	((no_tail_r2[&index=9]:1.895578,(((blue2[&index=12]:5.833189,(red2[&index=14]:0.134037,red1[&index=13]:0.301279)[&index=21]:4.325460)[&index=22]:7.584828,blue1[&index=11]:5.331598)[&index=23]:1.092576,no_tail_r3[&index=10]:9.037507)[&index=24]:1.808048)[&index=25]:5.085523,ano_tail_r1[&index=8]:4.147848,((no_tail_l2[&index=6]:0.219042,(no_tail_l3[&index=5]:4.771067,(red_f1[&index=1]:6.169250,((red_f2[&index=2]:4.448839,blue_f1[&index=3]:1.345454)[&index=16]:4.308132,blue_f2[&index=4]:5.924974)[&index=17]:25.168693)[&index=15]:0.914560)[&index=18]:4.157281)[&index=19]:1.204474,no_tail_l1[&index=7]:5.090194)[&index=20]:1.279010)[&index=26];
1200	-196.655	-109.805	-86.8497	(ano_tail_r1[&index=8]:4.396806,((no_tail_r3[&index=10]:0.934150,(blue1[&index=11]:3.270449,(blue2[&index=12]:8.039378,(red1[&index=13]:6.179807,red2[&index=14]:1.590917)[&index=21]:6.593663)[&index=22]:11.788078)[&index=23]:8.680496)[&index=24]:4.518441,no_tail_r2[&index=9]:1.510452)[&index=25]:8.587238,(no_tail_l1[&index=7]:12.330989,((no_tail_l3[&index=5]:3.219917,((red_f2[&index=2]:5.298003,blue_f1[&index=3]:0.320974)[&index=16]:1.455417,(blue_f2[&index=4]:0.231271,red_f1[&index=1]:0.315591)[&index=15]:3.623976)[&index=17]:0.357201)[&index=18]:9.151190,no_tail_l2[&index=6]:7.191168)[&index=19]:5.680549)[&index=20]:1.081497)[&index=26];
1300	-185.272	-101.991	-83.2817	(((no_tail_r3[&index=10]:4.602004,((blue2[&index=12]:7.538072,(red2[&index=14]:0.212263,red1[&index=13]:0.511457)[&index=21]:2.939483)[&index=22]:4.708645,blue1[&index=11]:10.090466)[&index=23]:1.677570)[&index=24]:2.269867,no_tail_r2[&index=9]:1.719293)[&index=25]:6.740812,(no_tail_l1[&index=7]:3.213220,((no_tail_l3[&index=5]:21.827354,(blue_f2[&index=4]:2.014508,((red_f2[&index=2]:0.128786,red_f1[&index=1]:0.028983)[&index=17]:0.631556,blue_f1[&index=3]:0.669270)[&index=15]:1.053032)[&index=16]:2.764678)[&index=18]:7.142838,no_tail_l2[&index=6]:4.402608)[&index=19]:6.231051)[&index=20]:1.613696,ano_tail_r1[&index=8]:3.776114)[&index=26];
1400	-172.114	-92.3955	-79.7187	((no_tail_l1[&index=7]:1.248413,((no_tail_l3[&index=5]:6.463539,((blue_f2[&index=4]:0.277810,blue_f1[&index=3]:0.039322)[&index=15]:0.574268,(red_f1[&index=1]:0.067357,red_f2[&index=2]:0.019717)[&index=17]:4.137701)[&index=16]:1.580613)[&index=18]:10.598426,no_tail_l2[&index=6]:0.509787)[&index=19]:4.804955)[&index=20]:0.830664,ano_tail_r1[&index=8]:2.437058,(((blue1[&index=11]:2.185271,((red1[&index=13]:0.051095,red2[&index=14]:0.064188)[&index=21]:5.957244,blue2[&index=12]:1.802526)[&index=22]:1.435920)[&index=23]:1.911073,no_tail_r3[&index=10]:2.179180)[&index=24]:5.760738,no_tail_r2[&index=9]:16.704066)[&index=25]:9.051627)[&index=26];
1500	-169.831	-93.4006	-76.4301	((((no_tail_l3[&index=5]:0.384023,((red_f1[&index=1]:0.124715,red_f2[&index=2]:0.127474)[&index=16]:2.776591,(blue_f2[&index=4]:0.122436,blue_f1[&index=3]:0.056642)[&index=17]:2.057078)[&index=15]:2.612616)[&index=18]:1.676802,no_tail_l2[&index=6]:8.822563)[&index=19]:0.158278,no_tail_l1[&index=7]:0.843123)[&index=20]:1.965406,ano_tail_r1[&index=8]:9.386767,(no_tail_r2[&index=9]:3.166899,(no_tail_r3[&index=10]:1.825675,(blue1[&index=11]:5.755160,((red1[&index=13]:0.111058,red2[&index=14]:0.367521)[&index=21]:0.060093,blue2[&index=12]:0.245053)[&index=22]:4.211325)[&index=23]:7.080543)[&index=24]:7.607681)[&index=25]:2.703957)[&index=26];
1600	-184.241	-104.787	-79.4544	((no_tail_r2[&index=9]:0.789289,(no_tail_r3[&index=10]:3.177937,(blue1[&index=11]:13.374445,((red1[&index=13]:0.101007,red2[&index=14]:0.173579)[&index=21]:4.498874,blue2[&index=12]:1.680250)[&index=22]:5.062187)[&index=23]:1.527322)[&index=24]:0.568823)[&index=25]:0.420747,ano_tail_r1[&index=8]:1.084277,(no_tail_l1[&index=7]:21.427471,((((red_f2[&index=2]:0.775123,(blue_f2[&index=4]:1.274823,blue_f1[&index=3]:1.139639)[&index=17]:2.346494)[&index=16]:0.401420,red_f1[&index=1]:0.025666)[&index=15]:0.331721,no_tail_l3[&index=5]:3.064470)[&index=18]:4.965341,no_tail_l2[&index=6]:0.366749)[&index=19]:6.308695)[&index=20]:4.484453)[&index=26];
1700	-168.024	-91.5685	-76.4557	(ano_tail_r1[&index=8]:0.354644,((no_tail_r3[&index=10]:0.092101,(blue1[&index=11]:1.156956,(blue2[&index=12]:0.486664,(red2[&index=14]:0.128562,red1[&index=13]:0.059610)[&index=21]:11.730304)[&index=22]:0.851901)[&index=23]:2.286926)[&index=24]:0.715585,no_tail_r2[&index=9]:0.839384)[&index=25]:0.256399,((no_tail_l2[&index=6]:3.023733,((red_f2[&index=2]:0.199015,((blue_f2[&index=4]:0.040611,blue_f1[&index=3]:0.022163)[&index=16]:0.158106,red_f1[&index=1]:0.598999)[&index=15]:0.205017)[&index=17]:8.331502,no_tail_l3[&index=5]:10.918854)[&index=18]:8.288629)[&index=19]:8.810895,no_tail_l1[&index=7]:3.477726)[&index=20]:1.342957)[&index=26];
1800	-185.398	-98.4188	-86.9788	((no_tail_l1[&index=7]:4.544875,((no_tail_l3[&index=5]:2.252624,((blue_f2[&index=4]:0.054002,(red_f1[&index=1]:0.389685,blue_f1[&index=3]:0.155652)[&index=16]:0.408993)[&index=15]:2.666747,red_f2[&index=2]:3.993335)[&index=17]:5.128380)[&index=18]:6.750312,no_tail_l2[&index=6]:3.789701)[&index=19]:5.528237)[&index=20]:12.182193,ano_tail_r1[&index=8]:1.885569,(no_tail_r2[&index=9]:9.859020,(no_tail_r3[&index=10]:8.710800,(blue1[&index=11]:0.958202,(blue2[&index=12]:32.495619,(red2[&index=14]:0.001676,red1[&index=13]:0.062488)[&index=21]:1.109198)[&index=22]:1.179247)[&index=23]:6.648290)[&index=24]:2.390470)[&index=25]:3.847679)[&index=26];
1900	-182.864	-105.408	-77.4569	((no_tail_l1[&index=7]:4.892244,(no_tail_l2[&index=6]:1.103954,(no_tail_l3[&index=5]:2.200989,((red_f2[&index=2]:0.828656,blue_f1[&index=3]:3.757916)[&index=15]:3.247379,(red_f1[&index=1]:2.788209,blue_f2[&index=4]:5.473360)[&index=17]:2.795752)[&index=16]:0.657519)[&index=18]:0.929152)[&index=19]:2.111998)[&index=20]:2.496952,((no_tail_r3[&index=10]:0.645012,(blue1[&index=11]:8.127162,(blue2[&index=12]:1.450277,(red1[&index=13]:0.145337,red2[&index=14]:0.013088)[&index=21]:0.435052)[&index=22]:6.277743)[&index=23]:4.869666)[&index=24]:6.612468,no_tail_r2[&index=9]:0.868779)[&index=25]:1.445094,ano_tail_r1[&index=8]:5.209974)[&index=26];
2000	-191.076	-108.006	-83.0698	(ano_tail_r1[&index=8]:18.996378,((no_tail_l2[&index=6]:0.198599,(no_tail_l3[&index=5]:9.964276,((red_f1[&index=1]:1.503654,blue_f1[&index=3]:0.827977)[&index=16]:4.058151,(red_f2[&index=2]:12.697427,blue_f2[&index=4]:5.980828)[&index=15]:2.175812)[&index=17]:1.317752)[&index=18]:2.424176)[&index=19]:3.025505,no_tail_l1[&index=7]:4.754982)[&index=20]:4.562726,(no_tail_r2[&index=9]:1.568705,((blue1[&index=11]:2.398315,(blue2[&index=12]:2.803231,(red1[&index=13]:0.176120,red2[&index=14]:0.306962)[&index=21]:0.120980)[&index=22]:3.693683)[&index=23]:0.019322,no_tail_r3[&index=10]:10.913158)[&index=24]:1.269741)[&index=25]:1.689546)[&index=26];
2100	-182.147	-92.5442	-89.6025	(((no_tail_l2[&index=6]:0.642022,(no_tail_l3[&index=5]:4.277221,(blue_f1[&index=3]:0.144054,((red_f2[&index=2]:0.119498,red_f1[&index=1]:0.245056)[&index=15]:0.292656,blue_f2[&index=4]:0.367181)[&index=16]:0.025233)[&index=17]:8.445545)[&index=18]:24.407647)[&index=19]:12.112841,no_tail_l1[&index=7]:2.337622)[&index=20]:4.097199,(no_tail_r2[&index=9]:5.896267,((((red1[&index=13]:0.026362,red2[&index=14]:0.025573)[&index=21]:2.114090,blue2[&index=12]:16.896682)[&index=22]:7.124077,blue1[&index=11]:0.891193)[&index=23]:9.611649,no_tail_r3[&index=10]:2.907958)[&index=24]:12.171703)[&index=25]:13.491715,ano_tail_r1[&index=8]:1.440585)[&index=26];
2200	-191.454	-104.867	-86.5872	((((blue1[&index=11]:16.241647,(blue2[&index=12]:2.784398,(red1[&index=13]:0.034244,red2[&index=14]:0.052887)[&index=21]:0.114123)[&index=22]:3.602695)[&index=23]:1.351178,no_tail_r3[&index=10]:3.202884)[&index=24]:2.770177,no_tail_r2[&index=9]:5.480069)[&index=25]:5.025176,((no_tail_l2[&index=6]:3.790737,(no_tail_l3[&index=5]:2.706179,((red_f1[&index=1]:4.479799,blue_f2[&index=4]:13.553935)[&index=16]:0.220752,(red_f2[&index=2]:3.869401,blue_f1[&index=3]:1.063691)[&index=17]:2.699384)[&index=15]:7.454485)[&index=18]:15.561603)[&index=19]:0.771969,no_tail_l1[&index=7]:3.204549)[&index=20]:9.402061,ano_tail_r1[&index=8]:5.596828)[&index=26];
2300	-186.977	-104.634	-82.3423	(ano_tail_r1[&index=8]:1.033139,((no_tail_l2[&index=6]:0.700879,(no_tail_l3[&index=5]:1.673894,(((red_f2[&index=2]:0.551289,blue_f2[&index=4]:1.535317)[&index=17]:9.997189,red_f1[&index=1]:7.310964)[&index=15]:0.489303,blue_f1[&index=3]:4.188781)[&index=16]:1.557758)[&index=18]:0.020118)[&index=19]:7.799066,no_tail_l1[&index=7]:11.371783)[&index=20]:3.574526,(no_tail_r2[&index=9]:6.861340,(no_tail_r3[&index=10]:8.867283,(blue1[&index=11]:15.550268,((red2[&index=14]:0.076658,red1[&index=13]:0.014085)[&index=21]:0.724350,blue2[&index=12]:3.375086)[&index=22]:1.267470)[&index=23]:0.418569)[&index=24]:3.619452)[&index=25]:1.231921)[&index=26];
2400	-198.403	-106.835	-91.568	(((((blue2[&index=12]:3.955849,(red1[&index=13]:0.014679,red2[&index=14]:0.339985)[&index=21]:4.118910)[&index=22]:17.831889,blue1[&index=11]:4.274817)[&index=23]:1.756510,no_tail_r3[&index=10]:7.685864)[&index=24]:5.864775,no_tail_r2[&index=9]:4.124296)[&index=25]:1.041215,ano_tail_r1[&index=8]:21.453372,(((((blue_f2[&index=4]:0.267196,red_f2[&index=2]:1.290332)[&index=16]:6.355287,(blue_f1[&index=3]:1.325390,red_f1[&index=1]:13.185812)[&index=17]:17.575794)[&index=15]:3.075429,no_tail_l3[&index=5]:1.218560)[&index=18]:1.331634,no_tail_l2[&index=6]:12.333275)[&index=19]:4.770523,no_tail_l1[&index=7]:2.767430)[&index=20]:1.979991)[&index=26];
2500	-197.069	-106.75	-90.3195	((no_tail_r2[&index=9]:9.823477,(no_tail_r3[&index=10]:13.577611,(blue1[&index=11]:1.236767,((red1[&index=13]:13.263434,red2[&index=14]:4.920242)[&index=21]:1.402801,blue2[&index=12]:12.987125)[&index=22]:3.572564)[&index=23]:13.055519)[&index=24]:2.708665)[&index=25]:0.236952,ano_tail_r1[&index=8]:2.800452,((no_tail_l2[&index=6]:3.475054,(((red_f2[&index=2]:4.152981,(blue_f1[&index=3]:0.022857,blue_f2[&index=4]:0.270305)[&index=16]:4.280458)[&index=17]:3.721567,red_f1[&index=1]:8.943724)[&index=15]:4.803894,no_tail_l3[&index=5]:5.667829)[&index=18]:1.860337)[&index=19]:0.260096,no_tail_l1[&index=7]:13.760669)[&index=20]:2.891145)[&index=26];
2600	-178.054	-94.7668	-83.2876	((no_tail_l1[&index=7]:17.853139,(no_tail_l2[&index=6]:3.664533,(((red_f1[&index=1]:0.025939,red_f2[&index=2]:0.410058)[&index=17]:0.567861,(blue_f1[&index=3]:0.077734,blue_f2[&index=4]:0.267665)[&index=15]:0.192011)[&index=16]:11.419657,no_tail_l3[&index=5]:0.695154)[&index=18]:5.673340)[&index=19]:10.968453)[&index=20]:2.531509,(no_tail_r2[&index=9]:7.963791,(no_tail_r3[&index=10]:1.508193,(blue1[&index=11]:5.313941,(blue2[&index=12]:16.026951,(red1[&index=13]:0.033528,red2[&index=14]:0.175065)[&index=21]:2.461142)[&index=22]:1.245904)[&index=23]:6.320803)[&index=24]:1.177745)[&index=25]:0.547880,ano_tail_r1[&index=8]:1.414813)[&index=26];
2700	-188.349	-99.2779	-89.071	((((no_tail_l3[&index=5]:9.818803,(red_f1[&index=1]:6.429528,(red_f2[&index=2]:1.779965,(blue_f2[&index=4]:0.022457,blue_f1[&index=3]:0.119004)[&index=17]:2.716788)[&index=16]:4.351866)[&index=15]:11.370049)[&index=18]:0.650277,no_tail_l2[&index=6]:3.199865)[&index=19]:11.780564,no_tail_l1[&index=7]:18.567854)[&index=20]:0.683138,ano_tail_r1[&index=8]:4.648125,(((blue1[&index=11]:7.471018,(blue2[&index=12]:9.427819,(red2[&index=14]:0.195870,red1[&index=13]:0.025160)[&index=21]:0.546580)[&index=22]:14.146053)[&index=23]:0.920953,no_tail_r3[&index=10]:5.225513)[&index=24]:5.444693,no_tail_r2[&index=9]:4.171944)[&index=25]:3.740193)[&index=26];
2800	-184.434	-102.894	-81.5399	(ano_tail_r1[&index=8]:4.037430,(no_tail_l1[&index=7]:6.190936,(no_tail_l2[&index=6]:2.117378,(((red_f2[&index=2]:1.668017,red_f1[&index=1]:2.816538)[&index=17]:0.471849,(blue_f2[&index=4]:0.093022,blue_f1[&index=3]:0.030132)[&index=15]:0.796797)[&index=16]:1.894286,no_tail_l3[&index=5]:4.652180)[&index=18]:20.594618)[&index=19]:3.876112)[&index=20]:15.113191,(((blue1[&index=11]:0.735325,((red1[&index=13]:1.024950,red2[&index=14]:0.323546)[&index=21]:0.019769,blue2[&index=12]:0.513807)[&index=22]:5.797680)[&index=23]:2.961602,no_tail_r3[&index=10]:2.354808)[&index=24]:1.305584,no_tail_r2[&index=9]:3.324280)[&index=25]:7.084872)[&index=26];
2900	-166.451	-91.931	-74.5196	((((((red1[&index=13]:0.037361,red2[&index=14]:0.099789)[&index=21]:0.011546,blue2[&index=12]:7.757970)[&index=22]:4.269729,blue1[&index=11]:2.353306)[&index=23]:0.420491,no_tail_r3[&index=10]:0.755343)[&index=24]:1.997905,no_tail_r2[&index=9]:4.603713)[&index=25]:0.311152,((((((red_f2[&index=2]:0.034827,red_f1[&index=1]:0.055799)[&index=17]:0.119662,blue_f1[&index=3]:0.114206)[&index=15]:0.752938,blue_f2[&index=4]:0.119122)[&index=16]:5.539780,no_tail_l3[&index=5]:0.693723)[&index=18]:0.839354,no_tail_l2[&index=6]:0.375588)[&index=19]:5.831920,no_tail_l1[&index=7]:1.825342)[&index=20]:8.326052,ano_tail_r1[&index=8]:7.450564)[&index=26];
3000	-175.088	-93.3483	-81.7393	(ano_tail_r1[&index=8]:4.653853,((no_tail_l2[&index=6]:0.481638,(no_tail_l3[&index=5]:0.629472,(blue_f1[&index=3]:0.201130,((red_f1[&index=1]:0.034438,red_f2[&index=2]:0.193682)[&index=16]:1.262274,blue_f2[&index=4]:0.076376)[&index=17]:0.032118)[&index=15]:1.207443)[&index=18]:4.410044)[&index=19]:0.030653,no_tail_l1[&index=7]:0.331113)[&index=20]:8.668062,(no_tail_r2[&index=9]:12.501024,((blue1[&index=11]:8.278974,((red1[&index=13]:0.193580,red2[&index=14]:0.399690)[&index=21]:0.276968,blue2[&index=12]:0.283337)[&index=22]:15.595539)[&index=23]:4.450629,no_tail_r3[&index=10]:14.354446)[&index=24]:0.018525)[&index=25]:12.230233)[&index=26];
3100	-181.168	-99.142	-82.0263	((((blue1[&index=11]:0.163593,((red1[&index=13]:0.085524,red2[&index=14]:0.008081)[&index=21]:0.419865,blue2[&index=12]:2.784476)[&index=22]:1.856156)[&index=23]:1.983299,no_tail_r3[&index=10]:12.422721)[&index=24]:9.454634,no_tail_r2[&index=9]:0.209178)[&index=25]:3.613096,(no_tail_l1[&index=7]:8.136785,(no_tail_l2[&index=6]:7.189011,(((red_f1[&index=1]:0.212049,(blue_f1[&index=3]:0.263461,blue_f2[&index=4]:0.202607)[&index=17]:0.589611)[&index=16]:0.111458,red_f2[&index=2]:6.977925)[&index=15]:8.612926,no_tail_l3[&index=5]:0.712178)[&index=18]:7.576613)[&index=19]:3.046488)[&index=20]:2.676868,ano_tail_r1[&index=8]:12.921798)[&index=26];
3200	-184.115	-98.4938	-85.6209	((no_tail_l1[&index=7]:5.478391,((((blue_f1[&index=3]:0.027963,blue_f2[&index=4]:0.043321)[&index=17]:5.308976,(red_f2[&index=2]:0.125402,red_f1[&index=1]:0.096344)[&index=16]:13.609042)[&index=15]:2.285254,no_tail_l3[&index=5]:3.478825)[&index=18]:1.884255,no_tail_l2[&index=6]:1.192952)[&index=19]:2.391577)[&index=20]:8.301414,ano_tail_r1[&index=8]:8.075329,((no_tail_r3[&index=10]:17.863340,(((red2[&index=14]:1.798784,red1[&index=13]:3.425864)[&index=21]:9.094643,blue2[&index=12]:0.053138)[&index=22]:2.139487,blue1[&index=11]:1.092447)[&index=23]:3.833240)[&index=24]:0.995571,no_tail_r2[&index=9]:9.636333)[&index=25]:7.971626)[&index=26];
3300	-186.53	-103.143	-83.3865	(ano_tail_r1[&index=8]:11.181524,(no_tail_l1[&index=7]:8.894313,(no_tail_l2[&index=6]:1.398416,(no_tail_l3[&index=5]:6.116597,(((red_f2[&index=2]:0.144397,blue_f1[&index=3]:0.447128)[&index=16]:6.052924,blue_f2[&index=4]:3.885048)[&index=17]:3.827526,red_f1[&index=1]:1.757622)[&index=15]:0.575744)[&index=18]:0.952395)[&index=19]:1.668907)[&index=20]:6.964531,((no_tail_r3[&index=10]:1.126998,((blue2[&index=12]:0.786060,(red1[&index=13]:0.128091,red2[&index=14]:0.016471)[&index=21]:5.914589)[&index=22]:2.152886,blue1[&index=11]:1.868080)[&index=23]:2.092060)[&index=24]:1.856870,no_tail_r2[&index=9]:13.547194)[&index=25]:15.674889)[&index=26];
3400	-188.997	-107.3	-81.6963	(ano_tail_r1[&index=8]:15.165295,(((((red1[&index=13]:0.471900,red2[&index=14]:0.470885)[&index=21]:7.638325,blue2[&index=12]:6.981600)[&index=22]:0.321395,blue1[&index=11]:7.753000)[&index=23]:1.722557,no_tail_r3[&index=10]:3.787907)[&index=24]:2.202282,no_tail_r2[&index=9]:1.604076)[&index=25]:2.632499,(no_tail_l1[&index=7]:3.212388,(no_tail_l2[&index=6]:5.348248,((blue_f2[&index=4]:1.013396,((red_f2[&index=2]:0.181528,red_f1[&index=1]:0.535545)[&index=16]:1.082109,blue_f1[&index=3]:6.328838)[&index=17]:9.888090)[&index=15]:0.049634,no_tail_l3[&index=5]:2.923275)[&index=18]:1.898833)[&index=19]:5.340956)[&index=20]:2.026023)[&index=26];
3500	-191.53	-110.832	-80.6976	(ano_tail_r1[&index=8]:1.015229,((no_tail_r3[&index=10]:6.388786,((blue2[&index=12]:0.877423,(red1[&index=13]:1.094399,red2[&index=14]:6.397638)[&index=21]:3.763970)[&index=22]:0.454071,blue1[&index=11]:1.262628)[&index=23]:1.647175)[&index=24]:1.932526,no_tail_r2[&index=9]:3.673761)[&index=25]:5.010152,(((no_tail_l3[&index=5]:1.239741,(red_f1[&index=1]:13.975360,((blue_f1[&index=3]:0.207082,red_f2[&index=2]:0.729821)[&index=15]:4.421472,blue_f2[&index=4]:12.498589)[&index=16]:0.225132)[&index=17]:3.348592)[&index=18]:2.586349,no_tail_l2[&index=6]:4.574339)[&index=19]:3.907577,no_tail_l1[&index=7]:1.239662)[&index=20]:3.115294)[&index=26];
3600	-193.486	-106.147	-87.339	(ano_tail_r1[&index=8]:0.852592,(no_tail_r2[&index=9]:1.442066,(no_tail_r3[&index=10]:4.361336,(blue1[&index=11]:1.118320,((red2[&index=14]:0.060335,red1[&index=13]:0.180329)[&index=21]:7.948367,blue2[&index=12]:1.153841)[&index=22]:8.620614)[&index=23]:17.305667)[&index=24]:6.335246)[&index=25]:0.171945,(no_tail_l1[&index=7]:14.713369,((no_tail_l3[&index=5]:8.878508,((red_f2[&index=2]:0.882065,red_f1[&index=1]:7.674262)[&index=17]:8.999993,(blue_f2[&index=4]:1.245651,blue_f1[&index=3]:3.029099)[&index=15]:4.524178)[&index=16]:11.854354)[&index=18]:0.791596,no_tail_l2[&index=6]:1.956352)[&index=19]:2.438637)[&index=20]:2.255499)[&index=26];
3700	-185.689	-98.6381	-87.0506	(ano_tail_r1[&index=8]:2.889571,((no_tail_l2[&index=6]:2.666877,(((red_f1[&index=1]:3.586839,red_f2[&index=2]:7.002207)[&index=16]:3.700782,(blue_f1[&index=3]:0.053035,blue_f2[&index=4]:0.091657)[&index=15]:7.126182)[&index=17]:2.897105,no_tail_l3[&index=5]:0.983644)[&index=18]:5.800815)[&index=19]:0.337038,no_tail_l1[&index=7]:0.536596)[&index=20]:0.121082,(no_tail_r2[&index=9]:1.110564,(no_tail_r3[&index=10]:0.194443,(blue1[&index=11]:9.561462,(blue2[&index=12]:3.019846,(red1[&index=13]:0.028322,red2[&index=14]:0.126394)[&index=21]:13.478671)[&index=22]:19.249172)[&index=23]:9.974349)[&index=24]:16.743034)[&index=25]:6.072249)[&index=26];
3800	-187.601	-104.273	-83.3277	((no_tail_l1[&index=7]:0.282879,(no_tail_l2[&index=6]:3.842940,(no_tail_l3[&index=5]:7.727422,((blue_f2[&index=4]:1.551041,blue_f1[&index=3]:0.187518)[&index=15]:9.900343,(red_f2[&index=2]:0.058805,red_f1[&index=1]:0.229456)[&index=17]:4.345838)[&index=16]:1.591362)[&index=18]:4.981681)[&index=19]:5.957141)[&index=20]:0.008589,(((blue1[&index=11]:0.045572,(blue2[&index=12]:5.799010,(red2[&index=14]:18.567857,red1[&index=13]:5.768674)[&index=21]:1.460177)[&index=22]:9.037222)[&index=23]:0.230414,no_tail_r3[&index=10]:0.047573)[&index=24]:0.874093,no_tail_r2[&index=9]:2.252888)[&index=25]:6.337410,ano_tail_r1[&index=8]:7.651539)[&index=26];
3900	-187.561	-98.0097	-89.5509	((no_tail_l1[&index=7]:8.094598,(no_tail_l2[&index=6]:10.461400,(((blue_f2[&index=4]:0.143477,blue_f1[&index=3]:0.062008)[&index=15]:2.362615,(red_f2[&index=2]:2.733340,red_f1[&index=1]:0.242817)[&index=17]:13.776408)[&index=16]:0.217894,no_tail_l3[&index=5]:3.657178)[&index=18]:19.598090)[&index=19]:2.715359)[&index=20]:0.552766,ano_tail_r1[&index=8]:9.062895,(no_tail_r2[&index=9]:2.701479,(no_tail_r3[&index=10]:3.484749,(blue1[&index=11]:25.009831,(blue2[&index=12]:2.175107,(red2[&index=14]:0.002861,red1[&index=13]:0.039442)[&index=21]:1.001464)[&index=22]:11.164201)[&index=23]:9.082181)[&index=24]:0.638890)[&index=25]:0.872512)[&index=26];
4000	-193.907	-107.134	-86.7732	(((no_tail_r3[&index=10]:3.929358,(blue1[&index=11]:3.930897,(blue2[&index=12]:0.876375,(red2[&index=14]:0.108405,red1[&index=13]:0.322392)[&index=21]:8.946189)[&index=22]:1.010354)[&index=23]:0.709025)[&index=24]:19.045556,no_tail_r2[&index=9]:4.584196)[&index=25]:5.633627,(no_tail_l1[&index=7]:1.498482,(no_tail_l2[&index=6]:23.385548,(((blue_f1[&index=3]:0.670455,(red_f1[&index=1]:1.157650,blue_f2[&index=4]:0.188948)[&index=15]:4.446452)[&index=17]:0.592447,red_f2[&index=2]:1.658973)[&index=16]:4.905054,no_tail_l3[&index=5]:2.866152)[&index=18]:1.166604)[&index=19]:20.164545)[&index=20]:1.799009,ano_tail_r1[&index=8]:2.368052)[&index=26];
4100	-185.727	-97.3727	-88.3547	(ano_tail_r1[&index=8]:3.277090,(((no_tail_l3[&index=5]:25.602463,(blue_f2[&index=4]:1.773646,((red_f1[&index=1]:0.038431,blue_f1[&index=3]:0.199761)[&index=16]:0.057613,red_f2[&index=2]:0.524498)[&index=15]:1.765414)[&index=17]:3.039492)[&index=18]:4.980695,no_tail_l2[&index=6]:13.684761)[&index=19]:2.808710,no_tail_l1[&index=7]:2.617732)[&index=20]:2.579200,(no_tail_r2[&index=9]:9.901069,(((blue2[&index=12]:5.334132,(red1[&index=13]:0.006996,red2[&index=14]:0.060730)[&index=21]:3.603504)[&index=22]:2.236011,blue1[&index=11]:0.061874)[&index=23]:19.700133,no_tail_r3[&index=10]:7.570666)[&index=24]:11.162931)[&index=25]:1.284733)[&index=26];
4200	-198.938	-108.251	-90.6868	((no_tail_r2[&index=9]:18.750634,(((blue2[&index=12]:0.301239,(red1[&index=13]:0.206584,red2[&index=14]:0.323552)[&index=21]:7.655695)[&index=22]:2.031293,blue1[&index=11]:7.317418)[&index=23]:6.796976,no_tail_r3[&index=10]:12.045290)[&index=24]:1.376478)[&index=25]:2.683539,ano_tail_r1[&index=8]:18.910227,(no_tail_l1[&index=7]:0.764579,((((blue_f1[&index=3]:10.182767,(blue_f2[&index=4]:7.720481,red_f1[&index=1]:17.700769)[&index=16]:5.883664)[&index=17]:1.634348,red_f2[&index=2]:2.485709)[&index=15]:2.552789,no_tail_l3[&index=5]:0.693624)[&index=18]:1.368745,no_tail_l2[&index=6]:0.584519)[&index=19]:2.363544)[&index=20]:3.198576)[&index=26];
4300	-187.66	-104.094	-83.5653	((no_tail_l1[&index=7]:3.068793,((no_tail_l3[&index=5]:1.350199,(((blue_f1[&index=3]:11.004400,red_f2[&index=2]:16.715241)[&index=15]:4.916556,red_f1[&index=1]:6.421769)[&index=17]:8.597202,blue_f2[&index=4]:2.677780)[&index=16]:0.174198)[&index=18]:1.800756,no_tail_l2[&index=6]:3.247681)[&index=19]:0.190949)[&index=20]:2.996771,((((blue2[&index=12]:0.176080,(red1[&index=13]:0.075744,red2[&index=14]:0.183592)[&index=21]:0.045592)[&index=22]:1.020673,blue1[&index=11]:4.350171)[&index=23]:2.483533,no_tail_r3[&index=10]:6.762466)[&index=24]:5.517472,no_tail_r2[&index=9]:11.741868)[&index=25]:0.934080,ano_tail_r1[&index=8]:3.471953)[&index=26];
4400	-175.873	-96.258	-79.6152	(ano_tail_r1[&index=8]:0.507264,(no_tail_r2[&index=9]:0.260499,(no_tail_r3[&index=10]:0.030662,(blue1[&index=11]:2.977657,(blue2[&index=12]:4.937222,(red1[&index=13]:0.031232,red2[&index=14]:0.150906)[&index=21]:6.578526)[&index=22]:6.336547)[&index=23]:10.368644)[&index=24]:0.348580)[&index=25]:0.971591,((no_tail_l2[&index=6]:5.134573,(no_tail_l3[&index=5]:7.709284,((blue_f2[&index=4]:1.340549,blue_f1[&index=3]:0.555193)[&index=17]:9.170805,(red_f1[&index=1]:0.178188,red_f2[&index=2]:0.032705)[&index=16]:0.888141)[&index=15]:4.466636)[&index=18]:3.905571)[&index=19]:1.027239,no_tail_l1[&index=7]:11.703561)[&index=20]:0.563157)[&index=26];
4500	-179.393	-98.6278	-80.7647	((no_tail_l1[&index=7]:1.365468,(no_tail_l2[&index=6]:6.013073,(((blue_f2[&index=4]:7.506169,blue_f1[&index=3]:0.982102)[&index=15]:4.644863,(red_f2[&index=2]:0.122696,red_f1[&index=1]:0.068476)[&index=16]:3.295216)[&index=17]:2.056508,no_tail_l3[&index=5]:0.292050)[&index=18]:1.018761)[&index=19]:5.148224)[&index=20]:4.038841,(no_tail_r2[&index=9]:1.458452,(no_tail_r3[&index=10]:3.187149,(blue1[&index=11]:2.414459,(blue2[&index=12]:12.325177,(red1[&index=13]:0.101279,red2[&index=14]:0.000152)[&index=21]:4.881023)[&index=22]:1.067266)[&index=23]:1.276592)[&index=24]:7.736798)[&index=25]:2.494459,ano_tail_r1[&index=8]:12.427393)[&index=26];
4600	-190.396	-104.653	-85.7425	((no_tail_r2[&index=9]:2.669807,(no_tail_r3[&index=10]:11.989329,(blue1[&index=11]:0.993378,(blue2[&index=12]:5.253557,(red1[&index=13]:1.074972,red2[&index=14]:6.322692)[&index=21]:1.342611)[&index=22]:6.996963)[&index=23]:3.112107)[&index=24]:6.284603)[&index=25]:8.050866,((((((blue_f2[&index=4]:0.014691,blue_f1[&index=3]:0.049738)[&index=15]:4.140999,red_f2[&index=2]:1.363450)[&index=17]:5.759992,red_f1[&index=1]:14.694756)[&index=16]:14.217712,no_tail_l3[&index=5]:2.744321)[&index=18]:2.252293,no_tail_l2[&index=6]:2.716656)[&index=19]:0.840088,no_tail_l1[&index=7]:4.392084)[&index=20]:1.150270,ano_tail_r1[&index=8]:2.383666)[&index=26];
4700	-161.411	-87.64	-73.7712	(((no_tail_l2[&index=6]:0.592062,(no_tail_l3[&index=5]:1.077939,((red_f1[&index=1]:0.038212,(blue_f1[&index=3]:0.059166,blue_f2[&index=4]:0.035330)[&index=15]:0.360928)[&index=17]:0.054916,red_f2[&index=2]:0.184239)[&index=16]:5.681470)[&index=18]:2.104358)[&index=19]:8.487568,no_tail_l1[&index=7]:0.660197)[&index=20]:0.251253,(no_tail_r2[&index=9]:1.715992,(((blue2[&index=12]:2.359024,(red2[&index=14]:0.030805,red1[&index=13]:0.018949)[&index=21]:8.508073)[&index=22]:9.609081,blue1[&index=11]:1.853082)[&index=23]:1.986534,no_tail_r3[&index=10]:1.426945)[&index=24]:0.381367)[&index=25]:2.984737,ano_tail_r1[&index=8]:0.492533)[&index=26];
4800	-174.107	-94.5371	-79.5699	(ano_tail_r1[&index=8]:3.161676,(((no_tail_l3[&index=5]:5.415230,(blue_f2[&index=4]:5.900099,(red_f1[&index=1]:0.035682,(red_f2[&index=2]:0.033656,blue_f1[&index=3]:0.058761)[&index=15]:0.135107)[&index=17]:1.189171)[&index=16]:4.437635)[&index=18]:0.412804,no_tail_l2[&index=6]:6.931512)[&index=19]:5.070565,no_tail_l1[&index=7]:1.433921)[&index=20]:0.655350,(((blue1[&index=11]:5.188483,(blue2[&index=12]:1.747706,(red2[&index=14]:0.033692,red1[&index=13]:0.063288)[&index=21]:4.215935)[&index=22]:5.853965)[&index=23]:3.087702,no_tail_r3[&index=10]:2.427224)[&index=24]:8.359932,no_tail_r2[&index=9]:11.466640)[&index=25]:2.632571)[&index=26];
4900	-198.786	-112.278	-86.508	(((no_tail_r3[&index=10]:4.397931,((blue2[&index=12]:2.827974,(red1[&index=13]:3.890179,red2[&index=14]:3.877031)[&index=21]:3.289826)[&index=22]:1.178788,blue1[&index=11]:10.734366)[&index=23]:0.890763)[&index=24]:0.612955,no_tail_r2[&index=9]:1.084400)[&index=25]:7.066477,((no_tail_l2[&index=6]:1.013723,(no_tail_l3[&index=5]:7.666129,((red_f2[&index=2]:11.335552,(red_f1[&index=1]:0.543143,blue_f2[&index=4]:12.576041)[&index=17]:0.124729)[&index=15]:18.606896,blue_f1[&index=3]:6.036073)[&index=16]:4.366777)[&index=18]:3.353794)[&index=19]:4.163948,no_tail_l1[&index=7]:3.472047)[&index=20]:0.671771,ano_tail_r1[&index=8]:0.857693)[&index=26];
5000	-171.882	-97.7911	-74.0907	((no_tail_r2[&index=9]:1.737074,(no_tail_r3[&index=10]:0.267402,(blue1[&index=11]:2.262973,(blue2[&index=12]:0.524406,(red2[&index=14]:9.581527,red1[&index=13]:0.104226)[&index=21]:0.741303)[&index=22]:1.898082)[&index=23]:10.715486)[&index=24]:0.632375)[&index=25]:4.366334,ano_tail_r1[&index=8]:0.007518,((no_tail_l2[&index=6]:5.492870,((((blue_f1[&index=3]:0.096938,red_f1[&index=1]:0.089892)[&index=16]:0.092191,red_f2[&index=2]:0.176658)[&index=15]:0.051053,blue_f2[&index=4]:0.113347)[&index=17]:1.486034,no_tail_l3[&index=5]:0.063853)[&index=18]:3.416104)[&index=19]:2.439909,no_tail_l1[&index=7]:5.264750)[&index=20]:0.929971)[&index=26];
5100	-195.47	-108.819	-86.6509	(((no_tail_l2[&index=6]:2.877146,(no_tail_l3[&index=5]:4.891980,((red_f2[&index=2]:10.458176,red_f1[&index=1]:2.135052)[&index=15]:9.461571,(blue_f2[&index=4]:0.207433,blue_f1[&index=3]:1.598705)[&index=16]:11.274927)[&index=17]:3.750067)[&index=18]:14.183161)[&index=19]:0.424407,no_tail_l1[&index=7]:1.162617)[&index=20]:2.654638,ano_tail_r1[&index=8]:2.389634,(no_tail_r2[&index=9]:7.061164,(((blue2[&index=12]:1.521787,(red2[&index=14]:0.354578,red1[&index=13]:0.373796)[&index=21]:4.752350)[&index=22]:3.018730,blue1[&index=11]:2.346723)[&index=23]:1.900047,no_tail_r3[&index=10]:9.937456)[&index=24]:7.766329)[&index=25]:8.850859)[&index=26];
5200	-180.109	-98.0982	-82.011	(ano_tail_r1[&index=8]:2.350411,((no_tail_r3[&index=10]:4.122201,(((red1[&index=13]:2.839807,red2[&index=14]:9.329364)[&index=21]:3.211537,blue2[&index=12]:6.809138)[&index=22]:0.014961,blue1[&index=11]:1.152143)[&index=23]:0.955005)[&index=24]:10.187767,no_tail_r2[&index=9]:1.598647)[&index=25]:3.160022,(((no_tail_l3[&index=5]:9.484686,(blue_f1[&index=3]:0.110229,(blue_f2[&index=4]:0.210697,(red_f1[&index=1]:0.096363,red_f2[&index=2]:0.003285)[&index=17]:0.625173)[&index=16]:0.060073)[&index=15]:7.297361)[&index=18]:6.640787,no_tail_l2[&index=6]:3.265955)[&index=19]:13.275628,no_tail_l1[&index=7]:5.084533)[&index=20]:0.268008)[&index=26];
5300	-194.809	-104.689	-90.1203	(ano_tail_r1[&index=8]:0.510537,(((blue1[&index=11]:4.846780,(blue2[&index=12]:5.121129,(red1[&index=13]:0.033840,red2[&index=14]:0.034406)[&index=21]:3.682935)[&index=22]:5.233756)[&index=23]:2.756732,no_tail_r3[&index=10]:5.515417)[&index=24]:21.598582,no_tail_r2[&index=9]:0.856694)[&index=25]:3.849563,((((blue_f2[&index=4]:2.734596,((red_f2[&index=2]:6.371976,blue_f1[&index=3]:8.028315)[&index=16]:16.970031,red_f1[&index=1]:10.182612)[&index=17]:8.679141)[&index=15]:7.271697,no_tail_l3[&index=5]:4.351531)[&index=18]:2.405730,no_tail_l2[&index=6]:1.110222)[&index=19]:4.103333,no_tail_l1[&index=7]:3.055121)[&index=20]:3.396012)[&index=26];
5400	-180.875	-97.2957	-83.5796	(((no_tail_r3[&index=10]:7.734520,(((red1[&index=13]:0.049958,red2[&index=14]:0.112695)[&index=21]:9.794116,blue2[&index=12]:5.625720)[&index=22]:16.125007,blue1[&index=11]:5.232103)[&index=23]:2.519320)[&index=24]:13.212234,no_tail_r2[&index=9]:0.739391)[&index=25]:3.229381,ano_tail_r1[&index=8]:1.012150,(no_tail_l1[&index=7]:3.911866,(no_tail_l2[&index=6]:0.366530,(no_tail_l3[&index=5]:1.801851,(blue_f1[&index=3]:11.394788,((blue_f2[&index=4]:0.565727,red_f2[&index=2]:0.122993)[&index=16]:0.068544,red_f1[&index=1]:0.094503)[&index=17]:7.618158)[&index=15]:5.144159)[&index=18]:3.363045)[&index=19]:0.134058)[&index=20]:0.024003)[&index=26];
5500	-201.574	-106.642	-94.9322	(ano_tail_r1[&index=8]:1.993596,((no_tail_r3[&index=10]:4.644140,(((red1[&index=13]:0.192271,red2[&index=14]:0.089590)[&index=21]:1.286968,blue2[&index=12]:33.329590)[&index=22]:1.406852,blue1[&index=11]:22.079343)[&index=23]:11.881267)[&index=24]:4.159276,no_tail_r2[&index=9]:2.549282)[&index=25]:0.160764,(no_tail_l1[&index=7]:1.304922,(no_tail_l2[&index=6]:6.350271,(no_tail_l3[&index=5]:0.031806,((blue_f2[&index=4]:1.399770,(red_f2[&index=2]:4.251358,red_f1[&index=1]:1.287074)[&index=17]:21.875195)[&index=16]:1.024955,blue_f1[&index=3]:4.955947)[&index=15]:3.895990)[&index=18]:5.617043)[&index=19]:13.818012)[&index=20]:7.174951)[&index=26];
5600	-181.657	-101.267	-80.3901	((((no_tail_l3[&index=5]:1.508089,((blue_f2[&index=4]:4.312406,(red_f2[&index=2]:0.049084,blue_f1[&index=3]:0.105345)[&index=17]:1.447343)[&index=16]:10.831025,red_f1[&index=1]:1.954230)[&index=15]:0.591518)[&index=18]:0.349058,no_tail_l2[&index=6]:3.398975)[&index=19]:1.800617,no_tail_l1[&index=7]:2.423463)[&index=20]:0.175264,ano_tail_r1[&index=8]:9.875411,(no_tail_r2[&index=9]:1.153135,((blue1[&index=11]:3.837937,(blue2[&index=12]:6.514085,(red1[&index=13]:0.134011,red2[&index=14]:0.009822)[&index=21]:12.106819)[&index=22]:2.145574)[&index=23]:8.125846,no_tail_r3[&index=10]:6.693871)[&index=24]:1.799010)[&index=25]:2.707414)[&index=26];
5700	-200.016	-109.108	-90.9084	(ano_tail_r1[&index=8]:4.900171,((no_tail_l2[&index=6]:11.070983,(no_tail_l3[&index=5]:8.310662,(blue_f2[&index=4]:19.021753,((red_f2[&index=2]:0.061084,red_f1[&index=1]:0.822297)[&index=15]:7.099286,blue_f1[&index=3]:0.565807)[&index=17]:1.019340)[&index=16]:2.585803)[&index=18]:2.276175)[&index=19]:5.847848,no_tail_l1[&index=7]:6.302542)[&index=20]:5.413372,(((blue1[&index=11]:22.395998,((red2[&index=14]:3.307991,red1[&index=13]:0.513376)[&index=21]:9.590319,blue2[&index=12]:7.232151)[&index=22]:8.178485)[&index=23]:6.278809,no_tail_r3[&index=10]:0.589203)[&index=24]:0.160641,no_tail_r2[&index=9]:0.510060)[&index=25]:2.586751)[&index=26];
5800	-188.48	-106.984	-81.4956	(ano_tail_r1[&index=8]:19.424875,(no_tail_r2[&index=9]:0.859450,((((red2[&index=14]:0.286113,red1[&index=13]:0.127125)[&index=21]:0.006892,blue2[&index=12]:1.209436)[&index=22]:3.077473,blue1[&index=11]:1.891745)[&index=23]:1.863551,no_tail_r3[&index=10]:2.315299)[&index=24]:1.442133)[&index=25]:5.245902,(no_tail_l1[&index=7]:0.974551,(((blue_f1[&index=3]:9.852161,((red_f2[&index=2]:2.300208,red_f1[&index=1]:0.700528)[&index=17]:0.456110,blue_f2[&index=4]:3.857645)[&index=15]:0.423627)[&index=16]:2.999008,no_tail_l3[&index=5]:0.954998)[&index=18]:0.215849,no_tail_l2[&index=6]:14.943707)[&index=19]:4.106439)[&index=20]:10.042218)[&index=26];
5900	-193.449	-105.766	-87.683	((no_tail_r2[&index=9]:8.418721,(no_tail_r3[&index=10]:3.144062,(blue1[&index=11]:0.830552,((red2[&index=14]:0.108710,red1[&index=13]:0.153610)[&index=21]:8.019114,blue2[&index=12]:8.479532)[&index=22]:8.507356)[&index=23]:9.480751)[&index=24]:3.578861)[&index=25]:8.038034,ano_tail_r1[&index=8]:0.743131,(no_tail_l1[&index=7]:1.083414,((no_tail_l3[&index=5]:2.903446,(blue_f1[&index=3]:1.726553,((red_f2[&index=2]:7.813940,red_f1[&index=1]:8.864944)[&index=17]:6.245034,blue_f2[&index=4]:1.107451)[&index=16]:5.140171)[&index=15]:2.674895)[&index=18]:7.206559,no_tail_l2[&index=6]:0.163275)[&index=19]:0.115255)[&index=20]:15.966583)[&index=26];
6000	-180.546	-95.8533	-84.6929	(((((((red_f2[&index=2]:0.022352,red_f1[&index=1]:0.207813)[&index=17]:0.239847,blue_f2[&index=4]:0.116568)[&index=16]:0.041692,blue_f1[&index=3]:0.147753)[&index=15]:15.124123,no_tail_l3[&index=5]:6.541259)[&index=18]:11.405515,no_tail_l2[&index=6]:4.881356)[&index=19]:0.506587,no_tail_l1[&index=7]:1.202733)[&index=20]:2.148988,ano_tail_r1[&index=8]:12.534498,((no_tail_r3[&index=10]:1.342186,(blue1[&index=11]:8.548344,((red1[&index=13]:1.110175,red2[&index=14]:0.169727)[&index=21]:1.930908,blue2[&index=12]:3.758721)[&index=22]:1.902495)[&index=23]:2.922950)[&index=24]:21.770820,no_tail_r2[&index=9]:0.766282)[&index=25]:6.219885)[&index=26];
6100	-184.473	-104.545	-79.9283	(ano_tail_r1[&index=8]:0.107496,((no_tail_l2[&index=6]:6.241506,((blue_f1[&index=3]:1.501918,((blue_f2[&index=4]:1.695873,red_f1[&index=1]:2.278432)[&index=16]:3.968397,red_f2[&index=2]:0.248411)[&index=17]:8.662839)[&index=15]:2.981132,no_tail_l3[&index=5]:3.461858)[&index=18]:5.459710)[&index=19]:2.412831,no_tail_l1[&index=7]:2.218728)[&index=20]:3.201301,((no_tail_r3[&index=10]:6.862250,(blue1[&index=11]:0.792688,(blue2[&index=12]:0.961746,(red1[&index=13]:0.046261,red2[&index=14]:0.007933)[&index=21]:2.082039)[&index=22]:10.587684)[&index=23]:1.372189)[&index=24]:1.310418,no_tail_r2[&index=9]:13.030523)[&index=25]:0.246148)[&index=26];
6200	-172.92	-93.1815	-79.7381	(ano_tail_r1[&index=8]:7.996879,((no_tail_l2[&index=6]:7.186919,(((blue_f2[&index=4]:0.341401,blue_f1[&index=3]:0.001762)[&index=16]:0.067065,(red_f1[&index=1]:0.084066,red_f2[&index=2]:0.007862)[&index=17]:0.265155)[&index=15]:6.532732,no_tail_l3[&index=5]:1.108192)[&index=18]:19.211254)[&index=19]:0.232551,no_tail_l1[&index=7]:0.604163)[&index=20]:1.788837,(((((red2[&index=14]:0.609692,red1[&index=13]:0.054683)[&index=21]:2.467073,blue2[&index=12]:7.499418)[&index=22]:2.713310,blue1[&index=11]:5.749675)[&index=23]:0.556258,no_tail_r3[&index=10]:10.945441)[&index=24]:0.706817,no_tail_r2[&index=9]:0.640581)[&index=25]:3.417529)[&index=26];
6300	-198.296	-112.299	-85.9979	(ano_tail_r1[&index=8]:2.233153,(no_tail_r2[&index=9]:4.652283,((blue1[&index=11]:0.208090,((red2[&index=14]:1.230219,red1[&index=13]:4.114075)[&index=21]:0.881605,blue2[&index=12]:14.740475)[&index=22]:3.231167)[&index=23]:0.674434,no_tail_r3[&index=10]:1.401895)[&index=24]:3.630637)[&index=25]:12.401182,((no_tail_l2[&index=6]:2.335378,((red_f2[&index=2]:13.257172,(blue_f1[&index=3]:0.139640,(blue_f2[&index=4]:6.231290,red_f1[&index=1]:13.824255)[&index=15]:6.426497)[&index=17]:9.092995)[&index=16]:0.244210,no_tail_l3[&index=5]:4.000239)[&index=18]:0.775185)[&index=19]:0.939082,no_tail_l1[&index=7]:2.345040)[&index=20]:3.078265)[&index=26];
6400	-175.064	-95.6945	-79.3696	(((no_tail_r3[&index=10]:4.665719,(((red1[&index=13]:0.002634,red2[&index=14]:0.055999)[&index=21]:1.744075,blue2[&index=12]:3.123892)[&index=22]:5.183234,blue1[&index=11]:8.733924)[&index=23]:1.364922)[&index=24]:3.680585,no_tail_r2[&index=9]:8.183119)[&index=25]:6.599493,ano_tail_r1[&index=8]:12.013885,(no_tail_l1[&index=7]:4.649451,(((((blue_f1[&index=3]:3.181690,blue_f2[&index=4]:0.044506)[&index=17]:0.047643,red_f1[&index=1]:0.042443)[&index=16]:0.181627,red_f2[&index=2]:0.194080)[&index=15]:1.980389,no_tail_l3[&index=5]:1.141826)[&index=18]:1.655079,no_tail_l2[&index=6]:0.280867)[&index=19]:6.233464)[&index=20]:3.962607)[&index=26];
6500	-184.045	-97.4202	-86.6252	((no_tail_l1[&index=7]:3.448499,(no_tail_l2[&index=6]:3.451827,(no_tail_l3[&index=5]:1.925086,((blue_f1[&index=3]:2.982912,(red_f1[&index=1]:0.008863,red_f2[&index=2]:0.021878)[&index=16]:0.491534)[&index=17]:4.591238,blue_f2[&index=4]:13.793183)[&index=15]:1.615701)[&index=18]:10.664641)[&index=19]:11.184056)[&index=20]:0.075738,ano_tail_r1[&index=8]:7.695160,(((blue1[&index=11]:10.005137,(blue2[&index=12]:1.814177,(red1[&index=13]:0.032753,red2[&index=14]:0.108081)[&index=21]:4.336789)[&index=22]:2.422610)[&index=23]:0.295039,no_tail_r3[&index=10]:8.271293)[&index=24]:7.937664,no_tail_r2[&index=9]:11.930910)[&index=25]:6.119976)[&index=26];
6600	-186.209	-100.58	-85.6295	(ano_tail_r1[&index=8]:2.803984,((no_tail_l2[&index=6]:1.475153,((((red_f2[&index=2]:0.048416,red_f1[&index=1]:0.036407)[&index=16]:6.629303,blue_f1[&index=3]:13.409951)[&index=15]:0.703504,blue_f2[&index=4]:1.012756)[&index=17]:7.784819,no_tail_l3[&index=5]:6.962385)[&index=18]:0.815615)[&index=19]:17.046309,no_tail_l1[&index=7]:5.303574)[&index=20]:1.333762,(no_tail_r2[&index=9]:0.001174,(no_tail_r3[&index=10]:0.015501,(((red2[&index=14]:0.910275,red1[&index=13]:6.423772)[&index=21]:12.307364,blue2[&index=12]:1.442549)[&index=22]:9.015163,blue1[&index=11]:8.782141)[&index=23]:5.109101)[&index=24]:0.138774)[&index=25]:0.734666)[&index=26];
6700	-176.636	-100.782	-75.8537	((no_tail_l1[&index=7]:4.538393,((no_tail_l3[&index=5]:3.763534,(red_f2[&index=2]:1.089382,((blue_f2[&index=4]:0.200175,blue_f1[&index=3]:0.259456)[&index=15]:4.617506,red_f1[&index=1]:0.641110)[&index=16]:4.956638)[&index=17]:0.606522)[&index=18]:10.151991,no_tail_l2[&index=6]:1.534274)[&index=19]:1.264276)[&index=20]:3.116969,(no_tail_r2[&index=9]:4.766111,((blue1[&index=11]:3.184354,(blue2[&index=12]:3.051750,(red1[&index=13]:0.108058,red2[&index=14]:0.000888)[&index=21]:1.093800)[&index=22]:0.180514)[&index=23]:1.009091,no_tail_r3[&index=10]:1.961447)[&index=24]:3.199101)[&index=25]:3.121347,ano_tail_r1[&index=8]:2.950561)[&index=26];
6800	-172.569	-98.3452	-74.2234	((no_tail_l1[&index=7]:0.888215,(no_tail_l2[&index=6]:0.497560,(((red_f1[&index=1]:4.703823,(blue_f2[&index=4]:0.007708,blue_f1[&index=3]:0.098347)[&index=15]:3.598202)[&index=17]:4.079774,red_f2[&index=2]:7.721575)[&index=16]:0.013477,no_tail_l3[&index=5]:1.756689)[&index=18]:0.187368)[&index=19]:3.278639)[&index=20]:0.758920,(no_tail_r2[&index=9]:0.594852,((blue1[&index=11]:2.885414,((red1[&index=13]:0.026523,red2[&index=14]:0.146996)[&index=21]:3.950870,blue2[&index=12]:2.079047)[&index=22]:1.502417)[&index=23]:1.068526,no_tail_r3[&index=10]:3.563257)[&index=24]:0.269045)[&index=25]:2.867893,ano_tail_r1[&index=8]:6.670674)[&index=26];
6900	-178.658	-101.295	-77.3636	((no_tail_l1[&index=7]:0.069006,((no_tail_l3[&index=5]:3.500398,((blue_f1[&index=3]:0.036563,blue_f2[&index=4]:0.090136)[&index=16]:0.138788,(red_f1[&index=1]:0.155539,red_f2[&index=2]:0.370659)[&index=17]:10.750450)[&index=15]:3.060228)[&index=18]:0.179221,no_tail_l2[&index=6]:1.113457)[&index=19]:4.142124)[&index=20]:4.640257,ano_tail_r1[&index=8]:4.263151,(no_tail_r2[&index=9]:3.988086,(no_tail_r3[&index=10]:5.036220,((blue2[&index=12]:1.544643,(red1[&index=13]:0.818897,red2[&index=14]:9.338080)[&index=21]:0.016809)[&index=22]:6.471895,blue1[&index=11]:1.949509)[&index=23]:0.208511)[&index=24]:4.777780)[&index=25]:2.256686)[&index=26];
7000	-205.871	-101.48	-104.39	(((no_tail_l2[&index=6]:4.876621,((((red_f1[&index=1]:1.809246,red_f2[&index=2]:2.881316)[&index=17]:4.602643,blue_f2[&index=4]:0.594067)[&index=16]:0.034781,blue_f1[&index=3]:0.027609)[&index=15]:4.430594,no_tail_l3[&index=5]:0.247929)[&index=18]:9.711030)[&index=19]:4.167712,no_tail_l1[&index=7]:8.750496)[&index=20]:31.628492,ano_tail_r1[&index=8]:19.609415,((no_tail_r3[&index=10]:0.727146,((blue2[&index=12]:12.800804,(red2[&index=14]:0.033852,red1[&index=13]:0.035726)[&index=21]:25.062950)[&index=22]:16.113558,blue1[&index=11]:9.163210)[&index=23]:16.375434)[&index=24]:5.030098,no_tail_r2[&index=9]:8.607621)[&index=25]:16.728311)[&index=26];
7100	-187.719	-105.497	-82.2225	((((no_tail_l3[&index=5]:1.030857,(((red_f1[&index=1]:4.981651,blue_f1[&index=3]:1.769066)[&index=16]:5.082729,blue_f2[&index=4]:7.644757)[&index=17]:2.384949,red_f2[&index=2]:0.630138)[&index=15]:1.725547)[&index=18]:4.951065,no_tail_l2[&index=6]:14.603438)[&index=19]:6.059982,no_tail_l1[&index=7]:4.394517)[&index=20]:5.649553,ano_tail_r1[&index=8]:3.093098,((no_tail_r3[&index=10]:5.241454,((blue2[&index=12]:4.894984,(red1[&index=13]:0.114523,red2[&index=14]:0.032667)[&index=21]:1.436782)[&index=22]:0.137875,blue1[&index=11]:1.947336)[&index=23]:0.929791)[&index=24]:0.007754,no_tail_r2[&index=9]:4.533018)[&index=25]:9.933785)[&index=26];
7200	-177.988	-94.9245	-83.0639	((no_tail_r2[&index=9]:1.511235,((blue1[&index=11]:0.381409,(blue2[&index=12]:2.596252,(red2[&index=14]:28.532742,red1[&index=13]:0.632251)[&index=21]:3.117962)[&index=22]:8.456524)[&index=23]:0.469982,no_tail_r3[&index=10]:7.259332)[&index=24]:1.654577)[&index=25]:3.106850,(no_tail_l1[&index=7]:3.230492,(no_tail_l2[&index=6]:13.353623,((((red_f2[&index=2]:0.128290,red_f1[&index=1]:0.129941)[&index=17]:0.104637,blue_f2[&index=4]:0.025828)[&index=16]:0.004963,blue_f1[&index=3]:0.059908)[&index=15]:1.783666,no_tail_l3[&index=5]:6.514502)[&index=18]:4.386243)[&index=19]:3.021747)[&index=20]:5.779722,ano_tail_r1[&index=8]:1.175726)[&index=26];
7300	-188.581	-104.93	-83.6502	(ano_tail_r1[&index=8]:13.379860,(((blue1[&index=11]:1.584633,(blue2[&index=12]:0.025164,(red1[&index=13]:0.090931,red2[&index=14]:0.001415)[&index=21]:8.618818)[&index=22]:2.378784)[&index=23]:1.734444,no_tail_r3[&index=10]:0.382130)[&index=24]:0.304677,no_tail_r2[&index=9]:7.786353)[&index=25]:3.544329,(no_tail_l1[&index=7]:17.079586,(no_tail_l2[&index=6]:1.752837,((((blue_f2[&index=4]:1.198146,blue_f1[&index=3]:7.020283)[&index=17]:0.796081,red_f1[&index=1]:3.751235)[&index=16]:6.459220,red_f2[&index=2]:1.250877)[&index=15]:8.321681,no_tail_l3[&index=5]:0.632437)[&index=18]:10.294909)[&index=19]:1.737732)[&index=20]:0.223599)[&index=26];
7400	-203.887	-106.927	-96.9597	(((no_tail_r3[&index=10]:3.222059,(blue1[&index=11]:5.910522,(blue2[&index=12]:0.270245,(red1[&index=13]:0.109252,red2[&index=14]:0.347858)[&index=21]:14.002915)[&index=22]:1.337596)[&index=23]:2.205398)[&index=24]:0.925205,no_tail_r2[&index=9]:30.653493)[&index=25]:29.175585,(no_tail_l1[&index=7]:8.306601,(no_tail_l2[&index=6]:7.007181,(no_tail_l3[&index=5]:8.020649,(((blue_f1[&index=3]:1.026873,red_f2[&index=2]:0.031615)[&index=16]:3.172332,red_f1[&index=1]:12.122351)[&index=17]:9.211832,blue_f2[&index=4]:6.125059)[&index=15]:16.302958)[&index=18]:6.300279)[&index=19]:0.565986)[&index=20]:0.261768,ano_tail_r1[&index=8]:0.281715)[&index=26];
7500	-176.501	-97.1753	-79.3255	((((blue1[&index=11]:2.168051,((red1[&index=13]:8.209835,red2[&index=14]:1.830296)[&index=21]:7.216491,blue2[&index=12]:7.803917)[&index=22]:0.265190)[&index=23]:1.782561,no_tail_r3[&index=10]:0.480180)[&index=24]:1.800389,no_tail_r2[&index=9]:8.568737)[&index=25]:1.365570,ano_tail_r1[&index=8]:2.094108,(no_tail_l1[&index=7]:5.079357,(((red_f1[&index=1]:0.267608,((blue_f1[&index=3]:0.147142,blue_f2[&index=4]:0.050596)[&index=17]:0.148917,red_f2[&index=2]:0.046890)[&index=15]:0.090098)[&index=16]:0.756975,no_tail_l3[&index=5]:8.430024)[&index=18]:11.610375,no_tail_l2[&index=6]:5.172457)[&index=19]:1.797865)[&index=20]:1.542780)[&index=26];
7600	-204.926	-112.266	-92.6602	(ano_tail_r1[&index=8]:9.665435,((no_tail_l2[&index=6]:2.610741,((red_f1[&index=1]:11.669607,(red_f2[&index=2]:1.022523,(blue_f1[&index=3]:1.972423,blue_f2[&index=4]:4.279465)[&index=17]:4.837004)[&index=15]:2.494018)[&index=16]:8.544244,no_tail_l3[&index=5]:8.685406)[&index=18]:13.128402)[&index=19]:0.836122,no_tail_l1[&index=7]:4.385397)[&index=20]:4.581401,((no_tail_r3[&index=10]:15.772491,((blue2[&index=12]:2.561356,(red1[&index=13]:0.219482,red2[&index=14]:4.518285)[&index=21]:4.044848)[&index=22]:5.849036,blue1[&index=11]:3.621651)[&index=23]:14.174594)[&index=24]:6.922434,no_tail_r2[&index=9]:3.816892)[&index=25]:5.186483)[&index=26];
7700	-193.595	-112.264	-81.331	((((((red1[&index=13]:1.002787,red2[&index=14]:12.526316)[&index=21]:0.774605,blue2[&index=12]:4.314994)[&index=22]:1.422582,blue1[&index=11]:1.548848)[&index=23]:7.159992,no_tail_r3[&index=10]:3.446666)[&index=24]:1.267411,no_tail_r2[&index=9]:4.192435)[&index=25]:2.135592,(no_tail_l1[&index=7]:0.712811,(no_tail_l2[&index=6]:2.694450,(no_tail_l3[&index=5]:0.258163,((red_f2[&index=2]:5.052597,blue_f1[&index=3]:12.409017)[&index=15]:0.630198,(red_f1[&index=1]:8.352745,blue_f2[&index=4]:3.698408)[&index=16]:5.015573)[&index=17]:1.412211)[&index=18]:3.044400)[&index=19]:1.868393)[&index=20]:1.656079,ano_tail_r1[&index=8]:2.156882)[&index=26];
7800	-176.962	-94.1096	-82.8529	((no_tail_l1[&index=7]:7.711106,((no_tail_l3[&index=5]:12.516529,((red_f2[&index=2]:0.043838,red_f1[&index=1]:0.037124)[&index=17]:7.490533,(blue_f2[&index=4]:0.139348,blue_f1[&index=3]:0.143951)[&index=15]:1.464031)[&index=16]:3.560999)[&index=18]:2.368565,no_tail_l2[&index=6]:1.066120)[&index=19]:6.290078)[&index=20]:18.724865,(((blue1[&index=11]:4.086313,((red1[&index=13]:0.276076,red2[&index=14]:0.072477)[&index=21]:1.027102,blue2[&index=12]:6.031131)[&index=22]:2.233803)[&index=23]:0.163451,no_tail_r3[&index=10]:1.163890)[&index=24]:0.465243,no_tail_r2[&index=9]:5.360360)[&index=25]:5.827816,ano_tail_r1[&index=8]:8.098557)[&index=26];
7900	-176.419	-91.7839	-84.6347	((((((red1[&index=13]:0.097915,red2[&index=14]:0.044089)[&index=21]:0.146044,blue2[&index=12]:0.045827)[&index=22]:1.365275,blue1[&index=11]:0.825959)[&index=23]:1.861712,no_tail_r3[&index=10]:19.159518)[&index=24]:5.912034,no_tail_r2[&index=9]:2.588038)[&index=25]:16.466042,ano_tail_r1[&index=8]:0.942198,((no_tail_l2[&index=6]:5.000462,((blue_f2[&index=4]:0.025440,(blue_f1[&index=3]:0.040728,(red_f2[&index=2]:0.055767,red_f1[&index=1]:0.203983)[&index=17]:0.033616)[&index=15]:1.255184)[&index=16]:5.076382,no_tail_l3[&index=5]:4.438864)[&index=18]:6.075053)[&index=19]:18.228598,no_tail_l1[&index=7]:0.982269)[&index=20]:14.401564)[&index=26];
8000	-181.172	-97.3561	-83.8161	((((((blue_f2[&index=4]:12.108207,blue_f1[&index=3]:1.060638)[&index=17]:4.332045,(red_f1[&index=1]:0.076246,red_f2[&index=2]:0.052504)[&index=16]:0.257028)[&index=15]:1.962073,no_tail_l3[&index=5]:1.236950)[&index=18]:4.894292,no_tail_l2[&index=6]:3.422253)[&index=19]:0.114365,no_tail_l1[&index=7]:5.268886)[&index=20]:9.214203,ano_tail_r1[&index=8]:5.296196,((no_tail_r3[&index=10]:2.931369,((blue2[&index=12]:4.418268,(red2[&index=14]:0.010382,red1[&index=13]:0.022195)[&index=21]:1.284473)[&index=22]:9.233231,blue1[&index=11]:11.426245)[&index=23]:9.580907)[&index=24]:6.843162,no_tail_r2[&index=9]:5.570123)[&index=25]:0.563303)[&index=26];
8100	-190.188	-104.76	-85.4279	(((no_tail_r3[&index=10]:1.070889,((blue2[&index=12]:5.260272,(red2[&index=14]:4.474673,red1[&index=13]:2.848378)[&index=21]:5.267462)[&index=22]:0.085985,blue1[&index=11]:12.111397)[&index=23]:1.292558)[&index=24]:1.278915,no_tail_r2[&index=9]:16.113629)[&index=25]:6.126353,(no_tail_l1[&index=7]:0.716001,((no_tail_l3[&index=5]:6.752769,((blue_f1[&index=3]:0.026829,blue_f2[&index=4]:0.059989)[&index=17]:3.438878,(red_f2[&index=2]:6.325507,red_f1[&index=1]:3.916208)[&index=16]:0.997544)[&index=15]:4.262150)[&index=18]:4.118173,no_tail_l2[&index=6]:0.891208)[&index=19]:0.941106)[&index=20]:16.345399,ano_tail_r1[&index=8]:4.516324)[&index=26];
8200	-186.034	-102.678	-83.3563	(((no_tail_r3[&index=10]:7.913350,(blue1[&index=11]:4.181519,((red1[&index=13]:0.308580,red2[&index=14]:0.743408)[&index=21]:1.778527,blue2[&index=12]:2.431014)[&index=22]:0.349572)[&index=23]:6.180643)[&index=24]:11.071957,no_tail_r2[&index=9]:3.546895)[&index=25]:2.148443,(no_tail_l1[&index=7]:9.718809,(no_tail_l2[&index=6]:7.291087,((red_f1[&index=1]:3.374148,(red_f2[&index=2]:1.287358,(blue_f2[&index=4]:0.030722,blue_f1[&index=3]:0.014039)[&index=17]:1.933876)[&index=15]:1.339525)[&index=16]:2.335538,no_tail_l3[&index=5]:12.412738)[&index=18]:1.219883)[&index=19]:3.351290)[&index=20]:12.993329,ano_tail_r1[&index=8]:0.924465)[&index=26];
8300	-183.889	-103.47	-80.4186	(((no_tail_l2[&index=6]:6.975459,(((blue_f1[&index=3]:4.549684,(red_f1[&index=1]:0.224072,red_f2[&index=2]:0.242879)[&index=15]:5.150872)[&index=17]:11.885278,blue_f2[&index=4]:1.066980)[&index=16]:0.486533,no_tail_l3[&index=5]:0.385196)[&index=18]:8.265928)[&index=19]:0.207254,no_tail_l1[&index=7]:0.578711)[&index=20]:3.455556,(no_tail_r2[&index=9]:8.125442,(((blue2[&index=12]:3.147426,(red1[&index=13]:0.289265,red2[&index=14]:0.142494)[&index=21]:7.140292)[&index=22]:4.881201,blue1[&index=11]:5.551858)[&index=23]:1.383266,no_tail_r3[&index=10]:3.727288)[&index=24]:1.575541)[&index=25]:2.015032,ano_tail_r1[&index=8]:2.738535)[&index=26];
8400	-195.444	-108.227	-87.2164	(ano_tail_r1[&index=8]:3.812671,((no_tail_r3[&index=10]:0.472843,(((red1[&index=13]:0.523930,red2[&index=14]:2.637650)[&index=21]:4.717574,blue2[&index=12]:0.282892)[&index=22]:2.286487,blue1[&index=11]:2.824404)[&index=23]:3.910491)[&index=24]:13.584483,no_tail_r2[&index=9]:0.600773)[&index=25]:3.597129,(no_tail_l1[&index=7]:12.017761,(((((blue_f2[&index=4]:0.097070,red_f1[&index=1]:0.119879)[&index=17]:1.757571,blue_f1[&index=3]:9.188806)[&index=15]:4.631817,red_f2[&index=2]:2.099354)[&index=16]:4.856923,no_tail_l3[&index=5]:20.522350)[&index=18]:0.833509,no_tail_l2[&index=6]:14.251641)[&index=19]:3.769683)[&index=20]:4.783168)[&index=26];
8500	-184.769	-104.394	-80.3758	((((blue1[&index=11]:2.367578,((red2[&index=14]:0.043605,red1[&index=13]:0.034578)[&index=21]:0.008107,blue2[&index=12]:2.154065)[&index=22]:3.608905)[&index=23]:3.251549,no_tail_r3[&index=10]:15.910013)[&index=24]:4.748640,no_tail_r2[&index=9]:2.154456)[&index=25]:8.604834,(((((blue_f2[&index=4]:0.713779,blue_f1[&index=3]:2.096209)[&index=15]:1.048380,(red_f1[&index=1]:3.135558,red_f2[&index=2]:0.096186)[&index=17]:0.698520)[&index=16]:7.386201,no_tail_l3[&index=5]:2.487412)[&index=18]:1.218122,no_tail_l2[&index=6]:8.626774)[&index=19]:9.061593,no_tail_l1[&index=7]:0.513916)[&index=20]:0.903586,ano_tail_r1[&index=8]:3.105425)[&index=26];
8600	-198.112	-108.789	-89.323	(((no_tail_l2[&index=6]:24.031604,(((blue_f2[&index=4]:0.547193,blue_f1[&index=3]:0.060916)[&index=15]:8.918898,(red_f2[&index=2]:3.909149,red_f1[&index=1]:0.397023)[&index=17]:0.764875)[&index=16]:7.064934,no_tail_l3[&index=5]:5.875169)[&index=18]:10.242094)[&index=19]:4.808616,no_tail_l1[&index=7]:4.744233)[&index=20]:16.087989,(((blue1[&index=11]:8.134344,(blue2[&index=12]:4.961719,(red2[&index=14]:1.879430,red1[&index=13]:3.957719)[&index=21]:5.185436)[&index=22]:0.567872)[&index=23]:1.575944,no_tail_r3[&index=10]:1.634148)[&index=24]:1.195820,no_tail_r2[&index=9]:6.916161)[&index=25]:2.872686,ano_tail_r1[&index=8]:2.380245)[&index=26];
8700	-172.304	-93.2039	-79.0998	(ano_tail_r1[&index=8]:0.089514,((no_tail_l2[&index=6]:0.126992,((((red_f2[&index=2]:0.224593,red_f1[&index=1]:0.401883)[&index=17]:20.592046,blue_f1[&index=3]:0.033649)[&index=15]:0.208433,blue_f2[&index=4]:0.303140)[&index=16]:2.690514,no_tail_l3[&index=5]:1.223053)[&index=18]:5.027254)[&index=19]:0.083152,no_tail_l1[&index=7]:0.058278)[&index=20]:1.134729,(no_tail_r2[&index=9]:11.062649,(no_tail_r3[&index=10]:8.216958,((blue2[&index=12]:13.498775,(red1[&index=13]:0.059639,red2[&index=14]:0.028497)[&index=21]:1.735227)[&index=22]:4.747334,blue1[&index=11]:0.508430)[&index=23]:2.502484)[&index=24]:2.374011)[&index=25]:0.666747)[&index=26];
8800	-175.748	-96.598	-79.1502	(((no_tail_r3[&index=10]:0.217464,((blue2[&index=12]:5.367979,(red2[&index=14]:0.018538,red1[&index=13]:0.036018)[&index=21]:0.932361)[&index=22]:0.461633,blue1[&index=11]:0.605000)[&index=23]:3.307664)[&index=24]:1.162752,no_tail_r2[&index=9]:14.811793)[&index=25]:8.795314,(no_tail_l1[&index=7]:11.404988,((no_tail_l3[&index=5]:1.490372,(blue_f1[&index=3]:5.835052,(blue_f2[&index=4]:0.942404,(red_f2[&index=2]:0.006281,red_f1[&index=1]:0.035181)[&index=15]:2.268384)[&index=17]:0.990647)[&index=16]:1.727768)[&index=18]:5.492869,no_tail_l2[&index=6]:0.079188)[&index=19]:2.617530)[&index=20]:8.945994,ano_tail_r1[&index=8]:0.296840)[&index=26];
8900	-203.387	-112.257	-91.1299	(((no_tail_r3[&index=10]:9.790317,(((red1[&index=13]:4.462417,red2[&index=14]:7.870446)[&index=21]:13.741870,blue2[&index=12]:1.001729)[&index=22]:6.602503,blue1[&index=11]:1.191002)[&index=23]:7.363577)[&index=24]:6.899184,no_tail_r2[&index=9]:1.096743)[&index=25]:15.833854,ano_tail_r1[&index=8]:3.375396,(no_tail_l1[&index=7]:4.714573,(((blue_f2[&index=4]:3.146019,((red_f2[&index=2]:9.746811,red_f1[&index=1]:13.619175)[&index=17]:0.228135,blue_f1[&index=3]:0.188882)[&index=15]:0.876259)[&index=16]:4.421548,no_tail_l3[&index=5]:3.056427)[&index=18]:4.188444,no_tail_l2[&index=6]:3.927065)[&index=19]:8.008145)[&index=20]:2.397929)[&index=26];
9000	-184.92	-103.37	-81.5499	(ano_tail_r1[&index=8]:6.297756,(no_tail_l1[&index=7]:6.104623,(no_tail_l2[&index=6]:2.066063,((((red_f2[&index=2]:0.064404,red_f1[&index=1]:0.244101)[&index=15]:0.139599,blue_f1[&index=3]:0.160764)[&index=17]:1.624126,blue_f2[&index=4]:3.387885)[&index=16]:0.933642,no_tail_l3[&index=5]:4.969587)[&index=18]:2.216198)[&index=19]:4.432498)[&index=20]:7.892011,(no_tail_r2[&index=9]:11.021926,(((blue2[&index=12]:9.820447,(red1[&index=13]:1.746057,red2[&index=14]:3.846480)[&index=21]:2.539067)[&index=22]:0.544203,blue1[&index=11]:0.048774)[&index=23]:1.801165,no_tail_r3[&index=10]:7.081564)[&index=24]:6.321400)[&index=25]:4.544033)[&index=26];
9100	-176.625	-95.6607	-80.9644	((no_tail_l1[&index=7]:5.212282,(no_tail_l2[&index=6]:2.161796,(no_tail_l3[&index=5]:2.260422,(((red_f2[&index=2]:0.039354,blue_f2[&index=4]:0.276629)[&index=15]:0.037497,red_f1[&index=1]:0.005298)[&index=16]:2.108716,blue_f1[&index=3]:4.957838)[&index=17]:4.803907)[&index=18]:6.589795)[&index=19]:0.112515)[&index=20]:7.410332,(no_tail_r2[&index=9]:4.093048,((blue1[&index=11]:0.688247,((red1[&index=13]:0.111882,red2[&index=14]:0.186526)[&index=21]:1.728078,blue2[&index=12]:11.592703)[&index=22]:7.388265)[&index=23]:14.625786,no_tail_r3[&index=10]:4.857052)[&index=24]:0.812856)[&index=25]:2.883166,ano_tail_r1[&index=8]:1.977020)[&index=26];
9200	-203.542	-106.949	-96.5936	(((no_tail_r3[&index=10]:9.685537,(blue1[&index=11]:10.010047,(blue2[&index=12]:3.169873,(red2[&index=14]:9.842379,red1[&index=13]:7.531806)[&index=21]:1.371689)[&index=22]:5.047393)[&index=23]:1.032851)[&index=24]:0.066977,no_tail_r2[&index=9]:6.279738)[&index=25]:18.247879,(no_tail_l1[&index=7]:0.610702,(no_tail_l2[&index=6]:4.668323,((blue_f1[&index=3]:3.584991,(blue_f2[&index=4]:5.743981,(red_f2[&index=2]:0.314613,red_f1[&index=1]:0.003818)[&index=15]:15.931272)[&index=16]:3.518886)[&index=17]:15.813805,no_tail_l3[&index=5]:7.281233)[&index=18]:16.020549)[&index=19]:2.572536)[&index=20]:3.609467,ano_tail_r1[&index=8]:13.106622)[&index=26];
9300	-199.568	-105.664	-93.9035	(ano_tail_r1[&index=8]:11.752609,((((blue2[&index=12]:2.803709,(red2[&index=14]:0.127364,red1[&index=13]:0.039962)[&index=21]:4.764778)[&index=22]:8.170737,blue1[&index=11]:13.283241)[&index=23]:1.761399,no_tail_r3[&index=10]:5.105042)[&index=24]:4.130404,no_tail_r2[&index=9]:4.385684)[&index=25]:3.653377,(((((blue_f2[&index=4]:14.000705,red_f1[&index=1]:5.402577)[&index=17]:7.749222,(red_f2[&index=2]:22.033622,blue_f1[&index=3]:0.004504)[&index=16]:10.158922)[&index=15]:3.553905,no_tail_l3[&index=5]:1.497053)[&index=18]:3.511402,no_tail_l2[&index=6]:12.520898)[&index=19]:0.741667,no_tail_l1[&index=7]:7.866029)[&index=20]:2.597444)[&index=26];
9400	-188.661	-102.067	-86.5947	((no_tail_l1[&index=7]:1.875057,((no_tail_l3[&index=5]:2.471038,((red_f1[&index=1]:0.031201,(blue_f1[&index=3]:0.296269,red_f2[&index=2]:0.042581)[&index=16]:0.090360)[&index=15]:7.440459,blue_f2[&index=4]:1.913650)[&index=17]:9.790155)[&index=18]:2.160173,no_tail_l2[&index=6]:4.334659)[&index=19]:2.189695)[&index=20]:5.996866,ano_tail_r1[&index=8]:2.956164,(((((red1[&index=13]:2.249937,red2[&index=14]:8.974978)[&index=21]:7.797407,blue2[&index=12]:11.346164)[&index=22]:6.496048,blue1[&index=11]:15.985586)[&index=23]:4.446313,no_tail_r3[&index=10]:4.071530)[&index=24]:5.204218,no_tail_r2[&index=9]:3.543569)[&index=25]:3.368236)[&index=26];
9500	-187.38	-106.706	-80.6748	((no_tail_r2[&index=9]:3.680845,(no_tail_r3[&index=10]:0.164406,(blue1[&index=11]:5.536792,((red1[&index=13]:0.249732,red2[&index=14]:0.038911)[&index=21]:4.110339,blue2[&index=12]:13.751166)[&index=22]:12.864818)[&index=23]:6.519347)[&index=24]:1.699111)[&index=25]:0.015252,(((no_tail_l3[&index=5]:0.021563,((red_f1[&index=1]:4.754614,blue_f2[&index=4]:0.083412)[&index=16]:5.478944,(red_f2[&index=2]:2.657110,blue_f1[&index=3]:2.831830)[&index=17]:0.717764)[&index=15]:0.956555)[&index=18]:0.330263,no_tail_l2[&index=6]:6.949980)[&index=19]:4.328887,no_tail_l1[&index=7]:4.953673)[&index=20]:0.648880,ano_tail_r1[&index=8]:2.128766)[&index=26];
9600	-192.114	-110.984	-81.1301	(ano_tail_r1[&index=8]:0.792564,(no_tail_l1[&index=7]:3.759046,(no_tail_l2[&index=6]:7.882985,(no_tail_l3[&index=5]:0.040669,(((red_f2[&index=2]:1.955461,red_f1[&index=1]:16.290828)[&index=17]:1.484591,blue_f1[&index=3]:2.699095)[&index=16]:5.286294,blue_f2[&index=4]:0.028576)[&index=15]:0.540932)[&index=18]:3.394914)[&index=19]:0.895691)[&index=20]:4.170500,(no_tail_r2[&index=9]:1.149086,((blue1[&index=11]:1.504024,(blue2[&index=12]:6.456503,(red1[&index=13]:2.850597,red2[&index=14]:0.334598)[&index=21]:8.355304)[&index=22]:3.277960)[&index=23]:5.893903,no_tail_r3[&index=10]:2.166950)[&index=24]:3.755070)[&index=25]:2.783158)[&index=26];
9700	-175.459	-92.3395	-83.1191	(ano_tail_r1[&index=8]:4.779053,(no_tail_r2[&index=9]:1.169205,(no_tail_r3[&index=10]:8.222016,(blue1[&index=11]:0.981963,(blue2[&index=12]:1.370902,(red1[&index=13]:0.002094,red2[&index=14]:0.000135)[&index=21]:1.878165)[&index=22]:1.101378)[&index=23]:5.446159)[&index=24]:3.954130)[&index=25]:5.084116,(((no_tail_l3[&index=5]:2.579760,(red_f2[&index=2]:0.170110,(blue_f2[&index=4]:0.029484,(blue_f1[&index=3]:0.020852,red_f1[&index=1]:0.146609)[&index=15]:0.039347)[&index=17]:10.487250)[&index=16]:18.285594)[&index=18]:7.529412,no_tail_l2[&index=6]:6.706819)[&index=19]:3.558014,no_tail_l1[&index=7]:1.112069)[&index=20]:13.039902)[&index=26];
9800	-184.278	-97.0787	-87.1992	((no_tail_l1[&index=7]:1.149973,(no_tail_l2[&index=6]:0.979796,(no_tail_l3[&index=5]:0.457771,((blue_f2[&index=4]:0.097583,blue_f1[&index=3]:0.072867)[&index=15]:1.150768,(red_f1[&index=1]:2.986775,red_f2[&index=2]:16.045262)[&index=16]:1.184021)[&index=17]:7.409765)[&index=18]:0.897549)[&index=19]:14.244182)[&index=20]:2.429821,ano_tail_r1[&index=8]:5.115401,(((((red1[&index=13]:0.047836,red2[&index=14]:0.169228)[&index=21]:0.294201,blue2[&index=12]:0.037627)[&index=22]:14.050874,blue1[&index=11]:4.462196)[&index=23]:9.385190,no_tail_r3[&index=10]:2.384451)[&index=24]:4.647008,no_tail_r2[&index=9]:0.417616)[&index=25]:27.977166)[&index=26];
9900	-191.927	-110.128	-81.7998	(ano_tail_r1[&index=8]:10.933138,(((blue1[&index=11]:0.398368,(blue2[&index=12]:0.162245,(red2[&index=14]:0.179837,red1[&index=13]:1.058445)[&index=21]:6.063682)[&index=22]:7.221622)[&index=23]:2.711587,no_tail_r3[&index=10]:1.523179)[&index=24]:3.442505,no_tail_r2[&index=9]:14.156344)[&index=25]:2.412637,(no_tail_l1[&index=7]:5.092899,(no_tail_l2[&index=6]:1.643377,(((red_f2[&index=2]:0.336372,blue_f2[&index=4]:0.823177)[&index=16]:0.061394,(blue_f1[&index=3]:0.605506,red_f1[&index=1]:7.007148)[&index=17]:3.227551)[&index=15]:3.613401,no_tail_l3[&index=5]:2.028552)[&index=18]:1.087926)[&index=19]:0.097721)[&index=20]:15.209138)[&index=26];
10000	-188.709	-107.449	-81.2598	(ano_tail_r1[&index=8]:7.092158,(no_tail_l1[&index=7]:1.255410,(((((blue_f1[&index=3]:7.945495,blue_f2[&index=4]:0.618696)[&index=15]:7.710935,red_f1[&index=1]:2.040495)[&index=17]:2.715857,red_f2[&index=2]:3.932803)[&index=16]:0.964940,no_tail_l3[&index=5]:2.410682)[&index=18]:5.171080,no_tail_l2[&index=6]:3.437440)[&index=19]:3.312764)[&index=20]:1.913581,(no_tail_r2[&index=9]:0.272854,((blue1[&index=11]:0.987105,((red1[&index=13]:0.183299,red2[&index=14]:0.204354)[&index=21]:0.563281,blue2[&index=12]:3.269781)[&index=22]:1.642404)[&index=23]:7.964948,no_tail_r3[&index=10]:3.423517)[&index=24]:11.520357)[&index=25]:7.843673)[&index=26];
10100	-189.289	-103.875	-85.414	((((blue1[&index=11]:2.974475,((red2[&index=14]:0.066988,red1[&index=13]:0.337622)[&index=21]:5.083586,blue2[&index=12]:3.558438)[&index=22]:0.480392)[&index=23]:15.292212,no_tail_r3[&index=10]:1.324996)[&index=24]:13.211349,no_tail_r2[&index=9]:1.885102)[&index=25]:14.467810,ano_tail_r1[&index=8]:7.765424,(((no_tail_l3[&index=5]:1.032712,(((blue_f2[&index=4]:0.121729,red_f2[&index=2]:0.155419)[&index=15]:3.647964,blue_f1[&index=3]:9.697512)[&index=16]:7.455487,red_f1[&index=1]:1.847064)[&index=17]:5.703944)[&index=18]:3.354139,no_tail_l2[&index=6]:0.774277)[&index=19]:1.730363,no_tail_l1[&index=7]:1.837323)[&index=20]:5.362688)[&index=26];
10200	-164.326	-88.0086	-76.3174	((no_tail_r2[&index=9]:8.302827,(((blue2[&index=12]:0.286944,(red2[&index=14]:0.134793,red1[&index=13]:0.009639)[&index=21]:0.343576)[&index=22]:7.048849,blue1[&index=11]:0.121836)[&index=23]:1.339325,no_tail_r3[&index=10]:0.319715)[&index=24]:7.802801)[&index=25]:4.995520,(no_tail_l1[&index=7]:0.137883,(no_tail_l2[&index=6]:2.970378,(no_tail_l3[&index=5]:8.535235,((red_f1[&index=1]:0.163404,(blue_f2[&index=4]:0.007882,blue_f1[&index=3]:0.068797)[&index=16]:0.184388)[&index=15]:0.257907,red_f2[&index=2]:0.021663)[&index=17]:0.327054)[&index=18]:6.713987)[&index=19]:0.185566)[&index=20]:10.825135,ano_tail_r1[&index=8]:2.580944)[&index=26];
10300	-193.633	-106.085	-87.5478	(ano_tail_r1[&index=8]:13.373895,(no_tail_l1[&index=7]:0.097828,(no_tail_l2[&index=6]:0.076218,(no_tail_l3[&index=5]:2.793876,((red_f2[&index=2]:0.937031,(blue_f1[&index=3]:9.190286,blue_f2[&index=4]:6.145997)[&index=16]:16.620840)[&index=15]:14.873941,red_f1[&index=1]:0.047960)[&index=17]:6.696760)[&index=18]:2.702531)[&index=19]:1.554176)[&index=20]:3.585441,((((blue2[&index=12]:6.298110,(red2[&index=14]:0.144960,red1[&index=13]:0.117609)[&index=21]:3.079437)[&index=22]:4.765712,blue1[&index=11]:6.551069)[&index=23]:0.596275,no_tail_r3[&index=10]:12.544229)[&index=24]:2.963687,no_tail_r2[&index=9]:3.951241)[&index=25]:0.128787)[&index=26];
10400	-189.294	-106.447	-82.8473	((((blue1[&index=11]:2.944025,(blue2[&index=12]:1.163977,(red2[&index=14]:9.826093,red1[&index=13]:12.606913)[&index=21]:0.885675)[&index=22]:1.452431)[&index=23]:6.334572,no_tail_r3[&index=10]:0.945671)[&index=24]:0.561030,no_tail_r2[&index=9]:6.137890)[&index=25]:10.746798,(no_tail_l1[&index=7]:7.547241,((((blue_f1[&index=3]:1.641832,blue_f2[&index=4]:8.834061)[&index=16]:2.950476,(red_f1[&index=1]:0.119602,red_f2[&index=2]:0.137678)[&index=15]:3.163188)[&index=17]:3.779829,no_tail_l3[&index=5]:1.482310)[&index=18]:2.205573,no_tail_l2[&index=6]:2.903887)[&index=19]:1.159403)[&index=20]:6.579173,ano_tail_r1[&index=8]:0.225959)[&index=26];
10500	-197.976	-105.74	-92.2355	(ano_tail_r1[&index=8]:1.311843,(((blue1[&index=11]:5.523130,((red1[&index=13]:0.030837,red2[&index=14]:0.145177)[&index=21]:1.957045,blue2[&index=12]:7.008792)[&index=22]:5.302333)[&index=23]:6.927989,no_tail_r3[&index=10]:14.759297)[&index=24]:1.782838,no_tail_r2[&index=9]:5.733781)[&index=25]:4.396302,(no_tail_l1[&index=7]:2.925441,(no_tail_l2[&index=6]:1.103022,(((blue_f2[&index=4]:3.295113,(red_f1[&index=1]:4.396747,blue_f1[&index=3]:8.139230)[&index=16]:4.107783)[&index=15]:32.826713,red_f2[&index=2]:8.042532)[&index=17]:3.351238,no_tail_l3[&index=5]:9.767798)[&index=18]:3.881404)[&index=19]:1.605687)[&index=20]:4.954220)[&index=26];
10600	-186.772	-105.4	-81.3728	(ano_tail_r1[&index=8]:4.052262,(((((red1[&index=13]:0.027496,red2[&index=14]:0.388877)[&index=21]:1.533062,blue2[&index=12]:0.287881)[&index=22]:2.704883,blue1[&index=11]:2.192748)[&index=23]:4.311953,no_tail_r3[&index=10]:4.932552)[&index=24]:9.761667,no_tail_r2[&index=9]:8.952152)[&index=25]:5.916197,(((no_tail_l3[&index=5]:0.280401,((red_f1[&index=1]:0.101252,(blue_f1[&index=3]:0.124622,blue_f2[&index=4]:0.816850)[&index=15]:8.246002)[&index=17]:3.876687,red_f2[&index=2]:12.814372)[&index=16]:3.895202)[&index=18]:5.275046,no_tail_l2[&index=6]:2.479753)[&index=19]:3.701495,no_tail_l1[&index=7]:0.892473)[&index=20]:1.397300)[&index=26];
10700	-193.732	-106.446	-87.2863	((((blue1[&index=11]:11.218737,(blue2[&index=12]:0.050256,(red1[&index=13]:0.494755,red2[&index=14]:0.097867)[&index=21]:0.205216)[&index=22]:0.112431)[&index=23]:0.512942,no_tail_r3[&index=10]:8.429113)[&index=24]:0.276506,no_tail_r2[&index=9]:4.874465)[&index=25]:8.695818,ano_tail_r1[&index=8]:3.173119,(no_tail_l1[&index=7]:1.364229,(no_tail_l2[&index=6]:22.506663,((red_f2[&index=2]:2.411226,(blue_f2[&index=4]:5.970696,(red_f1[&index=1]:3.465142,blue_f1[&index=3]:5.355650)[&index=16]:0.485071)[&index=15]:4.772938)[&index=17]:24.371706,no_tail_l3[&index=5]:2.294547)[&index=18]:1.267039)[&index=19]:0.305566)[&index=20]:5.818593)[&index=26];
10800	-192.446	-105.521	-86.9247	(ano_tail_r1[&index=8]:5.018190,(no_tail_r2[&index=9]:32.179097,(no_tail_r3[&index=10]:1.015347,(blue1[&index=11]:2.207726,((red2[&index=14]:0.251804,red1[&index=13]:0.570566)[&index=21]:2.028199,blue2[&index=12]:8.231620)[&index=22]:15.923137)[&index=23]:2.259060)[&index=24]:0.066514)[&index=25]:3.498151,(((no_tail_l3[&index=5]:9.722195,((red_f2[&index=2]:2.979665,(blue_f1[&index=3]:0.011168,red_f1[&index=1]:0.078491)[&index=17]:2.365004)[&index=15]:4.603236,blue_f2[&index=4]:4.144587)[&index=16]:1.298640)[&index=18]:11.918281,no_tail_l2[&index=6]:2.960238)[&index=19]:0.788815,no_tail_l1[&index=7]:1.522640)[&index=20]:1.080293)[&index=26];
10900	-176.919	-95.158	-81.7608	(((no_tail_l2[&index=6]:0.126738,(no_tail_l3[&index=5]:0.653911,((blue_f2[&index=4]:11.883843,(red_f2[&index=2]:0.137414,red_f1[&index=1]:0.013995)[&index=17]:3.919220)[&index=16]:0.930802,blue_f1[&index=3]:1.971748)[&index=15]:13.529081)[&index=18]:4.804187)[&index=19]:0.203513,no_tail_l1[&index=7]:0.110366)[&index=20]:1.182007,ano_tail_r1[&index=8]:1.104070,(((blue1[&index=11]:4.713043,(blue2[&index=12]:6.558751,(red2[&index=14]:0.014746,red1[&index=13]:0.100808)[&index=21]:0.628193)[&index=22]:3.387201)[&index=23]:17.369163,no_tail_r3[&index=10]:0.069565)[&index=24]:1.081187,no_tail_r2[&index=9]:12.521813)[&index=25]:3.887428)[&index=26];
11000	-194.162	-108.229	-85.9334	(ano_tail_r1[&index=8]:7.150332,(no_tail_r2[&index=9]:0.063281,(no_tail_r3[&index=10]:6.039547,(((red1[&index=13]:19.113285,red2[&index=14]:2.355046)[&index=21]:8.307172,blue2[&index=12]:1.428552)[&index=22]:2.320523,blue1[&index=11]:0.717119)[&index=23]:3.014117)[&index=24]:3.287834)[&index=25]:3.979730,(no_tail_l1[&index=7]:0.110125,((((blue_f2[&index=4]:19.308760,red_f1[&index=1]:2.907354)[&index=16]:2.419299,(blue_f1[&index=3]:0.105411,red_f2[&index=2]:0.089031)[&index=17]:0.132029)[&index=15]:1.347270,no_tail_l3[&index=5]:2.277566)[&index=18]:16.036592,no_tail_l2[&index=6]:2.871695)[&index=19]:1.884000)[&index=20]:4.500179)[&index=26];
11100	-195.08	-108.887	-86.1933	(ano_tail_r1[&index=8]:2.995406,(no_tail_l1[&index=7]:0.734420,(no_tail_l2[&index=6]:6.412921,(((blue_f2[&index=4]:0.550462,blue_f1[&index=3]:0.074025)[&index=15]:2.869017,(red_f2[&index=2]:4.295851,red_f1[&index=1]:2.116647)[&index=16]:23.015158)[&index=17]:0.595701,no_tail_l3[&index=5]:2.555426)[&index=18]:0.138520)[&index=19]:1.243111)[&index=20]:9.309364,(((blue1[&index=11]:2.071042,((red2[&index=14]:8.830348,red1[&index=13]:1.520041)[&index=21]:0.553235,blue2[&index=12]:19.401644)[&index=22]:2.665718)[&index=23]:13.993712,no_tail_r3[&index=10]:0.991131)[&index=24]:3.485331,no_tail_r2[&index=9]:0.096132)[&index=25]:2.551225)[&index=26];
11200	-180.883	-100.499	-80.3845	((no_tail_r2[&index=9]:0.756780,(((blue2[&index=12]:1.779483,(red2[&index=14]:0.130664,red1[&index=13]:0.129046)[&index=21]:4.154215)[&index=22]:0.206254,blue1[&index=11]:1.350002)[&index=23]:3.432978,no_tail_r3[&index=10]:28.299088)[&index=24]:2.589109)[&index=25]:1.701254,ano_tail_r1[&index=8]:4.240406,(no_tail_l1[&index=7]:2.207078,(((blue_f1[&index=3]:0.773797,(blue_f2[&index=4]:1.019570,(red_f2[&index=2]:0.245419,red_f1[&index=1]:0.004943)[&index=16]:5.484355)[&index=17]:6.046774)[&index=15]:5.052496,no_tail_l3[&index=5]:1.601021)[&index=18]:2.191942,no_tail_l2[&index=6]:1.427948)[&index=19]:4.852855)[&index=20]:4.344214)[&index=26];
11300	-173.663	-96.5621	-77.1011	((((no_tail_l3[&index=5]:0.678863,(blue_f1[&index=3]:0.231902,(blue_f2[&index=4]:0.761330,(red_f2[&index=2]:0.107194,red_f1[&index=1]:0.005541)[&index=16]:6.942871)[&index=17]:5.949281)[&index=15]:1.515051)[&index=18]:1.429069,no_tail_l2[&index=6]:3.656621)[&index=19]:0.040296,no_tail_l1[&index=7]:0.908685)[&index=20]:3.049371,ano_tail_r1[&index=8]:6.446279,((no_tail_r3[&index=10]:2.809832,(blue1[&index=11]:8.185732,(blue2[&index=12]:0.486859,(red1[&index=13]:0.005428,red2[&index=14]:0.077045)[&index=21]:0.365846)[&index=22]:5.754213)[&index=23]:3.467460)[&index=24]:5.403349,no_tail_r2[&index=9]:1.880684)[&index=25]:7.445640)[&index=26];
11400	-193.511	-99.2313	-94.2794	(ano_tail_r1[&index=8]:3.758454,((no_tail_r3[&index=10]:2.493772,(blue1[&index=11]:1.548971,(blue2[&index=12]:11.785175,(red2[&index=14]:8.091598,red1[&index=13]:9.216678)[&index=21]:4.925161)[&index=22]:4.023596)[&index=23]:5.274996)[&index=24]:19.495598,no_tail_r2[&index=9]:11.753959)[&index=25]:2.178092,(((((blue_f2[&index=4]:0.140724,blue_f1[&index=3]:0.027458)[&index=16]:0.089023,(red_f2[&index=2]:0.065730,red_f1[&index=1]:0.121660)[&index=17]:24.712727)[&index=15]:7.029341,no_tail_l3[&index=5]:1.036519)[&index=18]:9.324835,no_tail_l2[&index=6]:2.980458)[&index=19]:0.058441,no_tail_l1[&index=7]:8.937180)[&index=20]:14.425619)[&index=26];
11500	-193.688	-104.195	-89.4925	((no_tail_l1[&index=7]:2.409381,(no_tail_l2[&index=6]:23.130745,(((red_f1[&index=1]:1.457992,(blue_f1[&index=3]:0.084036,blue_f2[&index=4]:0.002900)[&index=16]:14.915477)[&index=17]:7.950475,red_f2[&index=2]:1.476306)[&index=15]:0.873917,no_tail_l3[&index=5]:1.339909)[&index=18]:2.070464)[&index=19]:0.675624)[&index=20]:3.309808,((no_tail_r3[&index=10]:5.837202,((blue2[&index=12]:2.870063,(red1[&index=13]:0.238089,red2[&index=14]:1.414886)[&index=21]:14.699889)[&index=22]:16.791780,blue1[&index=11]:3.428380)[&index=23]:4.815599)[&index=24]:3.692823,no_tail_r2[&index=9]:8.238868)[&index=25]:4.087167,ano_tail_r1[&index=8]:3.749852)[&index=26];
11600	-192.869	-107.951	-84.9183	(((no_tail_l2[&index=6]:0.573821,(no_tail_l3[&index=5]:5.743557,(((blue_f2[&index=4]:0.079524,red_f2[&index=2]:0.067152)[&index=17]:12.583983,red_f1[&index=1]:10.183098)[&index=16]:14.418125,blue_f1[&index=3]:1.030805)[&index=15]:7.430949)[&index=18]:0.199237)[&index=19]:3.562814,no_tail_l1[&index=7]:0.875095)[&index=20]:5.780692,((no_tail_r3[&index=10]:3.426192,(blue1[&index=11]:0.044806,((red1[&index=13]:1.738101,red2[&index=14]:1.140874)[&index=21]:2.711487,blue2[&index=12]:7.426222)[&index=22]:14.618612)[&index=23]:0.581717)[&index=24]:3.390769,no_tail_r2[&index=9]:5.149763)[&index=25]:2.733276,ano_tail_r1[&index=8]:1.199796)[&index=26];
11700	-201.968	-112.271	-89.6965	((no_tail_r2[&index=9]:8.299886,((((red2[&index=14]:0.588329,red1[&index=13]:4.311026)[&index=21]:0.852543,blue2[&index=12]:10.292079)[&index=22]:3.248967,blue1[&index=11]:1.868059)[&index=23]:4.768042,no_tail_r3[&index=10]:2.065069)[&index=24]:4.849829)[&index=25]:5.432991,ano_tail_r1[&index=8]:6.540539,(no_tail_l1[&index=7]:1.154421,((no_tail_l3[&index=5]:2.555039,((blue_f2[&index=4]:6.739200,red_f1[&index=1]:5.675097)[&index=17]:5.338505,(red_f2[&index=2]:0.649466,blue_f1[&index=3]:3.581042)[&index=16]:12.355260)[&index=15]:3.057944)[&index=18]:7.815672,no_tail_l2[&index=6]:20.521196)[&index=19]:2.717794)[&index=20]:5.303684)[&index=26];
11800	-186.679	-102.801	-83.8784	(((((blue2[&index=12]:6.610961,(red2[&index=14]:0.076076,red1[&index=13]:0.042030)[&index=21]:5.646868)[&index=22]:1.554983,blue1[&index=11]:0.394753)[&index=23]:7.071383,no_tail_r3[&index=10]:0.092186)[&index=24]:0.313419,no_tail_r2[&index=9]:0.210512)[&index=25]:4.349688,ano_tail_r1[&index=8]:8.435414,((((((red_f2[&index=2]:3.098966,blue_f1[&index=3]:3.693437)[&index=16]:1.031325,blue_f2[&index=4]:1.468497)[&index=15]:6.422133,red_f1[&index=1]:4.248501)[&index=17]:10.030104,no_tail_l3[&index=5]:2.819488)[&index=18]:7.633046,no_tail_l2[&index=6]:0.477268)[&index=19]:17.505822,no_tail_l1[&index=7]:3.472185)[&index=20]:4.791711)[&index=26];
11900	-180.097	-97.5423	-82.5552	((no_tail_r2[&index=9]:2.407366,((((red1[&index=13]:0.116339,red2[&index=14]:0.000406)[&index=21]:0.251273,blue2[&index=12]:0.062436)[&index=22]:5.576042,blue1[&index=11]:6.467696)[&index=23]:3.881004,no_tail_r3[&index=10]:0.243486)[&index=24]:6.277454)[&index=25]:14.441603,(no_tail_l1[&index=7]:1.380531,((no_tail_l3[&index=5]:5.699535,(blue_f1[&index=3]:1.959729,(blue_f2[&index=4]:6.254755,(red_f2[&index=2]:0.147714,red_f1[&index=1]:0.187971)[&index=15]:8.055530)[&index=16]:1.500973)[&index=17]:4.543933)[&index=18]:5.496759,no_tail_l2[&index=6]:0.157858)[&index=19]:1.116923)[&index=20]:13.917252,ano_tail_r1[&index=8]:4.730432)[&index=26];
12000	-192.798	-103.808	-88.9901	(ano_tail_r1[&index=8]:2.625075,(no_tail_l1[&index=7]:0.520515,(no_tail_l2[&index=6]:8.442144,(no_tail_l3[&index=5]:6.619745,((red_f2[&index=2]:0.337301,red_f1[&index=1]:0.260351)[&index=15]:4.417909,(blue_f1[&index=3]:0.115638,blue_f2[&index=4]:0.253611)[&index=16]:15.554140)[&index=17]:0.019149)[&index=18]:2.465351)[&index=19]:16.062968)[&index=20]:3.564234,(no_tail_r2[&index=9]:1.810520,(no_tail_r3[&index=10]:8.070109,(blue1[&index=11]:16.082534,(blue2[&index=12]:16.230949,(red2[&index=14]:1.258454,red1[&index=13]:9.112567)[&index=21]:1.703410)[&index=22]:2.442817)[&index=23]:5.203665)[&index=24]:1.346520)[&index=25]:2.529773)[&index=26];
12100	-179.92	-99.9131	-80.0072	(ano_tail_r1[&index=8]:3.718006,(((blue1[&index=11]:7.727548,(blue2[&index=12]:2.033984,(red1[&index=13]:0.040160,red2[&index=14]:0.005313)[&index=21]:4.404221)[&index=22]:3.080558)[&index=23]:9.496169,no_tail_r3[&index=10]:1.689980)[&index=24]:2.394448,no_tail_r2[&index=9]:4.931676)[&index=25]:5.516209,(no_tail_l1[&index=7]:1.547398,(no_tail_l2[&index=6]:6.109895,((((red_f1[&index=1]:0.419225,red_f2[&index=2]:12.186993)[&index=17]:0.089439,blue_f2[&index=4]:0.008637)[&index=16]:2.452699,blue_f1[&index=3]:0.135852)[&index=15]:0.116146,no_tail_l3[&index=5]:0.038689)[&index=18]:0.179682)[&index=19]:8.329318)[&index=20]:5.482506)[&index=26];
12200	-184.329	-103.249	-81.0795	((no_tail_r2[&index=9]:0.245505,(no_tail_r3[&index=10]:5.977037,(((red2[&index=14]:0.095921,red1[&index=13]:0.104960)[&index=21]:10.156396,blue2[&index=12]:8.935891)[&index=22]:8.209148,blue1[&index=11]:16.483791)[&index=23]:1.889038)[&index=24]:3.484725)[&index=25]:0.356910,ano_tail_r1[&index=8]:0.629315,(no_tail_l1[&index=7]:0.189408,((no_tail_l3[&index=5]:5.109737,(red_f2[&index=2]:2.763384,(blue_f2[&index=4]:0.560587,(red_f1[&index=1]:2.370275,blue_f1[&index=3]:0.227096)[&index=16]:0.316158)[&index=15]:8.004641)[&index=17]:0.524876)[&index=18]:2.071529,no_tail_l2[&index=6]:4.620177)[&index=19]:2.301949)[&index=20]:1.868106)[&index=26];
12300	-172.848	-95.7601	-77.0882	(((no_tail_l2[&index=6]:0.007934,((red_f2[&index=2]:1.298082,((blue_f2[&index=4]:0.140019,red_f1[&index=1]:0.131091)[&index=16]:0.745350,blue_f1[&index=3]:11.124250)[&index=17]:3.080350)[&index=15]:5.470163,no_tail_l3[&index=5]:0.041007)[&index=18]:0.363047)[&index=19]:0.167423,no_tail_l1[&index=7]:0.070367)[&index=20]:0.820673,ano_tail_r1[&index=8]:10.043543,(no_tail_r2[&index=9]:0.493009,(no_tail_r3[&index=10]:0.750645,((blue2[&index=12]:6.080996,(red1[&index=13]:0.060523,red2[&index=14]:0.305671)[&index=21]:11.712299)[&index=22]:1.992105,blue1[&index=11]:10.156181)[&index=23]:1.460455)[&index=24]:0.449802)[&index=25]:0.574941)[&index=26];
12400	-196.785	-109.663	-87.1219	((((((red1[&index=13]:0.563667,red2[&index=14]:0.225326)[&index=21]:6.061371,blue2[&index=12]:5.793317)[&index=22]:1.141118,blue1[&index=11]:7.420333)[&index=23]:7.016297,no_tail_r3[&index=10]:4.484315)[&index=24]:1.833095,no_tail_r2[&index=9]:6.879848)[&index=25]:0.808897,ano_tail_r1[&index=8]:10.013698,((no_tail_l2[&index=6]:5.080151,(no_tail_l3[&index=5]:9.673360,((red_f1[&index=1]:4.122396,(blue_f1[&index=3]:10.483981,blue_f2[&index=4]:3.055048)[&index=17]:0.255476)[&index=16]:0.655192,red_f2[&index=2]:5.716574)[&index=15]:0.612710)[&index=18]:0.339662)[&index=19]:4.565085,no_tail_l1[&index=7]:16.524779)[&index=20]:4.382846)[&index=26];
12500	-179.56	-105.021	-74.5395	(ano_tail_r1[&index=8]:1.801459,(((((red2[&index=14]:0.321802,red1[&index=13]:0.102502)[&index=21]:0.695323,blue2[&index=12]:0.133365)[&index=22]:1.566389,blue1[&index=11]:8.413726)[&index=23]:4.080746,no_tail_r3[&index=10]:1.483623)[&index=24]:1.087007,no_tail_r2[&index=9]:0.805966)[&index=25]:0.625292,((no_tail_l2[&index=6]:5.772453,(no_tail_l3[&index=5]:0.468883,((blue_f1[&index=3]:0.897203,blue_f2[&index=4]:0.257570)[&index=15]:3.636749,(red_f1[&index=1]:3.977130,red_f2[&index=2]:0.757140)[&index=16]:3.501828)[&index=17]:0.915026)[&index=18]:1.151716)[&index=19]:8.972601,no_tail_l1[&index=7]:0.925552)[&index=20]:2.445512)[&index=26];
12600	-176.487	-95.5318	-80.9549	(ano_tail_r1[&index=8]:9.453897,(no_tail_l1[&index=7]:16.190707,((no_tail_l3[&index=5]:1.770434,(((red_f1[&index=1]:0.089413,blue_f1[&index=3]:0.328037)[&index=16]:0.031650,blue_f2[&index=4]:0.147884)[&index=15]:0.122260,red_f2[&index=2]:0.241499)[&index=17]:10.790514)[&index=18]:6.390112,no_tail_l2[&index=6]:2.973533)[&index=19]:4.070148)[&index=20]:2.577653,((no_tail_r3[&index=10]:0.008030,(blue1[&index=11]:14.843621,(blue2[&index=12]:0.226102,(red2[&index=14]:0.313232,red1[&index=13]:0.083706)[&index=21]:3.302697)[&index=22]:2.634077)[&index=23]:0.773905)[&index=24]:0.944430,no_tail_r2[&index=9]:1.998370)[&index=25]:6.567527)[&index=26];
12700	-196.271	-111.957	-84.3146	((no_tail_r2[&index=9]:1.565930,((blue1[&index=11]:4.038366,((red2[&index=14]:5.711583,red1[&index=13]:8.601936)[&index=21]:1.750332,blue2[&index=12]:7.501599)[&index=22]:1.838654)[&index=23]:2.419708,no_tail_r3[&index=10]:2.239250)[&index=24]:6.871667)[&index=25]:0.123142,(no_tail_l1[&index=7]:3.048156,((no_tail_l3[&index=5]:3.548685,((red_f1[&index=1]:2.832831,(blue_f1[&index=3]:1.007970,blue_f2[&index=4]:4.611118)[&index=15]:0.628041)[&index=17]:8.768276,red_f2[&index=2]:8.611308)[&index=16]:2.367482)[&index=18]:5.514840,no_tail_l2[&index=6]:7.925832)[&index=19]:4.864264)[&index=20]:7.085573,ano_tail_r1[&index=8]:0.195466)[&index=26];
12800	-179.421	-99.6403	-79.7805	(ano_tail_r1[&index=8]:0.504666,(no_tail_l1[&index=7]:11.563291,(no_tail_l2[&index=6]:0.731431,(no_tail_l3[&index=5]:0.128667,((red_f1[&index=1]:0.050992,(blue_f2[&index=4]:0.091404,blue_f1[&index=3]:0.029416)[&index=16]:0.147327)[&index=17]:0.110281,red_f2[&index=2]:6.176129)[&index=15]:17.422622)[&index=18]:0.043268)[&index=19]:2.224880)[&index=20]:0.969370,((((blue2[&index=12]:3.799930,(red1[&index=13]:4.043086,red2[&index=14]:3.084330)[&index=21]:0.425042)[&index=22]:0.687688,blue1[&index=11]:0.724011)[&index=23]:3.714859,no_tail_r3[&index=10]:6.035105)[&index=24]:4.597373,no_tail_r2[&index=9]:9.903456)[&index=25]:3.792638)[&index=26];
12900	-188.878	-103.867	-85.0103	(ano_tail_r1[&index=8]:1.895918,(no_tail_r2[&index=9]:3.139279,((blue1[&index=11]:13.818244,(blue2[&index=12]:15.619379,(red2[&index=14]:0.132787,red1[&index=13]:0.068388)[&index=21]:9.460656)[&index=22]:8.384659)[&index=23]:2.135442,no_tail_r3[&index=10]:3.065227)[&index=24]:0.182205)[&index=25]:1.581199,(no_tail_l1[&index=7]:1.866622,(no_tail_l2[&index=6]:2.425866,(((blue_f1[&index=3]:0.474121,red_f2[&index=2]:0.174884)[&index=17]:1.546279,(blue_f2[&index=4]:3.683045,red_f1[&index=1]:3.066464)[&index=15]:3.472188)[&index=16]:4.488742,no_tail_l3[&index=5]:2.608673)[&index=18]:0.520014)[&index=19]:14.316482)[&index=20]:9.023562)[&index=26];
13000	-175.237	-95.579	-79.6583	(ano_tail_r1[&index=8]:5.407109,(((((blue_f2[&index=4]:0.064038,blue_f1[&index=3]:0.034124)[&index=16]:1.619096,(red_f1[&index=1]:0.086836,red_f2[&index=2]:0.081970)[&index=17]:1.332217)[&index=15]:5.547784,no_tail_l3[&index=5]:7.256620)[&index=18]:15.486590,no_tail_l2[&index=6]:1.778670)[&index=19]:0.636594,no_tail_l1[&index=7]:2.978948)[&index=20]:3.677313,((no_tail_r3[&index=10]:11.616081,(blue1[&index=11]:0.324100,(blue2[&index=12]:1.623379,(red2[&index=14]:0.718496,red1[&index=13]:0.033694)[&index=21]:10.612844)[&index=22]:3.666645)[&index=23]:0.830364)[&index=24]:2.578371,no_tail_r2[&index=9]:1.114948)[&index=25]:1.283777)[&index=26];
13100	-185.686	-102.606	-83.0797	(((no_tail_l2[&index=6]:4.724061,(no_tail_l3[&index=5]:4.917246,(red_f1[&index=1]:0.188070,(red_f2[&index=2]:12.836441,(blue_f2[&index=4]:0.065016,blue_f1[&index=3]:0.008382)[&index=15]:1.107247)[&index=16]:8.967890)[&index=17]:0.280113)[&index=18]:0.017524)[&index=19]:3.609251,no_tail_l1[&index=7]:2.024562)[&index=20]:13.579677,ano_tail_r1[&index=8]:1.269896,(no_tail_r2[&index=9]:9.122529,((blue1[&index=11]:9.236569,((red1[&index=13]:0.758524,red2[&index=14]:0.181672)[&index=21]:1.257365,blue2[&index=12]:0.865233)[&index=22]:0.884076)[&index=23]:0.468034,no_tail_r3[&index=10]:4.195711)[&index=24]:11.627236)[&index=25]:5.305021)[&index=26];
13200	-191.551	-109.736	-81.8155	((no_tail_r2[&index=9]:6.443677,((((red1[&index=13]:0.013310,red2[&index=14]:0.838333)[&index=21]:0.836693,blue2[&index=12]:1.695780)[&index=22]:0.361670,blue1[&index=11]:1.146049)[&index=23]:13.744743,no_tail_r3[&index=10]:4.216976)[&index=24]:2.259975)[&index=25]:1.717749,ano_tail_r1[&index=8]:1.880330,((((((red_f2[&index=2]:4.181954,blue_f1[&index=3]:1.557408)[&index=15]:1.560452,red_f1[&index=1]:1.891346)[&index=16]:14.887091,blue_f2[&index=4]:5.934102)[&index=17]:3.443632,no_tail_l3[&index=5]:1.201165)[&index=18]:1.751231,no_tail_l2[&index=6]:6.765988)[&index=19]:0.341206,no_tail_l1[&index=7]:10.641564)[&index=20]:1.864306)[&index=26];
13300	-177.446	-98.3859	-79.0602	((no_tail_l1[&index=7]:1.664860,(((((blue_f2[&index=4]:0.138011,blue_f1[&index=3]:0.046497)[&index=17]:4.653895,red_f2[&index=2]:6.740914)[&index=15]:4.986172,red_f1[&index=1]:6.796705)[&index=16]:7.520632,no_tail_l3[&index=5]:5.510635)[&index=18]:0.900975,no_tail_l2[&index=6]:1.292311)[&index=19]:2.568735)[&index=20]:0.354189,ano_tail_r1[&index=8]:2.544146,(((blue1[&index=11]:2.455329,((red2[&index=14]:0.018536,red1[&index=13]:0.066989)[&index=21]:8.716658,blue2[&index=12]:1.102121)[&index=22]:2.938704)[&index=23]:0.774237,no_tail_r3[&index=10]:4.077938)[&index=24]:1.461976,no_tail_r2[&index=9]:4.741270)[&index=25]:5.327541)[&index=26];
13400	-184.697	-104.69	-80.0076	(ano_tail_r1[&index=8]:10.370617,((no_tail_r3[&index=10]:4.767312,(((red2[&index=14]:2.660192,red1[&index=13]:3.491466)[&index=21]:2.919105,blue2[&index=12]:1.190971)[&index=22]:1.845489,blue1[&index=11]:0.014708)[&index=23]:6.399027)[&index=24]:4.084631,no_tail_r2[&index=9]:4.707091)[&index=25]:2.497428,(no_tail_l1[&index=7]:5.185910,(no_tail_l2[&index=6]:0.436596,(no_tail_l3[&index=5]:2.195899,((red_f2[&index=2]:3.210088,(blue_f2[&index=4]:0.015758,blue_f1[&index=3]:0.069584)[&index=17]:0.587821)[&index=16]:1.388467,red_f1[&index=1]:0.448404)[&index=15]:1.527690)[&index=18]:2.167851)[&index=19]:18.718676)[&index=20]:1.236315)[&index=26];
13500	-202.807	-112.285	-90.5223	(((no_tail_r3[&index=10]:1.620230,((blue2[&index=12]:3.169617,(red1[&index=13]:6.570960,red2[&index=14]:5.692488)[&index=21]:0.705835)[&index=22]:12.204162,blue1[&index=11]:15.083447)[&index=23]:0.777858)[&index=24]:2.522079,no_tail_r2[&index=9]:11.199849)[&index=25]:12.898331,ano_tail_r1[&index=8]:0.842837,((no_tail_l2[&index=6]:5.078922,(((blue_f2[&index=4]:5.122930,(red_f2[&index=2]:4.528958,blue_f1[&index=3]:3.355677)[&index=17]:15.597202)[&index=16]:1.159320,red_f1[&index=1]:0.466203)[&index=15]:8.885031,no_tail_l3[&index=5]:5.419899)[&index=18]:4.247103)[&index=19]:2.665291,no_tail_l1[&index=7]:1.643065)[&index=20]:3.252957)[&index=26];
13600	-176.102	-100.377	-75.7252	(((no_tail_l2[&index=6]:4.188837,((((red_f2[&index=2]:0.048562,red_f1[&index=1]:0.091665)[&index=15]:0.589362,blue_f2[&index=4]:0.273489)[&index=17]:0.090935,blue_f1[&index=3]:0.315675)[&index=16]:2.485382,no_tail_l3[&index=5]:2.892974)[&index=18]:3.034786)[&index=19]:6.631382,no_tail_l1[&index=7]:0.214518)[&index=20]:0.474757,((no_tail_r3[&index=10]:2.581512,(((red1[&index=13]:0.900861,red2[&index=14]:4.417659)[&index=21]:3.504934,blue2[&index=12]:3.228528)[&index=22]:0.237886,blue1[&index=11]:2.284988)[&index=23]:2.308002)[&index=24]:0.784490,no_tail_r2[&index=9]:2.974960)[&index=25]:0.711783,ano_tail_r1[&index=8]:15.457277)[&index=26];
13700	-177.962	-98.7139	-79.2476	((((((red2[&index=14]:3.094422,red1[&index=13]:2.871202)[&index=21]:9.238367,blue2[&index=12]:4.427670)[&index=22]:5.346259,blue1[&index=11]:1.398894)[&index=23]:7.257394,no_tail_r3[&index=10]:0.689019)[&index=24]:8.423085,no_tail_r2[&index=9]:5.937233)[&index=25]:4.961205,(no_tail_l1[&index=7]:7.287835,(no_tail_l2[&index=6]:4.667704,(((blue_f2[&index=4]:0.052525,blue_f1[&index=3]:0.042560)[&index=15]:1.050745,(red_f1[&index=1]:0.096725,red_f2[&index=2]:0.162176)[&index=16]:0.427857)[&index=17]:4.008509,no_tail_l3[&index=5]:0.458033)[&index=18]:2.840235)[&index=19]:0.222780)[&index=20]:0.005418,ano_tail_r1[&index=8]:3.369229)[&index=26];
13800	-188.445	-99.6651	-88.7802	((no_tail_l1[&index=7]:8.066611,((((blue_f2[&index=4]:0.053791,blue_f1[&index=3]:0.051859)[&index=16]:7.674476,(red_f1[&index=1]:13.357525,red_f2[&index=2]:3.430769)[&index=17]:0.798720)[&index=15]:6.371485,no_tail_l3[&index=5]:10.533542)[&index=18]:11.928655,no_tail_l2[&index=6]:5.251770)[&index=19]:6.272071)[&index=20]:4.090564,ano_tail_r1[&index=8]:4.378080,((no_tail_r3[&index=10]:0.519780,(blue1[&index=11]:14.039103,((red1[&index=13]:0.155328,red2[&index=14]:0.225394)[&index=21]:1.763576,blue2[&index=12]:2.603709)[&index=22]:17.569705)[&index=23]:4.438264)[&index=24]:0.917141,no_tail_r2[&index=9]:0.129037)[&index=25]:1.379147)[&index=26];
13900	-185.969	-105.375	-80.5944	(ano_tail_r1[&index=8]:8.269813,(((((red_f1[&index=1]:0.103467,(red_f2[&index=2]:0.001165,blue_f1[&index=3]:0.971481)[&index=17]:0.164916)[&index=15]:5.160686,blue_f2[&index=4]:5.319485)[&index=16]:8.319110,no_tail_l3[&index=5]:0.409062)[&index=18]:4.716030,no_tail_l2[&index=6]:2.662950)[&index=19]:3.939738,no_tail_l1[&index=7]:7.081971)[&index=20]:1.874171,(no_tail_r2[&index=9]:4.516195,(no_tail_r3[&index=10]:0.489030,((blue2[&index=12]:1.814230,(red1[&index=13]:9.941124,red2[&index=14]:0.440454)[&index=21]:7.815267)[&index=22]:0.601981,blue1[&index=11]:5.542646)[&index=23]:2.102652)[&index=24]:0.362433)[&index=25]:2.451158)[&index=26];
14000	-188.315	-102.963	-85.352	((no_tail_r2[&index=9]:8.833238,(no_tail_r3[&index=10]:0.801588,(blue1[&index=11]:3.138305,((red1[&index=13]:0.082238,red2[&index=14]:0.106910)[&index=21]:12.510404,blue2[&index=12]:24.969418)[&index=22]:5.501377)[&index=23]:2.503110)[&index=24]:10.476414)[&index=25]:7.578135,ano_tail_r1[&index=8]:1.895770,(no_tail_l1[&index=7]:7.218013,(no_tail_l2[&index=6]:0.324045,(no_tail_l3[&index=5]:6.980511,((red_f2[&index=2]:4.034209,blue_f1[&index=3]:3.237178)[&index=15]:1.014604,(red_f1[&index=1]:0.021363,blue_f2[&index=4]:0.431792)[&index=16]:0.779883)[&index=17]:3.599066)[&index=18]:1.132023)[&index=19]:1.651896)[&index=20]:0.037718)[&index=26];
14100	-180.668	-102.293	-78.3753	(((no_tail_r3[&index=10]:7.746398,(blue1[&index=11]:3.986557,(blue2[&index=12]:0.461397,(red1[&index=13]:0.603647,red2[&index=14]:1.714660)[&index=21]:3.593729)[&index=22]:3.866358)[&index=23]:2.642349)[&index=24]:13.376711,no_tail_r2[&index=9]:0.335997)[&index=25]:13.186086,ano_tail_r1[&index=8]:4.088891,(no_tail_l1[&index=7]:3.206175,((((blue_f1[&index=3]:0.260712,blue_f2[&index=4]:0.237509)[&index=15]:2.943550,(red_f2[&index=2]:0.481458,red_f1[&index=1]:0.120463)[&index=17]:2.813064)[&index=16]:4.924622,no_tail_l3[&index=5]:0.371476)[&index=18]:0.273859,no_tail_l2[&index=6]:0.065303)[&index=19]:0.022598)[&index=20]:2.652053)[&index=26];
14200	-160.336	-89.8118	-70.5237	(((no_tail_l2[&index=6]:5.340212,(((blue_f1[&index=3]:0.050116,blue_f2[&index=4]:0.062554)[&index=15]:0.053688,(red_f1[&index=1]:0.190177,red_f2[&index=2]:0.072718)[&index=17]:0.071518)[&index=16]:2.254463,no_tail_l3[&index=5]:0.132404)[&index=18]:2.119795)[&index=19]:1.646537,no_tail_l1[&index=7]:1.749952)[&index=20]:0.054954,ano_tail_r1[&index=8]:4.105860,(no_tail_r2[&index=9]:0.416527,(((blue2[&index=12]:3.017796,(red1[&index=13]:0.074524,red2[&index=14]:0.244011)[&index=21]:2.408555)[&index=22]:2.735213,blue1[&index=11]:0.675294)[&index=23]:1.736362,no_tail_r3[&index=10]:0.452068)[&index=24]:1.921678)[&index=25]:3.130465)[&index=26];
14300	-194.915	-112.284	-82.6305	(((((blue_f1[&index=3]:0.888252,((red_f2[&index=2]:7.385671,red_f1[&index=1]:5.243625)[&index=15]:10.712544,blue_f2[&index=4]:2.208953)[&index=17]:1.817282)[&index=16]:9.023843,no_tail_l3[&index=5]:11.106056)[&index=18]:0.768551,no_tail_l2[&index=6]:1.577929)[&index=19]:5.587910,no_tail_l1[&index=7]:5.495021)[&index=20]:4.306935,ano_tail_r1[&index=8]:1.776689,(no_tail_r2[&index=9]:3.210606,((((red1[&index=13]:0.669004,red2[&index=14]:7.398831)[&index=21]:2.826714,blue2[&index=12]:4.323916)[&index=22]:2.571536,blue1[&index=11]:0.534939)[&index=23]:1.266693,no_tail_r3[&index=10]:2.021588)[&index=24]:2.430341)[&index=25]:0.098002)[&index=26];
14400	-196.656	-105.22	-91.4356	((((no_tail_l3[&index=5]:22.185902,(((blue_f1[&index=3]:0.002191,blue_f2[&index=4]:0.118426)[&index=17]:10.016340,red_f1[&index=1]:5.331672)[&index=15]:9.030954,red_f2[&index=2]:6.143814)[&index=16]:1.845699)[&index=18]:7.348673,no_tail_l2[&index=6]:2.136185)[&index=19]:7.329064,no_tail_l1[&index=7]:10.548605)[&index=20]:0.596152,((no_tail_r3[&index=10]:2.228613,(((red1[&index=13]:0.269009,red2[&index=14]:8.544436)[&index=21]:3.455725,blue2[&index=12]:5.875559)[&index=22]:2.141461,blue1[&index=11]:4.810307)[&index=23]:4.881484)[&index=24]:15.856160,no_tail_r2[&index=9]:6.372895)[&index=25]:0.567371,ano_tail_r1[&index=8]:1.640481)[&index=26];
14500	-176.816	-94.3138	-82.5022	((((((red2[&index=14]:0.090357,red1[&index=13]:0.047745)[&index=21]:18.125125,blue2[&index=12]:1.001575)[&index=22]:0.661154,blue1[&index=11]:1.245261)[&index=23]:5.673049,no_tail_r3[&index=10]:7.035158)[&index=24]:0.588714,no_tail_r2[&index=9]:9.348196)[&index=25]:5.934419,ano_tail_r1[&index=8]:0.040417,(no_tail_l1[&index=7]:0.305537,((no_tail_l3[&index=5]:1.268218,(((red_f2[&index=2]:0.101683,red_f1[&index=1]:0.120805)[&index=15]:8.279852,blue_f1[&index=3]:21.656378)[&index=17]:2.560360,blue_f2[&index=4]:5.767434)[&index=16]:3.947363)[&index=18]:0.175520,no_tail_l2[&index=6]:0.000939)[&index=19]:0.355809)[&index=20]:0.278924)[&index=26];
14600	-192.621	-104.619	-88.0019	(((no_tail_r3[&index=10]:1.560851,((blue2[&index=12]:1.162774,(red2[&index=14]:10.706141,red1[&index=13]:0.363731)[&index=21]:3.932919)[&index=22]:4.270632,blue1[&index=11]:9.604165)[&index=23]:0.151829)[&index=24]:10.761231,no_tail_r2[&index=9]:10.567571)[&index=25]:4.301083,ano_tail_r1[&index=8]:1.681903,(((no_tail_l3[&index=5]:13.058493,(blue_f2[&index=4]:4.186338,((red_f2[&index=2]:0.028398,red_f1[&index=1]:0.032339)[&index=15]:4.847861,blue_f1[&index=3]:6.700770)[&index=17]:0.914110)[&index=16]:5.776445)[&index=18]:4.787239,no_tail_l2[&index=6]:2.000991)[&index=19]:9.432244,no_tail_l1[&index=7]:2.931921)[&index=20]:8.346660)[&index=26];
14700	-199.491	-104.779	-94.7114	((no_tail_l1[&index=7]:0.739109,(((red_f1[&index=1]:1.624994,(blue_f1[&index=3]:2.201836,(red_f2[&index=2]:3.828545,blue_f2[&index=4]:8.962857)[&index=17]:10.107961)[&index=15]:0.928700)[&index=16]:24.673122,no_tail_l3[&index=5]:7.654405)[&index=18]:1.628873,no_tail_l2[&index=6]:15.598112)[&index=19]:0.640781)[&index=20]:2.560506,ano_tail_r1[&index=8]:9.230088,(((blue1[&index=11]:18.403742,((red1[&index=13]:0.071167,red2[&index=14]:0.005290)[&index=21]:9.222870,blue2[&index=12]:3.219319)[&index=22]:10.477046)[&index=23]:3.250960,no_tail_r3[&index=10]:9.357193)[&index=24]:2.812565,no_tail_r2[&index=9]:4.714934)[&index=25]:3.740805)[&index=26];
14800	-192.792	-105.815	-86.9768	((no_tail_r2[&index=9]:9.649154,(no_tail_r3[&index=10]:3.752015,(blue1[&index=11]:1.144373,(blue2[&index=12]:2.172242,(red1[&index=13]:7.474370,red2[&index=14]:10.582520)[&index=21]:0.437321)[&index=22]:8.601524)[&index=23]:7.974668)[&index=24]:12.123769)[&index=25]:2.533001,(no_tail_l1[&index=7]:0.942429,(no_tail_l2[&index=6]:9.442361,(((red_f1[&index=1]:0.105649,red_f2[&index=2]:0.081820)[&index=16]:0.558070,(blue_f2[&index=4]:1.106924,blue_f1[&index=3]:3.096417)[&index=17]:2.118531)[&index=15]:0.112619,no_tail_l3[&index=5]:5.268407)[&index=18]:0.897666)[&index=19]:8.818969)[&index=20]:11.054197,ano_tail_r1[&index=8]:6.934026)[&index=26];
14900	-169.34	-93.0555	-76.2842	((no_tail_r2[&index=9]:0.786689,((blue1[&index=11]:2.067177,(blue2[&index=12]:10.324515,(red2[&index=14]:0.122257,red1[&index=13]:0.006360)[&index=21]:7.198108)[&index=22]:1.430606)[&index=23]:0.891230,no_tail_r3[&index=10]:2.402832)[&index=24]:2.644869)[&index=25]:7.672615,(((no_tail_l3[&index=5]:4.607734,(red_f1[&index=1]:0.106549,(red_f2[&index=2]:0.069008,(blue_f2[&index=4]:0.048755,blue_f1[&index=3]:0.127395)[&index=16]:1.053826)[&index=15]:0.221601)[&index=17]:2.155499)[&index=18]:1.139068,no_tail_l2[&index=6]:0.461740)[&index=19]:7.750852,no_tail_l1[&index=7]:4.459388)[&index=20]:3.786564,ano_tail_r1[&index=8]:1.984790)[&index=26];
15000	-179.75	-96.3236	-83.4268	((no_tail_r2[&index=9]:3.618719,(no_tail_r3[&index=10]:3.684127,(blue1[&index=11]:1.167837,(blue2[&index=12]:0.297903,(red1[&index=13]:0.015328,red2[&index=14]:0.028062)[&index=21]:0.680632)[&index=22]:2.064750)[&index=23]:18.671517)[&index=24]:7.555768)[&index=25]:2.612903,ano_tail_r1[&index=8]:1.427778,(no_tail_l1[&index=7]:4.866046,(no_tail_l2[&index=6]:1.627256,((red_f2[&index=2]:8.187279,((blue_f2[&index=4]:0.095226,blue_f1[&index=3]:0.015084)[&index=15]:4.888017,red_f1[&index=1]:12.208663)[&index=16]:4.096482)[&index=17]:1.313424,no_tail_l3[&index=5]:3.989884)[&index=18]:4.701806)[&index=19]:9.369624)[&index=20]:2.048760)[&index=26];
15100	-204.85	-112.151	-92.699	((no_tail_r2[&index=9]:6.066847,(no_tail_r3[&index=10]:32.383837,(((red2[&index=14]:2.753283,red1[&index=13]:0.199629)[&index=21]:3.619409,blue2[&index=12]:0.287886)[&index=22]:5.706919,blue1[&index=11]:4.076121)[&index=23]:2.539540)[&index=24]:2.248479)[&index=25]:8.561238,(no_tail_l1[&index=7]:6.051752,(no_tail_l2[&index=6]:18.987401,((((blue_f2[&index=4]:8.477739,blue_f1[&index=3]:1.179886)[&index=15]:2.208790,red_f1[&index=1]:0.303219)[&index=16]:4.654903,red_f2[&index=2]:2.850830)[&index=17]:1.440199,no_tail_l3[&index=5]:9.124151)[&index=18]:12.486417)[&index=19]:4.586248)[&index=20]:2.372780,ano_tail_r1[&index=8]:2.426659)[&index=26];
15200	-202.7	-108.548	-94.1515	((no_tail_l1[&index=7]:3.040134,(no_tail_l2[&index=6]:7.828330,(no_tail_l3[&index=5]:5.404099,(((red_f1[&index=1]:0.346144,blue_f2[&index=4]:4.425719)[&index=17]:6.574757,red_f2[&index=2]:1.442320)[&index=15]:0.394987,blue_f1[&index=3]:1.943923)[&index=16]:16.953774)[&index=18]:16.507758)[&index=19]:23.818797)[&index=20]:0.534475,((no_tail_r3[&index=10]:3.591056,(blue1[&index=11]:4.389156,((red1[&index=13]:0.003304,red2[&index=14]:0.555556)[&index=21]:3.917905,blue2[&index=12]:3.594636)[&index=22]:7.791666)[&index=23]:5.807205)[&index=24]:21.206880,no_tail_r2[&index=9]:0.090501)[&index=25]:6.318570,ano_tail_r1[&index=8]:6.374814)[&index=26];
15300	-182.283	-95.554	-86.7287	((no_tail_r2[&index=9]:23.744996,(((blue2[&index=12]:5.114180,(red2[&index=14]:0.306351,red1[&index=13]:0.219733)[&index=21]:1.253348)[&index=22]:21.180670,blue1[&index=11]:13.694799)[&index=23]:5.501699,no_tail_r3[&index=10]:0.660407)[&index=24]:1.120880)[&index=25]:1.708641,(((no_tail_l3[&index=5]:0.061537,((red_f2[&index=2]:0.035534,red_f1[&index=1]:0.299876)[&index=17]:6.518123,(blue_f1[&index=3]:2.064073,blue_f2[&index=4]:18.980562)[&index=15]:5.869019)[&index=16]:0.278917)[&index=18]:0.160451,no_tail_l2[&index=6]:0.037165)[&index=19]:0.171010,no_tail_l1[&index=7]:0.089894)[&index=20]:2.481508,ano_tail_r1[&index=8]:4.189279)[&index=26];
15400	-191.942	-99.9202	-92.0213	((((no_tail_l3[&index=5]:1.999728,((blue_f1[&index=3]:0.683525,blue_f2[&index=4]:1.282483)[&index=15]:3.618331,(red_f2[&index=2]:0.072967,red_f1[&index=1]:0.090174)[&index=17]:24.634496)[&index=16]:9.383576)[&index=18]:0.472695,no_tail_l2[&index=6]:8.478335)[&index=19]:5.085963,no_tail_l1[&index=7]:5.824341)[&index=20]:2.343780,ano_tail_r1[&index=8]:24.689585,(no_tail_r2[&index=9]:0.607464,(no_tail_r3[&index=10]:11.768361,(blue1[&index=11]:0.197145,((red2[&index=14]:0.328966,red1[&index=13]:0.001422)[&index=21]:6.718032,blue2[&index=12]:4.554814)[&index=22]:2.866773)[&index=23]:11.522832)[&index=24]:3.391208)[&index=25]:11.588706)[&index=26];
15500	-205.963	-106.999	-98.9637	(ano_tail_r1[&index=8]:3.100079,(no_tail_l1[&index=7]:17.643477,(no_tail_l2[&index=6]:7.899249,((blue_f1[&index=3]:10.970005,(red_f1[&index=1]:5.521160,(red_f2[&index=2]:16.723177,blue_f2[&index=4]:5.076142)[&index=17]:5.143400)[&index=15]:5.098229)[&index=16]:6.030671,no_tail_l3[&index=5]:2.986824)[&index=18]:2.595028)[&index=19]:23.060941)[&index=20]:2.449770,((((blue2[&index=12]:0.666672,(red2[&index=14]:0.317940,red1[&index=13]:0.009183)[&index=21]:2.473106)[&index=22]:1.707982,blue1[&index=11]:3.895246)[&index=23]:8.742389,no_tail_r3[&index=10]:17.459446)[&index=24]:7.321165,no_tail_r2[&index=9]:18.479543)[&index=25]:1.546590)[&index=26];
15600	-178.682	-94.9334	-83.749	(((no_tail_l2[&index=6]:5.641638,(no_tail_l3[&index=5]:1.251742,(blue_f1[&index=3]:0.480472,((red_f2[&index=2]:0.001931,red_f1[&index=1]:0.027424)[&index=17]:0.068430,blue_f2[&index=4]:3.980853)[&index=16]:0.050230)[&index=15]:2.110935)[&index=18]:2.140885)[&index=19]:2.639124,no_tail_l1[&index=7]:6.972388)[&index=20]:5.883255,ano_tail_r1[&index=8]:0.394984,(no_tail_r2[&index=9]:0.895060,(no_tail_r3[&index=10]:4.759565,(((red1[&index=13]:0.028702,red2[&index=14]:0.089315)[&index=21]:0.056705,blue2[&index=12]:13.813807)[&index=22]:3.817204,blue1[&index=11]:4.499003)[&index=23]:9.491780)[&index=24]:3.472685)[&index=25]:28.275710)[&index=26];
15700	-182.906	-105.545	-77.3609	((no_tail_r2[&index=9]:0.263966,((blue1[&index=11]:0.227224,((red2[&index=14]:0.093387,red1[&index=13]:0.209824)[&index=21]:1.893755,blue2[&index=12]:5.737664)[&index=22]:6.288912)[&index=23]:14.155577,no_tail_r3[&index=10]:0.552120)[&index=24]:1.473799)[&index=25]:0.494638,ano_tail_r1[&index=8]:0.416958,((no_tail_l2[&index=6]:0.262395,(((red_f1[&index=1]:2.813515,blue_f1[&index=3]:1.677770)[&index=16]:0.767382,(red_f2[&index=2]:3.181111,blue_f2[&index=4]:1.137186)[&index=17]:0.218925)[&index=15]:2.227654,no_tail_l3[&index=5]:2.971595)[&index=18]:8.732499)[&index=19]:2.964453,no_tail_l1[&index=7]:0.157291)[&index=20]:9.983709)[&index=26];
15800	-186.487	-100.85	-85.6374	(ano_tail_r1[&index=8]:1.080127,(no_tail_l1[&index=7]:10.719163,((no_tail_l3[&index=5]:7.812103,((red_f1[&index=1]:2.056162,red_f2[&index=2]:9.195894)[&index=16]:4.862777,(blue_f1[&index=3]:0.257969,blue_f2[&index=4]:0.105157)[&index=17]:1.112709)[&index=15]:7.586315)[&index=18]:10.806663,no_tail_l2[&index=6]:2.508436)[&index=19]:8.446841)[&index=20]:2.318073,(no_tail_r2[&index=9]:6.747615,(no_tail_r3[&index=10]:17.873677,(((red1[&index=13]:0.049065,red2[&index=14]:0.184460)[&index=21]:1.481858,blue2[&index=12]:0.264138)[&index=22]:2.079625,blue1[&index=11]:0.202726)[&index=23]:7.956366)[&index=24]:3.178686)[&index=25]:1.399568)[&index=26];
15900	-181	-98.2486	-82.751	((((((red1[&index=13]:0.020817,red2[&index=14]:0.035267)[&index=21]:4.814130,blue2[&index=12]:1.108901)[&index=22]:7.440666,blue1[&index=11]:5.024048)[&index=23]:7.565627,no_tail_r3[&index=10]:20.623519)[&index=24]:0.497203,no_tail_r2[&index=9]:6.111133)[&index=25]:0.130711,((((red_f1[&index=1]:0.283026,((red_f2[&index=2]:0.388410,blue_f2[&index=4]:0.338320)[&index=17]:0.071782,blue_f1[&index=3]:0.182781)[&index=16]:2.562478)[&index=15]:3.471848,no_tail_l3[&index=5]:0.343087)[&index=18]:2.008464,no_tail_l2[&index=6]:4.834499)[&index=19]:6.629255,no_tail_l1[&index=7]:4.335000)[&index=20]:17.025949,ano_tail_r1[&index=8]:0.007004)[&index=26];
16000	-186.35	-103.678	-82.6717	((no_tail_l1[&index=7]:2.737435,((no_tail_l3[&index=5]:0.695270,((red_f1[&index=1]:0.615157,blue_f1[&index=3]:13.474393)[&index=16]:8.624473,(red_f2[&index=2]:0.065155,blue_f2[&index=4]:0.591028)[&index=15]:7.174727)[&index=17]:4.504586)[&index=18]:7.924948,no_tail_l2[&index=6]:7.151006)[&index=19]:18.688626)[&index=20]:0.867209,ano_tail_r1[&index=8]:2.473861,((no_tail_r3[&index=10]:1.008769,(blue1[&index=11]:1.943604,((red1[&index=13]:0.018499,red2[&index=14]:0.160987)[&index=21]:7.685137,blue2[&index=12]:0.269303)[&index=22]:1.366417)[&index=23]:0.893246)[&index=24]:1.542678,no_tail_r2[&index=9]:4.618868)[&index=25]:0.361936)[&index=26];
16100	-182.003	-105.687	-76.316	(ano_tail_r1[&index=8]:7.706494,(no_tail_l1[&index=7]:3.490188,(((red_f1[&index=1]:9.332849,(red_f2[&index=2]:2.649929,(blue_f1[&index=3]:0.541348,blue_f2[&index=4]:0.037894)[&index=17]:0.275527)[&index=15]:0.848103)[&index=16]:2.331640,no_tail_l3[&index=5]:0.036237)[&index=18]:1.839504,no_tail_l2[&index=6]:1.690777)[&index=19]:2.658945)[&index=20]:1.958246,((no_tail_r3[&index=10]:2.891799,(((red1[&index=13]:0.542516,red2[&index=14]:0.179169)[&index=21]:3.736218,blue2[&index=12]:0.159135)[&index=22]:9.386180,blue1[&index=11]:7.163481)[&index=23]:2.325108)[&index=24]:0.112708,no_tail_r2[&index=9]:0.675958)[&index=25]:1.108970)[&index=26];
16200	-197.532	-111.474	-86.0579	((no_tail_r2[&index=9]:3.019342,((blue1[&index=11]:6.563367,(blue2[&index=12]:6.829005,(red2[&index=14]:0.767206,red1[&index=13]:0.801198)[&index=21]:5.054905)[&index=22]:1.410352)[&index=23]:2.250004,no_tail_r3[&index=10]:4.888833)[&index=24]:3.757519)[&index=25]:0.882511,(no_tail_l1[&index=7]:0.891787,((no_tail_l3[&index=5]:4.133747,(((blue_f2[&index=4]:2.676084,blue_f1[&index=3]:3.726040)[&index=16]:4.916702,red_f1[&index=1]:2.028450)[&index=15]:20.831319,red_f2[&index=2]:2.951256)[&index=17]:5.300207)[&index=18]:2.720515,no_tail_l2[&index=6]:5.438924)[&index=19]:0.424312)[&index=20]:18.889418,ano_tail_r1[&index=8]:1.235235)[&index=26];
16300	-172.103	-92.678	-79.4249	(ano_tail_r1[&index=8]:9.348619,(no_tail_r2[&index=9]:2.362591,((blue1[&index=11]:5.448374,(blue2[&index=12]:0.466569,(red1[&index=13]:0.079960,red2[&index=14]:0.197357)[&index=21]:0.651587)[&index=22]:1.211394)[&index=23]:4.423348,no_tail_r3[&index=10]:4.217441)[&index=24]:1.586326)[&index=25]:14.620396,(no_tail_l1[&index=7]:0.468698,((no_tail_l3[&index=5]:3.118989,((blue_f1[&index=3]:0.476122,blue_f2[&index=4]:0.010200)[&index=15]:0.308327,(red_f2[&index=2]:0.192010,red_f1[&index=1]:0.064109)[&index=16]:0.038932)[&index=17]:3.444451)[&index=18]:7.545174,no_tail_l2[&index=6]:8.837252)[&index=19]:0.025773)[&index=20]:10.079286)[&index=26];
16400	-183.262	-97.3899	-85.8718	((no_tail_r2[&index=9]:2.420268,((((red1[&index=13]:0.066282,red2[&index=14]:0.046112)[&index=21]:1.961384,blue2[&index=12]:6.688679)[&index=22]:7.227041,blue1[&index=11]:9.651615)[&index=23]:6.722068,no_tail_r3[&index=10]:5.899835)[&index=24]:5.614049)[&index=25]:6.079240,ano_tail_r1[&index=8]:2.793510,(no_tail_l1[&index=7]:10.981861,(no_tail_l2[&index=6]:13.021789,(no_tail_l3[&index=5]:3.074125,(red_f2[&index=2]:2.182876,(red_f1[&index=1]:3.067248,(blue_f1[&index=3]:0.019630,blue_f2[&index=4]:0.033510)[&index=15]:10.996973)[&index=17]:2.432857)[&index=16]:1.927871)[&index=18]:5.450878)[&index=19]:1.574312)[&index=20]:1.523843)[&index=26];
16500	-180.909	-99.2802	-81.6287	(ano_tail_r1[&index=8]:0.852796,(no_tail_l1[&index=7]:4.906863,(no_tail_l2[&index=6]:2.433805,((((blue_f2[&index=4]:0.582196,blue_f1[&index=3]:0.071857)[&index=16]:0.068571,red_f2[&index=2]:0.140505)[&index=17]:13.248665,red_f1[&index=1]:0.009590)[&index=15]:0.007265,no_tail_l3[&index=5]:4.615683)[&index=18]:3.474584)[&index=19]:0.269804)[&index=20]:5.096627,(((((red1[&index=13]:0.208793,red2[&index=14]:0.026198)[&index=21]:1.025800,blue2[&index=12]:22.073937)[&index=22]:0.252041,blue1[&index=11]:6.587199)[&index=23]:9.196396,no_tail_r3[&index=10]:1.505916)[&index=24]:2.508610,no_tail_r2[&index=9]:8.137573)[&index=25]:2.941041)[&index=26];
16600	-181.091	-99.9659	-81.1249	(ano_tail_r1[&index=8]:0.362927,(no_tail_r2[&index=9]:0.542927,(no_tail_r3[&index=10]:4.209659,(((red1[&index=13]:0.205282,red2[&index=14]:0.642678)[&index=21]:0.304349,blue2[&index=12]:2.165995)[&index=22]:7.047321,blue1[&index=11]:7.098514)[&index=23]:5.860812)[&index=24]:0.870588)[&index=25]:2.155716,((no_tail_l2[&index=6]:1.137514,(no_tail_l3[&index=5]:2.769224,(blue_f1[&index=3]:7.234353,((red_f2[&index=2]:0.009951,blue_f2[&index=4]:0.070465)[&index=16]:0.014428,red_f1[&index=1]:0.261021)[&index=17]:0.102222)[&index=15]:24.747114)[&index=18]:4.859366)[&index=19]:6.103885,no_tail_l1[&index=7]:3.304472)[&index=20]:5.642690)[&index=26];
16700	-179.952	-95.7156	-84.2362	(ano_tail_r1[&index=8]:0.579498,(((blue1[&index=11]:8.348368,((red1[&index=13]:0.705264,red2[&index=14]:0.174419)[&index=21]:5.695976,blue2[&index=12]:13.166415)[&index=22]:6.428429)[&index=23]:13.709081,no_tail_r3[&index=10]:0.061477)[&index=24]:3.080285,no_tail_r2[&index=9]:7.483310)[&index=25]:3.420789,(no_tail_l1[&index=7]:1.356577,(no_tail_l2[&index=6]:3.825619,(no_tail_l3[&index=5]:13.644411,((red_f1[&index=1]:0.169001,red_f2[&index=2]:0.007539)[&index=17]:0.502165,(blue_f1[&index=3]:0.167026,blue_f2[&index=4]:0.072260)[&index=16]:0.240555)[&index=15]:13.378885)[&index=18]:0.486315)[&index=19]:4.670660)[&index=20]:1.905707)[&index=26];
16800	-186.419	-104.54	-81.8787	(((no_tail_r3[&index=10]:0.224533,((blue2[&index=12]:1.244380,(red1[&index=13]:0.474902,red2[&index=14]:0.029217)[&index=21]:12.284953)[&index=22]:1.082381,blue1[&index=11]:17.057798)[&index=23]:3.102244)[&index=24]:0.292166,no_tail_r2[&index=9]:0.340402)[&index=25]:5.287981,ano_tail_r1[&index=8]:2.325825,(no_tail_l1[&index=7]:1.362684,((((blue_f2[&index=4]:1.810002,blue_f1[&index=3]:8.098494)[&index=17]:1.162369,(red_f1[&index=1]:0.785332,red_f2[&index=2]:0.164857)[&index=16]:1.158750)[&index=15]:6.723469,no_tail_l3[&index=5]:9.619972)[&index=18]:6.366665,no_tail_l2[&index=6]:4.991219)[&index=19]:1.284602)[&index=20]:4.217355)[&index=26];
16900	-189.546	-100.63	-88.9168	(((((blue2[&index=12]:2.156005,(red1[&index=13]:0.026599,red2[&index=14]:0.018048)[&index=21]:10.883067)[&index=22]:0.447983,blue1[&index=11]:3.189987)[&index=23]:2.300734,no_tail_r3[&index=10]:1.883143)[&index=24]:0.557301,no_tail_r2[&index=9]:11.443341)[&index=25]:2.694330,ano_tail_r1[&index=8]:10.359184,(((no_tail_l3[&index=5]:3.900847,(red_f2[&index=2]:1.330334,((blue_f2[&index=4]:0.150911,blue_f1[&index=3]:0.393458)[&index=17]:9.718190,red_f1[&index=1]:14.533932)[&index=16]:13.006392)[&index=15]:1.580578)[&index=18]:11.424573,no_tail_l2[&index=6]:0.754890)[&index=19]:9.053593,no_tail_l1[&index=7]:11.729150)[&index=20]:3.146457)[&index=26];
17000	-188.697	-103.051	-85.646	(ano_tail_r1[&index=8]:0.691121,(no_tail_l1[&index=7]:1.621012,(no_tail_l2[&index=6]:7.018131,((red_f2[&index=2]:13.517099,(red_f1[&index=1]:4.331297,(blue_f2[&index=4]:0.019438,blue_f1[&index=3]:0.795270)[&index=17]:5.316590)[&index=15]:0.665752)[&index=16]:1.177283,no_tail_l3[&index=5]:24.653366)[&index=18]:8.706909)[&index=19]:1.098603)[&index=20]:2.767656,((no_tail_r3[&index=10]:0.076478,(blue1[&index=11]:2.313876,((red2[&index=14]:0.061741,red1[&index=13]:0.096514)[&index=21]:6.382577,blue2[&index=12]:8.280258)[&index=22]:0.954157)[&index=23]:3.138910)[&index=24]:11.116243,no_tail_r2[&index=9]:0.875728)[&index=25]:4.653063)[&index=26];
17100	-180.018	-101.112	-78.9054	((no_tail_l1[&index=7]:7.463117,((no_tail_l3[&index=5]:1.493523,((red_f1[&index=1]:3.563635,red_f2[&index=2]:5.442498)[&index=15]:0.581686,(blue_f1[&index=3]:0.014271,blue_f2[&index=4]:0.022924)[&index=17]:0.077808)[&index=16]:11.155209)[&index=18]:0.200399,no_tail_l2[&index=6]:1.709151)[&index=19]:0.712458)[&index=20]:12.155842,ano_tail_r1[&index=8]:3.788783,(no_tail_r2[&index=9]:1.014113,(no_tail_r3[&index=10]:1.491163,(blue1[&index=11]:3.089588,((red2[&index=14]:0.243583,red1[&index=13]:0.417565)[&index=21]:1.406527,blue2[&index=12]:3.450203)[&index=22]:3.972907)[&index=23]:6.355566)[&index=24]:1.577803)[&index=25]:5.225705)[&index=26];
17200	-188.085	-102.806	-85.2784	((no_tail_r2[&index=9]:1.526203,(no_tail_r3[&index=10]:4.135475,(blue1[&index=11]:3.961464,(blue2[&index=12]:4.202870,(red1[&index=13]:0.291143,red2[&index=14]:0.021506)[&index=21]:6.970580)[&index=22]:2.561211)[&index=23]:9.396094)[&index=24]:4.738340)[&index=25]:0.353721,(no_tail_l1[&index=7]:13.868268,(no_tail_l2[&index=6]:0.490327,(no_tail_l3[&index=5]:1.420113,((red_f1[&index=1]:16.584359,blue_f1[&index=3]:5.840169)[&index=16]:3.826894,(red_f2[&index=2]:0.042921,blue_f2[&index=4]:0.005315)[&index=15]:1.490331)[&index=17]:17.608214)[&index=18]:3.510684)[&index=19]:1.166496)[&index=20]:1.204670,ano_tail_r1[&index=8]:3.273721)[&index=26];
17300	-172.666	-91.6118	-81.0545	(((no_tail_l2[&index=6]:3.286556,((((blue_f1[&index=3]:0.079980,red_f2[&index=2]:0.635703)[&index=15]:0.010719,blue_f2[&index=4]:0.071755)[&index=16]:0.116422,red_f1[&index=1]:0.092491)[&index=17]:13.259749,no_tail_l3[&index=5]:1.892746)[&index=18]:20.915188)[&index=19]:6.384279,no_tail_l1[&index=7]:1.753322)[&index=20]:9.270365,ano_tail_r1[&index=8]:1.785687,(no_tail_r2[&index=9]:0.042357,(no_tail_r3[&index=10]:3.896742,(((red1[&index=13]:0.066690,red2[&index=14]:0.122500)[&index=21]:0.123594,blue2[&index=12]:0.536327)[&index=22]:10.521674,blue1[&index=11]:0.487786)[&index=23]:1.362420)[&index=24]:1.791334)[&index=25]:8.865128)[&index=26];
17400	-177.832	-98.5351	-79.2971	(((no_tail_r3[&index=10]:0.951000,(blue1[&index=11]:0.975946,((red1[&index=13]:0.028101,red2[&index=14]:0.349462)[&index=21]:0.329465,blue2[&index=12]:0.133138)[&index=22]:5.353864)[&index=23]:3.732878)[&index=24]:9.019517,no_tail_r2[&index=9]:0.533363)[&index=25]:5.812817,(no_tail_l1[&index=7]:2.992197,(no_tail_l2[&index=6]:0.024360,(no_tail_l3[&index=5]:6.692261,(red_f2[&index=2]:1.815025,((blue_f2[&index=4]:0.006280,blue_f1[&index=3]:0.132920)[&index=16]:3.694303,red_f1[&index=1]:15.396093)[&index=15]:4.684222)[&index=17]:2.490439)[&index=18]:2.283921)[&index=19]:7.754802)[&index=20]:0.479401,ano_tail_r1[&index=8]:2.918636)[&index=26];
17500	-175.929	-97.594	-78.3347	(((no_tail_l2[&index=6]:3.713507,(no_tail_l3[&index=5]:1.048433,(blue_f2[&index=4]:0.099226,((red_f1[&index=1]:0.008120,red_f2[&index=2]:0.107121)[&index=15]:0.359715,blue_f1[&index=3]:0.172298)[&index=16]:0.192290)[&index=17]:0.422709)[&index=18]:4.621422)[&index=19]:1.823045,no_tail_l1[&index=7]:2.317790)[&index=20]:0.345369,((no_tail_r3[&index=10]:4.252630,((blue2[&index=12]:0.352699,(red2[&index=14]:3.833120,red1[&index=13]:2.519974)[&index=21]:9.449919)[&index=22]:11.143803,blue1[&index=11]:6.594011)[&index=23]:11.609637)[&index=24]:1.958378,no_tail_r2[&index=9]:4.632878)[&index=25]:2.142159,ano_tail_r1[&index=8]:0.052440)[&index=26];
17600	-182.897	-102.021	-80.8762	(ano_tail_r1[&index=8]:3.647725,((no_tail_l2[&index=6]:8.493791,((blue_f1[&index=3]:1.034499,((red_f2[&index=2]:0.029468,blue_f2[&index=4]:0.227740)[&index=15]:0.231878,red_f1[&index=1]:0.085606)[&index=16]:0.435471)[&index=17]:20.469636,no_tail_l3[&index=5]:1.201660)[&index=18]:0.349313)[&index=19]:0.929110,no_tail_l1[&index=7]:0.077134)[&index=20]:7.593848,(((blue1[&index=11]:3.026438,((red2[&index=14]:8.453748,red1[&index=13]:6.709127)[&index=21]:3.094424,blue2[&index=12]:1.122447)[&index=22]:11.493305)[&index=23]:3.868113,no_tail_r3[&index=10]:0.949645)[&index=24]:0.392966,no_tail_r2[&index=9]:0.016499)[&index=25]:2.546584)[&index=26];
17700	-193.723	-106.197	-87.5252	((((((red2[&index=14]:10.630182,red1[&index=13]:12.485005)[&index=21]:2.912771,blue2[&index=12]:0.307488)[&index=22]:3.327571,blue1[&index=11]:10.682601)[&index=23]:0.577207,no_tail_r3[&index=10]:8.058785)[&index=24]:6.906866,no_tail_r2[&index=9]:2.967444)[&index=25]:2.141159,ano_tail_r1[&index=8]:8.875337,((no_tail_l2[&index=6]:3.432764,(no_tail_l3[&index=5]:7.406190,(red_f1[&index=1]:6.005171,((blue_f2[&index=4]:0.166778,blue_f1[&index=3]:0.060264)[&index=16]:0.591300,red_f2[&index=2]:4.688145)[&index=15]:14.225833)[&index=17]:2.969519)[&index=18]:3.106340)[&index=19]:2.516659,no_tail_l1[&index=7]:0.626471)[&index=20]:4.057024)[&index=26];
17800	-187.112	-107.184	-79.9284	(ano_tail_r1[&index=8]:4.127913,((no_tail_r3[&index=10]:0.557402,(((red2[&index=14]:0.180987,red1[&index=13]:0.171652)[&index=21]:4.082047,blue2[&index=12]:1.636843)[&index=22]:2.088260,blue1[&index=11]:1.500240)[&index=23]:2.284837)[&index=24]:3.722160,no_tail_r2[&index=9]:0.204958)[&index=25]:1.256406,((no_tail_l2[&index=6]:0.151337,((((blue_f1[&index=3]:8.067956,red_f1[&index=1]:0.174905)[&index=15]:21.034939,blue_f2[&index=4]:6.484471)[&index=16]:1.424308,red_f2[&index=2]:4.477933)[&index=17]:0.179219,no_tail_l3[&index=5]:4.519365)[&index=18]:5.671887)[&index=19]:0.953720,no_tail_l1[&index=7]:3.952261)[&index=20]:2.835147)[&index=26];
17900	-196.628	-110.458	-86.1702	(((((((red_f1[&index=1]:16.595146,blue_f2[&index=4]:3.997064)[&index=15]:2.398573,blue_f1[&index=3]:0.049451)[&index=17]:0.038326,red_f2[&index=2]:0.657664)[&index=16]:0.970582,no_tail_l3[&index=5]:1.702062)[&index=18]:4.204513,no_tail_l2[&index=6]:1.980918)[&index=19]:2.161465,no_tail_l1[&index=7]:8.202323)[&index=20]:2.844778,(no_tail_r2[&index=9]:15.133695,(no_tail_r3[&index=10]:2.315778,(blue1[&index=11]:17.114790,(blue2[&index=12]:0.760820,(red2[&index=14]:2.016894,red1[&index=13]:1.276483)[&index=21]:4.701538)[&index=22]:8.477361)[&index=23]:3.333977)[&index=24]:4.948120)[&index=25]:6.256442,ano_tail_r1[&index=8]:0.810983)[&index=26];
18000	-173.118	-92.1212	-80.9973	(((no_tail_r3[&index=10]:3.089613,(blue1[&index=11]:1.084096,((red1[&index=13]:0.108519,red2[&index=14]:0.022908)[&index=21]:0.278800,blue2[&index=12]:0.243794)[&index=22]:9.337423)[&index=23]:12.674997)[&index=24]:1.723490,no_tail_r2[&index=9]:1.213992)[&index=25]:5.661576,ano_tail_r1[&index=8]:4.119568,(no_tail_l1[&index=7]:2.988828,(no_tail_l2[&index=6]:14.058789,(no_tail_l3[&index=5]:10.382545,(red_f2[&index=2]:3.768797,((blue_f2[&index=4]:0.082939,blue_f1[&index=3]:0.015505)[&index=16]:0.002833,red_f1[&index=1]:0.182165)[&index=17]:1.051883)[&index=15]:3.238302)[&index=18]:2.471486)[&index=19]:4.416550)[&index=20]:4.866126)[&index=26];
18100	-179.06	-99.4565	-79.6034	((no_tail_l1[&index=7]:1.138573,(no_tail_l2[&index=6]:1.834700,(no_tail_l3[&index=5]:1.900870,(red_f2[&index=2]:7.179721,(red_f1[&index=1]:3.412757,(blue_f1[&index=3]:0.248841,blue_f2[&index=4]:0.035802)[&index=16]:5.136330)[&index=17]:0.633605)[&index=15]:3.066752)[&index=18]:0.206874)[&index=19]:5.572603)[&index=20]:3.316203,ano_tail_r1[&index=8]:6.942788,((no_tail_r3[&index=10]:2.126072,(blue1[&index=11]:0.429989,((red2[&index=14]:0.020877,red1[&index=13]:0.141633)[&index=21]:5.307551,blue2[&index=12]:1.392476)[&index=22]:0.016230)[&index=23]:13.490208)[&index=24]:1.306145,no_tail_r2[&index=9]:0.037901)[&index=25]:15.220237)[&index=26];
18200	-170.391	-93.1229	-77.2683	(((((blue_f1[&index=3]:0.044684,(blue_f2[&index=4]:0.018235,(red_f2[&index=2]:0.021777,red_f1[&index=1]:0.351767)[&index=16]:0.205977)[&index=15]:0.000170)[&index=17]:11.993977,no_tail_l3[&index=5]:0.171483)[&index=18]:4.159267,no_tail_l2[&index=6]:3.716911)[&index=19]:18.002348,no_tail_l1[&index=7]:0.625755)[&index=20]:1.942965,ano_tail_r1[&index=8]:3.984072,((no_tail_r3[&index=10]:0.129779,(((red1[&index=13]:4.453964,red2[&index=14]:2.023999)[&index=21]:4.705806,blue2[&index=12]:0.120002)[&index=22]:0.027157,blue1[&index=11]:0.520429)[&index=23]:1.463135)[&index=24]:1.255317,no_tail_r2[&index=9]:7.134814)[&index=25]:1.366707)[&index=26];
18300	-177.671	-99.972	-77.6995	(((no_tail_l2[&index=6]:4.778914,(no_tail_l3[&index=5]:0.080996,((red_f2[&index=2]:0.382382,red_f1[&index=1]:0.135372)[&index=16]:2.575958,(blue_f1[&index=3]:2.345536,blue_f2[&index=4]:5.606530)[&index=15]:6.529458)[&index=17]:6.463438)[&index=18]:4.493896)[&index=19]:4.396758,no_tail_l1[&index=7]:1.414711)[&index=20]:0.422622,ano_tail_r1[&index=8]:0.066379,((((blue2[&index=12]:0.741514,(red1[&index=13]:0.039262,red2[&index=14]:0.073158)[&index=21]:0.209697)[&index=22]:5.898995,blue1[&index=11]:0.443653)[&index=23]:2.228889,no_tail_r3[&index=10]:11.764907)[&index=24]:0.757312,no_tail_r2[&index=9]:4.043316)[&index=25]:4.702595)[&index=26];
18400	-183.013	-104.642	-78.371	(ano_tail_r1[&index=8]:0.942671,(no_tail_r2[&index=9]:6.748748,(((blue2[&index=12]:5.256535,(red1[&index=13]:1.558363,red2[&index=14]:1.054219)[&index=21]:3.972304)[&index=22]:1.008021,blue1[&index=11]:0.129388)[&index=23]:6.248101,no_tail_r3[&index=10]:3.458089)[&index=24]:2.130691)[&index=25]:2.472901,(((no_tail_l3[&index=5]:7.098286,((red_f2[&index=2]:1.600116,red_f1[&index=1]:3.706943)[&index=16]:6.833117,(blue_f1[&index=3]:0.048565,blue_f2[&index=4]:0.034812)[&index=15]:1.285537)[&index=17]:0.998712)[&index=18]:0.817372,no_tail_l2[&index=6]:2.972237)[&index=19]:0.120296,no_tail_l1[&index=7]:12.971080)[&index=20]:0.486756)[&index=26];
18500	-187.298	-99.899	-87.3992	(((((red_f2[&index=2]:3.585527,(blue_f2[&index=4]:0.131746,(blue_f1[&index=3]:0.508651,red_f1[&index=1]:0.131378)[&index=17]:0.045359)[&index=16]:8.109663)[&index=15]:7.305068,no_tail_l3[&index=5]:0.172123)[&index=18]:5.272923,no_tail_l2[&index=6]:10.222460)[&index=19]:2.068272,no_tail_l1[&index=7]:13.503478)[&index=20]:2.384608,ano_tail_r1[&index=8]:2.891882,((no_tail_r3[&index=10]:7.713124,(blue1[&index=11]:1.661433,(blue2[&index=12]:3.158105,(red1[&index=13]:0.262206,red2[&index=14]:0.036112)[&index=21]:0.123227)[&index=22]:2.953366)[&index=23]:16.021373)[&index=24]:5.547882,no_tail_r2[&index=9]:15.041087)[&index=25]:10.243802)[&index=26];
18600	-192.177	-104.507	-87.6702	(ano_tail_r1[&index=8]:10.884796,((((blue2[&index=12]:0.037806,(red1[&index=13]:0.873493,red2[&index=14]:0.543785)[&index=21]:5.199709)[&index=22]:0.104957,blue1[&index=11]:0.776969)[&index=23]:8.481439,no_tail_r3[&index=10]:6.455532)[&index=24]:0.808029,no_tail_r2[&index=9]:19.932913)[&index=25]:2.547070,(((no_tail_l3[&index=5]:7.765382,(red_f2[&index=2]:6.560371,(red_f1[&index=1]:14.738739,(blue_f2[&index=4]:0.254938,blue_f1[&index=3]:0.115206)[&index=15]:5.816311)[&index=16]:2.280985)[&index=17]:9.262777)[&index=18]:0.795910,no_tail_l2[&index=6]:1.272401)[&index=19]:2.353602,no_tail_l1[&index=7]:3.671376)[&index=20]:8.915353)[&index=26];
18700	-184.719	-99.659	-85.06	((((no_tail_l3[&index=5]:1.337372,(red_f2[&index=2]:7.273056,(red_f1[&index=1]:8.040553,(blue_f2[&index=4]:0.003799,blue_f1[&index=3]:0.090757)[&index=17]:1.233142)[&index=16]:3.599913)[&index=15]:6.052694)[&index=18]:13.517020,no_tail_l2[&index=6]:16.087873)[&index=19]:1.787466,no_tail_l1[&index=7]:1.227874)[&index=20]:4.271510,ano_tail_r1[&index=8]:2.157596,(no_tail_r2[&index=9]:4.350930,(no_tail_r3[&index=10]:7.844344,(blue1[&index=11]:6.625035,(blue2[&index=12]:9.194744,(red1[&index=13]:0.302929,red2[&index=14]:0.020377)[&index=21]:1.256808)[&index=22]:2.772363)[&index=23]:4.537726)[&index=24]:3.557503)[&index=25]:0.255545)[&index=26];
18800	-186.254	-93.6651	-92.5887	(ano_tail_r1[&index=8]:3.260084,(((blue1[&index=11]:1.007828,(blue2[&index=12]:1.997849,(red1[&index=13]:0.037681,red2[&index=14]:0.028773)[&index=21]:3.415002)[&index=22]:1.540173)[&index=23]:11.994886,no_tail_r3[&index=10]:0.352535)[&index=24]:19.584948,no_tail_r2[&index=9]:2.611881)[&index=25]:16.308149,((no_tail_l2[&index=6]:2.433220,((red_f2[&index=2]:8.017452,((blue_f1[&index=3]:0.053948,blue_f2[&index=4]:0.071906)[&index=17]:0.070772,red_f1[&index=1]:0.136154)[&index=16]:5.070192)[&index=15]:0.449641,no_tail_l3[&index=5]:13.390880)[&index=18]:6.085318)[&index=19]:29.451515,no_tail_l1[&index=7]:17.025486)[&index=20]:0.646211)[&index=26];
18900	-193.427	-104.185	-89.2418	((no_tail_r2[&index=9]:0.196461,(no_tail_r3[&index=10]:7.165137,((blue2[&index=12]:2.179851,(red1[&index=13]:0.351424,red2[&index=14]:0.062482)[&index=21]:4.075003)[&index=22]:0.583427,blue1[&index=11]:6.136207)[&index=23]:8.517165)[&index=24]:3.821788)[&index=25]:0.135137,ano_tail_r1[&index=8]:0.033475,(no_tail_l1[&index=7]:1.121914,(no_tail_l2[&index=6]:0.012172,((red_f1[&index=1]:22.214647,(blue_f1[&index=3]:0.725753,(red_f2[&index=2]:15.553705,blue_f2[&index=4]:1.592558)[&index=16]:1.622196)[&index=17]:0.299742)[&index=15]:20.747311,no_tail_l3[&index=5]:16.456429)[&index=18]:5.895301)[&index=19]:3.806350)[&index=20]:5.002311)[&index=26];
19000	-183.634	-98.3188	-85.3148	(ano_tail_r1[&index=8]:2.010898,((((red_f1[&index=1]:0.011658,(blue_f1[&index=3]:0.074477,(red_f2[&index=2]:0.126533,blue_f2[&index=4]:0.272206)[&index=15]:0.089086)[&index=16]:0.023710)[&index=17]:5.299830,no_tail_l3[&index=5]:2.224661)[&index=18]:0.670154,no_tail_l2[&index=6]:0.127115)[&index=19]:3.874651,no_tail_l1[&index=7]:4.287571)[&index=20]:3.284672,(((blue1[&index=11]:8.048989,(blue2[&index=12]:4.086255,(red1[&index=13]:8.796956,red2[&index=14]:20.825416)[&index=21]:8.251534)[&index=22]:1.385010)[&index=23]:3.247338,no_tail_r3[&index=10]:24.643663)[&index=24]:1.285531,no_tail_r2[&index=9]:5.675173)[&index=25]:0.050140)[&index=26];
19100	-201.177	-112.286	-88.8908	((((((red1[&index=13]:1.634994,red2[&index=14]:8.127063)[&index=21]:2.752507,blue2[&index=12]:11.038167)[&index=22]:1.735110,blue1[&index=11]:6.231183)[&index=23]:0.411443,no_tail_r3[&index=10]:3.863680)[&index=24]:4.842023,no_tail_r2[&index=9]:2.978968)[&index=25]:11.936468,ano_tail_r1[&index=8]:9.319018,(no_tail_l1[&index=7]:4.484418,(no_tail_l2[&index=6]:0.082441,((((red_f2[&index=2]:11.953126,blue_f2[&index=4]:1.329233)[&index=15]:3.824867,red_f1[&index=1]:1.630074)[&index=16]:10.379002,blue_f1[&index=3]:0.937159)[&index=17]:15.946905,no_tail_l3[&index=5]:6.316302)[&index=18]:0.322850)[&index=19]:2.141286)[&index=20]:2.334779)[&index=26];
19200	-177.738	-94.93	-82.8084	(ano_tail_r1[&index=8]:1.427302,(no_tail_r2[&index=9]:0.296368,(no_tail_r3[&index=10]:2.447090,(((red2[&index=14]:0.261943,red1[&index=13]:0.051011)[&index=21]:0.961066,blue2[&index=12]:0.190275)[&index=22]:1.166686,blue1[&index=11]:2.754402)[&index=23]:6.234695)[&index=24]:10.864281)[&index=25]:19.866836,((((red_f1[&index=1]:6.903015,((blue_f2[&index=4]:0.016094,red_f2[&index=2]:0.283232)[&index=16]:0.033993,blue_f1[&index=3]:0.011669)[&index=17]:3.232441)[&index=15]:0.387952,no_tail_l3[&index=5]:2.587247)[&index=18]:1.597697,no_tail_l2[&index=6]:7.623635)[&index=19]:12.802679,no_tail_l1[&index=7]:1.618575)[&index=20]:12.520637)[&index=26];
19300	-169.746	-91.9514	-77.7944	((no_tail_r2[&index=9]:4.538187,((((red1[&index=13]:0.070564,red2[&index=14]:0.018240)[&index=21]:1.407048,blue2[&index=12]:1.037341)[&index=22]:9.573926,blue1[&index=11]:1.047201)[&index=23]:14.704263,no_tail_r3[&index=10]:3.368386)[&index=24]:2.379204)[&index=25]:0.103008,ano_tail_r1[&index=8]:8.687151,((no_tail_l2[&index=6]:1.381961,(no_tail_l3[&index=5]:2.035950,((red_f2[&index=2]:0.093301,red_f1[&index=1]:0.013799)[&index=17]:6.238178,(blue_f1[&index=3]:0.224696,blue_f2[&index=4]:0.050294)[&index=16]:1.240292)[&index=15]:4.935889)[&index=18]:1.937795)[&index=19]:1.189356,no_tail_l1[&index=7]:2.397707)[&index=20]:2.397257)[&index=26];
19400	-176.571	-96.6664	-79.9048	((no_tail_l1[&index=7]:0.331057,((no_tail_l3[&index=5]:3.327079,(blue_f1[&index=3]:7.065353,(red_f1[&index=1]:0.048536,(red_f2[&index=2]:0.012113,blue_f2[&index=4]:0.080354)[&index=16]:0.068776)[&index=17]:3.090482)[&index=15]:10.628200)[&index=18]:0.173434,no_tail_l2[&index=6]:6.038847)[&index=19]:16.169325)[&index=20]:2.977017,(no_tail_r2[&index=9]:1.071025,(no_tail_r3[&index=10]:1.818743,(blue1[&index=11]:6.004663,((red2[&index=14]:0.190421,red1[&index=13]:0.290695)[&index=21]:7.767864,blue2[&index=12]:0.131174)[&index=22]:6.200275)[&index=23]:5.185784)[&index=24]:1.498120)[&index=25]:1.387140,ano_tail_r1[&index=8]:0.066541)[&index=26];
19500	-173.391	-94.9131	-78.4779	(ano_tail_r1[&index=8]:0.732890,(no_tail_r2[&index=9]:0.635768,((blue1[&index=11]:2.195540,(blue2[&index=12]:3.563081,(red2[&index=14]:0.077436,red1[&index=13]:0.003803)[&index=21]:18.593203)[&index=22]:0.922990)[&index=23]:0.495256,no_tail_r3[&index=10]:1.308838)[&index=24]:5.058867)[&index=25]:1.959866,((no_tail_l2[&index=6]:6.368934,(no_tail_l3[&index=5]:1.037185,((red_f1[&index=1]:0.063998,(blue_f1[&index=3]:0.089794,blue_f2[&index=4]:0.191621)[&index=15]:3.542431)[&index=16]:0.029039,red_f2[&index=2]:0.380995)[&index=17]:5.876934)[&index=18]:0.641351)[&index=19]:10.741682,no_tail_l1[&index=7]:7.598309)[&index=20]:2.378516)[&index=26];
19600	-183.887	-99.2904	-84.5964	((((no_tail_l3[&index=5]:12.713638,(red_f2[&index=2]:0.922968,(red_f1[&index=1]:4.759987,(blue_f1[&index=3]:0.023845,blue_f2[&index=4]:0.205307)[&index=15]:14.144238)[&index=16]:0.419797)[&index=17]:8.045226)[&index=18]:8.051601,no_tail_l2[&index=6]:2.406827)[&index=19]:1.362727,no_tail_l1[&index=7]:0.318760)[&index=20]:3.000675,ano_tail_r1[&index=8]:4.141582,(((blue1[&index=11]:0.854735,(blue2[&index=12]:2.808733,(red1[&index=13]:0.072806,red2[&index=14]:0.065025)[&index=21]:8.966742)[&index=22]:4.893912)[&index=23]:10.310111,no_tail_r3[&index=10]:4.059555)[&index=24]:2.396018,no_tail_r2[&index=9]:6.113667)[&index=25]:4.022313)[&index=26];
19700	-201.964	-109.076	-92.8881	((((blue1[&index=11]:0.628395,(blue2[&index=12]:1.315546,(red2[&index=14]:3.111769,red1[&index=13]:16.216923)[&index=21]:9.077415)[&index=22]:1.562721)[&index=23]:6.489317,no_tail_r3[&index=10]:5.915215)[&index=24]:10.320078,no_tail_r2[&index=9]:0.905928)[&index=25]:13.294929,(no_tail_l1[&index=7]:3.182089,((no_tail_l3[&index=5]:2.270239,((blue_f1[&index=3]:1.363045,blue_f2[&index=4]:7.626366)[&index=16]:1.790953,(red_f1[&index=1]:0.333019,red_f2[&index=2]:0.338268)[&index=15]:3.757522)[&index=17]:20.707043)[&index=18]:9.802667,no_tail_l2[&index=6]:3.254016)[&index=19]:9.002602)[&index=20]:5.898600,ano_tail_r1[&index=8]:8.374911)[&index=26];
19800	-198.868	-104.632	-94.2362	((((no_tail_l3[&index=5]:0.275692,((blue_f1[&index=3]:0.037916,red_f2[&index=2]:0.388372)[&index=15]:5.552815,(blue_f2[&index=4]:2.518363,red_f1[&index=1]:0.446586)[&index=17]:1.384647)[&index=16]:12.188502)[&index=18]:9.886403,no_tail_l2[&index=6]:15.864749)[&index=19]:16.031152,no_tail_l1[&index=7]:0.008034)[&index=20]:4.943809,ano_tail_r1[&index=8]:11.404027,((no_tail_r3[&index=10]:31.813345,(blue1[&index=11]:0.370454,((red2[&index=14]:0.026652,red1[&index=13]:0.387891)[&index=21]:2.468545,blue2[&index=12]:5.365581)[&index=22]:17.293775)[&index=23]:1.192720)[&index=24]:0.487515,no_tail_r2[&index=9]:9.928558)[&index=25]:3.014078)[&index=26];
19900	-187.962	-103.034	-84.9281	((no_tail_l1[&index=7]:3.747606,(no_tail_l2[&index=6]:9.422978,(no_tail_l3[&index=5]:6.883813,((red_f1[&index=1]:0.218693,blue_f1[&index=3]:0.064761)[&index=16]:2.829869,(red_f2[&index=2]:2.586253,blue_f2[&index=4]:10.361047)[&index=15]:4.844135)[&index=17]:4.702163)[&index=18]:0.479192)[&index=19]:0.354217)[&index=20]:5.024634,(no_tail_r2[&index=9]:1.864437,(((blue2[&index=12]:0.272251,(red1[&index=13]:0.031115,red2[&index=14]:0.257356)[&index=21]:2.604456)[&index=22]:10.570747,blue1[&index=11]:0.292316)[&index=23]:18.128473,no_tail_r3[&index=10]:4.037546)[&index=24]:5.193900)[&index=25]:7.392676,ano_tail_r1[&index=8]:4.574853)[&index=26];
20000	-182.239	-101.699	-80.5399	(ano_tail_r1[&index=8]:0.609524,(((blue1[&index=11]:0.381344,((red2[&index=14]:0.084627,red1[&index=13]:0.201650)[&index=21]:10.225995,blue2[&index=12]:0.950616)[&index=22]:0.074346)[&index=23]:5.110056,no_tail_r3[&index=10]:1.052915)[&index=24]:0.539396,no_tail_r2[&index=9]:2.332279)[&index=25]:7.294108,(no_tail_l1[&index=7]:4.493782,((no_tail_l3[&index=5]:0.034331,(red_f2[&index=2]:6.054624,(blue_f2[&index=4]:5.686213,(red_f1[&index=1]:0.709262,blue_f1[&index=3]:17.809031)[&index=15]:1.270478)[&index=17]:12.190690)[&index=16]:6.720152)[&index=18]:0.219749,no_tail_l2[&index=6]:0.071432)[&index=19]:0.176336)[&index=20]:0.505471)[&index=26];
20100	-194.013	-106.138	-87.875	((no_tail_l1[&index=7]:4.697768,(no_tail_l2[&index=6]:9.353496,(no_tail_l3[&index=5]:1.272356,(red_f1[&index=1]:0.132784,((blue_f2[&index=4]:10.753971,red_f2[&index=2]:1.533108)[&index=16]:3.444726,blue_f1[&index=3]:8.142037)[&index=15]:20.436723)[&index=17]:3.223993)[&index=18]:4.032536)[&index=19]:1.477748)[&index=20]:2.760505,ano_tail_r1[&index=8]:7.508297,(((blue1[&index=11]:2.317928,(blue2[&index=12]:10.011133,(red2[&index=14]:0.125024,red1[&index=13]:0.093927)[&index=21]:0.409922)[&index=22]:2.816197)[&index=23]:5.841628,no_tail_r3[&index=10]:7.542085)[&index=24]:3.790971,no_tail_r2[&index=9]:0.158054)[&index=25]:9.597208)[&index=26];
20200	-208.053	-112.289	-95.7645	(ano_tail_r1[&index=8]:4.052054,(((blue1[&index=11]:1.079677,(blue2[&index=12]:6.239796,(red1[&index=13]:7.115090,red2[&index=14]:2.784717)[&index=21]:3.762253)[&index=22]:4.678168)[&index=23]:0.055326,no_tail_r3[&index=10]:6.892714)[&index=24]:4.366813,no_tail_r2[&index=9]:9.662865)[&index=25]:3.687001,(((no_tail_l3[&index=5]:16.420220,((blue_f1[&index=3]:0.081189,(blue_f2[&index=4]:33.616967,red_f1[&index=1]:8.753905)[&index=17]:0.205537)[&index=15]:2.136955,red_f2[&index=2]:3.045323)[&index=16]:13.374109)[&index=18]:1.569911,no_tail_l2[&index=6]:1.394313)[&index=19]:15.261135,no_tail_l1[&index=7]:7.938690)[&index=20]:2.746885)[&index=26];
20300	-198.976	-112.211	-86.7649	((no_tail_l1[&index=7]:4.386561,(no_tail_l2[&index=6]:5.489146,((red_f2[&index=2]:0.234140,((red_f1[&index=1]:3.630601,blue_f1[&index=3]:6.716769)[&index=15]:0.103681,blue_f2[&index=4]:5.658429)[&index=17]:6.590347)[&index=16]:3.020854,no_tail_l3[&index=5]:0.217227)[&index=18]:6.366599)[&index=19]:0.615141)[&index=20]:1.855169,ano_tail_r1[&index=8]:1.335351,(no_tail_r2[&index=9]:7.515016,(no_tail_r3[&index=10]:11.061549,(blue1[&index=11]:6.005581,((red2[&index=14]:0.837059,red1[&index=13]:2.324360)[&index=21]:23.697581,blue2[&index=12]:1.475863)[&index=22]:2.826150)[&index=23]:4.596402)[&index=24]:7.785855)[&index=25]:1.577977)[&index=26];
20400	-207.066	-112.252	-94.8134	(((no_tail_r3[&index=10]:0.819896,(blue1[&index=11]:2.860982,(blue2[&index=12]:0.028619,(red1[&index=13]:5.001273,red2[&index=14]:5.338333)[&index=21]:3.372600)[&index=22]:13.922432)[&index=23]:27.377293)[&index=24]:4.569671,no_tail_r2[&index=9]:6.150411)[&index=25]:0.523149,ano_tail_r1[&index=8]:1.511249,(no_tail_l1[&index=7]:24.450879,(no_tail_l2[&index=6]:2.327472,(no_tail_l3[&index=5]:8.733968,(red_f2[&index=2]:14.389390,(blue_f1[&index=3]:1.888661,(blue_f2[&index=4]:0.953406,red_f1[&index=1]:3.490507)[&index=17]:1.304541)[&index=15]:7.883381)[&index=16]:1.159704)[&index=18]:12.085265)[&index=19]:4.033360)[&index=20]:1.989405)[&index=26];
20500	-188.514	-106.771	-81.7429	(ano_tail_r1[&index=8]:4.586178,((no_tail_r3[&index=10]:19.400913,(blue1[&index=11]:4.693790,(blue2[&index=12]:7.548317,(red2[&index=14]:0.281856,red1[&index=13]:0.014759)[&index=21]:0.399808)[&index=22]:5.501377)[&index=23]:1.472079)[&index=24]:1.544073,no_tail_r2[&index=9]:4.794009)[&index=25]:0.645680,(((no_tail_l3[&index=5]:4.506022,(((blue_f1[&index=3]:2.631531,red_f2[&index=2]:2.078257)[&index=16]:3.964649,red_f1[&index=1]:0.420445)[&index=17]:3.289528,blue_f2[&index=4]:12.944902)[&index=15]:0.545894)[&index=18]:0.377074,no_tail_l2[&index=6]:1.457454)[&index=19]:1.780097,no_tail_l1[&index=7]:2.618412)[&index=20]:3.316373)[&index=26];
20600	-199.98	-112.265	-87.7149	(ano_tail_r1[&index=8]:12.660000,((((red_f2[&index=2]:6.607526,(blue_f2[&index=4]:21.733153,(blue_f1[&index=3]:1.035575,red_f1[&index=1]:4.843903)[&index=16]:6.054892)[&index=17]:3.146338)[&index=15]:5.004491,no_tail_l3[&index=5]:2.245228)[&index=18]:1.874643,no_tail_l2[&index=6]:4.982931)[&index=19]:2.147998,no_tail_l1[&index=7]:1.674107)[&index=20]:7.040232,(((blue1[&index=11]:9.463248,((red1[&index=13]:2.594107,red2[&index=14]:1.914348)[&index=21]:3.101473,blue2[&index=12]:1.446562)[&index=22]:1.460894)[&index=23]:4.386474,no_tail_r3[&index=10]:2.552498)[&index=24]:3.186161,no_tail_r2[&index=9]:6.574747)[&index=25]:2.941942)[&index=26];
20700	-170.993	-95.7096	-75.2835	(((no_tail_r3[&index=10]:11.235017,(((red2[&index=14]:0.065996,red1[&index=13]:0.057202)[&index=21]:7.150216,blue2[&index=12]:4.959051)[&index=22]:4.695800,blue1[&index=11]:0.051239)[&index=23]:6.643692)[&index=24]:2.889195,no_tail_r2[&index=9]:3.705020)[&index=25]:0.576289,ano_tail_r1[&index=8]:5.190945,(no_tail_l1[&index=7]:0.196205,((no_tail_l3[&index=5]:1.552707,(((red_f1[&index=1]:0.227800,red_f2[&index=2]:0.025734)[&index=17]:1.526194,blue_f2[&index=4]:0.125575)[&index=15]:0.441637,blue_f1[&index=3]:0.099864)[&index=16]:2.229386)[&index=18]:1.151095,no_tail_l2[&index=6]:1.095976)[&index=19]:1.198471)[&index=20]:1.426014)[&index=26];
20800	-175.92	-90.4015	-85.519	(ano_tail_r1[&index=8]:8.656503,(((no_tail_l3[&index=5]:12.134027,(((red_f2[&index=2]:0.163279,red_f1[&index=1]:0.115940)[&index=17]:0.107351,blue_f1[&index=3]:0.013916)[&index=15]:0.142160,blue_f2[&index=4]:0.203296)[&index=16]:12.095828)[&index=18]:1.902861,no_tail_l2[&index=6]:3.210021)[&index=19]:8.689354,no_tail_l1[&index=7]:0.153736)[&index=20]:27.324842,((((blue2[&index=12]:2.025857,(red1[&index=13]:0.000221,red2[&index=14]:0.123145)[&index=21]:6.734471)[&index=22]:3.160120,blue1[&index=11]:4.944946)[&index=23]:2.276821,no_tail_r3[&index=10]:11.066978)[&index=24]:1.812293,no_tail_r2[&index=9]:1.635325)[&index=25]:1.000447)[&index=26];
20900	-177.407	-97.2691	-80.1384	((no_tail_l1[&index=7]:3.873758,((no_tail_l3[&index=5]:0.120070,(blue_f1[&index=3]:6.419322,(blue_f2[&index=4]:3.931644,(red_f1[&index=1]:0.199137,red_f2[&index=2]:0.265969)[&index=17]:0.172500)[&index=15]:4.670565)[&index=16]:1.583209)[&index=18]:0.090196,no_tail_l2[&index=6]:0.040557)[&index=19]:3.641002)[&index=20]:1.045810,((((blue2[&index=12]:5.828056,(red1[&index=13]:0.077224,red2[&index=14]:0.072021)[&index=21]:10.783930)[&index=22]:12.533613,blue1[&index=11]:7.402849)[&index=23]:8.943812,no_tail_r3[&index=10]:3.164475)[&index=24]:3.341586,no_tail_r2[&index=9]:2.166060)[&index=25]:1.068580,ano_tail_r1[&index=8]:1.354898)[&index=26];
21000	-193.535	-104.803	-88.7315	(ano_tail_r1[&index=8]:16.329579,(no_tail_l1[&index=7]:6.182723,(no_tail_l2[&index=6]:2.580183,(no_tail_l3[&index=5]:6.939408,(((red_f2[&index=2]:8.989753,blue_f1[&index=3]:8.891770)[&index=15]:4.554098,blue_f2[&index=4]:11.362654)[&index=16]:1.012507,red_f1[&index=1]:4.346268)[&index=17]:1.581310)[&index=18]:13.310051)[&index=19]:14.376305)[&index=20]:1.097799,(((blue1[&index=11]:0.681590,((red2[&index=14]:0.012158,red1[&index=13]:0.066586)[&index=21]:1.885485,blue2[&index=12]:4.596314)[&index=22]:2.262105)[&index=23]:3.459066,no_tail_r3[&index=10]:1.308367)[&index=24]:3.194197,no_tail_r2[&index=9]:1.216104)[&index=25]:5.520181)[&index=26];
21100	-189.583	-105.322	-84.2605	(((no_tail_l2[&index=6]:8.362044,(no_tail_l3[&index=5]:0.365731,((blue_f2[&index=4]:1.736366,(blue_f1[&index=3]:0.325479,red_f2[&index=2]:0.715315)[&index=16]:15.879677)[&index=15]:6.781193,red_f1[&index=1]:4.402044)[&index=17]:8.219836)[&index=18]:16.816408)[&index=19]:3.235810,no_tail_l1[&index=7]:4.819407)[&index=20]:0.161437,(no_tail_r2[&index=9]:4.343667,((blue1[&index=11]:2.231533,(blue2[&index=12]:0.504998,(red2[&index=14]:0.141224,red1[&index=13]:0.105592)[&index=21]:6.911125)[&index=22]:3.422742)[&index=23]:3.171062,no_tail_r3[&index=10]:1.475897)[&index=24]:2.737108)[&index=25]:3.800138,ano_tail_r1[&index=8]:2.735770)[&index=26];
21200	-175.618	-93.7954	-81.823	((no_tail_l1[&index=7]:2.866738,(no_tail_l2[&index=6]:3.656715,(no_tail_l3[&index=5]:10.835903,(blue_f1[&index=3]:0.309828,(blue_f2[&index=4]:0.024131,(red_f2[&index=2]:0.264616,red_f1[&index=1]:0.028119)[&index=17]:0.166870)[&index=15]:0.418657)[&index=16]:7.295597)[&index=18]:17.251565)[&index=19]:3.143265)[&index=20]:1.953916,ano_tail_r1[&index=8]:0.205161,(no_tail_r2[&index=9]:14.089975,(no_tail_r3[&index=10]:0.361301,(blue1[&index=11]:10.061778,((red2[&index=14]:0.187129,red1[&index=13]:0.033338)[&index=21]:1.257814,blue2[&index=12]:11.756837)[&index=22]:0.329242)[&index=23]:1.562773)[&index=24]:2.103455)[&index=25]:1.049159)[&index=26];
21300	-208.335	-112.281	-96.0541	((((no_tail_l3[&index=5]:0.972041,(blue_f1[&index=3]:6.823323,(red_f2[&index=2]:0.105691,(red_f1[&index=1]:1.110565,blue_f2[&index=4]:6.506542)[&index=17]:4.389450)[&index=16]:9.488257)[&index=15]:10.181715)[&index=18]:9.216977,no_tail_l2[&index=6]:2.724176)[&index=19]:22.905450,no_tail_l1[&index=7]:1.891059)[&index=20]:10.077397,ano_tail_r1[&index=8]:6.488361,((no_tail_r3[&index=10]:4.587273,(blue1[&index=11]:10.958082,((red2[&index=14]:6.578146,red1[&index=13]:1.496782)[&index=21]:16.518090,blue2[&index=12]:6.101895)[&index=22]:0.242039)[&index=23]:2.406182)[&index=24]:11.709963,no_tail_r2[&index=9]:3.706162)[&index=25]:5.183954)[&index=26];
21400	-188.677	-100.088	-88.5894	(((no_tail_r3[&index=10]:1.286003,(blue1[&index=11]:4.689493,((red1[&index=13]:0.041936,red2[&index=14]:0.019292)[&index=21]:2.494025,blue2[&index=12]:9.833662)[&index=22]:2.055133)[&index=23]:2.466880)[&index=24]:0.029085,no_tail_r2[&index=9]:0.004478)[&index=25]:9.680878,(((((red_f2[&index=2]:0.411139,red_f1[&index=1]:0.144398)[&index=16]:12.421055,(blue_f2[&index=4]:6.620032,blue_f1[&index=3]:4.715622)[&index=17]:13.322467)[&index=15]:4.447803,no_tail_l3[&index=5]:14.002778)[&index=18]:0.070500,no_tail_l2[&index=6]:5.092215)[&index=19]:9.442683,no_tail_l1[&index=7]:4.190681)[&index=20]:10.155931,ano_tail_r1[&index=8]:7.407971)[&index=26];
21500	-193.56	-100.838	-92.7222	(((no_tail_r3[&index=10]:2.942308,(blue1[&index=11]:3.121000,((red2[&index=14]:0.135940,red1[&index=13]:0.111102)[&index=21]:3.094260,blue2[&index=12]:15.724998)[&index=22]:1.423108)[&index=23]:2.081659)[&index=24]:3.110030,no_tail_r2[&index=9]:8.841320)[&index=25]:1.318403,(no_tail_l1[&index=7]:8.471365,(no_tail_l2[&index=6]:5.198637,(no_tail_l3[&index=5]:8.979679,(blue_f2[&index=4]:8.297585,((red_f2[&index=2]:0.187980,red_f1[&index=1]:0.106026)[&index=17]:8.512541,blue_f1[&index=3]:2.578303)[&index=15]:8.005202)[&index=16]:0.765179)[&index=18]:2.963743)[&index=19]:27.861957)[&index=20]:1.306642,ano_tail_r1[&index=8]:20.571036)[&index=26];
21600	-194.041	-104.205	-89.8365	((no_tail_r2[&index=9]:0.081191,(no_tail_r3[&index=10]:0.079418,(blue1[&index=11]:5.432094,((red1[&index=13]:14.118883,red2[&index=14]:8.204189)[&index=21]:3.575364,blue2[&index=12]:1.006032)[&index=22]:7.891564)[&index=23]:7.289465)[&index=24]:0.047835)[&index=25]:15.617860,ano_tail_r1[&index=8]:1.832613,((no_tail_l2[&index=6]:1.063633,(no_tail_l3[&index=5]:4.877218,(red_f1[&index=1]:8.440028,((blue_f2[&index=4]:0.144112,red_f2[&index=2]:0.059376)[&index=15]:8.244556,blue_f1[&index=3]:0.928984)[&index=17]:18.272884)[&index=16]:2.302294)[&index=18]:3.155167)[&index=19]:10.839204,no_tail_l1[&index=7]:5.712614)[&index=20]:2.064975)[&index=26];
21700	-186.938	-99.9516	-86.9868	(ano_tail_r1[&index=8]:1.410640,((no_tail_l2[&index=6]:1.116412,((((red_f2[&index=2]:0.077996,red_f1[&index=1]:0.100468)[&index=17]:1.710978,blue_f2[&index=4]:9.999684)[&index=15]:4.904043,blue_f1[&index=3]:3.592626)[&index=16]:9.150556,no_tail_l3[&index=5]:1.537539)[&index=18]:2.513180)[&index=19]:22.871623,no_tail_l1[&index=7]:16.605088)[&index=20]:0.268354,(no_tail_r2[&index=9]:1.296319,((blue1[&index=11]:5.181670,((red1[&index=13]:0.029742,red2[&index=14]:0.234399)[&index=21]:0.592759,blue2[&index=12]:4.862655)[&index=22]:1.136277)[&index=23]:12.799545,no_tail_r3[&index=10]:9.484584)[&index=24]:4.672290)[&index=25]:0.883357)[&index=26];
21800	-185.11	-109.394	-75.7154	(ano_tail_r1[&index=8]:3.751044,(no_tail_l1[&index=7]:0.617571,((no_tail_l3[&index=5]:2.346299,((red_f1[&index=1]:5.945818,(blue_f2[&index=4]:2.337130,blue_f1[&index=3]:0.496017)[&index=16]:6.458343)[&index=17]:1.182376,red_f2[&index=2]:0.381627)[&index=15]:2.642122)[&index=18]:0.840971,no_tail_l2[&index=6]:1.242470)[&index=19]:0.364767)[&index=20]:1.180816,(no_tail_r2[&index=9]:3.020897,((blue1[&index=11]:3.922012,((red1[&index=13]:0.223617,red2[&index=14]:0.588144)[&index=21]:1.240681,blue2[&index=12]:5.652213)[&index=22]:3.458015)[&index=23]:1.609096,no_tail_r3[&index=10]:0.635534)[&index=24]:3.009790)[&index=25]:7.528537)[&index=26];
21900	-196.907	-110.314	-86.5926	((no_tail_r2[&index=9]:2.293687,(no_tail_r3[&index=10]:0.564052,((blue2[&index=12]:0.473777,(red2[&index=14]:4.356314,red1[&index=13]:13.938761)[&index=21]:5.703323)[&index=22]:0.414275,blue1[&index=11]:0.977310)[&index=23]:8.229265)[&index=24]:31.600154)[&index=25]:9.946886,(no_tail_l1[&index=7]:0.692620,(no_tail_l2[&index=6]:1.533434,(no_tail_l3[&index=5]:1.630113,(((blue_f1[&index=3]:0.331339,red_f2[&index=2]:2.844445)[&index=16]:0.374629,red_f1[&index=1]:0.285899)[&index=17]:1.507025,blue_f2[&index=4]:0.152973)[&index=15]:1.324426)[&index=18]:14.769929)[&index=19]:3.192734)[&index=20]:7.540108,ano_tail_r1[&index=8]:0.384276)[&index=26];
22000	-199.804	-112.27	-87.5343	(((no_tail_r3[&index=10]:5.988009,((blue2[&index=12]:1.949941,(red1[&index=13]:3.260346,red2[&index=14]:3.042404)[&index=21]:12.197680)[&index=22]:1.558197,blue1[&index=11]:5.708915)[&index=23]:2.343264)[&index=24]:3.846668,no_tail_r2[&index=9]:6.811315)[&index=25]:2.242893,ano_tail_r1[&index=8]:7.220652,((no_tail_l2[&index=6]:0.004064,(no_tail_l3[&index=5]:2.700044,(((red_f1[&index=1]:9.523548,blue_f1[&index=3]:1.086097)[&index=17]:3.463721,blue_f2[&index=4]:16.128251)[&index=15]:2.434335,red_f2[&index=2]:7.779150)[&index=16]:5.469837)[&index=18]:1.642135)[&index=19]:0.636564,no_tail_l1[&index=7]:6.529443)[&index=20]:6.202942)[&index=26];
22100	-189.664	-105.184	-84.4799	(ano_tail_r1[&index=8]:2.199219,(((no_tail_l3[&index=5]:9.162540,((blue_f1[&index=3]:31.216290,blue_f2[&index=4]:1.234653)[&index=15]:1.729000,(red_f1[&index=1]:3.024035,red_f2[&index=2]:0.623193)[&index=16]:4.731509)[&index=17]:1.838011)[&index=18]:9.764856,no_tail_l2[&index=6]:0.814412)[&index=19]:10.426498,no_tail_l1[&index=7]:0.305494)[&index=20]:0.119561,(no_tail_r2[&index=9]:1.338773,((((red2[&index=14]:0.066512,red1[&index=13]:0.081047)[&index=21]:1.638022,blue2[&index=12]:0.923949)[&index=22]:2.338601,blue1[&index=11]:0.245832)[&index=23]:5.867645,no_tail_r3[&index=10]:7.498251)[&index=24]:5.360269)[&index=25]:1.950155)[&index=26];
22200	-201.74	-109.279	-92.461	(((no_tail_l2[&index=6]:4.125406,(no_tail_l3[&index=5]:0.928615,((blue_f1[&index=3]:3.798009,(blue_f2[&index=4]:0.193612,red_f2[&index=2]:0.406956)[&index=17]:4.212301)[&index=16]:17.753732,red_f1[&index=1]:12.545560)[&index=15]:8.206302)[&index=18]:6.703566)[&index=19]:4.401673,no_tail_l1[&index=7]:4.696400)[&index=20]:15.710922,(no_tail_r2[&index=9]:0.051593,((blue1[&index=11]:0.434675,(blue2[&index=12]:5.884347,(red1[&index=13]:0.129783,red2[&index=14]:1.534121)[&index=21]:19.622359)[&index=22]:7.989955)[&index=23]:0.267926,no_tail_r3[&index=10]:8.834024)[&index=24]:12.530965)[&index=25]:0.694898,ano_tail_r1[&index=8]:2.746460)[&index=26];
22300	-168.374	-89.8233	-78.5509	(ano_tail_r1[&index=8]:0.000535,(no_tail_r2[&index=9]:0.052492,(no_tail_r3[&index=10]:0.084232,(blue1[&index=11]:3.445508,(blue2[&index=12]:4.105905,(red1[&index=13]:0.046404,red2[&index=14]:0.044347)[&index=21]:6.801802)[&index=22]:0.196590)[&index=23]:3.119500)[&index=24]:0.054492)[&index=25]:0.076219,(no_tail_l1[&index=7]:1.097438,((no_tail_l3[&index=5]:4.104455,(blue_f2[&index=4]:7.506094,((red_f2[&index=2]:0.042530,red_f1[&index=1]:0.091497)[&index=17]:18.116497,blue_f1[&index=3]:9.961513)[&index=16]:2.125518)[&index=15]:0.457723)[&index=18]:2.229362,no_tail_l2[&index=6]:0.021320)[&index=19]:5.244654)[&index=20]:5.826973)[&index=26];
22400	-188.822	-100.823	-87.9991	((no_tail_r2[&index=9]:1.760449,(no_tail_r3[&index=10]:14.561570,(blue1[&index=11]:0.749768,(blue2[&index=12]:4.628005,(red1[&index=13]:0.419680,red2[&index=14]:0.077914)[&index=21]:2.742373)[&index=22]:4.640112)[&index=23]:2.406947)[&index=24]:16.844306)[&index=25]:1.199125,(no_tail_l1[&index=7]:1.866901,((no_tail_l3[&index=5]:23.019921,(red_f2[&index=2]:2.231486,((blue_f1[&index=3]:0.081549,blue_f2[&index=4]:0.009191)[&index=16]:7.107696,red_f1[&index=1]:2.064206)[&index=17]:4.622111)[&index=15]:0.792612)[&index=18]:2.104406,no_tail_l2[&index=6]:12.874044)[&index=19]:0.372362)[&index=20]:12.610414,ano_tail_r1[&index=8]:2.307361)[&index=26];
22500	-182.558	-102.17	-80.3875	(((no_tail_l2[&index=6]:3.479639,(no_tail_l3[&index=5]:3.718347,(red_f2[&index=2]:0.083487,(red_f1[&index=1]:0.424334,(blue_f1[&index=3]:0.029845,blue_f2[&index=4]:0.496564)[&index=16]:0.919677)[&index=15]:0.046847)[&index=17]:1.913073)[&index=18]:0.924942)[&index=19]:5.932363,no_tail_l1[&index=7]:0.191650)[&index=20]:10.931736,ano_tail_r1[&index=8]:4.715087,((no_tail_r3[&index=10]:1.223618,(blue1[&index=11]:3.063301,((red2[&index=14]:0.761024,red1[&index=13]:0.558808)[&index=21]:1.376919,blue2[&index=12]:0.290976)[&index=22]:7.658687)[&index=23]:25.416421)[&index=24]:2.166515,no_tail_r2[&index=9]:0.826306)[&index=25]:6.886429)[&index=26];
22600	-194.359	-106.674	-87.6851	((no_tail_l1[&index=7]:7.125812,(no_tail_l2[&index=6]:0.448031,(((red_f2[&index=2]:0.260754,(red_f1[&index=1]:15.170776,blue_f1[&index=3]:3.114630)[&index=16]:8.663348)[&index=17]:13.556002,blue_f2[&index=4]:4.028772)[&index=15]:1.410533,no_tail_l3[&index=5]:0.650977)[&index=18]:2.411543)[&index=19]:3.186913)[&index=20]:1.563373,ano_tail_r1[&index=8]:8.118674,(((((red1[&index=13]:0.066170,red2[&index=14]:0.222774)[&index=21]:3.888740,blue2[&index=12]:2.867482)[&index=22]:1.575804,blue1[&index=11]:28.145826)[&index=23]:5.298691,no_tail_r3[&index=10]:3.633033)[&index=24]:0.593663,no_tail_r2[&index=9]:0.649961)[&index=25]:3.872064)[&index=26];
22700	-183.615	-100.715	-82.9001	(ano_tail_r1[&index=8]:3.115584,((((red_f2[&index=2]:7.204195,((red_f1[&index=1]:0.151561,blue_f2[&index=4]:0.131591)[&index=16]:0.015498,blue_f1[&index=3]:0.015977)[&index=17]:2.877087)[&index=15]:8.142522,no_tail_l3[&index=5]:0.590420)[&index=18]:14.668205,no_tail_l2[&index=6]:7.945028)[&index=19]:1.103098,no_tail_l1[&index=7]:4.747266)[&index=20]:2.929059,(no_tail_r2[&index=9]:6.149676,(no_tail_r3[&index=10]:1.615929,((blue2[&index=12]:0.045401,(red2[&index=14]:1.109005,red1[&index=13]:0.610208)[&index=21]:1.591852)[&index=22]:11.252008,blue1[&index=11]:11.413990)[&index=23]:1.881026)[&index=24]:7.147373)[&index=25]:0.146149)[&index=26];
22800	-188.971	-106.509	-82.462	((no_tail_r2[&index=9]:3.504933,(no_tail_r3[&index=10]:0.148501,(blue1[&index=11]:2.296836,(blue2[&index=12]:6.534037,(red1[&index=13]:0.419495,red2[&index=14]:0.579954)[&index=21]:4.555458)[&index=22]:1.706238)[&index=23]:4.264004)[&index=24]:3.318535)[&index=25]:8.672404,ano_tail_r1[&index=8]:1.674609,(((((red_f2[&index=2]:7.851018,(blue_f1[&index=3]:0.085067,red_f1[&index=1]:0.148661)[&index=15]:0.320484)[&index=16]:12.089177,blue_f2[&index=4]:7.711013)[&index=17]:3.736959,no_tail_l3[&index=5]:0.587326)[&index=18]:0.816162,no_tail_l2[&index=6]:5.241159)[&index=19]:11.026576,no_tail_l1[&index=7]:0.331385)[&index=20]:6.789043)[&index=26];
22900	-173.919	-97.0819	-76.8376	(((no_tail_l2[&index=6]:1.646386,(no_tail_l3[&index=5]:1.513600,((red_f2[&index=2]:0.399499,(blue_f1[&index=3]:0.048760,blue_f2[&index=4]:0.032001)[&index=15]:0.006850)[&index=17]:0.260964,red_f1[&index=1]:0.352246)[&index=16]:9.555371)[&index=18]:2.197243)[&index=19]:0.374639,no_tail_l1[&index=7]:0.876469)[&index=20]:4.647957,ano_tail_r1[&index=8]:12.711510,(no_tail_r2[&index=9]:4.443455,((blue1[&index=11]:0.140491,(blue2[&index=12]:2.375348,(red2[&index=14]:0.709553,red1[&index=13]:0.189178)[&index=21]:0.928721)[&index=22]:1.130943)[&index=23]:4.116481,no_tail_r3[&index=10]:1.659591)[&index=24]:12.724301)[&index=25]:3.245469)[&index=26];
23000	-184.033	-105.12	-78.9127	(ano_tail_r1[&index=8]:6.633939,((((red_f1[&index=1]:0.647454,(red_f2[&index=2]:0.793448,(blue_f2[&index=4]:0.830266,blue_f1[&index=3]:0.217023)[&index=16]:2.892608)[&index=17]:10.070283)[&index=15]:3.541959,no_tail_l3[&index=5]:2.944915)[&index=18]:2.121618,no_tail_l2[&index=6]:3.794604)[&index=19]:0.156186,no_tail_l1[&index=7]:0.750049)[&index=20]:3.871941,(no_tail_r2[&index=9]:1.981593,(no_tail_r3[&index=10]:1.706930,(blue1[&index=11]:6.292233,(blue2[&index=12]:3.472784,(red1[&index=13]:0.130548,red2[&index=14]:0.181807)[&index=21]:0.266327)[&index=22]:2.169922)[&index=23]:4.962915)[&index=24]:8.750166)[&index=25]:7.480765)[&index=26];
23100	-190.482	-109.786	-80.6958	((((blue1[&index=11]:0.250210,((red1[&index=13]:2.275349,red2[&index=14]:0.369733)[&index=21]:0.946597,blue2[&index=12]:2.545141)[&index=22]:0.647748)[&index=23]:2.433966,no_tail_r3[&index=10]:14.291554)[&index=24]:0.795559,no_tail_r2[&index=9]:4.225325)[&index=25]:15.150563,(((((red_f2[&index=2]:23.325214,(blue_f2[&index=4]:0.648086,blue_f1[&index=3]:0.279432)[&index=16]:3.829770)[&index=17]:1.050886,red_f1[&index=1]:2.476996)[&index=15]:0.019429,no_tail_l3[&index=5]:0.219490)[&index=18]:1.911450,no_tail_l2[&index=6]:0.656867)[&index=19]:2.463226,no_tail_l1[&index=7]:2.703351)[&index=20]:0.919809,ano_tail_r1[&index=8]:1.142430)[&index=26];
23200	-195.017	-107.054	-87.9633	(ano_tail_r1[&index=8]:1.434980,(no_tail_l1[&index=7]:1.814063,(((blue_f1[&index=3]:2.801046,(red_f2[&index=2]:3.926523,(blue_f2[&index=4]:10.922463,red_f1[&index=1]:5.116528)[&index=15]:9.378989)[&index=17]:1.643729)[&index=16]:0.815723,no_tail_l3[&index=5]:7.356711)[&index=18]:10.564224,no_tail_l2[&index=6]:20.942923)[&index=19]:4.796108)[&index=20]:1.026601,(((blue1[&index=11]:5.092719,((red1[&index=13]:0.049034,red2[&index=14]:0.285013)[&index=21]:0.732392,blue2[&index=12]:8.647569)[&index=22]:3.295967)[&index=23]:5.675192,no_tail_r3[&index=10]:5.808727)[&index=24]:0.838822,no_tail_r2[&index=9]:7.516818)[&index=25]:1.432520)[&index=26];
23300	-187.657	-104.464	-83.1925	(((no_tail_r3[&index=10]:1.526170,((blue2[&index=12]:5.497060,(red1[&index=13]:0.114129,red2[&index=14]:0.116117)[&index=21]:1.177729)[&index=22]:18.048626,blue1[&index=11]:3.700389)[&index=23]:4.095472)[&index=24]:3.495101,no_tail_r2[&index=9]:3.171550)[&index=25]:4.225575,((no_tail_l2[&index=6]:5.453609,(no_tail_l3[&index=5]:4.386697,(blue_f1[&index=3]:4.339117,((red_f1[&index=1]:0.664448,blue_f2[&index=4]:9.028681)[&index=17]:0.097379,red_f2[&index=2]:0.285653)[&index=15]:15.281409)[&index=16]:0.035560)[&index=18]:0.513591)[&index=19]:0.919452,no_tail_l1[&index=7]:3.294564)[&index=20]:4.691434,ano_tail_r1[&index=8]:3.901877)[&index=26];
23400	-186.256	-107.416	-78.8395	(ano_tail_r1[&index=8]:1.539934,((no_tail_r3[&index=10]:7.041656,(((red1[&index=13]:0.223907,red2[&index=14]:0.610870)[&index=21]:3.069881,blue2[&index=12]:2.912829)[&index=22]:0.114560,blue1[&index=11]:4.923321)[&index=23]:3.442140)[&index=24]:7.909635,no_tail_r2[&index=9]:6.640382)[&index=25]:11.741030,(((((red_f2[&index=2]:0.815503,blue_f1[&index=3]:3.303644)[&index=17]:3.138351,(red_f1[&index=1]:0.180294,blue_f2[&index=4]:0.460932)[&index=16]:9.556182)[&index=15]:3.331993,no_tail_l3[&index=5]:0.096480)[&index=18]:1.399920,no_tail_l2[&index=6]:0.959896)[&index=19]:0.170796,no_tail_l1[&index=7]:2.645715)[&index=20]:0.066703)[&index=26];
23500	-192.303	-105.174	-87.1285	(((no_tail_r3[&index=10]:15.246863,(blue1[&index=11]:8.573914,(blue2[&index=12]:13.823713,(red1[&index=13]:0.115762,red2[&index=14]:0.001023)[&index=21]:0.903506)[&index=22]:4.450475)[&index=23]:0.455427)[&index=24]:3.285307,no_tail_r2[&index=9]:20.248104)[&index=25]:3.018535,(((((red_f2[&index=2]:1.471755,blue_f1[&index=3]:2.033971)[&index=16]:6.586945,(blue_f2[&index=4]:3.494555,red_f1[&index=1]:3.122928)[&index=15]:2.280878)[&index=17]:0.845978,no_tail_l3[&index=5]:1.246829)[&index=18]:5.350550,no_tail_l2[&index=6]:4.334179)[&index=19]:10.437236,no_tail_l1[&index=7]:0.567175)[&index=20]:3.948070,ano_tail_r1[&index=8]:1.897745)[&index=26];
23600	-194.974	-104.343	-90.6314	((no_tail_l1[&index=7]:2.138959,(no_tail_l2[&index=6]:1.587172,(no_tail_l3[&index=5]:1.663341,(((red_f1[&index=1]:0.379230,blue_f2[&index=4]:0.289173)[&index=16]:1.437132,red_f2[&index=2]:5.496245)[&index=17]:0.908390,blue_f1[&index=3]:7.817059)[&index=15]:3.698791)[&index=18]:9.612548)[&index=19]:10.393213)[&index=20]:4.085341,((no_tail_r3[&index=10]:3.378982,(blue1[&index=11]:16.894534,(blue2[&index=12]:6.169776,(red2[&index=14]:0.184629,red1[&index=13]:0.062546)[&index=21]:12.801506)[&index=22]:3.019478)[&index=23]:25.435997)[&index=24]:8.968714,no_tail_r2[&index=9]:2.640835)[&index=25]:0.610784,ano_tail_r1[&index=8]:5.581714)[&index=26];
23700	-177.725	-89.8337	-87.8911	(ano_tail_r1[&index=8]:2.029729,((no_tail_l2[&index=6]:1.812879,(no_tail_l3[&index=5]:5.842300,((red_f2[&index=2]:0.009012,red_f1[&index=1]:0.047477)[&index=17]:5.045351,(blue_f2[&index=4]:0.018242,blue_f1[&index=3]:0.025966)[&index=15]:2.976830)[&index=16]:6.505590)[&index=18]:34.931096)[&index=19]:1.816987,no_tail_l1[&index=7]:1.282677)[&index=20]:3.546925,(no_tail_r2[&index=9]:20.583350,(no_tail_r3[&index=10]:6.767373,(blue1[&index=11]:14.415496,((red2[&index=14]:0.103409,red1[&index=13]:0.038309)[&index=21]:2.484430,blue2[&index=12]:0.424972)[&index=22]:0.584836)[&index=23]:6.359074)[&index=24]:2.401145)[&index=25]:1.500975)[&index=26];
23800	-177.459	-94.6683	-82.7907	((((no_tail_l3[&index=5]:4.189794,(red_f1[&index=1]:0.291349,(red_f2[&index=2]:6.479678,(blue_f1[&index=3]:0.025469,blue_f2[&index=4]:0.058508)[&index=15]:0.160050)[&index=17]:0.168379)[&index=16]:5.034763)[&index=18]:1.161994,no_tail_l2[&index=6]:1.087138)[&index=19]:0.616131,no_tail_l1[&index=7]:2.973210)[&index=20]:0.516684,ano_tail_r1[&index=8]:6.377929,(((blue1[&index=11]:0.161992,(blue2[&index=12]:9.181051,(red2[&index=14]:0.007787,red1[&index=13]:0.023553)[&index=21]:0.995651)[&index=22]:6.423577)[&index=23]:6.518743,no_tail_r3[&index=10]:19.739885)[&index=24]:15.965429,no_tail_r2[&index=9]:3.828211)[&index=25]:4.065293)[&index=26];
23900	-185.838	-104.081	-81.7566	((((blue1[&index=11]:0.016869,(blue2[&index=12]:1.749690,(red2[&index=14]:0.044934,red1[&index=13]:0.024739)[&index=21]:17.372713)[&index=22]:2.589394)[&index=23]:11.841749,no_tail_r3[&index=10]:0.376666)[&index=24]:0.511428,no_tail_r2[&index=9]:0.754004)[&index=25]:1.880705,((((((blue_f1[&index=3]:1.117603,red_f1[&index=1]:7.395739)[&index=15]:3.983946,blue_f2[&index=4]:3.064289)[&index=17]:0.463795,red_f2[&index=2]:3.695510)[&index=16]:3.953612,no_tail_l3[&index=5]:2.879553)[&index=18]:3.182937,no_tail_l2[&index=6]:7.431216)[&index=19]:5.288287,no_tail_l1[&index=7]:10.240850)[&index=20]:0.835067,ano_tail_r1[&index=8]:0.186578)[&index=26];
24000	-181.168	-96.9542	-84.2136	(ano_tail_r1[&index=8]:0.986354,((no_tail_l2[&index=6]:1.954010,(((blue_f2[&index=4]:0.129566,blue_f1[&index=3]:0.121795)[&index=17]:2.665158,(red_f1[&index=1]:0.427419,red_f2[&index=2]:0.002088)[&index=15]:4.708569)[&index=16]:0.302121,no_tail_l3[&index=5]:0.915365)[&index=18]:2.507478)[&index=19]:11.857251,no_tail_l1[&index=7]:4.498762)[&index=20]:3.997826,((no_tail_r3[&index=10]:5.673251,(((red1[&index=13]:0.097041,red2[&index=14]:0.275646)[&index=21]:1.149176,blue2[&index=12]:6.049791)[&index=22]:16.130186,blue1[&index=11]:16.084308)[&index=23]:7.902006)[&index=24]:4.938034,no_tail_r2[&index=9]:5.661083)[&index=25]:4.132477)[&index=26];
24100	-193.452	-106.105	-87.3471	(ano_tail_r1[&index=8]:4.338284,(no_tail_l1[&index=7]:1.483453,((no_tail_l3[&index=5]:0.051429,((red_f1[&index=1]:0.994834,(red_f2[&index=2]:6.535567,blue_f1[&index=3]:5.975277)[&index=17]:10.487522)[&index=15]:4.761427,blue_f2[&index=4]:5.654122)[&index=16]:0.912058)[&index=18]:8.958786,no_tail_l2[&index=6]:0.343324)[&index=19]:8.715307)[&index=20]:5.709639,(no_tail_r2[&index=9]:2.202120,(no_tail_r3[&index=10]:8.028860,(((red1[&index=13]:0.257132,red2[&index=14]:0.095849)[&index=21]:0.757842,blue2[&index=12]:0.064037)[&index=22]:1.565283,blue1[&index=11]:16.406754)[&index=23]:11.956111)[&index=24]:8.061014)[&index=25]:4.518703)[&index=26];
24200	-175.962	-89.1383	-86.8238	(ano_tail_r1[&index=8]:25.271712,(no_tail_r2[&index=9]:2.892552,(no_tail_r3[&index=10]:3.464018,((blue2[&index=12]:5.916054,(red2[&index=14]:0.028966,red1[&index=13]:0.008316)[&index=21]:1.168417)[&index=22]:1.999601,blue1[&index=11]:1.953733)[&index=23]:10.635059)[&index=24]:0.229657)[&index=25]:2.444808,((no_tail_l2[&index=6]:2.039365,(no_tail_l3[&index=5]:3.706469,((blue_f1[&index=3]:0.006085,blue_f2[&index=4]:0.015816)[&index=17]:11.720460,(red_f2[&index=2]:0.068941,red_f1[&index=1]:0.043564)[&index=16]:7.033656)[&index=15]:8.479701)[&index=18]:1.551296)[&index=19]:18.171199,no_tail_l1[&index=7]:2.225162)[&index=20]:5.143589)[&index=26];
24300	-204.111	-112.276	-91.8348	((no_tail_l1[&index=7]:4.511276,(no_tail_l2[&index=6]:1.354975,((((red_f1[&index=1]:7.328686,blue_f1[&index=3]:12.453208)[&index=15]:10.350188,blue_f2[&index=4]:6.826384)[&index=17]:11.318862,red_f2[&index=2]:4.013934)[&index=16]:8.149254,no_tail_l3[&index=5]:6.313850)[&index=18]:9.512949)[&index=19]:1.274587)[&index=20]:2.409306,(no_tail_r2[&index=9]:0.588320,((blue1[&index=11]:1.673070,(blue2[&index=12]:17.034230,(red1[&index=13]:4.239520,red2[&index=14]:2.963350)[&index=21]:13.472585)[&index=22]:1.203152)[&index=23]:4.074655,no_tail_r3[&index=10]:0.993355)[&index=24]:3.496215)[&index=25]:0.286316,ano_tail_r1[&index=8]:5.430988)[&index=26];
24400	-186.582	-101.798	-84.784	(ano_tail_r1[&index=8]:6.008735,(no_tail_r2[&index=9]:3.434618,(no_tail_r3[&index=10]:1.563696,(blue1[&index=11]:2.078675,(blue2[&index=12]:3.288374,(red1[&index=13]:0.047534,red2[&index=14]:0.056360)[&index=21]:7.600520)[&index=22]:8.742467)[&index=23]:2.573257)[&index=24]:2.276672)[&index=25]:3.521262,(no_tail_l1[&index=7]:2.852512,(no_tail_l2[&index=6]:2.350072,(((blue_f1[&index=3]:0.146877,red_f1[&index=1]:0.223630)[&index=17]:8.719855,(red_f2[&index=2]:10.385275,blue_f2[&index=4]:0.726730)[&index=16]:4.605478)[&index=15]:0.877058,no_tail_l3[&index=5]:1.507583)[&index=18]:0.932358)[&index=19]:27.986690)[&index=20]:3.512500)[&index=26];
24500	-183.504	-103.533	-79.9709	((((((red1[&index=13]:0.954045,red2[&index=14]:0.099207)[&index=21]:0.114737,blue2[&index=12]:2.692378)[&index=22]:8.667849,blue1[&index=11]:2.712517)[&index=23]:5.206850,no_tail_r3[&index=10]:3.160143)[&index=24]:1.819338,no_tail_r2[&index=9]:7.655310)[&index=25]:6.235418,(no_tail_l1[&index=7]:9.699285,((((red_f1[&index=1]:0.152408,(blue_f2[&index=4]:0.359739,blue_f1[&index=3]:0.272883)[&index=15]:1.963025)[&index=16]:0.372230,red_f2[&index=2]:0.072636)[&index=17]:7.683714,no_tail_l3[&index=5]:0.121988)[&index=18]:1.758568,no_tail_l2[&index=6]:8.617981)[&index=19]:3.178748)[&index=20]:6.549424,ano_tail_r1[&index=8]:1.832965)[&index=26];
24600	-184.497	-106.264	-78.2327	(ano_tail_r1[&index=8]:2.358746,((no_tail_l2[&index=6]:3.004783,(no_tail_l3[&index=5]:0.095902,(red_f2[&index=2]:1.761803,(red_f1[&index=1]:3.834429,(blue_f2[&index=4]:6.627774,blue_f1[&index=3]:1.941896)[&index=15]:4.814175)[&index=17]:1.563349)[&index=16]:0.773687)[&index=18]:1.632388)[&index=19]:0.076749,no_tail_l1[&index=7]:2.709732)[&index=20]:2.773236,(no_tail_r2[&index=9]:0.055891,((blue1[&index=11]:2.110558,(blue2[&index=12]:12.397183,(red1[&index=13]:0.118432,red2[&index=14]:0.115263)[&index=21]:6.497160)[&index=22]:3.946587)[&index=23]:1.378933,no_tail_r3[&index=10]:4.042064)[&index=24]:4.249659)[&index=25]:4.382198)[&index=26];
24700	-189.981	-105.241	-84.7398	(ano_tail_r1[&index=8]:1.666237,(no_tail_l1[&index=7]:3.104716,(no_tail_l2[&index=6]:0.909162,(no_tail_l3[&index=5]:3.519096,(red_f2[&index=2]:0.360810,((blue_f2[&index=4]:18.814386,blue_f1[&index=3]:1.778831)[&index=15]:8.259822,red_f1[&index=1]:0.576303)[&index=16]:3.734986)[&index=17]:10.352437)[&index=18]:1.318957)[&index=19]:6.740367)[&index=20]:1.434658,((no_tail_r3[&index=10]:8.808742,(((red1[&index=13]:0.106401,red2[&index=14]:0.020846)[&index=21]:2.268592,blue2[&index=12]:0.811585)[&index=22]:8.208816,blue1[&index=11]:7.852922)[&index=23]:0.275507)[&index=24]:11.046856,no_tail_r2[&index=9]:1.467692)[&index=25]:2.359273)[&index=26];
24800	-190.203	-103.026	-87.1765	(ano_tail_r1[&index=8]:1.886402,(((blue1[&index=11]:0.205572,((red2[&index=14]:0.040953,red1[&index=13]:0.256356)[&index=21]:4.860835,blue2[&index=12]:6.753029)[&index=22]:4.481466)[&index=23]:6.256464,no_tail_r3[&index=10]:9.164212)[&index=24]:2.602152,no_tail_r2[&index=9]:1.021982)[&index=25]:15.042839,((no_tail_l2[&index=6]:4.090558,(no_tail_l3[&index=5]:19.723946,((blue_f2[&index=4]:0.135271,red_f1[&index=1]:0.126376)[&index=16]:3.897692,(blue_f1[&index=3]:2.872667,red_f2[&index=2]:4.748022)[&index=17]:7.054962)[&index=15]:2.994731)[&index=18]:0.506891)[&index=19]:5.485086,no_tail_l1[&index=7]:3.159408)[&index=20]:10.613409)[&index=26];
24900	-195.307	-102.443	-92.8644	(ano_tail_r1[&index=8]:19.817052,(no_tail_r2[&index=9]:6.030530,(no_tail_r3[&index=10]:23.134115,(blue1[&index=11]:3.781282,(blue2[&index=12]:0.331927,(red1[&index=13]:0.082339,red2[&index=14]:0.005482)[&index=21]:0.021316)[&index=22]:15.701854)[&index=23]:2.370383)[&index=24]:10.306909)[&index=25]:3.298697,(no_tail_l1[&index=7]:3.204034,((((red_f1[&index=1]:16.312555,(red_f2[&index=2]:0.205260,blue_f2[&index=4]:1.685144)[&index=17]:2.590595)[&index=15]:12.407029,blue_f1[&index=3]:3.931705)[&index=16]:3.103061,no_tail_l3[&index=5]:4.886157)[&index=18]:3.257926,no_tail_l2[&index=6]:0.254091)[&index=19]:3.924361)[&index=20]:5.777236)[&index=26];
25000	-177.614	-100.739	-76.8754	(ano_tail_r1[&index=8]:0.510726,(no_tail_l1[&index=7]:20.068783,(no_tail_l2[&index=6]:1.567686,(no_tail_l3[&index=5]:3.253779,(red_f1[&index=1]:4.661849,(red_f2[&index=2]:0.059630,(blue_f1[&index=3]:0.186439,blue_f2[&index=4]:0.051911)[&index=17]:0.612668)[&index=15]:0.442006)[&index=16]:2.815682)[&index=18]:1.198716)[&index=19]:0.553296)[&index=20]:1.688016,(((blue1[&index=11]:0.023671,((red1[&index=13]:0.368976,red2[&index=14]:0.247567)[&index=21]:1.954237,blue2[&index=12]:0.132264)[&index=22]:3.494311)[&index=23]:1.944558,no_tail_r3[&index=10]:2.395266)[&index=24]:2.394152,no_tail_r2[&index=9]:8.890705)[&index=25]:6.959313)[&index=26];
25100	-195.697	-106.87	-88.8271	((no_tail_l1[&index=7]:7.156782,(no_tail_l2[&index=6]:3.939460,(no_tail_l3[&index=5]:4.596429,(blue_f1[&index=3]:0.917573,(blue_f2[&index=4]:8.626260,(red_f1[&index=1]:0.368381,red_f2[&index=2]:1.489877)[&index=15]:11.916135)[&index=17]:6.772098)[&index=16]:7.958380)[&index=18]:1.173815)[&index=19]:4.172633)[&index=20]:0.505348,ano_tail_r1[&index=8]:10.580308,(no_tail_r2[&index=9]:18.573363,(no_tail_r3[&index=10]:0.801585,(((red2[&index=14]:0.209155,red1[&index=13]:0.170139)[&index=21]:6.348441,blue2[&index=12]:0.627743)[&index=22]:4.819642,blue1[&index=11]:0.835180)[&index=23]:20.811213)[&index=24]:1.830631)[&index=25]:1.033977)[&index=26];
25200	-202.107	-111.526	-90.5808	(ano_tail_r1[&index=8]:4.489221,((((((red_f1[&index=1]:0.480447,blue_f2[&index=4]:11.441646)[&index=16]:0.271751,red_f2[&index=2]:1.178337)[&index=17]:0.821006,blue_f1[&index=3]:0.285547)[&index=15]:12.214185,no_tail_l3[&index=5]:7.743473)[&index=18]:4.104437,no_tail_l2[&index=6]:20.098107)[&index=19]:0.244580,no_tail_l1[&index=7]:15.520486)[&index=20]:9.876182,(no_tail_r2[&index=9]:4.255063,((blue1[&index=11]:0.973019,((red2[&index=14]:9.190422,red1[&index=13]:4.176097)[&index=21]:0.424557,blue2[&index=12]:6.134365)[&index=22]:0.417946)[&index=23]:8.390734,no_tail_r3[&index=10]:4.102371)[&index=24]:2.065474)[&index=25]:6.103521)[&index=26];
25300	-201.828	-112.186	-89.6424	(((no_tail_r3[&index=10]:3.674929,(((red2[&index=14]:2.487174,red1[&index=13]:6.810054)[&index=21]:15.405770,blue2[&index=12]:3.251639)[&index=22]:3.350514,blue1[&index=11]:12.596550)[&index=23]:9.091807)[&index=24]:8.936152,no_tail_r2[&index=9]:7.431667)[&index=25]:6.278592,((no_tail_l2[&index=6]:0.651776,(((blue_f1[&index=3]:0.830789,red_f2[&index=2]:1.415563)[&index=17]:1.560130,(blue_f2[&index=4]:11.273960,red_f1[&index=1]:4.850615)[&index=15]:5.472067)[&index=16]:5.334381,no_tail_l3[&index=5]:1.931779)[&index=18]:6.127631)[&index=19]:2.213922,no_tail_l1[&index=7]:6.105080)[&index=20]:2.812737,ano_tail_r1[&index=8]:0.415914)[&index=26];
25400	-180.063	-103.135	-76.9283	((no_tail_r2[&index=9]:1.130300,(((blue2[&index=12]:4.524814,(red2[&index=14]:0.019657,red1[&index=13]:0.013514)[&index=21]:1.481153)[&index=22]:0.397231,blue1[&index=11]:2.760177)[&index=23]:5.185366,no_tail_r3[&index=10]:1.663297)[&index=24]:1.388247)[&index=25]:6.731934,(no_tail_l1[&index=7]:0.445055,(no_tail_l2[&index=6]:2.295396,(no_tail_l3[&index=5]:0.932473,((red_f1[&index=1]:2.677785,red_f2[&index=2]:0.638464)[&index=15]:0.707776,(blue_f1[&index=3]:9.147465,blue_f2[&index=4]:1.705729)[&index=17]:4.611936)[&index=16]:12.248700)[&index=18]:0.274838)[&index=19]:5.213149)[&index=20]:0.487334,ano_tail_r1[&index=8]:0.058532)[&index=26];
25500	-182.188	-96.4389	-85.7496	(ano_tail_r1[&index=8]:3.807987,(no_tail_r2[&index=9]:2.833203,(no_tail_r3[&index=10]:2.802107,(blue1[&index=11]:4.011384,((red1[&index=13]:0.503848,red2[&index=14]:0.251574)[&index=21]:0.234173,blue2[&index=12]:0.181593)[&index=22]:1.041988)[&index=23]:5.860472)[&index=24]:1.305705)[&index=25]:2.878468,(((no_tail_l3[&index=5]:41.524050,((blue_f2[&index=4]:0.017796,blue_f1[&index=3]:0.248873)[&index=15]:8.078852,(red_f1[&index=1]:0.190004,red_f2[&index=2]:0.101269)[&index=17]:18.356884)[&index=16]:4.314126)[&index=18]:3.816866,no_tail_l2[&index=6]:0.296676)[&index=19]:1.169054,no_tail_l1[&index=7]:5.733827)[&index=20]:1.285966)[&index=26];
25600	-176.085	-96.4702	-79.6153	(((no_tail_r3[&index=10]:0.959044,((blue2[&index=12]:1.375384,(red1[&index=13]:0.098056,red2[&index=14]:0.056416)[&index=21]:7.732101)[&index=22]:3.821276,blue1[&index=11]:6.047693)[&index=23]:0.452852)[&index=24]:0.223451,no_tail_r2[&index=9]:20.620724)[&index=25]:3.434660,ano_tail_r1[&index=8]:2.548658,(((((blue_f2[&index=4]:0.050734,blue_f1[&index=3]:0.086212)[&index=15]:1.128883,(red_f1[&index=1]:0.343482,red_f2[&index=2]:0.573031)[&index=17]:2.620680)[&index=16]:6.153907,no_tail_l3[&index=5]:3.391978)[&index=18]:6.769587,no_tail_l2[&index=6]:2.605885)[&index=19]:2.914173,no_tail_l1[&index=7]:0.139810)[&index=20]:6.026849)[&index=26];
25700	-195.959	-108.029	-87.9304	((no_tail_l1[&index=7]:9.055032,(no_tail_l2[&index=6]:1.906712,(no_tail_l3[&index=5]:2.906717,(red_f1[&index=1]:2.892186,(blue_f1[&index=3]:4.821458,(red_f2[&index=2]:0.077407,blue_f2[&index=4]:0.046813)[&index=15]:0.625811)[&index=17]:0.919038)[&index=16]:0.419071)[&index=18]:3.438032)[&index=19]:5.588724)[&index=20]:2.200848,ano_tail_r1[&index=8]:3.043444,(no_tail_r2[&index=9]:0.575736,(no_tail_r3[&index=10]:42.487777,(blue1[&index=11]:2.621848,((red2[&index=14]:0.623760,red1[&index=13]:8.098255)[&index=21]:2.605970,blue2[&index=12]:3.103585)[&index=22]:2.362514)[&index=23]:9.267923)[&index=24]:0.381153)[&index=25]:11.680980)[&index=26];
25800	-195.513	-108.156	-87.3569	((no_tail_r2[&index=9]:3.757703,((blue1[&index=11]:0.266522,((red1[&index=13]:7.093701,red2[&index=14]:1.335158)[&index=21]:4.570240,blue2[&index=12]:13.469495)[&index=22]:1.389952)[&index=23]:3.390873,no_tail_r3[&index=10]:0.732879)[&index=24]:1.298734)[&index=25]:10.271580,ano_tail_r1[&index=8]:5.005264,(((no_tail_l3[&index=5]:12.773483,(red_f1[&index=1]:2.693723,(red_f2[&index=2]:0.496289,(blue_f1[&index=3]:0.269275,blue_f2[&index=4]:0.221302)[&index=17]:16.364465)[&index=15]:6.117754)[&index=16]:2.877146)[&index=18]:1.469979,no_tail_l2[&index=6]:2.254966)[&index=19]:0.979328,no_tail_l1[&index=7]:4.404207)[&index=20]:15.379416)[&index=26];
25900	-195.935	-109.704	-86.2318	(ano_tail_r1[&index=8]:4.297631,(no_tail_r2[&index=9]:3.683693,(no_tail_r3[&index=10]:0.900856,((blue2[&index=12]:13.450929,(red1[&index=13]:0.006165,red2[&index=14]:0.794585)[&index=21]:0.320177)[&index=22]:1.951977,blue1[&index=11]:4.420857)[&index=23]:5.614928)[&index=24]:9.646496)[&index=25]:8.546246,(no_tail_l1[&index=7]:7.427649,(no_tail_l2[&index=6]:0.959639,(no_tail_l3[&index=5]:0.696439,(blue_f2[&index=4]:1.398073,((red_f1[&index=1]:9.763669,blue_f1[&index=3]:10.406156)[&index=15]:4.879297,red_f2[&index=2]:1.908964)[&index=16]:0.297159)[&index=17]:7.813989)[&index=18]:8.069802)[&index=19]:3.035768)[&index=20]:2.966836)[&index=26];
26000	-193.04	-102.918	-90.1216	(ano_tail_r1[&index=8]:3.251564,(no_tail_l1[&index=7]:9.574462,(no_tail_l2[&index=6]:1.275388,(((blue_f1[&index=3]:0.104292,blue_f2[&index=4]:0.257189)[&index=17]:3.791306,(red_f1[&index=1]:0.172156,red_f2[&index=2]:0.284494)[&index=15]:15.273616)[&index=16]:2.701677,no_tail_l3[&index=5]:5.224378)[&index=18]:17.772801)[&index=19]:9.676133)[&index=20]:6.645207,(no_tail_r2[&index=9]:2.525363,((blue1[&index=11]:8.176256,((red2[&index=14]:4.782674,red1[&index=13]:2.974904)[&index=21]:10.352781,blue2[&index=12]:3.033212)[&index=22]:2.244389)[&index=23]:0.484367,no_tail_r3[&index=10]:9.336622)[&index=24]:2.430399)[&index=25]:10.361230)[&index=26];
26100	-195.031	-106.482	-88.5492	(ano_tail_r1[&index=8]:6.058978,(((((red1[&index=13]:0.010678,red2[&index=14]:0.441873)[&index=21]:0.602711,blue2[&index=12]:12.234950)[&index=22]:3.290131,blue1[&index=11]:5.147629)[&index=23]:5.023561,no_tail_r3[&index=10]:0.911570)[&index=24]:21.930827,no_tail_r2[&index=9]:2.722060)[&index=25]:5.933724,(no_tail_l1[&index=7]:2.348937,((((blue_f1[&index=3]:0.205684,blue_f2[&index=4]:1.244214)[&index=17]:10.968301,(red_f1[&index=1]:15.418117,red_f2[&index=2]:12.381604)[&index=15]:0.304658)[&index=16]:8.973326,no_tail_l3[&index=5]:0.014409)[&index=18]:0.173151,no_tail_l2[&index=6]:1.458717)[&index=19]:5.414115)[&index=20]:1.630864)[&index=26];
26200	-180.519	-104.857	-75.6616	(((no_tail_l2[&index=6]:1.510784,(no_tail_l3[&index=5]:0.091795,((red_f2[&index=2]:2.181917,red_f1[&index=1]:4.295808)[&index=17]:5.482641,(blue_f2[&index=4]:1.606339,blue_f1[&index=3]:0.513200)[&index=15]:0.610007)[&index=16]:5.242158)[&index=18]:0.726021)[&index=19]:0.249884,no_tail_l1[&index=7]:1.895831)[&index=20]:0.706190,(no_tail_r2[&index=9]:10.130218,((blue1[&index=11]:4.849716,((red1[&index=13]:0.031021,red2[&index=14]:0.115667)[&index=21]:4.098440,blue2[&index=12]:2.547834)[&index=22]:0.923022)[&index=23]:0.200813,no_tail_r3[&index=10]:0.724713)[&index=24]:0.618648)[&index=25]:5.085287,ano_tail_r1[&index=8]:5.969200)[&index=26];
26300	-179.326	-103.49	-75.8363	((((blue1[&index=11]:0.781492,(blue2[&index=12]:2.928207,(red1[&index=13]:4.712889,red2[&index=14]:1.598866)[&index=21]:1.767217)[&index=22]:7.564797)[&index=23]:0.090559,no_tail_r3[&index=10]:5.743186)[&index=24]:4.279749,no_tail_r2[&index=9]:6.018565)[&index=25]:2.720268,(((((red_f1[&index=1]:0.245369,(blue_f2[&index=4]:1.464817,red_f2[&index=2]:0.027038)[&index=15]:0.141794)[&index=16]:2.109032,blue_f1[&index=3]:4.113290)[&index=17]:8.427509,no_tail_l3[&index=5]:0.766931)[&index=18]:0.335267,no_tail_l2[&index=6]:0.086547)[&index=19]:0.137411,no_tail_l1[&index=7]:0.317954)[&index=20]:3.180608,ano_tail_r1[&index=8]:1.721302)[&index=26];
26400	-193.758	-107.062	-86.6961	(((no_tail_r3[&index=10]:1.132766,(((red2[&index=14]:0.320363,red1[&index=13]:0.019762)[&index=21]:0.123762,blue2[&index=12]:7.200338)[&index=22]:6.210483,blue1[&index=11]:5.434826)[&index=23]:12.535095)[&index=24]:5.274654,no_tail_r2[&index=9]:1.570905)[&index=25]:12.779809,ano_tail_r1[&index=8]:0.420390,((no_tail_l2[&index=6]:1.152925,(no_tail_l3[&index=5]:7.980872,(blue_f1[&index=3]:3.289939,((red_f2[&index=2]:3.484687,blue_f2[&index=4]:23.673392)[&index=16]:0.095136,red_f1[&index=1]:1.247631)[&index=15]:0.332491)[&index=17]:0.815802)[&index=18]:1.884841)[&index=19]:15.658196,no_tail_l1[&index=7]:0.860737)[&index=20]:2.079680)[&index=26];
26500	-179.206	-95.0716	-84.1342	(((no_tail_l2[&index=6]:17.713658,(no_tail_l3[&index=5]:2.397130,((blue_f1[&index=3]:0.643917,(red_f2[&index=2]:0.000368,red_f1[&index=1]:0.066249)[&index=15]:0.402137)[&index=16]:0.091001,blue_f2[&index=4]:0.448380)[&index=17]:6.273659)[&index=18]:2.598358)[&index=19]:1.816828,no_tail_l1[&index=7]:1.096651)[&index=20]:4.617574,(((blue1[&index=11]:9.480736,((red2[&index=14]:0.160084,red1[&index=13]:0.041287)[&index=21]:16.592358,blue2[&index=12]:6.036100)[&index=22]:10.297137)[&index=23]:6.593503,no_tail_r3[&index=10]:5.557297)[&index=24]:1.782511,no_tail_r2[&index=9]:1.243371)[&index=25]:5.595971,ano_tail_r1[&index=8]:1.223855)[&index=26];
26600	-213.661	-112.294	-101.366	(ano_tail_r1[&index=8]:9.291888,(no_tail_l1[&index=7]:1.891508,((no_tail_l3[&index=5]:1.210982,(((red_f2[&index=2]:3.830625,blue_f1[&index=3]:4.590049)[&index=15]:2.209633,red_f1[&index=1]:12.549795)[&index=16]:4.767368,blue_f2[&index=4]:1.651705)[&index=17]:1.976835)[&index=18]:9.003115,no_tail_l2[&index=6]:3.883701)[&index=19]:0.535682)[&index=20]:29.391200,((no_tail_r3[&index=10]:4.929697,((blue2[&index=12]:2.857624,(red2[&index=14]:4.230165,red1[&index=13]:41.001259)[&index=21]:6.100767)[&index=22]:8.519749,blue1[&index=11]:5.557375)[&index=23]:9.728363)[&index=24]:2.141528,no_tail_r2[&index=9]:10.872564)[&index=25]:6.208217)[&index=26];
26700	-168.846	-91.1464	-77.6991	(ano_tail_r1[&index=8]:0.556622,(((blue1[&index=11]:1.688789,((red1[&index=13]:0.053363,red2[&index=14]:0.113577)[&index=21]:2.312328,blue2[&index=12]:4.064758)[&index=22]:5.352641)[&index=23]:2.254399,no_tail_r3[&index=10]:7.696437)[&index=24]:5.332739,no_tail_r2[&index=9]:8.524966)[&index=25]:5.232076,(no_tail_l1[&index=7]:0.813248,(no_tail_l2[&index=6]:1.836311,(((blue_f2[&index=4]:0.025844,blue_f1[&index=3]:0.025949)[&index=17]:2.092608,(red_f1[&index=1]:0.144680,red_f2[&index=2]:0.021345)[&index=15]:10.548587)[&index=16]:1.232212,no_tail_l3[&index=5]:0.531308)[&index=18]:7.539160)[&index=19]:1.364318)[&index=20]:1.236346)[&index=26];
26800	-195.85	-106.541	-89.3096	((no_tail_l1[&index=7]:3.100909,(no_tail_l2[&index=6]:11.630461,(no_tail_l3[&index=5]:2.983529,(blue_f2[&index=4]:5.845723,(red_f1[&index=1]:5.444235,(blue_f1[&index=3]:11.053391,red_f2[&index=2]:3.130151)[&index=17]:0.545083)[&index=15]:14.923426)[&index=16]:4.656335)[&index=18]:0.973208)[&index=19]:2.809065)[&index=20]:5.613266,((no_tail_r3[&index=10]:4.993433,(blue1[&index=11]:24.723544,(blue2[&index=12]:0.623412,(red2[&index=14]:0.144851,red1[&index=13]:0.122882)[&index=21]:3.391961)[&index=22]:6.375932)[&index=23]:1.541692)[&index=24]:2.571696,no_tail_r2[&index=9]:5.002235)[&index=25]:5.858033,ano_tail_r1[&index=8]:0.588574)[&index=26];
26900	-191.736	-100.236	-91.4995	(((no_tail_l2[&index=6]:10.431300,(no_tail_l3[&index=5]:23.053618,((blue_f2[&index=4]:0.146495,(red_f1[&index=1]:0.030123,red_f2[&index=2]:0.094604)[&index=15]:5.081539)[&index=16]:9.515471,blue_f1[&index=3]:1.918097)[&index=17]:14.966634)[&index=18]:7.622067)[&index=19]:9.817985,no_tail_l1[&index=7]:6.990621)[&index=20]:25.677213,ano_tail_r1[&index=8]:8.495140,(((blue1[&index=11]:0.377462,((red2[&index=14]:0.038031,red1[&index=13]:0.323652)[&index=21]:1.342176,blue2[&index=12]:5.745513)[&index=22]:0.385385)[&index=23]:0.393437,no_tail_r3[&index=10]:3.710756)[&index=24]:0.617968,no_tail_r2[&index=9]:0.703852)[&index=25]:2.117546)[&index=26];
27000	-195.238	-105.252	-89.9863	(((no_tail_l2[&index=6]:6.535881,(((red_f1[&index=1]:0.223880,(red_f2[&index=2]:0.425148,blue_f2[&index=4]:0.784466)[&index=17]:0.604630)[&index=16]:0.431535,blue_f1[&index=3]:9.814826)[&index=15]:4.935527,no_tail_l3[&index=5]:17.482434)[&index=18]:5.623269)[&index=19]:2.676349,no_tail_l1[&index=7]:14.862261)[&index=20]:0.273159,((no_tail_r3[&index=10]:5.506317,(blue1[&index=11]:1.507688,((red1[&index=13]:0.099354,red2[&index=14]:0.294058)[&index=21]:1.160984,blue2[&index=12]:13.781533)[&index=22]:0.787008)[&index=23]:16.933105)[&index=24]:9.190828,no_tail_r2[&index=9]:5.855966)[&index=25]:4.847795,ano_tail_r1[&index=8]:7.392338)[&index=26];
27100	-190.158	-107.871	-82.2872	(((no_tail_l2[&index=6]:5.935434,(((blue_f1[&index=3]:0.431458,(blue_f2[&index=4]:1.248350,red_f2[&index=2]:4.399357)[&index=16]:2.660383)[&index=17]:3.795143,red_f1[&index=1]:4.163179)[&index=15]:3.759437,no_tail_l3[&index=5]:12.012192)[&index=18]:12.034476)[&index=19]:2.143108,no_tail_l1[&index=7]:7.994839)[&index=20]:0.033831,ano_tail_r1[&index=8]:0.488435,(no_tail_r2[&index=9]:4.096964,(no_tail_r3[&index=10]:3.360598,(blue1[&index=11]:1.556200,((red2[&index=14]:0.309831,red1[&index=13]:0.144266)[&index=21]:8.691125,blue2[&index=12]:3.219025)[&index=22]:0.007947)[&index=23]:4.567475)[&index=24]:3.409920)[&index=25]:3.071959)[&index=26];
27200	-177.428	-97.7075	-79.7206	((no_tail_r2[&index=9]:3.235151,((blue1[&index=11]:1.640521,((red1[&index=13]:0.018609,red2[&index=14]:0.093832)[&index=21]:0.252778,blue2[&index=12]:0.501652)[&index=22]:1.882731)[&index=23]:3.810339,no_tail_r3[&index=10]:16.919591)[&index=24]:9.029204)[&index=25]:2.217699,ano_tail_r1[&index=8]:1.603815,((no_tail_l2[&index=6]:8.401383,((red_f1[&index=1]:2.750613,((blue_f1[&index=3]:0.078191,blue_f2[&index=4]:0.145437)[&index=17]:2.817118,red_f2[&index=2]:4.895392)[&index=15]:1.278420)[&index=16]:1.893710,no_tail_l3[&index=5]:0.563570)[&index=18]:0.166010)[&index=19]:11.606849,no_tail_l1[&index=7]:0.210987)[&index=20]:4.688252)[&index=26];
27300	-178.914	-99.7927	-79.121	(ano_tail_r1[&index=8]:0.960284,(no_tail_r2[&index=9]:7.662016,((((red1[&index=13]:0.231736,red2[&index=14]:0.241546)[&index=21]:5.668072,blue2[&index=12]:0.704613)[&index=22]:3.399228,blue1[&index=11]:1.053972)[&index=23]:2.059375,no_tail_r3[&index=10]:0.306053)[&index=24]:6.208836)[&index=25]:8.513556,(((no_tail_l3[&index=5]:6.201855,(red_f2[&index=2]:5.778417,((blue_f1[&index=3]:0.039866,blue_f2[&index=4]:0.052702)[&index=17]:0.721654,red_f1[&index=1]:0.386814)[&index=16]:1.214901)[&index=15]:2.116550)[&index=18]:4.896203,no_tail_l2[&index=6]:9.506256)[&index=19]:1.365874,no_tail_l1[&index=7]:4.504958)[&index=20]:3.908711)[&index=26];
27400	-191.961	-103.657	-88.3037	(ano_tail_r1[&index=8]:3.958770,(((blue1[&index=11]:0.124239,(blue2[&index=12]:0.045172,(red1[&index=13]:5.968467,red2[&index=14]:2.790103)[&index=21]:4.141078)[&index=22]:0.012497)[&index=23]:0.469998,no_tail_r3[&index=10]:0.640621)[&index=24]:3.363134,no_tail_r2[&index=9]:7.009807)[&index=25]:2.744415,(((no_tail_l3[&index=5]:42.430594,((blue_f1[&index=3]:0.010868,red_f1[&index=1]:0.011808)[&index=17]:3.033133,(blue_f2[&index=4]:4.357099,red_f2[&index=2]:7.059508)[&index=15]:0.780975)[&index=16]:10.319986)[&index=18]:5.748661,no_tail_l2[&index=6]:0.793196)[&index=19]:10.782847,no_tail_l1[&index=7]:1.850768)[&index=20]:5.169732)[&index=26];
27500	-191.276	-103.397	-87.8786	((no_tail_l1[&index=7]:10.601308,(no_tail_l2[&index=6]:1.263713,((((blue_f1[&index=3]:0.117846,blue_f2[&index=4]:0.047621)[&index=17]:0.208136,red_f1[&index=1]:8.130322)[&index=15]:0.093886,red_f2[&index=2]:0.291279)[&index=16]:1.564127,no_tail_l3[&index=5]:0.589308)[&index=18]:14.624737)[&index=19]:6.906435)[&index=20]:0.425174,ano_tail_r1[&index=8]:2.479681,(no_tail_r2[&index=9]:0.203483,((((red2[&index=14]:15.383207,red1[&index=13]:8.563460)[&index=21]:5.358582,blue2[&index=12]:3.372514)[&index=22]:2.280212,blue1[&index=11]:7.422674)[&index=23]:1.917241,no_tail_r3[&index=10]:20.716155)[&index=24]:1.041556)[&index=25]:7.889533)[&index=26];
27600	-182.174	-98.3332	-83.8412	((no_tail_l1[&index=7]:3.397034,(no_tail_l2[&index=6]:0.962720,(no_tail_l3[&index=5]:7.040516,((red_f2[&index=2]:0.027969,red_f1[&index=1]:0.147869)[&index=15]:0.292189,(blue_f1[&index=3]:0.074234,blue_f2[&index=4]:1.882444)[&index=17]:7.833820)[&index=16]:0.613126)[&index=18]:1.365202)[&index=19]:4.321573)[&index=20]:3.260145,ano_tail_r1[&index=8]:0.614882,(no_tail_r2[&index=9]:7.284781,(((blue2[&index=12]:15.041451,(red2[&index=14]:0.100838,red1[&index=13]:0.050815)[&index=21]:8.410360)[&index=22]:2.334004,blue1[&index=11]:3.662842)[&index=23]:31.104688,no_tail_r3[&index=10]:0.578554)[&index=24]:0.357149)[&index=25]:0.545820)[&index=26];
27700	-190.123	-107.424	-82.6987	(((no_tail_r3[&index=10]:0.446636,(blue1[&index=11]:0.767522,((red2[&index=14]:2.178268,red1[&index=13]:2.617243)[&index=21]:6.041696,blue2[&index=12]:8.271865)[&index=22]:1.508140)[&index=23]:14.041041)[&index=24]:0.163983,no_tail_r2[&index=9]:19.697598)[&index=25]:6.204720,ano_tail_r1[&index=8]:0.647212,((no_tail_l2[&index=6]:1.514524,(((blue_f1[&index=3]:3.687651,blue_f2[&index=4]:1.107146)[&index=15]:2.356938,(red_f2[&index=2]:0.165632,red_f1[&index=1]:0.228816)[&index=17]:0.152369)[&index=16]:0.800468,no_tail_l3[&index=5]:0.761817)[&index=18]:10.472913)[&index=19]:7.407270,no_tail_l1[&index=7]:0.647222)[&index=20]:3.703962)[&index=26];
27800	-181.587	-100.741	-80.8463	((no_tail_l1[&index=7]:9.373954,(no_tail_l2[&index=6]:0.158286,(no_tail_l3[&index=5]:2.996774,((blue_f1[&index=3]:9.738166,(red_f1[&index=1]:0.034600,red_f2[&index=2]:0.014077)[&index=17]:4.399449)[&index=15]:1.770664,blue_f2[&index=4]:8.621780)[&index=16]:3.605501)[&index=18]:1.441983)[&index=19]:0.631905)[&index=20]:6.074808,((((blue2[&index=12]:0.152703,(red1[&index=13]:0.234287,red2[&index=14]:0.330437)[&index=21]:4.193687)[&index=22]:0.567830,blue1[&index=11]:3.280780)[&index=23]:4.845041,no_tail_r3[&index=10]:2.289973)[&index=24]:6.830250,no_tail_r2[&index=9]:0.357904)[&index=25]:11.409930,ano_tail_r1[&index=8]:2.975850)[&index=26];
27900	-195.107	-105.751	-89.3556	((no_tail_l1[&index=7]:12.810424,((no_tail_l3[&index=5]:1.085567,((blue_f2[&index=4]:13.847345,blue_f1[&index=3]:6.732821)[&index=15]:8.471827,(red_f2[&index=2]:0.105421,red_f1[&index=1]:0.068341)[&index=16]:0.119258)[&index=17]:2.043292)[&index=18]:5.694222,no_tail_l2[&index=6]:9.918128)[&index=19]:4.416496)[&index=20]:0.351359,ano_tail_r1[&index=8]:6.629200,(((((red1[&index=13]:4.400762,red2[&index=14]:7.525282)[&index=21]:2.054547,blue2[&index=12]:0.548023)[&index=22]:14.852880,blue1[&index=11]:4.795712)[&index=23]:5.538754,no_tail_r3[&index=10]:8.046489)[&index=24]:0.420024,no_tail_r2[&index=9]:2.174358)[&index=25]:6.226644)[&index=26];
28000	-188.73	-104.184	-84.5462	(ano_tail_r1[&index=8]:15.525394,(no_tail_l1[&index=7]:5.621470,((no_tail_l3[&index=5]:0.770180,((red_f1[&index=1]:17.770172,blue_f2[&index=4]:0.500984)[&index=17]:0.431707,(red_f2[&index=2]:0.035960,blue_f1[&index=3]:0.107193)[&index=15]:2.066884)[&index=16]:20.455827)[&index=18]:2.196713,no_tail_l2[&index=6]:1.134034)[&index=19]:3.534285)[&index=20]:2.091933,(no_tail_r2[&index=9]:2.047984,((blue1[&index=11]:15.417430,((red1[&index=13]:0.389711,red2[&index=14]:0.153694)[&index=21]:0.911888,blue2[&index=12]:3.098321)[&index=22]:4.044313)[&index=23]:0.394069,no_tail_r3[&index=10]:4.795967)[&index=24]:0.719864)[&index=25]:0.614049)[&index=26];
28100	-183.218	-105.392	-77.826	((no_tail_l1[&index=7]:0.840940,((((red_f2[&index=2]:1.682313,red_f1[&index=1]:7.250770)[&index=17]:3.258644,(blue_f1[&index=3]:0.358269,blue_f2[&index=4]:3.676283)[&index=16]:1.116993)[&index=15]:0.555865,no_tail_l3[&index=5]:0.009603)[&index=18]:1.331608,no_tail_l2[&index=6]:3.649751)[&index=19]:2.417737)[&index=20]:3.536192,ano_tail_r1[&index=8]:0.024081,(no_tail_r2[&index=9]:5.336454,((blue1[&index=11]:6.688870,(blue2[&index=12]:1.482575,(red1[&index=13]:0.008106,red2[&index=14]:0.145540)[&index=21]:0.716822)[&index=22]:9.783251)[&index=23]:0.063603,no_tail_r3[&index=10]:12.406507)[&index=24]:3.436049)[&index=25]:1.451937)[&index=26];
28200	-197.951	-111.324	-86.6274	(((no_tail_r3[&index=10]:5.438061,((blue2[&index=12]:0.576354,(red1[&index=13]:2.829882,red2[&index=14]:8.100551)[&index=21]:14.487333)[&index=22]:8.290676,blue1[&index=11]:1.315225)[&index=23]:4.273844)[&index=24]:3.646963,no_tail_r2[&index=9]:4.095741)[&index=25]:2.632182,ano_tail_r1[&index=8]:5.408416,(((no_tail_l3[&index=5]:7.292647,((red_f2[&index=2]:3.632498,blue_f1[&index=3]:1.128539)[&index=16]:11.746519,(blue_f2[&index=4]:0.894563,red_f1[&index=1]:0.188236)[&index=17]:7.120348)[&index=15]:2.499034)[&index=18]:5.984912,no_tail_l2[&index=6]:1.601045)[&index=19]:3.584860,no_tail_l1[&index=7]:2.844443)[&index=20]:5.623172)[&index=26];
28300	-171.982	-95.0128	-76.9697	(ano_tail_r1[&index=8]:0.548584,(no_tail_l1[&index=7]:1.118800,((no_tail_l3[&index=5]:3.365216,((red_f1[&index=1]:0.004312,(blue_f1[&index=3]:0.045007,blue_f2[&index=4]:0.015731)[&index=16]:0.088169)[&index=15]:0.081901,red_f2[&index=2]:0.266000)[&index=17]:11.351058)[&index=18]:0.874103,no_tail_l2[&index=6]:1.763361)[&index=19]:2.188996)[&index=20]:0.317745,((no_tail_r3[&index=10]:5.077069,(((red2[&index=14]:8.143796,red1[&index=13]:5.047072)[&index=21]:3.166655,blue2[&index=12]:0.448736)[&index=22]:1.116953,blue1[&index=11]:4.963642)[&index=23]:0.414575)[&index=24]:10.897184,no_tail_r2[&index=9]:5.405414)[&index=25]:0.237572)[&index=26];
28400	-167.957	-89.3701	-78.5871	((no_tail_l1[&index=7]:0.126838,(no_tail_l2[&index=6]:0.042295,(no_tail_l3[&index=5]:5.030596,((blue_f1[&index=3]:0.014617,blue_f2[&index=4]:0.049088)[&index=17]:1.522972,(red_f1[&index=1]:0.143112,red_f2[&index=2]:0.056266)[&index=16]:1.939508)[&index=15]:3.225738)[&index=18]:9.950885)[&index=19]:0.237452)[&index=20]:0.143134,(no_tail_r2[&index=9]:7.757067,(((blue2[&index=12]:10.504356,(red2[&index=14]:0.398052,red1[&index=13]:0.042670)[&index=21]:4.262689)[&index=22]:2.883473,blue1[&index=11]:0.082176)[&index=23]:3.344927,no_tail_r3[&index=10]:11.798379)[&index=24]:4.005518)[&index=25]:6.825060,ano_tail_r1[&index=8]:0.647516)[&index=26];
28500	-199.273	-109.316	-89.9565	(ano_tail_r1[&index=8]:2.276938,((no_tail_r3[&index=10]:2.267490,((blue2[&index=12]:8.736306,(red2[&index=14]:0.565564,red1[&index=13]:0.146954)[&index=21]:0.460843)[&index=22]:5.588466,blue1[&index=11]:5.010793)[&index=23]:9.373523)[&index=24]:0.095888,no_tail_r2[&index=9]:16.821729)[&index=25]:0.786254,(no_tail_l1[&index=7]:12.318251,(((red_f2[&index=2]:0.786566,(red_f1[&index=1]:3.076607,(blue_f2[&index=4]:12.330039,blue_f1[&index=3]:18.519445)[&index=17]:0.276730)[&index=15]:1.099881)[&index=16]:7.325464,no_tail_l3[&index=5]:0.602605)[&index=18]:17.058073,no_tail_l2[&index=6]:3.827630)[&index=19]:1.560287)[&index=20]:0.968946)[&index=26];
28600	-188.408	-103.51	-84.8973	(ano_tail_r1[&index=8]:6.967108,(no_tail_l1[&index=7]:3.482751,(no_tail_l2[&index=6]:11.842925,(no_tail_l3[&index=5]:2.042422,((blue_f2[&index=4]:0.143862,red_f1[&index=1]:0.555396)[&index=16]:3.182694,(red_f2[&index=2]:4.884515,blue_f1[&index=3]:1.447790)[&index=17]:5.571164)[&index=15]:3.003453)[&index=18]:3.481027)[&index=19]:16.366459)[&index=20]:3.145492,(((((red2[&index=14]:0.054475,red1[&index=13]:0.088179)[&index=21]:7.537942,blue2[&index=12]:5.858483)[&index=22]:3.559426,blue1[&index=11]:5.319035)[&index=23]:0.321064,no_tail_r3[&index=10]:0.709887)[&index=24]:14.555262,no_tail_r2[&index=9]:1.224105)[&index=25]:1.240505)[&index=26];
28700	-174.232	-95.1456	-79.0865	((((((red1[&index=13]:0.022193,red2[&index=14]:0.006710)[&index=21]:1.123044,blue2[&index=12]:1.267196)[&index=22]:8.730551,blue1[&index=11]:4.015438)[&index=23]:0.288892,no_tail_r3[&index=10]:1.336631)[&index=24]:3.376362,no_tail_r2[&index=9]:7.942292)[&index=25]:1.670606,ano_tail_r1[&index=8]:12.134527,(no_tail_l1[&index=7]:3.169546,((no_tail_l3[&index=5]:8.313663,(blue_f2[&index=4]:1.729658,((red_f1[&index=1]:0.006108,blue_f1[&index=3]:0.726935)[&index=16]:0.051029,red_f2[&index=2]:0.046560)[&index=17]:1.366355)[&index=15]:0.725045)[&index=18]:3.027835,no_tail_l2[&index=6]:0.979669)[&index=19]:8.069658)[&index=20]:7.404750)[&index=26];
28800	-195.748	-109.738	-86.0098	(((no_tail_r3[&index=10]:1.174020,((blue2[&index=12]:5.497357,(red1[&index=13]:0.208213,red2[&index=14]:1.015919)[&index=21]:3.333310)[&index=22]:10.883259,blue1[&index=11]:3.279810)[&index=23]:6.659163)[&index=24]:2.781692,no_tail_r2[&index=9]:4.037561)[&index=25]:3.528717,(no_tail_l1[&index=7]:0.264701,(no_tail_l2[&index=6]:1.040664,(no_tail_l3[&index=5]:0.346260,((blue_f1[&index=3]:1.321014,(red_f2[&index=2]:0.670688,blue_f2[&index=4]:17.703786)[&index=17]:16.381192)[&index=15]:1.879679,red_f1[&index=1]:2.305298)[&index=16]:14.513584)[&index=18]:0.099738)[&index=19]:0.813421)[&index=20]:10.204638,ano_tail_r1[&index=8]:2.204464)[&index=26];
28900	-182.415	-97.9847	-84.4301	((no_tail_r2[&index=9]:4.950941,((blue1[&index=11]:0.146290,((red1[&index=13]:0.153453,red2[&index=14]:0.033849)[&index=21]:10.608579,blue2[&index=12]:9.834052)[&index=22]:1.615408)[&index=23]:3.159189,no_tail_r3[&index=10]:1.121993)[&index=24]:3.292963)[&index=25]:0.812866,(no_tail_l1[&index=7]:8.302127,((no_tail_l3[&index=5]:28.784715,((blue_f1[&index=3]:0.174863,(red_f1[&index=1]:0.044152,red_f2[&index=2]:0.395518)[&index=16]:0.142349)[&index=15]:5.062573,blue_f2[&index=4]:4.386287)[&index=17]:2.767827)[&index=18]:6.439316,no_tail_l2[&index=6]:5.723279)[&index=19]:1.293278)[&index=20]:2.208656,ano_tail_r1[&index=8]:2.794808)[&index=26];
29000	-188.423	-102.386	-86.0369	(ano_tail_r1[&index=8]:11.092688,(((no_tail_l3[&index=5]:0.342488,(red_f1[&index=1]:7.796634,((blue_f2[&index=4]:0.547943,blue_f1[&index=3]:0.554536)[&index=15]:12.124630,red_f2[&index=2]:3.734069)[&index=16]:0.568148)[&index=17]:0.012196)[&index=18]:0.534295,no_tail_l2[&index=6]:0.347718)[&index=19]:2.607560,no_tail_l1[&index=7]:1.503058)[&index=20]:20.043576,((no_tail_r3[&index=10]:5.173072,(blue1[&index=11]:17.382180,((red1[&index=13]:0.056051,red2[&index=14]:0.034491)[&index=21]:8.711962,blue2[&index=12]:2.534000)[&index=22]:1.271396)[&index=23]:5.590793)[&index=24]:2.438732,no_tail_r2[&index=9]:0.637350)[&index=25]:6.644088)[&index=26];
29100	-184.884	-99.1731	-85.7112	(ano_tail_r1[&index=8]:22.250623,((no_tail_r3[&index=10]:1.345694,(blue1[&index=11]:12.051585,((red1[&index=13]:0.467615,red2[&index=14]:0.060223)[&index=21]:0.133476,blue2[&index=12]:1.020512)[&index=22]:6.278720)[&index=23]:0.142960)[&index=24]:4.368203,no_tail_r2[&index=9]:1.396425)[&index=25]:2.277561,(no_tail_l1[&index=7]:10.470737,((no_tail_l3[&index=5]:5.942388,(((red_f1[&index=1]:0.370530,blue_f1[&index=3]:0.156512)[&index=16]:0.040453,red_f2[&index=2]:0.018861)[&index=15]:14.268339,blue_f2[&index=4]:4.016040)[&index=17]:6.876509)[&index=18]:0.465862,no_tail_l2[&index=6]:5.430431)[&index=19]:10.744364)[&index=20]:0.060367)[&index=26];
29200	-188.681	-104.781	-83.9002	((no_tail_r2[&index=9]:1.015151,(no_tail_r3[&index=10]:3.506315,(blue1[&index=11]:7.807783,(blue2[&index=12]:1.630626,(red2[&index=14]:3.168649,red1[&index=13]:8.196116)[&index=21]:4.531569)[&index=22]:4.824494)[&index=23]:4.820695)[&index=24]:5.852727)[&index=25]:3.936108,(no_tail_l1[&index=7]:0.529079,(no_tail_l2[&index=6]:2.039445,((red_f1[&index=1]:25.199607,(blue_f2[&index=4]:0.610349,(blue_f1[&index=3]:0.032567,red_f2[&index=2]:0.013043)[&index=15]:0.033695)[&index=17]:6.017241)[&index=16]:15.330788,no_tail_l3[&index=5]:0.171263)[&index=18]:0.348431)[&index=19]:0.838376)[&index=20]:0.861066,ano_tail_r1[&index=8]:0.284987)[&index=26];
29300	-202.129	-108.07	-94.0581	((no_tail_r2[&index=9]:4.882412,(no_tail_r3[&index=10]:8.511165,(blue1[&index=11]:4.212623,(blue2[&index=12]:1.726608,(red1[&index=13]:0.436331,red2[&index=14]:0.055622)[&index=21]:4.906167)[&index=22]:0.172303)[&index=23]:9.535389)[&index=24]:10.956000)[&index=25]:18.995367,ano_tail_r1[&index=8]:15.483328,(((((blue_f1[&index=3]:3.786464,red_f1[&index=1]:0.195417)[&index=17]:5.420163,(red_f2[&index=2]:6.493574,blue_f2[&index=4]:1.363230)[&index=15]:2.803862)[&index=16]:4.542755,no_tail_l3[&index=5]:0.218422)[&index=18]:2.533467,no_tail_l2[&index=6]:0.127178)[&index=19]:22.217551,no_tail_l1[&index=7]:15.102109)[&index=20]:7.712174)[&index=26];
29400	-197.409	-111.915	-85.4947	(((no_tail_r3[&index=10]:0.643361,(blue1[&index=11]:5.925456,(blue2[&index=12]:7.128880,(red1[&index=13]:2.299118,red2[&index=14]:0.021783)[&index=21]:1.988997)[&index=22]:4.763090)[&index=23]:2.786072)[&index=24]:2.335813,no_tail_r2[&index=9]:27.317820)[&index=25]:2.482778,ano_tail_r1[&index=8]:2.105114,(no_tail_l1[&index=7]:1.169207,((((red_f2[&index=2]:11.949809,red_f1[&index=1]:2.177145)[&index=17]:4.132610,(blue_f1[&index=3]:3.088983,blue_f2[&index=4]:11.329816)[&index=15]:0.403273)[&index=16]:4.601837,no_tail_l3[&index=5]:0.835071)[&index=18]:0.153309,no_tail_l2[&index=6]:1.881409)[&index=19]:2.849738)[&index=20]:5.201764)[&index=26];
29500	-186.438	-101.613	-84.8252	((no_tail_r2[&index=9]:1.991139,((((red1[&index=13]:0.025921,red2[&index=14]:0.013008)[&index=21]:0.177412,blue2[&index=12]:0.032002)[&index=22]:14.485222,blue1[&index=11]:0.176602)[&index=23]:6.282608,no_tail_r3[&index=10]:5.923181)[&index=24]:12.270201)[&index=25]:1.669060,ano_tail_r1[&index=8]:1.586729,(((no_tail_l3[&index=5]:1.570153,((blue_f2[&index=4]:1.253728,red_f1[&index=1]:17.480691)[&index=15]:1.916898,(red_f2[&index=2]:6.951293,blue_f1[&index=3]:1.623191)[&index=17]:4.461808)[&index=16]:3.345902)[&index=18]:2.232062,no_tail_l2[&index=6]:0.818790)[&index=19]:0.958593,no_tail_l1[&index=7]:0.055755)[&index=20]:18.923266)[&index=26];
29600	-194.23	-106.122	-88.1078	(((no_tail_l2[&index=6]:0.982327,((((blue_f1[&index=3]:9.797253,blue_f2[&index=4]:13.095134)[&index=15]:16.827452,red_f1[&index=1]:17.766528)[&index=16]:3.871025,red_f2[&index=2]:0.543620)[&index=17]:6.033113,no_tail_l3[&index=5]:1.387011)[&index=18]:1.551754)[&index=19]:4.517693,no_tail_l1[&index=7]:4.327182)[&index=20]:12.589203,(no_tail_r2[&index=9]:0.254426,(no_tail_r3[&index=10]:0.196763,(blue1[&index=11]:2.554139,((red1[&index=13]:0.180357,red2[&index=14]:0.055132)[&index=21]:5.737468,blue2[&index=12]:0.285834)[&index=22]:5.800772)[&index=23]:2.149534)[&index=24]:2.040086)[&index=25]:5.205060,ano_tail_r1[&index=8]:4.889271)[&index=26];
29700	-205.459	-112.283	-93.176	(((no_tail_r3[&index=10]:11.007129,((blue2[&index=12]:6.650118,(red1[&index=13]:0.041546,red2[&index=14]:8.433890)[&index=21]:12.551562)[&index=22]:0.707594,blue1[&index=11]:3.151965)[&index=23]:3.212855)[&index=24]:19.160270,no_tail_r2[&index=9]:12.211829)[&index=25]:1.332120,ano_tail_r1[&index=8]:9.390021,(no_tail_l1[&index=7]:5.384966,(no_tail_l2[&index=6]:1.077728,((((red_f2[&index=2]:2.683415,blue_f1[&index=3]:27.128330)[&index=17]:2.122113,blue_f2[&index=4]:0.152532)[&index=15]:8.535525,red_f1[&index=1]:3.581040)[&index=16]:3.216957,no_tail_l3[&index=5]:2.422200)[&index=18]:2.154920)[&index=19]:0.406610)[&index=20]:1.261764)[&index=26];
29800	-179.965	-101.411	-78.5537	(ano_tail_r1[&index=8]:0.113146,(no_tail_r2[&index=9]:4.507425,(no_tail_r3[&index=10]:0.093042,(((red2[&index=14]:0.003602,red1[&index=13]:0.040483)[&index=21]:0.255082,blue2[&index=12]:0.444678)[&index=22]:0.702785,blue1[&index=11]:2.140087)[&index=23]:15.249106)[&index=24]:0.831802)[&index=25]:0.127986,(no_tail_l1[&index=7]:4.528664,((no_tail_l3[&index=5]:0.321596,((blue_f2[&index=4]:4.587767,red_f2[&index=2]:2.605240)[&index=17]:3.533633,(blue_f1[&index=3]:3.337134,red_f1[&index=1]:4.904584)[&index=16]:3.231641)[&index=15]:8.761892)[&index=18]:0.647503,no_tail_l2[&index=6]:0.389885)[&index=19]:0.881909)[&index=20]:12.626584)[&index=26];
29900	-193.178	-104.175	-89.003	((no_tail_r2[&index=9]:7.326839,((((red2[&index=14]:0.116898,red1[&index=13]:0.032213)[&index=21]:0.560452,blue2[&index=12]:0.183604)[&index=22]:1.826417,blue1[&index=11]:3.810082)[&index=23]:3.071116,no_tail_r3[&index=10]:4.906350)[&index=24]:12.118255)[&index=25]:8.396598,(no_tail_l1[&index=7]:1.832308,(((blue_f1[&index=3]:2.787495,(blue_f2[&index=4]:0.264259,(red_f2[&index=2]:4.059495,red_f1[&index=1]:3.936177)[&index=15]:18.896562)[&index=16]:17.212897)[&index=17]:13.676786,no_tail_l3[&index=5]:0.283043)[&index=18]:6.601277,no_tail_l2[&index=6]:0.627765)[&index=19]:6.069859)[&index=20]:0.139660,ano_tail_r1[&index=8]:8.377557)[&index=26];
30000	-181.276	-99.2759	-81.9998	((no_tail_l1[&index=7]:4.279575,(no_tail_l2[&index=6]:1.180937,((red_f1[&index=1]:6.692414,(blue_f1[&index=3]:3.214744,(red_f2[&index=2]:0.132195,blue_f2[&index=4]:0.335046)[&index=15]:1.051482)[&index=17]:8.967675)[&index=16]:12.266955,no_tail_l3[&index=5]:0.642578)[&index=18]:14.384732)[&index=19]:0.189871)[&index=20]:0.907062,ano_tail_r1[&index=8]:0.725175,(((((red1[&index=13]:0.055466,red2[&index=14]:0.001155)[&index=21]:0.164066,blue2[&index=12]:0.062407)[&index=22]:4.287303,blue1[&index=11]:7.148838)[&index=23]:3.424216,no_tail_r3[&index=10]:2.565387)[&index=24]:9.187415,no_tail_r2[&index=9]:1.885731)[&index=25]:8.345366)[&index=26];
30100	-178.67	-97.4591	-81.2106	(ano_tail_r1[&index=8]:1.221856,(no_tail_r2[&index=9]:0.511067,((blue1[&index=11]:3.628104,((red1[&index=13]:0.026468,red2[&index=14]:0.113175)[&index=21]:0.140843,blue2[&index=12]:7.727916)[&index=22]:0.188195)[&index=23]:2.974022,no_tail_r3[&index=10]:10.492102)[&index=24]:10.978324)[&index=25]:1.691864,(((((blue_f1[&index=3]:0.046595,blue_f2[&index=4]:0.828031)[&index=15]:1.714458,(red_f2[&index=2]:0.105128,red_f1[&index=1]:0.182927)[&index=16]:9.903855)[&index=17]:3.025086,no_tail_l3[&index=5]:1.252850)[&index=18]:11.285315,no_tail_l2[&index=6]:4.626975)[&index=19]:12.606811,no_tail_l1[&index=7]:2.186147)[&index=20]:0.694119)[&index=26];
30200	-198.622	-110.031	-88.5908	(ano_tail_r1[&index=8]:0.793525,(no_tail_l1[&index=7]:1.152205,((no_tail_l3[&index=5]:0.590958,(red_f1[&index=1]:11.307155,((red_f2[&index=2]:0.403123,blue_f1[&index=3]:1.957671)[&index=16]:0.285913,blue_f2[&index=4]:2.313369)[&index=17]:9.709294)[&index=15]:13.477800)[&index=18]:14.271416,no_tail_l2[&index=6]:1.672974)[&index=19]:20.070627)[&index=20]:9.069589,(no_tail_r2[&index=9]:0.637710,(no_tail_r3[&index=10]:7.834894,(((red1[&index=13]:0.309005,red2[&index=14]:5.812233)[&index=21]:4.598631,blue2[&index=12]:0.099622)[&index=22]:0.229862,blue1[&index=11]:0.593591)[&index=23]:13.368595)[&index=24]:4.036948)[&index=25]:0.456437)[&index=26];
30300	-189.604	-106.76	-82.8444	(ano_tail_r1[&index=8]:2.528986,(no_tail_l1[&index=7]:13.149054,(((red_f1[&index=1]:0.472220,(blue_f1[&index=3]:0.526839,(blue_f2[&index=4]:0.310865,red_f2[&index=2]:6.068122)[&index=16]:6.657468)[&index=17]:3.102910)[&index=15]:0.409103,no_tail_l3[&index=5]:7.215125)[&index=18]:11.353371,no_tail_l2[&index=6]:1.895376)[&index=19]:3.147624)[&index=20]:19.590975,(((blue1[&index=11]:1.345743,(blue2[&index=12]:1.432502,(red2[&index=14]:0.177813,red1[&index=13]:0.120562)[&index=21]:2.182149)[&index=22]:1.855312)[&index=23]:4.284979,no_tail_r3[&index=10]:1.352879)[&index=24]:1.404968,no_tail_r2[&index=9]:5.589295)[&index=25]:0.146522)[&index=26];
30400	-183.604	-100.282	-83.3215	((no_tail_r2[&index=9]:3.647588,((((red1[&index=13]:0.072562,red2[&index=14]:0.122471)[&index=21]:11.622913,blue2[&index=12]:0.098283)[&index=22]:0.215208,blue1[&index=11]:0.110959)[&index=23]:0.552978,no_tail_r3[&index=10]:3.987138)[&index=24]:4.675827)[&index=25]:4.809642,(no_tail_l1[&index=7]:7.561126,(((red_f2[&index=2]:3.173920,((red_f1[&index=1]:0.263216,blue_f1[&index=3]:0.416097)[&index=16]:8.389300,blue_f2[&index=4]:2.511715)[&index=15]:0.540374)[&index=17]:0.216514,no_tail_l3[&index=5]:3.959089)[&index=18]:19.994669,no_tail_l2[&index=6]:6.399554)[&index=19]:7.638154)[&index=20]:5.105269,ano_tail_r1[&index=8]:2.622039)[&index=26];
30500	-182.753	-102.609	-80.1433	((no_tail_l1[&index=7]:9.397188,(no_tail_l2[&index=6]:6.197062,(no_tail_l3[&index=5]:0.629212,((red_f1[&index=1]:0.086813,blue_f1[&index=3]:0.102510)[&index=16]:1.992433,(blue_f2[&index=4]:7.157267,red_f2[&index=2]:5.719520)[&index=17]:1.216009)[&index=15]:2.878763)[&index=18]:3.472514)[&index=19]:1.025284)[&index=20]:18.021908,(no_tail_r2[&index=9]:0.606572,(no_tail_r3[&index=10]:1.104903,(blue1[&index=11]:0.612209,(blue2[&index=12]:1.825700,(red1[&index=13]:0.078667,red2[&index=14]:0.234938)[&index=21]:0.905649)[&index=22]:8.068186)[&index=23]:1.156104)[&index=24]:0.271753)[&index=25]:7.909983,ano_tail_r1[&index=8]:2.144102)[&index=26];
30600	-186.197	-103.665	-82.5325	(ano_tail_r1[&index=8]:10.834420,((((blue2[&index=12]:14.316331,(red2[&index=14]:0.105526,red1[&index=13]:0.363115)[&index=21]:0.450266)[&index=22]:4.605634,blue1[&index=11]:0.967776)[&index=23]:1.363800,no_tail_r3[&index=10]:1.020220)[&index=24]:1.646066,no_tail_r2[&index=9]:3.462443)[&index=25]:14.323399,(no_tail_l1[&index=7]:2.448722,(no_tail_l2[&index=6]:1.059711,(no_tail_l3[&index=5]:11.176351,(blue_f1[&index=3]:2.826907,((red_f2[&index=2]:0.115548,blue_f2[&index=4]:0.010418)[&index=15]:1.427807,red_f1[&index=1]:0.836144)[&index=16]:4.001332)[&index=17]:13.034054)[&index=18]:0.276720)[&index=19]:1.904626)[&index=20]:2.184129)[&index=26];
30700	-173.317	-92.5437	-80.7729	(((no_tail_r3[&index=10]:6.246704,(blue1[&index=11]:11.554951,((red2[&index=14]:0.030640,red1[&index=13]:0.059712)[&index=21]:3.755378,blue2[&index=12]:2.225708)[&index=22]:8.451215)[&index=23]:9.619808)[&index=24]:0.192606,no_tail_r2[&index=9]:2.948060)[&index=25]:1.099719,ano_tail_r1[&index=8]:5.410627,(((((blue_f2[&index=4]:0.192713,red_f2[&index=2]:0.244097)[&index=15]:0.064012,(red_f1[&index=1]:0.007069,blue_f1[&index=3]:0.209033)[&index=17]:0.109684)[&index=16]:1.271529,no_tail_l3[&index=5]:5.728973)[&index=18]:5.812757,no_tail_l2[&index=6]:0.814159)[&index=19]:4.759511,no_tail_l1[&index=7]:15.029231)[&index=20]:0.125347)[&index=26];
30800	-196.191	-112.247	-83.9436	((no_tail_l1[&index=7]:1.241822,(no_tail_l2[&index=6]:0.554459,(no_tail_l3[&index=5]:1.418394,(((red_f2[&index=2]:8.057953,blue_f2[&index=4]:3.413315)[&index=17]:2.977757,red_f1[&index=1]:15.276615)[&index=15]:0.176693,blue_f1[&index=3]:4.374766)[&index=16]:9.069872)[&index=18]:2.697088)[&index=19]:1.488477)[&index=20]:13.767350,ano_tail_r1[&index=8]:3.763210,(no_tail_r2[&index=9]:8.299431,(no_tail_r3[&index=10]:1.033127,(((red2[&index=14]:3.928807,red1[&index=13]:6.334411)[&index=21]:3.232031,blue2[&index=12]:1.108749)[&index=22]:0.449269,blue1[&index=11]:5.741130)[&index=23]:1.221347)[&index=24]:0.385734)[&index=25]:1.805389)[&index=26];
30900	-193.975	-105.425	-88.5505	((((no_tail_l3[&index=5]:6.329291,((red_f2[&index=2]:0.588521,blue_f1[&index=3]:7.685831)[&index=16]:4.680151,(blue_f2[&index=4]:3.000610,red_f1[&index=1]:2.071545)[&index=17]:0.136396)[&index=15]:19.522657)[&index=18]:2.465704,no_tail_l2[&index=6]:15.081721)[&index=19]:2.630008,no_tail_l1[&index=7]:10.205650)[&index=20]:1.620683,ano_tail_r1[&index=8]:4.957451,(((blue1[&index=11]:8.643202,((red1[&index=13]:0.108276,red2[&index=14]:0.033692)[&index=21]:4.911032,blue2[&index=12]:1.842068)[&index=22]:1.977744)[&index=23]:11.716794,no_tail_r3[&index=10]:0.725857)[&index=24]:7.908942,no_tail_r2[&index=9]:2.869242)[&index=25]:3.138382)[&index=26];
31000	-189.982	-106.262	-83.7207	((no_tail_l1[&index=7]:8.771631,(no_tail_l2[&index=6]:1.295367,(no_tail_l3[&index=5]:0.008676,(blue_f1[&index=3]:3.538823,((red_f2[&index=2]:3.857043,red_f1[&index=1]:7.667627)[&index=16]:2.220159,blue_f2[&index=4]:9.773950)[&index=17]:7.772489)[&index=15]:7.546623)[&index=18]:6.076995)[&index=19]:4.038814)[&index=20]:2.568110,(((blue1[&index=11]:9.354801,(blue2[&index=12]:0.782495,(red2[&index=14]:0.080576,red1[&index=13]:0.153068)[&index=21]:4.174094)[&index=22]:0.504160)[&index=23]:1.109302,no_tail_r3[&index=10]:2.701156)[&index=24]:3.819586,no_tail_r2[&index=9]:0.002397)[&index=25]:3.059089,ano_tail_r1[&index=8]:9.825568)[&index=26];
31100	-197.185	-105.593	-91.5915	((((no_tail_l3[&index=5]:1.869319,(blue_f2[&index=4]:21.387810,(red_f1[&index=1]:13.082406,(blue_f1[&index=3]:3.560342,red_f2[&index=2]:3.803025)[&index=16]:1.358281)[&index=15]:3.056809)[&index=17]:0.087812)[&index=18]:0.372030,no_tail_l2[&index=6]:5.136143)[&index=19]:11.355642,no_tail_l1[&index=7]:4.439175)[&index=20]:18.125596,(((blue1[&index=11]:4.599902,(blue2[&index=12]:0.844545,(red2[&index=14]:0.018617,red1[&index=13]:0.141586)[&index=21]:5.066889)[&index=22]:0.779540)[&index=23]:16.221793,no_tail_r3[&index=10]:4.155065)[&index=24]:12.855960,no_tail_r2[&index=9]:1.015297)[&index=25]:1.951195,ano_tail_r1[&index=8]:4.771779)[&index=26];
31200	-179.639	-86.1052	-93.5337	((no_tail_r2[&index=9]:6.755515,(no_tail_r3[&index=10]:7.892639,(blue1[&index=11]:4.036218,((red1[&index=13]:0.014030,red2[&index=14]:0.050005)[&index=21]:11.914570,blue2[&index=12]:6.305804)[&index=22]:7.897089)[&index=23]:0.419310)[&index=24]:6.000953)[&index=25]:46.586187,ano_tail_r1[&index=8]:6.676757,(no_tail_l1[&index=7]:13.627982,(no_tail_l2[&index=6]:5.039553,(no_tail_l3[&index=5]:2.377207,((blue_f2[&index=4]:0.058325,(red_f1[&index=1]:0.000761,red_f2[&index=2]:0.027053)[&index=16]:0.084289)[&index=17]:0.080330,blue_f1[&index=3]:0.061566)[&index=15]:0.292937)[&index=18]:10.784702)[&index=19]:11.638505)[&index=20]:1.145042)[&index=26];
31300	-183.48	-100.013	-83.467	((no_tail_r2[&index=9]:2.440805,((blue1[&index=11]:10.187898,(blue2[&index=12]:6.460261,(red2[&index=14]:0.310955,red1[&index=13]:7.058137)[&index=21]:3.478656)[&index=22]:8.246808)[&index=23]:2.807532,no_tail_r3[&index=10]:5.470483)[&index=24]:15.983949)[&index=25]:2.722364,(((((red_f2[&index=2]:0.268331,red_f1[&index=1]:0.123117)[&index=16]:2.733427,(blue_f2[&index=4]:0.010184,blue_f1[&index=3]:0.073224)[&index=17]:1.139812)[&index=15]:9.991189,no_tail_l3[&index=5]:0.536029)[&index=18]:8.331773,no_tail_l2[&index=6]:2.054177)[&index=19]:0.530553,no_tail_l1[&index=7]:0.986787)[&index=20]:5.451126,ano_tail_r1[&index=8]:2.036576)[&index=26];
31400	-191.051	-105.344	-85.7071	(((no_tail_r3[&index=10]:0.371942,((blue2[&index=12]:4.022561,(red2[&index=14]:0.140036,red1[&index=13]:0.255195)[&index=21]:1.860476)[&index=22]:0.110331,blue1[&index=11]:7.978867)[&index=23]:0.151573)[&index=24]:2.823194,no_tail_r2[&index=9]:6.590943)[&index=25]:11.237442,ano_tail_r1[&index=8]:7.507857,((no_tail_l2[&index=6]:2.964926,(no_tail_l3[&index=5]:0.627536,(blue_f1[&index=3]:0.718368,((red_f1[&index=1]:0.185270,blue_f2[&index=4]:0.423093)[&index=16]:14.405641,red_f2[&index=2]:0.632036)[&index=17]:9.750664)[&index=15]:5.673269)[&index=18]:8.587135)[&index=19]:15.027726,no_tail_l1[&index=7]:2.207585)[&index=20]:6.380790)[&index=26];
31500	-204.003	-107.299	-96.7042	(ano_tail_r1[&index=8]:3.261751,(no_tail_r2[&index=9]:27.406024,(no_tail_r3[&index=10]:1.464895,(((red1[&index=13]:0.289561,red2[&index=14]:0.084863)[&index=21]:9.314362,blue2[&index=12]:1.772410)[&index=22]:2.335562,blue1[&index=11]:5.896017)[&index=23]:9.566817)[&index=24]:1.967396)[&index=25]:1.738068,((no_tail_l2[&index=6]:4.721742,((blue_f2[&index=4]:5.129419,(red_f1[&index=1]:17.070783,(red_f2[&index=2]:1.190735,blue_f1[&index=3]:1.238840)[&index=16]:0.058846)[&index=15]:9.116925)[&index=17]:4.230784,no_tail_l3[&index=5]:4.839688)[&index=18]:0.362039)[&index=19]:6.521577,no_tail_l1[&index=7]:19.859540)[&index=20]:26.181451)[&index=26];
31600	-174.051	-93.6944	-80.3566	(((no_tail_r3[&index=10]:3.525203,((blue2[&index=12]:10.976031,(red2[&index=14]:3.174982,red1[&index=13]:5.444273)[&index=21]:0.432295)[&index=22]:0.851128,blue1[&index=11]:5.825253)[&index=23]:12.043550)[&index=24]:3.487083,no_tail_r2[&index=9]:5.971567)[&index=25]:5.394780,((no_tail_l2[&index=6]:2.845906,(no_tail_l3[&index=5]:0.674913,(blue_f2[&index=4]:0.088873,(blue_f1[&index=3]:0.019570,(red_f1[&index=1]:0.027640,red_f2[&index=2]:0.022311)[&index=15]:0.134741)[&index=16]:0.060953)[&index=17]:3.601128)[&index=18]:2.997746)[&index=19]:2.654829,no_tail_l1[&index=7]:1.981333)[&index=20]:5.750451,ano_tail_r1[&index=8]:5.895374)[&index=26];
31700	-188.204	-100.639	-87.565	(((((red_f1[&index=1]:19.937794,(blue_f1[&index=3]:0.060478,(red_f2[&index=2]:0.061512,blue_f2[&index=4]:0.019050)[&index=15]:0.002996)[&index=16]:0.232415)[&index=17]:3.119441,no_tail_l3[&index=5]:9.943405)[&index=18]:1.882226,no_tail_l2[&index=6]:1.673013)[&index=19]:0.825197,no_tail_l1[&index=7]:1.596207)[&index=20]:21.000412,((no_tail_r3[&index=10]:14.666775,((blue2[&index=12]:1.663111,(red2[&index=14]:1.623745,red1[&index=13]:4.285078)[&index=21]:1.181095)[&index=22]:5.488966,blue1[&index=11]:10.412251)[&index=23]:4.573433)[&index=24]:1.397439,no_tail_r2[&index=9]:1.949424)[&index=25]:9.437106,ano_tail_r1[&index=8]:2.891234)[&index=26];
31800	-186.019	-97.9105	-88.1086	(ano_tail_r1[&index=8]:6.765850,((no_tail_l2[&index=6]:3.132945,((((red_f2[&index=2]:0.046904,red_f1[&index=1]:0.022385)[&index=16]:5.916241,blue_f2[&index=4]:0.004671)[&index=17]:0.056947,blue_f1[&index=3]:0.088347)[&index=15]:6.867188,no_tail_l3[&index=5]:7.132747)[&index=18]:2.183436)[&index=19]:12.021531,no_tail_l1[&index=7]:0.462005)[&index=20]:7.263968,(no_tail_r2[&index=9]:6.314891,(((blue2[&index=12]:1.958227,(red1[&index=13]:2.296516,red2[&index=14]:3.154731)[&index=21]:22.766740)[&index=22]:8.661617,blue1[&index=11]:2.700771)[&index=23]:9.967513,no_tail_r3[&index=10]:10.685910)[&index=24]:0.751592)[&index=25]:1.418144)[&index=26];
31900	-174.458	-95.369	-79.0894	((no_tail_l1[&index=7]:0.644804,((no_tail_l3[&index=5]:0.114981,(blue_f2[&index=4]:0.020050,(blue_f1[&index=3]:0.186086,(red_f1[&index=1]:0.029260,red_f2[&index=2]:0.019112)[&index=17]:0.474344)[&index=16]:0.003566)[&index=15]:8.191514)[&index=18]:2.147657,no_tail_l2[&index=6]:2.534650)[&index=19]:0.201631)[&index=20]:1.169850,(no_tail_r2[&index=9]:3.637714,(no_tail_r3[&index=10]:7.870306,(blue1[&index=11]:0.506130,(blue2[&index=12]:2.656456,(red1[&index=13]:7.465971,red2[&index=14]:0.095387)[&index=21]:1.983623)[&index=22]:2.060837)[&index=23]:9.913481)[&index=24]:10.179054)[&index=25]:2.897433,ano_tail_r1[&index=8]:12.542123)[&index=26];
32000	-203.812	-110.667	-93.1454	(ano_tail_r1[&index=8]:8.596975,(((no_tail_l3[&index=5]:3.820593,(blue_f1[&index=3]:11.473505,((red_f2[&index=2]:0.449579,blue_f2[&index=4]:0.352895)[&index=16]:8.439214,red_f1[&index=1]:4.451762)[&index=17]:1.917897)[&index=15]:14.317078)[&index=18]:3.031267,no_tail_l2[&index=6]:6.057991)[&index=19]:10.746964,no_tail_l1[&index=7]:6.597015)[&index=20]:11.058129,(no_tail_r2[&index=9]:6.963105,(((blue2[&index=12]:0.610473,(red2[&index=14]:4.492430,red1[&index=13]:0.435135)[&index=21]:7.058793)[&index=22]:3.805400,blue1[&index=11]:6.568823)[&index=23]:3.187821,no_tail_r3[&index=10]:6.537180)[&index=24]:1.945205)[&index=25]:14.910818)[&index=26];
32100	-193.331	-106.475	-86.8554	(ano_tail_r1[&index=8]:3.960557,((no_tail_l2[&index=6]:1.604092,(no_tail_l3[&index=5]:2.459497,(red_f1[&index=1]:1.082635,((red_f2[&index=2]:15.471221,blue_f2[&index=4]:3.672860)[&index=16]:18.464720,blue_f1[&index=3]:13.445904)[&index=17]:6.513652)[&index=15]:2.596015)[&index=18]:0.392396)[&index=19]:0.159246,no_tail_l1[&index=7]:1.367114)[&index=20]:9.099000,(no_tail_r2[&index=9]:6.960083,(no_tail_r3[&index=10]:0.075282,(((red1[&index=13]:0.072459,red2[&index=14]:0.213751)[&index=21]:12.744642,blue2[&index=12]:3.362126)[&index=22]:1.049388,blue1[&index=11]:0.029754)[&index=23]:1.426001)[&index=24]:8.976926)[&index=25]:1.176799)[&index=26];
32200	-171.853	-93.9163	-77.9364	((no_tail_l1[&index=7]:3.249218,(no_tail_l2[&index=6]:7.302920,(((blue_f1[&index=3]:0.023586,blue_f2[&index=4]:0.071633)[&index=17]:0.105472,(red_f2[&index=2]:0.013983,red_f1[&index=1]:0.165280)[&index=15]:0.856443)[&index=16]:7.249705,no_tail_l3[&index=5]:4.364796)[&index=18]:3.465294)[&index=19]:1.075244)[&index=20]:3.329774,ano_tail_r1[&index=8]:4.641280,(no_tail_r2[&index=9]:1.635819,(((blue2[&index=12]:0.376466,(red1[&index=13]:0.592906,red2[&index=14]:0.040039)[&index=21]:5.826391)[&index=22]:4.675651,blue1[&index=11]:3.236564)[&index=23]:14.590628,no_tail_r3[&index=10]:1.395805)[&index=24]:2.949736)[&index=25]:0.546329)[&index=26];
32300	-192.904	-111.317	-81.5869	(ano_tail_r1[&index=8]:0.903545,(no_tail_l1[&index=7]:4.840497,((no_tail_l3[&index=5]:2.614668,(blue_f2[&index=4]:0.759954,((red_f2[&index=2]:2.810065,blue_f1[&index=3]:0.534045)[&index=15]:3.516836,red_f1[&index=1]:13.581631)[&index=17]:0.789048)[&index=16]:4.482559)[&index=18]:0.089355,no_tail_l2[&index=6]:4.793135)[&index=19]:0.301953)[&index=20]:6.143127,((((blue2[&index=12]:0.015670,(red1[&index=13]:0.007995,red2[&index=14]:3.777821)[&index=21]:0.962737)[&index=22]:5.818915,blue1[&index=11]:2.167337)[&index=23]:2.342596,no_tail_r3[&index=10]:4.860057)[&index=24]:21.129341,no_tail_r2[&index=9]:1.661729)[&index=25]:1.128724)[&index=26];
32400	-189.879	-103.783	-86.0961	((((((red1[&index=13]:0.036624,red2[&index=14]:0.127111)[&index=21]:21.556087,blue2[&index=12]:1.759943)[&index=22]:2.423092,blue1[&index=11]:1.864504)[&index=23]:1.431205,no_tail_r3[&index=10]:17.841331)[&index=24]:0.510017,no_tail_r2[&index=9]:3.785329)[&index=25]:9.121761,(no_tail_l1[&index=7]:5.427740,(no_tail_l2[&index=6]:0.954270,(no_tail_l3[&index=5]:3.414784,(red_f2[&index=2]:4.306107,((blue_f2[&index=4]:0.091755,red_f1[&index=1]:0.635996)[&index=16]:1.995929,blue_f1[&index=3]:3.091735)[&index=17]:0.580045)[&index=15]:3.939622)[&index=18]:15.724550)[&index=19]:0.326570)[&index=20]:4.972763,ano_tail_r1[&index=8]:6.660812)[&index=26];
32500	-178.154	-94.6138	-83.5403	((((no_tail_l3[&index=5]:9.166944,(((blue_f2[&index=4]:0.003473,blue_f1[&index=3]:0.073311)[&index=15]:0.030580,red_f1[&index=1]:0.117450)[&index=17]:3.865906,red_f2[&index=2]:4.981039)[&index=16]:7.885875)[&index=18]:2.716201,no_tail_l2[&index=6]:32.955974)[&index=19]:1.969636,no_tail_l1[&index=7]:5.752997)[&index=20]:6.663318,((no_tail_r3[&index=10]:1.473435,((blue2[&index=12]:4.533128,(red2[&index=14]:0.075258,red1[&index=13]:0.164854)[&index=21]:1.895044)[&index=22]:0.177277,blue1[&index=11]:5.417303)[&index=23]:0.861211)[&index=24]:1.849366,no_tail_r2[&index=9]:2.061102)[&index=25]:1.290835,ano_tail_r1[&index=8]:3.818849)[&index=26];
32600	-169.938	-94.8226	-75.1155	(ano_tail_r1[&index=8]:8.025542,((((blue2[&index=12]:0.227181,(red2[&index=14]:0.052134,red1[&index=13]:0.092194)[&index=21]:3.570636)[&index=22]:0.042147,blue1[&index=11]:0.054701)[&index=23]:0.612914,no_tail_r3[&index=10]:10.208787)[&index=24]:2.367254,no_tail_r2[&index=9]:0.706409)[&index=25]:0.217281,(no_tail_l1[&index=7]:5.035036,((no_tail_l3[&index=5]:2.722743,(blue_f2[&index=4]:7.470505,((red_f2[&index=2]:0.164920,red_f1[&index=1]:0.051181)[&index=17]:0.500943,blue_f1[&index=3]:1.127894)[&index=16]:0.899491)[&index=15]:0.506475)[&index=18]:6.088624,no_tail_l2[&index=6]:0.856449)[&index=19]:3.006093)[&index=20]:3.068989)[&index=26];
32700	-192.796	-104.631	-88.1658	((((((red2[&index=14]:0.059259,red1[&index=13]:0.006471)[&index=21]:6.819571,blue2[&index=12]:2.590385)[&index=22]:1.771700,blue1[&index=11]:4.486415)[&index=23]:7.700193,no_tail_r3[&index=10]:6.594722)[&index=24]:8.110094,no_tail_r2[&index=9]:6.264897)[&index=25]:2.912591,ano_tail_r1[&index=8]:0.358261,((no_tail_l2[&index=6]:4.162247,(((red_f1[&index=1]:14.848684,red_f2[&index=2]:8.012849)[&index=16]:2.632514,(blue_f1[&index=3]:0.951125,blue_f2[&index=4]:3.067194)[&index=17]:5.589137)[&index=15]:9.927809,no_tail_l3[&index=5]:4.015898)[&index=18]:8.949923)[&index=19]:5.345772,no_tail_l1[&index=7]:1.117316)[&index=20]:6.633179)[&index=26];
32800	-185.418	-103.284	-82.1336	(ano_tail_r1[&index=8]:4.092884,(no_tail_r2[&index=9]:11.028935,((blue1[&index=11]:0.254080,((red1[&index=13]:1.597753,red2[&index=14]:1.318906)[&index=21]:4.395576,blue2[&index=12]:5.348580)[&index=22]:6.530402)[&index=23]:15.231619,no_tail_r3[&index=10]:3.559110)[&index=24]:17.407241)[&index=25]:2.772168,(no_tail_l1[&index=7]:5.080433,(((red_f1[&index=1]:4.360023,((red_f2[&index=2]:0.083735,blue_f1[&index=3]:0.130511)[&index=17]:0.173763,blue_f2[&index=4]:0.094477)[&index=16]:0.070043)[&index=15]:1.700561,no_tail_l3[&index=5]:0.292176)[&index=18]:4.159359,no_tail_l2[&index=6]:1.042398)[&index=19]:1.046178)[&index=20]:0.995969)[&index=26];
32900	-193.192	-105.478	-87.7136	(ano_tail_r1[&index=8]:18.766032,(((blue1[&index=11]:15.953240,((red2[&index=14]:0.011773,red1[&index=13]:0.147554)[&index=21]:13.405915,blue2[&index=12]:2.548856)[&index=22]:6.727982)[&index=23]:3.579935,no_tail_r3[&index=10]:3.389567)[&index=24]:0.658529,no_tail_r2[&index=9]:1.250666)[&index=25]:1.772804,(no_tail_l1[&index=7]:3.104578,((no_tail_l3[&index=5]:0.019172,((red_f1[&index=1]:21.288307,blue_f2[&index=4]:0.615638)[&index=16]:8.836263,(blue_f1[&index=3]:0.196316,red_f2[&index=2]:3.661401)[&index=17]:7.723774)[&index=15]:1.383854)[&index=18]:3.020450,no_tail_l2[&index=6]:0.182235)[&index=19]:0.033617)[&index=20]:2.388356)[&index=26];
33000	-186.533	-100.523	-86.0093	(((no_tail_l2[&index=6]:4.020332,(no_tail_l3[&index=5]:0.033428,((blue_f1[&index=3]:4.007561,(red_f2[&index=2]:0.132196,red_f1[&index=1]:0.010768)[&index=16]:2.073848)[&index=17]:6.027957,blue_f2[&index=4]:3.461952)[&index=15]:13.241312)[&index=18]:4.438832)[&index=19]:10.537500,no_tail_l1[&index=7]:9.459093)[&index=20]:1.729805,(((((red1[&index=13]:0.102286,red2[&index=14]:0.273725)[&index=21]:9.944885,blue2[&index=12]:1.299014)[&index=22]:3.523405,blue1[&index=11]:1.603028)[&index=23]:12.721261,no_tail_r3[&index=10]:0.773996)[&index=24]:9.247260,no_tail_r2[&index=9]:5.680185)[&index=25]:6.323859,ano_tail_r1[&index=8]:1.477799)[&index=26];
33100	-197.903	-112.131	-85.7717	(((no_tail_r3[&index=10]:0.694315,(((red1[&index=13]:1.310606,red2[&index=14]:5.769777)[&index=21]:2.005829,blue2[&index=12]:0.735097)[&index=22]:0.044154,blue1[&index=11]:13.637846)[&index=23]:0.160989)[&index=24]:0.918527,no_tail_r2[&index=9]:2.861341)[&index=25]:0.075198,ano_tail_r1[&index=8]:0.472567,((no_tail_l2[&index=6]:9.360403,(no_tail_l3[&index=5]:8.113627,(((red_f1[&index=1]:1.948990,red_f2[&index=2]:6.955851)[&index=17]:5.227491,blue_f1[&index=3]:6.300195)[&index=16]:5.719158,blue_f2[&index=4]:3.178668)[&index=15]:3.484812)[&index=18]:20.637893)[&index=19]:5.576869,no_tail_l1[&index=7]:3.859177)[&index=20]:1.908326)[&index=26];
33200	-195.091	-105.305	-89.786	((no_tail_r2[&index=9]:3.538576,((blue1[&index=11]:5.342301,(blue2[&index=12]:2.696197,(red2[&index=14]:0.064029,red1[&index=13]:0.065533)[&index=21]:5.371841)[&index=22]:0.852122)[&index=23]:5.387004,no_tail_r3[&index=10]:3.529151)[&index=24]:4.660004)[&index=25]:4.363629,(no_tail_l1[&index=7]:0.805656,(no_tail_l2[&index=6]:3.742857,(no_tail_l3[&index=5]:1.036100,((blue_f1[&index=3]:20.623092,red_f1[&index=1]:12.305754)[&index=17]:8.889858,(red_f2[&index=2]:5.533423,blue_f2[&index=4]:7.681404)[&index=15]:8.857750)[&index=16]:1.267104)[&index=18]:15.340099)[&index=19]:2.608604)[&index=20]:6.168437,ano_tail_r1[&index=8]:0.298320)[&index=26];
33300	-194.08	-101.167	-92.9138	((no_tail_r2[&index=9]:4.288174,(no_tail_r3[&index=10]:7.158987,(blue1[&index=11]:25.821991,(blue2[&index=12]:1.133975,(red2[&index=14]:0.139508,red1[&index=13]:0.013309)[&index=21]:1.018149)[&index=22]:7.306350)[&index=23]:3.635572)[&index=24]:5.142022)[&index=25]:13.493733,((no_tail_l2[&index=6]:9.675488,(no_tail_l3[&index=5]:0.499693,((red_f1[&index=1]:0.096871,blue_f1[&index=3]:0.016719)[&index=16]:5.435505,(red_f2[&index=2]:1.514816,blue_f2[&index=4]:3.169836)[&index=15]:11.923797)[&index=17]:3.917515)[&index=18]:15.291313)[&index=19]:8.693735,no_tail_l1[&index=7]:14.124840)[&index=20]:3.143200,ano_tail_r1[&index=8]:0.013130)[&index=26];
33400	-200.636	-112.269	-88.367	(ano_tail_r1[&index=8]:20.927840,(no_tail_l1[&index=7]:3.770001,(((red_f1[&index=1]:2.279101,((blue_f2[&index=4]:6.518349,red_f2[&index=2]:2.799638)[&index=16]:4.203978,blue_f1[&index=3]:1.786535)[&index=15]:7.592075)[&index=17]:1.033950,no_tail_l3[&index=5]:1.208024)[&index=18]:0.260284,no_tail_l2[&index=6]:5.523340)[&index=19]:5.809892)[&index=20]:5.673420,(no_tail_r2[&index=9]:8.183433,((blue1[&index=11]:9.716909,(blue2[&index=12]:0.474216,(red1[&index=13]:3.503575,red2[&index=14]:0.784290)[&index=21]:4.671407)[&index=22]:6.885453)[&index=23]:0.481080,no_tail_r3[&index=10]:0.591176)[&index=24]:4.379732)[&index=25]:14.876081)[&index=26];
33500	-200.73	-112.277	-88.4525	(((((blue2[&index=12]:0.425902,(red2[&index=14]:0.754832,red1[&index=13]:7.045895)[&index=21]:1.937950)[&index=22]:6.167342,blue1[&index=11]:0.138641)[&index=23]:2.488227,no_tail_r3[&index=10]:0.576058)[&index=24]:27.519050,no_tail_r2[&index=9]:1.509431)[&index=25]:1.096457,ano_tail_r1[&index=8]:8.938822,((no_tail_l2[&index=6]:0.294311,(no_tail_l3[&index=5]:2.970526,(blue_f2[&index=4]:6.135991,(red_f1[&index=1]:6.493820,(red_f2[&index=2]:20.437856,blue_f1[&index=3]:5.585610)[&index=15]:2.585693)[&index=16]:0.106734)[&index=17]:0.726124)[&index=18]:7.666799)[&index=19]:11.522654,no_tail_l1[&index=7]:0.175409)[&index=20]:1.061281)[&index=26];
33600	-174.554	-90.6201	-83.9343	(ano_tail_r1[&index=8]:2.557612,(no_tail_l1[&index=7]:4.271602,(no_tail_l2[&index=6]:1.653341,(no_tail_l3[&index=5]:0.756717,((blue_f2[&index=4]:0.072869,blue_f1[&index=3]:0.085026)[&index=16]:5.496136,(red_f1[&index=1]:0.009545,red_f2[&index=2]:0.055789)[&index=17]:4.674280)[&index=15]:10.521826)[&index=18]:12.097666)[&index=19]:1.306253)[&index=20]:1.576829,(no_tail_r2[&index=9]:26.484150,(no_tail_r3[&index=10]:0.881869,(blue1[&index=11]:1.019694,(blue2[&index=12]:16.250754,(red1[&index=13]:0.025201,red2[&index=14]:0.069549)[&index=21]:7.155551)[&index=22]:0.009974)[&index=23]:3.408448)[&index=24]:0.507235)[&index=25]:0.822447)[&index=26];
33700	-180.732	-100.238	-80.4945	(((no_tail_l2[&index=6]:9.154618,(no_tail_l3[&index=5]:4.005489,((blue_f1[&index=3]:1.897505,blue_f2[&index=4]:0.137792)[&index=16]:13.759908,(red_f1[&index=1]:0.026773,red_f2[&index=2]:0.002920)[&index=17]:0.802641)[&index=15]:7.445057)[&index=18]:3.038615)[&index=19]:1.889812,no_tail_l1[&index=7]:0.540476)[&index=20]:2.764913,ano_tail_r1[&index=8]:1.251765,(no_tail_r2[&index=9]:7.569825,((blue1[&index=11]:1.408070,((red2[&index=14]:0.432480,red1[&index=13]:0.148057)[&index=21]:0.381725,blue2[&index=12]:6.918626)[&index=22]:1.076382)[&index=23]:2.733477,no_tail_r3[&index=10]:6.890239)[&index=24]:1.298688)[&index=25]:8.995571)[&index=26];
33800	-190.005	-103.705	-86.2998	((no_tail_l1[&index=7]:4.744949,(((blue_f2[&index=4]:0.067527,(red_f2[&index=2]:0.274038,(red_f1[&index=1]:0.392796,blue_f1[&index=3]:0.498737)[&index=17]:0.230201)[&index=16]:0.039496)[&index=15]:8.584296,no_tail_l3[&index=5]:21.120083)[&index=18]:5.734024,no_tail_l2[&index=6]:0.544887)[&index=19]:3.225390)[&index=20]:3.757071,ano_tail_r1[&index=8]:9.929741,((no_tail_r3[&index=10]:13.281535,((blue2[&index=12]:3.196534,(red2[&index=14]:9.675154,red1[&index=13]:2.683989)[&index=21]:3.954363)[&index=22]:1.929318,blue1[&index=11]:2.638973)[&index=23]:8.943923)[&index=24]:1.134694,no_tail_r2[&index=9]:3.447760)[&index=25]:3.568438)[&index=26];
33900	-172.798	-93.396	-79.4023	((no_tail_l1[&index=7]:6.821217,(no_tail_l2[&index=6]:2.984624,((red_f2[&index=2]:1.182152,((blue_f2[&index=4]:0.037485,blue_f1[&index=3]:0.009171)[&index=16]:0.079360,red_f1[&index=1]:0.084166)[&index=17]:1.760936)[&index=15]:7.864644,no_tail_l3[&index=5]:6.976978)[&index=18]:3.506329)[&index=19]:3.898411)[&index=20]:4.692672,ano_tail_r1[&index=8]:8.643590,(((((red2[&index=14]:0.107537,red1[&index=13]:0.036136)[&index=21]:7.264509,blue2[&index=12]:1.124295)[&index=22]:5.107768,blue1[&index=11]:4.045133)[&index=23]:0.418904,no_tail_r3[&index=10]:1.704256)[&index=24]:3.106328,no_tail_r2[&index=9]:6.888362)[&index=25]:0.765751)[&index=26];
34000	-187.143	-101.931	-85.2125	(ano_tail_r1[&index=8]:8.090817,(no_tail_l1[&index=7]:7.718185,(((blue_f2[&index=4]:0.258457,(blue_f1[&index=3]:8.311931,(red_f1[&index=1]:0.132961,red_f2[&index=2]:0.091491)[&index=16]:5.307111)[&index=17]:0.281565)[&index=15]:0.013770,no_tail_l3[&index=5]:0.139926)[&index=18]:0.224535,no_tail_l2[&index=6]:0.228306)[&index=19]:0.258144)[&index=20]:4.239551,(no_tail_r2[&index=9]:10.545459,((blue1[&index=11]:4.807974,(blue2[&index=12]:6.407653,(red2[&index=14]:1.902864,red1[&index=13]:0.497478)[&index=21]:11.637196)[&index=22]:5.782806)[&index=23]:19.335628,no_tail_r3[&index=10]:9.196322)[&index=24]:0.493081)[&index=25]:2.258137)[&index=26];
34100	-164.774	-89.8149	-74.959	((((((blue_f2[&index=4]:0.022054,blue_f1[&index=3]:0.022275)[&index=17]:0.502965,(red_f1[&index=1]:0.115405,red_f2[&index=2]:0.147070)[&index=16]:0.113835)[&index=15]:4.303416,no_tail_l3[&index=5]:2.711072)[&index=18]:15.977010,no_tail_l2[&index=6]:2.313929)[&index=19]:6.548850,no_tail_l1[&index=7]:0.469388)[&index=20]:1.741703,ano_tail_r1[&index=8]:1.072959,(((blue1[&index=11]:1.507257,((red1[&index=13]:0.048612,red2[&index=14]:0.116818)[&index=21]:0.101147,blue2[&index=12]:3.217941)[&index=22]:2.625982)[&index=23]:2.719307,no_tail_r3[&index=10]:6.250115)[&index=24]:0.386516,no_tail_r2[&index=9]:0.141031)[&index=25]:3.717469)[&index=26];
34200	-178.469	-97.9967	-80.4725	(ano_tail_r1[&index=8]:1.631301,(no_tail_l1[&index=7]:0.723932,(no_tail_l2[&index=6]:0.709014,(no_tail_l3[&index=5]:1.068951,(((red_f2[&index=2]:0.031135,red_f1[&index=1]:0.041120)[&index=16]:8.529576,blue_f2[&index=4]:6.377039)[&index=17]:5.581035,blue_f1[&index=3]:12.301499)[&index=15]:2.903646)[&index=18]:0.228849)[&index=19]:0.064107)[&index=20]:6.331785,(no_tail_r2[&index=9]:3.127009,((blue1[&index=11]:0.999019,(blue2[&index=12]:4.810102,(red2[&index=14]:0.187922,red1[&index=13]:0.079278)[&index=21]:14.066985)[&index=22]:9.927607)[&index=23]:0.857707,no_tail_r3[&index=10]:1.947547)[&index=24]:1.279790)[&index=25]:0.655634)[&index=26];
34300	-182.033	-98.2559	-83.7769	((((blue1[&index=11]:0.073669,((red1[&index=13]:0.055221,red2[&index=14]:0.271897)[&index=21]:0.199623,blue2[&index=12]:0.373591)[&index=22]:0.084485)[&index=23]:1.413384,no_tail_r3[&index=10]:0.288015)[&index=24]:9.772015,no_tail_r2[&index=9]:4.115502)[&index=25]:10.717336,ano_tail_r1[&index=8]:1.464883,((no_tail_l2[&index=6]:3.795934,(no_tail_l3[&index=5]:0.161635,(red_f1[&index=1]:16.611480,(blue_f2[&index=4]:13.636529,(blue_f1[&index=3]:0.052307,red_f2[&index=2]:0.146621)[&index=16]:0.385965)[&index=17]:6.126715)[&index=15]:5.605533)[&index=18]:1.852469)[&index=19]:9.642507,no_tail_l1[&index=7]:10.933113)[&index=20]:3.202874)[&index=26];
34400	-199.819	-110.236	-89.5829	((((blue1[&index=11]:0.410596,((red2[&index=14]:0.871580,red1[&index=13]:0.077344)[&index=21]:3.969642,blue2[&index=12]:6.190366)[&index=22]:1.123960)[&index=23]:8.446304,no_tail_r3[&index=10]:3.525304)[&index=24]:2.647579,no_tail_r2[&index=9]:4.033771)[&index=25]:6.654376,(no_tail_l1[&index=7]:10.284059,(((blue_f2[&index=4]:8.498067,(red_f1[&index=1]:4.340135,(red_f2[&index=2]:2.462296,blue_f1[&index=3]:8.056566)[&index=15]:7.220052)[&index=17]:13.278964)[&index=16]:3.338271,no_tail_l3[&index=5]:8.552670)[&index=18]:6.768608,no_tail_l2[&index=6]:1.861691)[&index=19]:2.567584)[&index=20]:13.186525,ano_tail_r1[&index=8]:1.647029)[&index=26];
34500	-189.597	-102.703	-86.8947	(ano_tail_r1[&index=8]:0.372437,((no_tail_l2[&index=6]:0.826751,(no_tail_l3[&index=5]:6.540949,(((red_f2[&index=2]:0.011373,blue_f2[&index=4]:0.400938)[&index=16]:4.808121,red_f1[&index=1]:9.721427)[&index=15]:2.512734,blue_f1[&index=3]:9.457191)[&index=17]:9.456562)[&index=18]:0.240342)[&index=19]:1.142084,no_tail_l1[&index=7]:14.847281)[&index=20]:1.701390,(((blue1[&index=11]:11.294822,((red1[&index=13]:0.092193,red2[&index=14]:0.127354)[&index=21]:10.225667,blue2[&index=12]:1.059782)[&index=22]:2.905511)[&index=23]:11.596807,no_tail_r3[&index=10]:0.389886)[&index=24]:15.381399,no_tail_r2[&index=9]:1.014902)[&index=25]:0.444723)[&index=26];
34600	-196.621	-111.742	-84.8782	(ano_tail_r1[&index=8]:0.107794,((no_tail_l2[&index=6]:23.734123,(no_tail_l3[&index=5]:2.871999,((blue_f2[&index=4]:11.442848,(blue_f1[&index=3]:0.821381,red_f1[&index=1]:2.568633)[&index=15]:12.713280)[&index=17]:1.285118,red_f2[&index=2]:0.420022)[&index=16]:0.192577)[&index=18]:4.650974)[&index=19]:19.791379,no_tail_l1[&index=7]:1.925809)[&index=20]:0.112179,(no_tail_r2[&index=9]:3.089716,(no_tail_r3[&index=10]:2.800364,(((red2[&index=14]:2.060804,red1[&index=13]:0.112503)[&index=21]:0.847894,blue2[&index=12]:3.053854)[&index=22]:3.318106,blue1[&index=11]:1.549078)[&index=23]:3.464948)[&index=24]:2.675681)[&index=25]:0.879015)[&index=26];
34700	-179.394	-100.067	-79.3272	(ano_tail_r1[&index=8]:3.739790,(no_tail_r2[&index=9]:7.897093,((((red2[&index=14]:0.051853,red1[&index=13]:0.142351)[&index=21]:0.083326,blue2[&index=12]:0.045974)[&index=22]:4.208113,blue1[&index=11]:15.546435)[&index=23]:9.078415,no_tail_r3[&index=10]:0.324442)[&index=24]:0.052281)[&index=25]:3.086731,(((no_tail_l3[&index=5]:0.419207,(blue_f1[&index=3]:0.305088,((blue_f2[&index=4]:0.035426,red_f2[&index=2]:0.255261)[&index=17]:3.357893,red_f1[&index=1]:1.459082)[&index=15]:4.123452)[&index=16]:7.234570)[&index=18]:6.160359,no_tail_l2[&index=6]:3.583417)[&index=19]:0.396736,no_tail_l1[&index=7]:1.302925)[&index=20]:5.844865)[&index=26];
34800	-188.792	-104.809	-83.9822	((no_tail_r2[&index=9]:2.098733,(((blue2[&index=12]:8.954814,(red2[&index=14]:0.138402,red1[&index=13]:0.097826)[&index=21]:9.643464)[&index=22]:4.929492,blue1[&index=11]:10.922013)[&index=23]:2.101802,no_tail_r3[&index=10]:5.274950)[&index=24]:0.597425)[&index=25]:2.458207,ano_tail_r1[&index=8]:0.098191,((((red_f2[&index=2]:1.579012,((blue_f2[&index=4]:0.134798,blue_f1[&index=3]:1.045712)[&index=15]:0.648139,red_f1[&index=1]:2.348943)[&index=16]:5.832262)[&index=17]:4.337926,no_tail_l3[&index=5]:12.485025)[&index=18]:3.480316,no_tail_l2[&index=6]:14.852763)[&index=19]:2.156731,no_tail_l1[&index=7]:5.428174)[&index=20]:0.365048)[&index=26];
34900	-167.977	-89.259	-78.7182	((no_tail_r2[&index=9]:14.014994,(no_tail_r3[&index=10]:10.369883,(((red1[&index=13]:0.403396,red2[&index=14]:0.026477)[&index=21]:2.274480,blue2[&index=12]:0.112571)[&index=22]:10.905478,blue1[&index=11]:3.646023)[&index=23]:1.313651)[&index=24]:2.609318)[&index=25]:0.501896,((no_tail_l2[&index=6]:7.017088,((blue_f2[&index=4]:0.151626,((red_f1[&index=1]:0.028619,red_f2[&index=2]:0.077337)[&index=15]:0.048716,blue_f1[&index=3]:0.052568)[&index=16]:0.008056)[&index=17]:0.138923,no_tail_l3[&index=5]:0.615309)[&index=18]:5.205696)[&index=19]:11.789909,no_tail_l1[&index=7]:0.642726)[&index=20]:1.683628,ano_tail_r1[&index=8]:2.051500)[&index=26];
35000	-203.082	-110.882	-92.2002	((no_tail_r2[&index=9]:0.081615,((((red1[&index=13]:3.302139,red2[&index=14]:1.709048)[&index=21]:0.693030,blue2[&index=12]:13.815335)[&index=22]:1.476124,blue1[&index=11]:1.983065)[&index=23]:3.465414,no_tail_r3[&index=10]:0.171444)[&index=24]:0.706717)[&index=25]:5.636630,ano_tail_r1[&index=8]:6.021865,(no_tail_l1[&index=7]:23.022406,(no_tail_l2[&index=6]:1.110470,(no_tail_l3[&index=5]:7.160481,((red_f1[&index=1]:2.367414,(blue_f2[&index=4]:0.742803,blue_f1[&index=3]:17.824013)[&index=16]:3.310199)[&index=17]:10.450490,red_f2[&index=2]:16.241559)[&index=15]:0.002233)[&index=18]:5.352890)[&index=19]:0.281864)[&index=20]:16.170965)[&index=26];
35100	-179.799	-96.7717	-83.0272	(((((blue2[&index=12]:2.263639,(red1[&index=13]:0.016684,red2[&index=14]:0.015024)[&index=21]:1.079870)[&index=22]:7.636436,blue1[&index=11]:3.381473)[&index=23]:0.331602,no_tail_r3[&index=10]:6.639245)[&index=24]:5.161089,no_tail_r2[&index=9]:8.303593)[&index=25]:1.846341,(no_tail_l1[&index=7]:1.849796,(no_tail_l2[&index=6]:4.394736,(no_tail_l3[&index=5]:8.573379,((red_f2[&index=2]:22.809043,(blue_f2[&index=4]:0.063451,blue_f1[&index=3]:0.012395)[&index=16]:7.632664)[&index=15]:2.668239,red_f1[&index=1]:0.344396)[&index=17]:0.458030)[&index=18]:9.022916)[&index=19]:0.308928)[&index=20]:2.299549,ano_tail_r1[&index=8]:0.122364)[&index=26];
35200	-176.222	-92.3292	-83.8932	(ano_tail_r1[&index=8]:6.453820,((no_tail_r3[&index=10]:5.199638,((blue2[&index=12]:0.218049,(red2[&index=14]:0.052492,red1[&index=13]:0.044476)[&index=21]:7.768394)[&index=22]:14.838078,blue1[&index=11]:1.849143)[&index=23]:0.100273)[&index=24]:8.795938,no_tail_r2[&index=9]:7.736938)[&index=25]:0.576391,(((no_tail_l3[&index=5]:20.420693,((blue_f2[&index=4]:0.246807,(red_f1[&index=1]:0.123306,red_f2[&index=2]:0.001115)[&index=16]:0.083484)[&index=15]:0.135455,blue_f1[&index=3]:0.579924)[&index=17]:2.079989)[&index=18]:4.149668,no_tail_l2[&index=6]:9.973678)[&index=19]:4.376207,no_tail_l1[&index=7]:3.801955)[&index=20]:1.958974)[&index=26];
35300	-198.367	-104.599	-93.7676	((no_tail_l1[&index=7]:3.874802,((no_tail_l3[&index=5]:2.265614,((red_f2[&index=2]:7.255911,(red_f1[&index=1]:8.664944,blue_f2[&index=4]:1.593245)[&index=16]:6.199803)[&index=15]:0.269915,blue_f1[&index=3]:2.626826)[&index=17]:5.299731)[&index=18]:10.248591,no_tail_l2[&index=6]:4.383070)[&index=19]:3.048999)[&index=20]:10.810661,ano_tail_r1[&index=8]:2.364322,((no_tail_r3[&index=10]:10.061199,(blue1[&index=11]:12.258374,(blue2[&index=12]:3.449818,(red1[&index=13]:0.006262,red2[&index=14]:0.053009)[&index=21]:0.286565)[&index=22]:8.841519)[&index=23]:1.214063)[&index=24]:9.762938,no_tail_r2[&index=9]:34.430748)[&index=25]:1.666276)[&index=26];
35400	-182.2	-98.5716	-83.6288	(ano_tail_r1[&index=8]:12.781798,(no_tail_l1[&index=7]:15.594715,(((((blue_f2[&index=4]:0.021549,blue_f1[&index=3]:0.081140)[&index=16]:3.068725,red_f1[&index=1]:2.790609)[&index=15]:5.909372,red_f2[&index=2]:1.030847)[&index=17]:1.091837,no_tail_l3[&index=5]:0.439707)[&index=18]:0.455447,no_tail_l2[&index=6]:2.497931)[&index=19]:7.175135)[&index=20]:1.123787,(no_tail_r2[&index=9]:2.597114,(((blue2[&index=12]:13.466197,(red2[&index=14]:0.120271,red1[&index=13]:0.064177)[&index=21]:14.963215)[&index=22]:1.227894,blue1[&index=11]:1.083020)[&index=23]:3.577952,no_tail_r3[&index=10]:2.064945)[&index=24]:5.971496)[&index=25]:1.044080)[&index=26];
35500	-181.071	-96.5227	-84.548	(ano_tail_r1[&index=8]:6.401086,((no_tail_l2[&index=6]:5.765493,(((blue_f1[&index=3]:0.829630,blue_f2[&index=4]:0.475757)[&index=16]:1.862204,(red_f1[&index=1]:0.036144,red_f2[&index=2]:0.114903)[&index=15]:7.465843)[&index=17]:1.087206,no_tail_l3[&index=5]:1.518360)[&index=18]:9.943272)[&index=19]:1.090845,no_tail_l1[&index=7]:0.480577)[&index=20]:1.396704,(((blue1[&index=11]:1.334697,(blue2[&index=12]:21.646509,(red1[&index=13]:0.024985,red2[&index=14]:0.023035)[&index=21]:10.728787)[&index=22]:0.195879)[&index=23]:0.505404,no_tail_r3[&index=10]:22.261041)[&index=24]:6.236137,no_tail_r2[&index=9]:0.578184)[&index=25]:2.836457)[&index=26];
35600	-202.852	-112.289	-90.563	((no_tail_l1[&index=7]:15.364704,(no_tail_l2[&index=6]:1.970924,(no_tail_l3[&index=5]:3.100427,(blue_f2[&index=4]:1.361097,(blue_f1[&index=3]:10.307289,(red_f2[&index=2]:16.988142,red_f1[&index=1]:6.253597)[&index=16]:2.958078)[&index=15]:1.517558)[&index=17]:2.840495)[&index=18]:8.819531)[&index=19]:1.624690)[&index=20]:12.552330,((((blue2[&index=12]:5.652043,(red1[&index=13]:0.553560,red2[&index=14]:15.227061)[&index=21]:0.776186)[&index=22]:2.325503,blue1[&index=11]:4.857282)[&index=23]:2.666076,no_tail_r3[&index=10]:7.030921)[&index=24]:2.994585,no_tail_r2[&index=9]:1.257204)[&index=25]:0.045404,ano_tail_r1[&index=8]:5.869230)[&index=26];
35700	-203.721	-112.098	-91.6226	((no_tail_l1[&index=7]:0.270452,((((red_f2[&index=2]:0.914601,(blue_f1[&index=3]:0.094551,blue_f2[&index=4]:21.028231)[&index=17]:9.425087)[&index=15]:6.046686,red_f1[&index=1]:5.482712)[&index=16]:10.478614,no_tail_l3[&index=5]:3.751465)[&index=18]:1.150465,no_tail_l2[&index=6]:14.295220)[&index=19]:10.524702)[&index=20]:1.184461,((no_tail_r3[&index=10]:7.449124,(blue1[&index=11]:2.543121,((red1[&index=13]:1.398946,red2[&index=14]:1.330344)[&index=21]:0.074012,blue2[&index=12]:8.589025)[&index=22]:2.038918)[&index=23]:14.805486)[&index=24]:5.759891,no_tail_r2[&index=9]:3.673108)[&index=25]:5.410696,ano_tail_r1[&index=8]:2.492026)[&index=26];
35800	-182.582	-100.622	-81.9602	(ano_tail_r1[&index=8]:6.720310,((no_tail_l2[&index=6]:8.944707,(no_tail_l3[&index=5]:3.562624,(red_f1[&index=1]:1.663455,(red_f2[&index=2]:0.247652,(blue_f1[&index=3]:0.125801,blue_f2[&index=4]:0.042578)[&index=16]:0.427000)[&index=15]:1.955504)[&index=17]:0.735331)[&index=18]:7.686950)[&index=19]:3.758387,no_tail_l1[&index=7]:1.704446)[&index=20]:9.832831,(no_tail_r2[&index=9]:0.343185,(no_tail_r3[&index=10]:3.026994,(blue1[&index=11]:21.521677,((red1[&index=13]:0.031284,red2[&index=14]:0.667967)[&index=21]:1.139526,blue2[&index=12]:6.124579)[&index=22]:2.506444)[&index=23]:1.761380)[&index=24]:0.724668)[&index=25]:6.644485)[&index=26];
35900	-188.218	-97.7058	-90.5125	(((no_tail_l2[&index=6]:7.999511,(((red_f2[&index=2]:2.137211,(blue_f2[&index=4]:0.005582,blue_f1[&index=3]:0.093450)[&index=16]:2.151539)[&index=17]:2.834722,red_f1[&index=1]:12.604129)[&index=15]:6.259442,no_tail_l3[&index=5]:2.683903)[&index=18]:8.881320)[&index=19]:8.714276,no_tail_l1[&index=7]:5.428977)[&index=20]:6.668605,(no_tail_r2[&index=9]:0.859030,(no_tail_r3[&index=10]:5.025906,(blue1[&index=11]:6.028333,((red2[&index=14]:0.036183,red1[&index=13]:0.061114)[&index=21]:8.998183,blue2[&index=12]:8.975742)[&index=22]:12.736070)[&index=23]:8.706769)[&index=24]:11.013112)[&index=25]:1.939803,ano_tail_r1[&index=8]:3.818408)[&index=26];
36000	-171.71	-94.8411	-76.8687	((((no_tail_l3[&index=5]:14.725715,(blue_f2[&index=4]:0.280448,(red_f1[&index=1]:0.074980,(blue_f1[&index=3]:0.043557,red_f2[&index=2]:0.830447)[&index=16]:0.187964)[&index=17]:0.003423)[&index=15]:2.721931)[&index=18]:1.530702,no_tail_l2[&index=6]:2.255661)[&index=19]:0.767782,no_tail_l1[&index=7]:3.406956)[&index=20]:14.765591,(no_tail_r2[&index=9]:1.660577,((blue1[&index=11]:1.661293,(blue2[&index=12]:0.630698,(red1[&index=13]:0.156534,red2[&index=14]:0.046844)[&index=21]:0.139494)[&index=22]:0.319394)[&index=23]:2.091236,no_tail_r3[&index=10]:7.893125)[&index=24]:9.646573)[&index=25]:0.464835,ano_tail_r1[&index=8]:0.136624)[&index=26];
36100	-168.893	-91.7587	-77.1341	(ano_tail_r1[&index=8]:0.484646,(no_tail_r2[&index=9]:11.694903,((((red1[&index=13]:0.051677,red2[&index=14]:0.010779)[&index=21]:5.508519,blue2[&index=12]:12.980147)[&index=22]:7.355321,blue1[&index=11]:1.171874)[&index=23]:1.970440,no_tail_r3[&index=10]:0.549935)[&index=24]:4.065617)[&index=25]:4.053797,((no_tail_l2[&index=6]:0.308345,(no_tail_l3[&index=5]:0.187284,((red_f2[&index=2]:1.265711,(red_f1[&index=1]:0.153574,blue_f1[&index=3]:0.080463)[&index=15]:0.107392)[&index=16]:0.038777,blue_f2[&index=4]:0.085889)[&index=17]:8.525564)[&index=18]:0.067698)[&index=19]:5.220739,no_tail_l1[&index=7]:1.745889)[&index=20]:0.084528)[&index=26];
36200	-200.831	-107.381	-93.4498	((no_tail_r2[&index=9]:3.876984,(no_tail_r3[&index=10]:0.973805,(((red2[&index=14]:0.100044,red1[&index=13]:0.277862)[&index=21]:14.249526,blue2[&index=12]:2.052569)[&index=22]:1.306624,blue1[&index=11]:8.315762)[&index=23]:8.375049)[&index=24]:1.986512)[&index=25]:1.459440,((((blue_f2[&index=4]:2.724490,((red_f1[&index=1]:12.455660,red_f2[&index=2]:7.979753)[&index=16]:8.066709,blue_f1[&index=3]:5.495973)[&index=17]:21.132167)[&index=15]:10.209597,no_tail_l3[&index=5]:5.257602)[&index=18]:4.328543,no_tail_l2[&index=6]:2.571602)[&index=19]:20.472345,no_tail_l1[&index=7]:0.416226)[&index=20]:4.521958,ano_tail_r1[&index=8]:0.741356)[&index=26];
36300	-202.486	-112.284	-90.2023	((no_tail_l1[&index=7]:3.816807,(((blue_f1[&index=3]:8.876946,(red_f2[&index=2]:0.442326,(red_f1[&index=1]:0.850982,blue_f2[&index=4]:16.067349)[&index=17]:4.322394)[&index=16]:1.662472)[&index=15]:7.250693,no_tail_l3[&index=5]:3.374467)[&index=18]:10.490694,no_tail_l2[&index=6]:1.041252)[&index=19]:4.127217)[&index=20]:5.104399,(no_tail_r2[&index=9]:2.232147,(((blue2[&index=12]:3.489213,(red2[&index=14]:4.460913,red1[&index=13]:5.988717)[&index=21]:2.519430)[&index=22]:8.642029,blue1[&index=11]:2.533038)[&index=23]:3.323830,no_tail_r3[&index=10]:0.003706)[&index=24]:6.586170)[&index=25]:9.265799,ano_tail_r1[&index=8]:16.637523)[&index=26];
36400	-186.387	-97.0538	-89.333	((no_tail_r2[&index=9]:11.575070,(no_tail_r3[&index=10]:4.699196,(blue1[&index=11]:0.207165,(blue2[&index=12]:0.272666,(red2[&index=14]:0.185319,red1[&index=13]:0.048690)[&index=21]:0.340719)[&index=22]:0.005096)[&index=23]:2.157764)[&index=24]:26.443020)[&index=25]:5.715921,(((((blue_f1[&index=3]:0.125049,red_f1[&index=1]:0.190800)[&index=15]:2.784875,(blue_f2[&index=4]:1.320133,red_f2[&index=2]:0.022509)[&index=16]:0.008349)[&index=17]:7.479226,no_tail_l3[&index=5]:3.530858)[&index=18]:26.651636,no_tail_l2[&index=6]:2.134727)[&index=19]:11.283634,no_tail_l1[&index=7]:2.516902)[&index=20]:14.315117,ano_tail_r1[&index=8]:4.749520)[&index=26];
36500	-175.128	-95.6401	-79.4875	(ano_tail_r1[&index=8]:1.697872,((no_tail_r3[&index=10]:0.067793,(blue1[&index=11]:6.540530,(blue2[&index=12]:0.323873,(red1[&index=13]:0.153084,red2[&index=14]:0.048921)[&index=21]:9.985143)[&index=22]:4.906633)[&index=23]:5.612542)[&index=24]:3.323138,no_tail_r2[&index=9]:5.939843)[&index=25]:3.430934,(no_tail_l1[&index=7]:22.498617,(no_tail_l2[&index=6]:4.766947,(((red_f2[&index=2]:0.027727,(blue_f2[&index=4]:0.328732,blue_f1[&index=3]:0.099514)[&index=15]:0.133960)[&index=17]:0.913635,red_f1[&index=1]:0.072865)[&index=16]:1.308292,no_tail_l3[&index=5]:2.285664)[&index=18]:1.624239)[&index=19]:1.550786)[&index=20]:1.895231)[&index=26];
36600	-179.241	-102.054	-77.187	(ano_tail_r1[&index=8]:0.102959,(no_tail_r2[&index=9]:1.494594,(no_tail_r3[&index=10]:9.086978,(((red1[&index=13]:0.120166,red2[&index=14]:0.315275)[&index=21]:1.802221,blue2[&index=12]:0.339220)[&index=22]:4.028893,blue1[&index=11]:4.823365)[&index=23]:3.728340)[&index=24]:1.430766)[&index=25]:2.838514,(no_tail_l1[&index=7]:4.427258,((no_tail_l3[&index=5]:10.846129,((blue_f2[&index=4]:1.181582,(red_f1[&index=1]:0.072835,red_f2[&index=2]:0.211008)[&index=17]:6.685915)[&index=16]:2.759046,blue_f1[&index=3]:1.660904)[&index=15]:3.562027)[&index=18]:2.113031,no_tail_l2[&index=6]:0.285280)[&index=19]:3.286289)[&index=20]:0.831311)[&index=26];
36700	-179.647	-100.461	-79.1863	(ano_tail_r1[&index=8]:3.956864,(no_tail_r2[&index=9]:0.248176,((blue1[&index=11]:4.003699,(blue2[&index=12]:3.546285,(red1[&index=13]:3.812474,red2[&index=14]:0.270380)[&index=21]:1.598212)[&index=22]:4.246934)[&index=23]:2.080252,no_tail_r3[&index=10]:0.326521)[&index=24]:5.026019)[&index=25]:18.557080,(no_tail_l1[&index=7]:7.952766,(((red_f1[&index=1]:1.664958,((blue_f2[&index=4]:0.036960,blue_f1[&index=3]:0.039366)[&index=16]:0.140387,red_f2[&index=2]:0.118900)[&index=17]:0.011921)[&index=15]:12.160946,no_tail_l3[&index=5]:0.902704)[&index=18]:1.830721,no_tail_l2[&index=6]:3.472154)[&index=19]:1.318485)[&index=20]:0.707359)[&index=26];
36800	-179.839	-99.4779	-80.3607	(((no_tail_l2[&index=6]:3.615256,(no_tail_l3[&index=5]:4.136267,(((blue_f2[&index=4]:0.005066,blue_f1[&index=3]:0.752359)[&index=17]:0.170714,red_f2[&index=2]:0.057656)[&index=16]:1.325387,red_f1[&index=1]:4.211219)[&index=15]:4.290607)[&index=18]:4.794586)[&index=19]:6.214971,no_tail_l1[&index=7]:5.535296)[&index=20]:2.577866,ano_tail_r1[&index=8]:8.119090,((no_tail_r3[&index=10]:5.350564,(((red2[&index=14]:0.050442,red1[&index=13]:0.168230)[&index=21]:0.303005,blue2[&index=12]:9.701188)[&index=22]:2.504485,blue1[&index=11]:9.138572)[&index=23]:3.575322)[&index=24]:2.316468,no_tail_r2[&index=9]:3.816030)[&index=25]:1.172010)[&index=26];
36900	-186.975	-106.463	-80.512	(ano_tail_r1[&index=8]:7.817976,(((((red1[&index=13]:0.345940,red2[&index=14]:0.405506)[&index=21]:3.218855,blue2[&index=12]:4.981520)[&index=22]:0.275906,blue1[&index=11]:0.910982)[&index=23]:3.179200,no_tail_r3[&index=10]:3.788107)[&index=24]:7.821335,no_tail_r2[&index=9]:0.228615)[&index=25]:5.487004,(no_tail_l1[&index=7]:0.724501,(no_tail_l2[&index=6]:1.800433,(no_tail_l3[&index=5]:12.674014,(red_f2[&index=2]:0.827274,(red_f1[&index=1]:5.366871,(blue_f1[&index=3]:0.582042,blue_f2[&index=4]:0.111860)[&index=15]:3.773392)[&index=17]:2.117807)[&index=16]:3.206609)[&index=18]:1.291024)[&index=19]:9.230506)[&index=20]:4.491871)[&index=26];
37000	-188.961	-104.797	-84.1648	((no_tail_r2[&index=9]:0.104088,(((blue2[&index=12]:6.548015,(red2[&index=14]:0.078213,red1[&index=13]:0.026011)[&index=21]:0.837152)[&index=22]:7.619885,blue1[&index=11]:2.112145)[&index=23]:19.640195,no_tail_r3[&index=10]:4.706922)[&index=24]:0.600811)[&index=25]:4.251573,(no_tail_l1[&index=7]:13.609577,(((blue_f1[&index=3]:3.796174,(blue_f2[&index=4]:7.473096,(red_f1[&index=1]:0.709602,red_f2[&index=2]:1.685149)[&index=17]:2.527164)[&index=15]:2.150861)[&index=16]:2.830343,no_tail_l3[&index=5]:0.825739)[&index=18]:2.813419,no_tail_l2[&index=6]:2.804805)[&index=19]:2.196981)[&index=20]:4.164848,ano_tail_r1[&index=8]:8.810292)[&index=26];
37100	-199.108	-112.287	-86.8204	((no_tail_l1[&index=7]:1.735225,(no_tail_l2[&index=6]:2.174236,((red_f2[&index=2]:2.096666,(blue_f1[&index=3]:14.431497,(red_f1[&index=1]:2.676128,blue_f2[&index=4]:5.661832)[&index=17]:4.794071)[&index=15]:2.099679)[&index=16]:4.905024,no_tail_l3[&index=5]:0.294077)[&index=18]:16.621646)[&index=19]:3.191610)[&index=20]:6.302655,ano_tail_r1[&index=8]:0.172910,(no_tail_r2[&index=9]:4.836292,((((red1[&index=13]:4.904185,red2[&index=14]:3.108168)[&index=21]:0.828795,blue2[&index=12]:4.015902)[&index=22]:2.944431,blue1[&index=11]:12.509151)[&index=23]:0.596099,no_tail_r3[&index=10]:7.104842)[&index=24]:3.134129)[&index=25]:5.061974)[&index=26];
37200	-191.924	-101.09	-90.8345	(((no_tail_l2[&index=6]:3.873492,((((red_f2[&index=2]:0.186261,red_f1[&index=1]:0.066907)[&index=17]:0.342594,blue_f1[&index=3]:0.409678)[&index=15]:1.925091,blue_f2[&index=4]:2.264917)[&index=16]:4.480395,no_tail_l3[&index=5]:1.979403)[&index=18]:4.814275)[&index=19]:4.886706,no_tail_l1[&index=7]:12.294006)[&index=20]:5.206525,ano_tail_r1[&index=8]:17.035467,(no_tail_r2[&index=9]:9.661350,((blue1[&index=11]:16.441175,(blue2[&index=12]:2.082125,(red2[&index=14]:0.182844,red1[&index=13]:0.399618)[&index=21]:4.243763)[&index=22]:0.520495)[&index=23]:11.011557,no_tail_r3[&index=10]:2.694721)[&index=24]:5.867953)[&index=25]:23.400375)[&index=26];
37300	-189.783	-104.874	-84.9088	((no_tail_l1[&index=7]:0.471040,(no_tail_l2[&index=6]:8.425281,(no_tail_l3[&index=5]:1.109460,(((red_f2[&index=2]:16.610143,blue_f2[&index=4]:0.008144)[&index=17]:9.509324,red_f1[&index=1]:2.317425)[&index=16]:15.785805,blue_f1[&index=3]:1.800717)[&index=15]:2.436383)[&index=18]:3.509750)[&index=19]:2.735463)[&index=20]:0.771175,ano_tail_r1[&index=8]:0.515945,(((blue1[&index=11]:10.035897,(blue2[&index=12]:2.569037,(red2[&index=14]:0.068114,red1[&index=13]:0.058930)[&index=21]:1.150471)[&index=22]:15.754306)[&index=23]:0.666145,no_tail_r3[&index=10]:4.510666)[&index=24]:3.265331,no_tail_r2[&index=9]:1.158951)[&index=25]:1.399017)[&index=26];
37400	-194.451	-106.793	-87.6586	(ano_tail_r1[&index=8]:5.833219,(no_tail_r2[&index=9]:2.546592,(no_tail_r3[&index=10]:2.265267,(blue1[&index=11]:6.103172,((red2[&index=14]:0.280020,red1[&index=13]:0.015898)[&index=21]:17.387421,blue2[&index=12]:5.295143)[&index=22]:7.314067)[&index=23]:2.949654)[&index=24]:0.164101)[&index=25]:3.950280,((((((blue_f1[&index=3]:1.391675,red_f2[&index=2]:9.809412)[&index=15]:4.087411,blue_f2[&index=4]:1.360881)[&index=17]:3.413424,red_f1[&index=1]:0.097557)[&index=16]:1.455282,no_tail_l3[&index=5]:1.498126)[&index=18]:3.815820,no_tail_l2[&index=6]:7.982533)[&index=19]:0.624097,no_tail_l1[&index=7]:8.657354)[&index=20]:22.093820)[&index=26];
37500	-189.474	-102.47	-87.0035	((no_tail_r2[&index=9]:10.897283,((blue1[&index=11]:0.321656,((red2[&index=14]:0.023694,red1[&index=13]:0.025996)[&index=21]:0.289781,blue2[&index=12]:0.550501)[&index=22]:0.712548)[&index=23]:2.283231,no_tail_r3[&index=10]:7.939454)[&index=24]:9.992590)[&index=25]:4.012780,(no_tail_l1[&index=7]:7.093090,(no_tail_l2[&index=6]:17.957984,(no_tail_l3[&index=5]:1.979094,(blue_f1[&index=3]:3.819649,(red_f2[&index=2]:0.026938,(red_f1[&index=1]:1.581478,blue_f2[&index=4]:1.999317)[&index=17]:1.332655)[&index=15]:8.965586)[&index=16]:6.111553)[&index=18]:3.854950)[&index=19]:1.741839)[&index=20]:0.172348,ano_tail_r1[&index=8]:23.430353)[&index=26];
37600	-186.583	-101.933	-84.6504	(ano_tail_r1[&index=8]:2.452481,(no_tail_l1[&index=7]:3.293892,(no_tail_l2[&index=6]:3.366893,(no_tail_l3[&index=5]:0.707011,((blue_f1[&index=3]:6.665978,blue_f2[&index=4]:3.429486)[&index=17]:9.942619,(red_f1[&index=1]:0.208455,red_f2[&index=2]:0.181408)[&index=15]:0.922755)[&index=16]:6.312576)[&index=18]:1.592307)[&index=19]:0.609600)[&index=20]:1.884906,(no_tail_r2[&index=9]:10.523253,((blue1[&index=11]:0.660028,((red1[&index=13]:0.276830,red2[&index=14]:0.016559)[&index=21]:5.195816,blue2[&index=12]:0.500504)[&index=22]:5.728389)[&index=23]:16.664482,no_tail_r3[&index=10]:3.420602)[&index=24]:14.421764)[&index=25]:6.372222)[&index=26];
37700	-190.769	-105.896	-84.8726	(((no_tail_l2[&index=6]:3.517722,((red_f2[&index=2]:12.688582,(blue_f1[&index=3]:4.347816,(blue_f2[&index=4]:0.448867,red_f1[&index=1]:0.110922)[&index=16]:7.097033)[&index=15]:4.381035)[&index=17]:0.437083,no_tail_l3[&index=5]:8.250703)[&index=18]:9.515615)[&index=19]:3.709295,no_tail_l1[&index=7]:1.525203)[&index=20]:4.085257,ano_tail_r1[&index=8]:2.374384,((no_tail_r3[&index=10]:7.252962,(blue1[&index=11]:8.661035,(blue2[&index=12]:8.129603,(red1[&index=13]:0.043229,red2[&index=14]:0.476493)[&index=21]:5.491201)[&index=22]:0.731785)[&index=23]:0.025573)[&index=24]:1.255991,no_tail_r2[&index=9]:8.912167)[&index=25]:2.992234)[&index=26];
37800	-200.685	-111.529	-89.1559	(ano_tail_r1[&index=8]:4.367684,(no_tail_l1[&index=7]:4.135856,(no_tail_l2[&index=6]:7.434919,(no_tail_l3[&index=5]:1.880309,(blue_f1[&index=3]:2.114890,(red_f2[&index=2]:8.256792,(red_f1[&index=1]:1.604944,blue_f2[&index=4]:5.954584)[&index=16]:10.452379)[&index=15]:0.538204)[&index=17]:11.199188)[&index=18]:1.151694)[&index=19]:9.995798)[&index=20]:2.060255,(((blue1[&index=11]:5.354642,((red2[&index=14]:0.169971,red1[&index=13]:1.436951)[&index=21]:4.958916,blue2[&index=12]:7.751637)[&index=22]:2.294976)[&index=23]:7.068180,no_tail_r3[&index=10]:12.047526)[&index=24]:5.661897,no_tail_r2[&index=9]:9.138210)[&index=25]:0.847989)[&index=26];
37900	-188.07	-103.967	-84.1033	(((no_tail_r3[&index=10]:4.496361,((blue2[&index=12]:0.199302,(red1[&index=13]:16.644587,red2[&index=14]:9.529344)[&index=21]:13.147681)[&index=22]:0.055524,blue1[&index=11]:3.877235)[&index=23]:4.312822)[&index=24]:0.210109,no_tail_r2[&index=9]:9.514983)[&index=25]:2.964077,((no_tail_l2[&index=6]:4.208091,(no_tail_l3[&index=5]:3.519961,((blue_f1[&index=3]:0.648004,(red_f2[&index=2]:0.050641,red_f1[&index=1]:0.122142)[&index=17]:2.012820)[&index=16]:0.066363,blue_f2[&index=4]:0.387612)[&index=15]:3.904484)[&index=18]:1.229658)[&index=19]:7.525532,no_tail_l1[&index=7]:5.381023)[&index=20]:0.160564,ano_tail_r1[&index=8]:8.446590)[&index=26];
38000	-177.114	-100.832	-76.2819	((no_tail_r2[&index=9]:1.325626,((blue1[&index=11]:1.469568,((red1[&index=13]:5.519924,red2[&index=14]:2.816200)[&index=21]:6.155923,blue2[&index=12]:0.504587)[&index=22]:1.544441)[&index=23]:1.447806,no_tail_r3[&index=10]:0.934773)[&index=24]:1.801090)[&index=25]:12.431967,(no_tail_l1[&index=7]:1.474200,(no_tail_l2[&index=6]:0.734209,(((blue_f2[&index=4]:0.063487,blue_f1[&index=3]:0.030433)[&index=17]:0.899375,(red_f2[&index=2]:0.451004,red_f1[&index=1]:0.139637)[&index=15]:0.704513)[&index=16]:6.991235,no_tail_l3[&index=5]:0.937399)[&index=18]:0.543864)[&index=19]:7.823479)[&index=20]:3.478846,ano_tail_r1[&index=8]:3.285041)[&index=26];
38100	-186.795	-109.121	-77.6744	((((((red_f1[&index=1]:5.711548,(blue_f1[&index=3]:0.569236,blue_f2[&index=4]:0.126816)[&index=17]:3.108128)[&index=16]:16.874018,red_f2[&index=2]:4.898636)[&index=15]:0.200916,no_tail_l3[&index=5]:0.514836)[&index=18]:1.342695,no_tail_l2[&index=6]:3.880014)[&index=19]:3.465794,no_tail_l1[&index=7]:0.951952)[&index=20]:2.108159,(((blue1[&index=11]:2.780619,(blue2[&index=12]:0.950354,(red2[&index=14]:2.616523,red1[&index=13]:1.755725)[&index=21]:6.084206)[&index=22]:2.730697)[&index=23]:1.155756,no_tail_r3[&index=10]:0.416170)[&index=24]:1.752758,no_tail_r2[&index=9]:0.748533)[&index=25]:5.525399,ano_tail_r1[&index=8]:0.201480)[&index=26];
38200	-187.467	-99.4641	-88.0028	((no_tail_l1[&index=7]:0.530096,((no_tail_l3[&index=5]:23.363925,(red_f2[&index=2]:0.461424,((blue_f2[&index=4]:0.064488,blue_f1[&index=3]:0.009234)[&index=16]:4.992564,red_f1[&index=1]:6.705536)[&index=17]:5.137726)[&index=15]:9.001245)[&index=18]:0.929086,no_tail_l2[&index=6]:4.026503)[&index=19]:0.682854)[&index=20]:9.672909,ano_tail_r1[&index=8]:3.143288,((no_tail_r3[&index=10]:1.782798,(blue1[&index=11]:2.186928,((red2[&index=14]:0.170641,red1[&index=13]:0.155130)[&index=21]:6.446523,blue2[&index=12]:6.098430)[&index=22]:9.415326)[&index=23]:3.124506)[&index=24]:0.292302,no_tail_r2[&index=9]:18.267467)[&index=25]:5.452227)[&index=26];
38300	-181.521	-97.8609	-83.6597	((((blue1[&index=11]:0.099903,((red2[&index=14]:0.055725,red1[&index=13]:0.001919)[&index=21]:1.642202,blue2[&index=12]:16.549103)[&index=22]:18.467756)[&index=23]:3.956083,no_tail_r3[&index=10]:6.993157)[&index=24]:7.521168,no_tail_r2[&index=9]:4.815381)[&index=25]:1.111533,((no_tail_l2[&index=6]:0.105922,(no_tail_l3[&index=5]:5.532831,((blue_f2[&index=4]:6.477091,blue_f1[&index=3]:7.087171)[&index=17]:1.802065,(red_f2[&index=2]:0.056205,red_f1[&index=1]:0.274320)[&index=16]:3.705557)[&index=15]:6.534964)[&index=18]:0.651647)[&index=19]:0.619635,no_tail_l1[&index=7]:0.201257)[&index=20]:5.210572,ano_tail_r1[&index=8]:0.924471)[&index=26];
38400	-187.557	-100.428	-87.1289	((no_tail_r2[&index=9]:0.336927,(no_tail_r3[&index=10]:0.570318,(blue1[&index=11]:0.367245,((red2[&index=14]:0.059030,red1[&index=13]:0.152482)[&index=21]:5.793496,blue2[&index=12]:25.898727)[&index=22]:0.585804)[&index=23]:6.194585)[&index=24]:9.891596)[&index=25]:4.757544,ano_tail_r1[&index=8]:0.572955,(no_tail_l1[&index=7]:2.407214,(no_tail_l2[&index=6]:2.218516,(no_tail_l3[&index=5]:6.267321,((red_f1[&index=1]:0.231419,red_f2[&index=2]:0.050189)[&index=16]:8.231783,(blue_f2[&index=4]:8.546062,blue_f1[&index=3]:4.106119)[&index=17]:2.397862)[&index=15]:11.076455)[&index=18]:2.405215)[&index=19]:6.309131)[&index=20]:8.315357)[&index=26];
38500	-200.63	-104.882	-95.7483	((((blue1[&index=11]:0.431976,(blue2[&index=12]:5.336960,(red2[&index=14]:1.359137,red1[&index=13]:1.669158)[&index=21]:0.063443)[&index=22]:14.940119)[&index=23]:12.782098,no_tail_r3[&index=10]:9.300532)[&index=24]:5.025818,no_tail_r2[&index=9]:3.315116)[&index=25]:10.861064,(((((red_f2[&index=2]:4.123696,(blue_f2[&index=4]:0.067634,blue_f1[&index=3]:0.030592)[&index=17]:3.408811)[&index=16]:17.006319,red_f1[&index=1]:18.410263)[&index=15]:6.309340,no_tail_l3[&index=5]:5.606123)[&index=18]:14.021481,no_tail_l2[&index=6]:12.117833)[&index=19]:4.931434,no_tail_l1[&index=7]:2.357284)[&index=20]:0.302424,ano_tail_r1[&index=8]:7.061796)[&index=26];
38600	-177.355	-98.1276	-79.2273	((no_tail_r2[&index=9]:1.047264,((blue1[&index=11]:8.955286,((red2[&index=14]:0.052010,red1[&index=13]:0.176638)[&index=21]:1.399732,blue2[&index=12]:0.063877)[&index=22]:15.173210)[&index=23]:0.711168,no_tail_r3[&index=10]:6.963401)[&index=24]:1.838858)[&index=25]:3.548588,ano_tail_r1[&index=8]:1.394419,(no_tail_l1[&index=7]:0.123563,(no_tail_l2[&index=6]:7.551783,(((red_f2[&index=2]:0.965797,red_f1[&index=1]:0.535978)[&index=16]:7.510520,(blue_f1[&index=3]:0.020203,blue_f2[&index=4]:0.133261)[&index=17]:0.756378)[&index=15]:1.869428,no_tail_l3[&index=5]:3.847146)[&index=18]:8.629371)[&index=19]:3.751925)[&index=20]:1.215452)[&index=26];
38700	-183.241	-104.07	-79.1709	(ano_tail_r1[&index=8]:3.111560,((no_tail_l2[&index=6]:3.397352,(no_tail_l3[&index=5]:0.994859,(((red_f2[&index=2]:1.968910,red_f1[&index=1]:0.068938)[&index=15]:1.716842,blue_f2[&index=4]:2.267688)[&index=17]:2.760626,blue_f1[&index=3]:4.098711)[&index=16]:2.174544)[&index=18]:4.619668)[&index=19]:2.408985,no_tail_l1[&index=7]:1.653784)[&index=20]:1.515795,(no_tail_r2[&index=9]:0.472292,((((red1[&index=13]:0.016767,red2[&index=14]:0.036490)[&index=21]:0.205168,blue2[&index=12]:2.466063)[&index=22]:4.241724,blue1[&index=11]:14.222619)[&index=23]:1.465063,no_tail_r3[&index=10]:8.977834)[&index=24]:12.045880)[&index=25]:1.045142)[&index=26];
38800	-181.174	-99.3767	-81.7975	((no_tail_r2[&index=9]:5.218671,(no_tail_r3[&index=10]:15.172280,(blue1[&index=11]:3.059035,((red2[&index=14]:0.337014,red1[&index=13]:0.211578)[&index=21]:16.414923,blue2[&index=12]:0.101159)[&index=22]:3.781923)[&index=23]:1.527132)[&index=24]:0.375250)[&index=25]:3.453837,ano_tail_r1[&index=8]:3.379946,((no_tail_l2[&index=6]:1.654834,(no_tail_l3[&index=5]:0.936598,((blue_f1[&index=3]:0.484521,blue_f2[&index=4]:0.516671)[&index=16]:3.662016,(red_f1[&index=1]:0.036399,red_f2[&index=2]:0.068920)[&index=15]:0.602938)[&index=17]:16.202646)[&index=18]:2.888041)[&index=19]:1.250822,no_tail_l1[&index=7]:5.083753)[&index=20]:4.665489)[&index=26];
38900	-177.721	-88.5296	-89.191	((no_tail_r2[&index=9]:14.646117,((blue1[&index=11]:21.825985,((red2[&index=14]:0.031114,red1[&index=13]:0.001838)[&index=21]:0.819024,blue2[&index=12]:1.698076)[&index=22]:1.128835)[&index=23]:0.533102,no_tail_r3[&index=10]:5.604507)[&index=24]:6.819260)[&index=25]:0.139301,ano_tail_r1[&index=8]:11.374221,(no_tail_l1[&index=7]:3.334024,((no_tail_l3[&index=5]:4.891682,(blue_f1[&index=3]:0.214639,((red_f2[&index=2]:0.021975,red_f1[&index=1]:0.160162)[&index=16]:0.114168,blue_f2[&index=4]:0.098553)[&index=15]:0.033017)[&index=17]:7.974197)[&index=18]:2.318402,no_tail_l2[&index=6]:0.734609)[&index=19]:5.031015)[&index=20]:38.506250)[&index=26];
39000	-202.117	-105.767	-96.3496	(((no_tail_r3[&index=10]:15.989406,(blue1[&index=11]:16.261291,(blue2[&index=12]:13.373499,(red1[&index=13]:3.977710,red2[&index=14]:3.247151)[&index=21]:13.431381)[&index=22]:8.016704)[&index=23]:2.908270)[&index=24]:0.678309,no_tail_r2[&index=9]:6.877323)[&index=25]:2.716934,((no_tail_l2[&index=6]:11.910497,(((red_f1[&index=1]:0.460566,(blue_f1[&index=3]:0.112403,blue_f2[&index=4]:0.067200)[&index=15]:10.477904)[&index=16]:0.870525,red_f2[&index=2]:4.128377)[&index=17]:2.286548,no_tail_l3[&index=5]:6.517618)[&index=18]:10.182666)[&index=19]:3.426072,no_tail_l1[&index=7]:15.323313)[&index=20]:3.173222,ano_tail_r1[&index=8]:7.432268)[&index=26];
39100	-201.972	-106.607	-95.365	(((no_tail_r3[&index=10]:4.165408,(((red2[&index=14]:0.051433,red1[&index=13]:0.980622)[&index=21]:0.209106,blue2[&index=12]:8.231055)[&index=22]:11.016715,blue1[&index=11]:15.194331)[&index=23]:7.739577)[&index=24]:9.050365,no_tail_r2[&index=9]:10.364904)[&index=25]:0.041969,ano_tail_r1[&index=8]:10.743674,(((no_tail_l3[&index=5]:11.878474,(blue_f1[&index=3]:11.593526,((red_f2[&index=2]:0.168800,red_f1[&index=1]:0.365270)[&index=16]:12.397956,blue_f2[&index=4]:6.557907)[&index=15]:9.107772)[&index=17]:6.940507)[&index=18]:2.433216,no_tail_l2[&index=6]:4.141912)[&index=19]:4.391949,no_tail_l1[&index=7]:6.634403)[&index=20]:4.523031)[&index=26];
39200	-197.332	-112.261	-85.0715	(ano_tail_r1[&index=8]:7.950183,(no_tail_r2[&index=9]:1.803426,(no_tail_r3[&index=10]:2.382591,(blue1[&index=11]:4.733944,((red1[&index=13]:11.905339,red2[&index=14]:0.283147)[&index=21]:3.774161,blue2[&index=12]:6.929509)[&index=22]:3.172086)[&index=23]:3.980412)[&index=24]:5.467515)[&index=25]:2.686997,(no_tail_l1[&index=7]:1.636020,(no_tail_l2[&index=6]:1.776720,(no_tail_l3[&index=5]:1.446572,(blue_f2[&index=4]:3.077351,(blue_f1[&index=3]:3.363717,(red_f2[&index=2]:0.162143,red_f1[&index=1]:13.897858)[&index=16]:1.332909)[&index=15]:1.586604)[&index=17]:4.764705)[&index=18]:9.298463)[&index=19]:0.370539)[&index=20]:9.673455)[&index=26];
39300	-182.151	-97.615	-84.5358	((((no_tail_l3[&index=5]:0.815904,((red_f1[&index=1]:0.017671,red_f2[&index=2]:0.100314)[&index=16]:14.273833,(blue_f2[&index=4]:3.977530,blue_f1[&index=3]:2.464784)[&index=15]:0.291009)[&index=17]:2.885866)[&index=18]:8.542890,no_tail_l2[&index=6]:2.813340)[&index=19]:1.605728,no_tail_l1[&index=7]:5.237531)[&index=20]:11.953057,ano_tail_r1[&index=8]:11.433851,(no_tail_r2[&index=9]:2.226579,((blue1[&index=11]:8.094804,(blue2[&index=12]:6.256834,(red2[&index=14]:0.034720,red1[&index=13]:0.034850)[&index=21]:0.292360)[&index=22]:0.602931)[&index=23]:2.739063,no_tail_r3[&index=10]:1.801923)[&index=24]:1.678536)[&index=25]:14.601964)[&index=26];
39400	-174.252	-94.1696	-80.082	((no_tail_l1[&index=7]:1.816645,(no_tail_l2[&index=6]:5.137145,((blue_f1[&index=3]:0.937574,(blue_f2[&index=4]:0.386145,(red_f2[&index=2]:0.031401,red_f1[&index=1]:0.016816)[&index=16]:0.046698)[&index=15]:4.449647)[&index=17]:3.834369,no_tail_l3[&index=5]:0.763043)[&index=18]:6.939324)[&index=19]:4.366760)[&index=20]:3.159899,ano_tail_r1[&index=8]:3.115609,((((blue2[&index=12]:7.740368,(red2[&index=14]:0.089451,red1[&index=13]:0.002192)[&index=21]:13.881330)[&index=22]:0.267609,blue1[&index=11]:5.377307)[&index=23]:4.054341,no_tail_r3[&index=10]:1.718142)[&index=24]:2.249328,no_tail_r2[&index=9]:10.731420)[&index=25]:1.396306)[&index=26];
39500	-195.24	-105.446	-89.7943	(ano_tail_r1[&index=8]:18.730548,(no_tail_r2[&index=9]:0.168872,(no_tail_r3[&index=10]:9.121087,(((red2[&index=14]:0.043897,red1[&index=13]:0.103854)[&index=21]:0.961896,blue2[&index=12]:1.695055)[&index=22]:1.032976,blue1[&index=11]:16.077797)[&index=23]:2.591106)[&index=24]:8.460018)[&index=25]:4.202916,(((no_tail_l3[&index=5]:2.649872,(red_f2[&index=2]:3.266095,((red_f1[&index=1]:10.170798,blue_f1[&index=3]:7.573616)[&index=15]:2.511509,blue_f2[&index=4]:2.161419)[&index=17]:7.781115)[&index=16]:7.594172)[&index=18]:9.835933,no_tail_l2[&index=6]:0.171435)[&index=19]:11.977342,no_tail_l1[&index=7]:0.187018)[&index=20]:2.000066)[&index=26];
39600	-179.093	-103.371	-75.7217	((no_tail_r2[&index=9]:8.761583,(((blue2[&index=12]:0.584523,(red2[&index=14]:1.013466,red1[&index=13]:3.709303)[&index=21]:3.777310)[&index=22]:4.506908,blue1[&index=11]:1.091819)[&index=23]:4.909293,no_tail_r3[&index=10]:1.835296)[&index=24]:8.327002)[&index=25]:11.016287,((no_tail_l2[&index=6]:0.495479,(no_tail_l3[&index=5]:1.066817,((blue_f1[&index=3]:0.128266,red_f2[&index=2]:0.151750)[&index=15]:0.270705,(red_f1[&index=1]:0.419856,blue_f2[&index=4]:0.073917)[&index=16]:2.627781)[&index=17]:0.331274)[&index=18]:3.990133)[&index=19]:1.011018,no_tail_l1[&index=7]:0.005196)[&index=20]:0.274417,ano_tail_r1[&index=8]:0.327987)[&index=26];
39700	-186.312	-105.415	-80.8969	(ano_tail_r1[&index=8]:0.977539,(((((blue_f1[&index=3]:2.960177,(red_f1[&index=1]:3.345054,red_f2[&index=2]:3.994080)[&index=16]:3.111172)[&index=15]:2.938402,blue_f2[&index=4]:3.788860)[&index=17]:1.775735,no_tail_l3[&index=5]:5.914263)[&index=18]:0.099390,no_tail_l2[&index=6]:11.427879)[&index=19]:0.486398,no_tail_l1[&index=7]:4.610854)[&index=20]:1.333540,((no_tail_r3[&index=10]:2.046983,((blue2[&index=12]:16.952378,(red2[&index=14]:0.071938,red1[&index=13]:0.071415)[&index=21]:3.197131)[&index=22]:4.035803,blue1[&index=11]:3.182940)[&index=23]:5.764600)[&index=24]:0.264286,no_tail_r2[&index=9]:2.249024)[&index=25]:1.983696)[&index=26];
39800	-189.662	-104.76	-84.9025	(ano_tail_r1[&index=8]:5.754101,((((blue_f2[&index=4]:0.287978,(red_f2[&index=2]:2.249174,(red_f1[&index=1]:0.102202,blue_f1[&index=3]:1.097580)[&index=15]:0.333544)[&index=17]:11.511505)[&index=16]:0.480128,no_tail_l3[&index=5]:1.526474)[&index=18]:3.573823,no_tail_l2[&index=6]:9.274106)[&index=19]:0.369786,no_tail_l1[&index=7]:3.521531)[&index=20]:2.718248,((((blue2[&index=12]:9.920700,(red2[&index=14]:0.159681,red1[&index=13]:0.006713)[&index=21]:16.682629)[&index=22]:10.927511,blue1[&index=11]:1.145617)[&index=23]:0.389371,no_tail_r3[&index=10]:1.585290)[&index=24]:2.166245,no_tail_r2[&index=9]:10.281218)[&index=25]:10.546274)[&index=26];
39900	-183.522	-98.0103	-85.512	(ano_tail_r1[&index=8]:1.639065,(no_tail_l1[&index=7]:6.813920,(no_tail_l2[&index=6]:2.421728,(no_tail_l3[&index=5]:15.492719,((red_f2[&index=2]:0.066374,red_f1[&index=1]:0.152981)[&index=17]:3.270666,(blue_f1[&index=3]:0.432580,blue_f2[&index=4]:0.827892)[&index=15]:5.298836)[&index=16]:6.268150)[&index=18]:3.422013)[&index=19]:4.027475)[&index=20]:0.776633,(((blue1[&index=11]:3.551693,(blue2[&index=12]:5.787788,(red2[&index=14]:0.112916,red1[&index=13]:0.030521)[&index=21]:6.353602)[&index=22]:5.927067)[&index=23]:9.034550,no_tail_r3[&index=10]:8.859046)[&index=24]:8.047301,no_tail_r2[&index=9]:4.871081)[&index=25]:6.172163)[&index=26];
40000	-184.79	-99.6859	-85.1036	(ano_tail_r1[&index=8]:1.907160,(no_tail_r2[&index=9]:4.676466,(no_tail_r3[&index=10]:6.458946,(((red2[&index=14]:0.126942,red1[&index=13]:0.132513)[&index=21]:0.156017,blue2[&index=12]:0.407721)[&index=22]:0.240303,blue1[&index=11]:2.813667)[&index=23]:2.071195)[&index=24]:0.567158)[&index=25]:5.913886,(no_tail_l1[&index=7]:0.345770,((((red_f2[&index=2]:17.957084,red_f1[&index=1]:23.352229)[&index=17]:3.512580,(blue_f2[&index=4]:0.290429,blue_f1[&index=3]:0.066477)[&index=16]:10.296502)[&index=15]:0.545893,no_tail_l3[&index=5]:13.788143)[&index=18]:3.435635,no_tail_l2[&index=6]:1.430133)[&index=19]:4.417298)[&index=20]:2.706984)[&index=26];
40100	-204.378	-111.893	-92.4854	((no_tail_r2[&index=9]:9.716904,((((red1[&index=13]:12.462819,red2[&index=14]:5.296048)[&index=21]:3.324453,blue2[&index=12]:18.019699)[&index=22]:3.234635,blue1[&index=11]:0.917885)[&index=23]:16.906622,no_tail_r3[&index=10]:4.335169)[&index=24]:0.234358)[&index=25]:13.021647,ano_tail_r1[&index=8]:6.716520,(no_tail_l1[&index=7]:11.225738,((no_tail_l3[&index=5]:1.601782,(blue_f2[&index=4]:1.337848,(red_f2[&index=2]:7.922243,(red_f1[&index=1]:0.951606,blue_f1[&index=3]:0.577688)[&index=16]:2.883155)[&index=15]:2.941813)[&index=17]:1.064441)[&index=18]:5.530816,no_tail_l2[&index=6]:1.423443)[&index=19]:4.178641)[&index=20]:8.700233)[&index=26];
40200	-204.035	-112.316	-91.7184	(((((blue2[&index=12]:8.754638,(red2[&index=14]:5.185235,red1[&index=13]:13.426574)[&index=21]:6.242191)[&index=22]:1.214148,blue1[&index=11]:5.865901)[&index=23]:8.533701,no_tail_r3[&index=10]:2.447536)[&index=24]:1.062303,no_tail_r2[&index=9]:4.218383)[&index=25]:0.364387,ano_tail_r1[&index=8]:7.676892,((no_tail_l2[&index=6]:4.278359,(no_tail_l3[&index=5]:1.141612,(((blue_f2[&index=4]:1.967360,blue_f1[&index=3]:5.498997)[&index=17]:2.029401,red_f2[&index=2]:25.938963)[&index=16]:10.426289,red_f1[&index=1]:1.520328)[&index=15]:0.471750)[&index=18]:3.484093)[&index=19]:5.445696,no_tail_l1[&index=7]:7.170972)[&index=20]:6.325312)[&index=26];
40300	-181.623	-105.096	-76.5265	(ano_tail_r1[&index=8]:3.394048,(no_tail_r2[&index=9]:2.639383,(no_tail_r3[&index=10]:1.100461,(((red2[&index=14]:0.232320,red1[&index=13]:0.038813)[&index=21]:1.745174,blue2[&index=12]:5.457057)[&index=22]:14.107857,blue1[&index=11]:3.444235)[&index=23]:3.968982)[&index=24]:0.714015)[&index=25]:3.169242,(no_tail_l1[&index=7]:4.620629,(no_tail_l2[&index=6]:1.143614,(((red_f1[&index=1]:1.006024,blue_f2[&index=4]:1.305624)[&index=15]:0.188556,(red_f2[&index=2]:0.155583,blue_f1[&index=3]:6.975104)[&index=16]:0.157634)[&index=17]:0.618409,no_tail_l3[&index=5]:0.334935)[&index=18]:3.235229)[&index=19]:4.393230)[&index=20]:0.585164)[&index=26];
40400	-180.572	-97.6788	-82.8931	(ano_tail_r1[&index=8]:1.616869,(no_tail_r2[&index=9]:14.929778,(((blue2[&index=12]:3.826227,(red2[&index=14]:4.129016,red1[&index=13]:1.376937)[&index=21]:4.340143)[&index=22]:4.183118,blue1[&index=11]:0.667700)[&index=23]:8.754252,no_tail_r3[&index=10]:11.431261)[&index=24]:2.562062)[&index=25]:3.304426,(no_tail_l1[&index=7]:4.605545,(no_tail_l2[&index=6]:0.913181,(no_tail_l3[&index=5]:0.068987,((red_f2[&index=2]:0.039562,red_f1[&index=1]:0.025508)[&index=15]:4.676169,(blue_f1[&index=3]:0.028978,blue_f2[&index=4]:0.108878)[&index=17]:10.802754)[&index=16]:1.086395)[&index=18]:1.932809)[&index=19]:4.796347)[&index=20]:6.357777)[&index=26];
40500	-199.268	-111.756	-87.5128	(ano_tail_r1[&index=8]:1.153230,(no_tail_r2[&index=9]:0.169371,(no_tail_r3[&index=10]:3.645919,(((red2[&index=14]:0.002202,red1[&index=13]:2.073352)[&index=21]:2.319088,blue2[&index=12]:24.338776)[&index=22]:4.671572,blue1[&index=11]:9.103601)[&index=23]:1.555928)[&index=24]:2.139794)[&index=25]:4.881673,(((no_tail_l3[&index=5]:6.726899,(((red_f1[&index=1]:2.125871,red_f2[&index=2]:0.830960)[&index=17]:10.897275,blue_f2[&index=4]:2.925190)[&index=15]:3.879701,blue_f1[&index=3]:0.126656)[&index=16]:17.100839)[&index=18]:2.673698,no_tail_l2[&index=6]:3.279530)[&index=19]:8.932396,no_tail_l1[&index=7]:1.325347)[&index=20]:2.784328)[&index=26];
40600	-182.532	-100.528	-82.0043	((((blue1[&index=11]:7.215381,(blue2[&index=12]:2.236195,(red1[&index=13]:0.010011,red2[&index=14]:0.063057)[&index=21]:2.233241)[&index=22]:6.126510)[&index=23]:13.028888,no_tail_r3[&index=10]:1.026462)[&index=24]:8.805873,no_tail_r2[&index=9]:1.857711)[&index=25]:10.871942,ano_tail_r1[&index=8]:1.686876,(no_tail_l1[&index=7]:1.708686,((no_tail_l3[&index=5]:2.049832,(red_f2[&index=2]:4.205311,(blue_f1[&index=3]:2.082431,(red_f1[&index=1]:0.066315,blue_f2[&index=4]:0.000525)[&index=15]:9.407785)[&index=16]:1.032746)[&index=17]:0.373539)[&index=18]:3.041886,no_tail_l2[&index=6]:2.340314)[&index=19]:0.435284)[&index=20]:10.213891)[&index=26];
40700	-188.361	-104.746	-83.6151	(((((red_f1[&index=1]:0.851922,((blue_f2[&index=4]:5.233021,red_f2[&index=2]:14.642100)[&index=16]:1.700049,blue_f1[&index=3]:3.557790)[&index=17]:0.972019)[&index=15]:7.172018,no_tail_l3[&index=5]:2.320831)[&index=18]:4.667264,no_tail_l2[&index=6]:0.388152)[&index=19]:3.228173,no_tail_l1[&index=7]:2.204809)[&index=20]:6.444391,ano_tail_r1[&index=8]:0.755899,(no_tail_r2[&index=9]:3.019894,(no_tail_r3[&index=10]:0.766262,(blue1[&index=11]:2.256152,(blue2[&index=12]:1.072490,(red2[&index=14]:0.092522,red1[&index=13]:0.019136)[&index=21]:0.358080)[&index=22]:10.699391)[&index=23]:6.985670)[&index=24]:2.934880)[&index=25]:17.831385)[&index=26];
40800	-182.569	-98.8076	-83.761	((no_tail_r2[&index=9]:1.939384,(no_tail_r3[&index=10]:3.548642,(blue1[&index=11]:9.269948,((red1[&index=13]:0.266757,red2[&index=14]:0.041975)[&index=21]:0.417839,blue2[&index=12]:1.111799)[&index=22]:0.767884)[&index=23]:10.257354)[&index=24]:0.039422)[&index=25]:3.550401,ano_tail_r1[&index=8]:10.381558,(((no_tail_l3[&index=5]:5.295999,(((red_f1[&index=1]:0.023249,red_f2[&index=2]:0.029760)[&index=17]:16.533262,blue_f2[&index=4]:3.382507)[&index=15]:3.265504,blue_f1[&index=3]:11.130100)[&index=16]:2.168216)[&index=18]:1.238706,no_tail_l2[&index=6]:0.509993)[&index=19]:2.876084,no_tail_l1[&index=7]:7.442984)[&index=20]:5.414818)[&index=26];
40900	-202.732	-112.286	-90.4458	((no_tail_l1[&index=7]:0.922292,((no_tail_l3[&index=5]:1.579128,(blue_f2[&index=4]:2.893541,(red_f1[&index=1]:3.891864,(red_f2[&index=2]:6.255121,blue_f1[&index=3]:11.077798)[&index=15]:2.817381)[&index=17]:21.926645)[&index=16]:1.074313)[&index=18]:2.580055,no_tail_l2[&index=6]:5.968618)[&index=19]:0.696569)[&index=20]:10.849161,ano_tail_r1[&index=8]:2.771469,((no_tail_r3[&index=10]:15.394876,(blue1[&index=11]:5.910793,(blue2[&index=12]:1.984465,(red1[&index=13]:1.741634,red2[&index=14]:5.070005)[&index=21]:2.689386)[&index=22]:0.079223)[&index=23]:10.329561)[&index=24]:2.428168,no_tail_r2[&index=9]:13.210564)[&index=25]:0.185196)[&index=26];
41000	-181.162	-100.877	-80.2852	(ano_tail_r1[&index=8]:3.663804,(no_tail_r2[&index=9]:3.944499,((blue1[&index=11]:6.654072,(blue2[&index=12]:2.256148,(red1[&index=13]:0.017693,red2[&index=14]:0.047535)[&index=21]:9.298287)[&index=22]:0.353350)[&index=23]:1.044213,no_tail_r3[&index=10]:3.961546)[&index=24]:5.771496)[&index=25]:1.932073,((no_tail_l2[&index=6]:0.385996,(((red_f1[&index=1]:5.809428,(red_f2[&index=2]:0.150640,blue_f1[&index=3]:0.107672)[&index=16]:11.856284)[&index=17]:4.854047,blue_f2[&index=4]:4.622785)[&index=15]:3.817889,no_tail_l3[&index=5]:7.248281)[&index=18]:0.530591)[&index=19]:4.080151,no_tail_l1[&index=7]:0.692844)[&index=20]:0.423874)[&index=26];
41100	-193.617	-108.338	-85.2794	(((no_tail_r3[&index=10]:1.066516,(blue1[&index=11]:1.356811,((red2[&index=14]:1.034861,red1[&index=13]:0.585346)[&index=21]:0.849768,blue2[&index=12]:1.561149)[&index=22]:0.481560)[&index=23]:4.473745)[&index=24]:10.464712,no_tail_r2[&index=9]:0.605350)[&index=25]:3.845767,ano_tail_r1[&index=8]:5.511022,(no_tail_l1[&index=7]:2.430951,((no_tail_l3[&index=5]:2.202490,(blue_f2[&index=4]:6.267827,((blue_f1[&index=3]:0.310919,red_f1[&index=1]:0.115475)[&index=17]:0.899500,red_f2[&index=2]:1.965763)[&index=15]:3.087378)[&index=16]:2.332908)[&index=18]:23.005570,no_tail_l2[&index=6]:0.407879)[&index=19]:3.154816)[&index=20]:30.477829)[&index=26];
41200	-190.321	-104.49	-85.8314	(ano_tail_r1[&index=8]:5.271354,((((blue2[&index=12]:0.166711,(red2[&index=14]:0.039733,red1[&index=13]:0.042875)[&index=21]:1.442946)[&index=22]:1.045194,blue1[&index=11]:2.070418)[&index=23]:2.963478,no_tail_r3[&index=10]:2.462929)[&index=24]:4.214574,no_tail_r2[&index=9]:10.884473)[&index=25]:2.132312,((no_tail_l2[&index=6]:3.668665,((blue_f1[&index=3]:0.335065,((red_f1[&index=1]:2.807604,red_f2[&index=2]:6.349477)[&index=15]:4.521599,blue_f2[&index=4]:13.258107)[&index=17]:15.019377)[&index=16]:4.553508,no_tail_l3[&index=5]:11.296890)[&index=18]:1.204834)[&index=19]:4.573650,no_tail_l1[&index=7]:2.923283)[&index=20]:8.007102)[&index=26];
41300	-169.954	-91.7205	-78.2333	(ano_tail_r1[&index=8]:6.563977,(no_tail_l1[&index=7]:5.866570,((((red_f1[&index=1]:0.152701,red_f2[&index=2]:0.163150)[&index=16]:6.452479,(blue_f1[&index=3]:0.092569,blue_f2[&index=4]:0.001619)[&index=15]:11.616671)[&index=17]:4.904623,no_tail_l3[&index=5]:5.990701)[&index=18]:0.596006,no_tail_l2[&index=6]:6.492758)[&index=19]:0.293240)[&index=20]:3.274606,(no_tail_r2[&index=9]:0.822557,(no_tail_r3[&index=10]:5.245419,(blue1[&index=11]:0.652428,(blue2[&index=12]:0.158140,(red1[&index=13]:0.153305,red2[&index=14]:0.140265)[&index=21]:0.027834)[&index=22]:4.254705)[&index=23]:0.376789)[&index=24]:1.715637)[&index=25]:7.256745)[&index=26];
41400	-187.962	-100.874	-87.0878	((no_tail_l1[&index=7]:6.149543,((((red_f1[&index=1]:1.061790,(blue_f1[&index=3]:0.187031,blue_f2[&index=4]:0.020637)[&index=16]:10.628385)[&index=17]:12.182144,red_f2[&index=2]:0.406303)[&index=15]:4.339821,no_tail_l3[&index=5]:0.461672)[&index=18]:2.244826,no_tail_l2[&index=6]:1.160941)[&index=19]:6.977488)[&index=20]:7.792589,ano_tail_r1[&index=8]:24.822336,(((((red2[&index=14]:0.224877,red1[&index=13]:0.120217)[&index=21]:6.503487,blue2[&index=12]:4.140830)[&index=22]:8.315195,blue1[&index=11]:6.748127)[&index=23]:0.093028,no_tail_r3[&index=10]:8.000300)[&index=24]:0.217584,no_tail_r2[&index=9]:3.903623)[&index=25]:0.835348)[&index=26];
41500	-200.649	-102.579	-98.0707	((no_tail_r2[&index=9]:6.028145,(((blue2[&index=12]:3.419020,(red1[&index=13]:0.225937,red2[&index=14]:0.653086)[&index=21]:14.154704)[&index=22]:1.264078,blue1[&index=11]:3.234991)[&index=23]:8.611954,no_tail_r3[&index=10]:0.878362)[&index=24]:1.686485)[&index=25]:13.947819,((no_tail_l2[&index=6]:17.241827,((red_f1[&index=1]:14.900083,((blue_f2[&index=4]:0.022436,blue_f1[&index=3]:0.062361)[&index=15]:6.774469,red_f2[&index=2]:2.920770)[&index=17]:2.156821)[&index=16]:15.930722,no_tail_l3[&index=5]:0.853266)[&index=18]:4.612802)[&index=19]:11.216886,no_tail_l1[&index=7]:1.575702)[&index=20]:14.429640,ano_tail_r1[&index=8]:25.649922)[&index=26];
41600	-184.091	-103.589	-80.5018	(((no_tail_l2[&index=6]:0.462694,(no_tail_l3[&index=5]:0.004311,(blue_f2[&index=4]:11.830712,((red_f2[&index=2]:6.647248,blue_f1[&index=3]:0.141103)[&index=17]:9.029049,red_f1[&index=1]:4.353265)[&index=15]:7.604604)[&index=16]:0.904805)[&index=18]:0.299736)[&index=19]:2.232793,no_tail_l1[&index=7]:4.577849)[&index=20]:7.209285,(no_tail_r2[&index=9]:2.863126,(no_tail_r3[&index=10]:7.873012,(blue1[&index=11]:0.323107,(blue2[&index=12]:0.633140,(red2[&index=14]:0.092833,red1[&index=13]:0.066882)[&index=21]:1.894467)[&index=22]:2.617183)[&index=23]:4.884179)[&index=24]:3.575595)[&index=25]:1.233600,ano_tail_r1[&index=8]:3.253424)[&index=26];
41700	-183.468	-98.3777	-85.0903	(ano_tail_r1[&index=8]:3.715694,((no_tail_r3[&index=10]:0.867678,((blue2[&index=12]:5.675623,(red2[&index=14]:0.020137,red1[&index=13]:0.069843)[&index=21]:8.209489)[&index=22]:1.296906,blue1[&index=11]:19.262040)[&index=23]:7.798011)[&index=24]:4.316692,no_tail_r2[&index=9]:0.780567)[&index=25]:6.731930,((no_tail_l2[&index=6]:1.867884,((blue_f2[&index=4]:4.659144,((red_f2[&index=2]:0.096781,red_f1[&index=1]:0.080017)[&index=15]:2.507748,blue_f1[&index=3]:2.713920)[&index=16]:2.413308)[&index=17]:0.563012,no_tail_l3[&index=5]:14.773786)[&index=18]:0.331863)[&index=19]:10.334513,no_tail_l1[&index=7]:4.044245)[&index=20]:4.419524)[&index=26];
41800	-183.329	-99.4995	-83.8297	(ano_tail_r1[&index=8]:0.068699,((no_tail_r3[&index=10]:12.400538,(((red1[&index=13]:0.185884,red2[&index=14]:0.043339)[&index=21]:7.323034,blue2[&index=12]:2.382658)[&index=22]:6.054327,blue1[&index=11]:9.304970)[&index=23]:5.605573)[&index=24]:7.327627,no_tail_r2[&index=9]:3.054390)[&index=25]:5.095554,(no_tail_l1[&index=7]:0.833682,(no_tail_l2[&index=6]:3.034768,((((blue_f2[&index=4]:0.037064,blue_f1[&index=3]:0.125838)[&index=16]:4.104932,red_f1[&index=1]:6.950673)[&index=15]:12.724253,red_f2[&index=2]:4.755691)[&index=17]:1.690453,no_tail_l3[&index=5]:4.103039)[&index=18]:1.082893)[&index=19]:0.130584)[&index=20]:2.826982)[&index=26];
41900	-188.595	-108.17	-80.4246	((no_tail_l1[&index=7]:0.781545,(no_tail_l2[&index=6]:5.195170,(no_tail_l3[&index=5]:4.989463,(blue_f2[&index=4]:1.107117,((red_f2[&index=2]:0.353313,blue_f1[&index=3]:2.926376)[&index=15]:2.715752,red_f1[&index=1]:0.889787)[&index=17]:5.434951)[&index=16]:4.989232)[&index=18]:5.873567)[&index=19]:1.624628)[&index=20]:0.609251,ano_tail_r1[&index=8]:0.424781,((((blue2[&index=12]:4.489147,(red1[&index=13]:0.492323,red2[&index=14]:0.063729)[&index=21]:7.990861)[&index=22]:6.491358,blue1[&index=11]:9.506622)[&index=23]:6.679415,no_tail_r3[&index=10]:4.956661)[&index=24]:0.728310,no_tail_r2[&index=9]:1.264893)[&index=25]:3.643986)[&index=26];
42000	-185.073	-100.904	-84.1682	(ano_tail_r1[&index=8]:9.327723,(no_tail_r2[&index=9]:17.724411,(((blue2[&index=12]:0.118143,(red1[&index=13]:0.418184,red2[&index=14]:0.341617)[&index=21]:15.338227)[&index=22]:0.005115,blue1[&index=11]:0.150148)[&index=23]:2.928668,no_tail_r3[&index=10]:1.768771)[&index=24]:0.299561)[&index=25]:1.553298,(no_tail_l1[&index=7]:3.725263,((no_tail_l3[&index=5]:2.967917,((red_f2[&index=2]:4.119823,blue_f1[&index=3]:3.894466)[&index=17]:7.924192,(blue_f2[&index=4]:0.026238,red_f1[&index=1]:0.086945)[&index=15]:0.006940)[&index=16]:5.986267)[&index=18]:4.778174,no_tail_l2[&index=6]:8.799071)[&index=19]:2.138522)[&index=20]:8.512092)[&index=26];
42100	-210.979	-112.099	-98.8798	(ano_tail_r1[&index=8]:4.718350,(((blue1[&index=11]:3.668302,((red1[&index=13]:2.277696,red2[&index=14]:0.343597)[&index=21]:27.194529,blue2[&index=12]:3.059173)[&index=22]:5.478434)[&index=23]:13.953282,no_tail_r3[&index=10]:6.098821)[&index=24]:9.097286,no_tail_r2[&index=9]:19.946089)[&index=25]:5.721048,(no_tail_l1[&index=7]:2.551527,(no_tail_l2[&index=6]:6.284231,(no_tail_l3[&index=5]:2.549042,((blue_f2[&index=4]:0.369571,(red_f1[&index=1]:2.542444,red_f2[&index=2]:8.196174)[&index=16]:2.750607)[&index=17]:28.128367,blue_f1[&index=3]:1.801703)[&index=15]:1.255495)[&index=18]:1.701332)[&index=19]:5.116935)[&index=20]:11.694066)[&index=26];
42200	-183.52	-106.593	-76.927	(((no_tail_l2[&index=6]:3.445378,(no_tail_l3[&index=5]:7.770510,((red_f2[&index=2]:0.204775,blue_f1[&index=3]:0.009768)[&index=15]:1.144248,(red_f1[&index=1]:1.045605,blue_f2[&index=4]:0.494167)[&index=17]:5.851913)[&index=16]:6.104046)[&index=18]:2.625876)[&index=19]:8.013739,no_tail_l1[&index=7]:3.296766)[&index=20]:3.595665,(no_tail_r2[&index=9]:0.713053,(no_tail_r3[&index=10]:3.936629,(((red2[&index=14]:2.096046,red1[&index=13]:3.801497)[&index=21]:1.909974,blue2[&index=12]:0.748000)[&index=22]:0.036233,blue1[&index=11]:0.357785)[&index=23]:1.826487)[&index=24]:3.470258)[&index=25]:2.933347,ano_tail_r1[&index=8]:1.302307)[&index=26];
42300	-178.349	-98.0442	-80.3048	(((no_tail_l2[&index=6]:11.784273,(no_tail_l3[&index=5]:0.634732,(red_f1[&index=1]:0.318061,((blue_f1[&index=3]:0.008922,blue_f2[&index=4]:0.151277)[&index=15]:0.417846,red_f2[&index=2]:0.027731)[&index=17]:0.084855)[&index=16]:2.058648)[&index=18]:0.942112)[&index=19]:3.351222,no_tail_l1[&index=7]:0.767594)[&index=20]:1.315771,ano_tail_r1[&index=8]:0.690345,((no_tail_r3[&index=10]:1.156328,(((red1[&index=13]:4.191137,red2[&index=14]:12.962319)[&index=21]:0.204204,blue2[&index=12]:0.164837)[&index=22]:11.775838,blue1[&index=11]:5.031266)[&index=23]:5.905237)[&index=24]:12.455865,no_tail_r2[&index=9]:2.333995)[&index=25]:4.888738)[&index=26];
42400	-190.952	-106.532	-84.4196	(ano_tail_r1[&index=8]:0.490804,(no_tail_l1[&index=7]:5.105118,(no_tail_l2[&index=6]:11.362451,(no_tail_l3[&index=5]:7.569420,(blue_f2[&index=4]:2.740828,((red_f2[&index=2]:0.007029,red_f1[&index=1]:0.259516)[&index=17]:2.838727,blue_f1[&index=3]:6.100833)[&index=16]:12.136575)[&index=15]:0.923034)[&index=18]:1.236488)[&index=19]:3.332145)[&index=20]:0.654711,(no_tail_r2[&index=9]:10.186166,(no_tail_r3[&index=10]:3.134979,(((red1[&index=13]:9.959261,red2[&index=14]:0.370183)[&index=21]:0.444744,blue2[&index=12]:9.203980)[&index=22]:0.447308,blue1[&index=11]:5.993227)[&index=23]:3.000548)[&index=24]:1.280730)[&index=25]:5.418351)[&index=26];
42500	-186.042	-94.0287	-92.0134	(ano_tail_r1[&index=8]:4.047777,(((((red1[&index=13]:0.032251,red2[&index=14]:0.038575)[&index=21]:17.126406,blue2[&index=12]:16.000425)[&index=22]:1.468383,blue1[&index=11]:2.366840)[&index=23]:10.493776,no_tail_r3[&index=10]:5.887703)[&index=24]:4.797001,no_tail_r2[&index=9]:0.916436)[&index=25]:14.504645,((no_tail_l2[&index=6]:10.521862,((((blue_f1[&index=3]:0.106367,red_f2[&index=2]:0.048575)[&index=15]:0.001631,red_f1[&index=1]:0.135977)[&index=16]:0.376705,blue_f2[&index=4]:28.652406)[&index=17]:5.439795,no_tail_l3[&index=5]:0.285257)[&index=18]:7.461549)[&index=19]:1.810830,no_tail_l1[&index=7]:0.889514)[&index=20]:8.755091)[&index=26];
42600	-189.285	-102.206	-87.0788	(((no_tail_l2[&index=6]:4.823016,(((blue_f2[&index=4]:10.759430,blue_f1[&index=3]:0.291017)[&index=17]:1.511883,(red_f1[&index=1]:0.118806,red_f2[&index=2]:0.149259)[&index=15]:3.823978)[&index=16]:10.909931,no_tail_l3[&index=5]:3.627729)[&index=18]:5.821194)[&index=19]:13.617632,no_tail_l1[&index=7]:8.697123)[&index=20]:7.659165,ano_tail_r1[&index=8]:17.817069,(no_tail_r2[&index=9]:4.570961,((blue1[&index=11]:9.182387,((red1[&index=13]:0.213036,red2[&index=14]:0.245899)[&index=21]:1.565736,blue2[&index=12]:4.518125)[&index=22]:0.447307)[&index=23]:0.673989,no_tail_r3[&index=10]:5.590156)[&index=24]:0.162235)[&index=25]:0.695860)[&index=26];
42700	-182.669	-98.6226	-84.0465	((no_tail_r2[&index=9]:6.435076,((((red2[&index=14]:0.118861,red1[&index=13]:0.035393)[&index=21]:0.388121,blue2[&index=12]:0.656512)[&index=22]:22.893467,blue1[&index=11]:6.408418)[&index=23]:2.971066,no_tail_r3[&index=10]:8.405034)[&index=24]:1.316222)[&index=25]:5.318903,ano_tail_r1[&index=8]:1.478239,(no_tail_l1[&index=7]:0.855121,((no_tail_l3[&index=5]:5.172131,((blue_f2[&index=4]:1.443739,(red_f2[&index=2]:0.042750,red_f1[&index=1]:0.178445)[&index=17]:3.703587)[&index=15]:11.244936,blue_f1[&index=3]:0.164467)[&index=16]:1.307507)[&index=18]:1.448098,no_tail_l2[&index=6]:6.561055)[&index=19]:6.464366)[&index=20]:7.319879)[&index=26];
42800	-197.007	-112.251	-84.7556	(ano_tail_r1[&index=8]:3.146663,(no_tail_l1[&index=7]:3.025152,(no_tail_l2[&index=6]:2.271252,(no_tail_l3[&index=5]:0.670289,(blue_f2[&index=4]:2.253371,(red_f1[&index=1]:2.563165,(blue_f1[&index=3]:5.391741,red_f2[&index=2]:0.120082)[&index=17]:2.477991)[&index=15]:6.129453)[&index=16]:5.794603)[&index=18]:1.148478)[&index=19]:1.793101)[&index=20]:0.048827,((no_tail_r3[&index=10]:3.152724,(((red1[&index=13]:12.345114,red2[&index=14]:15.126073)[&index=21]:10.586762,blue2[&index=12]:8.343467)[&index=22]:2.432601,blue1[&index=11]:6.868368)[&index=23]:1.917946)[&index=24]:0.745858,no_tail_r2[&index=9]:2.924364)[&index=25]:4.599403)[&index=26];
42900	-194.815	-109.744	-85.0704	((((blue1[&index=11]:2.344583,(blue2[&index=12]:13.285102,(red2[&index=14]:0.366907,red1[&index=13]:0.444135)[&index=21]:11.753697)[&index=22]:1.145468)[&index=23]:1.721981,no_tail_r3[&index=10]:2.708692)[&index=24]:3.907424,no_tail_r2[&index=9]:0.110948)[&index=25]:2.913974,ano_tail_r1[&index=8]:4.389347,((no_tail_l2[&index=6]:0.273045,(no_tail_l3[&index=5]:1.841444,((red_f1[&index=1]:4.069518,(blue_f1[&index=3]:8.553381,blue_f2[&index=4]:2.915444)[&index=15]:4.835404)[&index=16]:7.463831,red_f2[&index=2]:4.987699)[&index=17]:15.687304)[&index=18]:4.267581)[&index=19]:2.988074,no_tail_l1[&index=7]:2.421535)[&index=20]:2.054701)[&index=26];
43000	-185.76	-102.812	-82.9481	(ano_tail_r1[&index=8]:3.645854,((no_tail_r3[&index=10]:6.333409,(((red2[&index=14]:0.268905,red1[&index=13]:0.046025)[&index=21]:5.075081,blue2[&index=12]:3.592309)[&index=22]:0.911191,blue1[&index=11]:0.445735)[&index=23]:7.422155)[&index=24]:6.515915,no_tail_r2[&index=9]:0.874911)[&index=25]:1.174787,((no_tail_l2[&index=6]:3.608367,((red_f1[&index=1]:7.393359,((blue_f1[&index=3]:0.133226,blue_f2[&index=4]:0.365307)[&index=17]:0.791478,red_f2[&index=2]:3.755234)[&index=16]:6.072275)[&index=15]:4.585661,no_tail_l3[&index=5]:0.769065)[&index=18]:14.511752)[&index=19]:1.117881,no_tail_l1[&index=7]:4.250231)[&index=20]:13.179592)[&index=26];
43100	-196.227	-106.138	-90.0889	(((no_tail_l2[&index=6]:0.134992,(((red_f2[&index=2]:1.537049,red_f1[&index=1]:5.716553)[&index=17]:1.316816,(blue_f2[&index=4]:0.049100,blue_f1[&index=3]:0.180719)[&index=16]:1.229646)[&index=15]:8.988676,no_tail_l3[&index=5]:0.603871)[&index=18]:2.092922)[&index=19]:9.111184,no_tail_l1[&index=7]:33.520348)[&index=20]:2.651391,(no_tail_r2[&index=9]:0.015722,((blue1[&index=11]:1.484536,(blue2[&index=12]:7.671923,(red1[&index=13]:5.519502,red2[&index=14]:4.883141)[&index=21]:13.186362)[&index=22]:13.989360)[&index=23]:1.357666,no_tail_r3[&index=10]:2.712486)[&index=24]:6.104295)[&index=25]:6.351624,ano_tail_r1[&index=8]:2.133821)[&index=26];
43200	-188.922	-107.59	-81.3314	(ano_tail_r1[&index=8]:0.137214,((no_tail_l2[&index=6]:0.182019,((red_f1[&index=1]:5.824140,(blue_f1[&index=3]:9.910732,(blue_f2[&index=4]:0.013799,red_f2[&index=2]:3.388459)[&index=15]:2.989000)[&index=16]:3.930155)[&index=17]:3.269350,no_tail_l3[&index=5]:5.803321)[&index=18]:1.855467)[&index=19]:0.084449,no_tail_l1[&index=7]:0.289907)[&index=20]:0.054670,((no_tail_r3[&index=10]:7.085999,((blue2[&index=12]:5.995198,(red1[&index=13]:2.494903,red2[&index=14]:1.265193)[&index=21]:3.141857)[&index=22]:0.608768,blue1[&index=11]:0.428158)[&index=23]:13.012586)[&index=24]:3.194204,no_tail_r2[&index=9]:8.940876)[&index=25]:4.855783)[&index=26];
43300	-178.901	-96.6908	-82.2103	(((((red_f2[&index=2]:0.332240,(red_f1[&index=1]:0.041504,(blue_f2[&index=4]:0.015345,blue_f1[&index=3]:0.090580)[&index=16]:0.014350)[&index=17]:0.115245)[&index=15]:6.734127,no_tail_l3[&index=5]:26.192112)[&index=18]:4.456735,no_tail_l2[&index=6]:0.031618)[&index=19]:0.113793,no_tail_l1[&index=7]:6.228910)[&index=20]:13.596825,ano_tail_r1[&index=8]:3.978831,(no_tail_r2[&index=9]:5.092270,((blue1[&index=11]:9.604209,((red2[&index=14]:1.307183,red1[&index=13]:0.543438)[&index=21]:0.450407,blue2[&index=12]:0.998840)[&index=22]:2.014237)[&index=23]:3.153599,no_tail_r3[&index=10]:1.420713)[&index=24]:5.156707)[&index=25]:1.466830)[&index=26];
43400	-190.409	-104.991	-85.4177	((no_tail_l1[&index=7]:0.469412,(no_tail_l2[&index=6]:0.882334,(no_tail_l3[&index=5]:6.550953,(blue_f1[&index=3]:4.753630,((blue_f2[&index=4]:0.014846,red_f1[&index=1]:1.628467)[&index=17]:2.049245,red_f2[&index=2]:0.826048)[&index=15]:3.448518)[&index=16]:17.231983)[&index=18]:7.048126)[&index=19]:29.698526)[&index=20]:5.989075,ano_tail_r1[&index=8]:7.617264,(no_tail_r2[&index=9]:1.453514,(no_tail_r3[&index=10]:0.223983,(blue1[&index=11]:4.993961,(blue2[&index=12]:2.813181,(red2[&index=14]:0.132346,red1[&index=13]:0.003903)[&index=21]:0.086646)[&index=22]:2.917343)[&index=23]:2.819351)[&index=24]:3.753772)[&index=25]:1.780825)[&index=26];
43500	-172.636	-93.7647	-78.8718	(ano_tail_r1[&index=8]:3.586212,(no_tail_l1[&index=7]:1.247618,(no_tail_l2[&index=6]:6.851997,(((blue_f1[&index=3]:0.071918,(red_f2[&index=2]:0.034638,red_f1[&index=1]:0.107725)[&index=16]:0.377192)[&index=15]:0.025286,blue_f2[&index=4]:0.284326)[&index=17]:1.974254,no_tail_l3[&index=5]:0.801950)[&index=18]:0.727584)[&index=19]:7.160135)[&index=20]:5.776349,((no_tail_r3[&index=10]:2.732958,(blue1[&index=11]:8.474849,((red2[&index=14]:0.573455,red1[&index=13]:0.094203)[&index=21]:0.379458,blue2[&index=12]:0.778614)[&index=22]:14.125503)[&index=23]:6.459057)[&index=24]:10.457676,no_tail_r2[&index=9]:0.388987)[&index=25]:2.965886)[&index=26];
43600	-199.199	-107.14	-92.0583	((no_tail_l1[&index=7]:6.538168,((no_tail_l3[&index=5]:7.724588,(red_f1[&index=1]:5.384100,((red_f2[&index=2]:9.557236,blue_f2[&index=4]:3.727168)[&index=15]:9.958417,blue_f1[&index=3]:2.918959)[&index=17]:11.297573)[&index=16]:0.288202)[&index=18]:0.498009,no_tail_l2[&index=6]:0.929388)[&index=19]:4.424542)[&index=20]:12.965229,(no_tail_r2[&index=9]:6.438911,(no_tail_r3[&index=10]:5.479699,(blue1[&index=11]:2.002969,(blue2[&index=12]:6.431848,(red2[&index=14]:0.126040,red1[&index=13]:0.217322)[&index=21]:13.673319)[&index=22]:0.756702)[&index=23]:2.661443)[&index=24]:22.480987)[&index=25]:5.001164,ano_tail_r1[&index=8]:0.908653)[&index=26];
43700	-201.523	-105.133	-96.3899	((((no_tail_l3[&index=5]:2.736580,((blue_f1[&index=3]:1.257992,(blue_f2[&index=4]:3.280485,red_f1[&index=1]:17.568224)[&index=15]:1.341234)[&index=17]:4.627566,red_f2[&index=2]:21.255215)[&index=16]:16.243052)[&index=18]:4.476572,no_tail_l2[&index=6]:4.551325)[&index=19]:15.775281,no_tail_l1[&index=7]:0.324055)[&index=20]:6.605535,(no_tail_r2[&index=9]:6.516760,((((red2[&index=14]:0.078655,red1[&index=13]:0.033814)[&index=21]:22.534758,blue2[&index=12]:1.558084)[&index=22]:3.646835,blue1[&index=11]:1.480920)[&index=23]:1.073597,no_tail_r3[&index=10]:22.195015)[&index=24]:2.709431)[&index=25]:0.297490,ano_tail_r1[&index=8]:1.880062)[&index=26];
43800	-198.98	-104.79	-94.1899	(ano_tail_r1[&index=8]:1.627781,(((((red_f2[&index=2]:6.754698,(red_f1[&index=1]:5.150417,blue_f1[&index=3]:2.176348)[&index=17]:5.776260)[&index=15]:6.500402,blue_f2[&index=4]:0.479571)[&index=16]:0.811876,no_tail_l3[&index=5]:12.193786)[&index=18]:4.352624,no_tail_l2[&index=6]:0.668480)[&index=19]:8.912518,no_tail_l1[&index=7]:2.861714)[&index=20]:0.321033,((no_tail_r3[&index=10]:14.732334,(blue1[&index=11]:11.540521,(blue2[&index=12]:4.562368,(red1[&index=13]:0.016840,red2[&index=14]:0.061279)[&index=21]:7.078886)[&index=22]:7.601166)[&index=23]:0.358955)[&index=24]:35.250314,no_tail_r2[&index=9]:1.853573)[&index=25]:11.404932)[&index=26];
43900	-182.89	-103.375	-79.5144	(ano_tail_r1[&index=8]:8.520859,(no_tail_l1[&index=7]:0.927837,(((blue_f1[&index=3]:1.219095,(red_f2[&index=2]:0.067769,(red_f1[&index=1]:0.061956,blue_f2[&index=4]:0.547952)[&index=17]:0.060291)[&index=15]:6.279335)[&index=16]:1.049840,no_tail_l3[&index=5]:5.834215)[&index=18]:8.217863,no_tail_l2[&index=6]:1.449597)[&index=19]:4.103383)[&index=20]:1.350302,(no_tail_r2[&index=9]:1.066141,(no_tail_r3[&index=10]:2.137470,((blue2[&index=12]:10.567705,(red2[&index=14]:4.964788,red1[&index=13]:2.310299)[&index=21]:2.972222)[&index=22]:0.750199,blue1[&index=11]:5.260372)[&index=23]:4.934461)[&index=24]:0.024147)[&index=25]:4.993072)[&index=26];
44000	-193.458	-112.11	-81.3478	((no_tail_r2[&index=9]:9.005018,(no_tail_r3[&index=10]:1.720947,(((red1[&index=13]:0.917594,red2[&index=14]:2.633963)[&index=21]:5.883869,blue2[&index=12]:8.810942)[&index=22]:1.892495,blue1[&index=11]:0.556219)[&index=23]:5.972417)[&index=24]:1.354507)[&index=25]:0.197099,(no_tail_l1[&index=7]:3.716994,(no_tail_l2[&index=6]:6.263999,(no_tail_l3[&index=5]:0.034523,(blue_f2[&index=4]:2.826324,((red_f2[&index=2]:0.150102,red_f1[&index=1]:3.034259)[&index=17]:5.322887,blue_f1[&index=3]:1.425525)[&index=16]:3.624696)[&index=15]:1.827951)[&index=18]:0.735605)[&index=19]:13.656569)[&index=20]:6.708392,ano_tail_r1[&index=8]:0.565123)[&index=26];
44100	-197.851	-104.372	-93.4789	(ano_tail_r1[&index=8]:18.671543,((no_tail_r3[&index=10]:25.251890,(blue1[&index=11]:2.795995,(blue2[&index=12]:10.626728,(red2[&index=14]:2.515764,red1[&index=13]:0.360114)[&index=21]:7.119114)[&index=22]:21.609896)[&index=23]:0.821908)[&index=24]:3.164318,no_tail_r2[&index=9]:6.552133)[&index=25]:3.038750,((no_tail_l2[&index=6]:6.663665,(((red_f2[&index=2]:0.483905,red_f1[&index=1]:0.373973)[&index=17]:6.725023,(blue_f2[&index=4]:0.170258,blue_f1[&index=3]:0.138660)[&index=15]:4.170000)[&index=16]:0.675450,no_tail_l3[&index=5]:13.175968)[&index=18]:7.685575)[&index=19]:0.305277,no_tail_l1[&index=7]:5.809559)[&index=20]:0.587924)[&index=26];
44200	-176.125	-98.9921	-77.1329	(ano_tail_r1[&index=8]:0.653566,(no_tail_r2[&index=9]:1.196979,(no_tail_r3[&index=10]:0.475256,(((red1[&index=13]:0.209510,red2[&index=14]:0.161768)[&index=21]:4.671988,blue2[&index=12]:2.283797)[&index=22]:1.410535,blue1[&index=11]:1.389042)[&index=23]:5.184656)[&index=24]:5.848309)[&index=25]:2.386630,(no_tail_l1[&index=7]:5.908761,(no_tail_l2[&index=6]:2.060054,(no_tail_l3[&index=5]:14.730011,((red_f1[&index=1]:0.171653,red_f2[&index=2]:0.358040)[&index=17]:3.150922,(blue_f1[&index=3]:0.086802,blue_f2[&index=4]:0.362953)[&index=15]:1.103709)[&index=16]:5.945631)[&index=18]:6.711323)[&index=19]:0.209143)[&index=20]:1.092641)[&index=26];
44300	-192.97	-105.418	-87.5526	((no_tail_r2[&index=9]:2.783642,(no_tail_r3[&index=10]:1.525772,(blue1[&index=11]:7.163167,((red1[&index=13]:0.073257,red2[&index=14]:0.068156)[&index=21]:5.633517,blue2[&index=12]:1.862018)[&index=22]:3.074951)[&index=23]:3.076069)[&index=24]:3.035855)[&index=25]:3.913491,ano_tail_r1[&index=8]:9.600131,((no_tail_l2[&index=6]:0.012148,(no_tail_l3[&index=5]:19.035641,(((blue_f1[&index=3]:2.208715,red_f2[&index=2]:1.870804)[&index=15]:9.876741,blue_f2[&index=4]:13.753778)[&index=17]:0.306061,red_f1[&index=1]:1.139297)[&index=16]:3.755461)[&index=18]:8.544273)[&index=19]:7.585870,no_tail_l1[&index=7]:2.267851)[&index=20]:7.695466)[&index=26];
44400	-187.222	-105.757	-81.4658	((no_tail_r2[&index=9]:4.608338,(no_tail_r3[&index=10]:1.578806,(blue1[&index=11]:10.445182,((red2[&index=14]:13.649950,red1[&index=13]:0.999138)[&index=21]:3.096840,blue2[&index=12]:9.329697)[&index=22]:2.129552)[&index=23]:1.061571)[&index=24]:11.319613)[&index=25]:7.139705,ano_tail_r1[&index=8]:0.495120,(no_tail_l1[&index=7]:2.176887,((no_tail_l3[&index=5]:6.199916,(red_f2[&index=2]:1.855749,(red_f1[&index=1]:1.151965,(blue_f1[&index=3]:0.055950,blue_f2[&index=4]:0.126992)[&index=17]:1.827589)[&index=15]:2.069268)[&index=16]:2.406131)[&index=18]:0.549605,no_tail_l2[&index=6]:2.453724)[&index=19]:0.204014)[&index=20]:2.496511)[&index=26];
44500	-196.068	-111.627	-84.4414	(((no_tail_l2[&index=6]:0.025543,(((red_f1[&index=1]:1.148621,red_f2[&index=2]:0.688856)[&index=17]:0.498849,(blue_f2[&index=4]:4.599596,blue_f1[&index=3]:3.796032)[&index=15]:21.355132)[&index=16]:1.968294,no_tail_l3[&index=5]:5.301986)[&index=18]:1.431817)[&index=19]:1.380075,no_tail_l1[&index=7]:1.167499)[&index=20]:4.253930,(no_tail_r2[&index=9]:0.119014,((((red1[&index=13]:0.521957,red2[&index=14]:5.163214)[&index=21]:3.499913,blue2[&index=12]:3.670737)[&index=22]:5.903373,blue1[&index=11]:7.900941)[&index=23]:0.098121,no_tail_r3[&index=10]:1.198457)[&index=24]:6.099820)[&index=25]:2.093299,ano_tail_r1[&index=8]:20.421004)[&index=26];
44600	-193.236	-108.936	-84.3003	(((no_tail_l2[&index=6]:8.645127,(no_tail_l3[&index=5]:2.884531,((blue_f1[&index=3]:0.025502,(blue_f2[&index=4]:0.423357,red_f2[&index=2]:0.056894)[&index=16]:14.016622)[&index=17]:1.576426,red_f1[&index=1]:0.000962)[&index=15]:0.504450)[&index=18]:2.610747)[&index=19]:15.381300,no_tail_l1[&index=7]:5.116507)[&index=20]:7.292075,(((blue1[&index=11]:1.128093,((red2[&index=14]:12.345548,red1[&index=13]:0.874855)[&index=21]:6.663674,blue2[&index=12]:1.113169)[&index=22]:0.078739)[&index=23]:2.776724,no_tail_r3[&index=10]:4.380318)[&index=24]:1.086384,no_tail_r2[&index=9]:4.503745)[&index=25]:3.067111,ano_tail_r1[&index=8]:7.047511)[&index=26];
44700	-185.808	-100.626	-85.1823	((no_tail_r2[&index=9]:3.622631,(no_tail_r3[&index=10]:1.451885,(((red2[&index=14]:3.797985,red1[&index=13]:4.081155)[&index=21]:1.154584,blue2[&index=12]:0.895735)[&index=22]:2.204881,blue1[&index=11]:7.229867)[&index=23]:13.454478)[&index=24]:11.676179)[&index=25]:9.025655,(no_tail_l1[&index=7]:0.109076,(no_tail_l2[&index=6]:1.258802,(((blue_f2[&index=4]:0.012984,(blue_f1[&index=3]:0.143125,red_f2[&index=2]:0.447699)[&index=17]:0.260746)[&index=15]:0.058030,red_f1[&index=1]:0.036746)[&index=16]:9.589258,no_tail_l3[&index=5]:16.972561)[&index=18]:1.262323)[&index=19]:15.912659)[&index=20]:2.901747,ano_tail_r1[&index=8]:0.449623)[&index=26];
44800	-199.114	-112.245	-86.869	(ano_tail_r1[&index=8]:0.909610,(no_tail_l1[&index=7]:7.600832,((no_tail_l3[&index=5]:4.152003,(blue_f2[&index=4]:14.138756,((red_f2[&index=2]:11.443022,red_f1[&index=1]:1.718739)[&index=15]:6.464262,blue_f1[&index=3]:9.689227)[&index=16]:4.604372)[&index=17]:2.160174)[&index=18]:3.063906,no_tail_l2[&index=6]:6.958623)[&index=19]:4.577766)[&index=20]:5.916783,(no_tail_r2[&index=9]:4.202841,(no_tail_r3[&index=10]:3.604511,(((red2[&index=14]:1.669992,red1[&index=13]:2.142749)[&index=21]:2.941606,blue2[&index=12]:5.090304)[&index=22]:3.926757,blue1[&index=11]:1.351945)[&index=23]:0.137668)[&index=24]:6.229711)[&index=25]:1.747718)[&index=26];
44900	-181.353	-101.426	-79.927	(ano_tail_r1[&index=8]:0.781838,(((blue1[&index=11]:0.031950,(blue2[&index=12]:3.494932,(red2[&index=14]:0.164962,red1[&index=13]:0.200712)[&index=21]:5.783519)[&index=22]:5.634521)[&index=23]:7.232524,no_tail_r3[&index=10]:7.263471)[&index=24]:0.609769,no_tail_r2[&index=9]:0.059237)[&index=25]:3.629533,((no_tail_l2[&index=6]:0.254530,(no_tail_l3[&index=5]:7.667042,((blue_f1[&index=3]:6.730209,blue_f2[&index=4]:2.276952)[&index=16]:2.644285,(red_f2[&index=2]:0.241445,red_f1[&index=1]:0.011777)[&index=15]:4.059037)[&index=17]:0.948132)[&index=18]:5.740278)[&index=19]:4.000832,no_tail_l1[&index=7]:7.100020)[&index=20]:5.172704)[&index=26];
45000	-178.622	-97.0411	-81.5808	((((blue1[&index=11]:5.354879,(blue2[&index=12]:7.595364,(red1[&index=13]:10.699545,red2[&index=14]:0.395426)[&index=21]:0.364451)[&index=22]:9.244652)[&index=23]:2.377421,no_tail_r3[&index=10]:5.972592)[&index=24]:2.571796,no_tail_r2[&index=9]:8.001075)[&index=25]:5.157236,(((no_tail_l3[&index=5]:3.034880,((blue_f2[&index=4]:0.016854,blue_f1[&index=3]:0.005810)[&index=17]:0.382149,(red_f2[&index=2]:0.077993,red_f1[&index=1]:0.226654)[&index=16]:0.360733)[&index=15]:7.621445)[&index=18]:0.124792,no_tail_l2[&index=6]:3.769933)[&index=19]:2.959532,no_tail_l1[&index=7]:5.622739)[&index=20]:4.107660,ano_tail_r1[&index=8]:3.957212)[&index=26];
45100	-200.294	-112.297	-87.9971	((no_tail_r2[&index=9]:7.613355,(no_tail_r3[&index=10]:3.989227,(blue1[&index=11]:0.180595,(blue2[&index=12]:2.752211,(red2[&index=14]:1.181233,red1[&index=13]:9.191852)[&index=21]:2.588096)[&index=22]:5.517334)[&index=23]:0.920152)[&index=24]:2.048419)[&index=25]:0.425787,(no_tail_l1[&index=7]:9.849514,((no_tail_l3[&index=5]:11.129745,(blue_f1[&index=3]:2.621366,(red_f2[&index=2]:0.146211,(blue_f2[&index=4]:6.783980,red_f1[&index=1]:0.561256)[&index=16]:3.928019)[&index=17]:6.965738)[&index=15]:19.616652)[&index=18]:0.887662,no_tail_l2[&index=6]:6.570502)[&index=19]:5.134389)[&index=20]:11.463272,ano_tail_r1[&index=8]:0.017714)[&index=26];
45200	-180.789	-97.6835	-83.1057	(ano_tail_r1[&index=8]:5.867094,(((blue1[&index=11]:0.479837,((red1[&index=13]:0.029958,red2[&index=14]:0.184727)[&index=21]:0.796678,blue2[&index=12]:2.290216)[&index=22]:8.609836)[&index=23]:2.834219,no_tail_r3[&index=10]:7.142173)[&index=24]:5.497792,no_tail_r2[&index=9]:3.769992)[&index=25]:18.917605,(no_tail_l1[&index=7]:4.462042,((no_tail_l3[&index=5]:2.500018,((red_f1[&index=1]:0.025665,red_f2[&index=2]:0.015701)[&index=16]:3.110407,(blue_f2[&index=4]:0.990757,blue_f1[&index=3]:0.880551)[&index=15]:9.905984)[&index=17]:1.630573)[&index=18]:2.558629,no_tail_l2[&index=6]:5.789930)[&index=19]:9.132078)[&index=20]:0.205085)[&index=26];
45300	-185.132	-103.634	-81.4977	(ano_tail_r1[&index=8]:0.982310,(no_tail_l1[&index=7]:1.609397,(no_tail_l2[&index=6]:2.919681,(no_tail_l3[&index=5]:4.049215,((red_f2[&index=2]:28.925174,red_f1[&index=1]:10.539958)[&index=16]:1.052369,(blue_f2[&index=4]:0.055944,blue_f1[&index=3]:0.081623)[&index=15]:1.938537)[&index=17]:0.645965)[&index=18]:1.678067)[&index=19]:3.927860)[&index=20]:0.812811,(((blue1[&index=11]:0.492961,((red1[&index=13]:0.993129,red2[&index=14]:0.063382)[&index=21]:3.786692,blue2[&index=12]:0.913046)[&index=22]:11.425814)[&index=23]:1.042312,no_tail_r3[&index=10]:0.801878)[&index=24]:2.178149,no_tail_r2[&index=9]:6.085180)[&index=25]:2.585825)[&index=26];
45400	-180.946	-98.9908	-81.9554	(ano_tail_r1[&index=8]:4.966024,((no_tail_l2[&index=6]:6.410168,(no_tail_l3[&index=5]:2.667692,(red_f2[&index=2]:7.406463,(red_f1[&index=1]:2.485223,(blue_f2[&index=4]:0.189044,blue_f1[&index=3]:0.045167)[&index=15]:4.471881)[&index=17]:1.535108)[&index=16]:1.830968)[&index=18]:2.946780)[&index=19]:0.170634,no_tail_l1[&index=7]:1.931140)[&index=20]:11.048057,((no_tail_r3[&index=10]:1.487867,((blue2[&index=12]:6.314440,(red2[&index=14]:0.094079,red1[&index=13]:0.006143)[&index=21]:1.667574)[&index=22]:2.860739,blue1[&index=11]:7.773712)[&index=23]:9.382451)[&index=24]:7.712895,no_tail_r2[&index=9]:0.770634)[&index=25]:5.701251)[&index=26];
45500	-173.951	-99.3547	-74.5963	(ano_tail_r1[&index=8]:7.301606,((((blue_f1[&index=3]:4.726642,(red_f2[&index=2]:13.748183,(blue_f2[&index=4]:0.258860,red_f1[&index=1]:0.210688)[&index=16]:1.749693)[&index=17]:2.233622)[&index=15]:1.018006,no_tail_l3[&index=5]:0.633673)[&index=18]:0.651014,no_tail_l2[&index=6]:2.011551)[&index=19]:1.762804,no_tail_l1[&index=7]:2.295244)[&index=20]:0.384457,(no_tail_r2[&index=9]:2.050693,(no_tail_r3[&index=10]:1.069526,((blue2[&index=12]:0.341185,(red2[&index=14]:0.000630,red1[&index=13]:0.019539)[&index=21]:0.121025)[&index=22]:5.253406,blue1[&index=11]:0.312150)[&index=23]:0.828811)[&index=24]:1.609860)[&index=25]:4.487773)[&index=26];
45600	-192.532	-104.26	-88.2721	(((no_tail_l2[&index=6]:10.380247,(no_tail_l3[&index=5]:1.344127,((blue_f2[&index=4]:1.646819,red_f1[&index=1]:5.324190)[&index=16]:9.064863,(blue_f1[&index=3]:5.206374,red_f2[&index=2]:0.361517)[&index=17]:7.660266)[&index=15]:2.409069)[&index=18]:8.863064)[&index=19]:14.617631,no_tail_l1[&index=7]:3.043914)[&index=20]:10.942209,ano_tail_r1[&index=8]:5.964569,(no_tail_r2[&index=9]:1.747168,(no_tail_r3[&index=10]:1.367888,(blue1[&index=11]:11.517598,(blue2[&index=12]:4.878863,(red1[&index=13]:0.021321,red2[&index=14]:0.006230)[&index=21]:6.279122)[&index=22]:2.931322)[&index=23]:0.149702)[&index=24]:1.630727)[&index=25]:6.100900)[&index=26];
45700	-180.81	-98.4024	-82.4076	(((no_tail_r3[&index=10]:8.232361,(blue1[&index=11]:14.028775,((red1[&index=13]:0.210240,red2[&index=14]:0.045666)[&index=21]:0.118331,blue2[&index=12]:2.159256)[&index=22]:4.272455)[&index=23]:7.791630)[&index=24]:0.513362,no_tail_r2[&index=9]:1.023929)[&index=25]:4.051953,ano_tail_r1[&index=8]:12.796710,(no_tail_l1[&index=7]:3.587137,((no_tail_l3[&index=5]:2.404836,(blue_f1[&index=3]:9.545608,(blue_f2[&index=4]:2.101451,(red_f2[&index=2]:0.014488,red_f1[&index=1]:0.018276)[&index=16]:6.125912)[&index=17]:2.239341)[&index=15]:7.008309)[&index=18]:1.559968,no_tail_l2[&index=6]:1.448887)[&index=19]:1.722034)[&index=20]:1.115976)[&index=26];
45800	-188.265	-105.676	-82.5896	((((no_tail_l3[&index=5]:2.144578,(((blue_f1[&index=3]:0.163581,blue_f2[&index=4]:0.036873)[&index=16]:1.194511,red_f2[&index=2]:1.220950)[&index=15]:13.658609,red_f1[&index=1]:1.830351)[&index=17]:2.796190)[&index=18]:0.899800,no_tail_l2[&index=6]:0.428083)[&index=19]:3.056127,no_tail_l1[&index=7]:1.983064)[&index=20]:0.864088,(no_tail_r2[&index=9]:0.050343,(no_tail_r3[&index=10]:7.758338,(blue1[&index=11]:7.100906,(blue2[&index=12]:1.664969,(red2[&index=14]:0.966602,red1[&index=13]:1.877238)[&index=21]:0.179666)[&index=22]:11.239483)[&index=23]:0.545604)[&index=24]:4.001848)[&index=25]:26.906343,ano_tail_r1[&index=8]:2.478649)[&index=26];
45900	-187.504	-99.9292	-87.5746	((no_tail_l1[&index=7]:6.678258,((no_tail_l3[&index=5]:6.289084,((blue_f1[&index=3]:0.917573,(red_f2[&index=2]:0.052722,red_f1[&index=1]:0.248647)[&index=15]:0.002981)[&index=16]:6.061677,blue_f2[&index=4]:11.391026)[&index=17]:5.427675)[&index=18]:0.501953,no_tail_l2[&index=6]:14.378113)[&index=19]:2.019540)[&index=20]:14.886887,ano_tail_r1[&index=8]:0.836392,(no_tail_r2[&index=9]:25.970376,(no_tail_r3[&index=10]:2.980074,(blue1[&index=11]:5.582350,(blue2[&index=12]:1.917534,(red2[&index=14]:0.108592,red1[&index=13]:0.174879)[&index=21]:5.375576)[&index=22]:3.183500)[&index=23]:1.863693)[&index=24]:2.062586)[&index=25]:1.060329)[&index=26];
46000	-187.548	-105.5	-82.048	(((no_tail_r3[&index=10]:2.088681,(blue1[&index=11]:6.014455,(blue2[&index=12]:6.885307,(red2[&index=14]:0.080957,red1[&index=13]:0.108136)[&index=21]:4.744959)[&index=22]:1.177731)[&index=23]:2.062941)[&index=24]:8.304190,no_tail_r2[&index=9]:3.419826)[&index=25]:1.967367,ano_tail_r1[&index=8]:3.895680,(no_tail_l1[&index=7]:6.146915,((no_tail_l3[&index=5]:6.380361,(((red_f1[&index=1]:1.680816,red_f2[&index=2]:0.455973)[&index=16]:2.006919,blue_f1[&index=3]:2.380144)[&index=15]:9.246438,blue_f2[&index=4]:4.892699)[&index=17]:1.056153)[&index=18]:5.828906,no_tail_l2[&index=6]:0.647233)[&index=19]:0.032380)[&index=20]:10.833610)[&index=26];
46100	-197.146	-107.757	-89.389	((no_tail_l1[&index=7]:5.836725,((((blue_f1[&index=3]:1.769047,red_f1[&index=1]:3.094509)[&index=16]:1.394491,(red_f2[&index=2]:3.625216,blue_f2[&index=4]:7.343593)[&index=17]:4.638758)[&index=15]:9.587292,no_tail_l3[&index=5]:17.054880)[&index=18]:21.326199,no_tail_l2[&index=6]:6.407319)[&index=19]:2.812104)[&index=20]:3.691610,((no_tail_r3[&index=10]:0.873817,(blue1[&index=11]:2.116730,(blue2[&index=12]:2.289719,(red1[&index=13]:0.066323,red2[&index=14]:0.360142)[&index=21]:2.377927)[&index=22]:3.559195)[&index=23]:0.440077)[&index=24]:13.107788,no_tail_r2[&index=9]:7.820572)[&index=25]:2.082808,ano_tail_r1[&index=8]:5.367078)[&index=26];
46200	-186.198	-99.08	-87.118	((no_tail_l1[&index=7]:2.176468,((((blue_f2[&index=4]:0.254192,blue_f1[&index=3]:0.073732)[&index=16]:1.799070,(red_f1[&index=1]:1.456051,red_f2[&index=2]:0.885955)[&index=17]:0.401205)[&index=15]:13.012461,no_tail_l3[&index=5]:7.395935)[&index=18]:0.022264,no_tail_l2[&index=6]:1.311546)[&index=19]:3.481328)[&index=20]:0.331481,ano_tail_r1[&index=8]:1.348282,(((blue1[&index=11]:3.178091,((red1[&index=13]:0.056468,red2[&index=14]:0.011127)[&index=21]:19.530556,blue2[&index=12]:13.856413)[&index=22]:6.490389)[&index=23]:11.731928,no_tail_r3[&index=10]:11.500855)[&index=24]:14.403724,no_tail_r2[&index=9]:1.575891)[&index=25]:1.403705)[&index=26];
46300	-169.038	-90.7067	-78.3309	((no_tail_r2[&index=9]:0.110221,(no_tail_r3[&index=10]:0.075223,(((red1[&index=13]:0.091836,red2[&index=14]:0.161004)[&index=21]:0.548444,blue2[&index=12]:16.711251)[&index=22]:4.565945,blue1[&index=11]:9.210485)[&index=23]:7.020939)[&index=24]:0.044621)[&index=25]:0.586330,(no_tail_l1[&index=7]:1.803363,(no_tail_l2[&index=6]:0.753530,(((blue_f1[&index=3]:0.013624,blue_f2[&index=4]:0.041761)[&index=15]:11.512461,(red_f2[&index=2]:0.368768,red_f1[&index=1]:0.154985)[&index=17]:1.914112)[&index=16]:1.706528,no_tail_l3[&index=5]:4.835203)[&index=18]:0.601856)[&index=19]:1.408070)[&index=20]:6.604907,ano_tail_r1[&index=8]:2.907797)[&index=26];
46400	-177.639	-92.8591	-84.7802	((no_tail_l1[&index=7]:15.018968,(no_tail_l2[&index=6]:8.695987,(no_tail_l3[&index=5]:0.334539,((red_f1[&index=1]:0.088233,red_f2[&index=2]:0.142971)[&index=15]:3.005772,(blue_f2[&index=4]:0.139165,blue_f1[&index=3]:0.117924)[&index=17]:0.427160)[&index=16]:2.326956)[&index=18]:2.852015)[&index=19]:2.952437)[&index=20]:6.251441,ano_tail_r1[&index=8]:17.322668,(no_tail_r2[&index=9]:8.090932,(no_tail_r3[&index=10]:3.097531,(blue1[&index=11]:11.961254,(blue2[&index=12]:0.186253,(red2[&index=14]:0.056676,red1[&index=13]:0.031069)[&index=21]:1.663678)[&index=22]:5.899882)[&index=23]:2.774961)[&index=24]:5.919623)[&index=25]:6.641933)[&index=26];
46500	-186.388	-97.6365	-88.7518	(ano_tail_r1[&index=8]:3.631812,(((no_tail_l3[&index=5]:5.547624,((red_f1[&index=1]:2.183079,red_f2[&index=2]:1.600678)[&index=16]:14.921682,(blue_f2[&index=4]:0.029827,blue_f1[&index=3]:0.081942)[&index=15]:0.200743)[&index=17]:0.890297)[&index=18]:2.214567,no_tail_l2[&index=6]:18.462577)[&index=19]:10.409357,no_tail_l1[&index=7]:9.900409)[&index=20]:7.122928,((((blue2[&index=12]:6.240253,(red1[&index=13]:0.070210,red2[&index=14]:0.011994)[&index=21]:11.194265)[&index=22]:10.182606,blue1[&index=11]:1.697530)[&index=23]:3.060803,no_tail_r3[&index=10]:1.291549)[&index=24]:2.474859,no_tail_r2[&index=9]:8.760769)[&index=25]:3.675434)[&index=26];
46600	-189.754	-99.2361	-90.5176	(ano_tail_r1[&index=8]:1.562001,(no_tail_l1[&index=7]:0.791194,(no_tail_l2[&index=6]:7.607453,((red_f2[&index=2]:6.445974,(red_f1[&index=1]:12.271465,(blue_f1[&index=3]:0.190737,blue_f2[&index=4]:0.151588)[&index=15]:7.236562)[&index=16]:8.289225)[&index=17]:7.415121,no_tail_l3[&index=5]:1.572076)[&index=18]:1.758005)[&index=19]:6.756585)[&index=20]:9.178452,(no_tail_r2[&index=9]:3.622479,(((blue2[&index=12]:14.086190,(red2[&index=14]:0.006211,red1[&index=13]:0.033572)[&index=21]:1.149194)[&index=22]:16.220005,blue1[&index=11]:8.460422)[&index=23]:4.048332,no_tail_r3[&index=10]:9.522218)[&index=24]:6.263627)[&index=25]:0.048443)[&index=26];
46700	-191.153	-109.363	-81.7897	((no_tail_l1[&index=7]:10.830355,(no_tail_l2[&index=6]:8.982426,(no_tail_l3[&index=5]:0.491137,(red_f1[&index=1]:4.923132,((red_f2[&index=2]:0.392249,blue_f2[&index=4]:0.632850)[&index=16]:0.750657,blue_f1[&index=3]:0.058767)[&index=15]:14.341297)[&index=17]:3.123481)[&index=18]:3.921709)[&index=19]:0.113140)[&index=20]:2.523053,ano_tail_r1[&index=8]:8.088154,((no_tail_r3[&index=10]:0.009667,((blue2[&index=12]:7.858092,(red2[&index=14]:0.600367,red1[&index=13]:1.553557)[&index=21]:1.291778)[&index=22]:1.375357,blue1[&index=11]:2.810340)[&index=23]:2.960536)[&index=24]:0.398731,no_tail_r2[&index=9]:2.715940)[&index=25]:10.300704)[&index=26];
46800	-176.502	-97.2101	-79.2924	((no_tail_l1[&index=7]:3.649794,(((((red_f2[&index=2]:0.004260,red_f1[&index=1]:0.026683)[&index=15]:1.064486,blue_f1[&index=3]:1.158329)[&index=16]:4.640580,blue_f2[&index=4]:5.751947)[&index=17]:15.272578,no_tail_l3[&index=5]:5.732371)[&index=18]:3.458237,no_tail_l2[&index=6]:1.521335)[&index=19]:18.384016)[&index=20]:0.660050,(((blue1[&index=11]:0.530634,(blue2[&index=12]:2.747006,(red1[&index=13]:0.030763,red2[&index=14]:0.105249)[&index=21]:2.110512)[&index=22]:0.303919)[&index=23]:0.177593,no_tail_r3[&index=10]:2.948155)[&index=24]:3.611118,no_tail_r2[&index=9]:1.831878)[&index=25]:2.716849,ano_tail_r1[&index=8]:0.122546)[&index=26];
46900	-190.89	-107.466	-83.4233	(((no_tail_l2[&index=6]:4.095006,((((red_f1[&index=1]:0.298110,red_f2[&index=2]:0.195573)[&index=15]:1.070205,blue_f1[&index=3]:4.397526)[&index=16]:2.891005,blue_f2[&index=4]:7.920754)[&index=17]:2.079455,no_tail_l3[&index=5]:4.235079)[&index=18]:11.961770)[&index=19]:7.957185,no_tail_l1[&index=7]:3.817124)[&index=20]:0.948455,(((((red1[&index=13]:1.075675,red2[&index=14]:0.577710)[&index=21]:1.467024,blue2[&index=12]:4.203191)[&index=22]:10.443306,blue1[&index=11]:0.069650)[&index=23]:0.006151,no_tail_r3[&index=10]:4.574206)[&index=24]:6.911941,no_tail_r2[&index=9]:14.548275)[&index=25]:1.006262,ano_tail_r1[&index=8]:2.464902)[&index=26];
47000	-199.132	-104.723	-94.4098	(ano_tail_r1[&index=8]:12.222550,(no_tail_l1[&index=7]:0.942390,(no_tail_l2[&index=6]:14.595985,((red_f1[&index=1]:16.323683,((blue_f2[&index=4]:13.039152,blue_f1[&index=3]:5.903142)[&index=15]:0.164963,red_f2[&index=2]:0.984093)[&index=16]:9.093145)[&index=17]:13.359255,no_tail_l3[&index=5]:16.915099)[&index=18]:6.334373)[&index=19]:9.691555)[&index=20]:1.086620,(no_tail_r2[&index=9]:3.028507,(no_tail_r3[&index=10]:1.360877,(((red1[&index=13]:0.208473,red2[&index=14]:0.117061)[&index=21]:0.147593,blue2[&index=12]:0.146864)[&index=22]:6.016932,blue1[&index=11]:1.348716)[&index=23]:1.948635)[&index=24]:5.341448)[&index=25]:13.826757)[&index=26];
47100	-193.674	-104.716	-88.958	((no_tail_r2[&index=9]:0.087374,(no_tail_r3[&index=10]:2.266363,(blue1[&index=11]:1.809904,((red1[&index=13]:0.043224,red2[&index=14]:0.041969)[&index=21]:6.013014,blue2[&index=12]:14.254697)[&index=22]:1.793211)[&index=23]:6.801313)[&index=24]:0.292555)[&index=25]:4.963632,ano_tail_r1[&index=8]:9.478632,((no_tail_l2[&index=6]:3.169769,((red_f2[&index=2]:9.858471,((blue_f1[&index=3]:1.193352,red_f1[&index=1]:1.604322)[&index=17]:5.985989,blue_f2[&index=4]:4.705056)[&index=16]:8.803721)[&index=15]:3.544183,no_tail_l3[&index=5]:17.131734)[&index=18]:7.062718)[&index=19]:1.298905,no_tail_l1[&index=7]:0.136071)[&index=20]:14.548623)[&index=26];
47200	-191.808	-99.4403	-92.3675	(ano_tail_r1[&index=8]:0.579549,(((blue1[&index=11]:1.395651,(blue2[&index=12]:5.779300,(red1[&index=13]:12.807565,red2[&index=14]:1.341416)[&index=21]:23.206644)[&index=22]:0.793454)[&index=23]:2.081171,no_tail_r3[&index=10]:1.574212)[&index=24]:4.266105,no_tail_r2[&index=9]:8.178266)[&index=25]:0.574782,(no_tail_l1[&index=7]:4.567483,(no_tail_l2[&index=6]:23.379349,(((blue_f2[&index=4]:0.019337,blue_f1[&index=3]:0.244319)[&index=15]:28.202132,(red_f1[&index=1]:0.115306,red_f2[&index=2]:0.004916)[&index=17]:0.921090)[&index=16]:6.299334,no_tail_l3[&index=5]:4.802859)[&index=18]:0.795003)[&index=19]:10.376664)[&index=20]:1.630775)[&index=26];
47300	-169.915	-90.7335	-79.1815	(ano_tail_r1[&index=8]:1.136151,((no_tail_l2[&index=6]:0.429310,(no_tail_l3[&index=5]:10.959797,((red_f2[&index=2]:0.020708,red_f1[&index=1]:0.025843)[&index=17]:0.501797,(blue_f2[&index=4]:0.331677,blue_f1[&index=3]:0.057230)[&index=15]:0.147371)[&index=16]:12.380595)[&index=18]:3.168568)[&index=19]:11.678457,no_tail_l1[&index=7]:6.735225)[&index=20]:0.677364,((((blue2[&index=12]:5.263712,(red1[&index=13]:0.076406,red2[&index=14]:0.077435)[&index=21]:3.656788)[&index=22]:2.230675,blue1[&index=11]:8.018910)[&index=23]:3.440136,no_tail_r3[&index=10]:0.976292)[&index=24]:4.704428,no_tail_r2[&index=9]:0.889787)[&index=25]:0.421882)[&index=26];
47400	-170.618	-97.7081	-72.9096	(((no_tail_r3[&index=10]:6.027992,((blue2[&index=12]:2.304671,(red2[&index=14]:0.095992,red1[&index=13]:0.098844)[&index=21]:2.187055)[&index=22]:1.613673,blue1[&index=11]:1.010451)[&index=23]:4.340707)[&index=24]:0.680929,no_tail_r2[&index=9]:11.069852)[&index=25]:0.481562,(((no_tail_l3[&index=5]:0.693376,(blue_f2[&index=4]:0.017666,((red_f1[&index=1]:0.881823,red_f2[&index=2]:4.812435)[&index=16]:0.987561,blue_f1[&index=3]:0.302646)[&index=15]:0.003135)[&index=17]:6.432567)[&index=18]:0.564590,no_tail_l2[&index=6]:0.300365)[&index=19]:0.226227,no_tail_l1[&index=7]:0.437782)[&index=20]:0.734141,ano_tail_r1[&index=8]:0.341036)[&index=26];
47500	-199.567	-107.283	-92.284	(ano_tail_r1[&index=8]:9.059781,(no_tail_l1[&index=7]:2.775897,(no_tail_l2[&index=6]:9.974132,(no_tail_l3[&index=5]:4.777742,(((blue_f2[&index=4]:0.820611,red_f1[&index=1]:0.872580)[&index=17]:0.587363,blue_f1[&index=3]:6.029136)[&index=16]:7.860114,red_f2[&index=2]:6.200677)[&index=15]:2.891829)[&index=18]:2.943936)[&index=19]:12.041270)[&index=20]:15.311512,(no_tail_r2[&index=9]:8.681209,((blue1[&index=11]:5.155815,((red1[&index=13]:0.194790,red2[&index=14]:0.209733)[&index=21]:4.298490,blue2[&index=12]:8.221728)[&index=22]:0.283471)[&index=23]:3.636879,no_tail_r3[&index=10]:18.022223)[&index=24]:2.510879)[&index=25]:10.157186)[&index=26];
47600	-190.704	-111.182	-79.5218	(((((blue2[&index=12]:4.140301,(red1[&index=13]:0.283419,red2[&index=14]:1.071182)[&index=21]:6.360951)[&index=22]:3.862918,blue1[&index=11]:2.077270)[&index=23]:1.027270,no_tail_r3[&index=10]:1.118494)[&index=24]:4.476159,no_tail_r2[&index=9]:1.165690)[&index=25]:0.946392,((no_tail_l2[&index=6]:0.662759,((red_f2[&index=2]:4.653310,((blue_f1[&index=3]:0.119920,blue_f2[&index=4]:5.817753)[&index=15]:1.732992,red_f1[&index=1]:1.683623)[&index=16]:6.792024)[&index=17]:4.480417,no_tail_l3[&index=5]:3.552555)[&index=18]:2.508053)[&index=19]:3.290642,no_tail_l1[&index=7]:4.879004)[&index=20]:7.155551,ano_tail_r1[&index=8]:5.849177)[&index=26];
47700	-199.182	-106.337	-92.8449	(ano_tail_r1[&index=8]:0.684008,((no_tail_r3[&index=10]:3.486358,(blue1[&index=11]:4.360161,((red1[&index=13]:0.151577,red2[&index=14]:0.096518)[&index=21]:4.631815,blue2[&index=12]:1.150169)[&index=22]:5.257035)[&index=23]:26.142129)[&index=24]:0.557133,no_tail_r2[&index=9]:21.495560)[&index=25]:14.794933,(no_tail_l1[&index=7]:1.258088,(no_tail_l2[&index=6]:1.654379,(no_tail_l3[&index=5]:5.516795,(red_f1[&index=1]:2.520466,((blue_f2[&index=4]:5.406864,red_f2[&index=2]:7.749354)[&index=15]:3.932130,blue_f1[&index=3]:7.139794)[&index=16]:5.421598)[&index=17]:15.626292)[&index=18]:3.833050)[&index=19]:1.738810)[&index=20]:1.718239)[&index=26];
47800	-190.625	-103.097	-87.5276	((no_tail_r2[&index=9]:15.694221,(no_tail_r3[&index=10]:1.750579,(((red1[&index=13]:0.256667,red2[&index=14]:0.067901)[&index=21]:1.444145,blue2[&index=12]:14.031313)[&index=22]:3.557976,blue1[&index=11]:0.193428)[&index=23]:7.235341)[&index=24]:9.155997)[&index=25]:6.076854,ano_tail_r1[&index=8]:4.336540,(no_tail_l1[&index=7]:2.201225,(no_tail_l2[&index=6]:2.230783,(no_tail_l3[&index=5]:7.038744,((red_f2[&index=2]:6.479681,blue_f2[&index=4]:5.611286)[&index=15]:0.570996,(blue_f1[&index=3]:0.206724,red_f1[&index=1]:0.022802)[&index=17]:5.162072)[&index=16]:13.395782)[&index=18]:2.205840)[&index=19]:7.821757)[&index=20]:2.988527)[&index=26];
47900	-192.887	-110.39	-82.4967	((no_tail_l1[&index=7]:2.742004,((no_tail_l3[&index=5]:9.874923,(blue_f2[&index=4]:2.612875,(red_f1[&index=1]:3.067897,(red_f2[&index=2]:2.716150,blue_f1[&index=3]:3.076710)[&index=15]:1.628942)[&index=16]:2.954983)[&index=17]:0.336516)[&index=18]:9.957245,no_tail_l2[&index=6]:5.516810)[&index=19]:1.446470)[&index=20]:1.882981,ano_tail_r1[&index=8]:1.847155,((no_tail_r3[&index=10]:6.779141,((blue2[&index=12]:3.840341,(red2[&index=14]:0.624747,red1[&index=13]:0.417346)[&index=21]:1.713678)[&index=22]:6.120494,blue1[&index=11]:11.503158)[&index=23]:10.609638)[&index=24]:2.550041,no_tail_r2[&index=9]:0.675355)[&index=25]:0.086981)[&index=26];
48000	-192.311	-104.889	-87.4217	((((no_tail_l3[&index=5]:6.046832,(blue_f1[&index=3]:1.708468,((red_f2[&index=2]:0.082655,red_f1[&index=1]:0.008765)[&index=16]:1.946306,blue_f2[&index=4]:0.791603)[&index=15]:4.589013)[&index=17]:0.727803)[&index=18]:2.271225,no_tail_l2[&index=6]:4.773104)[&index=19]:6.455518,no_tail_l1[&index=7]:8.506643)[&index=20]:0.850190,ano_tail_r1[&index=8]:4.382799,(no_tail_r2[&index=9]:1.492020,(no_tail_r3[&index=10]:3.878155,(((red2[&index=14]:0.386983,red1[&index=13]:21.380455)[&index=21]:11.562319,blue2[&index=12]:0.407247)[&index=22]:14.747619,blue1[&index=11]:7.747968)[&index=23]:0.026709)[&index=24]:0.361825)[&index=25]:14.075077)[&index=26];
48100	-198.302	-111.898	-86.4046	(ano_tail_r1[&index=8]:0.308531,(no_tail_l1[&index=7]:10.779946,(no_tail_l2[&index=6]:0.023079,(no_tail_l3[&index=5]:5.272449,((red_f1[&index=1]:3.969919,blue_f2[&index=4]:4.611827)[&index=16]:0.494687,(blue_f1[&index=3]:4.544774,red_f2[&index=2]:7.261263)[&index=15]:1.648437)[&index=17]:2.841145)[&index=18]:15.956679)[&index=19]:7.869819)[&index=20]:9.551854,(no_tail_r2[&index=9]:1.236998,(no_tail_r3[&index=10]:0.299886,(((red2[&index=14]:6.744283,red1[&index=13]:0.515499)[&index=21]:0.692773,blue2[&index=12]:3.298794)[&index=22]:10.838523,blue1[&index=11]:5.008336)[&index=23]:5.990942)[&index=24]:0.243302)[&index=25]:4.118109)[&index=26];
48200	-192.517	-107.408	-85.1093	(ano_tail_r1[&index=8]:15.562912,((no_tail_l2[&index=6]:3.054802,(no_tail_l3[&index=5]:0.631456,((red_f2[&index=2]:2.105631,(blue_f2[&index=4]:4.792632,red_f1[&index=1]:3.398356)[&index=15]:1.170689)[&index=16]:2.257059,blue_f1[&index=3]:10.562225)[&index=17]:2.183749)[&index=18]:0.033197)[&index=19]:1.986069,no_tail_l1[&index=7]:0.352595)[&index=20]:5.441784,(no_tail_r2[&index=9]:10.029434,((((red1[&index=13]:0.218806,red2[&index=14]:0.174606)[&index=21]:5.899240,blue2[&index=12]:8.322974)[&index=22]:0.160602,blue1[&index=11]:6.962982)[&index=23]:5.068358,no_tail_r3[&index=10]:0.998309)[&index=24]:3.527726)[&index=25]:12.749264)[&index=26];
48300	-186.092	-103.246	-82.8465	(ano_tail_r1[&index=8]:2.384884,(((no_tail_l3[&index=5]:14.684610,((red_f2[&index=2]:3.120660,blue_f2[&index=4]:4.076457)[&index=16]:6.097423,(blue_f1[&index=3]:0.290010,red_f1[&index=1]:0.423405)[&index=17]:1.026131)[&index=15]:6.043607)[&index=18]:1.028269,no_tail_l2[&index=6]:8.238869)[&index=19]:3.390756,no_tail_l1[&index=7]:1.029814)[&index=20]:10.177480,(no_tail_r2[&index=9]:1.143044,(no_tail_r3[&index=10]:7.939298,(((red2[&index=14]:0.097767,red1[&index=13]:0.029534)[&index=21]:4.562051,blue2[&index=12]:0.123632)[&index=22]:2.481604,blue1[&index=11]:0.134807)[&index=23]:6.311432)[&index=24]:9.102731)[&index=25]:2.393440)[&index=26];
48400	-191.844	-101.574	-90.2707	((no_tail_r2[&index=9]:6.252193,(no_tail_r3[&index=10]:4.454712,(((red2[&index=14]:0.039826,red1[&index=13]:0.096142)[&index=21]:12.438180,blue2[&index=12]:1.527342)[&index=22]:3.142336,blue1[&index=11]:11.229658)[&index=23]:2.892477)[&index=24]:22.401937)[&index=25]:2.323483,ano_tail_r1[&index=8]:4.865181,((no_tail_l2[&index=6]:22.269602,((blue_f2[&index=4]:0.027148,(blue_f1[&index=3]:12.746475,(red_f1[&index=1]:0.076230,red_f2[&index=2]:0.879656)[&index=17]:0.049373)[&index=15]:1.075660)[&index=16]:0.214414,no_tail_l3[&index=5]:0.463904)[&index=18]:1.289509)[&index=19]:1.414360,no_tail_l1[&index=7]:19.905340)[&index=20]:1.377461)[&index=26];
48500	-166.847	-94.7445	-72.1027	(ano_tail_r1[&index=8]:5.255637,(no_tail_r2[&index=9]:5.281980,((blue1[&index=11]:1.236240,((red2[&index=14]:0.117830,red1[&index=13]:0.592327)[&index=21]:0.346368,blue2[&index=12]:5.674265)[&index=22]:0.922575)[&index=23]:0.529988,no_tail_r3[&index=10]:0.705712)[&index=24]:4.102888)[&index=25]:0.605697,(no_tail_l1[&index=7]:7.305521,(((blue_f1[&index=3]:0.081582,((red_f1[&index=1]:0.207377,blue_f2[&index=4]:0.122734)[&index=17]:0.108934,red_f2[&index=2]:0.104686)[&index=16]:0.098401)[&index=15]:0.157752,no_tail_l3[&index=5]:0.319391)[&index=18]:5.729767,no_tail_l2[&index=6]:0.296287)[&index=19]:0.355378)[&index=20]:2.353242)[&index=26];
48600	-198.166	-107.752	-90.414	(ano_tail_r1[&index=8]:6.659794,(no_tail_r2[&index=9]:2.610273,(no_tail_r3[&index=10]:10.773182,((blue2[&index=12]:14.665937,(red2[&index=14]:0.547358,red1[&index=13]:0.041878)[&index=21]:10.300025)[&index=22]:3.526432,blue1[&index=11]:6.283392)[&index=23]:2.969370)[&index=24]:0.564877)[&index=25]:15.779219,((no_tail_l2[&index=6]:9.320954,(((red_f1[&index=1]:0.048399,red_f2[&index=2]:1.392567)[&index=15]:2.050303,(blue_f2[&index=4]:9.215473,blue_f1[&index=3]:10.987048)[&index=16]:2.269595)[&index=17]:7.515542,no_tail_l3[&index=5]:6.699421)[&index=18]:4.269303)[&index=19]:2.845130,no_tail_l1[&index=7]:1.057358)[&index=20]:1.776070)[&index=26];
48700	-204.688	-107.164	-97.5236	((no_tail_l1[&index=7]:7.457343,((((red_f2[&index=2]:8.031149,(red_f1[&index=1]:4.571931,blue_f2[&index=4]:0.763840)[&index=15]:8.698490)[&index=16]:3.747306,blue_f1[&index=3]:19.325635)[&index=17]:0.431587,no_tail_l3[&index=5]:7.305846)[&index=18]:5.796269,no_tail_l2[&index=6]:3.236559)[&index=19]:12.637221)[&index=20]:0.112095,(no_tail_r2[&index=9]:10.640211,((blue1[&index=11]:31.760210,((red2[&index=14]:0.138679,red1[&index=13]:0.207995)[&index=21]:7.159956,blue2[&index=12]:4.554419)[&index=22]:6.333523)[&index=23]:0.053574,no_tail_r3[&index=10]:3.265584)[&index=24]:3.705498)[&index=25]:9.353097,ano_tail_r1[&index=8]:10.429167)[&index=26];
48800	-190.802	-105.996	-84.8059	(ano_tail_r1[&index=8]:4.896033,((no_tail_l2[&index=6]:0.135244,((blue_f2[&index=4]:6.966168,(red_f1[&index=1]:6.561336,(red_f2[&index=2]:17.926674,blue_f1[&index=3]:2.065974)[&index=16]:6.408760)[&index=15]:2.813740)[&index=17]:4.439350,no_tail_l3[&index=5]:1.984348)[&index=18]:0.590867)[&index=19]:5.258526,no_tail_l1[&index=7]:2.860424)[&index=20]:1.924448,(((((red2[&index=14]:0.173044,red1[&index=13]:0.042175)[&index=21]:0.623379,blue2[&index=12]:9.225221)[&index=22]:4.491778,blue1[&index=11]:3.074479)[&index=23]:1.496043,no_tail_r3[&index=10]:3.413111)[&index=24]:11.335873,no_tail_r2[&index=9]:5.440569)[&index=25]:1.980866)[&index=26];
48900	-197.713	-112.272	-85.4409	(((no_tail_l2[&index=6]:1.440351,(no_tail_l3[&index=5]:4.654479,(((red_f2[&index=2]:13.350188,blue_f1[&index=3]:6.850571)[&index=16]:2.165169,blue_f2[&index=4]:5.456659)[&index=17]:3.816606,red_f1[&index=1]:1.487679)[&index=15]:9.971708)[&index=18]:0.235845)[&index=19]:1.335800,no_tail_l1[&index=7]:9.985020)[&index=20]:2.319356,ano_tail_r1[&index=8]:8.444803,(((blue1[&index=11]:1.906054,((red1[&index=13]:0.627044,red2[&index=14]:4.300393)[&index=21]:2.644400,blue2[&index=12]:7.634387)[&index=22]:0.835791)[&index=23]:3.640347,no_tail_r3[&index=10]:4.036432)[&index=24]:6.044266,no_tail_r2[&index=9]:1.841688)[&index=25]:4.278513)[&index=26];
49000	-187.268	-104.204	-83.0644	(ano_tail_r1[&index=8]:2.037927,(no_tail_r2[&index=9]:5.569500,(no_tail_r3[&index=10]:3.981385,(((red1[&index=13]:0.074718,red2[&index=14]:0.019614)[&index=21]:0.449202,blue2[&index=12]:0.861723)[&index=22]:1.712230,blue1[&index=11]:0.425152)[&index=23]:1.643320)[&index=24]:5.365591)[&index=25]:1.767289,(((((red_f1[&index=1]:1.687993,blue_f1[&index=3]:0.353587)[&index=15]:8.100298,(red_f2[&index=2]:0.587614,blue_f2[&index=4]:2.409529)[&index=16]:10.565506)[&index=17]:0.408338,no_tail_l3[&index=5]:0.667928)[&index=18]:5.019357,no_tail_l2[&index=6]:3.824071)[&index=19]:25.050452,no_tail_l1[&index=7]:4.382954)[&index=20]:10.455744)[&index=26];
49100	-170.871	-91.1996	-79.6711	(ano_tail_r1[&index=8]:2.814567,(no_tail_l1[&index=7]:0.013756,(no_tail_l2[&index=6]:17.907392,(no_tail_l3[&index=5]:2.983141,(blue_f2[&index=4]:0.125169,((red_f2[&index=2]:0.035263,red_f1[&index=1]:0.114276)[&index=16]:0.393862,blue_f1[&index=3]:0.017275)[&index=17]:0.001044)[&index=15]:10.641119)[&index=18]:1.871228)[&index=19]:0.275458)[&index=20]:1.350446,((((blue2[&index=12]:13.098772,(red2[&index=14]:0.322745,red1[&index=13]:0.140186)[&index=21]:0.972209)[&index=22]:2.951193,blue1[&index=11]:1.488256)[&index=23]:2.991709,no_tail_r3[&index=10]:5.635066)[&index=24]:1.939953,no_tail_r2[&index=9]:3.467077)[&index=25]:8.903454)[&index=26];
49200	-194.75	-106.343	-88.4073	(ano_tail_r1[&index=8]:11.899352,((no_tail_r3[&index=10]:3.362306,(blue1[&index=11]:2.032013,((red1[&index=13]:0.186746,red2[&index=14]:0.058702)[&index=21]:6.286246,blue2[&index=12]:2.733698)[&index=22]:0.285653)[&index=23]:4.525184)[&index=24]:2.770371,no_tail_r2[&index=9]:2.038170)[&index=25]:12.747980,((no_tail_l2[&index=6]:0.586119,(no_tail_l3[&index=5]:5.320264,(red_f2[&index=2]:0.151407,(blue_f1[&index=3]:12.404319,(red_f1[&index=1]:17.456352,blue_f2[&index=4]:9.555760)[&index=16]:4.948215)[&index=15]:0.379973)[&index=17]:8.726180)[&index=18]:2.030485)[&index=19]:4.785504,no_tail_l1[&index=7]:3.616789)[&index=20]:5.247481)[&index=26];
49300	-177.319	-96.4992	-80.8199	(((((((blue_f2[&index=4]:0.222953,blue_f1[&index=3]:0.201370)[&index=15]:6.667771,red_f2[&index=2]:1.308561)[&index=17]:0.734967,red_f1[&index=1]:7.191425)[&index=16]:13.633401,no_tail_l3[&index=5]:7.383572)[&index=18]:7.345570,no_tail_l2[&index=6]:2.767526)[&index=19]:3.221952,no_tail_l1[&index=7]:1.428689)[&index=20]:1.189933,ano_tail_r1[&index=8]:6.193816,(no_tail_r2[&index=9]:0.357238,((((red2[&index=14]:0.074897,red1[&index=13]:0.028375)[&index=21]:0.315733,blue2[&index=12]:0.555457)[&index=22]:0.108629,blue1[&index=11]:0.001264)[&index=23]:2.225181,no_tail_r3[&index=10]:2.064408)[&index=24]:18.340115)[&index=25]:2.635500)[&index=26];
49400	-185.988	-99.7368	-86.2515	(ano_tail_r1[&index=8]:6.499740,(no_tail_r2[&index=9]:2.401263,(no_tail_r3[&index=10]:2.622086,(blue1[&index=11]:23.235569,(blue2[&index=12]:6.744978,(red1[&index=13]:0.124523,red2[&index=14]:0.033007)[&index=21]:8.365067)[&index=22]:4.872292)[&index=23]:3.719977)[&index=24]:3.160883)[&index=25]:0.127257,(no_tail_l1[&index=7]:13.882107,((no_tail_l3[&index=5]:1.223941,((red_f1[&index=1]:2.151234,red_f2[&index=2]:3.817567)[&index=17]:2.172123,(blue_f1[&index=3]:0.225244,blue_f2[&index=4]:0.032256)[&index=15]:3.412361)[&index=16]:3.687984)[&index=18]:2.527145,no_tail_l2[&index=6]:5.961072)[&index=19]:6.262704)[&index=20]:6.094346)[&index=26];
49500	-182.129	-105.921	-76.2082	(ano_tail_r1[&index=8]:5.747382,(((no_tail_l3[&index=5]:4.978103,(blue_f1[&index=3]:6.579573,((red_f1[&index=1]:0.122924,red_f2[&index=2]:0.582316)[&index=15]:3.332936,blue_f2[&index=4]:1.563522)[&index=16]:3.116679)[&index=17]:0.484985)[&index=18]:2.830360,no_tail_l2[&index=6]:3.033338)[&index=19]:0.952330,no_tail_l1[&index=7]:1.211754)[&index=20]:9.348254,(no_tail_r2[&index=9]:0.019145,(no_tail_r3[&index=10]:1.378941,(((red2[&index=14]:0.108824,red1[&index=13]:0.569663)[&index=21]:4.997026,blue2[&index=12]:0.998784)[&index=22]:2.238925,blue1[&index=11]:2.705915)[&index=23]:1.883875)[&index=24]:0.611169)[&index=25]:3.743163)[&index=26];
49600	-182.674	-98.8209	-83.8528	(ano_tail_r1[&index=8]:14.446826,(no_tail_l1[&index=7]:0.093282,(no_tail_l2[&index=6]:3.435245,((blue_f2[&index=4]:3.502572,(blue_f1[&index=3]:0.332140,(red_f2[&index=2]:0.354149,red_f1[&index=1]:0.002646)[&index=16]:0.400837)[&index=17]:3.863314)[&index=15]:0.496850,no_tail_l3[&index=5]:3.175696)[&index=18]:0.356094)[&index=19]:14.934545)[&index=20]:1.021141,(((blue1[&index=11]:5.551311,(blue2[&index=12]:13.219837,(red1[&index=13]:0.079547,red2[&index=14]:0.092998)[&index=21]:6.294963)[&index=22]:12.130629)[&index=23]:3.281447,no_tail_r3[&index=10]:4.980340)[&index=24]:6.847491,no_tail_r2[&index=9]:0.257495)[&index=25]:2.211565)[&index=26];
49700	-182.557	-101.598	-80.9598	(ano_tail_r1[&index=8]:3.730027,(no_tail_r2[&index=9]:3.020080,((blue1[&index=11]:1.357937,((red1[&index=13]:12.878204,red2[&index=14]:2.811013)[&index=21]:0.960323,blue2[&index=12]:0.529776)[&index=22]:2.424712)[&index=23]:0.740155,no_tail_r3[&index=10]:16.442498)[&index=24]:15.068074)[&index=25]:1.480573,((no_tail_l2[&index=6]:3.708116,(no_tail_l3[&index=5]:5.748113,((blue_f2[&index=4]:0.364448,blue_f1[&index=3]:0.923176)[&index=17]:0.055601,(red_f2[&index=2]:0.016410,red_f1[&index=1]:0.171233)[&index=16]:0.055353)[&index=15]:2.812913)[&index=18]:3.492837)[&index=19]:3.408736,no_tail_l1[&index=7]:0.039404)[&index=20]:4.658247)[&index=26];
49800	-186.509	-100.812	-85.6968	(((no_tail_r3[&index=10]:5.316024,((blue2[&index=12]:1.573811,(red1[&index=13]:0.091303,red2[&index=14]:0.013419)[&index=21]:0.465666)[&index=22]:8.281990,blue1[&index=11]:0.947898)[&index=23]:4.808309)[&index=24]:2.322424,no_tail_r2[&index=9]:2.912744)[&index=25]:1.357046,ano_tail_r1[&index=8]:0.421239,(((no_tail_l3[&index=5]:0.460036,(blue_f2[&index=4]:6.588718,((red_f2[&index=2]:0.043020,red_f1[&index=1]:0.449798)[&index=17]:7.933886,blue_f1[&index=3]:9.455632)[&index=16]:8.239145)[&index=15]:1.782523)[&index=18]:18.886783,no_tail_l2[&index=6]:8.547352)[&index=19]:9.166339,no_tail_l1[&index=7]:5.403444)[&index=20]:5.114480)[&index=26];
49900	-202.524	-111.661	-90.8624	(ano_tail_r1[&index=8]:0.018043,(no_tail_r2[&index=9]:0.964248,(no_tail_r3[&index=10]:14.753120,(blue1[&index=11]:1.290500,(blue2[&index=12]:3.771420,(red1[&index=13]:2.098364,red2[&index=14]:1.543524)[&index=21]:1.098702)[&index=22]:3.233308)[&index=23]:12.104326)[&index=24]:5.185840)[&index=25]:0.538434,((no_tail_l2[&index=6]:1.695679,((red_f1[&index=1]:8.392875,((blue_f2[&index=4]:7.486162,blue_f1[&index=3]:20.760830)[&index=17]:5.812510,red_f2[&index=2]:0.932744)[&index=16]:1.655213)[&index=15]:0.012632,no_tail_l3[&index=5]:4.990361)[&index=18]:9.473217)[&index=19]:5.389219,no_tail_l1[&index=7]:19.801562)[&index=20]:3.408025)[&index=26];
50000	-184.984	-106.235	-78.7487	(((no_tail_l2[&index=6]:3.073865,(no_tail_l3[&index=5]:11.244892,((blue_f1[&index=3]:0.123627,blue_f2[&index=4]:0.165583)[&index=17]:1.734296,(red_f1[&index=1]:0.480386,red_f2[&index=2]:2.261501)[&index=16]:2.028191)[&index=15]:4.480252)[&index=18]:0.847546)[&index=19]:2.481194,no_tail_l1[&index=7]:7.323873)[&index=20]:0.133764,((((blue2[&index=12]:1.640366,(red1[&index=13]:0.663737,red2[&index=14]:1.642795)[&index=21]:1.942687)[&index=22]:0.603897,blue1[&index=11]:2.169684)[&index=23]:2.016495,no_tail_r3[&index=10]:9.930440)[&index=24]:0.043262,no_tail_r2[&index=9]:5.270567)[&index=25]:7.651359,ano_tail_r1[&index=8]:5.888334)[&index=26];
50100	-173.952	-97.8686	-76.0836	(ano_tail_r1[&index=8]:0.994821,(no_tail_r2[&index=9]:3.847902,(no_tail_r3[&index=10]:2.947492,((blue2[&index=12]:0.192817,(red2[&index=14]:0.072410,red1[&index=13]:0.029498)[&index=21]:0.449195)[&index=22]:0.215080,blue1[&index=11]:0.327356)[&index=23]:3.050433)[&index=24]:0.418414)[&index=25]:0.648397,((no_tail_l2[&index=6]:6.853574,(((red_f1[&index=1]:7.517164,(red_f2[&index=2]:0.088100,blue_f1[&index=3]:0.302830)[&index=17]:0.298898)[&index=16]:2.020217,blue_f2[&index=4]:2.074712)[&index=15]:4.633599,no_tail_l3[&index=5]:1.803862)[&index=18]:5.749984)[&index=19]:4.028936,no_tail_l1[&index=7]:9.557100)[&index=20]:4.394203)[&index=26];
50200	-194.903	-108.303	-86.5999	(ano_tail_r1[&index=8]:0.686110,(no_tail_l1[&index=7]:1.165447,(no_tail_l2[&index=6]:1.147431,((((blue_f1[&index=3]:2.270529,red_f2[&index=2]:2.285595)[&index=16]:1.046291,blue_f2[&index=4]:0.893512)[&index=17]:22.796567,red_f1[&index=1]:7.376981)[&index=15]:3.324404,no_tail_l3[&index=5]:0.158673)[&index=18]:2.979171)[&index=19]:3.978227)[&index=20]:6.929126,(no_tail_r2[&index=9]:3.121285,(((blue2[&index=12]:9.125674,(red1[&index=13]:0.510760,red2[&index=14]:0.014262)[&index=21]:0.370172)[&index=22]:4.219671,blue1[&index=11]:28.552703)[&index=23]:2.908308,no_tail_r3[&index=10]:4.774143)[&index=24]:2.539455)[&index=25]:1.924152)[&index=26];
50300	-187.827	-104.568	-83.2588	(((no_tail_r3[&index=10]:1.973641,(blue1[&index=11]:4.243551,((red1[&index=13]:0.016346,red2[&index=14]:0.039749)[&index=21]:8.318630,blue2[&index=12]:9.031921)[&index=22]:2.679494)[&index=23]:0.357131)[&index=24]:0.788622,no_tail_r2[&index=9]:2.826460)[&index=25]:3.688850,ano_tail_r1[&index=8]:2.710528,(no_tail_l1[&index=7]:0.077702,((no_tail_l3[&index=5]:2.598594,((red_f2[&index=2]:1.799574,(blue_f1[&index=3]:2.401613,red_f1[&index=1]:3.461380)[&index=16]:8.460597)[&index=15]:3.650637,blue_f2[&index=4]:5.676980)[&index=17]:3.369965)[&index=18]:10.793456,no_tail_l2[&index=6]:5.765225)[&index=19]:7.402220)[&index=20]:6.260066)[&index=26];
50400	-183.979	-103.009	-80.9698	((no_tail_r2[&index=9]:2.816723,(no_tail_r3[&index=10]:2.903974,((blue2[&index=12]:2.255597,(red1[&index=13]:0.454715,red2[&index=14]:0.652520)[&index=21]:0.207965)[&index=22]:7.625221,blue1[&index=11]:12.034430)[&index=23]:1.774873)[&index=24]:3.143932)[&index=25]:1.086235,(no_tail_l1[&index=7]:2.069634,((((red_f2[&index=2]:0.175027,red_f1[&index=1]:0.024469)[&index=15]:5.839979,(blue_f2[&index=4]:0.891684,blue_f1[&index=3]:0.351256)[&index=16]:1.292391)[&index=17]:5.277061,no_tail_l3[&index=5]:2.053050)[&index=18]:4.421636,no_tail_l2[&index=6]:17.245413)[&index=19]:1.299723)[&index=20]:9.248739,ano_tail_r1[&index=8]:1.801572)[&index=26];
50500	-191.498	-103.799	-87.699	(ano_tail_r1[&index=8]:3.448651,(no_tail_r2[&index=9]:3.836938,(no_tail_r3[&index=10]:3.538825,(((red2[&index=14]:0.181413,red1[&index=13]:0.046024)[&index=21]:9.599513,blue2[&index=12]:1.908578)[&index=22]:11.685367,blue1[&index=11]:5.904064)[&index=23]:2.921844)[&index=24]:22.745281)[&index=25]:0.847394,(no_tail_l1[&index=7]:1.465475,((no_tail_l3[&index=5]:17.106459,((red_f1[&index=1]:0.109048,(red_f2[&index=2]:0.282010,blue_f2[&index=4]:6.544309)[&index=16]:0.456258)[&index=15]:3.561213,blue_f1[&index=3]:0.319979)[&index=17]:3.429358)[&index=18]:6.431989,no_tail_l2[&index=6]:4.068035)[&index=19]:4.842477)[&index=20]:5.313443)[&index=26];
50600	-183.151	-105.204	-77.9476	(((no_tail_r3[&index=10]:12.397023,(blue1[&index=11]:0.347682,((red1[&index=13]:0.390177,red2[&index=14]:4.586525)[&index=21]:5.698679,blue2[&index=12]:1.923778)[&index=22]:2.939563)[&index=23]:2.129602)[&index=24]:6.025557,no_tail_r2[&index=9]:1.350277)[&index=25]:1.381931,(no_tail_l1[&index=7]:0.727650,(no_tail_l2[&index=6]:1.521179,(no_tail_l3[&index=5]:0.829468,(red_f1[&index=1]:0.673941,(red_f2[&index=2]:5.315060,(blue_f2[&index=4]:0.042650,blue_f1[&index=3]:0.078524)[&index=15]:0.080500)[&index=16]:2.664782)[&index=17]:2.152378)[&index=18]:3.610118)[&index=19]:2.732260)[&index=20]:6.040687,ano_tail_r1[&index=8]:6.196816)[&index=26];
50700	-194.603	-111.961	-82.6421	(ano_tail_r1[&index=8]:2.753000,((no_tail_r3[&index=10]:0.111633,(((red2[&index=14]:13.501174,red1[&index=13]:6.479879)[&index=21]:0.138165,blue2[&index=12]:7.936925)[&index=22]:4.762303,blue1[&index=11]:6.481713)[&index=23]:5.074572)[&index=24]:0.956811,no_tail_r2[&index=9]:2.641852)[&index=25]:0.050030,(no_tail_l1[&index=7]:0.054839,(no_tail_l2[&index=6]:1.849070,(no_tail_l3[&index=5]:1.963734,(red_f1[&index=1]:5.967356,((blue_f1[&index=3]:2.025378,red_f2[&index=2]:0.045866)[&index=15]:8.977280,blue_f2[&index=4]:3.522090)[&index=17]:0.751406)[&index=16]:9.168536)[&index=18]:6.194467)[&index=19]:2.547355)[&index=20]:1.353874)[&index=26];
50800	-196.546	-106.494	-90.0518	(((no_tail_l2[&index=6]:2.925832,((red_f2[&index=2]:12.029155,(red_f1[&index=1]:3.438056,(blue_f2[&index=4]:0.063274,blue_f1[&index=3]:0.198709)[&index=15]:2.975386)[&index=16]:8.574001)[&index=17]:0.211384,no_tail_l3[&index=5]:16.986390)[&index=18]:0.019149)[&index=19]:1.627054,no_tail_l1[&index=7]:1.873026)[&index=20]:2.210789,ano_tail_r1[&index=8]:16.966788,(no_tail_r2[&index=9]:9.914736,(((blue2[&index=12]:15.530465,(red2[&index=14]:2.194560,red1[&index=13]:8.036331)[&index=21]:1.084007)[&index=22]:5.573576,blue1[&index=11]:3.496470)[&index=23]:6.612867,no_tail_r3[&index=10]:0.478724)[&index=24]:0.209390)[&index=25]:9.127966)[&index=26];
50900	-177.716	-92.8218	-84.8941	((((blue1[&index=11]:1.328063,((red1[&index=13]:0.013409,red2[&index=14]:0.045727)[&index=21]:2.471405,blue2[&index=12]:1.301332)[&index=22]:0.603223)[&index=23]:9.827555,no_tail_r3[&index=10]:0.168835)[&index=24]:13.793544,no_tail_r2[&index=9]:1.288403)[&index=25]:10.533911,ano_tail_r1[&index=8]:5.902153,((no_tail_l2[&index=6]:3.485155,(no_tail_l3[&index=5]:2.293016,((blue_f1[&index=3]:0.181003,blue_f2[&index=4]:0.226824)[&index=15]:10.270106,(red_f1[&index=1]:0.108870,red_f2[&index=2]:0.015669)[&index=16]:0.504936)[&index=17]:0.333281)[&index=18]:6.606003)[&index=19]:1.319913,no_tail_l1[&index=7]:2.589644)[&index=20]:31.357685)[&index=26];
51000	-206.207	-110.34	-95.8667	(ano_tail_r1[&index=8]:5.156812,(((no_tail_l3[&index=5]:5.322626,(red_f2[&index=2]:5.175101,((blue_f1[&index=3]:7.498443,blue_f2[&index=4]:9.632006)[&index=15]:12.320499,red_f1[&index=1]:20.264882)[&index=16]:10.341861)[&index=17]:7.120124)[&index=18]:14.643880,no_tail_l2[&index=6]:3.281167)[&index=19]:2.801435,no_tail_l1[&index=7]:1.352887)[&index=20]:1.751064,((no_tail_r3[&index=10]:1.114295,(((red2[&index=14]:0.578097,red1[&index=13]:0.404539)[&index=21]:6.360149,blue2[&index=12]:4.589959)[&index=22]:0.890422,blue1[&index=11]:9.329245)[&index=23]:6.301847)[&index=24]:10.826151,no_tail_r2[&index=9]:11.796396)[&index=25]:2.578373)[&index=26];
51100	-182.31	-96.0843	-86.2253	((no_tail_r2[&index=9]:0.064504,((blue1[&index=11]:10.869111,(blue2[&index=12]:13.922080,(red1[&index=13]:0.193942,red2[&index=14]:0.002296)[&index=21]:0.784274)[&index=22]:1.791338)[&index=23]:5.016021,no_tail_r3[&index=10]:13.071617)[&index=24]:4.180921)[&index=25]:2.363278,ano_tail_r1[&index=8]:5.528904,(((no_tail_l3[&index=5]:14.588056,(red_f2[&index=2]:8.034142,((blue_f1[&index=3]:0.177820,blue_f2[&index=4]:0.097506)[&index=15]:0.055615,red_f1[&index=1]:0.009446)[&index=16]:7.864759)[&index=17]:9.344935)[&index=18]:1.814128,no_tail_l2[&index=6]:2.154928)[&index=19]:2.969931,no_tail_l1[&index=7]:2.316866)[&index=20]:6.008871)[&index=26];
51200	-182.712	-101.224	-81.4886	(((no_tail_l2[&index=6]:0.664149,(no_tail_l3[&index=5]:2.805492,((red_f1[&index=1]:6.172783,red_f2[&index=2]:2.370876)[&index=16]:6.145987,(blue_f2[&index=4]:0.111813,blue_f1[&index=3]:0.032982)[&index=15]:2.485556)[&index=17]:2.480252)[&index=18]:7.538849)[&index=19]:0.072084,no_tail_l1[&index=7]:0.530642)[&index=20]:1.252949,ano_tail_r1[&index=8]:1.301313,((no_tail_r3[&index=10]:1.016304,(blue1[&index=11]:2.101831,((red2[&index=14]:0.614168,red1[&index=13]:0.022515)[&index=21]:5.017930,blue2[&index=12]:11.514034)[&index=22]:0.924287)[&index=23]:0.564193)[&index=24]:9.799296,no_tail_r2[&index=9]:13.018527)[&index=25]:10.983223)[&index=26];
51300	-197.533	-105.019	-92.5146	(((no_tail_r3[&index=10]:4.480658,(blue1[&index=11]:3.507016,((red2[&index=14]:29.354092,red1[&index=13]:2.732354)[&index=21]:9.689508,blue2[&index=12]:4.381608)[&index=22]:0.829780)[&index=23]:12.823341)[&index=24]:4.366355,no_tail_r2[&index=9]:1.419139)[&index=25]:3.684820,(((no_tail_l3[&index=5]:11.359623,((red_f1[&index=1]:5.271014,(blue_f1[&index=3]:0.048744,blue_f2[&index=4]:0.051750)[&index=15]:4.044000)[&index=16]:4.898437,red_f2[&index=2]:0.155900)[&index=17]:4.407954)[&index=18]:2.923123,no_tail_l2[&index=6]:8.429208)[&index=19]:17.666578,no_tail_l1[&index=7]:3.948667)[&index=20]:3.503087,ano_tail_r1[&index=8]:0.695246)[&index=26];
51400	-177.084	-99.7624	-77.3214	((no_tail_l1[&index=7]:11.282986,(no_tail_l2[&index=6]:3.947124,(no_tail_l3[&index=5]:0.076114,((red_f2[&index=2]:1.807767,red_f1[&index=1]:2.121625)[&index=15]:0.931286,(blue_f2[&index=4]:0.073885,blue_f1[&index=3]:0.307993)[&index=16]:0.629754)[&index=17]:1.085339)[&index=18]:16.734598)[&index=19]:3.079475)[&index=20]:4.735353,((no_tail_r3[&index=10]:0.529979,(blue1[&index=11]:0.069537,(blue2[&index=12]:2.373310,(red2[&index=14]:0.076612,red1[&index=13]:0.004236)[&index=21]:1.693488)[&index=22]:1.555494)[&index=23]:2.582338)[&index=24]:10.411624,no_tail_r2[&index=9]:1.251757)[&index=25]:0.212024,ano_tail_r1[&index=8]:1.132092)[&index=26];
51500	-204.185	-112.288	-91.8975	(ano_tail_r1[&index=8]:17.340216,(no_tail_r2[&index=9]:2.475292,((blue1[&index=11]:3.311906,(blue2[&index=12]:0.617000,(red2[&index=14]:4.596151,red1[&index=13]:8.018290)[&index=21]:2.925895)[&index=22]:3.828991)[&index=23]:9.555379,no_tail_r3[&index=10]:0.510160)[&index=24]:18.256420)[&index=25]:0.154907,(no_tail_l1[&index=7]:7.260229,((no_tail_l3[&index=5]:5.690040,((red_f1[&index=1]:1.818718,blue_f2[&index=4]:9.267928)[&index=15]:2.969593,(blue_f1[&index=3]:3.141642,red_f2[&index=2]:3.647709)[&index=16]:5.172793)[&index=17]:4.520338)[&index=18]:8.805381,no_tail_l2[&index=6]:13.980815)[&index=19]:3.643417)[&index=20]:0.077465)[&index=26];
51600	-190.501	-101.052	-89.4485	(((no_tail_r3[&index=10]:6.618917,(((red1[&index=13]:0.060540,red2[&index=14]:0.013660)[&index=21]:5.656975,blue2[&index=12]:0.019181)[&index=22]:0.309186,blue1[&index=11]:0.086832)[&index=23]:10.670654)[&index=24]:4.504688,no_tail_r2[&index=9]:11.318226)[&index=25]:3.806204,ano_tail_r1[&index=8]:8.119320,((((red_f1[&index=1]:11.235528,(blue_f1[&index=3]:3.214024,(red_f2[&index=2]:4.649406,blue_f2[&index=4]:0.214907)[&index=17]:2.386231)[&index=16]:3.860993)[&index=15]:12.436023,no_tail_l3[&index=5]:7.872815)[&index=18]:1.515387,no_tail_l2[&index=6]:23.141229)[&index=19]:2.961165,no_tail_l1[&index=7]:1.842549)[&index=20]:2.826620)[&index=26];
51700	-185.617	-104.721	-80.8952	(((no_tail_r3[&index=10]:5.541150,((blue2[&index=12]:3.864750,(red1[&index=13]:0.072355,red2[&index=14]:0.000642)[&index=21]:1.636178)[&index=22]:0.997418,blue1[&index=11]:4.262091)[&index=23]:5.772273)[&index=24]:6.404688,no_tail_r2[&index=9]:7.815095)[&index=25]:0.264158,ano_tail_r1[&index=8]:3.783826,(no_tail_l1[&index=7]:1.325524,(((blue_f2[&index=4]:19.256101,((red_f2[&index=2]:2.809930,red_f1[&index=1]:1.864615)[&index=15]:5.423568,blue_f1[&index=3]:2.767653)[&index=17]:0.222381)[&index=16]:0.906510,no_tail_l3[&index=5]:3.371021)[&index=18]:1.693805,no_tail_l2[&index=6]:1.069429)[&index=19]:4.491863)[&index=20]:0.958205)[&index=26];
51800	-185.452	-104.922	-80.5298	(ano_tail_r1[&index=8]:2.588258,(no_tail_r2[&index=9]:12.582798,(((blue2[&index=12]:1.839893,(red2[&index=14]:0.136185,red1[&index=13]:0.587055)[&index=21]:10.883408)[&index=22]:5.646716,blue1[&index=11]:4.648189)[&index=23]:0.803837,no_tail_r3[&index=10]:0.910133)[&index=24]:0.204692)[&index=25]:0.511320,(no_tail_l1[&index=7]:3.622068,(no_tail_l2[&index=6]:5.471452,(no_tail_l3[&index=5]:3.534004,(((blue_f1[&index=3]:0.563704,blue_f2[&index=4]:0.096073)[&index=17]:0.330088,red_f1[&index=1]:0.562048)[&index=15]:16.175748,red_f2[&index=2]:0.971874)[&index=16]:5.084163)[&index=18]:4.251111)[&index=19]:0.496942)[&index=20]:2.246206)[&index=26];
51900	-185.013	-101.168	-83.8447	((no_tail_r2[&index=9]:6.969874,(no_tail_r3[&index=10]:12.466935,((blue2[&index=12]:0.558621,(red2[&index=14]:0.087902,red1[&index=13]:0.057753)[&index=21]:1.487636)[&index=22]:0.557302,blue1[&index=11]:4.137368)[&index=23]:0.411750)[&index=24]:7.169323)[&index=25]:0.599528,(no_tail_l1[&index=7]:1.908665,((no_tail_l3[&index=5]:12.240521,(red_f1[&index=1]:6.827772,(blue_f2[&index=4]:0.010354,(red_f2[&index=2]:1.847583,blue_f1[&index=3]:0.066402)[&index=17]:0.443260)[&index=15]:0.727418)[&index=16]:0.206112)[&index=18]:3.615426,no_tail_l2[&index=6]:5.400584)[&index=19]:27.043044)[&index=20]:0.136506,ano_tail_r1[&index=8]:6.344903)[&index=26];
52000	-183.384	-98.6553	-84.7283	((no_tail_l1[&index=7]:0.997697,((no_tail_l3[&index=5]:0.012798,(red_f1[&index=1]:2.589658,(red_f2[&index=2]:9.966204,(blue_f1[&index=3]:0.099991,blue_f2[&index=4]:0.030520)[&index=17]:2.475481)[&index=15]:5.730625)[&index=16]:1.654799)[&index=18]:4.867184,no_tail_l2[&index=6]:1.680988)[&index=19]:0.329458)[&index=20]:0.177822,ano_tail_r1[&index=8]:30.199640,(no_tail_r2[&index=9]:7.344338,(no_tail_r3[&index=10]:3.696592,(blue1[&index=11]:7.004751,((red1[&index=13]:0.045608,red2[&index=14]:0.124133)[&index=21]:6.362832,blue2[&index=12]:5.849538)[&index=22]:3.978620)[&index=23]:2.218497)[&index=24]:4.910044)[&index=25]:3.392548)[&index=26];
52100	-200.224	-103.864	-96.3605	(ano_tail_r1[&index=8]:2.183611,(no_tail_l1[&index=7]:1.656064,(((blue_f1[&index=3]:4.217788,(red_f1[&index=1]:11.797445,(blue_f2[&index=4]:0.719573,red_f2[&index=2]:0.348305)[&index=17]:0.918101)[&index=16]:8.700454)[&index=15]:4.850233,no_tail_l3[&index=5]:3.263064)[&index=18]:4.165809,no_tail_l2[&index=6]:20.854793)[&index=19]:6.727878)[&index=20]:10.460865,(no_tail_r2[&index=9]:1.142463,(no_tail_r3[&index=10]:3.006554,(blue1[&index=11]:5.565829,((red2[&index=14]:0.082745,red1[&index=13]:0.002489)[&index=21]:4.088592,blue2[&index=12]:7.589169)[&index=22]:15.831020)[&index=23]:13.203549)[&index=24]:31.500306)[&index=25]:1.024858)[&index=26];
52200	-186.097	-102.586	-83.5111	(((no_tail_l2[&index=6]:7.244030,(no_tail_l3[&index=5]:0.984487,(blue_f2[&index=4]:4.411152,(blue_f1[&index=3]:3.899644,(red_f1[&index=1]:0.111944,red_f2[&index=2]:0.469084)[&index=16]:2.645574)[&index=15]:11.057645)[&index=17]:12.248098)[&index=18]:7.183621)[&index=19]:5.856484,no_tail_l1[&index=7]:7.132182)[&index=20]:8.770662,ano_tail_r1[&index=8]:2.829033,(no_tail_r2[&index=9]:1.544864,(no_tail_r3[&index=10]:3.033939,(blue1[&index=11]:4.345699,((red1[&index=13]:0.137864,red2[&index=14]:0.090560)[&index=21]:6.244225,blue2[&index=12]:0.079486)[&index=22]:2.482159)[&index=23]:5.193222)[&index=24]:0.210606)[&index=25]:1.448269)[&index=26];
52300	-193.118	-103.903	-89.215	(ano_tail_r1[&index=8]:10.058769,(no_tail_r2[&index=9]:13.236425,(no_tail_r3[&index=10]:0.818277,(blue1[&index=11]:3.926095,((red1[&index=13]:0.365793,red2[&index=14]:0.101524)[&index=21]:7.089033,blue2[&index=12]:13.654998)[&index=22]:14.178204)[&index=23]:3.720373)[&index=24]:11.462720)[&index=25]:1.172716,((no_tail_l2[&index=6]:0.308724,((((blue_f2[&index=4]:0.160008,red_f1[&index=1]:0.022853)[&index=15]:7.991789,blue_f1[&index=3]:0.934554)[&index=16]:2.373631,red_f2[&index=2]:12.873953)[&index=17]:3.969687,no_tail_l3[&index=5]:0.893320)[&index=18]:3.298666)[&index=19]:5.902107,no_tail_l1[&index=7]:1.737603)[&index=20]:7.922226)[&index=26];
52400	-184.604	-104.04	-80.5638	((no_tail_l1[&index=7]:0.877232,(((blue_f1[&index=3]:1.579639,((red_f2[&index=2]:0.258691,blue_f2[&index=4]:1.889188)[&index=16]:0.065899,red_f1[&index=1]:0.082114)[&index=15]:3.799502)[&index=17]:5.173391,no_tail_l3[&index=5]:8.004811)[&index=18]:0.200888,no_tail_l2[&index=6]:8.650734)[&index=19]:8.067560)[&index=20]:4.237061,(no_tail_r2[&index=9]:0.402910,(((blue2[&index=12]:3.521676,(red1[&index=13]:0.069431,red2[&index=14]:0.556667)[&index=21]:7.599051)[&index=22]:3.401706,blue1[&index=11]:2.589198)[&index=23]:2.298219,no_tail_r3[&index=10]:1.189568)[&index=24]:9.106220)[&index=25]:3.665564,ano_tail_r1[&index=8]:7.631118)[&index=26];
52500	-193.049	-105.822	-87.2273	(ano_tail_r1[&index=8]:0.843045,(no_tail_l1[&index=7]:17.789332,(((blue_f2[&index=4]:7.268042,((red_f1[&index=1]:0.192378,blue_f1[&index=3]:16.148528)[&index=15]:1.578170,red_f2[&index=2]:5.984231)[&index=17]:4.000366)[&index=16]:2.826541,no_tail_l3[&index=5]:5.760411)[&index=18]:10.464293,no_tail_l2[&index=6]:8.874214)[&index=19]:4.131777)[&index=20]:0.391298,(no_tail_r2[&index=9]:10.983712,(no_tail_r3[&index=10]:1.433344,((blue2[&index=12]:1.481445,(red1[&index=13]:0.116028,red2[&index=14]:0.069227)[&index=21]:2.002824)[&index=22]:3.177833,blue1[&index=11]:5.032366)[&index=23]:1.502188)[&index=24]:4.863494)[&index=25]:1.320271)[&index=26];
52600	-170.749	-89.7634	-80.9853	(ano_tail_r1[&index=8]:9.005195,(no_tail_r2[&index=9]:1.985658,(no_tail_r3[&index=10]:1.032600,(blue1[&index=11]:10.210903,(blue2[&index=12]:1.041395,(red2[&index=14]:0.049515,red1[&index=13]:0.089316)[&index=21]:1.164099)[&index=22]:2.766691)[&index=23]:8.784121)[&index=24]:11.721261)[&index=25]:0.431036,(no_tail_l1[&index=7]:0.265992,(((blue_f2[&index=4]:0.122803,((red_f1[&index=1]:0.064923,red_f2[&index=2]:0.128882)[&index=15]:0.133879,blue_f1[&index=3]:0.047435)[&index=17]:17.541342)[&index=16]:7.180936,no_tail_l3[&index=5]:0.081250)[&index=18]:0.279729,no_tail_l2[&index=6]:0.309664)[&index=19]:0.037123)[&index=20]:12.549951)[&index=26];
52700	-192.731	-107.879	-84.8524	((no_tail_l1[&index=7]:24.627776,(no_tail_l2[&index=6]:1.346826,(no_tail_l3[&index=5]:6.313198,((blue_f1[&index=3]:3.846456,red_f2[&index=2]:7.031040)[&index=16]:0.614438,(red_f1[&index=1]:4.714032,blue_f2[&index=4]:7.115877)[&index=15]:1.187297)[&index=17]:2.638662)[&index=18]:3.023656)[&index=19]:0.267936)[&index=20]:0.667156,ano_tail_r1[&index=8]:2.907037,(((blue1[&index=11]:0.491163,(blue2[&index=12]:5.079753,(red2[&index=14]:0.298030,red1[&index=13]:0.151039)[&index=21]:0.969743)[&index=22]:3.940125)[&index=23]:0.462768,no_tail_r3[&index=10]:15.022887)[&index=24]:5.868382,no_tail_r2[&index=9]:0.684008)[&index=25]:7.091874)[&index=26];
52800	-172.823	-92.6199	-80.2035	((((no_tail_l3[&index=5]:6.237279,((blue_f1[&index=3]:0.003865,red_f1[&index=1]:0.237663)[&index=15]:0.005356,(blue_f2[&index=4]:0.085272,red_f2[&index=2]:0.067012)[&index=17]:0.121830)[&index=16]:6.514269)[&index=18]:6.430553,no_tail_l2[&index=6]:6.738571)[&index=19]:6.669970,no_tail_l1[&index=7]:0.246823)[&index=20]:6.246489,(((blue1[&index=11]:3.971107,(blue2[&index=12]:0.572891,(red2[&index=14]:0.271123,red1[&index=13]:0.036593)[&index=21]:10.476713)[&index=22]:3.808276)[&index=23]:1.118497,no_tail_r3[&index=10]:3.698051)[&index=24]:1.654147,no_tail_r2[&index=9]:10.932779)[&index=25]:2.075648,ano_tail_r1[&index=8]:4.895854)[&index=26];
52900	-177.811	-97.6395	-80.172	((((no_tail_l3[&index=5]:2.474851,(((red_f2[&index=2]:0.080844,red_f1[&index=1]:0.016058)[&index=15]:0.478576,blue_f2[&index=4]:3.774654)[&index=17]:0.561376,blue_f1[&index=3]:5.383449)[&index=16]:0.611844)[&index=18]:1.231653,no_tail_l2[&index=6]:2.669411)[&index=19]:5.555897,no_tail_l1[&index=7]:1.425667)[&index=20]:0.356489,ano_tail_r1[&index=8]:7.877067,(no_tail_r2[&index=9]:0.267335,(no_tail_r3[&index=10]:3.043973,(blue1[&index=11]:1.664240,((red2[&index=14]:0.043924,red1[&index=13]:0.047144)[&index=21]:3.966684,blue2[&index=12]:0.807776)[&index=22]:7.127831)[&index=23]:16.810721)[&index=24]:7.343444)[&index=25]:9.338043)[&index=26];
53000	-177.711	-94.9847	-82.7262	(((no_tail_l2[&index=6]:2.744384,(((blue_f2[&index=4]:0.029936,blue_f1[&index=3]:0.290146)[&index=17]:14.438428,(red_f2[&index=2]:0.220787,red_f1[&index=1]:0.089925)[&index=15]:0.127065)[&index=16]:2.758345,no_tail_l3[&index=5]:5.168704)[&index=18]:8.566090)[&index=19]:1.587486,no_tail_l1[&index=7]:4.403466)[&index=20]:3.174187,(no_tail_r2[&index=9]:16.260451,((blue1[&index=11]:0.210494,(blue2[&index=12]:3.807210,(red2[&index=14]:0.061408,red1[&index=13]:0.110992)[&index=21]:8.910001)[&index=22]:7.600341)[&index=23]:4.128920,no_tail_r3[&index=10]:2.144167)[&index=24]:1.377878)[&index=25]:1.477330,ano_tail_r1[&index=8]:6.041901)[&index=26];
53100	-199.152	-104.592	-94.5604	((((blue1[&index=11]:2.240334,((red1[&index=13]:0.043666,red2[&index=14]:0.020735)[&index=21]:0.179158,blue2[&index=12]:6.335322)[&index=22]:1.674130)[&index=23]:1.851089,no_tail_r3[&index=10]:4.750336)[&index=24]:12.053515,no_tail_r2[&index=9]:13.411427)[&index=25]:19.800977,ano_tail_r1[&index=8]:0.599994,((no_tail_l2[&index=6]:15.532725,((blue_f2[&index=4]:1.590787,((blue_f1[&index=3]:13.806130,red_f1[&index=1]:18.513222)[&index=15]:4.000375,red_f2[&index=2]:7.881296)[&index=17]:24.048214)[&index=16]:1.577769,no_tail_l3[&index=5]:0.325203)[&index=18]:0.757272)[&index=19]:0.843473,no_tail_l1[&index=7]:2.502338)[&index=20]:0.561688)[&index=26];
53200	-188.37	-104.536	-83.8336	(((((blue2[&index=12]:6.548513,(red1[&index=13]:0.010382,red2[&index=14]:0.045052)[&index=21]:1.095409)[&index=22]:0.094198,blue1[&index=11]:5.118116)[&index=23]:0.904361,no_tail_r3[&index=10]:1.143901)[&index=24]:0.242987,no_tail_r2[&index=9]:1.486539)[&index=25]:0.378505,ano_tail_r1[&index=8]:6.456014,(((((red_f1[&index=1]:10.446013,(blue_f1[&index=3]:0.074458,red_f2[&index=2]:8.148269)[&index=16]:1.367153)[&index=17]:8.021783,blue_f2[&index=4]:2.925216)[&index=15]:7.326194,no_tail_l3[&index=5]:16.569425)[&index=18]:1.555888,no_tail_l2[&index=6]:0.194344)[&index=19]:9.774036,no_tail_l1[&index=7]:5.255931)[&index=20]:6.084484)[&index=26];
53300	-187.068	-102.768	-84.2992	(ano_tail_r1[&index=8]:5.000094,(((no_tail_l3[&index=5]:3.738879,(((red_f2[&index=2]:0.186594,red_f1[&index=1]:0.036351)[&index=16]:10.083923,blue_f1[&index=3]:2.743979)[&index=17]:0.006645,blue_f2[&index=4]:11.300351)[&index=15]:8.581515)[&index=18]:8.352960,no_tail_l2[&index=6]:1.998654)[&index=19]:4.258709,no_tail_l1[&index=7]:5.784379)[&index=20]:6.219607,(no_tail_r2[&index=9]:6.208989,(no_tail_r3[&index=10]:6.435540,(((red1[&index=13]:0.318510,red2[&index=14]:0.505706)[&index=21]:0.614017,blue2[&index=12]:0.207535)[&index=22]:1.522408,blue1[&index=11]:2.489135)[&index=23]:8.623242)[&index=24]:2.824257)[&index=25]:5.552924)[&index=26];
53400	-199.038	-109.051	-89.9866	(((((blue_f1[&index=3]:0.238489,(blue_f2[&index=4]:9.104824,(red_f2[&index=2]:0.526421,red_f1[&index=1]:0.127834)[&index=17]:23.220479)[&index=16]:4.389263)[&index=15]:7.170427,no_tail_l3[&index=5]:0.863177)[&index=18]:3.424861,no_tail_l2[&index=6]:0.895996)[&index=19]:5.636683,no_tail_l1[&index=7]:9.879304)[&index=20]:5.428807,ano_tail_r1[&index=8]:3.545670,((((blue2[&index=12]:1.189473,(red1[&index=13]:3.877933,red2[&index=14]:15.395057)[&index=21]:13.246550)[&index=22]:1.800929,blue1[&index=11]:7.141071)[&index=23]:4.852407,no_tail_r3[&index=10]:0.631732)[&index=24]:7.046303,no_tail_r2[&index=9]:1.245807)[&index=25]:1.152631)[&index=26];
53500	-175.734	-97.8478	-77.8864	(((no_tail_l2[&index=6]:1.667241,(((red_f1[&index=1]:0.036253,(blue_f2[&index=4]:0.330844,blue_f1[&index=3]:0.012345)[&index=16]:11.282954)[&index=17]:7.400782,red_f2[&index=2]:0.726752)[&index=15]:1.577002,no_tail_l3[&index=5]:3.243342)[&index=18]:1.888914)[&index=19]:17.938634,no_tail_l1[&index=7]:0.513872)[&index=20]:0.084071,ano_tail_r1[&index=8]:0.086421,(((((red2[&index=14]:0.112261,red1[&index=13]:0.044438)[&index=21]:0.259927,blue2[&index=12]:0.803230)[&index=22]:0.460541,blue1[&index=11]:1.315068)[&index=23]:3.490219,no_tail_r3[&index=10]:6.106660)[&index=24]:0.406026,no_tail_r2[&index=9]:7.451770)[&index=25]:4.291334)[&index=26];
53600	-180.284	-100.004	-80.2795	(((no_tail_l2[&index=6]:1.220677,(no_tail_l3[&index=5]:1.430151,((red_f1[&index=1]:0.179029,(blue_f1[&index=3]:0.266153,blue_f2[&index=4]:0.191144)[&index=15]:5.635554)[&index=16]:3.709872,red_f2[&index=2]:1.602196)[&index=17]:0.405759)[&index=18]:2.419872)[&index=19]:6.785760,no_tail_l1[&index=7]:7.543839)[&index=20]:4.021973,((no_tail_r3[&index=10]:10.746096,(((red2[&index=14]:0.003494,red1[&index=13]:0.032710)[&index=21]:13.284899,blue2[&index=12]:2.266727)[&index=22]:0.361176,blue1[&index=11]:1.947122)[&index=23]:0.964134)[&index=24]:9.346046,no_tail_r2[&index=9]:5.223008)[&index=25]:1.888127,ano_tail_r1[&index=8]:2.020814)[&index=26];
53700	-187.82	-105.884	-81.9362	(((no_tail_r3[&index=10]:3.127150,(blue1[&index=11]:0.264762,(blue2[&index=12]:2.073813,(red2[&index=14]:0.082091,red1[&index=13]:0.123427)[&index=21]:0.459170)[&index=22]:15.601290)[&index=23]:3.837372)[&index=24]:2.375612,no_tail_r2[&index=9]:2.237913)[&index=25]:1.234710,ano_tail_r1[&index=8]:1.887097,((no_tail_l2[&index=6]:1.960587,((((red_f2[&index=2]:2.401452,blue_f1[&index=3]:0.173012)[&index=16]:9.405749,red_f1[&index=1]:9.109721)[&index=17]:3.779170,blue_f2[&index=4]:7.052914)[&index=15]:0.515876,no_tail_l3[&index=5]:16.601634)[&index=18]:3.668731)[&index=19]:1.391488,no_tail_l1[&index=7]:2.354728)[&index=20]:0.060513)[&index=26];
53800	-197.661	-112.294	-85.3672	(((no_tail_r3[&index=10]:3.403871,(blue1[&index=11]:3.193379,((red1[&index=13]:9.871015,red2[&index=14]:6.610595)[&index=21]:0.935178,blue2[&index=12]:4.538597)[&index=22]:1.020804)[&index=23]:8.915660)[&index=24]:0.099812,no_tail_r2[&index=9]:2.488665)[&index=25]:9.707296,ano_tail_r1[&index=8]:0.346552,((no_tail_l2[&index=6]:3.789002,(no_tail_l3[&index=5]:3.033931,(((red_f1[&index=1]:3.225074,blue_f1[&index=3]:5.192995)[&index=15]:1.367649,blue_f2[&index=4]:4.159802)[&index=17]:2.770271,red_f2[&index=2]:1.574963)[&index=16]:0.109958)[&index=18]:19.990747)[&index=19]:4.210401,no_tail_l1[&index=7]:4.081204)[&index=20]:4.297506)[&index=26];
53900	-189.766	-103.659	-86.1072	((no_tail_r2[&index=9]:0.071363,(no_tail_r3[&index=10]:0.231003,(blue1[&index=11]:13.057272,((red1[&index=13]:3.425432,red2[&index=14]:0.988293)[&index=21]:2.963708,blue2[&index=12]:9.706603)[&index=22]:9.710804)[&index=23]:7.637640)[&index=24]:0.072709)[&index=25]:0.980959,ano_tail_r1[&index=8]:3.906737,((no_tail_l2[&index=6]:3.196062,((red_f2[&index=2]:1.009666,(red_f1[&index=1]:6.121360,(blue_f2[&index=4]:0.270253,blue_f1[&index=3]:0.061525)[&index=16]:5.712857)[&index=17]:4.601668)[&index=15]:0.074408,no_tail_l3[&index=5]:3.844549)[&index=18]:7.022574)[&index=19]:5.818680,no_tail_l1[&index=7]:5.640305)[&index=20]:16.508506)[&index=26];
54000	-194.207	-106.069	-88.1374	(ano_tail_r1[&index=8]:2.424074,(((((red_f1[&index=1]:1.475971,red_f2[&index=2]:1.509792)[&index=17]:5.093949,(blue_f2[&index=4]:2.891187,blue_f1[&index=3]:2.774484)[&index=16]:8.973523)[&index=15]:9.185093,no_tail_l3[&index=5]:7.673236)[&index=18]:2.692964,no_tail_l2[&index=6]:13.700399)[&index=19]:6.382437,no_tail_l1[&index=7]:1.198627)[&index=20]:1.314223,(no_tail_r2[&index=9]:9.673160,((blue1[&index=11]:1.232084,(blue2[&index=12]:12.527224,(red2[&index=14]:0.114744,red1[&index=13]:0.113250)[&index=21]:10.479378)[&index=22]:0.039464)[&index=23]:4.406003,no_tail_r3[&index=10]:1.983829)[&index=24]:7.729451)[&index=25]:7.197431)[&index=26];
54100	-188.422	-104.643	-83.779	((((((red1[&index=13]:0.014536,red2[&index=14]:0.046683)[&index=21]:24.418208,blue2[&index=12]:12.262595)[&index=22]:4.032340,blue1[&index=11]:0.716835)[&index=23]:1.666229,no_tail_r3[&index=10]:0.197797)[&index=24]:3.305564,no_tail_r2[&index=9]:1.472864)[&index=25]:4.242503,(no_tail_l1[&index=7]:1.240256,(no_tail_l2[&index=6]:0.452807,(no_tail_l3[&index=5]:9.528150,(blue_f1[&index=3]:8.660719,((blue_f2[&index=4]:2.089184,red_f1[&index=1]:2.653730)[&index=16]:0.421216,red_f2[&index=2]:3.827065)[&index=15]:4.273701)[&index=17]:0.126508)[&index=18]:3.314636)[&index=19]:4.099099)[&index=20]:5.888994,ano_tail_r1[&index=8]:2.041858)[&index=26];
54200	-180.798	-100.915	-79.8829	((((blue1[&index=11]:20.577430,(blue2[&index=12]:0.924725,(red2[&index=14]:0.148379,red1[&index=13]:0.008784)[&index=21]:1.219592)[&index=22]:0.406483)[&index=23]:6.069284,no_tail_r3[&index=10]:0.203145)[&index=24]:8.479035,no_tail_r2[&index=9]:3.543094)[&index=25]:0.108619,(no_tail_l1[&index=7]:4.322545,(no_tail_l2[&index=6]:2.968178,(((red_f2[&index=2]:0.273859,red_f1[&index=1]:0.156894)[&index=16]:6.586264,(blue_f2[&index=4]:2.589043,blue_f1[&index=3]:3.190065)[&index=17]:0.917272)[&index=15]:8.199772,no_tail_l3[&index=5]:3.445818)[&index=18]:2.400236)[&index=19]:0.443923)[&index=20]:4.194673,ano_tail_r1[&index=8]:0.136457)[&index=26];
54300	-194.878	-112.283	-82.5956	((((((red2[&index=14]:1.835260,red1[&index=13]:4.186553)[&index=21]:4.599748,blue2[&index=12]:3.370171)[&index=22]:2.633399,blue1[&index=11]:2.776938)[&index=23]:3.322222,no_tail_r3[&index=10]:3.054338)[&index=24]:2.982913,no_tail_r2[&index=9]:4.738451)[&index=25]:6.492513,((no_tail_l2[&index=6]:1.246751,(no_tail_l3[&index=5]:9.846042,(blue_f1[&index=3]:3.294221,((blue_f2[&index=4]:5.406527,red_f2[&index=2]:6.351440)[&index=16]:0.251263,red_f1[&index=1]:4.086421)[&index=15]:10.020750)[&index=17]:2.868969)[&index=18]:0.923211)[&index=19]:1.956338,no_tail_l1[&index=7]:4.462843)[&index=20]:1.097122,ano_tail_r1[&index=8]:3.272582)[&index=26];
54400	-177.038	-97.8067	-79.2316	(ano_tail_r1[&index=8]:0.699648,((no_tail_r3[&index=10]:1.695432,((blue2[&index=12]:1.171044,(red1[&index=13]:0.043889,red2[&index=14]:0.091334)[&index=21]:0.656971)[&index=22]:0.225419,blue1[&index=11]:5.056464)[&index=23]:1.050791)[&index=24]:19.493546,no_tail_r2[&index=9]:10.942676)[&index=25]:2.656780,(no_tail_l1[&index=7]:1.094854,((no_tail_l3[&index=5]:0.826163,((red_f1[&index=1]:0.751878,(blue_f1[&index=3]:0.206820,blue_f2[&index=4]:0.063679)[&index=17]:0.015970)[&index=15]:3.267451,red_f2[&index=2]:4.162863)[&index=16]:6.480826)[&index=18]:4.286940,no_tail_l2[&index=6]:5.558864)[&index=19]:5.564233)[&index=20]:2.192236)[&index=26];
54500	-169.351	-89.4481	-79.9032	((((((red1[&index=13]:0.110588,red2[&index=14]:0.305891)[&index=21]:6.856131,blue2[&index=12]:0.327240)[&index=22]:0.240909,blue1[&index=11]:0.047110)[&index=23]:0.722619,no_tail_r3[&index=10]:15.771013)[&index=24]:11.906107,no_tail_r2[&index=9]:11.772225)[&index=25]:2.928740,ano_tail_r1[&index=8]:7.232893,(no_tail_l1[&index=7]:6.510603,(no_tail_l2[&index=6]:2.774408,(((red_f2[&index=2]:0.031217,(blue_f1[&index=3]:0.186658,blue_f2[&index=4]:0.053208)[&index=15]:0.321605)[&index=17]:0.066167,red_f1[&index=1]:0.137142)[&index=16]:3.637638,no_tail_l3[&index=5]:0.892620)[&index=18]:1.594736)[&index=19]:0.335560)[&index=20]:6.852197)[&index=26];
54600	-189.37	-105.651	-83.7192	(ano_tail_r1[&index=8]:1.342738,(((no_tail_l3[&index=5]:6.047128,(((red_f2[&index=2]:1.230584,blue_f2[&index=4]:0.167970)[&index=16]:0.004836,blue_f1[&index=3]:0.079048)[&index=15]:9.871498,red_f1[&index=1]:4.148394)[&index=17]:0.298469)[&index=18]:5.400493,no_tail_l2[&index=6]:10.327307)[&index=19]:0.384656,no_tail_l1[&index=7]:3.827326)[&index=20]:3.451318,(no_tail_r2[&index=9]:0.669718,(no_tail_r3[&index=10]:3.625484,((blue2[&index=12]:12.726205,(red1[&index=13]:1.909973,red2[&index=14]:9.015250)[&index=21]:12.982816)[&index=22]:0.352996,blue1[&index=11]:0.190823)[&index=23]:11.084059)[&index=24]:0.012096)[&index=25]:1.543799)[&index=26];
54700	-191.339	-106.439	-84.8997	((no_tail_r2[&index=9]:0.813864,((((red2[&index=14]:0.021437,red1[&index=13]:0.237202)[&index=21]:3.659238,blue2[&index=12]:8.193743)[&index=22]:0.502045,blue1[&index=11]:10.632719)[&index=23]:4.025006,no_tail_r3[&index=10]:23.562691)[&index=24]:1.727453)[&index=25]:2.563723,ano_tail_r1[&index=8]:1.328213,(no_tail_l1[&index=7]:0.584898,((no_tail_l3[&index=5]:6.221994,(((red_f2[&index=2]:0.068966,blue_f2[&index=4]:4.036712)[&index=16]:4.707676,red_f1[&index=1]:1.270256)[&index=15]:2.420400,blue_f1[&index=3]:2.476334)[&index=17]:6.162304)[&index=18]:1.723438,no_tail_l2[&index=6]:14.951732)[&index=19]:1.985403)[&index=20]:2.720278)[&index=26];
54800	-193.029	-105.613	-87.4163	(ano_tail_r1[&index=8]:1.508291,((no_tail_r3[&index=10]:3.476774,(blue1[&index=11]:8.810213,(blue2[&index=12]:22.530047,(red2[&index=14]:0.029366,red1[&index=13]:0.364102)[&index=21]:1.971678)[&index=22]:5.449774)[&index=23]:6.650103)[&index=24]:4.272981,no_tail_r2[&index=9]:11.024359)[&index=25]:1.762160,(no_tail_l1[&index=7]:8.317037,(no_tail_l2[&index=6]:1.384074,(no_tail_l3[&index=5]:2.786345,(((blue_f1[&index=3]:4.580637,red_f2[&index=2]:0.484126)[&index=16]:0.012636,blue_f2[&index=4]:0.216622)[&index=15]:4.420108,red_f1[&index=1]:4.300703)[&index=17]:9.326643)[&index=18]:5.730757)[&index=19]:1.392602)[&index=20]:8.378581)[&index=26];
54900	-187.561	-104.506	-83.0547	((((((red_f2[&index=2]:1.746935,red_f1[&index=1]:2.341456)[&index=15]:4.028961,(blue_f2[&index=4]:0.991764,blue_f1[&index=3]:7.053533)[&index=16]:9.248856)[&index=17]:16.635843,no_tail_l3[&index=5]:8.041741)[&index=18]:0.081999,no_tail_l2[&index=6]:0.806594)[&index=19]:1.883170,no_tail_l1[&index=7]:1.886474)[&index=20]:0.260781,((no_tail_r3[&index=10]:1.463704,((blue2[&index=12]:0.471239,(red2[&index=14]:0.007135,red1[&index=13]:0.054739)[&index=21]:1.831999)[&index=22]:2.391266,blue1[&index=11]:3.167104)[&index=23]:8.928180)[&index=24]:2.152728,no_tail_r2[&index=9]:3.072398)[&index=25]:3.020171,ano_tail_r1[&index=8]:15.803764)[&index=26];
55000	-194.734	-106.059	-88.6751	((((no_tail_l3[&index=5]:5.644507,(((blue_f1[&index=3]:1.568401,blue_f2[&index=4]:0.644459)[&index=16]:15.411704,red_f1[&index=1]:14.520567)[&index=15]:0.029673,red_f2[&index=2]:4.938356)[&index=17]:7.024472)[&index=18]:4.499812,no_tail_l2[&index=6]:2.439943)[&index=19]:2.024163,no_tail_l1[&index=7]:0.466312)[&index=20]:10.305467,ano_tail_r1[&index=8]:2.775968,(((((red1[&index=13]:0.045614,red2[&index=14]:0.204228)[&index=21]:5.802171,blue2[&index=12]:11.814288)[&index=22]:6.634300,blue1[&index=11]:10.689279)[&index=23]:3.267535,no_tail_r3[&index=10]:2.879288)[&index=24]:6.342104,no_tail_r2[&index=9]:1.918016)[&index=25]:3.583631)[&index=26];
55100	-186.387	-101.692	-84.6947	(ano_tail_r1[&index=8]:0.448003,(no_tail_r2[&index=9]:3.412202,(no_tail_r3[&index=10]:0.349863,((blue2[&index=12]:3.108077,(red1[&index=13]:0.035260,red2[&index=14]:0.348886)[&index=21]:3.871453)[&index=22]:11.310620,blue1[&index=11]:6.396696)[&index=23]:6.463051)[&index=24]:0.535240)[&index=25]:2.280047,(no_tail_l1[&index=7]:3.065400,(no_tail_l2[&index=6]:0.704417,(no_tail_l3[&index=5]:8.492964,((blue_f1[&index=3]:0.082677,blue_f2[&index=4]:0.191542)[&index=16]:15.695273,(red_f2[&index=2]:12.616660,red_f1[&index=1]:1.396468)[&index=15]:1.840121)[&index=17]:2.630935)[&index=18]:4.823013)[&index=19]:13.841041)[&index=20]:1.632526)[&index=26];
55200	-188.863	-100.422	-88.4413	(ano_tail_r1[&index=8]:2.337021,(no_tail_l1[&index=7]:6.318479,(no_tail_l2[&index=6]:0.889261,(no_tail_l3[&index=5]:6.273277,(((blue_f2[&index=4]:0.490825,blue_f1[&index=3]:0.200204)[&index=16]:0.022623,red_f2[&index=2]:6.146946)[&index=15]:0.206665,red_f1[&index=1]:0.498918)[&index=17]:0.558810)[&index=18]:0.018233)[&index=19]:4.926715)[&index=20]:0.875978,(no_tail_r2[&index=9]:1.995197,(no_tail_r3[&index=10]:6.728037,((blue2[&index=12]:2.972900,(red1[&index=13]:0.010662,red2[&index=14]:0.089768)[&index=21]:0.041103)[&index=22]:42.249832,blue1[&index=11]:11.851653)[&index=23]:14.047515)[&index=24]:11.032240)[&index=25]:3.522567)[&index=26];
55300	-191.846	-106.321	-85.5252	(ano_tail_r1[&index=8]:5.690025,(no_tail_l1[&index=7]:3.905996,((no_tail_l3[&index=5]:14.834436,(blue_f1[&index=3]:5.408515,((red_f1[&index=1]:0.067153,red_f2[&index=2]:0.170738)[&index=15]:0.622966,blue_f2[&index=4]:7.465251)[&index=16]:3.443503)[&index=17]:3.828426)[&index=18]:1.208486,no_tail_l2[&index=6]:18.739788)[&index=19]:2.779978)[&index=20]:0.483660,((no_tail_r3[&index=10]:0.383097,((blue2[&index=12]:3.031322,(red1[&index=13]:4.260815,red2[&index=14]:2.917026)[&index=21]:1.663864)[&index=22]:1.715510,blue1[&index=11]:2.138280)[&index=23]:0.673852)[&index=24]:1.272716,no_tail_r2[&index=9]:13.282490)[&index=25]:9.737271)[&index=26];
55400	-182.418	-98.9545	-83.4631	((no_tail_r2[&index=9]:0.386772,(no_tail_r3[&index=10]:3.904681,(blue1[&index=11]:3.815652,((red1[&index=13]:0.002295,red2[&index=14]:0.298201)[&index=21]:4.779456,blue2[&index=12]:1.047149)[&index=22]:0.374665)[&index=23]:1.749080)[&index=24]:28.706667)[&index=25]:1.823704,ano_tail_r1[&index=8]:0.222241,((no_tail_l2[&index=6]:6.463062,(((red_f2[&index=2]:4.815482,(blue_f1[&index=3]:0.044959,blue_f2[&index=4]:0.012964)[&index=15]:4.077807)[&index=16]:1.597387,red_f1[&index=1]:2.189910)[&index=17]:0.508864,no_tail_l3[&index=5]:3.600760)[&index=18]:0.910180)[&index=19]:11.586021,no_tail_l1[&index=7]:3.147306)[&index=20]:13.349187)[&index=26];
55500	-192.07	-105.163	-86.907	((no_tail_r2[&index=9]:6.714263,((blue1[&index=11]:0.311411,(blue2[&index=12]:4.690140,(red2[&index=14]:5.797458,red1[&index=13]:2.231558)[&index=21]:2.676736)[&index=22]:5.307740)[&index=23]:2.211784,no_tail_r3[&index=10]:3.408812)[&index=24]:0.244266)[&index=25]:7.340411,(((no_tail_l3[&index=5]:4.944325,(red_f1[&index=1]:0.023695,((blue_f1[&index=3]:0.213299,blue_f2[&index=4]:5.315708)[&index=15]:3.417896,red_f2[&index=2]:0.012532)[&index=16]:0.079783)[&index=17]:15.372773)[&index=18]:2.865690,no_tail_l2[&index=6]:20.282431)[&index=19]:0.631178,no_tail_l1[&index=7]:17.649970)[&index=20]:3.472062,ano_tail_r1[&index=8]:1.418175)[&index=26];
55600	-180.793	-99.4251	-81.3679	((no_tail_l1[&index=7]:1.941741,((((blue_f1[&index=3]:0.050840,(blue_f2[&index=4]:0.003604,red_f2[&index=2]:1.710152)[&index=15]:0.104945)[&index=17]:0.264655,red_f1[&index=1]:0.329828)[&index=16]:2.041943,no_tail_l3[&index=5]:17.258792)[&index=18]:11.776391,no_tail_l2[&index=6]:2.867467)[&index=19]:3.418560)[&index=20]:3.462559,(no_tail_r2[&index=9]:0.415235,(no_tail_r3[&index=10]:3.791833,(blue1[&index=11]:6.548924,((red2[&index=14]:0.185372,red1[&index=13]:0.428377)[&index=21]:4.138419,blue2[&index=12]:4.024125)[&index=22]:14.704071)[&index=23]:0.688010)[&index=24]:6.855519)[&index=25]:1.001945,ano_tail_r1[&index=8]:0.925200)[&index=26];
55700	-179.659	-93.3701	-86.2892	((no_tail_r2[&index=9]:5.994856,((((red1[&index=13]:0.046118,red2[&index=14]:0.014540)[&index=21]:1.391028,blue2[&index=12]:3.178002)[&index=22]:4.591728,blue1[&index=11]:4.100491)[&index=23]:35.585302,no_tail_r3[&index=10]:0.320448)[&index=24]:0.711660)[&index=25]:16.495805,(no_tail_l1[&index=7]:0.730288,(no_tail_l2[&index=6]:3.552888,((red_f2[&index=2]:1.154762,(red_f1[&index=1]:0.063300,(blue_f2[&index=4]:0.011555,blue_f1[&index=3]:0.124978)[&index=16]:0.022817)[&index=17]:1.632514)[&index=15]:0.933609,no_tail_l3[&index=5]:6.500806)[&index=18]:7.994420)[&index=19]:3.136242)[&index=20]:11.395507,ano_tail_r1[&index=8]:3.861248)[&index=26];
55800	-188.425	-107.054	-81.3711	((((blue1[&index=11]:0.714507,((red2[&index=14]:0.173248,red1[&index=13]:0.161654)[&index=21]:1.603667,blue2[&index=12]:3.889972)[&index=22]:1.323143)[&index=23]:3.136654,no_tail_r3[&index=10]:2.188578)[&index=24]:6.033206,no_tail_r2[&index=9]:6.917230)[&index=25]:0.641877,ano_tail_r1[&index=8]:13.354012,(no_tail_l1[&index=7]:1.838658,((no_tail_l3[&index=5]:4.432224,((blue_f1[&index=3]:0.978635,blue_f2[&index=4]:8.805346)[&index=15]:0.764202,(red_f1[&index=1]:1.680039,red_f2[&index=2]:3.203866)[&index=17]:3.321659)[&index=16]:2.716367)[&index=18]:4.286084,no_tail_l2[&index=6]:8.837864)[&index=19]:1.993363)[&index=20]:5.958399)[&index=26];
55900	-175.938	-94.8118	-81.126	(ano_tail_r1[&index=8]:9.659381,(no_tail_r2[&index=9]:0.394418,(no_tail_r3[&index=10]:15.764792,(blue1[&index=11]:1.483934,(blue2[&index=12]:3.635875,(red2[&index=14]:0.067944,red1[&index=13]:0.270006)[&index=21]:6.575342)[&index=22]:7.502239)[&index=23]:3.219956)[&index=24]:13.350566)[&index=25]:3.845332,(no_tail_l1[&index=7]:1.476401,((no_tail_l3[&index=5]:1.888686,(blue_f1[&index=3]:0.419011,(blue_f2[&index=4]:0.077720,(red_f2[&index=2]:0.275511,red_f1[&index=1]:0.084756)[&index=17]:0.283095)[&index=16]:0.028673)[&index=15]:1.779733)[&index=18]:11.849644,no_tail_l2[&index=6]:0.663380)[&index=19]:2.517589)[&index=20]:0.614796)[&index=26];
56000	-193.398	-105.604	-87.7941	(((no_tail_l2[&index=6]:6.145893,(((red_f2[&index=2]:10.370261,(blue_f1[&index=3]:10.694968,red_f1[&index=1]:0.417754)[&index=17]:1.780746)[&index=15]:4.317143,blue_f2[&index=4]:2.045213)[&index=16]:6.384069,no_tail_l3[&index=5]:0.979247)[&index=18]:0.179766)[&index=19]:8.770693,no_tail_l1[&index=7]:6.520614)[&index=20]:17.673110,(((((red2[&index=14]:0.043948,red1[&index=13]:0.117209)[&index=21]:4.803644,blue2[&index=12]:3.924572)[&index=22]:3.272551,blue1[&index=11]:7.817559)[&index=23]:11.670119,no_tail_r3[&index=10]:4.253414)[&index=24]:2.596836,no_tail_r2[&index=9]:2.998934)[&index=25]:1.335271,ano_tail_r1[&index=8]:1.956073)[&index=26];
56100	-191.074	-105.509	-85.5645	(((no_tail_r3[&index=10]:15.521487,(blue1[&index=11]:3.347607,((red1[&index=13]:0.827281,red2[&index=14]:7.154152)[&index=21]:0.995778,blue2[&index=12]:3.625525)[&index=22]:0.017772)[&index=23]:1.830685)[&index=24]:0.140937,no_tail_r2[&index=9]:0.175345)[&index=25]:6.526937,(((no_tail_l3[&index=5]:1.755140,((blue_f2[&index=4]:14.287511,(red_f1[&index=1]:0.006514,red_f2[&index=2]:0.144183)[&index=15]:3.981532)[&index=17]:7.212988,blue_f1[&index=3]:0.792508)[&index=16]:4.299991)[&index=18]:2.106405,no_tail_l2[&index=6]:0.027197)[&index=19]:2.110506,no_tail_l1[&index=7]:18.453697)[&index=20]:1.700440,ano_tail_r1[&index=8]:12.879200)[&index=26];
56200	-198.463	-110.482	-87.9818	(ano_tail_r1[&index=8]:1.072030,(no_tail_l1[&index=7]:10.951673,(no_tail_l2[&index=6]:0.513530,((red_f1[&index=1]:21.019689,(blue_f1[&index=3]:2.160604,(red_f2[&index=2]:0.907517,blue_f2[&index=4]:0.166949)[&index=15]:9.680488)[&index=17]:7.417145)[&index=16]:3.760322,no_tail_l3[&index=5]:0.562418)[&index=18]:0.221992)[&index=19]:6.203170)[&index=20]:0.740263,(no_tail_r2[&index=9]:10.253050,((blue1[&index=11]:0.925703,((red2[&index=14]:1.327282,red1[&index=13]:3.678910)[&index=21]:19.876199,blue2[&index=12]:0.575853)[&index=22]:5.190492)[&index=23]:2.842589,no_tail_r3[&index=10]:7.788580)[&index=24]:3.047301)[&index=25]:1.124223)[&index=26];
56300	-188.997	-105.225	-83.7721	((((((red_f2[&index=2]:1.596133,blue_f1[&index=3]:10.882065)[&index=17]:0.145777,(blue_f2[&index=4]:0.926936,red_f1[&index=1]:1.600969)[&index=16]:5.560547)[&index=15]:5.428795,no_tail_l3[&index=5]:4.021568)[&index=18]:0.594291,no_tail_l2[&index=6]:4.051327)[&index=19]:0.195190,no_tail_l1[&index=7]:0.290153)[&index=20]:0.490552,((((blue2[&index=12]:4.384121,(red1[&index=13]:0.120237,red2[&index=14]:0.038794)[&index=21]:10.308596)[&index=22]:6.376040,blue1[&index=11]:10.510101)[&index=23]:15.352602,no_tail_r3[&index=10]:1.327520)[&index=24]:5.592384,no_tail_r2[&index=9]:0.280519)[&index=25]:9.799496,ano_tail_r1[&index=8]:1.084820)[&index=26];
56400	-197.53	-112.074	-85.4565	(((no_tail_r3[&index=10]:6.881445,(((red2[&index=14]:2.981314,red1[&index=13]:4.217400)[&index=21]:1.207634,blue2[&index=12]:0.399066)[&index=22]:0.266826,blue1[&index=11]:3.257715)[&index=23]:14.311419)[&index=24]:9.225825,no_tail_r2[&index=9]:8.302625)[&index=25]:4.302744,ano_tail_r1[&index=8]:4.810765,(no_tail_l1[&index=7]:8.160644,(((red_f2[&index=2]:3.695940,((red_f1[&index=1]:2.037197,blue_f1[&index=3]:1.362228)[&index=16]:1.280768,blue_f2[&index=4]:0.165360)[&index=17]:11.850079)[&index=15]:1.069046,no_tail_l3[&index=5]:6.415746)[&index=18]:4.541572,no_tail_l2[&index=6]:5.657387)[&index=19]:1.392022)[&index=20]:1.588559)[&index=26];
56500	-172.866	-91.8019	-81.0644	(((no_tail_l2[&index=6]:11.023058,(no_tail_l3[&index=5]:1.388642,((blue_f1[&index=3]:0.047892,blue_f2[&index=4]:0.106977)[&index=16]:0.014708,(red_f1[&index=1]:0.067568,red_f2[&index=2]:0.145560)[&index=17]:0.278998)[&index=15]:6.837620)[&index=18]:1.234126)[&index=19]:2.853903,no_tail_l1[&index=7]:7.796636)[&index=20]:17.691197,ano_tail_r1[&index=8]:3.116559,(((((red1[&index=13]:0.487503,red2[&index=14]:0.027290)[&index=21]:0.269041,blue2[&index=12]:2.695475)[&index=22]:3.088515,blue1[&index=11]:4.617780)[&index=23]:5.435888,no_tail_r3[&index=10]:13.384243)[&index=24]:0.299849,no_tail_r2[&index=9]:1.905719)[&index=25]:2.606478)[&index=26];
56600	-202.814	-112.291	-90.523	(ano_tail_r1[&index=8]:2.205955,(no_tail_l1[&index=7]:0.724752,((no_tail_l3[&index=5]:0.613811,((blue_f2[&index=4]:9.513908,(blue_f1[&index=3]:2.441974,red_f2[&index=2]:3.380944)[&index=17]:8.688581)[&index=16]:0.196254,red_f1[&index=1]:1.516333)[&index=15]:4.261523)[&index=18]:3.563778,no_tail_l2[&index=6]:6.318347)[&index=19]:5.840119)[&index=20]:22.749752,(((((red2[&index=14]:3.551721,red1[&index=13]:6.682043)[&index=21]:4.564828,blue2[&index=12]:20.485783)[&index=22]:1.150737,blue1[&index=11]:4.113247)[&index=23]:0.097818,no_tail_r3[&index=10]:1.262546)[&index=24]:17.277899,no_tail_r2[&index=9]:1.820242)[&index=25]:1.691145)[&index=26];
56700	-203.329	-106.109	-97.2199	((no_tail_r2[&index=9]:8.802153,(((blue2[&index=12]:13.409108,(red2[&index=14]:0.044715,red1[&index=13]:0.182076)[&index=21]:1.066453)[&index=22]:4.364629,blue1[&index=11]:4.868590)[&index=23]:20.694667,no_tail_r3[&index=10]:2.621767)[&index=24]:26.369944)[&index=25]:3.255427,(no_tail_l1[&index=7]:6.976070,(no_tail_l2[&index=6]:11.453368,(no_tail_l3[&index=5]:2.352644,((blue_f1[&index=3]:11.070946,(blue_f2[&index=4]:0.454091,red_f2[&index=2]:1.855116)[&index=15]:5.566809)[&index=16]:0.423549,red_f1[&index=1]:8.931671)[&index=17]:9.293436)[&index=18]:4.555425)[&index=19]:14.761666)[&index=20]:2.620323,ano_tail_r1[&index=8]:2.203710)[&index=26];
56800	-174.292	-95.0382	-79.2536	(((no_tail_r3[&index=10]:3.923916,(blue1[&index=11]:0.031803,((red2[&index=14]:0.104986,red1[&index=13]:0.030550)[&index=21]:2.393779,blue2[&index=12]:0.017362)[&index=22]:0.212634)[&index=23]:10.262085)[&index=24]:2.282600,no_tail_r2[&index=9]:8.981671)[&index=25]:5.962567,((no_tail_l2[&index=6]:3.383646,(no_tail_l3[&index=5]:14.609634,(blue_f1[&index=3]:2.776940,(red_f1[&index=1]:0.370623,(red_f2[&index=2]:0.006981,blue_f2[&index=4]:0.459178)[&index=15]:0.324102)[&index=17]:0.968651)[&index=16]:3.375101)[&index=18]:2.549580)[&index=19]:1.504669,no_tail_l1[&index=7]:5.866095)[&index=20]:7.462533,ano_tail_r1[&index=8]:0.505513)[&index=26];
56900	-190.738	-105.477	-85.2614	(ano_tail_r1[&index=8]:3.314426,(no_tail_r2[&index=9]:8.106859,(no_tail_r3[&index=10]:8.206871,((blue2[&index=12]:0.306020,(red2[&index=14]:0.036179,red1[&index=13]:0.169209)[&index=21]:2.695852)[&index=22]:0.517054,blue1[&index=11]:0.996039)[&index=23]:11.928153)[&index=24]:0.385929)[&index=25]:4.462644,(no_tail_l1[&index=7]:2.719091,(no_tail_l2[&index=6]:2.308877,(no_tail_l3[&index=5]:11.627385,(blue_f2[&index=4]:1.600970,((red_f2[&index=2]:0.714383,red_f1[&index=1]:15.995937)[&index=15]:3.949957,blue_f1[&index=3]:21.723809)[&index=17]:1.234707)[&index=16]:1.940571)[&index=18]:2.784640)[&index=19]:0.405962)[&index=20]:0.274647)[&index=26];
57000	-189.732	-104.521	-85.2113	((((((red1[&index=13]:0.201789,red2[&index=14]:0.030206)[&index=21]:1.839414,blue2[&index=12]:0.497768)[&index=22]:10.989277,blue1[&index=11]:15.180807)[&index=23]:0.209687,no_tail_r3[&index=10]:3.779564)[&index=24]:5.136816,no_tail_r2[&index=9]:14.747021)[&index=25]:0.377825,ano_tail_r1[&index=8]:7.500518,((no_tail_l2[&index=6]:1.930980,(no_tail_l3[&index=5]:8.305697,((red_f1[&index=1]:7.895070,red_f2[&index=2]:5.575009)[&index=16]:0.707902,(blue_f2[&index=4]:0.836680,blue_f1[&index=3]:0.250822)[&index=17]:5.388623)[&index=15]:3.792407)[&index=18]:1.111846)[&index=19]:6.059580,no_tail_l1[&index=7]:3.636195)[&index=20]:2.173846)[&index=26];
57100	-174.121	-96.6858	-77.4357	(ano_tail_r1[&index=8]:0.381942,((((blue2[&index=12]:16.588051,(red1[&index=13]:0.084424,red2[&index=14]:0.852958)[&index=21]:6.310564)[&index=22]:5.603237,blue1[&index=11]:5.222509)[&index=23]:1.918108,no_tail_r3[&index=10]:4.333904)[&index=24]:1.589876,no_tail_r2[&index=9]:3.269849)[&index=25]:2.181561,(no_tail_l1[&index=7]:1.667906,(((((blue_f2[&index=4]:0.111020,blue_f1[&index=3]:0.022739)[&index=17]:0.628085,red_f2[&index=2]:0.391930)[&index=16]:0.035511,red_f1[&index=1]:0.026715)[&index=15]:0.058950,no_tail_l3[&index=5]:3.928132)[&index=18]:9.474721,no_tail_l2[&index=6]:0.270452)[&index=19]:0.549260)[&index=20]:3.775069)[&index=26];
57200	-199.931	-108.069	-91.8615	((no_tail_l1[&index=7]:5.664545,((no_tail_l3[&index=5]:8.340758,(blue_f2[&index=4]:19.999457,(red_f2[&index=2]:6.165217,(red_f1[&index=1]:3.587468,blue_f1[&index=3]:16.737913)[&index=15]:6.147644)[&index=17]:2.041410)[&index=16]:2.953786)[&index=18]:5.852707,no_tail_l2[&index=6]:5.615740)[&index=19]:0.655223)[&index=20]:1.129039,(no_tail_r2[&index=9]:0.790342,(no_tail_r3[&index=10]:8.071020,(blue1[&index=11]:2.450416,(blue2[&index=12]:3.519222,(red2[&index=14]:0.134591,red1[&index=13]:0.343310)[&index=21]:2.323249)[&index=22]:9.599759)[&index=23]:12.997543)[&index=24]:8.382159)[&index=25]:2.473830,ano_tail_r1[&index=8]:5.430101)[&index=26];
57300	-193.275	-106.265	-87.01	(((no_tail_l2[&index=6]:9.556815,(no_tail_l3[&index=5]:3.021551,((red_f1[&index=1]:4.348469,(blue_f2[&index=4]:0.148719,blue_f1[&index=3]:0.089233)[&index=15]:4.030361)[&index=17]:2.241668,red_f2[&index=2]:2.422359)[&index=16]:12.348357)[&index=18]:2.679165)[&index=19]:3.484619,no_tail_l1[&index=7]:0.930174)[&index=20]:2.390924,ano_tail_r1[&index=8]:1.664050,(no_tail_r2[&index=9]:12.904200,(no_tail_r3[&index=10]:0.067479,((blue2[&index=12]:0.256839,(red1[&index=13]:0.877997,red2[&index=14]:3.810174)[&index=21]:3.826661)[&index=22]:7.623855,blue1[&index=11]:16.783540)[&index=23]:15.812459)[&index=24]:5.617017)[&index=25]:0.212309)[&index=26];
57400	-186.942	-106.683	-80.2584	(ano_tail_r1[&index=8]:11.802891,(no_tail_l1[&index=7]:0.988491,(no_tail_l2[&index=6]:1.930491,(no_tail_l3[&index=5]:4.593653,((red_f1[&index=1]:0.416580,blue_f2[&index=4]:6.044691)[&index=17]:5.198917,(blue_f1[&index=3]:2.224525,red_f2[&index=2]:1.790241)[&index=15]:2.216010)[&index=16]:4.590118)[&index=18]:1.546912)[&index=19]:5.184486)[&index=20]:4.466030,(no_tail_r2[&index=9]:2.374861,(no_tail_r3[&index=10]:1.596378,(((red2[&index=14]:0.191243,red1[&index=13]:0.088820)[&index=21]:0.359926,blue2[&index=12]:3.574493)[&index=22]:0.859201,blue1[&index=11]:8.939042)[&index=23]:0.094638)[&index=24]:8.732883)[&index=25]:3.585327)[&index=26];
57500	-211.153	-111.632	-99.5204	((((no_tail_l3[&index=5]:16.040217,(blue_f2[&index=4]:1.401120,((red_f1[&index=1]:0.881895,red_f2[&index=2]:0.925234)[&index=15]:0.480935,blue_f1[&index=3]:14.221596)[&index=16]:0.866194)[&index=17]:5.464974)[&index=18]:1.760105,no_tail_l2[&index=6]:2.439526)[&index=19]:13.789335,no_tail_l1[&index=7]:3.983825)[&index=20]:14.515155,ano_tail_r1[&index=8]:9.277647,((no_tail_r3[&index=10]:3.667729,(blue1[&index=11]:0.883786,((red1[&index=13]:1.614373,red2[&index=14]:1.847101)[&index=21]:9.076782,blue2[&index=12]:32.637018)[&index=22]:15.677523)[&index=23]:5.992712)[&index=24]:1.192540,no_tail_r2[&index=9]:0.730793)[&index=25]:20.332997)[&index=26];
57600	-175.312	-93.5811	-81.7311	((no_tail_l1[&index=7]:6.976519,((((blue_f2[&index=4]:0.008124,(red_f1[&index=1]:0.203279,blue_f1[&index=3]:0.060115)[&index=15]:0.062298)[&index=17]:0.406845,red_f2[&index=2]:0.450330)[&index=16]:9.211174,no_tail_l3[&index=5]:1.536461)[&index=18]:4.029177,no_tail_l2[&index=6]:1.501950)[&index=19]:2.231402)[&index=20]:3.375894,((((blue2[&index=12]:2.264105,(red1[&index=13]:0.025885,red2[&index=14]:0.178212)[&index=21]:3.219602)[&index=22]:13.477235,blue1[&index=11]:3.083970)[&index=23]:1.440283,no_tail_r3[&index=10]:12.480222)[&index=24]:9.555394,no_tail_r2[&index=9]:11.208576)[&index=25]:2.234850,ano_tail_r1[&index=8]:1.532740)[&index=26];
57700	-180.417	-97.7073	-82.7097	((no_tail_r2[&index=9]:2.196613,(no_tail_r3[&index=10]:6.586781,(blue1[&index=11]:0.099215,(blue2[&index=12]:2.560521,(red1[&index=13]:0.014289,red2[&index=14]:0.347270)[&index=21]:1.182702)[&index=22]:4.976165)[&index=23]:1.579806)[&index=24]:0.621481)[&index=25]:3.061537,((no_tail_l2[&index=6]:4.101455,(((blue_f2[&index=4]:0.444863,blue_f1[&index=3]:0.464718)[&index=16]:3.503563,(red_f1[&index=1]:0.009844,red_f2[&index=2]:0.078046)[&index=17]:17.302012)[&index=15]:9.739832,no_tail_l3[&index=5]:3.256951)[&index=18]:2.174809)[&index=19]:7.349591,no_tail_l1[&index=7]:9.328084)[&index=20]:14.143553,ano_tail_r1[&index=8]:0.523619)[&index=26];
57800	-189.188	-100.594	-88.5945	((no_tail_r2[&index=9]:6.453078,(no_tail_r3[&index=10]:16.862641,((blue2[&index=12]:2.307320,(red1[&index=13]:0.964021,red2[&index=14]:23.557586)[&index=21]:16.764921)[&index=22]:0.289285,blue1[&index=11]:3.536102)[&index=23]:6.027517)[&index=24]:16.895180)[&index=25]:5.320442,ano_tail_r1[&index=8]:0.752861,(no_tail_l1[&index=7]:5.245279,(no_tail_l2[&index=6]:0.340640,(no_tail_l3[&index=5]:1.051864,((blue_f2[&index=4]:0.075073,(red_f2[&index=2]:0.142960,red_f1[&index=1]:0.178091)[&index=15]:0.471598)[&index=16]:0.468589,blue_f1[&index=3]:0.036008)[&index=17]:4.807139)[&index=18]:0.675860)[&index=19]:8.162090)[&index=20]:3.685353)[&index=26];
57900	-179.466	-98.3672	-81.0984	((no_tail_r2[&index=9]:5.868726,((blue1[&index=11]:7.248687,(blue2[&index=12]:4.924366,(red2[&index=14]:0.128673,red1[&index=13]:0.055973)[&index=21]:0.074164)[&index=22]:11.081974)[&index=23]:3.695277,no_tail_r3[&index=10]:2.382139)[&index=24]:4.715540)[&index=25]:5.350265,((((blue_f1[&index=3]:0.016430,((blue_f2[&index=4]:0.750932,red_f1[&index=1]:0.215271)[&index=17]:0.003322,red_f2[&index=2]:0.062711)[&index=15]:2.364082)[&index=16]:7.315026,no_tail_l3[&index=5]:15.357710)[&index=18]:3.213918,no_tail_l2[&index=6]:8.618682)[&index=19]:0.525087,no_tail_l1[&index=7]:0.972037)[&index=20]:0.331997,ano_tail_r1[&index=8]:2.317799)[&index=26];
58000	-203.543	-112.019	-91.5237	((no_tail_r2[&index=9]:1.244621,((((red1[&index=13]:0.726212,red2[&index=14]:8.031314)[&index=21]:7.472406,blue2[&index=12]:0.402790)[&index=22]:0.641538,blue1[&index=11]:1.260545)[&index=23]:6.784452,no_tail_r3[&index=10]:2.624252)[&index=24]:5.897036)[&index=25]:2.372490,(no_tail_l1[&index=7]:7.355014,((no_tail_l3[&index=5]:1.085885,(red_f2[&index=2]:4.888290,((blue_f1[&index=3]:12.088175,blue_f2[&index=4]:5.989690)[&index=17]:12.605187,red_f1[&index=1]:4.660913)[&index=15]:3.509526)[&index=16]:3.788736)[&index=18]:7.183552,no_tail_l2[&index=6]:6.424377)[&index=19]:0.077804)[&index=20]:1.817333,ano_tail_r1[&index=8]:30.785123)[&index=26];
58100	-185.959	-97.8119	-88.1474	(ano_tail_r1[&index=8]:0.874249,(no_tail_r2[&index=9]:0.475848,((blue1[&index=11]:4.880904,((red1[&index=13]:9.712685,red2[&index=14]:8.008870)[&index=21]:6.162726,blue2[&index=12]:12.019987)[&index=22]:2.422332)[&index=23]:4.067257,no_tail_r3[&index=10]:1.538818)[&index=24]:12.481771)[&index=25]:1.307379,(((no_tail_l3[&index=5]:0.038695,((red_f1[&index=1]:0.013946,red_f2[&index=2]:0.026178)[&index=16]:15.019469,(blue_f2[&index=4]:0.111333,blue_f1[&index=3]:0.072578)[&index=17]:11.701551)[&index=15]:2.520749)[&index=18]:9.364072,no_tail_l2[&index=6]:0.149161)[&index=19]:3.547526,no_tail_l1[&index=7]:0.915302)[&index=20]:15.402689)[&index=26];
58200	-185.464	-103.757	-81.7073	((no_tail_l1[&index=7]:5.085091,(no_tail_l2[&index=6]:1.878153,(no_tail_l3[&index=5]:4.350886,(red_f2[&index=2]:0.378006,(blue_f1[&index=3]:0.144542,(red_f1[&index=1]:0.132078,blue_f2[&index=4]:0.026023)[&index=17]:0.544808)[&index=16]:0.420233)[&index=15]:4.925097)[&index=18]:4.272879)[&index=19]:5.303596)[&index=20]:4.043902,ano_tail_r1[&index=8]:2.737556,(no_tail_r2[&index=9]:3.095613,(no_tail_r3[&index=10]:1.306172,((blue2[&index=12]:6.274620,(red2[&index=14]:0.080689,red1[&index=13]:6.636487)[&index=21]:3.960913)[&index=22]:0.921540,blue1[&index=11]:1.952680)[&index=23]:14.300730)[&index=24]:4.002569)[&index=25]:13.860813)[&index=26];
58300	-197.934	-105.439	-92.4949	(ano_tail_r1[&index=8]:0.884924,(no_tail_l1[&index=7]:16.816096,((no_tail_l3[&index=5]:0.632576,((blue_f2[&index=4]:1.492039,red_f1[&index=1]:3.632670)[&index=16]:2.992075,(blue_f1[&index=3]:11.487928,red_f2[&index=2]:0.584417)[&index=17]:0.120869)[&index=15]:4.559370)[&index=18]:2.574005,no_tail_l2[&index=6]:2.699183)[&index=19]:5.075306)[&index=20]:5.480625,(no_tail_r2[&index=9]:22.158798,(((blue2[&index=12]:17.032941,(red2[&index=14]:0.098159,red1[&index=13]:0.045278)[&index=21]:1.545276)[&index=22]:3.538653,blue1[&index=11]:11.843190)[&index=23]:2.398158,no_tail_r3[&index=10]:0.208264)[&index=24]:2.697373)[&index=25]:23.975411)[&index=26];
58400	-168.328	-89.456	-78.8725	((((((red_f1[&index=1]:0.168098,red_f2[&index=2]:0.054370)[&index=16]:0.058619,(blue_f1[&index=3]:0.034839,blue_f2[&index=4]:0.061986)[&index=15]:5.009870)[&index=17]:0.690182,no_tail_l3[&index=5]:6.787370)[&index=18]:3.493046,no_tail_l2[&index=6]:1.964435)[&index=19]:8.004454,no_tail_l1[&index=7]:14.000117)[&index=20]:5.170328,ano_tail_r1[&index=8]:2.753176,(no_tail_r2[&index=9]:1.431988,(no_tail_r3[&index=10]:9.943994,(blue1[&index=11]:6.753275,(blue2[&index=12]:0.191457,(red1[&index=13]:0.022240,red2[&index=14]:0.053615)[&index=21]:0.310287)[&index=22]:0.541356)[&index=23]:2.101980)[&index=24]:0.301459)[&index=25]:6.559009)[&index=26];
58500	-186.03	-102.158	-83.8713	(ano_tail_r1[&index=8]:10.778811,(no_tail_l1[&index=7]:4.602217,(((((red_f2[&index=2]:0.179641,blue_f1[&index=3]:0.094571)[&index=16]:0.000250,red_f1[&index=1]:0.070717)[&index=15]:10.917649,blue_f2[&index=4]:6.754767)[&index=17]:1.035130,no_tail_l3[&index=5]:3.302754)[&index=18]:0.590316,no_tail_l2[&index=6]:0.622213)[&index=19]:22.175525)[&index=20]:1.357432,(no_tail_r2[&index=9]:2.492121,(((blue2[&index=12]:2.772704,(red2[&index=14]:4.081062,red1[&index=13]:2.558642)[&index=21]:0.080013)[&index=22]:2.402922,blue1[&index=11]:1.070832)[&index=23]:15.493757,no_tail_r3[&index=10]:0.444887)[&index=24]:2.561803)[&index=25]:5.014684)[&index=26];
58600	-197.915	-110.461	-87.4538	(ano_tail_r1[&index=8]:1.657426,(no_tail_l1[&index=7]:2.433694,(((red_f2[&index=2]:7.704042,(blue_f2[&index=4]:21.963791,(red_f1[&index=1]:0.680220,blue_f1[&index=3]:0.050030)[&index=15]:3.403747)[&index=17]:0.120836)[&index=16]:2.308633,no_tail_l3[&index=5]:1.205363)[&index=18]:22.078633,no_tail_l2[&index=6]:3.103495)[&index=19]:2.132830)[&index=20]:1.499351,(((((red1[&index=13]:2.372599,red2[&index=14]:9.034503)[&index=21]:5.490732,blue2[&index=12]:0.918985)[&index=22]:2.607997,blue1[&index=11]:7.701384)[&index=23]:2.332601,no_tail_r3[&index=10]:2.049908)[&index=24]:10.757542,no_tail_r2[&index=9]:5.488964)[&index=25]:0.270749)[&index=26];
58700	-179.19	-93.6557	-85.5348	(ano_tail_r1[&index=8]:3.671527,((no_tail_l2[&index=6]:5.695028,(((red_f2[&index=2]:0.061924,red_f1[&index=1]:0.044744)[&index=17]:1.309309,(blue_f1[&index=3]:0.256585,blue_f2[&index=4]:0.373509)[&index=15]:10.793475)[&index=16]:2.179448,no_tail_l3[&index=5]:2.031461)[&index=18]:0.927795)[&index=19]:3.112524,no_tail_l1[&index=7]:13.608663)[&index=20]:6.963594,(no_tail_r2[&index=9]:0.240064,(no_tail_r3[&index=10]:0.168632,(blue1[&index=11]:0.311674,(blue2[&index=12]:15.252819,(red2[&index=14]:0.008515,red1[&index=13]:0.356331)[&index=21]:12.775021)[&index=22]:15.157305)[&index=23]:11.219852)[&index=24]:0.030508)[&index=25]:3.222826)[&index=26];
58800	-209.198	-112.282	-96.9158	((no_tail_l1[&index=7]:15.894921,(no_tail_l2[&index=6]:7.150554,(((blue_f2[&index=4]:1.877065,blue_f1[&index=3]:4.111353)[&index=15]:7.464945,(red_f1[&index=1]:2.600899,red_f2[&index=2]:6.988498)[&index=17]:0.955722)[&index=16]:12.216905,no_tail_l3[&index=5]:5.118404)[&index=18]:2.672182)[&index=19]:14.405615)[&index=20]:0.561911,(((blue1[&index=11]:13.013609,(blue2[&index=12]:14.914469,(red1[&index=13]:1.201421,red2[&index=14]:26.546237)[&index=21]:8.249156)[&index=22]:1.686094)[&index=23]:1.939995,no_tail_r3[&index=10]:1.848285)[&index=24]:4.051104,no_tail_r2[&index=9]:0.833313)[&index=25]:6.347109,ano_tail_r1[&index=8]:4.028431)[&index=26];
58900	-185.603	-100.199	-85.4035	((((no_tail_l3[&index=5]:15.106689,(red_f1[&index=1]:4.640915,(red_f2[&index=2]:0.063948,(blue_f1[&index=3]:0.441201,blue_f2[&index=4]:0.105390)[&index=15]:0.993826)[&index=17]:10.245660)[&index=16]:2.666704)[&index=18]:3.214625,no_tail_l2[&index=6]:3.634046)[&index=19]:10.637302,no_tail_l1[&index=7]:0.393437)[&index=20]:7.907633,ano_tail_r1[&index=8]:8.969223,(no_tail_r2[&index=9]:0.700562,(no_tail_r3[&index=10]:0.666051,((blue2[&index=12]:10.254821,(red1[&index=13]:0.046266,red2[&index=14]:0.053116)[&index=21]:9.776315)[&index=22]:2.957704,blue1[&index=11]:2.951905)[&index=23]:10.821315)[&index=24]:1.500762)[&index=25]:0.366829)[&index=26];
59000	-175.952	-98.2407	-77.7113	((no_tail_r2[&index=9]:3.735967,(no_tail_r3[&index=10]:0.294102,(((red2[&index=14]:0.039000,red1[&index=13]:0.105135)[&index=21]:7.843355,blue2[&index=12]:3.271878)[&index=22]:6.588390,blue1[&index=11]:0.590497)[&index=23]:4.222731)[&index=24]:9.093409)[&index=25]:1.423843,ano_tail_r1[&index=8]:3.604988,(no_tail_l1[&index=7]:6.566877,((no_tail_l3[&index=5]:0.473906,(((red_f2[&index=2]:0.115708,red_f1[&index=1]:0.442825)[&index=15]:4.186559,blue_f1[&index=3]:0.044423)[&index=17]:0.488850,blue_f2[&index=4]:0.069729)[&index=16]:3.234715)[&index=18]:2.768734,no_tail_l2[&index=6]:4.254359)[&index=19]:4.557395)[&index=20]:2.638136)[&index=26];
59100	-185.149	-97.2508	-87.8986	(ano_tail_r1[&index=8]:26.466310,(((blue1[&index=11]:0.288575,((red1[&index=13]:0.009477,red2[&index=14]:0.064306)[&index=21]:15.652499,blue2[&index=12]:2.640155)[&index=22]:9.214284)[&index=23]:6.919742,no_tail_r3[&index=10]:9.479076)[&index=24]:3.047749,no_tail_r2[&index=9]:1.181043)[&index=25]:0.883254,(no_tail_l1[&index=7]:12.903147,(no_tail_l2[&index=6]:0.110271,((((blue_f2[&index=4]:0.219171,blue_f1[&index=3]:0.011976)[&index=17]:0.086053,red_f1[&index=1]:0.773543)[&index=15]:2.057021,red_f2[&index=2]:4.223037)[&index=16]:6.443669,no_tail_l3[&index=5]:3.219546)[&index=18]:2.621124)[&index=19]:8.880771)[&index=20]:4.195984)[&index=26];
59200	-198.647	-104.789	-93.8582	(((no_tail_r3[&index=10]:0.019089,(blue1[&index=11]:0.280672,(blue2[&index=12]:2.067144,(red1[&index=13]:0.008431,red2[&index=14]:0.066073)[&index=21]:8.685569)[&index=22]:5.373667)[&index=23]:2.812851)[&index=24]:3.868467,no_tail_r2[&index=9]:14.537683)[&index=25]:11.349044,(no_tail_l1[&index=7]:8.047383,(no_tail_l2[&index=6]:1.387777,(no_tail_l3[&index=5]:9.983018,(blue_f1[&index=3]:1.362185,(red_f1[&index=1]:4.941428,(blue_f2[&index=4]:0.966532,red_f2[&index=2]:11.180367)[&index=15]:19.947698)[&index=16]:4.611352)[&index=17]:5.465396)[&index=18]:2.869273)[&index=19]:9.733096)[&index=20]:15.389597,ano_tail_r1[&index=8]:6.436390)[&index=26];
59300	-189.847	-103.932	-85.9148	(((no_tail_r3[&index=10]:4.283472,((blue2[&index=12]:6.862886,(red1[&index=13]:12.619417,red2[&index=14]:2.489941)[&index=21]:2.618864)[&index=22]:1.827111,blue1[&index=11]:5.495525)[&index=23]:5.616662)[&index=24]:2.941066,no_tail_r2[&index=9]:1.469205)[&index=25]:15.890279,(no_tail_l1[&index=7]:7.366593,((no_tail_l3[&index=5]:12.256775,(((blue_f2[&index=4]:0.012588,blue_f1[&index=3]:0.005858)[&index=16]:1.526040,red_f2[&index=2]:0.281704)[&index=17]:6.920147,red_f1[&index=1]:1.132110)[&index=15]:2.061533)[&index=18]:6.387112,no_tail_l2[&index=6]:0.775458)[&index=19]:2.826014)[&index=20]:5.685628,ano_tail_r1[&index=8]:2.320880)[&index=26];
59400	-186.97	-108.62	-78.3502	(ano_tail_r1[&index=8]:1.869731,(no_tail_l1[&index=7]:0.643186,(no_tail_l2[&index=6]:1.600538,(no_tail_l3[&index=5]:7.179008,((blue_f1[&index=3]:3.784536,red_f1[&index=1]:0.786051)[&index=15]:5.795394,(red_f2[&index=2]:2.274123,blue_f2[&index=4]:7.009620)[&index=17]:5.641701)[&index=16]:1.168176)[&index=18]:0.737519)[&index=19]:1.618861)[&index=20]:0.857444,(no_tail_r2[&index=9]:5.788279,(no_tail_r3[&index=10]:3.202188,(((red1[&index=13]:0.034634,red2[&index=14]:0.546442)[&index=21]:0.097029,blue2[&index=12]:7.806305)[&index=22]:7.494528,blue1[&index=11]:1.233063)[&index=23]:0.038591)[&index=24]:6.305289)[&index=25]:0.337674)[&index=26];
59500	-185.64	-99.6942	-85.9454	(((no_tail_r3[&index=10]:18.044392,(blue1[&index=11]:8.228534,((red1[&index=13]:0.002003,red2[&index=14]:0.875795)[&index=21]:0.874304,blue2[&index=12]:8.065014)[&index=22]:2.332398)[&index=23]:3.784850)[&index=24]:4.546840,no_tail_r2[&index=9]:5.003489)[&index=25]:1.764009,(no_tail_l1[&index=7]:2.673893,(no_tail_l2[&index=6]:13.540170,(no_tail_l3[&index=5]:4.614748,((blue_f2[&index=4]:0.603821,blue_f1[&index=3]:0.036974)[&index=16]:0.841279,(red_f1[&index=1]:0.123183,red_f2[&index=2]:0.003549)[&index=17]:11.443757)[&index=15]:1.514786)[&index=18]:2.983305)[&index=19]:10.876517)[&index=20]:3.924545,ano_tail_r1[&index=8]:5.124040)[&index=26];
59600	-198.713	-109.193	-89.5199	((no_tail_l1[&index=7]:2.154584,(no_tail_l2[&index=6]:0.260848,(no_tail_l3[&index=5]:0.032398,((blue_f1[&index=3]:12.223108,red_f1[&index=1]:4.540931)[&index=17]:4.677918,(blue_f2[&index=4]:18.743719,red_f2[&index=2]:10.403512)[&index=16]:0.073009)[&index=15]:3.167289)[&index=18]:2.159655)[&index=19]:1.591858)[&index=20]:2.814838,(((((red1[&index=13]:0.307647,red2[&index=14]:0.409456)[&index=21]:4.180324,blue2[&index=12]:3.231510)[&index=22]:4.584270,blue1[&index=11]:14.090400)[&index=23]:0.877431,no_tail_r3[&index=10]:8.113342)[&index=24]:10.729030,no_tail_r2[&index=9]:2.957445)[&index=25]:7.283886,ano_tail_r1[&index=8]:10.090032)[&index=26];
59700	-185.917	-106.208	-79.7082	(ano_tail_r1[&index=8]:2.678105,(no_tail_l1[&index=7]:10.209713,(((((blue_f1[&index=3]:0.912171,red_f1[&index=1]:1.876514)[&index=17]:0.394248,red_f2[&index=2]:4.587417)[&index=16]:0.697341,blue_f2[&index=4]:13.293383)[&index=15]:2.205944,no_tail_l3[&index=5]:2.126884)[&index=18]:3.594081,no_tail_l2[&index=6]:3.793535)[&index=19]:1.642237)[&index=20]:6.470386,(no_tail_r2[&index=9]:5.356319,(no_tail_r3[&index=10]:1.322806,(blue1[&index=11]:4.053344,((red1[&index=13]:0.048811,red2[&index=14]:0.348998)[&index=21]:0.010934,blue2[&index=12]:0.035545)[&index=22]:2.512640)[&index=23]:5.340098)[&index=24]:6.880389)[&index=25]:0.247965)[&index=26];
59800	-190.594	-104.883	-85.7105	(ano_tail_r1[&index=8]:0.932883,(no_tail_r2[&index=9]:6.666457,((blue1[&index=11]:3.536426,(blue2[&index=12]:0.587183,(red2[&index=14]:3.543029,red1[&index=13]:7.440653)[&index=21]:14.523585)[&index=22]:2.334308)[&index=23]:8.450293,no_tail_r3[&index=10]:0.364803)[&index=24]:15.238781)[&index=25]:3.686647,(no_tail_l1[&index=7]:10.260493,(no_tail_l2[&index=6]:0.325832,(((blue_f1[&index=3]:0.412175,blue_f2[&index=4]:0.081913)[&index=15]:1.556519,(red_f1[&index=1]:0.025592,red_f2[&index=2]:0.617788)[&index=16]:4.808122)[&index=17]:10.240432,no_tail_l3[&index=5]:1.163007)[&index=18]:5.747148)[&index=19]:4.609299)[&index=20]:3.498221)[&index=26];
59900	-191.229	-111.475	-79.7534	(ano_tail_r1[&index=8]:7.975823,(no_tail_l1[&index=7]:3.462438,(no_tail_l2[&index=6]:9.817408,(no_tail_l3[&index=5]:8.485631,(((red_f1[&index=1]:4.121966,blue_f2[&index=4]:1.843646)[&index=16]:1.963936,red_f2[&index=2]:3.469759)[&index=17]:4.028267,blue_f1[&index=3]:0.573053)[&index=15]:6.090254)[&index=18]:3.379467)[&index=19]:0.809097)[&index=20]:8.646669,(no_tail_r2[&index=9]:2.731130,(no_tail_r3[&index=10]:0.049886,(blue1[&index=11]:2.307691,((red2[&index=14]:1.593970,red1[&index=13]:0.660917)[&index=21]:0.620268,blue2[&index=12]:0.038318)[&index=22]:2.197054)[&index=23]:2.189386)[&index=24]:3.463287)[&index=25]:0.346599)[&index=26];
60000	-183.221	-101.033	-82.1883	(ano_tail_r1[&index=8]:3.268884,(((((red_f2[&index=2]:7.026995,blue_f1[&index=3]:0.162641)[&index=15]:1.836900,(red_f1[&index=1]:0.239304,blue_f2[&index=4]:0.002733)[&index=17]:19.022778)[&index=16]:3.410156,no_tail_l3[&index=5]:4.663508)[&index=18]:3.158269,no_tail_l2[&index=6]:0.842867)[&index=19]:0.471991,no_tail_l1[&index=7]:0.962729)[&index=20]:11.194857,((((blue2[&index=12]:4.460852,(red2[&index=14]:0.017765,red1[&index=13]:0.086393)[&index=21]:0.526529)[&index=22]:2.828853,blue1[&index=11]:12.351187)[&index=23]:0.560308,no_tail_r3[&index=10]:2.733410)[&index=24]:2.481182,no_tail_r2[&index=9]:1.748704)[&index=25]:8.980604)[&index=26];
60100	-175.807	-97.9626	-77.844	(ano_tail_r1[&index=8]:4.707101,(no_tail_r2[&index=9]:6.354134,((blue1[&index=11]:8.604683,((red2[&index=14]:0.108899,red1[&index=13]:0.011972)[&index=21]:2.075367,blue2[&index=12]:4.807927)[&index=22]:10.863002)[&index=23]:0.898821,no_tail_r3[&index=10]:0.009474)[&index=24]:8.572193)[&index=25]:0.144050,((no_tail_l2[&index=6]:0.506787,((red_f2[&index=2]:0.583669,((blue_f1[&index=3]:0.061726,blue_f2[&index=4]:0.043877)[&index=17]:0.689844,red_f1[&index=1]:2.250412)[&index=15]:3.099590)[&index=16]:4.111306,no_tail_l3[&index=5]:1.065495)[&index=18]:2.665754)[&index=19]:6.606299,no_tail_l1[&index=7]:1.440966)[&index=20]:1.035440)[&index=26];
60200	-190.439	-104.987	-85.4524	(((((blue2[&index=12]:4.773403,(red2[&index=14]:0.016475,red1[&index=13]:0.081608)[&index=21]:4.314918)[&index=22]:5.703707,blue1[&index=11]:4.408055)[&index=23]:3.316332,no_tail_r3[&index=10]:3.143901)[&index=24]:0.034382,no_tail_r2[&index=9]:1.692326)[&index=25]:2.342942,(((no_tail_l3[&index=5]:1.166039,((blue_f2[&index=4]:11.869541,red_f1[&index=1]:6.839970)[&index=17]:8.711583,(red_f2[&index=2]:5.349559,blue_f1[&index=3]:3.850449)[&index=15]:11.705151)[&index=16]:6.243492)[&index=18]:1.912059,no_tail_l2[&index=6]:3.897431)[&index=19]:3.431232,no_tail_l1[&index=7]:0.442425)[&index=20]:11.061151,ano_tail_r1[&index=8]:3.052797)[&index=26];
60300	-184.332	-102.623	-81.7099	((no_tail_l1[&index=7]:0.917569,((no_tail_l3[&index=5]:0.754430,((blue_f1[&index=3]:0.499029,(red_f2[&index=2]:0.002477,red_f1[&index=1]:0.094834)[&index=16]:0.404943)[&index=17]:0.855182,blue_f2[&index=4]:10.926680)[&index=15]:7.635820)[&index=18]:12.674490,no_tail_l2[&index=6]:7.004003)[&index=19]:1.200549)[&index=20]:0.702506,((no_tail_r3[&index=10]:6.909239,(blue1[&index=11]:0.459650,((red1[&index=13]:0.335774,red2[&index=14]:6.235583)[&index=21]:2.578327,blue2[&index=12]:0.216427)[&index=22]:0.817800)[&index=23]:10.734801)[&index=24]:5.575232,no_tail_r2[&index=9]:8.422012)[&index=25]:4.251853,ano_tail_r1[&index=8]:0.439396)[&index=26];
60400	-189.368	-109.173	-80.1946	(ano_tail_r1[&index=8]:0.224166,((no_tail_r3[&index=10]:1.248118,((blue2[&index=12]:10.129274,(red1[&index=13]:13.537730,red2[&index=14]:0.222660)[&index=21]:7.083269)[&index=22]:2.212985,blue1[&index=11]:4.306884)[&index=23]:2.816811)[&index=24]:7.786014,no_tail_r2[&index=9]:1.556554)[&index=25]:0.056377,((no_tail_l2[&index=6]:0.060071,(no_tail_l3[&index=5]:5.882665,(((blue_f2[&index=4]:2.809639,red_f2[&index=2]:0.733871)[&index=16]:2.410729,red_f1[&index=1]:1.918929)[&index=17]:1.477688,blue_f1[&index=3]:0.425372)[&index=15]:4.776639)[&index=18]:10.141375)[&index=19]:0.457078,no_tail_l1[&index=7]:0.432859)[&index=20]:0.364446)[&index=26];
60500	-204.595	-112.28	-92.3153	(ano_tail_r1[&index=8]:1.040315,(no_tail_l1[&index=7]:0.373221,(no_tail_l2[&index=6]:11.518160,(((blue_f2[&index=4]:7.277515,(red_f2[&index=2]:5.010136,blue_f1[&index=3]:2.391234)[&index=16]:0.473864)[&index=17]:5.627426,red_f1[&index=1]:4.461671)[&index=15]:0.605734,no_tail_l3[&index=5]:8.252348)[&index=18]:3.649553)[&index=19]:7.466742)[&index=20]:3.781459,(((((red2[&index=14]:1.370268,red1[&index=13]:17.307197)[&index=21]:5.380172,blue2[&index=12]:17.411040)[&index=22]:3.271858,blue1[&index=11]:20.552163)[&index=23]:5.059170,no_tail_r3[&index=10]:3.899145)[&index=24]:2.539284,no_tail_r2[&index=9]:3.599039)[&index=25]:1.356710)[&index=26];
60600	-172.808	-93.4246	-79.3831	((no_tail_l1[&index=7]:4.559853,((no_tail_l3[&index=5]:13.960977,(blue_f2[&index=4]:12.310520,(red_f2[&index=2]:2.912616,(red_f1[&index=1]:9.173301,blue_f1[&index=3]:0.459272)[&index=17]:10.444762)[&index=16]:1.565780)[&index=15]:6.911980)[&index=18]:0.789980,no_tail_l2[&index=6]:6.460739)[&index=19]:6.716304)[&index=20]:0.084858,((no_tail_r3[&index=10]:0.067647,(((red1[&index=13]:0.145395,red2[&index=14]:0.007374)[&index=21]:1.073320,blue2[&index=12]:0.117365)[&index=22]:0.055203,blue1[&index=11]:0.275139)[&index=23]:0.298266)[&index=24]:0.272558,no_tail_r2[&index=9]:0.003430)[&index=25]:0.132044,ano_tail_r1[&index=8]:0.215588)[&index=26];
60700	-185.94	-103.035	-82.9049	(ano_tail_r1[&index=8]:3.831408,((no_tail_r3[&index=10]:0.568561,((blue2[&index=12]:6.004907,(red2[&index=14]:0.550233,red1[&index=13]:0.128199)[&index=21]:4.224121)[&index=22]:15.748630,blue1[&index=11]:3.101304)[&index=23]:0.440068)[&index=24]:8.205429,no_tail_r2[&index=9]:19.587252)[&index=25]:7.787276,(no_tail_l1[&index=7]:0.989939,(no_tail_l2[&index=6]:0.311471,((blue_f1[&index=3]:7.720947,(red_f1[&index=1]:0.449869,(blue_f2[&index=4]:0.415173,red_f2[&index=2]:0.035908)[&index=17]:0.181099)[&index=15]:3.589382)[&index=16]:0.894370,no_tail_l3[&index=5]:4.897801)[&index=18]:0.448805)[&index=19]:1.997070)[&index=20]:4.514421)[&index=26];
60800	-190.754	-105.842	-84.9118	((no_tail_l1[&index=7]:1.287658,((((blue_f1[&index=3]:4.724616,blue_f2[&index=4]:13.229275)[&index=17]:7.880106,(red_f1[&index=1]:0.107849,red_f2[&index=2]:0.466044)[&index=15]:0.346676)[&index=16]:2.670614,no_tail_l3[&index=5]:7.548260)[&index=18]:0.405209,no_tail_l2[&index=6]:3.487534)[&index=19]:1.599935)[&index=20]:5.117476,ano_tail_r1[&index=8]:2.796017,(no_tail_r2[&index=9]:7.203967,((blue1[&index=11]:1.040982,((red1[&index=13]:0.457386,red2[&index=14]:0.289682)[&index=21]:1.476261,blue2[&index=12]:7.323337)[&index=22]:8.813140)[&index=23]:2.630296,no_tail_r3[&index=10]:2.043050)[&index=24]:19.146009)[&index=25]:4.566667)[&index=26];
60900	-188.179	-106.526	-81.6529	((no_tail_l1[&index=7]:1.174957,((no_tail_l3[&index=5]:5.149423,(blue_f2[&index=4]:1.477614,(red_f2[&index=2]:2.260873,(blue_f1[&index=3]:11.138720,red_f1[&index=1]:6.172146)[&index=15]:0.172685)[&index=16]:0.644617)[&index=17]:0.521011)[&index=18]:2.441275,no_tail_l2[&index=6]:0.432424)[&index=19]:8.990963)[&index=20]:2.189441,ano_tail_r1[&index=8]:3.419332,(no_tail_r2[&index=9]:1.582761,((((red1[&index=13]:0.132376,red2[&index=14]:0.136692)[&index=21]:1.838657,blue2[&index=12]:0.793477)[&index=22]:12.029259,blue1[&index=11]:5.008359)[&index=23]:6.586251,no_tail_r3[&index=10]:0.050002)[&index=24]:6.063645)[&index=25]:9.956694)[&index=26];
61000	-180.114	-100.424	-79.6905	(ano_tail_r1[&index=8]:4.265484,(no_tail_l1[&index=7]:0.642499,(no_tail_l2[&index=6]:4.084282,(((blue_f1[&index=3]:0.052509,blue_f2[&index=4]:0.041857)[&index=16]:5.597589,(red_f1[&index=1]:0.019951,red_f2[&index=2]:0.439857)[&index=15]:4.797488)[&index=17]:8.292842,no_tail_l3[&index=5]:2.086760)[&index=18]:7.136543)[&index=19]:0.961474)[&index=20]:7.435354,(no_tail_r2[&index=9]:2.340079,(no_tail_r3[&index=10]:3.073204,(blue1[&index=11]:3.837424,(blue2[&index=12]:3.547331,(red1[&index=13]:2.473424,red2[&index=14]:0.131859)[&index=21]:6.493454)[&index=22]:1.386258)[&index=23]:7.905958)[&index=24]:1.193829)[&index=25]:2.313970)[&index=26];
61100	-185.551	-100.707	-84.8436	((no_tail_r2[&index=9]:0.598596,((blue1[&index=11]:5.231894,(blue2[&index=12]:8.062367,(red2[&index=14]:0.119253,red1[&index=13]:0.154048)[&index=21]:25.210944)[&index=22]:3.490761)[&index=23]:12.097729,no_tail_r3[&index=10]:0.284330)[&index=24]:5.756746)[&index=25]:0.612771,ano_tail_r1[&index=8]:4.500299,(no_tail_l1[&index=7]:0.492414,(no_tail_l2[&index=6]:13.354099,(no_tail_l3[&index=5]:4.279134,(blue_f1[&index=3]:12.891802,(red_f1[&index=1]:0.178957,(blue_f2[&index=4]:0.457668,red_f2[&index=2]:0.001556)[&index=15]:0.521950)[&index=16]:2.258241)[&index=17]:0.870674)[&index=18]:1.229860)[&index=19]:1.631881)[&index=20]:2.029024)[&index=26];
61200	-206.567	-106.379	-100.188	((no_tail_l1[&index=7]:2.493313,(no_tail_l2[&index=6]:1.877194,(no_tail_l3[&index=5]:3.914409,(red_f1[&index=1]:1.767027,((blue_f2[&index=4]:0.096482,blue_f1[&index=3]:0.151652)[&index=17]:5.538088,red_f2[&index=2]:11.708191)[&index=16]:6.698569)[&index=15]:11.041637)[&index=18]:9.781888)[&index=19]:3.665133)[&index=20]:3.311567,((no_tail_r3[&index=10]:14.805553,(blue1[&index=11]:8.257545,((red1[&index=13]:8.748084,red2[&index=14]:0.961299)[&index=21]:1.448770,blue2[&index=12]:19.784368)[&index=22]:5.200696)[&index=23]:26.835117)[&index=24]:13.937101,no_tail_r2[&index=9]:9.402828)[&index=25]:6.981257,ano_tail_r1[&index=8]:4.631572)[&index=26];
61300	-195.639	-105.746	-89.8932	(ano_tail_r1[&index=8]:9.134206,((((blue2[&index=12]:9.152815,(red1[&index=13]:0.161390,red2[&index=14]:0.015023)[&index=21]:0.832745)[&index=22]:4.318960,blue1[&index=11]:8.039831)[&index=23]:2.295784,no_tail_r3[&index=10]:8.722354)[&index=24]:0.443671,no_tail_r2[&index=9]:8.767404)[&index=25]:22.355205,((no_tail_l2[&index=6]:5.651777,(no_tail_l3[&index=5]:3.130472,((blue_f1[&index=3]:2.002859,blue_f2[&index=4]:4.557741)[&index=17]:7.650649,(red_f1[&index=1]:2.654609,red_f2[&index=2]:5.521619)[&index=16]:0.503178)[&index=15]:0.489016)[&index=18]:1.393235)[&index=19]:8.652224,no_tail_l1[&index=7]:3.245138)[&index=20]:11.873333)[&index=26];
61400	-190.018	-103.507	-86.5112	((no_tail_r2[&index=9]:8.186646,((blue1[&index=11]:3.139829,(blue2[&index=12]:3.965179,(red1[&index=13]:0.098814,red2[&index=14]:0.356130)[&index=21]:2.404634)[&index=22]:15.916618)[&index=23]:4.742478,no_tail_r3[&index=10]:0.772686)[&index=24]:5.569997)[&index=25]:7.712671,(no_tail_l1[&index=7]:2.704965,(no_tail_l2[&index=6]:1.503191,((blue_f1[&index=3]:1.075425,((red_f1[&index=1]:0.178485,red_f2[&index=2]:0.269052)[&index=15]:6.676723,blue_f2[&index=4]:1.225114)[&index=16]:12.294917)[&index=17]:1.180205,no_tail_l3[&index=5]:18.860121)[&index=18]:4.180290)[&index=19]:2.525167)[&index=20]:0.507665,ano_tail_r1[&index=8]:8.608113)[&index=26];
61500	-172.075	-99.0138	-73.0617	((no_tail_l1[&index=7]:2.501622,((no_tail_l3[&index=5]:1.917492,(blue_f1[&index=3]:0.047667,(blue_f2[&index=4]:0.033312,(red_f1[&index=1]:0.392988,red_f2[&index=2]:0.356779)[&index=15]:0.210657)[&index=16]:0.038289)[&index=17]:1.266551)[&index=18]:0.763140,no_tail_l2[&index=6]:2.220639)[&index=19]:7.708658)[&index=20]:0.200409,(no_tail_r2[&index=9]:8.758358,((blue1[&index=11]:0.718675,(blue2[&index=12]:6.152841,(red1[&index=13]:0.475664,red2[&index=14]:2.143176)[&index=21]:1.185344)[&index=22]:0.465067)[&index=23]:1.677262,no_tail_r3[&index=10]:1.486478)[&index=24]:0.290553)[&index=25]:4.232564,ano_tail_r1[&index=8]:2.163154)[&index=26];
61600	-168.199	-90.6795	-77.5196	((((no_tail_l3[&index=5]:3.721070,((blue_f2[&index=4]:0.041626,(red_f2[&index=2]:0.103142,red_f1[&index=1]:0.149320)[&index=15]:0.189975)[&index=17]:2.733408,blue_f1[&index=3]:1.865226)[&index=16]:3.046646)[&index=18]:12.102503,no_tail_l2[&index=6]:20.232318)[&index=19]:5.981014,no_tail_l1[&index=7]:0.230676)[&index=20]:3.854386,((no_tail_r3[&index=10]:0.024501,(((red2[&index=14]:0.061855,red1[&index=13]:0.183025)[&index=21]:1.695482,blue2[&index=12]:3.831353)[&index=22]:2.884958,blue1[&index=11]:5.718734)[&index=23]:0.193818)[&index=24]:0.560571,no_tail_r2[&index=9]:0.114595)[&index=25]:0.084968,ano_tail_r1[&index=8]:0.091583)[&index=26];
61700	-170.822	-89.5778	-81.2443	(ano_tail_r1[&index=8]:1.559922,((no_tail_r3[&index=10]:0.930683,(((red1[&index=13]:0.056225,red2[&index=14]:0.079002)[&index=21]:2.520859,blue2[&index=12]:8.119812)[&index=22]:2.111593,blue1[&index=11]:4.376277)[&index=23]:1.644252)[&index=24]:0.101625,no_tail_r2[&index=9]:9.803779)[&index=25]:7.948779,(no_tail_l1[&index=7]:5.741764,((no_tail_l3[&index=5]:3.500961,(red_f2[&index=2]:0.065626,((blue_f1[&index=3]:0.024582,blue_f2[&index=4]:0.005783)[&index=17]:0.515467,red_f1[&index=1]:0.262132)[&index=15]:0.000590)[&index=16]:2.748636)[&index=18]:3.997006,no_tail_l2[&index=6]:17.909503)[&index=19]:6.567429)[&index=20]:7.728180)[&index=26];
61800	-199.261	-112.148	-87.1133	((no_tail_r2[&index=9]:12.382291,(((blue2[&index=12]:13.317139,(red1[&index=13]:1.133528,red2[&index=14]:1.939022)[&index=21]:8.829046)[&index=22]:0.804022,blue1[&index=11]:6.653176)[&index=23]:3.837506,no_tail_r3[&index=10]:5.572350)[&index=24]:1.137668)[&index=25]:1.936118,((no_tail_l2[&index=6]:9.362791,(((red_f1[&index=1]:10.987506,(blue_f2[&index=4]:1.021901,red_f2[&index=2]:1.844490)[&index=17]:7.509158)[&index=15]:0.507099,blue_f1[&index=3]:0.851051)[&index=16]:5.757023,no_tail_l3[&index=5]:1.498769)[&index=18]:3.212825)[&index=19]:5.410179,no_tail_l1[&index=7]:1.808084)[&index=20]:0.536805,ano_tail_r1[&index=8]:9.816017)[&index=26];
61900	-187.972	-100.724	-87.2481	(ano_tail_r1[&index=8]:6.597629,((((blue2[&index=12]:24.252337,(red2[&index=14]:0.303356,red1[&index=13]:0.454140)[&index=21]:23.103241)[&index=22]:4.416668,blue1[&index=11]:1.176250)[&index=23]:0.102883,no_tail_r3[&index=10]:0.575260)[&index=24]:1.119088,no_tail_r2[&index=9]:1.269581)[&index=25]:12.433921,((no_tail_l2[&index=6]:3.403265,((((red_f2[&index=2]:0.049184,blue_f1[&index=3]:0.085336)[&index=17]:0.132746,blue_f2[&index=4]:0.192798)[&index=16]:7.180920,red_f1[&index=1]:0.030793)[&index=15]:3.908491,no_tail_l3[&index=5]:5.024083)[&index=18]:6.346550)[&index=19]:0.333673,no_tail_l1[&index=7]:4.544420)[&index=20]:11.302638)[&index=26];
62000	-181.242	-101.059	-80.1823	(ano_tail_r1[&index=8]:1.738923,(((((blue_f1[&index=3]:0.057668,blue_f2[&index=4]:0.758852)[&index=16]:0.228760,(red_f1[&index=1]:0.344414,red_f2[&index=2]:1.158604)[&index=17]:2.229579)[&index=15]:11.955962,no_tail_l3[&index=5]:2.296550)[&index=18]:7.665404,no_tail_l2[&index=6]:0.111546)[&index=19]:6.910899,no_tail_l1[&index=7]:13.963033)[&index=20]:15.307266,((no_tail_r3[&index=10]:0.169978,(blue1[&index=11]:0.585311,((red2[&index=14]:0.022390,red1[&index=13]:0.106316)[&index=21]:5.929887,blue2[&index=12]:0.878784)[&index=22]:0.200446)[&index=23]:0.900021)[&index=24]:8.684344,no_tail_r2[&index=9]:0.185240)[&index=25]:0.620175)[&index=26];
62100	-197.669	-112.253	-85.4156	(ano_tail_r1[&index=8]:7.648261,(no_tail_r2[&index=9]:2.525433,(no_tail_r3[&index=10]:3.344112,(blue1[&index=11]:1.414355,((red1[&index=13]:2.552562,red2[&index=14]:6.649829)[&index=21]:11.831228,blue2[&index=12]:0.214584)[&index=22]:2.841324)[&index=23]:3.486829)[&index=24]:1.414976)[&index=25]:2.748976,(no_tail_l1[&index=7]:1.308620,(((((blue_f1[&index=3]:5.523921,red_f2[&index=2]:5.984186)[&index=16]:1.345386,red_f1[&index=1]:3.069545)[&index=17]:1.049621,blue_f2[&index=4]:13.075778)[&index=15]:1.713827,no_tail_l3[&index=5]:6.012010)[&index=18]:0.837487,no_tail_l2[&index=6]:1.377921)[&index=19]:1.873088)[&index=20]:19.332966)[&index=26];
62200	-187.997	-106.025	-81.9718	(((no_tail_r3[&index=10]:11.693834,(blue1[&index=11]:3.589976,(blue2[&index=12]:6.609552,(red1[&index=13]:0.094891,red2[&index=14]:0.117549)[&index=21]:0.442163)[&index=22]:1.951134)[&index=23]:7.060605)[&index=24]:11.685303,no_tail_r2[&index=9]:1.199577)[&index=25]:1.297733,((no_tail_l2[&index=6]:8.655855,(no_tail_l3[&index=5]:2.070813,(((red_f2[&index=2]:2.267654,blue_f1[&index=3]:1.317039)[&index=15]:0.144284,blue_f2[&index=4]:2.579985)[&index=16]:2.479973,red_f1[&index=1]:2.150283)[&index=17]:5.152656)[&index=18]:0.417940)[&index=19]:5.459673,no_tail_l1[&index=7]:1.244246)[&index=20]:6.785411,ano_tail_r1[&index=8]:5.490000)[&index=26];
62300	-188.518	-103.484	-85.0334	(((no_tail_r3[&index=10]:0.351597,((blue2[&index=12]:10.387472,(red1[&index=13]:0.049575,red2[&index=14]:0.021629)[&index=21]:1.521455)[&index=22]:0.306595,blue1[&index=11]:7.790580)[&index=23]:1.065277)[&index=24]:21.209192,no_tail_r2[&index=9]:3.663423)[&index=25]:10.954768,(no_tail_l1[&index=7]:3.145344,((no_tail_l3[&index=5]:4.181121,((red_f2[&index=2]:2.416404,blue_f1[&index=3]:2.901140)[&index=17]:4.592780,(red_f1[&index=1]:0.724087,blue_f2[&index=4]:0.206893)[&index=15]:2.716886)[&index=16]:5.888664)[&index=18]:2.152344,no_tail_l2[&index=6]:3.734538)[&index=19]:4.602449)[&index=20]:2.852593,ano_tail_r1[&index=8]:9.828938)[&index=26];
62400	-180.964	-104.592	-76.3713	(ano_tail_r1[&index=8]:8.639345,((no_tail_l2[&index=6]:1.226566,(no_tail_l3[&index=5]:0.881216,((red_f2[&index=2]:0.516445,blue_f1[&index=3]:1.623033)[&index=17]:6.974749,(blue_f2[&index=4]:3.142596,red_f1[&index=1]:4.093451)[&index=15]:2.125210)[&index=16]:3.124671)[&index=18]:1.805476)[&index=19]:4.161915,no_tail_l1[&index=7]:0.501680)[&index=20]:4.077664,(no_tail_r2[&index=9]:0.395195,(((blue2[&index=12]:1.529153,(red1[&index=13]:0.004483,red2[&index=14]:0.072637)[&index=21]:3.487465)[&index=22]:1.214506,blue1[&index=11]:4.814158)[&index=23]:0.881172,no_tail_r3[&index=10]:0.445878)[&index=24]:2.204506)[&index=25]:6.012197)[&index=26];
62500	-185.989	-100.867	-85.122	((no_tail_r2[&index=9]:2.897475,((blue1[&index=11]:0.099189,(blue2[&index=12]:7.801046,(red1[&index=13]:0.168249,red2[&index=14]:0.157248)[&index=21]:10.540113)[&index=22]:0.663200)[&index=23]:0.323806,no_tail_r3[&index=10]:0.000651)[&index=24]:3.187726)[&index=25]:6.436145,(no_tail_l1[&index=7]:1.499172,(((((blue_f2[&index=4]:0.419393,blue_f1[&index=3]:0.113814)[&index=15]:0.155531,red_f1[&index=1]:1.077176)[&index=17]:10.912747,red_f2[&index=2]:0.590474)[&index=16]:4.829344,no_tail_l3[&index=5]:21.416362)[&index=18]:5.297134,no_tail_l2[&index=6]:6.661708)[&index=19]:1.757055)[&index=20]:11.715694,ano_tail_r1[&index=8]:8.988592)[&index=26];
62600	-196.383	-112.05	-84.3336	((no_tail_l1[&index=7]:0.461274,(no_tail_l2[&index=6]:4.622847,(((red_f1[&index=1]:3.725603,(red_f2[&index=2]:4.318957,blue_f1[&index=3]:3.084195)[&index=16]:5.946480)[&index=17]:2.872635,blue_f2[&index=4]:16.475199)[&index=15]:12.489620,no_tail_l3[&index=5]:3.099243)[&index=18]:3.777083)[&index=19]:1.110747)[&index=20]:6.403214,ano_tail_r1[&index=8]:0.492614,(no_tail_r2[&index=9]:0.771310,(no_tail_r3[&index=10]:1.361476,(((red1[&index=13]:2.296725,red2[&index=14]:1.868848)[&index=21]:1.880232,blue2[&index=12]:4.842354)[&index=22]:1.756004,blue1[&index=11]:6.475828)[&index=23]:3.171488)[&index=24]:9.527418)[&index=25]:0.935450)[&index=26];
62700	-189.929	-101.812	-88.1175	((no_tail_l1[&index=7]:3.388876,(no_tail_l2[&index=6]:18.936008,(no_tail_l3[&index=5]:1.403084,((blue_f1[&index=3]:3.021073,blue_f2[&index=4]:0.643892)[&index=16]:1.266023,(red_f1[&index=1]:0.128080,red_f2[&index=2]:0.404624)[&index=17]:10.733487)[&index=15]:16.814441)[&index=18]:5.470533)[&index=19]:10.119954)[&index=20]:3.109208,ano_tail_r1[&index=8]:0.495360,(no_tail_r2[&index=9]:7.916200,((blue1[&index=11]:7.039325,(blue2[&index=12]:2.434252,(red2[&index=14]:0.157728,red1[&index=13]:0.019628)[&index=21]:1.888097)[&index=22]:1.447264)[&index=23]:2.365407,no_tail_r3[&index=10]:19.069306)[&index=24]:3.562877)[&index=25]:0.851674)[&index=26];
62800	-192.549	-104.069	-88.4807	((no_tail_r2[&index=9]:0.973860,(no_tail_r3[&index=10]:5.323865,(blue1[&index=11]:8.482783,((red2[&index=14]:2.814638,red1[&index=13]:5.549492)[&index=21]:1.280655,blue2[&index=12]:14.036412)[&index=22]:10.500009)[&index=23]:4.342621)[&index=24]:3.089532)[&index=25]:8.946303,ano_tail_r1[&index=8]:2.207205,(no_tail_l1[&index=7]:0.981467,((no_tail_l3[&index=5]:0.312973,((red_f1[&index=1]:0.149667,blue_f2[&index=4]:0.003406)[&index=16]:7.108752,(blue_f1[&index=3]:0.101782,red_f2[&index=2]:0.095521)[&index=17]:14.525045)[&index=15]:5.092948)[&index=18]:16.912418,no_tail_l2[&index=6]:7.200427)[&index=19]:0.887949)[&index=20]:3.582850)[&index=26];
62900	-181.373	-100.111	-81.262	(((no_tail_r3[&index=10]:5.105238,(blue1[&index=11]:13.513054,((red1[&index=13]:0.257922,red2[&index=14]:0.467875)[&index=21]:5.585280,blue2[&index=12]:5.838064)[&index=22]:2.517693)[&index=23]:4.657516)[&index=24]:1.287997,no_tail_r2[&index=9]:1.421768)[&index=25]:0.094878,((no_tail_l2[&index=6]:3.522243,(((blue_f1[&index=3]:0.143141,(red_f1[&index=1]:0.044923,red_f2[&index=2]:0.057907)[&index=16]:0.522815)[&index=17]:2.994563,blue_f2[&index=4]:3.857192)[&index=15]:20.313277,no_tail_l3[&index=5]:0.183494)[&index=18]:1.442168)[&index=19]:1.388238,no_tail_l1[&index=7]:7.269729)[&index=20]:1.458051,ano_tail_r1[&index=8]:4.463885)[&index=26];
63000	-184.181	-104.129	-80.0518	((((no_tail_l3[&index=5]:7.456049,((red_f2[&index=2]:0.148055,(blue_f2[&index=4]:0.553119,blue_f1[&index=3]:0.126941)[&index=17]:0.830479)[&index=16]:0.112400,red_f1[&index=1]:0.336166)[&index=15]:4.195535)[&index=18]:2.208345,no_tail_l2[&index=6]:0.480326)[&index=19]:0.028835,no_tail_l1[&index=7]:7.950541)[&index=20]:5.350207,(no_tail_r2[&index=9]:4.804843,((blue1[&index=11]:1.162431,((red2[&index=14]:0.053467,red1[&index=13]:2.332545)[&index=21]:1.063011,blue2[&index=12]:1.281264)[&index=22]:2.672786)[&index=23]:20.520623,no_tail_r3[&index=10]:0.679676)[&index=24]:0.204313)[&index=25]:15.624704,ano_tail_r1[&index=8]:2.181152)[&index=26];
63100	-202.183	-112.283	-89.9007	(ano_tail_r1[&index=8]:1.355746,((no_tail_r3[&index=10]:1.377004,((blue2[&index=12]:3.466115,(red1[&index=13]:5.824882,red2[&index=14]:0.640307)[&index=21]:11.787031)[&index=22]:9.463585,blue1[&index=11]:10.113779)[&index=23]:0.126921)[&index=24]:11.020031,no_tail_r2[&index=9]:7.663629)[&index=25]:9.569270,(no_tail_l1[&index=7]:2.526199,((no_tail_l3[&index=5]:12.372224,(red_f2[&index=2]:7.426175,(blue_f1[&index=3]:1.911787,(blue_f2[&index=4]:5.838389,red_f1[&index=1]:0.851841)[&index=17]:13.761124)[&index=15]:0.718569)[&index=16]:3.015692)[&index=18]:1.808413,no_tail_l2[&index=6]:0.874838)[&index=19]:6.081441)[&index=20]:2.007330)[&index=26];
63200	-202.224	-112.075	-90.1486	(ano_tail_r1[&index=8]:2.300630,(no_tail_l1[&index=7]:2.746963,(no_tail_l2[&index=6]:1.712793,(no_tail_l3[&index=5]:4.448713,(red_f2[&index=2]:4.665537,((red_f1[&index=1]:2.355022,blue_f1[&index=3]:5.209522)[&index=16]:7.110366,blue_f2[&index=4]:0.082903)[&index=15]:15.831836)[&index=17]:1.440048)[&index=18]:2.268254)[&index=19]:14.707196)[&index=20]:6.974044,(no_tail_r2[&index=9]:6.469809,(no_tail_r3[&index=10]:1.319639,(blue1[&index=11]:2.707877,(blue2[&index=12]:14.363362,(red2[&index=14]:0.233170,red1[&index=13]:2.309531)[&index=21]:2.547382)[&index=22]:11.082890)[&index=23]:12.474505)[&index=24]:3.057735)[&index=25]:4.422160)[&index=26];
63300	-187.56	-104.355	-83.2056	(((no_tail_l2[&index=6]:0.017094,(no_tail_l3[&index=5]:1.601440,(((blue_f1[&index=3]:0.025362,blue_f2[&index=4]:0.044347)[&index=17]:3.469027,red_f1[&index=1]:3.457855)[&index=15]:7.911391,red_f2[&index=2]:19.974727)[&index=16]:0.474883)[&index=18]:4.677244)[&index=19]:2.207676,no_tail_l1[&index=7]:3.933594)[&index=20]:8.609322,ano_tail_r1[&index=8]:4.134449,((no_tail_r3[&index=10]:5.382467,(blue1[&index=11]:1.564771,(blue2[&index=12]:0.021269,(red2[&index=14]:2.779374,red1[&index=13]:1.136706)[&index=21]:0.385115)[&index=22]:4.360738)[&index=23]:7.716119)[&index=24]:0.546329,no_tail_r2[&index=9]:3.396361)[&index=25]:10.299561)[&index=26];
63400	-193.383	-107.863	-85.5206	(((no_tail_l2[&index=6]:14.169198,(((red_f2[&index=2]:6.929005,(blue_f1[&index=3]:0.360866,blue_f2[&index=4]:0.115840)[&index=17]:11.818713)[&index=16]:3.193742,red_f1[&index=1]:7.821103)[&index=15]:2.560743,no_tail_l3[&index=5]:0.406124)[&index=18]:0.081621)[&index=19]:3.166911,no_tail_l1[&index=7]:12.453387)[&index=20]:4.928184,ano_tail_r1[&index=8]:1.086224,(no_tail_r2[&index=9]:3.414279,(no_tail_r3[&index=10]:2.575664,(((red1[&index=13]:0.137176,red2[&index=14]:2.470209)[&index=21]:3.507656,blue2[&index=12]:1.143806)[&index=22]:3.169230,blue1[&index=11]:10.843446)[&index=23]:5.530988)[&index=24]:0.043741)[&index=25]:7.774197)[&index=26];
63500	-205.532	-112.285	-93.2467	((no_tail_l1[&index=7]:8.361946,(((blue_f1[&index=3]:5.983341,((blue_f2[&index=4]:3.723460,red_f2[&index=2]:0.954554)[&index=17]:14.626859,red_f1[&index=1]:10.274105)[&index=16]:2.324490)[&index=15]:1.591672,no_tail_l3[&index=5]:20.027537)[&index=18]:3.084376,no_tail_l2[&index=6]:2.306290)[&index=19]:3.141325)[&index=20]:4.324298,(no_tail_r2[&index=9]:5.291219,(no_tail_r3[&index=10]:11.111936,((blue2[&index=12]:6.513957,(red1[&index=13]:0.872595,red2[&index=14]:5.808140)[&index=21]:0.352238)[&index=22]:3.441299,blue1[&index=11]:1.435429)[&index=23]:20.412733)[&index=24]:7.667196)[&index=25]:4.344436,ano_tail_r1[&index=8]:0.357277)[&index=26];
63600	-200.699	-111.533	-89.166	((no_tail_l1[&index=7]:0.293902,(((blue_f2[&index=4]:0.694355,(red_f2[&index=2]:1.843259,(blue_f1[&index=3]:2.685472,red_f1[&index=1]:9.156103)[&index=17]:7.559835)[&index=16]:9.996673)[&index=15]:4.013593,no_tail_l3[&index=5]:15.415567)[&index=18]:1.638176,no_tail_l2[&index=6]:8.301817)[&index=19]:0.749382)[&index=20]:11.510453,(no_tail_r2[&index=9]:1.624788,((blue1[&index=11]:6.398455,(blue2[&index=12]:2.838966,(red1[&index=13]:0.982327,red2[&index=14]:0.628287)[&index=21]:1.516521)[&index=22]:7.089924)[&index=23]:3.199531,no_tail_r3[&index=10]:0.907487)[&index=24]:18.727672)[&index=25]:7.168346,ano_tail_r1[&index=8]:2.988173)[&index=26];
63700	-193.686	-106.033	-87.6533	(((no_tail_l2[&index=6]:3.950017,((red_f2[&index=2]:1.030630,(red_f1[&index=1]:0.640496,(blue_f1[&index=3]:12.473856,blue_f2[&index=4]:2.892118)[&index=17]:6.897004)[&index=15]:0.572205)[&index=16]:18.122429,no_tail_l3[&index=5]:23.024067)[&index=18]:0.689400)[&index=19]:13.950600,no_tail_l1[&index=7]:0.794455)[&index=20]:2.349665,ano_tail_r1[&index=8]:0.871952,(((blue1[&index=11]:3.999683,((red1[&index=13]:0.125582,red2[&index=14]:0.121131)[&index=21]:2.388716,blue2[&index=12]:4.359837)[&index=22]:4.503951)[&index=23]:2.229151,no_tail_r3[&index=10]:3.687913)[&index=24]:1.543825,no_tail_r2[&index=9]:1.786865)[&index=25]:7.359811)[&index=26];
63800	-198.259	-109.614	-88.6449	((((blue1[&index=11]:2.790527,((red1[&index=13]:0.055504,red2[&index=14]:0.722183)[&index=21]:4.440264,blue2[&index=12]:2.059265)[&index=22]:2.164780)[&index=23]:5.484463,no_tail_r3[&index=10]:2.828212)[&index=24]:5.683506,no_tail_r2[&index=9]:0.367443)[&index=25]:10.178023,(no_tail_l1[&index=7]:15.421892,(no_tail_l2[&index=6]:0.273207,(no_tail_l3[&index=5]:9.844172,(blue_f1[&index=3]:1.624625,(red_f2[&index=2]:5.180536,(red_f1[&index=1]:1.599381,blue_f2[&index=4]:14.784849)[&index=17]:1.389273)[&index=15]:1.778536)[&index=16]:3.927818)[&index=18]:17.574018)[&index=19]:4.980156)[&index=20]:5.267028,ano_tail_r1[&index=8]:4.903932)[&index=26];
63900	-180.405	-100.181	-80.224	(ano_tail_r1[&index=8]:6.505321,(no_tail_l1[&index=7]:0.792122,(no_tail_l2[&index=6]:0.027410,(no_tail_l3[&index=5]:0.693255,((blue_f2[&index=4]:0.342268,red_f2[&index=2]:0.116908)[&index=16]:0.380995,(red_f1[&index=1]:1.882280,blue_f1[&index=3]:9.144933)[&index=15]:9.308713)[&index=17]:3.976720)[&index=18]:4.719372)[&index=19]:0.057269)[&index=20]:5.716102,(no_tail_r2[&index=9]:4.522708,((((red2[&index=14]:0.006657,red1[&index=13]:0.054765)[&index=21]:4.600048,blue2[&index=12]:5.559415)[&index=22]:2.528125,blue1[&index=11]:12.696486)[&index=23]:1.177529,no_tail_r3[&index=10]:6.892725)[&index=24]:1.287424)[&index=25]:0.229661)[&index=26];
64000	-189.687	-104.22	-85.4665	((no_tail_r2[&index=9]:7.100908,(no_tail_r3[&index=10]:4.692562,(blue1[&index=11]:4.592963,((red1[&index=13]:0.057842,red2[&index=14]:0.080407)[&index=21]:8.429626,blue2[&index=12]:3.693106)[&index=22]:4.083791)[&index=23]:22.400570)[&index=24]:10.836714)[&index=25]:3.217585,(no_tail_l1[&index=7]:3.309103,((no_tail_l3[&index=5]:2.955622,(blue_f1[&index=3]:1.702520,(red_f1[&index=1]:3.062972,(red_f2[&index=2]:0.384401,blue_f2[&index=4]:0.619283)[&index=16]:0.894155)[&index=15]:0.759942)[&index=17]:3.120351)[&index=18]:11.307015,no_tail_l2[&index=6]:3.912802)[&index=19]:4.301555)[&index=20]:2.869759,ano_tail_r1[&index=8]:1.046087)[&index=26];
64100	-179.485	-100.139	-79.3458	(ano_tail_r1[&index=8]:1.357190,(((((red_f2[&index=2]:1.322459,(blue_f2[&index=4]:0.045887,blue_f1[&index=3]:0.495600)[&index=15]:2.355625)[&index=16]:7.217647,red_f1[&index=1]:0.718679)[&index=17]:0.686200,no_tail_l3[&index=5]:7.537730)[&index=18]:4.074232,no_tail_l2[&index=6]:2.673000)[&index=19]:2.562739,no_tail_l1[&index=7]:2.289614)[&index=20]:9.285889,(no_tail_r2[&index=9]:1.302581,(no_tail_r3[&index=10]:6.097468,(blue1[&index=11]:0.544590,(blue2[&index=12]:0.534150,(red2[&index=14]:0.000640,red1[&index=13]:0.000901)[&index=21]:3.493344)[&index=22]:7.769378)[&index=23]:13.062231)[&index=24]:0.710573)[&index=25]:2.689623)[&index=26];
64200	-175.76	-92.7397	-83.0201	(((no_tail_l2[&index=6]:1.726439,(no_tail_l3[&index=5]:2.250266,(red_f1[&index=1]:0.004484,(blue_f2[&index=4]:0.029599,(blue_f1[&index=3]:0.338114,red_f2[&index=2]:0.018602)[&index=16]:0.278162)[&index=15]:0.018125)[&index=17]:0.548198)[&index=18]:7.361050)[&index=19]:0.214721,no_tail_l1[&index=7]:3.804461)[&index=20]:4.946480,ano_tail_r1[&index=8]:15.705115,(((blue1[&index=11]:28.377512,((red2[&index=14]:0.034206,red1[&index=13]:0.091999)[&index=21]:4.829108,blue2[&index=12]:0.726119)[&index=22]:2.544125)[&index=23]:2.950728,no_tail_r3[&index=10]:0.851108)[&index=24]:4.356789,no_tail_r2[&index=9]:3.501339)[&index=25]:11.692565)[&index=26];
64300	-200.433	-110.153	-90.2802	(ano_tail_r1[&index=8]:2.663773,((((red_f1[&index=1]:2.499364,((blue_f1[&index=3]:0.346974,blue_f2[&index=4]:0.844995)[&index=15]:2.731358,red_f2[&index=2]:16.673380)[&index=16]:10.208216)[&index=17]:7.033684,no_tail_l3[&index=5]:22.846732)[&index=18]:13.438544,no_tail_l2[&index=6]:1.429633)[&index=19]:6.236285,no_tail_l1[&index=7]:0.991568)[&index=20]:6.701977,((no_tail_r3[&index=10]:0.303632,(blue1[&index=11]:4.798824,(blue2[&index=12]:1.327488,(red2[&index=14]:8.020067,red1[&index=13]:0.877161)[&index=21]:8.421357)[&index=22]:0.061791)[&index=23]:4.337586)[&index=24]:0.745277,no_tail_r2[&index=9]:0.322182)[&index=25]:9.638352)[&index=26];
64400	-188.89	-102.699	-86.1911	((no_tail_r2[&index=9]:0.961751,(no_tail_r3[&index=10]:24.635104,((blue2[&index=12]:3.329996,(red1[&index=13]:0.160613,red2[&index=14]:0.363301)[&index=21]:9.934362)[&index=22]:7.062852,blue1[&index=11]:0.652997)[&index=23]:10.497024)[&index=24]:6.265438)[&index=25]:4.413162,(((no_tail_l3[&index=5]:15.200209,(red_f1[&index=1]:7.081707,((blue_f1[&index=3]:0.197915,blue_f2[&index=4]:0.087151)[&index=15]:6.202982,red_f2[&index=2]:0.433321)[&index=16]:1.631725)[&index=17]:1.797922)[&index=18]:1.636192,no_tail_l2[&index=6]:5.330424)[&index=19]:1.906537,no_tail_l1[&index=7]:0.170116)[&index=20]:0.912445,ano_tail_r1[&index=8]:2.189307)[&index=26];
64500	-185.286	-106.595	-78.691	(((no_tail_r3[&index=10]:6.906447,(blue1[&index=11]:8.040011,((red2[&index=14]:1.647848,red1[&index=13]:1.000634)[&index=21]:4.775723,blue2[&index=12]:3.850472)[&index=22]:2.465295)[&index=23]:2.985673)[&index=24]:1.175568,no_tail_r2[&index=9]:1.751427)[&index=25]:0.185177,(no_tail_l1[&index=7]:3.332595,(no_tail_l2[&index=6]:2.655294,(no_tail_l3[&index=5]:3.111016,(((red_f2[&index=2]:0.682306,blue_f2[&index=4]:0.080128)[&index=15]:0.196517,red_f1[&index=1]:0.096182)[&index=17]:5.226947,blue_f1[&index=3]:3.085931)[&index=16]:0.165346)[&index=18]:6.386385)[&index=19]:2.400734)[&index=20]:11.100960,ano_tail_r1[&index=8]:2.249497)[&index=26];
64600	-193.378	-96.5673	-96.8104	(ano_tail_r1[&index=8]:1.617478,(((blue1[&index=11]:2.650963,(blue2[&index=12]:8.493193,(red1[&index=13]:0.029585,red2[&index=14]:0.036255)[&index=21]:39.179314)[&index=22]:6.018366)[&index=23]:5.030622,no_tail_r3[&index=10]:8.912114)[&index=24]:4.409700,no_tail_r2[&index=9]:2.301689)[&index=25]:5.666482,(no_tail_l1[&index=7]:6.648280,(((((red_f1[&index=1]:0.000991,red_f2[&index=2]:0.016557)[&index=17]:9.341472,blue_f1[&index=3]:21.850755)[&index=16]:8.276405,blue_f2[&index=4]:2.389152)[&index=15]:0.761934,no_tail_l3[&index=5]:0.274557)[&index=18]:10.337020,no_tail_l2[&index=6]:5.134981)[&index=19]:0.723980)[&index=20]:16.049018)[&index=26];
64700	-185.835	-100.554	-85.2807	(((no_tail_r3[&index=10]:0.527984,((blue2[&index=12]:6.295935,(red1[&index=13]:7.201895,red2[&index=14]:2.789207)[&index=21]:4.334207)[&index=22]:2.350032,blue1[&index=11]:6.416096)[&index=23]:1.082505)[&index=24]:1.965897,no_tail_r2[&index=9]:2.156983)[&index=25]:6.450071,ano_tail_r1[&index=8]:8.412839,(no_tail_l1[&index=7]:4.149875,((((red_f2[&index=2]:0.002028,red_f1[&index=1]:0.462122)[&index=17]:4.952190,(blue_f2[&index=4]:0.000047,blue_f1[&index=3]:0.085361)[&index=16]:0.327685)[&index=15]:2.884707,no_tail_l3[&index=5]:12.237308)[&index=18]:0.892096,no_tail_l2[&index=6]:14.861126)[&index=19]:1.951831)[&index=20]:15.712448)[&index=26];
64800	-180.941	-101.998	-78.9424	((no_tail_r2[&index=9]:7.968495,((blue1[&index=11]:0.017664,((red1[&index=13]:0.311454,red2[&index=14]:0.299613)[&index=21]:5.369968,blue2[&index=12]:4.399031)[&index=22]:0.290141)[&index=23]:5.938439,no_tail_r3[&index=10]:4.363069)[&index=24]:3.753595)[&index=25]:2.518287,ano_tail_r1[&index=8]:7.009667,((no_tail_l2[&index=6]:2.376156,(((blue_f2[&index=4]:0.050667,blue_f1[&index=3]:0.096256)[&index=16]:5.647036,(red_f2[&index=2]:2.509235,red_f1[&index=1]:8.907485)[&index=15]:1.159414)[&index=17]:0.740665,no_tail_l3[&index=5]:1.735181)[&index=18]:0.607805)[&index=19]:2.630598,no_tail_l1[&index=7]:5.075984)[&index=20]:3.035132)[&index=26];
64900	-172.967	-90.7274	-82.2395	(((no_tail_r3[&index=10]:2.114092,((blue2[&index=12]:1.699442,(red2[&index=14]:0.084474,red1[&index=13]:0.033642)[&index=21]:3.083331)[&index=22]:7.141610,blue1[&index=11]:12.939965)[&index=23]:3.186379)[&index=24]:3.424702,no_tail_r2[&index=9]:7.533169)[&index=25]:7.803229,(no_tail_l1[&index=7]:3.954524,((((blue_f2[&index=4]:0.098710,blue_f1[&index=3]:0.033374)[&index=16]:2.304327,(red_f1[&index=1]:0.026825,red_f2[&index=2]:0.049994)[&index=15]:1.879601)[&index=17]:5.675705,no_tail_l3[&index=5]:4.235191)[&index=18]:16.157405,no_tail_l2[&index=6]:0.618377)[&index=19]:2.207938)[&index=20]:1.143262,ano_tail_r1[&index=8]:5.867082)[&index=26];
65000	-188.389	-99.471	-88.9182	((no_tail_l1[&index=7]:9.383371,(no_tail_l2[&index=6]:7.303078,((blue_f1[&index=3]:0.102530,((red_f2[&index=2]:0.214072,red_f1[&index=1]:0.005378)[&index=16]:6.329568,blue_f2[&index=4]:4.560642)[&index=17]:6.187667)[&index=15]:0.178974,no_tail_l3[&index=5]:1.399148)[&index=18]:2.232505)[&index=19]:0.557367)[&index=20]:9.714444,ano_tail_r1[&index=8]:19.724881,((no_tail_r3[&index=10]:3.151487,(blue1[&index=11]:2.839727,((red1[&index=13]:0.093281,red2[&index=14]:0.077114)[&index=21]:6.278981,blue2[&index=12]:6.340842)[&index=22]:7.137881)[&index=23]:3.186921)[&index=24]:10.780182,no_tail_r2[&index=9]:6.389908)[&index=25]:12.520267)[&index=26];
65100	-187.004	-105.163	-81.8411	((no_tail_l1[&index=7]:0.715671,(no_tail_l2[&index=6]:2.459729,(((blue_f1[&index=3]:7.733958,blue_f2[&index=4]:9.109290)[&index=15]:1.996785,(red_f1[&index=1]:0.527996,red_f2[&index=2]:0.335900)[&index=16]:7.863863)[&index=17]:4.074227,no_tail_l3[&index=5]:4.142817)[&index=18]:1.435768)[&index=19]:1.225323)[&index=20]:20.022789,(no_tail_r2[&index=9]:7.956943,(no_tail_r3[&index=10]:8.622344,(blue1[&index=11]:0.201184,(blue2[&index=12]:2.620567,(red1[&index=13]:0.451225,red2[&index=14]:0.060956)[&index=21]:0.314521)[&index=22]:0.348282)[&index=23]:3.879484)[&index=24]:0.597992)[&index=25]:2.590937,ano_tail_r1[&index=8]:2.015942)[&index=26];
65200	-178.388	-101.488	-76.8999	(((((blue2[&index=12]:4.159394,(red2[&index=14]:1.167140,red1[&index=13]:1.389190)[&index=21]:1.366762)[&index=22]:4.342457,blue1[&index=11]:1.093887)[&index=23]:3.173819,no_tail_r3[&index=10]:1.282582)[&index=24]:0.353823,no_tail_r2[&index=9]:9.063472)[&index=25]:6.346020,(no_tail_l1[&index=7]:0.718764,(no_tail_l2[&index=6]:0.665910,(no_tail_l3[&index=5]:2.663822,(((blue_f1[&index=3]:0.080330,red_f1[&index=1]:0.116799)[&index=15]:0.071063,red_f2[&index=2]:0.075501)[&index=16]:6.376673,blue_f2[&index=4]:2.123733)[&index=17]:3.378624)[&index=18]:14.162390)[&index=19]:0.193635)[&index=20]:1.442158,ano_tail_r1[&index=8]:0.790758)[&index=26];
65300	-189.837	-105.648	-84.189	(((((red_f1[&index=1]:1.052213,((blue_f2[&index=4]:2.237711,blue_f1[&index=3]:2.445938)[&index=15]:1.425139,red_f2[&index=2]:2.338311)[&index=17]:0.428054)[&index=16]:0.247188,no_tail_l3[&index=5]:1.747405)[&index=18]:0.709723,no_tail_l2[&index=6]:2.869047)[&index=19]:1.893140,no_tail_l1[&index=7]:9.268354)[&index=20]:15.779805,(((blue1[&index=11]:5.620589,((red2[&index=14]:0.007242,red1[&index=13]:0.160761)[&index=21]:9.770634,blue2[&index=12]:10.609120)[&index=22]:2.882420)[&index=23]:0.371613,no_tail_r3[&index=10]:1.658088)[&index=24]:18.433243,no_tail_r2[&index=9]:6.119776)[&index=25]:2.518640,ano_tail_r1[&index=8]:2.449821)[&index=26];
65400	-170.921	-94.8498	-76.0716	((no_tail_l1[&index=7]:1.129539,(no_tail_l2[&index=6]:3.379732,((blue_f2[&index=4]:0.460720,(blue_f1[&index=3]:0.086139,(red_f2[&index=2]:0.018128,red_f1[&index=1]:0.006009)[&index=17]:0.509432)[&index=16]:2.599065)[&index=15]:2.403585,no_tail_l3[&index=5]:0.584504)[&index=18]:2.199657)[&index=19]:0.840160)[&index=20]:7.828104,(no_tail_r2[&index=9]:0.331351,(((blue2[&index=12]:8.006360,(red2[&index=14]:0.005414,red1[&index=13]:0.123041)[&index=21]:5.893580)[&index=22]:0.483720,blue1[&index=11]:10.544321)[&index=23]:1.208918,no_tail_r3[&index=10]:0.415343)[&index=24]:3.834573)[&index=25]:4.706483,ano_tail_r1[&index=8]:4.859306)[&index=26];
65500	-190.842	-106.315	-84.5269	(ano_tail_r1[&index=8]:0.206783,(((((red2[&index=14]:0.229077,red1[&index=13]:0.025791)[&index=21]:4.654919,blue2[&index=12]:2.124071)[&index=22]:12.628198,blue1[&index=11]:4.726727)[&index=23]:5.072907,no_tail_r3[&index=10]:1.415691)[&index=24]:1.850989,no_tail_r2[&index=9]:0.723664)[&index=25]:1.959869,((no_tail_l2[&index=6]:4.824326,(((blue_f2[&index=4]:5.123412,(red_f2[&index=2]:20.594589,blue_f1[&index=3]:7.882543)[&index=16]:5.113774)[&index=17]:2.527480,red_f1[&index=1]:0.148444)[&index=15]:7.717289,no_tail_l3[&index=5]:0.108228)[&index=18]:10.264910)[&index=19]:0.845835,no_tail_l1[&index=7]:3.349288)[&index=20]:0.614590)[&index=26];
65600	-187.826	-102.542	-85.2842	(((no_tail_l2[&index=6]:4.465124,((((blue_f2[&index=4]:0.634918,red_f2[&index=2]:0.171802)[&index=17]:4.724037,blue_f1[&index=3]:4.462537)[&index=16]:5.570542,red_f1[&index=1]:17.289286)[&index=15]:6.992618,no_tail_l3[&index=5]:9.584810)[&index=18]:0.935049)[&index=19]:3.779287,no_tail_l1[&index=7]:5.797718)[&index=20]:6.885522,(((blue1[&index=11]:1.406047,((red1[&index=13]:0.002937,red2[&index=14]:0.012498)[&index=21]:3.343284,blue2[&index=12]:0.818128)[&index=22]:8.130106)[&index=23]:5.628841,no_tail_r3[&index=10]:1.835847)[&index=24]:5.740501,no_tail_r2[&index=9]:5.713963)[&index=25]:2.186720,ano_tail_r1[&index=8]:2.408059)[&index=26];
65700	-189.535	-102.684	-86.8505	(ano_tail_r1[&index=8]:8.610657,(no_tail_r2[&index=9]:8.649332,((((red1[&index=13]:0.037049,red2[&index=14]:0.050258)[&index=21]:2.142333,blue2[&index=12]:0.181030)[&index=22]:0.245607,blue1[&index=11]:0.387553)[&index=23]:6.461337,no_tail_r3[&index=10]:10.681870)[&index=24]:6.857259)[&index=25]:11.415195,(no_tail_l1[&index=7]:7.459499,((no_tail_l3[&index=5]:1.572847,(((blue_f2[&index=4]:1.000817,red_f2[&index=2]:9.492807)[&index=16]:1.546819,red_f1[&index=1]:1.188647)[&index=15]:8.559425,blue_f1[&index=3]:1.468024)[&index=17]:5.650600)[&index=18]:4.440699,no_tail_l2[&index=6]:9.903803)[&index=19]:7.051528)[&index=20]:1.296631)[&index=26];
65800	-195.421	-105.353	-90.0681	((no_tail_l1[&index=7]:8.090719,(no_tail_l2[&index=6]:0.138832,(no_tail_l3[&index=5]:22.765700,(blue_f2[&index=4]:8.260639,(blue_f1[&index=3]:7.844432,(red_f1[&index=1]:0.827497,red_f2[&index=2]:6.370324)[&index=17]:0.870558)[&index=16]:13.368358)[&index=15]:1.953122)[&index=18]:7.147004)[&index=19]:1.252165)[&index=20]:6.198600,ano_tail_r1[&index=8]:7.847625,(no_tail_r2[&index=9]:14.603879,(((blue2[&index=12]:5.336750,(red2[&index=14]:0.087779,red1[&index=13]:0.046809)[&index=21]:0.241810)[&index=22]:2.569118,blue1[&index=11]:1.440711)[&index=23]:5.570753,no_tail_r3[&index=10]:1.889434)[&index=24]:4.924433)[&index=25]:2.792242)[&index=26];
65900	-205.983	-112.303	-93.6799	((no_tail_r2[&index=9]:10.553650,((blue1[&index=11]:3.311455,((red2[&index=14]:16.059505,red1[&index=13]:15.002654)[&index=21]:0.759368,blue2[&index=12]:2.316519)[&index=22]:0.398081)[&index=23]:6.826673,no_tail_r3[&index=10]:1.607862)[&index=24]:1.549429)[&index=25]:21.822027,ano_tail_r1[&index=8]:1.012577,(no_tail_l1[&index=7]:14.683163,(no_tail_l2[&index=6]:6.976892,(((blue_f2[&index=4]:0.200154,red_f2[&index=2]:8.442294)[&index=16]:1.542657,(red_f1[&index=1]:0.585022,blue_f1[&index=3]:5.314406)[&index=17]:16.819800)[&index=15]:1.796214,no_tail_l3[&index=5]:0.206029)[&index=18]:5.863202)[&index=19]:3.080057)[&index=20]:3.768935)[&index=26];
66000	-180.511	-103.527	-76.984	(ano_tail_r1[&index=8]:4.657257,(no_tail_l1[&index=7]:2.431729,((no_tail_l3[&index=5]:0.896825,((blue_f1[&index=3]:1.039527,blue_f2[&index=4]:0.160151)[&index=16]:3.724486,(red_f1[&index=1]:5.144918,red_f2[&index=2]:5.879604)[&index=17]:0.282786)[&index=15]:1.610820)[&index=18]:2.183515,no_tail_l2[&index=6]:5.310242)[&index=19]:0.905924)[&index=20]:8.967838,(no_tail_r2[&index=9]:5.732197,((blue1[&index=11]:1.786050,((red2[&index=14]:0.044977,red1[&index=13]:0.046094)[&index=21]:0.910159,blue2[&index=12]:1.896228)[&index=22]:2.551998)[&index=23]:0.075093,no_tail_r3[&index=10]:0.048731)[&index=24]:0.296845)[&index=25]:10.435070)[&index=26];
66100	-169.38	-90.7566	-78.6237	((no_tail_r2[&index=9]:4.658309,((blue1[&index=11]:3.366781,((red1[&index=13]:0.088795,red2[&index=14]:0.268858)[&index=21]:1.032323,blue2[&index=12]:1.506495)[&index=22]:5.490905)[&index=23]:10.614227,no_tail_r3[&index=10]:1.657993)[&index=24]:0.459916)[&index=25]:10.516322,ano_tail_r1[&index=8]:3.742201,((((((red_f2[&index=2]:0.019648,red_f1[&index=1]:0.066706)[&index=17]:0.068150,blue_f2[&index=4]:0.081297)[&index=16]:0.141982,blue_f1[&index=3]:0.155266)[&index=15]:2.570193,no_tail_l3[&index=5]:6.792891)[&index=18]:3.662462,no_tail_l2[&index=6]:7.857408)[&index=19]:6.201401,no_tail_l1[&index=7]:1.705141)[&index=20]:2.491595)[&index=26];
66200	-190.18	-107.138	-83.0425	(ano_tail_r1[&index=8]:1.734878,(no_tail_l1[&index=7]:19.763896,(((blue_f1[&index=3]:16.769024,(red_f2[&index=2]:0.422302,(blue_f2[&index=4]:2.378394,red_f1[&index=1]:3.910249)[&index=17]:1.286175)[&index=16]:0.980913)[&index=15]:3.193743,no_tail_l3[&index=5]:2.236603)[&index=18]:5.922358,no_tail_l2[&index=6]:0.979939)[&index=19]:0.298128)[&index=20]:0.087960,(no_tail_r2[&index=9]:1.051242,(no_tail_r3[&index=10]:9.586249,(((red1[&index=13]:0.333602,red2[&index=14]:0.017403)[&index=21]:2.567069,blue2[&index=12]:8.650404)[&index=22]:2.585461,blue1[&index=11]:1.377963)[&index=23]:2.586782)[&index=24]:1.142067)[&index=25]:7.448592)[&index=26];
66300	-188.656	-104.183	-84.4729	(ano_tail_r1[&index=8]:3.681041,(no_tail_l1[&index=7]:4.088666,(((((blue_f2[&index=4]:0.315013,blue_f1[&index=3]:0.064630)[&index=16]:0.531992,red_f2[&index=2]:3.265719)[&index=15]:0.890031,red_f1[&index=1]:1.695955)[&index=17]:4.572523,no_tail_l3[&index=5]:0.879042)[&index=18]:3.695705,no_tail_l2[&index=6]:0.996897)[&index=19]:1.034882)[&index=20]:8.570903,(no_tail_r2[&index=9]:12.025271,((((red1[&index=13]:0.086155,red2[&index=14]:0.575353)[&index=21]:7.051008,blue2[&index=12]:2.976016)[&index=22]:6.309021,blue1[&index=11]:0.498438)[&index=23]:14.287544,no_tail_r3[&index=10]:8.401916)[&index=24]:2.676147)[&index=25]:15.293504)[&index=26];
66400	-189.869	-102.576	-87.2933	((((((red1[&index=13]:3.813782,red2[&index=14]:11.793183)[&index=21]:0.556549,blue2[&index=12]:7.949771)[&index=22]:1.940485,blue1[&index=11]:0.644832)[&index=23]:10.398100,no_tail_r3[&index=10]:2.426596)[&index=24]:2.935334,no_tail_r2[&index=9]:9.650845)[&index=25]:7.018107,ano_tail_r1[&index=8]:11.320278,((no_tail_l2[&index=6]:16.405987,((blue_f2[&index=4]:6.887986,(red_f1[&index=1]:0.202352,(blue_f1[&index=3]:0.047771,red_f2[&index=2]:0.046722)[&index=16]:0.031513)[&index=15]:4.162776)[&index=17]:3.144613,no_tail_l3[&index=5]:7.629934)[&index=18]:0.792252)[&index=19]:0.696750,no_tail_l1[&index=7]:7.571240)[&index=20]:0.497833)[&index=26];
66500	-186.465	-106.094	-80.3709	((no_tail_l1[&index=7]:0.184642,(no_tail_l2[&index=6]:9.429330,(no_tail_l3[&index=5]:7.264550,(((blue_f2[&index=4]:1.590488,red_f2[&index=2]:1.304743)[&index=15]:1.490628,blue_f1[&index=3]:0.225978)[&index=17]:5.634585,red_f1[&index=1]:2.392793)[&index=16]:3.464059)[&index=18]:2.162784)[&index=19]:2.062856)[&index=20]:0.513794,(no_tail_r2[&index=9]:15.786424,(((blue2[&index=12]:0.088668,(red2[&index=14]:0.175914,red1[&index=13]:0.067144)[&index=21]:4.607445)[&index=22]:4.006261,blue1[&index=11]:4.455400)[&index=23]:10.294813,no_tail_r3[&index=10]:1.848981)[&index=24]:1.029949)[&index=25]:1.988746,ano_tail_r1[&index=8]:1.882359)[&index=26];
66600	-179.986	-96.9603	-83.0255	((no_tail_r2[&index=9]:4.764231,(no_tail_r3[&index=10]:5.769180,(blue1[&index=11]:3.980711,(blue2[&index=12]:10.833277,(red2[&index=14]:0.194305,red1[&index=13]:0.000433)[&index=21]:5.187188)[&index=22]:2.861377)[&index=23]:7.795081)[&index=24]:3.348025)[&index=25]:4.964155,ano_tail_r1[&index=8]:2.622990,(((no_tail_l3[&index=5]:3.947720,(red_f2[&index=2]:3.079791,(red_f1[&index=1]:0.766888,(blue_f2[&index=4]:0.054779,blue_f1[&index=3]:0.027273)[&index=17]:0.072683)[&index=15]:1.807400)[&index=16]:2.891783)[&index=18]:5.778816,no_tail_l2[&index=6]:3.153763)[&index=19]:14.790448,no_tail_l1[&index=7]:0.179759)[&index=20]:8.354248)[&index=26];
66700	-176.705	-100.87	-75.8352	((no_tail_r2[&index=9]:5.672238,(no_tail_r3[&index=10]:1.837317,(blue1[&index=11]:0.947694,(blue2[&index=12]:6.618980,(red2[&index=14]:0.673089,red1[&index=13]:0.218178)[&index=21]:2.488693)[&index=22]:0.776233)[&index=23]:7.770838)[&index=24]:4.057535)[&index=25]:2.979410,ano_tail_r1[&index=8]:5.854372,((((((blue_f1[&index=3]:0.146750,blue_f2[&index=4]:0.050620)[&index=17]:0.109264,red_f2[&index=2]:0.951266)[&index=15]:7.453742,red_f1[&index=1]:0.516380)[&index=16]:1.457382,no_tail_l3[&index=5]:0.895490)[&index=18]:8.115454,no_tail_l2[&index=6]:0.317512)[&index=19]:0.430356,no_tail_l1[&index=7]:0.029990)[&index=20]:0.906260)[&index=26];
66800	-175.837	-98.0198	-77.817	((no_tail_r2[&index=9]:0.957654,((((red2[&index=14]:3.424256,red1[&index=13]:1.870154)[&index=21]:2.785361,blue2[&index=12]:0.512224)[&index=22]:2.818830,blue1[&index=11]:4.962697)[&index=23]:8.667279,no_tail_r3[&index=10]:2.819720)[&index=24]:1.173863)[&index=25]:6.885873,((no_tail_l2[&index=6]:4.678595,(((red_f2[&index=2]:0.022267,red_f1[&index=1]:0.028487)[&index=16]:1.711323,(blue_f1[&index=3]:0.033104,blue_f2[&index=4]:0.150376)[&index=15]:2.734615)[&index=17]:0.078799,no_tail_l3[&index=5]:4.673073)[&index=18]:6.209128)[&index=19]:5.034207,no_tail_l1[&index=7]:5.492311)[&index=20]:2.110500,ano_tail_r1[&index=8]:1.349056)[&index=26];
66900	-176.554	-94.272	-82.282	(ano_tail_r1[&index=8]:3.763026,((no_tail_l2[&index=6]:4.063819,((((red_f2[&index=2]:0.125796,blue_f1[&index=3]:0.252397)[&index=15]:0.078278,blue_f2[&index=4]:0.235953)[&index=16]:0.249337,red_f1[&index=1]:0.047474)[&index=17]:0.980071,no_tail_l3[&index=5]:0.326210)[&index=18]:7.040755)[&index=19]:7.222038,no_tail_l1[&index=7]:10.383390)[&index=20]:4.382950,((no_tail_r3[&index=10]:2.554708,(blue1[&index=11]:7.557587,((red1[&index=13]:0.088607,red2[&index=14]:0.136813)[&index=21]:2.497512,blue2[&index=12]:6.471154)[&index=22]:0.885553)[&index=23]:18.829783)[&index=24]:0.897177,no_tail_r2[&index=9]:3.207593)[&index=25]:11.231000)[&index=26];
67000	-188.991	-101.94	-87.051	((no_tail_l1[&index=7]:9.004437,(no_tail_l2[&index=6]:4.666665,(no_tail_l3[&index=5]:0.282020,((blue_f1[&index=3]:0.085432,blue_f2[&index=4]:0.039414)[&index=17]:6.991264,(red_f1[&index=1]:0.384151,red_f2[&index=2]:0.804829)[&index=16]:11.575404)[&index=15]:1.161613)[&index=18]:0.758551)[&index=19]:1.846681)[&index=20]:2.862402,ano_tail_r1[&index=8]:3.481495,(no_tail_r2[&index=9]:8.236602,(no_tail_r3[&index=10]:2.023896,(((red2[&index=14]:0.921706,red1[&index=13]:0.076951)[&index=21]:13.706571,blue2[&index=12]:4.423813)[&index=22]:14.985018,blue1[&index=11]:3.403421)[&index=23]:4.342710)[&index=24]:14.237146)[&index=25]:7.051835)[&index=26];
67100	-214.315	-112.289	-102.026	((no_tail_l1[&index=7]:12.972809,(((((blue_f2[&index=4]:7.893675,red_f1[&index=1]:2.119901)[&index=17]:2.576910,blue_f1[&index=3]:21.470831)[&index=16]:5.124217,red_f2[&index=2]:14.325005)[&index=15]:17.963107,no_tail_l3[&index=5]:11.269662)[&index=18]:4.360765,no_tail_l2[&index=6]:0.811485)[&index=19]:2.833809)[&index=20]:6.875509,ano_tail_r1[&index=8]:7.798432,(no_tail_r2[&index=9]:12.364540,(((blue2[&index=12]:5.159447,(red2[&index=14]:0.059440,red1[&index=13]:12.330786)[&index=21]:7.783276)[&index=22]:0.395327,blue1[&index=11]:18.344565)[&index=23]:9.862419,no_tail_r3[&index=10]:1.673801)[&index=24]:1.444143)[&index=25]:4.416024)[&index=26];
67200	-176.2	-94.3514	-81.8482	(((no_tail_r3[&index=10]:6.076945,((blue2[&index=12]:6.813297,(red2[&index=14]:0.067402,red1[&index=13]:0.033039)[&index=21]:1.578369)[&index=22]:3.150655,blue1[&index=11]:0.891833)[&index=23]:8.968121)[&index=24]:15.758718,no_tail_r2[&index=9]:1.286175)[&index=25]:12.290101,(no_tail_l1[&index=7]:3.967780,((((blue_f2[&index=4]:0.228530,blue_f1[&index=3]:0.522554)[&index=17]:6.597894,(red_f1[&index=1]:0.009895,red_f2[&index=2]:0.027048)[&index=15]:0.400224)[&index=16]:0.099181,no_tail_l3[&index=5]:3.347601)[&index=18]:2.012847,no_tail_l2[&index=6]:1.388325)[&index=19]:1.650707)[&index=20]:12.877549,ano_tail_r1[&index=8]:1.295120)[&index=26];
67300	-200.81	-108.989	-91.8206	((no_tail_l1[&index=7]:0.018630,(no_tail_l2[&index=6]:16.681427,(no_tail_l3[&index=5]:1.271749,((red_f2[&index=2]:7.803823,red_f1[&index=1]:3.265946)[&index=15]:3.832816,(blue_f1[&index=3]:21.075066,blue_f2[&index=4]:7.249134)[&index=16]:25.022562)[&index=17]:3.533953)[&index=18]:3.105207)[&index=19]:1.650642)[&index=20]:0.603651,(no_tail_r2[&index=9]:2.874078,(no_tail_r3[&index=10]:0.272687,(blue1[&index=11]:0.452469,(blue2[&index=12]:0.068841,(red1[&index=13]:16.161109,red2[&index=14]:8.261582)[&index=21]:7.234577)[&index=22]:0.152709)[&index=23]:4.594761)[&index=24]:4.511833)[&index=25]:0.842260,ano_tail_r1[&index=8]:0.660319)[&index=26];
67400	-192.229	-108.133	-84.0961	((no_tail_r2[&index=9]:0.847461,((blue1[&index=11]:3.150494,(blue2[&index=12]:4.270492,(red2[&index=14]:4.052700,red1[&index=13]:9.033767)[&index=21]:7.601311)[&index=22]:3.391247)[&index=23]:5.634122,no_tail_r3[&index=10]:0.279287)[&index=24]:8.484812)[&index=25]:6.974200,ano_tail_r1[&index=8]:14.201954,(no_tail_l1[&index=7]:0.519898,(no_tail_l2[&index=6]:1.356328,(no_tail_l3[&index=5]:15.386179,(((blue_f1[&index=3]:0.282459,red_f2[&index=2]:0.046517)[&index=17]:0.369474,blue_f2[&index=4]:3.056189)[&index=16]:0.099589,red_f1[&index=1]:1.272888)[&index=15]:5.562833)[&index=18]:1.483963)[&index=19]:0.688006)[&index=20]:4.533376)[&index=26];
67500	-200.562	-110.258	-90.3045	(((no_tail_r3[&index=10]:4.201108,(blue1[&index=11]:2.315372,((red2[&index=14]:8.777029,red1[&index=13]:2.560914)[&index=21]:6.958927,blue2[&index=12]:2.445118)[&index=22]:2.678967)[&index=23]:4.176954)[&index=24]:0.914782,no_tail_r2[&index=9]:3.044317)[&index=25]:11.557277,(no_tail_l1[&index=7]:1.321830,(no_tail_l2[&index=6]:0.547415,(no_tail_l3[&index=5]:10.536071,(blue_f1[&index=3]:4.440120,((red_f2[&index=2]:0.462590,red_f1[&index=1]:0.493352)[&index=17]:36.358412,blue_f2[&index=4]:1.122373)[&index=15]:5.678549)[&index=16]:1.922045)[&index=18]:6.360573)[&index=19]:7.538192)[&index=20]:4.554386,ano_tail_r1[&index=8]:2.654629)[&index=26];
67600	-189.751	-106.098	-83.6537	(ano_tail_r1[&index=8]:3.102851,(((((red_f2[&index=2]:1.302662,(blue_f2[&index=4]:2.956032,blue_f1[&index=3]:4.626849)[&index=15]:0.849141)[&index=17]:0.368085,red_f1[&index=1]:6.439978)[&index=16]:2.680538,no_tail_l3[&index=5]:5.649856)[&index=18]:1.578473,no_tail_l2[&index=6]:26.089225)[&index=19]:11.829427,no_tail_l1[&index=7]:2.463831)[&index=20]:1.894002,(no_tail_r2[&index=9]:2.787607,(no_tail_r3[&index=10]:1.283957,((blue2[&index=12]:9.960836,(red1[&index=13]:0.060508,red2[&index=14]:0.156507)[&index=21]:0.780578)[&index=22]:7.457104,blue1[&index=11]:2.150634)[&index=23]:2.683294)[&index=24]:1.007869)[&index=25]:0.207518)[&index=26];
67700	-187.051	-99.8042	-87.2468	(ano_tail_r1[&index=8]:1.912387,((no_tail_r3[&index=10]:8.562444,(((red2[&index=14]:2.672017,red1[&index=13]:2.114821)[&index=21]:4.190638,blue2[&index=12]:1.321978)[&index=22]:13.325654,blue1[&index=11]:0.413250)[&index=23]:1.954051)[&index=24]:11.142613,no_tail_r2[&index=9]:12.718547)[&index=25]:18.775311,(no_tail_l1[&index=7]:10.088986,(no_tail_l2[&index=6]:6.522320,(no_tail_l3[&index=5]:2.184590,((blue_f2[&index=4]:0.163233,blue_f1[&index=3]:0.154770)[&index=17]:0.492529,(red_f2[&index=2]:0.133835,red_f1[&index=1]:0.007216)[&index=16]:1.258239)[&index=15]:7.202332)[&index=18]:1.822098)[&index=19]:0.112926)[&index=20]:9.086110)[&index=26];
67800	-192.873	-106.753	-86.1207	(((no_tail_r3[&index=10]:1.131606,(blue1[&index=11]:2.882446,(blue2[&index=12]:2.296637,(red2[&index=14]:1.190015,red1[&index=13]:15.577567)[&index=21]:9.756579)[&index=22]:14.050584)[&index=23]:4.706309)[&index=24]:1.361995,no_tail_r2[&index=9]:4.462151)[&index=25]:0.112314,ano_tail_r1[&index=8]:1.233799,(no_tail_l1[&index=7]:1.284369,(no_tail_l2[&index=6]:6.451614,(no_tail_l3[&index=5]:11.071394,((red_f2[&index=2]:1.536078,(blue_f2[&index=4]:0.118286,blue_f1[&index=3]:0.192255)[&index=17]:4.390679)[&index=16]:6.417513,red_f1[&index=1]:3.756859)[&index=15]:10.980439)[&index=18]:5.720604)[&index=19]:1.823853)[&index=20]:0.196566)[&index=26];
67900	-183.465	-104.215	-79.2499	(ano_tail_r1[&index=8]:2.277567,(no_tail_l1[&index=7]:1.855347,(no_tail_l2[&index=6]:12.810143,((red_f2[&index=2]:0.578389,(red_f1[&index=1]:0.841583,(blue_f2[&index=4]:0.006420,blue_f1[&index=3]:0.089152)[&index=17]:4.694914)[&index=16]:0.171173)[&index=15]:0.776674,no_tail_l3[&index=5]:4.661500)[&index=18]:0.205767)[&index=19]:1.756437)[&index=20]:2.767821,(no_tail_r2[&index=9]:8.676566,(((blue2[&index=12]:0.556357,(red2[&index=14]:0.901263,red1[&index=13]:6.854595)[&index=21]:3.423813)[&index=22]:0.295353,blue1[&index=11]:10.815513)[&index=23]:3.077243,no_tail_r3[&index=10]:0.582438)[&index=24]:9.503246)[&index=25]:0.169061)[&index=26];
68000	-182.059	-103.829	-78.2296	((no_tail_l1[&index=7]:4.989473,(no_tail_l2[&index=6]:2.040386,((((red_f2[&index=2]:0.308187,red_f1[&index=1]:0.206122)[&index=15]:0.034205,blue_f1[&index=3]:0.036378)[&index=17]:7.373147,blue_f2[&index=4]:1.391729)[&index=16]:0.492592,no_tail_l3[&index=5]:0.311794)[&index=18]:0.372042)[&index=19]:2.472969)[&index=20]:3.856350,ano_tail_r1[&index=8]:4.323943,(((blue1[&index=11]:7.927003,(blue2[&index=12]:2.028807,(red1[&index=13]:1.855715,red2[&index=14]:0.246271)[&index=21]:8.848064)[&index=22]:0.486313)[&index=23]:2.377547,no_tail_r3[&index=10]:1.945056)[&index=24]:8.711359,no_tail_r2[&index=9]:4.444357)[&index=25]:6.167329)[&index=26];
68100	-199.562	-105.826	-93.736	((((blue1[&index=11]:0.470312,(blue2[&index=12]:11.283225,(red2[&index=14]:4.201512,red1[&index=13]:0.718301)[&index=21]:8.150502)[&index=22]:5.526533)[&index=23]:4.422001,no_tail_r3[&index=10]:5.486906)[&index=24]:15.701050,no_tail_r2[&index=9]:5.242166)[&index=25]:7.764036,(no_tail_l1[&index=7]:16.952648,(((red_f2[&index=2]:3.583689,(red_f1[&index=1]:12.546071,(blue_f1[&index=3]:0.167832,blue_f2[&index=4]:0.018753)[&index=17]:3.370988)[&index=15]:9.082256)[&index=16]:4.871291,no_tail_l3[&index=5]:4.893315)[&index=18]:0.718707,no_tail_l2[&index=6]:15.320014)[&index=19]:4.873771)[&index=20]:4.730365,ano_tail_r1[&index=8]:0.682886)[&index=26];
68200	-190.728	-109.372	-81.3558	((((blue1[&index=11]:1.993483,((red2[&index=14]:0.569090,red1[&index=13]:0.156729)[&index=21]:3.517759,blue2[&index=12]:4.639425)[&index=22]:2.173725)[&index=23]:3.814299,no_tail_r3[&index=10]:2.710698)[&index=24]:0.176683,no_tail_r2[&index=9]:2.558678)[&index=25]:1.121414,ano_tail_r1[&index=8]:3.292360,((((blue_f2[&index=4]:5.145865,(red_f2[&index=2]:2.087992,(blue_f1[&index=3]:2.950073,red_f1[&index=1]:0.688846)[&index=15]:2.442626)[&index=16]:3.704597)[&index=17]:0.204870,no_tail_l3[&index=5]:12.640390)[&index=18]:0.175859,no_tail_l2[&index=6]:19.356089)[&index=19]:2.783909,no_tail_l1[&index=7]:0.169144)[&index=20]:9.803228)[&index=26];
68300	-171.434	-92.7128	-78.7214	(ano_tail_r1[&index=8]:6.642154,((no_tail_r3[&index=10]:0.427553,(blue1[&index=11]:1.926794,(blue2[&index=12]:5.726489,(red2[&index=14]:0.116146,red1[&index=13]:0.005868)[&index=21]:3.735171)[&index=22]:0.485827)[&index=23]:2.563202)[&index=24]:2.308756,no_tail_r2[&index=9]:9.287535)[&index=25]:1.059425,(no_tail_l1[&index=7]:5.114609,(no_tail_l2[&index=6]:0.226186,(no_tail_l3[&index=5]:4.936173,(blue_f1[&index=3]:0.007635,((red_f1[&index=1]:0.068061,blue_f2[&index=4]:0.102160)[&index=17]:0.099340,red_f2[&index=2]:0.581851)[&index=16]:0.033380)[&index=15]:2.483313)[&index=18]:11.906453)[&index=19]:11.807381)[&index=20]:4.054693)[&index=26];
68400	-193.489	-106.687	-86.8018	((no_tail_r2[&index=9]:1.144279,(((blue2[&index=12]:1.406830,(red2[&index=14]:3.175006,red1[&index=13]:16.396525)[&index=21]:11.240331)[&index=22]:2.463799,blue1[&index=11]:1.597985)[&index=23]:13.218713,no_tail_r3[&index=10]:1.583506)[&index=24]:9.730072)[&index=25]:8.463685,ano_tail_r1[&index=8]:2.411825,((no_tail_l2[&index=6]:2.867888,(no_tail_l3[&index=5]:0.237214,(red_f2[&index=2]:2.888078,(red_f1[&index=1]:0.697396,(blue_f2[&index=4]:0.131700,blue_f1[&index=3]:0.155199)[&index=16]:4.109554)[&index=17]:3.173889)[&index=15]:3.920302)[&index=18]:3.412888)[&index=19]:1.230708,no_tail_l1[&index=7]:18.874389)[&index=20]:1.576016)[&index=26];
68500	-174.043	-92.0002	-82.0424	((no_tail_r2[&index=9]:9.045699,(((blue2[&index=12]:4.219645,(red2[&index=14]:0.306343,red1[&index=13]:0.010737)[&index=21]:1.006032)[&index=22]:21.569219,blue1[&index=11]:1.436010)[&index=23]:0.818484,no_tail_r3[&index=10]:6.811403)[&index=24]:1.790508)[&index=25]:4.221393,ano_tail_r1[&index=8]:2.105616,(((((red_f1[&index=1]:0.023397,red_f2[&index=2]:0.067503)[&index=17]:1.935618,(blue_f2[&index=4]:0.000887,blue_f1[&index=3]:0.068949)[&index=16]:6.914010)[&index=15]:2.417397,no_tail_l3[&index=5]:1.592736)[&index=18]:8.483392,no_tail_l2[&index=6]:1.220643)[&index=19]:6.773690,no_tail_l1[&index=7]:2.220029)[&index=20]:7.251847)[&index=26];
68600	-182.01	-94.0034	-88.0069	((no_tail_r2[&index=9]:3.988994,(no_tail_r3[&index=10]:2.441901,(((red1[&index=13]:2.728948,red2[&index=14]:1.677902)[&index=21]:1.282468,blue2[&index=12]:0.074476)[&index=22]:7.272410,blue1[&index=11]:6.619930)[&index=23]:7.181502)[&index=24]:1.513528)[&index=25]:3.679780,ano_tail_r1[&index=8]:5.892460,(((((red_f1[&index=1]:0.018578,(blue_f2[&index=4]:0.000689,blue_f1[&index=3]:0.067785)[&index=16]:0.354321)[&index=17]:0.000163,red_f2[&index=2]:0.075161)[&index=15]:17.412877,no_tail_l3[&index=5]:0.350349)[&index=18]:10.956397,no_tail_l2[&index=6]:19.883327)[&index=19]:2.527621,no_tail_l1[&index=7]:8.131993)[&index=20]:17.999796)[&index=26];
68700	-184.357	-98.1112	-86.2454	(ano_tail_r1[&index=8]:3.152524,(((((red_f2[&index=2]:0.047571,red_f1[&index=1]:0.001793)[&index=17]:12.716230,(blue_f1[&index=3]:0.168364,blue_f2[&index=4]:0.027379)[&index=16]:1.474471)[&index=15]:0.451943,no_tail_l3[&index=5]:3.437758)[&index=18]:3.432243,no_tail_l2[&index=6]:1.901526)[&index=19]:3.167987,no_tail_l1[&index=7]:2.420653)[&index=20]:1.276870,((((blue2[&index=12]:0.828069,(red1[&index=13]:6.999623,red2[&index=14]:4.465100)[&index=21]:16.752314)[&index=22]:0.630302,blue1[&index=11]:2.966133)[&index=23]:31.453714,no_tail_r3[&index=10]:11.173898)[&index=24]:0.182690,no_tail_r2[&index=9]:1.598046)[&index=25]:2.598814)[&index=26];
68800	-186.965	-105.179	-81.7858	(((no_tail_l2[&index=6]:10.775889,((blue_f2[&index=4]:8.648058,((red_f1[&index=1]:6.854332,red_f2[&index=2]:6.101655)[&index=15]:3.753764,blue_f1[&index=3]:3.099411)[&index=16]:0.007509)[&index=17]:3.696276,no_tail_l3[&index=5]:0.994308)[&index=18]:11.236870)[&index=19]:6.192816,no_tail_l1[&index=7]:1.370758)[&index=20]:0.469070,ano_tail_r1[&index=8]:2.485100,(no_tail_r2[&index=9]:0.898650,(no_tail_r3[&index=10]:1.011118,(((red1[&index=13]:0.040561,red2[&index=14]:0.124181)[&index=21]:12.331494,blue2[&index=12]:0.380787)[&index=22]:1.327916,blue1[&index=11]:0.153721)[&index=23]:1.326616)[&index=24]:3.182946)[&index=25]:4.563943)[&index=26];
68900	-193.131	-104.458	-88.6729	(ano_tail_r1[&index=8]:1.525174,((no_tail_r3[&index=10]:4.674147,(((red1[&index=13]:0.005133,red2[&index=14]:0.040515)[&index=21]:0.586370,blue2[&index=12]:3.945420)[&index=22]:5.449863,blue1[&index=11]:2.268237)[&index=23]:10.462789)[&index=24]:0.099347,no_tail_r2[&index=9]:9.093982)[&index=25]:4.167563,((((((red_f2[&index=2]:3.289401,blue_f2[&index=4]:7.313844)[&index=15]:0.817908,blue_f1[&index=3]:5.073795)[&index=16]:13.173463,red_f1[&index=1]:8.662080)[&index=17]:21.293565,no_tail_l3[&index=5]:9.336681)[&index=18]:4.315541,no_tail_l2[&index=6]:1.905109)[&index=19]:1.648823,no_tail_l1[&index=7]:4.864465)[&index=20]:1.450399)[&index=26];
69000	-174.927	-92.7207	-82.2059	((no_tail_l1[&index=7]:7.860093,(no_tail_l2[&index=6]:13.542353,(((blue_f2[&index=4]:0.063378,blue_f1[&index=3]:0.130805)[&index=15]:0.534283,(red_f2[&index=2]:0.749972,red_f1[&index=1]:0.048334)[&index=17]:0.136298)[&index=16]:0.252834,no_tail_l3[&index=5]:0.225568)[&index=18]:4.455103)[&index=19]:10.299664)[&index=20]:8.682100,ano_tail_r1[&index=8]:13.391460,((no_tail_r3[&index=10]:1.249684,(blue1[&index=11]:3.939673,((red2[&index=14]:0.016976,red1[&index=13]:0.089009)[&index=21]:0.866740,blue2[&index=12]:0.754171)[&index=22]:2.865597)[&index=23]:7.037732)[&index=24]:3.418399,no_tail_r2[&index=9]:4.751982)[&index=25]:7.766129)[&index=26];
69100	-192.741	-104.836	-87.9046	((no_tail_l1[&index=7]:0.836480,(no_tail_l2[&index=6]:1.091520,(no_tail_l3[&index=5]:11.490969,(((red_f2[&index=2]:0.078480,red_f1[&index=1]:0.004379)[&index=17]:6.522163,blue_f1[&index=3]:23.968263)[&index=16]:1.898844,blue_f2[&index=4]:0.563465)[&index=15]:6.486152)[&index=18]:15.901440)[&index=19]:3.867845)[&index=20]:2.486990,ano_tail_r1[&index=8]:4.972504,(no_tail_r2[&index=9]:2.045003,((((red2[&index=14]:8.880205,red1[&index=13]:5.144760)[&index=21]:3.968376,blue2[&index=12]:5.000223)[&index=22]:2.018050,blue1[&index=11]:4.040249)[&index=23]:2.462824,no_tail_r3[&index=10]:2.676579)[&index=24]:5.191518)[&index=25]:0.024589)[&index=26];
69200	-176.649	-92.1949	-84.4538	((no_tail_r2[&index=9]:1.538043,(((blue2[&index=12]:5.681923,(red1[&index=13]:0.016511,red2[&index=14]:0.097666)[&index=21]:4.538777)[&index=22]:0.539849,blue1[&index=11]:6.970982)[&index=23]:8.774084,no_tail_r3[&index=10]:2.013133)[&index=24]:4.271559)[&index=25]:12.374267,ano_tail_r1[&index=8]:14.050044,(no_tail_l1[&index=7]:3.725256,((no_tail_l3[&index=5]:2.388615,((red_f1[&index=1]:0.007719,red_f2[&index=2]:0.056381)[&index=17]:0.162810,(blue_f2[&index=4]:0.463777,blue_f1[&index=3]:0.015686)[&index=16]:0.833565)[&index=15]:6.233294)[&index=18]:3.664939,no_tail_l2[&index=6]:12.480546)[&index=19]:3.492666)[&index=20]:9.976013)[&index=26];
69300	-190.62	-103.387	-87.2335	(ano_tail_r1[&index=8]:7.245441,(no_tail_r2[&index=9]:9.682036,(no_tail_r3[&index=10]:2.322555,(blue1[&index=11]:0.313226,(blue2[&index=12]:2.239730,(red2[&index=14]:0.080688,red1[&index=13]:0.334656)[&index=21]:9.502508)[&index=22]:6.701552)[&index=23]:2.338844)[&index=24]:17.847610)[&index=25]:3.671593,((((blue_f1[&index=3]:6.172294,((blue_f2[&index=4]:0.040009,red_f1[&index=1]:0.055803)[&index=17]:2.012145,red_f2[&index=2]:3.726266)[&index=16]:4.706051)[&index=15]:6.528252,no_tail_l3[&index=5]:0.234998)[&index=18]:15.728746,no_tail_l2[&index=6]:5.029787)[&index=19]:6.238037,no_tail_l1[&index=7]:3.959895)[&index=20]:1.553882)[&index=26];
69400	-202.695	-104.547	-98.1477	((((((red_f2[&index=2]:2.344772,red_f1[&index=1]:0.003037)[&index=17]:3.594819,(blue_f2[&index=4]:0.077206,blue_f1[&index=3]:0.003803)[&index=15]:0.111439)[&index=16]:9.797869,no_tail_l3[&index=5]:1.785822)[&index=18]:19.845564,no_tail_l2[&index=6]:5.864723)[&index=19]:11.662948,no_tail_l1[&index=7]:18.051972)[&index=20]:4.179509,((((blue2[&index=12]:0.747702,(red2[&index=14]:4.866054,red1[&index=13]:4.707810)[&index=21]:2.074528)[&index=22]:18.842724,blue1[&index=11]:5.417331)[&index=23]:10.414467,no_tail_r3[&index=10]:3.031823)[&index=24]:14.627932,no_tail_r2[&index=9]:0.065291)[&index=25]:21.975993,ano_tail_r1[&index=8]:8.742182)[&index=26];
69500	-196.886	-104.89	-91.9959	(((no_tail_l2[&index=6]:3.602343,((blue_f2[&index=4]:0.696985,(red_f2[&index=2]:10.124703,(blue_f1[&index=3]:12.039133,red_f1[&index=1]:6.609214)[&index=17]:10.357325)[&index=15]:1.016654)[&index=16]:2.497764,no_tail_l3[&index=5]:5.005664)[&index=18]:2.953714)[&index=19]:1.527973,no_tail_l1[&index=7]:5.606624)[&index=20]:17.538809,(no_tail_r2[&index=9]:11.275224,((((red2[&index=14]:0.081423,red1[&index=13]:0.005859)[&index=21]:6.522699,blue2[&index=12]:0.372065)[&index=22]:7.382060,blue1[&index=11]:2.836758)[&index=23]:3.135956,no_tail_r3[&index=10]:9.486237)[&index=24]:2.142197)[&index=25]:0.404251,ano_tail_r1[&index=8]:18.856815)[&index=26];
69600	-193.54	-103.618	-89.9217	(ano_tail_r1[&index=8]:2.516228,(no_tail_l1[&index=7]:14.822083,((no_tail_l3[&index=5]:4.801300,((red_f1[&index=1]:9.000840,red_f2[&index=2]:0.893806)[&index=15]:1.277308,(blue_f1[&index=3]:0.420739,blue_f2[&index=4]:0.178342)[&index=17]:4.349855)[&index=16]:1.501349)[&index=18]:3.892522,no_tail_l2[&index=6]:1.403580)[&index=19]:7.818745)[&index=20]:17.092284,((no_tail_r3[&index=10]:1.807569,(blue1[&index=11]:2.802615,(blue2[&index=12]:25.733088,(red1[&index=13]:0.311683,red2[&index=14]:0.030830)[&index=21]:7.998516)[&index=22]:12.309754)[&index=23]:1.592490)[&index=24]:1.067538,no_tail_r2[&index=9]:2.592879)[&index=25]:5.491323)[&index=26];
69700	-202.424	-106.368	-96.0558	(((((blue2[&index=12]:2.870818,(red2[&index=14]:0.220179,red1[&index=13]:0.027815)[&index=21]:2.956603)[&index=22]:2.723795,blue1[&index=11]:4.271334)[&index=23]:24.105968,no_tail_r3[&index=10]:8.498934)[&index=24]:7.604150,no_tail_r2[&index=9]:6.251972)[&index=25]:14.114255,((no_tail_l2[&index=6]:0.182175,(no_tail_l3[&index=5]:13.895360,(red_f2[&index=2]:6.174663,((blue_f1[&index=3]:6.064922,red_f1[&index=1]:10.093843)[&index=17]:4.372717,blue_f2[&index=4]:3.168675)[&index=15]:0.210456)[&index=16]:10.273027)[&index=18]:11.144628)[&index=19]:1.135147,no_tail_l1[&index=7]:18.679312)[&index=20]:1.512587,ano_tail_r1[&index=8]:1.824643)[&index=26];
69800	-171.35	-90.8025	-80.5473	(((no_tail_r3[&index=10]:2.037125,(blue1[&index=11]:15.648405,((red2[&index=14]:0.087859,red1[&index=13]:0.021836)[&index=21]:0.628308,blue2[&index=12]:0.317542)[&index=22]:1.826600)[&index=23]:8.742165)[&index=24]:9.798312,no_tail_r2[&index=9]:2.000852)[&index=25]:3.379334,ano_tail_r1[&index=8]:1.779941,((no_tail_l2[&index=6]:2.114773,(((blue_f1[&index=3]:0.093205,blue_f2[&index=4]:0.009923)[&index=17]:5.390922,(red_f1[&index=1]:0.088947,red_f2[&index=2]:0.133123)[&index=16]:0.669719)[&index=15]:0.843816,no_tail_l3[&index=5]:12.718174)[&index=18]:4.532381)[&index=19]:3.722606,no_tail_l1[&index=7]:2.542509)[&index=20]:5.707015)[&index=26];
69900	-184.712	-100.51	-84.2014	(((no_tail_l2[&index=6]:3.214024,((((red_f2[&index=2]:6.126008,blue_f1[&index=3]:0.207221)[&index=17]:0.009458,blue_f2[&index=4]:0.146564)[&index=16]:2.448685,red_f1[&index=1]:8.723634)[&index=15]:4.616867,no_tail_l3[&index=5]:2.029789)[&index=18]:4.554513)[&index=19]:11.313992,no_tail_l1[&index=7]:3.728210)[&index=20]:2.988015,ano_tail_r1[&index=8]:1.596363,(no_tail_r2[&index=9]:4.163158,(no_tail_r3[&index=10]:1.523724,((blue2[&index=12]:3.535651,(red1[&index=13]:0.087042,red2[&index=14]:0.064074)[&index=21]:10.815175)[&index=22]:4.067394,blue1[&index=11]:13.913905)[&index=23]:1.548546)[&index=24]:2.003363)[&index=25]:9.680631)[&index=26];
70000	-194.049	-111.248	-82.8005	(ano_tail_r1[&index=8]:0.199927,(no_tail_l1[&index=7]:6.150918,(((blue_f2[&index=4]:0.640807,((blue_f1[&index=3]:8.474959,red_f2[&index=2]:4.546017)[&index=15]:7.425992,red_f1[&index=1]:0.629560)[&index=16]:11.493429)[&index=17]:0.205605,no_tail_l3[&index=5]:0.019615)[&index=18]:2.714748,no_tail_l2[&index=6]:0.104659)[&index=19]:0.200787)[&index=20]:2.619752,(no_tail_r2[&index=9]:1.178710,(((blue2[&index=12]:1.000692,(red1[&index=13]:5.466635,red2[&index=14]:11.394414)[&index=21]:3.468579)[&index=22]:8.397980,blue1[&index=11]:4.173085)[&index=23]:11.152087,no_tail_r3[&index=10]:0.273592)[&index=24]:3.174136)[&index=25]:0.994951)[&index=26];
70100	-191.011	-103.731	-87.2798	(((no_tail_l2[&index=6]:0.036597,(((red_f2[&index=2]:1.846639,(blue_f2[&index=4]:0.034772,blue_f1[&index=3]:0.128869)[&index=15]:1.386396)[&index=16]:4.048044,red_f1[&index=1]:2.128464)[&index=17]:2.785690,no_tail_l3[&index=5]:0.140617)[&index=18]:0.592159)[&index=19]:7.976790,no_tail_l1[&index=7]:0.918379)[&index=20]:2.322153,(no_tail_r2[&index=9]:1.984378,((((red1[&index=13]:8.622230,red2[&index=14]:4.027187)[&index=21]:2.077077,blue2[&index=12]:18.809570)[&index=22]:1.709432,blue1[&index=11]:4.362808)[&index=23]:28.422648,no_tail_r3[&index=10]:6.142811)[&index=24]:9.735878)[&index=25]:5.002718,ano_tail_r1[&index=8]:3.255766)[&index=26];
70200	-189.409	-104.994	-84.4152	(ano_tail_r1[&index=8]:2.539867,((((blue2[&index=12]:1.349268,(red2[&index=14]:0.046600,red1[&index=13]:0.122544)[&index=21]:2.899280)[&index=22]:3.044635,blue1[&index=11]:1.466599)[&index=23]:1.793247,no_tail_r3[&index=10]:22.613668)[&index=24]:4.196549,no_tail_r2[&index=9]:4.797511)[&index=25]:1.796798,(((((red_f2[&index=2]:2.689705,blue_f2[&index=4]:0.430874)[&index=16]:0.422822,(blue_f1[&index=3]:0.776534,red_f1[&index=1]:0.507665)[&index=17]:8.681596)[&index=15]:18.923334,no_tail_l3[&index=5]:4.297684)[&index=18]:7.025064,no_tail_l2[&index=6]:6.150156)[&index=19]:4.442765,no_tail_l1[&index=7]:1.900827)[&index=20]:1.259172)[&index=26];
70300	-192.572	-103.918	-88.6535	(((no_tail_r3[&index=10]:7.634032,(blue1[&index=11]:0.331095,((red1[&index=13]:0.685023,red2[&index=14]:0.225383)[&index=21]:5.618990,blue2[&index=12]:11.237290)[&index=22]:10.798678)[&index=23]:7.821059)[&index=24]:1.701755,no_tail_r2[&index=9]:1.422748)[&index=25]:11.402136,(no_tail_l1[&index=7]:1.445958,((no_tail_l3[&index=5]:2.089896,((blue_f1[&index=3]:5.170594,(red_f2[&index=2]:0.043121,red_f1[&index=1]:0.174184)[&index=17]:2.830615)[&index=16]:34.554707,blue_f2[&index=4]:0.458960)[&index=15]:10.380271)[&index=18]:1.606186,no_tail_l2[&index=6]:1.319343)[&index=19]:2.200507)[&index=20]:4.082041,ano_tail_r1[&index=8]:0.132036)[&index=26];
70400	-174.285	-97.0621	-77.2234	(((no_tail_l2[&index=6]:2.341137,(no_tail_l3[&index=5]:6.222355,((blue_f1[&index=3]:0.034372,blue_f2[&index=4]:0.060720)[&index=17]:3.301783,(red_f1[&index=1]:0.168422,red_f2[&index=2]:0.009925)[&index=16]:0.995205)[&index=15]:2.226052)[&index=18]:1.483127)[&index=19]:2.133788,no_tail_l1[&index=7]:1.813721)[&index=20]:7.517233,((((blue2[&index=12]:3.392201,(red1[&index=13]:1.064925,red2[&index=14]:0.144324)[&index=21]:0.159962)[&index=22]:0.256562,blue1[&index=11]:7.150444)[&index=23]:10.520818,no_tail_r3[&index=10]:2.887951)[&index=24]:3.488633,no_tail_r2[&index=9]:4.274833)[&index=25]:0.700034,ano_tail_r1[&index=8]:5.867422)[&index=26];
70500	-168.051	-91.9265	-76.1243	(((no_tail_l2[&index=6]:0.634665,(((red_f2[&index=2]:0.055493,red_f1[&index=1]:0.140840)[&index=16]:0.343231,(blue_f1[&index=3]:0.028375,blue_f2[&index=4]:0.020253)[&index=17]:1.269868)[&index=15]:5.631707,no_tail_l3[&index=5]:0.471948)[&index=18]:6.069222)[&index=19]:0.643277,no_tail_l1[&index=7]:1.186228)[&index=20]:1.686118,ano_tail_r1[&index=8]:4.824420,(no_tail_r2[&index=9]:4.781006,((blue1[&index=11]:6.379372,((red1[&index=13]:0.083319,red2[&index=14]:0.187474)[&index=21]:8.918672,blue2[&index=12]:2.794157)[&index=22]:0.295246)[&index=23]:10.151440,no_tail_r3[&index=10]:2.041314)[&index=24]:2.328501)[&index=25]:1.754169)[&index=26];
70600	-188.103	-97.7593	-90.3433	((no_tail_r2[&index=9]:2.111776,((blue1[&index=11]:7.028673,((red2[&index=14]:0.249572,red1[&index=13]:0.124136)[&index=21]:0.099766,blue2[&index=12]:0.166128)[&index=22]:9.148871)[&index=23]:14.032185,no_tail_r3[&index=10]:8.494109)[&index=24]:7.559691)[&index=25]:2.536792,ano_tail_r1[&index=8]:11.626413,(no_tail_l1[&index=7]:4.670739,(((red_f1[&index=1]:0.428920,((red_f2[&index=2]:0.028900,blue_f2[&index=4]:0.105341)[&index=17]:0.008804,blue_f1[&index=3]:5.105659)[&index=16]:0.211632)[&index=15]:0.700394,no_tail_l3[&index=5]:2.560740)[&index=18]:10.035935,no_tail_l2[&index=6]:13.631017)[&index=19]:29.498712)[&index=20]:3.650765)[&index=26];
70700	-189.116	-104.384	-84.7319	((no_tail_l1[&index=7]:5.265613,((no_tail_l3[&index=5]:6.793042,(blue_f1[&index=3]:2.645342,((red_f2[&index=2]:0.151697,red_f1[&index=1]:0.180839)[&index=17]:11.297531,blue_f2[&index=4]:8.002463)[&index=16]:0.132900)[&index=15]:4.610589)[&index=18]:12.523281,no_tail_l2[&index=6]:4.668173)[&index=19]:0.582487)[&index=20]:7.140057,(((((red2[&index=14]:0.352316,red1[&index=13]:0.425085)[&index=21]:0.199908,blue2[&index=12]:6.036589)[&index=22]:1.943024,blue1[&index=11]:3.706279)[&index=23]:12.519198,no_tail_r3[&index=10]:1.456937)[&index=24]:4.007945,no_tail_r2[&index=9]:4.331395)[&index=25]:6.315372,ano_tail_r1[&index=8]:0.470195)[&index=26];
70800	-177.837	-98.7821	-79.055	(((no_tail_l2[&index=6]:2.525190,(no_tail_l3[&index=5]:1.942216,((blue_f1[&index=3]:0.036826,blue_f2[&index=4]:0.013547)[&index=15]:0.492356,(red_f2[&index=2]:5.516983,red_f1[&index=1]:4.037163)[&index=16]:7.523182)[&index=17]:11.956406)[&index=18]:2.307811)[&index=19]:1.983036,no_tail_l1[&index=7]:3.709385)[&index=20]:0.256087,((no_tail_r3[&index=10]:9.150511,(blue1[&index=11]:0.395577,(blue2[&index=12]:0.135516,(red2[&index=14]:0.599681,red1[&index=13]:0.028176)[&index=21]:0.126979)[&index=22]:4.265711)[&index=23]:1.923781)[&index=24]:1.700481,no_tail_r2[&index=9]:1.388920)[&index=25]:5.522108,ano_tail_r1[&index=8]:9.836227)[&index=26];
70900	-181.544	-103.239	-78.3047	(ano_tail_r1[&index=8]:0.908726,((no_tail_l2[&index=6]:0.224702,(no_tail_l3[&index=5]:2.345051,(red_f2[&index=2]:9.662460,((blue_f2[&index=4]:0.090380,blue_f1[&index=3]:0.014199)[&index=15]:0.893181,red_f1[&index=1]:0.890607)[&index=17]:3.063585)[&index=16]:3.077900)[&index=18]:2.430439)[&index=19]:6.398389,no_tail_l1[&index=7]:10.858803)[&index=20]:5.727807,(no_tail_r2[&index=9]:0.015260,(no_tail_r3[&index=10]:1.330577,(blue1[&index=11]:1.640986,((red2[&index=14]:0.496623,red1[&index=13]:0.643521)[&index=21]:0.502330,blue2[&index=12]:10.013390)[&index=22]:1.749241)[&index=23]:1.262083)[&index=24]:1.634880)[&index=25]:7.747282)[&index=26];
71000	-168.091	-90.0164	-78.0749	(ano_tail_r1[&index=8]:2.309160,(no_tail_l1[&index=7]:0.269240,((no_tail_l3[&index=5]:3.945795,(blue_f2[&index=4]:0.721942,(blue_f1[&index=3]:0.025461,(red_f1[&index=1]:0.020917,red_f2[&index=2]:0.013019)[&index=17]:0.127183)[&index=15]:0.095396)[&index=16]:6.853449)[&index=18]:1.997423,no_tail_l2[&index=6]:15.149348)[&index=19]:0.194420)[&index=20]:4.576068,(no_tail_r2[&index=9]:0.167595,((blue1[&index=11]:1.181904,(blue2[&index=12]:6.158149,(red1[&index=13]:0.024554,red2[&index=14]:0.040020)[&index=21]:8.217397)[&index=22]:3.375136)[&index=23]:0.586943,no_tail_r3[&index=10]:7.870358)[&index=24]:8.310217)[&index=25]:0.242298)[&index=26];
71100	-195.975	-108.714	-87.2604	(ano_tail_r1[&index=8]:2.135239,(((((red2[&index=14]:6.455008,red1[&index=13]:4.407657)[&index=21]:0.336136,blue2[&index=12]:3.803844)[&index=22]:7.542121,blue1[&index=11]:1.190197)[&index=23]:3.350947,no_tail_r3[&index=10]:4.902934)[&index=24]:3.951523,no_tail_r2[&index=9]:3.038045)[&index=25]:5.627033,(no_tail_l1[&index=7]:6.695604,(no_tail_l2[&index=6]:15.805935,(no_tail_l3[&index=5]:14.040631,(((red_f2[&index=2]:0.067705,red_f1[&index=1]:0.520031)[&index=17]:8.211552,blue_f1[&index=3]:4.154485)[&index=15]:0.146094,blue_f2[&index=4]:9.541870)[&index=16]:1.459014)[&index=18]:1.526327)[&index=19]:7.956440)[&index=20]:1.534467)[&index=26];
71200	-191.902	-105.021	-86.881	(((no_tail_r3[&index=10]:6.900161,(blue1[&index=11]:27.927397,((red1[&index=13]:7.908204,red2[&index=14]:3.921597)[&index=21]:11.318419,blue2[&index=12]:2.113279)[&index=22]:1.973477)[&index=23]:8.365380)[&index=24]:2.781213,no_tail_r2[&index=9]:5.639155)[&index=25]:5.063651,ano_tail_r1[&index=8]:2.743457,(no_tail_l1[&index=7]:0.037097,(no_tail_l2[&index=6]:0.914090,((red_f1[&index=1]:0.435385,(red_f2[&index=2]:13.272552,(blue_f1[&index=3]:0.168348,blue_f2[&index=4]:0.054469)[&index=17]:0.804913)[&index=15]:4.206931)[&index=16]:0.222262,no_tail_l3[&index=5]:3.434173)[&index=18]:0.401281)[&index=19]:0.120402)[&index=20]:5.776529)[&index=26];
71300	-186.93	-102.322	-84.6079	((no_tail_r2[&index=9]:3.873083,((blue1[&index=11]:1.249761,((red2[&index=14]:0.194757,red1[&index=13]:0.030708)[&index=21]:6.322315,blue2[&index=12]:4.763340)[&index=22]:2.354738)[&index=23]:10.490808,no_tail_r3[&index=10]:1.637147)[&index=24]:0.557097)[&index=25]:0.485439,(((no_tail_l3[&index=5]:3.443792,((blue_f2[&index=4]:2.249525,blue_f1[&index=3]:7.588878)[&index=16]:2.292374,(red_f1[&index=1]:0.337347,red_f2[&index=2]:0.207621)[&index=15]:2.370916)[&index=17]:3.104894)[&index=18]:3.329619,no_tail_l2[&index=6]:10.039947)[&index=19]:20.000253,no_tail_l1[&index=7]:16.237569)[&index=20]:1.271242,ano_tail_r1[&index=8]:0.705488)[&index=26];
71400	-180.393	-98.6448	-81.7483	((no_tail_r2[&index=9]:7.474654,(no_tail_r3[&index=10]:4.140304,(blue1[&index=11]:5.204137,((red2[&index=14]:0.056884,red1[&index=13]:0.066370)[&index=21]:0.133850,blue2[&index=12]:3.669985)[&index=22]:1.201873)[&index=23]:0.902705)[&index=24]:0.973999)[&index=25]:0.433153,(no_tail_l1[&index=7]:1.601746,(no_tail_l2[&index=6]:9.570776,(no_tail_l3[&index=5]:1.525496,(blue_f2[&index=4]:2.994918,(blue_f1[&index=3]:13.576001,(red_f2[&index=2]:0.119745,red_f1[&index=1]:0.050323)[&index=15]:5.453465)[&index=17]:3.339605)[&index=16]:7.018524)[&index=18]:5.434684)[&index=19]:1.793235)[&index=20]:3.735321,ano_tail_r1[&index=8]:10.368559)[&index=26];
71500	-187.969	-104.551	-83.418	(ano_tail_r1[&index=8]:0.286881,(no_tail_l1[&index=7]:4.172837,(((blue_f2[&index=4]:21.366758,(blue_f1[&index=3]:0.525379,(red_f2[&index=2]:0.036022,red_f1[&index=1]:0.020204)[&index=17]:3.113751)[&index=15]:4.517503)[&index=16]:6.719819,no_tail_l3[&index=5]:5.224613)[&index=18]:1.368603,no_tail_l2[&index=6]:2.029114)[&index=19]:2.067886)[&index=20]:1.967480,(no_tail_r2[&index=9]:0.863306,((((red1[&index=13]:0.691111,red2[&index=14]:4.865269)[&index=21]:7.082013,blue2[&index=12]:0.985901)[&index=22]:9.929783,blue1[&index=11]:4.184445)[&index=23]:5.918691,no_tail_r3[&index=10]:4.915874)[&index=24]:1.352475)[&index=25]:4.983220)[&index=26];
71600	-181.663	-103.443	-78.2198	((((((red_f2[&index=2]:3.087147,blue_f2[&index=4]:4.824250)[&index=15]:2.890089,(red_f1[&index=1]:0.385755,blue_f1[&index=3]:0.295748)[&index=17]:10.072388)[&index=16]:5.570337,no_tail_l3[&index=5]:1.965961)[&index=18]:5.079665,no_tail_l2[&index=6]:0.144913)[&index=19]:3.276602,no_tail_l1[&index=7]:1.685376)[&index=20]:3.411261,(no_tail_r2[&index=9]:2.007591,(no_tail_r3[&index=10]:1.245444,(blue1[&index=11]:2.628810,((red1[&index=13]:0.001818,red2[&index=14]:0.143205)[&index=21]:5.396330,blue2[&index=12]:8.906081)[&index=22]:0.573280)[&index=23]:3.007619)[&index=24]:0.779808)[&index=25]:4.583124,ano_tail_r1[&index=8]:1.235263)[&index=26];
71700	-187.119	-101.487	-85.632	((((no_tail_l3[&index=5]:0.683679,((blue_f1[&index=3]:7.362056,red_f1[&index=1]:6.364388)[&index=15]:12.952084,(blue_f2[&index=4]:0.183889,red_f2[&index=2]:0.036142)[&index=17]:2.854817)[&index=16]:4.259458)[&index=18]:5.066282,no_tail_l2[&index=6]:3.292361)[&index=19]:2.917250,no_tail_l1[&index=7]:1.979833)[&index=20]:11.325551,ano_tail_r1[&index=8]:2.960938,(((blue1[&index=11]:0.647629,(blue2[&index=12]:3.496720,(red1[&index=13]:0.119944,red2[&index=14]:0.022440)[&index=21]:14.694281)[&index=22]:2.195892)[&index=23]:5.397743,no_tail_r3[&index=10]:4.380613)[&index=24]:0.527364,no_tail_r2[&index=9]:13.571301)[&index=25]:2.966114)[&index=26];
71800	-190.392	-106.672	-83.7197	(ano_tail_r1[&index=8]:4.686913,((((red_f1[&index=1]:1.739792,((blue_f2[&index=4]:1.328851,blue_f1[&index=3]:13.966270)[&index=15]:4.942872,red_f2[&index=2]:0.512911)[&index=16]:2.298289)[&index=17]:3.713101,no_tail_l3[&index=5]:4.690661)[&index=18]:0.814142,no_tail_l2[&index=6]:9.132258)[&index=19]:9.103356,no_tail_l1[&index=7]:3.917576)[&index=20]:0.888542,(no_tail_r2[&index=9]:5.718206,(no_tail_r3[&index=10]:0.128787,(((red2[&index=14]:0.135817,red1[&index=13]:0.150525)[&index=21]:4.958693,blue2[&index=12]:0.637169)[&index=22]:3.179927,blue1[&index=11]:12.600539)[&index=23]:5.165826)[&index=24]:1.064547)[&index=25]:5.221776)[&index=26];
71900	-181.86	-99.2897	-82.5707	((no_tail_r2[&index=9]:2.719551,((((red1[&index=13]:0.489997,red2[&index=14]:0.102565)[&index=21]:7.259916,blue2[&index=12]:0.072080)[&index=22]:0.518106,blue1[&index=11]:15.019732)[&index=23]:5.994273,no_tail_r3[&index=10]:5.969514)[&index=24]:1.718774)[&index=25]:18.113601,ano_tail_r1[&index=8]:3.087089,((no_tail_l2[&index=6]:9.456511,((red_f1[&index=1]:4.914266,((red_f2[&index=2]:0.257883,blue_f2[&index=4]:0.138255)[&index=15]:0.048938,blue_f1[&index=3]:0.076271)[&index=16]:0.728886)[&index=17]:1.372110,no_tail_l3[&index=5]:3.689919)[&index=18]:3.165527)[&index=19]:0.431746,no_tail_l1[&index=7]:5.748488)[&index=20]:3.858367)[&index=26];
72000	-190.073	-109.08	-80.9927	((no_tail_l1[&index=7]:4.567745,(no_tail_l2[&index=6]:16.683307,(no_tail_l3[&index=5]:2.272051,(blue_f1[&index=3]:2.764245,(blue_f2[&index=4]:2.787814,(red_f2[&index=2]:0.163517,red_f1[&index=1]:0.550916)[&index=15]:1.487353)[&index=17]:9.736488)[&index=16]:3.588686)[&index=18]:0.129167)[&index=19]:1.472573)[&index=20]:3.056073,(no_tail_r2[&index=9]:2.201762,((blue1[&index=11]:1.994912,((red2[&index=14]:0.646164,red1[&index=13]:1.751130)[&index=21]:16.114271,blue2[&index=12]:0.807586)[&index=22]:4.233410)[&index=23]:0.118377,no_tail_r3[&index=10]:7.391543)[&index=24]:0.667528)[&index=25]:1.372489,ano_tail_r1[&index=8]:0.503151)[&index=26];
72100	-178.691	-98.2964	-80.3946	(ano_tail_r1[&index=8]:1.499813,(no_tail_r2[&index=9]:3.142339,((((red1[&index=13]:0.046876,red2[&index=14]:0.034524)[&index=21]:0.206186,blue2[&index=12]:5.255198)[&index=22]:7.481222,blue1[&index=11]:2.587947)[&index=23]:1.005070,no_tail_r3[&index=10]:0.691381)[&index=24]:0.056168)[&index=25]:6.483328,(((no_tail_l3[&index=5]:0.714366,(blue_f2[&index=4]:3.944090,((red_f2[&index=2]:0.137100,red_f1[&index=1]:0.041311)[&index=15]:6.302694,blue_f1[&index=3]:1.218106)[&index=17]:6.149964)[&index=16]:9.140672)[&index=18]:2.444910,no_tail_l2[&index=6]:4.994904)[&index=19]:3.360555,no_tail_l1[&index=7]:4.136884)[&index=20]:12.996430)[&index=26];
72200	-188.501	-105.638	-82.863	(((((blue2[&index=12]:0.555813,(red1[&index=13]:0.089876,red2[&index=14]:6.417721)[&index=21]:13.933101)[&index=22]:0.830167,blue1[&index=11]:0.049404)[&index=23]:2.076697,no_tail_r3[&index=10]:0.852633)[&index=24]:11.400318,no_tail_r2[&index=9]:1.169942)[&index=25]:3.158183,(no_tail_l1[&index=7]:2.120386,(no_tail_l2[&index=6]:8.076267,(no_tail_l3[&index=5]:8.045792,(blue_f2[&index=4]:5.913372,((red_f1[&index=1]:0.140994,red_f2[&index=2]:0.120693)[&index=16]:3.402452,blue_f1[&index=3]:8.821422)[&index=15]:5.582543)[&index=17]:4.757148)[&index=18]:5.398896)[&index=19]:0.459753)[&index=20]:3.013691,ano_tail_r1[&index=8]:0.026517)[&index=26];
72300	-178.388	-101.969	-76.4188	((((no_tail_l3[&index=5]:6.604304,((red_f2[&index=2]:0.824309,(red_f1[&index=1]:0.060182,blue_f2[&index=4]:0.122570)[&index=15]:4.758568)[&index=16]:6.403518,blue_f1[&index=3]:0.310449)[&index=17]:1.109042)[&index=18]:0.250554,no_tail_l2[&index=6]:5.105367)[&index=19]:6.948221,no_tail_l1[&index=7]:1.505844)[&index=20]:0.613108,ano_tail_r1[&index=8]:3.320252,(no_tail_r2[&index=9]:0.717182,(no_tail_r3[&index=10]:10.529181,(blue1[&index=11]:0.347834,(blue2[&index=12]:0.452511,(red1[&index=13]:0.237714,red2[&index=14]:0.008659)[&index=21]:1.157556)[&index=22]:3.515813)[&index=23]:1.167551)[&index=24]:5.103226)[&index=25]:3.019683)[&index=26];
72400	-200.016	-107.235	-92.7815	(ano_tail_r1[&index=8]:13.261008,((no_tail_l2[&index=6]:3.238740,((((blue_f2[&index=4]:3.168231,blue_f1[&index=3]:0.199627)[&index=15]:0.831426,red_f2[&index=2]:2.361241)[&index=16]:13.625566,red_f1[&index=1]:5.212903)[&index=17]:2.054030,no_tail_l3[&index=5]:24.839087)[&index=18]:5.424492)[&index=19]:0.100322,no_tail_l1[&index=7]:19.699858)[&index=20]:0.820948,(no_tail_r2[&index=9]:19.013235,((blue1[&index=11]:3.707187,(blue2[&index=12]:0.450243,(red2[&index=14]:0.088835,red1[&index=13]:0.281758)[&index=21]:3.995165)[&index=22]:0.716947)[&index=23]:5.665944,no_tail_r3[&index=10]:11.976447)[&index=24]:5.131897)[&index=25]:0.141261)[&index=26];
72500	-185.115	-104.537	-80.5775	((((((blue_f1[&index=3]:2.853669,blue_f2[&index=4]:0.475409)[&index=15]:1.671898,(red_f2[&index=2]:0.010099,red_f1[&index=1]:0.054612)[&index=16]:7.834645)[&index=17]:4.344397,no_tail_l3[&index=5]:2.701718)[&index=18]:8.144172,no_tail_l2[&index=6]:0.857224)[&index=19]:2.480691,no_tail_l1[&index=7]:13.875758)[&index=20]:0.502457,(((((red1[&index=13]:12.735632,red2[&index=14]:1.317736)[&index=21]:1.132708,blue2[&index=12]:2.732560)[&index=22]:1.295696,blue1[&index=11]:3.776657)[&index=23]:2.473106,no_tail_r3[&index=10]:6.630343)[&index=24]:3.004545,no_tail_r2[&index=9]:2.997291)[&index=25]:0.914409,ano_tail_r1[&index=8]:0.168843)[&index=26];
72600	-193.904	-112.281	-81.6232	((no_tail_l1[&index=7]:1.359461,(no_tail_l2[&index=6]:4.943057,(no_tail_l3[&index=5]:2.253324,(blue_f2[&index=4]:0.867199,(blue_f1[&index=3]:6.336265,(red_f1[&index=1]:2.688422,red_f2[&index=2]:2.547734)[&index=16]:5.566171)[&index=15]:5.363919)[&index=17]:1.097479)[&index=18]:12.076584)[&index=19]:5.309327)[&index=20]:0.581358,ano_tail_r1[&index=8]:2.672418,((no_tail_r3[&index=10]:6.348211,(blue1[&index=11]:0.906052,(blue2[&index=12]:5.072776,(red2[&index=14]:8.184994,red1[&index=13]:1.693169)[&index=21]:1.475282)[&index=22]:2.567041)[&index=23]:0.140039)[&index=24]:2.158793,no_tail_r2[&index=9]:4.550421)[&index=25]:3.455633)[&index=26];
72700	-203.543	-112.285	-91.2578	((no_tail_r2[&index=9]:3.014257,(no_tail_r3[&index=10]:0.923738,(((red1[&index=13]:6.412811,red2[&index=14]:0.866257)[&index=21]:3.623207,blue2[&index=12]:11.609340)[&index=22]:3.724274,blue1[&index=11]:6.156330)[&index=23]:0.296167)[&index=24]:2.113983)[&index=25]:6.521323,ano_tail_r1[&index=8]:5.614059,((((((red_f1[&index=1]:6.118339,blue_f2[&index=4]:6.933957)[&index=15]:1.631304,blue_f1[&index=3]:1.181847)[&index=16]:5.949215,red_f2[&index=2]:3.972622)[&index=17]:8.675181,no_tail_l3[&index=5]:2.394291)[&index=18]:2.591233,no_tail_l2[&index=6]:15.503261)[&index=19]:18.446198,no_tail_l1[&index=7]:2.788777)[&index=20]:11.326119)[&index=26];
72800	-195.046	-106.193	-88.8527	((no_tail_l1[&index=7]:2.387782,(no_tail_l2[&index=6]:0.854868,(no_tail_l3[&index=5]:5.670162,(((red_f1[&index=1]:8.991942,blue_f1[&index=3]:0.106069)[&index=16]:0.021293,blue_f2[&index=4]:0.099181)[&index=15]:14.540695,red_f2[&index=2]:6.582233)[&index=17]:7.264617)[&index=18]:0.925663)[&index=19]:4.559462)[&index=20]:5.393904,(((blue1[&index=11]:1.729773,((red1[&index=13]:4.781366,red2[&index=14]:3.752931)[&index=21]:3.637415,blue2[&index=12]:11.415557)[&index=22]:6.886574)[&index=23]:3.375492,no_tail_r3[&index=10]:4.671292)[&index=24]:1.203176,no_tail_r2[&index=9]:21.718542)[&index=25]:1.204779,ano_tail_r1[&index=8]:4.587955)[&index=26];
72900	-190.041	-110.13	-79.9105	((no_tail_l1[&index=7]:0.866308,(no_tail_l2[&index=6]:1.718688,(no_tail_l3[&index=5]:4.166751,(red_f2[&index=2]:0.179123,(blue_f1[&index=3]:0.197837,(red_f1[&index=1]:1.866856,blue_f2[&index=4]:10.010754)[&index=15]:0.020804)[&index=16]:0.339777)[&index=17]:3.534762)[&index=18]:5.081070)[&index=19]:1.514106)[&index=20]:0.070583,ano_tail_r1[&index=8]:5.390913,(no_tail_r2[&index=9]:1.125846,(no_tail_r3[&index=10]:1.900942,((blue2[&index=12]:10.940133,(red1[&index=13]:4.016799,red2[&index=14]:4.873546)[&index=21]:5.495051)[&index=22]:0.961731,blue1[&index=11]:8.347294)[&index=23]:2.602882)[&index=24]:4.258887)[&index=25]:2.170111)[&index=26];
73000	-193.496	-108.101	-85.3948	(ano_tail_r1[&index=8]:13.249076,(no_tail_l1[&index=7]:4.149368,((((blue_f2[&index=4]:0.205806,(red_f2[&index=2]:7.229963,blue_f1[&index=3]:2.648758)[&index=16]:5.860890)[&index=15]:1.016908,red_f1[&index=1]:1.013037)[&index=17]:7.467772,no_tail_l3[&index=5]:3.550223)[&index=18]:4.354919,no_tail_l2[&index=6]:3.384429)[&index=19]:0.379266)[&index=20]:9.272076,((no_tail_r3[&index=10]:3.285532,(blue1[&index=11]:6.776299,((red1[&index=13]:0.259029,red2[&index=14]:0.240376)[&index=21]:3.718731,blue2[&index=12]:6.663842)[&index=22]:11.700816)[&index=23]:4.528243)[&index=24]:0.074797,no_tail_r2[&index=9]:6.552692)[&index=25]:1.490150)[&index=26];
73100	-179.021	-102.82	-76.2001	((((((blue_f2[&index=4]:0.040341,blue_f1[&index=3]:0.307084)[&index=17]:1.576709,(red_f1[&index=1]:0.591291,red_f2[&index=2]:0.516406)[&index=16]:4.161565)[&index=15]:4.773997,no_tail_l3[&index=5]:3.559373)[&index=18]:4.613180,no_tail_l2[&index=6]:1.484053)[&index=19]:8.994997,no_tail_l1[&index=7]:8.964343)[&index=20]:0.269583,ano_tail_r1[&index=8]:2.610666,(no_tail_r2[&index=9]:0.226038,(no_tail_r3[&index=10]:0.711823,(blue1[&index=11]:6.420135,((red2[&index=14]:0.054976,red1[&index=13]:1.122740)[&index=21]:0.592853,blue2[&index=12]:0.112747)[&index=22]:0.160136)[&index=23]:3.495368)[&index=24]:5.827850)[&index=25]:1.911179)[&index=26];
73200	-208.132	-110.651	-97.4811	(((no_tail_l2[&index=6]:3.771033,((red_f2[&index=2]:13.016165,(red_f1[&index=1]:22.226381,(blue_f2[&index=4]:0.609582,blue_f1[&index=3]:11.916057)[&index=17]:0.074264)[&index=15]:14.378517)[&index=16]:17.112457,no_tail_l3[&index=5]:6.150689)[&index=18]:0.441416)[&index=19]:0.333947,no_tail_l1[&index=7]:6.092444)[&index=20]:3.681951,ano_tail_r1[&index=8]:9.329866,(no_tail_r2[&index=9]:0.561388,(no_tail_r3[&index=10]:0.705506,(blue1[&index=11]:6.527962,(blue2[&index=12]:0.437815,(red2[&index=14]:0.516997,red1[&index=13]:1.041096)[&index=21]:1.036985)[&index=22]:45.049248)[&index=23]:1.016970)[&index=24]:0.155559)[&index=25]:3.320291)[&index=26];
73300	-205.929	-112.287	-93.6414	(((no_tail_l2[&index=6]:6.022258,((red_f1[&index=1]:22.534668,(blue_f2[&index=4]:2.967036,(blue_f1[&index=3]:6.158467,red_f2[&index=2]:1.129079)[&index=15]:5.750358)[&index=16]:0.140880)[&index=17]:3.345420,no_tail_l3[&index=5]:4.618121)[&index=18]:2.508099)[&index=19]:5.468457,no_tail_l1[&index=7]:4.060440)[&index=20]:2.714278,ano_tail_r1[&index=8]:1.265681,(no_tail_r2[&index=9]:0.826744,((((red1[&index=13]:2.667309,red2[&index=14]:7.514767)[&index=21]:4.280791,blue2[&index=12]:28.038153)[&index=22]:8.881524,blue1[&index=11]:11.040121)[&index=23]:3.445450,no_tail_r3[&index=10]:4.349490)[&index=24]:1.955832)[&index=25]:8.622321)[&index=26];
73400	-170.163	-95.0991	-75.0635	((no_tail_r2[&index=9]:5.975371,(no_tail_r3[&index=10]:7.053515,(blue1[&index=11]:0.362407,((red1[&index=13]:0.090675,red2[&index=14]:0.205172)[&index=21]:0.426949,blue2[&index=12]:0.145473)[&index=22]:0.172283)[&index=23]:1.856013)[&index=24]:0.495274)[&index=25]:1.672513,((no_tail_l2[&index=6]:3.291356,(no_tail_l3[&index=5]:6.300651,(((red_f1[&index=1]:0.000531,red_f2[&index=2]:0.119743)[&index=15]:6.287005,blue_f1[&index=3]:0.145286)[&index=16]:1.685499,blue_f2[&index=4]:0.416803)[&index=17]:2.704454)[&index=18]:0.256157)[&index=19]:0.019827,no_tail_l1[&index=7]:4.504970)[&index=20]:2.689832,ano_tail_r1[&index=8]:10.538943)[&index=26];
73500	-179.931	-98.1593	-81.7712	((no_tail_r2[&index=9]:2.531466,((blue1[&index=11]:2.320513,(blue2[&index=12]:0.490785,(red2[&index=14]:0.017030,red1[&index=13]:0.000619)[&index=21]:5.749578)[&index=22]:5.282047)[&index=23]:18.485904,no_tail_r3[&index=10]:0.495884)[&index=24]:0.705749)[&index=25]:6.574521,((no_tail_l2[&index=6]:5.820593,(((blue_f2[&index=4]:0.007519,red_f1[&index=1]:0.009937)[&index=16]:6.900495,(blue_f1[&index=3]:0.168975,red_f2[&index=2]:0.352778)[&index=15]:15.928659)[&index=17]:0.155177,no_tail_l3[&index=5]:7.480795)[&index=18]:0.161383)[&index=19]:0.570124,no_tail_l1[&index=7]:0.861406)[&index=20]:4.116556,ano_tail_r1[&index=8]:5.766496)[&index=26];
73600	-193.53	-100.04	-93.4899	(ano_tail_r1[&index=8]:6.336251,(no_tail_r2[&index=9]:13.448909,(no_tail_r3[&index=10]:2.454261,(((red1[&index=13]:0.110486,red2[&index=14]:0.115785)[&index=21]:3.415756,blue2[&index=12]:6.328304)[&index=22]:8.334164,blue1[&index=11]:3.708095)[&index=23]:6.350962)[&index=24]:8.344472)[&index=25]:2.616066,(no_tail_l1[&index=7]:0.098257,(no_tail_l2[&index=6]:5.779995,(no_tail_l3[&index=5]:8.821975,((red_f2[&index=2]:7.109956,(blue_f1[&index=3]:0.021417,blue_f2[&index=4]:0.198449)[&index=15]:35.315203)[&index=17]:8.043993,red_f1[&index=1]:1.206342)[&index=16]:9.602031)[&index=18]:6.481028)[&index=19]:1.863484)[&index=20]:3.442966)[&index=26];
73700	-184.048	-104.378	-79.6697	(ano_tail_r1[&index=8]:8.262567,(no_tail_r2[&index=9]:2.748259,(no_tail_r3[&index=10]:1.970514,(blue1[&index=11]:0.134894,(blue2[&index=12]:1.816633,(red1[&index=13]:0.004446,red2[&index=14]:0.040848)[&index=21]:10.203303)[&index=22]:3.169525)[&index=23]:2.380863)[&index=24]:3.358663)[&index=25]:4.245246,((no_tail_l2[&index=6]:5.162159,(((blue_f2[&index=4]:5.668545,blue_f1[&index=3]:0.496997)[&index=17]:1.678498,(red_f1[&index=1]:0.842813,red_f2[&index=2]:2.541482)[&index=16]:3.463527)[&index=15]:1.933851,no_tail_l3[&index=5]:1.174431)[&index=18]:5.352225)[&index=19]:5.969990,no_tail_l1[&index=7]:5.256928)[&index=20]:2.570288)[&index=26];
73800	-184.561	-107.147	-77.4142	((no_tail_l1[&index=7]:0.443562,(no_tail_l2[&index=6]:7.372740,((((blue_f1[&index=3]:3.251324,red_f2[&index=2]:1.085236)[&index=17]:1.148780,blue_f2[&index=4]:0.227125)[&index=15]:0.623436,red_f1[&index=1]:2.306397)[&index=16]:1.016764,no_tail_l3[&index=5]:1.163291)[&index=18]:0.133292)[&index=19]:4.793698)[&index=20]:8.690065,ano_tail_r1[&index=8]:7.598327,(no_tail_r2[&index=9]:4.256321,((((red2[&index=14]:0.194595,red1[&index=13]:0.209234)[&index=21]:0.961073,blue2[&index=12]:0.961279)[&index=22]:1.386072,blue1[&index=11]:0.142679)[&index=23]:8.143803,no_tail_r3[&index=10]:1.377795)[&index=24]:0.026481)[&index=25]:11.656854)[&index=26];
73900	-195.384	-104.994	-90.3903	((no_tail_r2[&index=9]:1.975518,(no_tail_r3[&index=10]:3.059650,(((red2[&index=14]:0.068431,red1[&index=13]:0.030939)[&index=21]:0.856109,blue2[&index=12]:15.804772)[&index=22]:0.950083,blue1[&index=11]:3.327881)[&index=23]:1.318452)[&index=24]:0.457502)[&index=25]:3.419623,(no_tail_l1[&index=7]:8.049827,(no_tail_l2[&index=6]:4.380748,(no_tail_l3[&index=5]:7.066126,(red_f1[&index=1]:7.761694,((blue_f1[&index=3]:1.993323,blue_f2[&index=4]:2.666616)[&index=17]:0.065929,red_f2[&index=2]:5.648441)[&index=15]:13.245223)[&index=16]:10.654422)[&index=18]:8.634075)[&index=19]:5.950587)[&index=20]:1.365831,ano_tail_r1[&index=8]:25.298530)[&index=26];
74000	-167.763	-89.3623	-78.4012	((no_tail_r2[&index=9]:9.044127,(no_tail_r3[&index=10]:0.664259,(((red1[&index=13]:0.080557,red2[&index=14]:0.068915)[&index=21]:1.362106,blue2[&index=12]:0.423580)[&index=22]:1.565914,blue1[&index=11]:4.676634)[&index=23]:1.536625)[&index=24]:8.077773)[&index=25]:10.795525,ano_tail_r1[&index=8]:8.694574,(no_tail_l1[&index=7]:8.868907,((((blue_f2[&index=4]:0.168380,blue_f1[&index=3]:0.077075)[&index=17]:0.244242,(red_f1[&index=1]:0.015301,red_f2[&index=2]:0.150007)[&index=16]:0.097590)[&index=15]:0.876199,no_tail_l3[&index=5]:0.731493)[&index=18]:2.780629,no_tail_l2[&index=6]:1.070549)[&index=19]:4.857159)[&index=20]:7.176829)[&index=26];
74100	-192.049	-107.25	-84.7985	((((((blue_f1[&index=3]:7.259167,blue_f2[&index=4]:1.818733)[&index=17]:0.159769,(red_f2[&index=2]:0.799058,red_f1[&index=1]:0.087980)[&index=15]:7.421779)[&index=16]:2.420159,no_tail_l3[&index=5]:2.671010)[&index=18]:3.215851,no_tail_l2[&index=6]:0.267462)[&index=19]:0.600123,no_tail_l1[&index=7]:0.142580)[&index=20]:0.107203,(no_tail_r2[&index=9]:12.947818,(no_tail_r3[&index=10]:1.368188,((blue2[&index=12]:0.692595,(red1[&index=13]:0.249460,red2[&index=14]:0.926631)[&index=21]:12.269787)[&index=22]:5.375211,blue1[&index=11]:1.432332)[&index=23]:30.508745)[&index=24]:0.469756)[&index=25]:9.730321,ano_tail_r1[&index=8]:3.149831)[&index=26];
74200	-199.208	-112.077	-87.1306	((no_tail_r2[&index=9]:8.862343,(no_tail_r3[&index=10]:1.300876,(blue1[&index=11]:0.764821,(blue2[&index=12]:1.232687,(red1[&index=13]:1.307477,red2[&index=14]:1.835114)[&index=21]:0.844562)[&index=22]:1.118758)[&index=23]:3.253042)[&index=24]:5.895445)[&index=25]:12.568840,(no_tail_l1[&index=7]:2.645961,((((blue_f2[&index=4]:1.904123,red_f1[&index=1]:1.928258)[&index=16]:0.071043,(red_f2[&index=2]:2.530774,blue_f1[&index=3]:4.741571)[&index=15]:2.727441)[&index=17]:1.488142,no_tail_l3[&index=5]:2.954367)[&index=18]:19.731520,no_tail_l2[&index=6]:22.345235)[&index=19]:6.500486)[&index=20]:4.040497,ano_tail_r1[&index=8]:5.158699)[&index=26];
74300	-190.068	-103.745	-86.3235	(ano_tail_r1[&index=8]:7.151650,((no_tail_r3[&index=10]:2.427763,((blue2[&index=12]:4.739961,(red2[&index=14]:0.254147,red1[&index=13]:0.131761)[&index=21]:1.455688)[&index=22]:4.356595,blue1[&index=11]:2.559664)[&index=23]:4.372282)[&index=24]:5.345742,no_tail_r2[&index=9]:8.730496)[&index=25]:14.812199,(no_tail_l1[&index=7]:6.668743,(no_tail_l2[&index=6]:9.976847,(no_tail_l3[&index=5]:1.721034,((red_f2[&index=2]:0.064748,blue_f2[&index=4]:0.207409)[&index=17]:3.981025,(blue_f1[&index=3]:13.801913,red_f1[&index=1]:2.873432)[&index=15]:0.626522)[&index=16]:1.019147)[&index=18]:6.592803)[&index=19]:3.953374)[&index=20]:5.891458)[&index=26];
74400	-189.569	-103.16	-86.4087	((no_tail_l1[&index=7]:14.230715,(((((blue_f1[&index=3]:0.183500,blue_f2[&index=4]:0.169265)[&index=17]:9.848094,red_f2[&index=2]:0.348700)[&index=15]:0.088475,red_f1[&index=1]:0.068399)[&index=16]:6.090323,no_tail_l3[&index=5]:1.061475)[&index=18]:3.234956,no_tail_l2[&index=6]:3.382030)[&index=19]:6.115857)[&index=20]:1.233817,(no_tail_r2[&index=9]:6.975176,(no_tail_r3[&index=10]:5.833026,((blue2[&index=12]:11.825699,(red1[&index=13]:3.054151,red2[&index=14]:3.475212)[&index=21]:11.118659)[&index=22]:1.545878,blue1[&index=11]:5.842093)[&index=23]:1.135864)[&index=24]:1.538165)[&index=25]:3.421050,ano_tail_r1[&index=8]:12.321661)[&index=26];
74500	-178.035	-95.3471	-82.688	((no_tail_l1[&index=7]:2.500396,(no_tail_l2[&index=6]:7.035034,(((red_f2[&index=2]:0.026395,red_f1[&index=1]:0.128862)[&index=17]:0.060740,(blue_f1[&index=3]:0.165720,blue_f2[&index=4]:0.051917)[&index=16]:1.434217)[&index=15]:8.638660,no_tail_l3[&index=5]:15.335913)[&index=18]:2.819533)[&index=19]:1.899151)[&index=20]:8.319549,(no_tail_r2[&index=9]:5.326168,(no_tail_r3[&index=10]:0.010655,(blue1[&index=11]:6.487344,(blue2[&index=12]:6.659635,(red2[&index=14]:0.215618,red1[&index=13]:0.366909)[&index=21]:4.552200)[&index=22]:0.010896)[&index=23]:15.849276)[&index=24]:3.826311)[&index=25]:1.638034,ano_tail_r1[&index=8]:2.179626)[&index=26];
74600	-188.565	-104.602	-83.9629	(ano_tail_r1[&index=8]:2.509878,((((blue_f1[&index=3]:8.172614,((blue_f2[&index=4]:6.265258,red_f2[&index=2]:0.897840)[&index=17]:9.192559,red_f1[&index=1]:5.164551)[&index=16]:1.739678)[&index=15]:13.707982,no_tail_l3[&index=5]:1.016584)[&index=18]:13.858527,no_tail_l2[&index=6]:2.120397)[&index=19]:8.830072,no_tail_l1[&index=7]:2.658687)[&index=20]:3.538864,(no_tail_r2[&index=9]:1.428712,(no_tail_r3[&index=10]:4.653610,(blue1[&index=11]:2.788160,((red1[&index=13]:0.023965,red2[&index=14]:0.062728)[&index=21]:0.547363,blue2[&index=12]:1.042850)[&index=22]:2.708196)[&index=23]:0.046594)[&index=24]:3.823485)[&index=25]:5.114240)[&index=26];
74700	-196.767	-106.958	-89.8097	(((no_tail_r3[&index=10]:4.586683,(((red1[&index=13]:4.152185,red2[&index=14]:13.924582)[&index=21]:7.462141,blue2[&index=12]:4.548154)[&index=22]:5.283448,blue1[&index=11]:5.695629)[&index=23]:6.959992)[&index=24]:18.054722,no_tail_r2[&index=9]:1.585658)[&index=25]:2.134332,((no_tail_l2[&index=6]:0.823152,(no_tail_l3[&index=5]:5.880158,(((blue_f2[&index=4]:7.100405,blue_f1[&index=3]:4.134777)[&index=16]:2.138368,red_f1[&index=1]:0.065663)[&index=17]:0.046774,red_f2[&index=2]:0.208458)[&index=15]:4.016133)[&index=18]:1.567360)[&index=19]:7.543440,no_tail_l1[&index=7]:10.249600)[&index=20]:12.199081,ano_tail_r1[&index=8]:0.786650)[&index=26];
74800	-180.86	-99.5464	-81.3134	((no_tail_r2[&index=9]:4.484452,(no_tail_r3[&index=10]:0.625615,(((red2[&index=14]:0.128908,red1[&index=13]:0.079029)[&index=21]:10.727496,blue2[&index=12]:7.006689)[&index=22]:0.218331,blue1[&index=11]:0.305746)[&index=23]:2.096531)[&index=24]:14.507198)[&index=25]:6.829234,ano_tail_r1[&index=8]:1.616776,(((no_tail_l3[&index=5]:8.045362,(blue_f2[&index=4]:10.130649,((red_f2[&index=2]:0.031775,red_f1[&index=1]:0.151437)[&index=16]:2.670364,blue_f1[&index=3]:4.705096)[&index=17]:2.441840)[&index=15]:0.625293)[&index=18]:0.856149,no_tail_l2[&index=6]:4.454110)[&index=19]:4.067239,no_tail_l1[&index=7]:0.225465)[&index=20]:1.635190)[&index=26];
74900	-200.571	-112.266	-88.3049	((((((red_f2[&index=2]:2.022942,(blue_f2[&index=4]:22.196969,red_f1[&index=1]:10.725325)[&index=17]:5.118914)[&index=16]:3.740066,blue_f1[&index=3]:3.802727)[&index=15]:7.088771,no_tail_l3[&index=5]:2.773854)[&index=18]:0.631172,no_tail_l2[&index=6]:0.852498)[&index=19]:2.351418,no_tail_l1[&index=7]:7.410352)[&index=20]:13.529841,((no_tail_r3[&index=10]:6.177491,(blue1[&index=11]:8.800137,((red2[&index=14]:4.167394,red1[&index=13]:1.582156)[&index=21]:1.351741,blue2[&index=12]:2.410822)[&index=22]:2.609525)[&index=23]:2.919987)[&index=24]:3.960433,no_tail_r2[&index=9]:1.100244)[&index=25]:2.417632,ano_tail_r1[&index=8]:3.881212)[&index=26];
75000	-193.162	-110.039	-83.123	((no_tail_l1[&index=7]:12.742823,(no_tail_l2[&index=6]:0.250208,((((red_f1[&index=1]:11.915919,blue_f1[&index=3]:0.951494)[&index=17]:5.367176,blue_f2[&index=4]:1.316066)[&index=16]:7.694121,red_f2[&index=2]:2.158859)[&index=15]:0.163666,no_tail_l3[&index=5]:3.196105)[&index=18]:2.181112)[&index=19]:1.425714)[&index=20]:0.353741,ano_tail_r1[&index=8]:6.225475,(((blue1[&index=11]:1.388362,(blue2[&index=12]:11.047471,(red1[&index=13]:0.718316,red2[&index=14]:0.167198)[&index=21]:16.618693)[&index=22]:2.007525)[&index=23]:2.489478,no_tail_r3[&index=10]:0.513878)[&index=24]:2.610897,no_tail_r2[&index=9]:2.756667)[&index=25]:1.452866)[&index=26];
75100	-176.836	-99.289	-77.5475	((((blue1[&index=11]:3.088856,(blue2[&index=12]:1.573849,(red1[&index=13]:0.184217,red2[&index=14]:0.083152)[&index=21]:1.431506)[&index=22]:8.606394)[&index=23]:1.439115,no_tail_r3[&index=10]:4.919523)[&index=24]:2.717304,no_tail_r2[&index=9]:2.245026)[&index=25]:3.026198,ano_tail_r1[&index=8]:6.636311,(no_tail_l1[&index=7]:6.355080,(no_tail_l2[&index=6]:2.622271,(no_tail_l3[&index=5]:6.695082,((blue_f2[&index=4]:0.005616,blue_f1[&index=3]:0.102454)[&index=17]:0.483283,(red_f2[&index=2]:1.608922,red_f1[&index=1]:2.299882)[&index=16]:3.684104)[&index=15]:1.412278)[&index=18]:2.620923)[&index=19]:1.490629)[&index=20]:4.504356)[&index=26];
75200	-205.417	-112.288	-93.1285	(ano_tail_r1[&index=8]:6.217440,(no_tail_l1[&index=7]:4.790348,(((red_f1[&index=1]:1.089462,(blue_f1[&index=3]:1.777007,(red_f2[&index=2]:1.390456,blue_f2[&index=4]:7.721220)[&index=16]:3.900350)[&index=17]:6.312979)[&index=15]:3.742008,no_tail_l3[&index=5]:12.376882)[&index=18]:4.291839,no_tail_l2[&index=6]:7.706109)[&index=19]:0.997913)[&index=20]:8.627055,(no_tail_r2[&index=9]:4.906250,(((blue2[&index=12]:2.480363,(red1[&index=13]:4.610045,red2[&index=14]:6.033924)[&index=21]:15.747493)[&index=22]:3.983870,blue1[&index=11]:5.309190)[&index=23]:8.388617,no_tail_r3[&index=10]:2.170510)[&index=24]:1.356524)[&index=25]:21.813500)[&index=26];
75300	-184.083	-99.2283	-84.8546	((no_tail_l1[&index=7]:12.693136,((no_tail_l3[&index=5]:0.985907,(blue_f1[&index=3]:0.626073,(red_f1[&index=1]:0.088040,(red_f2[&index=2]:0.000658,blue_f2[&index=4]:5.293947)[&index=17]:0.294200)[&index=16]:0.290947)[&index=15]:3.046746)[&index=18]:1.725082,no_tail_l2[&index=6]:0.143107)[&index=19]:0.523278)[&index=20]:46.004510,ano_tail_r1[&index=8]:0.249084,(no_tail_r2[&index=9]:1.067359,(no_tail_r3[&index=10]:0.782727,(((red1[&index=13]:0.157547,red2[&index=14]:0.060134)[&index=21]:0.426060,blue2[&index=12]:1.265059)[&index=22]:10.526786,blue1[&index=11]:5.708687)[&index=23]:12.991816)[&index=24]:0.138514)[&index=25]:1.282753)[&index=26];
75400	-188.419	-101.064	-87.3554	(((no_tail_l2[&index=6]:1.786452,(no_tail_l3[&index=5]:7.394188,(red_f1[&index=1]:10.472491,((blue_f1[&index=3]:0.069867,blue_f2[&index=4]:0.019155)[&index=17]:7.699520,red_f2[&index=2]:0.637980)[&index=15]:6.778336)[&index=16]:7.718404)[&index=18]:0.726598)[&index=19]:3.784577,no_tail_l1[&index=7]:1.394248)[&index=20]:1.341996,(no_tail_r2[&index=9]:8.870248,(no_tail_r3[&index=10]:3.227877,((blue2[&index=12]:1.741451,(red1[&index=13]:0.483945,red2[&index=14]:0.075378)[&index=21]:0.269604)[&index=22]:8.074987,blue1[&index=11]:1.866120)[&index=23]:0.249641)[&index=24]:2.823674)[&index=25]:14.638617,ano_tail_r1[&index=8]:26.730417)[&index=26];
75500	-177.124	-98.0603	-79.0638	(((no_tail_l2[&index=6]:12.812888,(no_tail_l3[&index=5]:0.561564,(blue_f2[&index=4]:7.146793,((red_f2[&index=2]:0.127672,red_f1[&index=1]:0.059666)[&index=15]:0.117499,blue_f1[&index=3]:0.083001)[&index=17]:3.401136)[&index=16]:1.482416)[&index=18]:0.896418)[&index=19]:0.652942,no_tail_l1[&index=7]:7.646523)[&index=20]:9.777313,((((blue2[&index=12]:1.684933,(red2[&index=14]:0.477006,red1[&index=13]:0.089329)[&index=21]:6.627059)[&index=22]:0.926327,blue1[&index=11]:0.333795)[&index=23]:3.341693,no_tail_r3[&index=10]:3.215175)[&index=24]:4.291269,no_tail_r2[&index=9]:0.587903)[&index=25]:3.759798,ano_tail_r1[&index=8]:7.317739)[&index=26];
75600	-170.426	-88.5695	-81.8564	((no_tail_r2[&index=9]:3.422033,(no_tail_r3[&index=10]:0.012254,(blue1[&index=11]:8.302516,((red1[&index=13]:0.092652,red2[&index=14]:0.095757)[&index=21]:7.715543,blue2[&index=12]:2.734667)[&index=22]:8.582867)[&index=23]:21.136302)[&index=24]:6.379635)[&index=25]:2.770571,ano_tail_r1[&index=8]:0.945159,(((no_tail_l3[&index=5]:0.173625,((blue_f2[&index=4]:0.106702,blue_f1[&index=3]:0.004349)[&index=17]:0.232897,(red_f1[&index=1]:0.090201,red_f2[&index=2]:0.109055)[&index=15]:0.016257)[&index=16]:11.458101)[&index=18]:0.740490,no_tail_l2[&index=6]:3.130613)[&index=19]:1.595508,no_tail_l1[&index=7]:1.864957)[&index=20]:9.668271)[&index=26];
75700	-202.263	-111.868	-90.3946	(ano_tail_r1[&index=8]:1.470308,((((blue_f1[&index=3]:7.196308,((blue_f2[&index=4]:2.624658,red_f1[&index=1]:12.817560)[&index=17]:0.260963,red_f2[&index=2]:3.456726)[&index=15]:1.043725)[&index=16]:4.382006,no_tail_l3[&index=5]:6.916244)[&index=18]:0.541694,no_tail_l2[&index=6]:3.706517)[&index=19]:14.213586,no_tail_l1[&index=7]:8.171781)[&index=20]:17.329555,(((blue1[&index=11]:12.780798,((red1[&index=13]:1.776454,red2[&index=14]:0.344342)[&index=21]:9.369875,blue2[&index=12]:1.607147)[&index=22]:5.367109)[&index=23]:0.280486,no_tail_r3[&index=10]:0.253269)[&index=24]:16.406256,no_tail_r2[&index=9]:0.646812)[&index=25]:1.107790)[&index=26];
75800	-189.357	-97.3821	-91.9745	((no_tail_l1[&index=7]:4.343254,((((red_f2[&index=2]:0.024780,red_f1[&index=1]:0.054046)[&index=15]:0.448527,(blue_f1[&index=3]:0.080533,blue_f2[&index=4]:0.011859)[&index=17]:13.455095)[&index=16]:2.869001,no_tail_l3[&index=5]:11.113809)[&index=18]:5.289080,no_tail_l2[&index=6]:2.302451)[&index=19]:19.654319)[&index=20]:2.092457,(((blue1[&index=11]:3.904568,((red1[&index=13]:2.007517,red2[&index=14]:1.607764)[&index=21]:0.297789,blue2[&index=12]:1.329809)[&index=22]:15.442506)[&index=23]:4.852744,no_tail_r3[&index=10]:14.015298)[&index=24]:10.199281,no_tail_r2[&index=9]:2.458984)[&index=25]:6.806762,ano_tail_r1[&index=8]:17.309199)[&index=26];
75900	-195.472	-105.928	-89.5433	(ano_tail_r1[&index=8]:2.569895,(no_tail_l1[&index=7]:3.399152,(((blue_f1[&index=3]:10.340836,((red_f2[&index=2]:0.018320,red_f1[&index=1]:0.178160)[&index=15]:6.831710,blue_f2[&index=4]:0.923097)[&index=16]:1.016682)[&index=17]:0.962254,no_tail_l3[&index=5]:10.929849)[&index=18]:2.191805,no_tail_l2[&index=6]:8.637451)[&index=19]:0.048466)[&index=20]:0.576790,(no_tail_r2[&index=9]:9.914556,(no_tail_r3[&index=10]:5.590820,(((red2[&index=14]:3.347001,red1[&index=13]:4.860762)[&index=21]:16.395128,blue2[&index=12]:5.588499)[&index=22]:6.050898,blue1[&index=11]:10.647482)[&index=23]:5.089026)[&index=24]:4.723918)[&index=25]:8.982804)[&index=26];
76000	-173.394	-91.7456	-81.6485	((no_tail_l1[&index=7]:6.656014,((((red_f2[&index=2]:0.012699,red_f1[&index=1]:0.097683)[&index=17]:4.151154,(blue_f1[&index=3]:6.454595,blue_f2[&index=4]:10.510284)[&index=15]:1.710476)[&index=16]:10.133622,no_tail_l3[&index=5]:14.081826)[&index=18]:3.468861,no_tail_l2[&index=6]:0.001467)[&index=19]:0.043047)[&index=20]:0.862467,ano_tail_r1[&index=8]:0.036108,((no_tail_r3[&index=10]:3.002354,((blue2[&index=12]:0.194323,(red1[&index=13]:0.040211,red2[&index=14]:0.027666)[&index=21]:0.405736)[&index=22]:0.306729,blue1[&index=11]:0.007668)[&index=23]:0.149427)[&index=24]:4.255271,no_tail_r2[&index=9]:23.147274)[&index=25]:0.584290)[&index=26];
76100	-189.321	-104.727	-84.5934	(ano_tail_r1[&index=8]:5.642061,(no_tail_l1[&index=7]:2.075602,((((blue_f1[&index=3]:2.111211,red_f2[&index=2]:8.580734)[&index=17]:7.285403,(blue_f2[&index=4]:0.899539,red_f1[&index=1]:0.281531)[&index=15]:3.677948)[&index=16]:2.786441,no_tail_l3[&index=5]:0.666344)[&index=18]:13.063420,no_tail_l2[&index=6]:0.890815)[&index=19]:2.348593)[&index=20]:1.623851,(no_tail_r2[&index=9]:1.626141,(no_tail_r3[&index=10]:0.825754,(blue1[&index=11]:4.466683,((red1[&index=13]:0.004882,red2[&index=14]:0.154918)[&index=21]:5.753493,blue2[&index=12]:4.326895)[&index=22]:6.961278)[&index=23]:27.282921)[&index=24]:0.714264)[&index=25]:1.015348)[&index=26];
76200	-185.242	-105.563	-79.6785	(ano_tail_r1[&index=8]:0.845066,(((((red2[&index=14]:0.166749,red1[&index=13]:0.017473)[&index=21]:1.110888,blue2[&index=12]:1.866782)[&index=22]:6.117839,blue1[&index=11]:4.782181)[&index=23]:11.174658,no_tail_r3[&index=10]:0.292060)[&index=24]:8.451153,no_tail_r2[&index=9]:1.020167)[&index=25]:0.602473,(no_tail_l1[&index=7]:1.919698,(no_tail_l2[&index=6]:3.907528,(no_tail_l3[&index=5]:5.948428,((red_f1[&index=1]:1.752677,blue_f2[&index=4]:0.537337)[&index=17]:0.935090,(blue_f1[&index=3]:0.503475,red_f2[&index=2]:3.191214)[&index=16]:5.230709)[&index=15]:2.231089)[&index=18]:9.272995)[&index=19]:2.561240)[&index=20]:6.052570)[&index=26];
76300	-175.361	-97.1895	-78.171	(((no_tail_r3[&index=10]:2.811900,(((red2[&index=14]:0.044686,red1[&index=13]:0.315618)[&index=21]:1.037869,blue2[&index=12]:4.562431)[&index=22]:4.419330,blue1[&index=11]:5.176044)[&index=23]:10.148590)[&index=24]:5.396130,no_tail_r2[&index=9]:7.580398)[&index=25]:2.825856,(no_tail_l1[&index=7]:0.062669,((((red_f2[&index=2]:4.680992,(blue_f1[&index=3]:0.026121,red_f1[&index=1]:0.612545)[&index=17]:4.107306)[&index=16]:2.310836,blue_f2[&index=4]:1.033030)[&index=15]:10.317103,no_tail_l3[&index=5]:0.118984)[&index=18]:0.097875,no_tail_l2[&index=6]:0.056524)[&index=19]:0.024144)[&index=20]:4.944720,ano_tail_r1[&index=8]:0.242467)[&index=26];
76400	-192.216	-105.394	-86.8218	(ano_tail_r1[&index=8]:7.045772,(((no_tail_l3[&index=5]:0.188010,(red_f2[&index=2]:0.251451,((blue_f2[&index=4]:0.063683,blue_f1[&index=3]:0.138403)[&index=15]:12.881555,red_f1[&index=1]:12.666604)[&index=16]:9.454055)[&index=17]:0.561828)[&index=18]:0.367547,no_tail_l2[&index=6]:17.512371)[&index=19]:1.453453,no_tail_l1[&index=7]:2.285082)[&index=20]:1.691490,((no_tail_r3[&index=10]:6.820448,(blue1[&index=11]:0.156325,(blue2[&index=12]:0.550191,(red1[&index=13]:9.980566,red2[&index=14]:1.443757)[&index=21]:0.623687)[&index=22]:7.410093)[&index=23]:3.014754)[&index=24]:4.815635,no_tail_r2[&index=9]:8.921076)[&index=25]:5.909939)[&index=26];
76500	-173.168	-97.9271	-75.2407	(((((blue2[&index=12]:0.826493,(red1[&index=13]:0.023273,red2[&index=14]:0.085718)[&index=21]:3.865166)[&index=22]:4.589370,blue1[&index=11]:4.425544)[&index=23]:1.749169,no_tail_r3[&index=10]:3.074175)[&index=24]:8.924893,no_tail_r2[&index=9]:1.268173)[&index=25]:7.067529,(no_tail_l1[&index=7]:3.429430,((no_tail_l3[&index=5]:1.393864,((blue_f1[&index=3]:0.375624,blue_f2[&index=4]:0.595710)[&index=15]:6.295198,(red_f2[&index=2]:0.147479,red_f1[&index=1]:0.208270)[&index=16]:2.595017)[&index=17]:0.710187)[&index=18]:0.970820,no_tail_l2[&index=6]:0.039754)[&index=19]:3.258942)[&index=20]:2.223672,ano_tail_r1[&index=8]:0.158964)[&index=26];
76600	-178.871	-102.944	-75.9266	(ano_tail_r1[&index=8]:1.797619,(no_tail_l1[&index=7]:5.678312,((no_tail_l3[&index=5]:3.324784,((red_f2[&index=2]:3.091176,red_f1[&index=1]:0.116080)[&index=15]:0.285411,(blue_f1[&index=3]:0.275326,blue_f2[&index=4]:0.143596)[&index=16]:2.884207)[&index=17]:0.454192)[&index=18]:9.625521,no_tail_l2[&index=6]:4.217970)[&index=19]:0.285669)[&index=20]:3.829476,(((((red1[&index=13]:0.486232,red2[&index=14]:1.537907)[&index=21]:0.347470,blue2[&index=12]:0.255032)[&index=22]:0.133402,blue1[&index=11]:0.094388)[&index=23]:2.726252,no_tail_r3[&index=10]:1.023880)[&index=24]:6.282229,no_tail_r2[&index=9]:2.334142)[&index=25]:10.501513)[&index=26];
76700	-208.075	-112.206	-95.8683	(((((red_f2[&index=2]:0.067621,(red_f1[&index=1]:10.951776,(blue_f1[&index=3]:4.850254,blue_f2[&index=4]:1.381308)[&index=15]:9.651589)[&index=16]:3.120205)[&index=17]:6.056603,no_tail_l3[&index=5]:0.895091)[&index=18]:0.427369,no_tail_l2[&index=6]:1.560748)[&index=19]:7.940433,no_tail_l1[&index=7]:12.221716)[&index=20]:14.116176,ano_tail_r1[&index=8]:19.795447,((no_tail_r3[&index=10]:0.696030,(blue1[&index=11]:8.130184,((red1[&index=13]:4.970035,red2[&index=14]:24.321487)[&index=21]:2.111423,blue2[&index=12]:6.013944)[&index=22]:0.781272)[&index=23]:9.448482)[&index=24]:6.582208,no_tail_r2[&index=9]:4.989812)[&index=25]:0.359303)[&index=26];
76800	-186.344	-103.71	-82.6334	((no_tail_l1[&index=7]:3.696961,(no_tail_l2[&index=6]:4.080838,(no_tail_l3[&index=5]:5.961563,(blue_f1[&index=3]:1.521220,((blue_f2[&index=4]:0.918255,red_f2[&index=2]:0.004337)[&index=16]:6.264173,red_f1[&index=1]:2.654445)[&index=15]:1.695811)[&index=17]:2.378391)[&index=18]:14.602520)[&index=19]:1.798425)[&index=20]:0.778676,ano_tail_r1[&index=8]:0.577077,(no_tail_r2[&index=9]:7.119172,((blue1[&index=11]:8.570790,(blue2[&index=12]:0.987700,(red2[&index=14]:0.105014,red1[&index=13]:0.044624)[&index=21]:0.312762)[&index=22]:5.038472)[&index=23]:0.202067,no_tail_r3[&index=10]:4.083854)[&index=24]:2.009090)[&index=25]:19.859686)[&index=26];
76900	-195.555	-107.239	-88.3158	(ano_tail_r1[&index=8]:0.324292,(no_tail_r2[&index=9]:3.762096,(no_tail_r3[&index=10]:8.585332,(blue1[&index=11]:3.245452,((red1[&index=13]:0.042720,red2[&index=14]:0.314352)[&index=21]:6.272082,blue2[&index=12]:5.118255)[&index=22]:4.619365)[&index=23]:5.103537)[&index=24]:3.075421)[&index=25]:11.754152,(no_tail_l1[&index=7]:2.482900,((no_tail_l3[&index=5]:9.236049,(((red_f2[&index=2]:25.019535,red_f1[&index=1]:2.105009)[&index=16]:2.420507,blue_f2[&index=4]:0.366324)[&index=17]:10.372631,blue_f1[&index=3]:1.515172)[&index=15]:7.208794)[&index=18]:2.345780,no_tail_l2[&index=6]:3.812664)[&index=19]:0.511433)[&index=20]:4.064027)[&index=26];
77000	-184.85	-97.6083	-87.2418	(((no_tail_r3[&index=10]:2.672590,(blue1[&index=11]:0.066301,(blue2[&index=12]:0.061030,(red1[&index=13]:0.023530,red2[&index=14]:0.000312)[&index=21]:0.399358)[&index=22]:0.073476)[&index=23]:4.748332)[&index=24]:3.291245,no_tail_r2[&index=9]:16.383046)[&index=25]:1.706630,ano_tail_r1[&index=8]:0.359784,(no_tail_l1[&index=7]:2.395430,(no_tail_l2[&index=6]:14.456589,((((blue_f1[&index=3]:1.244224,red_f2[&index=2]:15.445274)[&index=17]:2.420105,blue_f2[&index=4]:10.633584)[&index=16]:1.504753,red_f1[&index=1]:0.847492)[&index=15]:8.748015,no_tail_l3[&index=5]:19.351197)[&index=18]:2.753315)[&index=19]:0.078465)[&index=20]:8.644003)[&index=26];
77100	-191.637	-108.254	-83.3821	(((((blue_f2[&index=4]:3.325609,((red_f2[&index=2]:30.068825,red_f1[&index=1]:0.549540)[&index=15]:2.832075,blue_f1[&index=3]:1.587052)[&index=16]:1.867653)[&index=17]:3.087837,no_tail_l3[&index=5]:5.038449)[&index=18]:15.257230,no_tail_l2[&index=6]:3.130067)[&index=19]:1.921120,no_tail_l1[&index=7]:0.391367)[&index=20]:0.649352,(no_tail_r2[&index=9]:6.851225,(((blue2[&index=12]:6.555168,(red2[&index=14]:0.373037,red1[&index=13]:0.186035)[&index=21]:0.120075)[&index=22]:0.345712,blue1[&index=11]:1.055353)[&index=23]:1.060475,no_tail_r3[&index=10]:3.243049)[&index=24]:1.792873)[&index=25]:6.176766,ano_tail_r1[&index=8]:1.543695)[&index=26];
77200	-186.611	-104.306	-82.3046	(ano_tail_r1[&index=8]:1.857308,(no_tail_r2[&index=9]:6.710743,((blue1[&index=11]:2.476036,(blue2[&index=12]:0.019827,(red1[&index=13]:0.028505,red2[&index=14]:0.018853)[&index=21]:5.336825)[&index=22]:0.220519)[&index=23]:6.921147,no_tail_r3[&index=10]:0.806086)[&index=24]:6.469334)[&index=25]:2.895940,(no_tail_l1[&index=7]:3.061967,(no_tail_l2[&index=6]:6.845012,(no_tail_l3[&index=5]:5.495902,(((red_f2[&index=2]:5.754373,blue_f2[&index=4]:13.715217)[&index=17]:5.013367,blue_f1[&index=3]:1.870120)[&index=15]:0.886028,red_f1[&index=1]:0.662380)[&index=16]:7.241964)[&index=18]:4.040866)[&index=19]:1.783421)[&index=20]:3.490315)[&index=26];
77300	-189.034	-105.211	-83.8231	(ano_tail_r1[&index=8]:0.611742,(no_tail_l1[&index=7]:12.933573,(((blue_f1[&index=3]:0.444298,((red_f2[&index=2]:2.179321,blue_f2[&index=4]:0.837664)[&index=17]:6.312759,red_f1[&index=1]:5.723286)[&index=15]:2.527272)[&index=16]:12.099540,no_tail_l3[&index=5]:0.175863)[&index=18]:9.954145,no_tail_l2[&index=6]:1.079252)[&index=19]:3.383757)[&index=20]:1.854580,(no_tail_r2[&index=9]:9.192291,(no_tail_r3[&index=10]:1.364046,(blue1[&index=11]:0.051972,((red2[&index=14]:0.043250,red1[&index=13]:0.078700)[&index=21]:3.071514,blue2[&index=12]:3.776528)[&index=22]:5.652187)[&index=23]:10.698567)[&index=24]:0.192571)[&index=25]:6.975853)[&index=26];
77400	-183.418	-102.197	-81.2217	(ano_tail_r1[&index=8]:3.733269,((no_tail_r3[&index=10]:2.256901,(blue1[&index=11]:12.657808,(blue2[&index=12]:0.577924,(red1[&index=13]:0.031783,red2[&index=14]:0.021330)[&index=21]:3.689887)[&index=22]:4.222294)[&index=23]:1.335617)[&index=24]:0.748150,no_tail_r2[&index=9]:0.921030)[&index=25]:2.161527,((no_tail_l2[&index=6]:2.985132,((((red_f2[&index=2]:0.696273,red_f1[&index=1]:0.175004)[&index=16]:2.137937,blue_f1[&index=3]:2.609353)[&index=15]:0.129937,blue_f2[&index=4]:7.772764)[&index=17]:4.812095,no_tail_l3[&index=5]:5.456845)[&index=18]:21.624747)[&index=19]:4.630731,no_tail_l1[&index=7]:2.786190)[&index=20]:0.032971)[&index=26];
77500	-186.725	-105.807	-80.9185	((no_tail_r2[&index=9]:10.798539,(no_tail_r3[&index=10]:1.279595,(((red1[&index=13]:0.227439,red2[&index=14]:0.045939)[&index=21]:0.166191,blue2[&index=12]:0.883769)[&index=22]:0.220578,blue1[&index=11]:4.459736)[&index=23]:1.766666)[&index=24]:5.066231)[&index=25]:6.337784,ano_tail_r1[&index=8]:5.870431,(no_tail_l1[&index=7]:0.121901,(no_tail_l2[&index=6]:10.037222,(no_tail_l3[&index=5]:0.076568,(blue_f1[&index=3]:8.471223,((blue_f2[&index=4]:1.256738,red_f2[&index=2]:4.703927)[&index=17]:0.329551,red_f1[&index=1]:1.405615)[&index=15]:8.312876)[&index=16]:4.671905)[&index=18]:0.956180)[&index=19]:2.725061)[&index=20]:6.500005)[&index=26];
77600	-192.636	-105.722	-86.9138	((((((red2[&index=14]:4.628267,red1[&index=13]:2.825459)[&index=21]:0.966174,blue2[&index=12]:4.324727)[&index=22]:3.716892,blue1[&index=11]:1.288704)[&index=23]:9.967137,no_tail_r3[&index=10]:0.374585)[&index=24]:1.439599,no_tail_r2[&index=9]:2.013615)[&index=25]:17.687273,ano_tail_r1[&index=8]:2.161876,(no_tail_l1[&index=7]:1.817919,((no_tail_l3[&index=5]:4.923135,((red_f2[&index=2]:3.745201,red_f1[&index=1]:6.683032)[&index=16]:7.750663,(blue_f2[&index=4]:0.019793,blue_f1[&index=3]:0.156882)[&index=17]:17.015542)[&index=15]:2.079533)[&index=18]:3.905016,no_tail_l2[&index=6]:2.782891)[&index=19]:11.600244)[&index=20]:2.793872)[&index=26];
77700	-200.932	-111.188	-89.7438	((no_tail_r2[&index=9]:2.898625,((blue1[&index=11]:0.059184,((red2[&index=14]:2.702239,red1[&index=13]:3.310174)[&index=21]:0.056328,blue2[&index=12]:1.374702)[&index=22]:3.298916)[&index=23]:8.161444,no_tail_r3[&index=10]:10.636341)[&index=24]:11.457678)[&index=25]:22.050322,ano_tail_r1[&index=8]:0.156757,((no_tail_l2[&index=6]:7.313034,(no_tail_l3[&index=5]:1.463628,(((red_f2[&index=2]:0.893903,blue_f2[&index=4]:12.180805)[&index=15]:5.842742,blue_f1[&index=3]:5.006921)[&index=16]:11.020696,red_f1[&index=1]:8.137024)[&index=17]:4.092506)[&index=18]:5.426365)[&index=19]:2.458064,no_tail_l1[&index=7]:0.305554)[&index=20]:0.513839)[&index=26];
77800	-206.489	-112.289	-94.2007	(((no_tail_l2[&index=6]:5.503960,((((red_f1[&index=1]:7.865105,blue_f1[&index=3]:7.007281)[&index=15]:2.638950,blue_f2[&index=4]:3.023954)[&index=16]:1.649807,red_f2[&index=2]:7.660831)[&index=17]:8.805717,no_tail_l3[&index=5]:8.589340)[&index=18]:5.686395)[&index=19]:1.644398,no_tail_l1[&index=7]:4.271556)[&index=20]:28.906079,(no_tail_r2[&index=9]:4.770548,((((red1[&index=13]:9.342510,red2[&index=14]:14.032006)[&index=21]:4.302756,blue2[&index=12]:3.026422)[&index=22]:6.990531,blue1[&index=11]:1.385094)[&index=23]:5.056036,no_tail_r3[&index=10]:4.849086)[&index=24]:0.715263)[&index=25]:1.990287,ano_tail_r1[&index=8]:3.388656)[&index=26];
77900	-189.161	-104.536	-84.625	(((no_tail_l2[&index=6]:4.754114,(no_tail_l3[&index=5]:1.361096,(red_f1[&index=1]:2.695673,(red_f2[&index=2]:6.613410,(blue_f1[&index=3]:5.719974,blue_f2[&index=4]:1.506397)[&index=15]:0.409200)[&index=17]:2.828287)[&index=16]:12.503729)[&index=18]:1.077175)[&index=19]:1.968468,no_tail_l1[&index=7]:2.064816)[&index=20]:6.157774,ano_tail_r1[&index=8]:4.823570,(no_tail_r2[&index=9]:26.746582,((((red2[&index=14]:0.029697,red1[&index=13]:0.024877)[&index=21]:3.597276,blue2[&index=12]:2.390103)[&index=22]:0.893791,blue1[&index=11]:1.623425)[&index=23]:0.654228,no_tail_r3[&index=10]:5.714347)[&index=24]:8.111311)[&index=25]:0.954635)[&index=26];
78000	-187.155	-103.33	-83.8256	((no_tail_l1[&index=7]:8.190270,(no_tail_l2[&index=6]:1.299898,(no_tail_l3[&index=5]:17.820866,(blue_f1[&index=3]:16.305048,(blue_f2[&index=4]:2.423541,(red_f1[&index=1]:0.606543,red_f2[&index=2]:0.222810)[&index=17]:0.671500)[&index=15]:1.918662)[&index=16]:6.247406)[&index=18]:5.064936)[&index=19]:3.881764)[&index=20]:1.521015,ano_tail_r1[&index=8]:0.397632,(no_tail_r2[&index=9]:2.839767,(no_tail_r3[&index=10]:9.431138,(((red2[&index=14]:0.038755,red1[&index=13]:0.149621)[&index=21]:2.428842,blue2[&index=12]:0.128686)[&index=22]:1.788390,blue1[&index=11]:5.978757)[&index=23]:1.492027)[&index=24]:7.696091)[&index=25]:2.683248)[&index=26];
78100	-190.713	-105.193	-85.5208	((((no_tail_l3[&index=5]:6.154746,(((blue_f1[&index=3]:0.050516,blue_f2[&index=4]:0.070720)[&index=17]:4.821359,red_f1[&index=1]:4.845443)[&index=16]:6.645897,red_f2[&index=2]:6.186184)[&index=15]:1.867492)[&index=18]:5.638689,no_tail_l2[&index=6]:3.680142)[&index=19]:6.935384,no_tail_l1[&index=7]:4.459911)[&index=20]:13.316256,ano_tail_r1[&index=8]:3.070395,(no_tail_r2[&index=9]:2.646747,(no_tail_r3[&index=10]:8.097697,(blue1[&index=11]:1.069934,((red1[&index=13]:0.418499,red2[&index=14]:14.116364)[&index=21]:3.172563,blue2[&index=12]:2.599063)[&index=22]:0.460298)[&index=23]:3.560018)[&index=24]:0.965316)[&index=25]:4.853135)[&index=26];
78200	-199.552	-107.349	-92.2035	((((no_tail_l3[&index=5]:2.957245,((blue_f1[&index=3]:13.121988,(red_f1[&index=1]:3.582322,red_f2[&index=2]:6.396852)[&index=17]:0.870188)[&index=15]:1.094962,blue_f2[&index=4]:6.664509)[&index=16]:2.181780)[&index=18]:5.381504,no_tail_l2[&index=6]:4.727868)[&index=19]:0.215976,no_tail_l1[&index=7]:13.520282)[&index=20]:7.338479,(no_tail_r2[&index=9]:0.003794,((blue1[&index=11]:13.151579,(blue2[&index=12]:2.813578,(red2[&index=14]:0.303553,red1[&index=13]:0.068165)[&index=21]:7.972563)[&index=22]:3.591855)[&index=23]:17.523206,no_tail_r3[&index=10]:2.943670)[&index=24]:5.194352)[&index=25]:16.422404,ano_tail_r1[&index=8]:5.073605)[&index=26];
78300	-191.878	-100.589	-91.289	(ano_tail_r1[&index=8]:4.421841,(no_tail_r2[&index=9]:4.443391,((blue1[&index=11]:0.307723,((red1[&index=13]:0.002090,red2[&index=14]:0.050996)[&index=21]:14.110451,blue2[&index=12]:7.916552)[&index=22]:7.514489)[&index=23]:8.709125,no_tail_r3[&index=10]:9.016893)[&index=24]:0.473460)[&index=25]:6.835276,(no_tail_l1[&index=7]:7.939902,(no_tail_l2[&index=6]:1.031095,((((blue_f1[&index=3]:0.160995,red_f1[&index=1]:0.056653)[&index=15]:3.958900,blue_f2[&index=4]:4.953619)[&index=17]:16.572183,red_f2[&index=2]:5.190292)[&index=16]:19.130429,no_tail_l3[&index=5]:0.903581)[&index=18]:7.768172)[&index=19]:0.856003)[&index=20]:6.219845)[&index=26];
78400	-170.627	-92.9901	-77.6371	(ano_tail_r1[&index=8]:0.358043,(no_tail_l1[&index=7]:0.535558,(no_tail_l2[&index=6]:7.701489,(((red_f2[&index=2]:0.009869,red_f1[&index=1]:0.058514)[&index=15]:6.628228,(blue_f1[&index=3]:0.021360,blue_f2[&index=4]:0.140261)[&index=17]:0.846588)[&index=16]:3.405106,no_tail_l3[&index=5]:2.941561)[&index=18]:0.911787)[&index=19]:3.447575)[&index=20]:2.231836,(no_tail_r2[&index=9]:2.453780,(((blue2[&index=12]:5.340872,(red2[&index=14]:0.144860,red1[&index=13]:0.234885)[&index=21]:7.848318)[&index=22]:0.533404,blue1[&index=11]:14.524514)[&index=23]:5.275115,no_tail_r3[&index=10]:1.593021)[&index=24]:3.057533)[&index=25]:0.040490)[&index=26];
78500	-185.33	-100.738	-84.5919	((no_tail_r2[&index=9]:10.006711,(((blue2[&index=12]:1.409034,(red2[&index=14]:0.014238,red1[&index=13]:0.366777)[&index=21]:4.679381)[&index=22]:1.287083,blue1[&index=11]:4.229625)[&index=23]:6.111189,no_tail_r3[&index=10]:4.112983)[&index=24]:0.229631)[&index=25]:2.763024,((no_tail_l2[&index=6]:3.564548,((blue_f1[&index=3]:5.081890,(blue_f2[&index=4]:7.698950,(red_f2[&index=2]:0.016997,red_f1[&index=1]:0.144819)[&index=15]:4.686263)[&index=17]:6.357417)[&index=16]:6.543842,no_tail_l3[&index=5]:5.047544)[&index=18]:13.022368)[&index=19]:4.304595,no_tail_l1[&index=7]:5.559072)[&index=20]:3.293112,ano_tail_r1[&index=8]:4.527344)[&index=26];
78600	-196.243	-108.505	-87.7386	((no_tail_l1[&index=7]:17.361468,((no_tail_l3[&index=5]:3.864004,(((blue_f2[&index=4]:1.151341,blue_f1[&index=3]:0.259142)[&index=15]:0.896889,red_f2[&index=2]:6.963768)[&index=17]:11.555926,red_f1[&index=1]:7.800128)[&index=16]:6.571237)[&index=18]:4.021076,no_tail_l2[&index=6]:1.888511)[&index=19]:1.155694)[&index=20]:0.126948,(no_tail_r2[&index=9]:4.542891,((blue1[&index=11]:5.511383,(blue2[&index=12]:0.073391,(red2[&index=14]:0.568480,red1[&index=13]:0.187894)[&index=21]:9.197295)[&index=22]:3.339548)[&index=23]:4.516752,no_tail_r3[&index=10]:22.955149)[&index=24]:2.472533)[&index=25]:2.042017,ano_tail_r1[&index=8]:1.768770)[&index=26];
78700	-171.835	-94.6192	-77.2156	((no_tail_r2[&index=9]:2.792515,(((blue2[&index=12]:3.583589,(red1[&index=13]:0.144365,red2[&index=14]:0.105952)[&index=21]:5.014690)[&index=22]:1.736690,blue1[&index=11]:2.028824)[&index=23]:8.167933,no_tail_r3[&index=10]:4.566677)[&index=24]:2.278298)[&index=25]:5.410038,((no_tail_l2[&index=6]:0.211171,(no_tail_l3[&index=5]:9.506990,((blue_f2[&index=4]:0.435797,(red_f2[&index=2]:0.034948,red_f1[&index=1]:0.015214)[&index=16]:0.550199)[&index=15]:0.073841,blue_f1[&index=3]:0.387201)[&index=17]:3.926992)[&index=18]:3.110631)[&index=19]:7.633350,no_tail_l1[&index=7]:1.262877)[&index=20]:1.534352,ano_tail_r1[&index=8]:3.663872)[&index=26];
78800	-180.312	-102.171	-78.1406	(ano_tail_r1[&index=8]:5.408413,((no_tail_r3[&index=10]:3.460230,(blue1[&index=11]:0.269513,((red1[&index=13]:0.023551,red2[&index=14]:0.296296)[&index=21]:0.039918,blue2[&index=12]:0.601402)[&index=22]:2.468412)[&index=23]:1.789739)[&index=24]:2.809889,no_tail_r2[&index=9]:20.903926)[&index=25]:3.402307,((((((red_f1[&index=1]:0.138742,blue_f1[&index=3]:0.241741)[&index=16]:0.469135,blue_f2[&index=4]:4.742374)[&index=15]:2.833435,red_f2[&index=2]:2.370768)[&index=17]:2.409461,no_tail_l3[&index=5]:0.835989)[&index=18]:1.553860,no_tail_l2[&index=6]:1.617975)[&index=19]:6.732753,no_tail_l1[&index=7]:1.933659)[&index=20]:5.448580)[&index=26];
78900	-191.925	-111.042	-80.8835	(ano_tail_r1[&index=8]:0.062217,(((no_tail_l3[&index=5]:3.959548,(blue_f1[&index=3]:1.511869,(red_f1[&index=1]:2.384661,(red_f2[&index=2]:0.114787,blue_f2[&index=4]:0.834568)[&index=15]:4.271437)[&index=17]:1.350443)[&index=16]:0.171204)[&index=18]:3.219145,no_tail_l2[&index=6]:3.289322)[&index=19]:1.309758,no_tail_l1[&index=7]:4.635849)[&index=20]:0.161869,((((blue2[&index=12]:0.458560,(red2[&index=14]:5.726829,red1[&index=13]:10.153626)[&index=21]:1.292766)[&index=22]:8.953256,blue1[&index=11]:0.132461)[&index=23]:2.906133,no_tail_r3[&index=10]:5.524809)[&index=24]:4.162396,no_tail_r2[&index=9]:15.998943)[&index=25]:3.930072)[&index=26];
79000	-195.506	-106.385	-89.1205	(((no_tail_l2[&index=6]:5.720596,((((blue_f2[&index=4]:0.504031,red_f2[&index=2]:2.458288)[&index=15]:28.425618,red_f1[&index=1]:3.742951)[&index=16]:0.652100,blue_f1[&index=3]:2.988108)[&index=17]:0.938702,no_tail_l3[&index=5]:3.966216)[&index=18]:3.972602)[&index=19]:1.047385,no_tail_l1[&index=7]:3.193785)[&index=20]:5.309819,((no_tail_r3[&index=10]:0.637144,(blue1[&index=11]:3.902596,((red1[&index=13]:0.133116,red2[&index=14]:0.118533)[&index=21]:2.133286,blue2[&index=12]:8.374867)[&index=22]:10.897173)[&index=23]:20.584172)[&index=24]:4.381806,no_tail_r2[&index=9]:4.173332)[&index=25]:1.990778,ano_tail_r1[&index=8]:7.454734)[&index=26];
79100	-181.711	-100.296	-81.4151	(((((red_f1[&index=1]:0.221883,(red_f2[&index=2]:0.102637,(blue_f1[&index=3]:4.520947,blue_f2[&index=4]:0.325348)[&index=17]:8.607649)[&index=15]:0.168076)[&index=16]:1.469274,no_tail_l3[&index=5]:1.668641)[&index=18]:0.696667,no_tail_l2[&index=6]:12.995547)[&index=19]:0.980314,no_tail_l1[&index=7]:4.845256)[&index=20]:0.406040,ano_tail_r1[&index=8]:1.708974,(no_tail_r2[&index=9]:6.998795,(no_tail_r3[&index=10]:9.609540,(blue1[&index=11]:1.462485,(blue2[&index=12]:0.341224,(red1[&index=13]:0.083239,red2[&index=14]:0.005201)[&index=21]:7.119466)[&index=22]:0.038402)[&index=23]:12.000013)[&index=24]:3.350134)[&index=25]:9.448563)[&index=26];
79200	-189.835	-103.708	-86.1273	((no_tail_l1[&index=7]:5.087656,(no_tail_l2[&index=6]:17.753227,(no_tail_l3[&index=5]:1.668867,(((red_f2[&index=2]:0.035747,blue_f1[&index=3]:0.420053)[&index=15]:0.507703,blue_f2[&index=4]:1.309232)[&index=16]:8.860508,red_f1[&index=1]:7.886986)[&index=17]:6.535051)[&index=18]:1.837651)[&index=19]:4.730175)[&index=20]:9.379487,ano_tail_r1[&index=8]:2.906663,((no_tail_r3[&index=10]:1.633139,(blue1[&index=11]:1.844310,((red2[&index=14]:0.049051,red1[&index=13]:0.254058)[&index=21]:10.304835,blue2[&index=12]:1.712172)[&index=22]:7.706897)[&index=23]:9.801655)[&index=24]:3.465364,no_tail_r2[&index=9]:5.168807)[&index=25]:1.876213)[&index=26];
79300	-194.436	-112.117	-82.3186	(((no_tail_r3[&index=10]:2.785845,((blue2[&index=12]:4.401857,(red2[&index=14]:0.521157,red1[&index=13]:5.727672)[&index=21]:10.625873)[&index=22]:5.763191,blue1[&index=11]:0.125264)[&index=23]:8.836538)[&index=24]:1.268195,no_tail_r2[&index=9]:1.181561)[&index=25]:0.304362,(no_tail_l1[&index=7]:1.217832,((no_tail_l3[&index=5]:6.734681,((blue_f2[&index=4]:13.871006,red_f1[&index=1]:2.031012)[&index=15]:0.591393,(red_f2[&index=2]:6.935783,blue_f1[&index=3]:1.882589)[&index=16]:10.829796)[&index=17]:0.472018)[&index=18]:1.712878,no_tail_l2[&index=6]:0.588925)[&index=19]:0.957720)[&index=20]:0.680216,ano_tail_r1[&index=8]:3.644448)[&index=26];
79400	-193.742	-105.232	-88.5107	(ano_tail_r1[&index=8]:13.551991,(no_tail_r2[&index=9]:4.190225,((blue1[&index=11]:10.987274,((red2[&index=14]:0.006684,red1[&index=13]:0.115773)[&index=21]:7.619744,blue2[&index=12]:2.112864)[&index=22]:1.037736)[&index=23]:5.218216,no_tail_r3[&index=10]:3.928937)[&index=24]:2.902350)[&index=25]:14.111586,((no_tail_l2[&index=6]:0.400368,((red_f2[&index=2]:5.239183,(red_f1[&index=1]:5.026221,(blue_f1[&index=3]:4.693833,blue_f2[&index=4]:2.833382)[&index=15]:1.213058)[&index=17]:13.517845)[&index=16]:0.089516,no_tail_l3[&index=5]:2.007786)[&index=18]:2.666482)[&index=19]:8.028470,no_tail_l1[&index=7]:5.084391)[&index=20]:8.068676)[&index=26];
79500	-197.477	-107.987	-89.4902	(((no_tail_r3[&index=10]:12.554565,(blue1[&index=11]:6.330166,((red2[&index=14]:0.242798,red1[&index=13]:0.224782)[&index=21]:0.159925,blue2[&index=12]:22.847476)[&index=22]:2.585739)[&index=23]:3.403761)[&index=24]:5.720642,no_tail_r2[&index=9]:6.730069)[&index=25]:6.197131,ano_tail_r1[&index=8]:2.113369,((no_tail_l2[&index=6]:0.210674,(((blue_f2[&index=4]:5.458359,red_f1[&index=1]:0.720900)[&index=16]:7.330748,(red_f2[&index=2]:9.901854,blue_f1[&index=3]:4.236441)[&index=15]:9.310530)[&index=17]:1.371239,no_tail_l3[&index=5]:1.410405)[&index=18]:2.618163)[&index=19]:2.169374,no_tail_l1[&index=7]:4.165829)[&index=20]:11.534855)[&index=26];
79600	-182.524	-105.484	-77.0402	((no_tail_l1[&index=7]:1.007490,(((blue_f1[&index=3]:0.042148,(red_f2[&index=2]:0.059042,(red_f1[&index=1]:2.151342,blue_f2[&index=4]:4.906211)[&index=16]:4.466038)[&index=17]:0.537742)[&index=15]:5.538265,no_tail_l3[&index=5]:0.263542)[&index=18]:1.919460,no_tail_l2[&index=6]:0.477527)[&index=19]:2.037171)[&index=20]:3.252551,((no_tail_r3[&index=10]:0.522186,(blue1[&index=11]:3.744507,((red1[&index=13]:0.202018,red2[&index=14]:0.231474)[&index=21]:2.117373,blue2[&index=12]:1.872022)[&index=22]:23.674692)[&index=23]:0.301531)[&index=24]:0.139136,no_tail_r2[&index=9]:3.914852)[&index=25]:0.532466,ano_tail_r1[&index=8]:3.388982)[&index=26];
79700	-182.771	-104.336	-78.4345	(ano_tail_r1[&index=8]:3.031353,((no_tail_r3[&index=10]:0.330099,(blue1[&index=11]:6.158331,(blue2[&index=12]:4.137770,(red2[&index=14]:0.052884,red1[&index=13]:0.151449)[&index=21]:5.467823)[&index=22]:5.089121)[&index=23]:1.965097)[&index=24]:1.310445,no_tail_r2[&index=9]:1.478187)[&index=25]:4.496635,((no_tail_l2[&index=6]:0.401668,(no_tail_l3[&index=5]:0.305281,(blue_f2[&index=4]:6.078189,(blue_f1[&index=3]:5.354050,(red_f1[&index=1]:4.006639,red_f2[&index=2]:0.230036)[&index=16]:2.330910)[&index=17]:2.277943)[&index=15]:3.003393)[&index=18]:0.180414)[&index=19]:3.016462,no_tail_l1[&index=7]:2.118324)[&index=20]:11.298942)[&index=26];
79800	-186.581	-97.5971	-88.9844	(((no_tail_l2[&index=6]:4.245274,(no_tail_l3[&index=5]:1.663399,((red_f2[&index=2]:5.985328,red_f1[&index=1]:9.290511)[&index=16]:10.195417,(blue_f1[&index=3]:0.003389,blue_f2[&index=4]:0.048763)[&index=17]:6.635869)[&index=15]:25.901995)[&index=18]:1.663128)[&index=19]:0.372846,no_tail_l1[&index=7]:6.928298)[&index=20]:1.730129,ano_tail_r1[&index=8]:5.189923,(no_tail_r2[&index=9]:3.715865,(no_tail_r3[&index=10]:6.825870,((blue2[&index=12]:0.704410,(red2[&index=14]:0.085350,red1[&index=13]:0.049527)[&index=21]:7.149397)[&index=22]:0.626835,blue1[&index=11]:7.353892)[&index=23]:13.868944)[&index=24]:4.997409)[&index=25]:1.789347)[&index=26];
79900	-194.915	-105.382	-89.5332	((no_tail_l1[&index=7]:3.323829,((no_tail_l3[&index=5]:6.027100,((red_f2[&index=2]:2.936155,red_f1[&index=1]:6.545837)[&index=16]:6.573830,(blue_f2[&index=4]:0.054607,blue_f1[&index=3]:0.082524)[&index=17]:12.357760)[&index=15]:2.760250)[&index=18]:4.725893,no_tail_l2[&index=6]:3.185226)[&index=19]:6.984809)[&index=20]:32.540293,(((blue1[&index=11]:0.820871,(blue2[&index=12]:0.496411,(red2[&index=14]:6.354443,red1[&index=13]:2.956074)[&index=21]:0.016682)[&index=22]:5.593302)[&index=23]:0.085972,no_tail_r3[&index=10]:16.265039)[&index=24]:2.079806,no_tail_r2[&index=9]:5.555922)[&index=25]:0.366593,ano_tail_r1[&index=8]:1.075768)[&index=26];
80000	-187.965	-105.819	-82.1459	(ano_tail_r1[&index=8]:1.827421,((no_tail_l2[&index=6]:0.128083,(no_tail_l3[&index=5]:3.199143,((red_f2[&index=2]:9.882587,(blue_f1[&index=3]:4.574946,blue_f2[&index=4]:3.744294)[&index=15]:4.850873)[&index=16]:1.433509,red_f1[&index=1]:3.652112)[&index=17]:0.618908)[&index=18]:1.302728)[&index=19]:7.901438,no_tail_l1[&index=7]:0.738871)[&index=20]:0.083690,((((blue2[&index=12]:2.698963,(red1[&index=13]:0.046379,red2[&index=14]:0.149540)[&index=21]:3.671292)[&index=22]:8.148813,blue1[&index=11]:3.095734)[&index=23]:4.641341,no_tail_r3[&index=10]:2.363332)[&index=24]:7.271867,no_tail_r2[&index=9]:5.258245)[&index=25]:11.544314)[&index=26];
80100	-197.805	-107.727	-90.0779	(((no_tail_l2[&index=6]:1.537422,(no_tail_l3[&index=5]:4.622034,((red_f1[&index=1]:4.027087,red_f2[&index=2]:6.596247)[&index=17]:2.346265,(blue_f1[&index=3]:1.217713,blue_f2[&index=4]:6.153097)[&index=16]:13.682628)[&index=15]:2.925274)[&index=18]:9.785681)[&index=19]:3.034252,no_tail_l1[&index=7]:2.630587)[&index=20]:1.364801,ano_tail_r1[&index=8]:6.092783,((no_tail_r3[&index=10]:5.939943,((blue2[&index=12]:0.033800,(red2[&index=14]:1.924375,red1[&index=13]:0.259879)[&index=21]:4.836668)[&index=22]:0.091429,blue1[&index=11]:0.180660)[&index=23]:0.167748)[&index=24]:5.821097,no_tail_r2[&index=9]:6.212077)[&index=25]:41.005097)[&index=26];
80200	-186.742	-99.87	-86.8722	(((no_tail_l2[&index=6]:2.814023,(no_tail_l3[&index=5]:10.223445,((red_f1[&index=1]:0.230812,red_f2[&index=2]:1.203464)[&index=17]:6.601251,(blue_f2[&index=4]:0.011145,blue_f1[&index=3]:0.038673)[&index=15]:1.239173)[&index=16]:6.910177)[&index=18]:6.380860)[&index=19]:13.488579,no_tail_l1[&index=7]:8.633610)[&index=20]:8.637434,(((((red2[&index=14]:0.066092,red1[&index=13]:0.676569)[&index=21]:0.900129,blue2[&index=12]:0.068782)[&index=22]:7.541576,blue1[&index=11]:1.882969)[&index=23]:5.142513,no_tail_r3[&index=10]:3.708047)[&index=24]:9.304144,no_tail_r2[&index=9]:15.944639)[&index=25]:2.324354,ano_tail_r1[&index=8]:2.487590)[&index=26];
80300	-187.277	-102.28	-84.9977	(ano_tail_r1[&index=8]:7.639186,(no_tail_r2[&index=9]:2.123659,((blue1[&index=11]:0.560441,(blue2[&index=12]:0.148671,(red1[&index=13]:0.668081,red2[&index=14]:0.912639)[&index=21]:0.054729)[&index=22]:0.880046)[&index=23]:1.087593,no_tail_r3[&index=10]:11.788293)[&index=24]:9.478173)[&index=25]:11.401015,(no_tail_l1[&index=7]:12.418058,(no_tail_l2[&index=6]:3.948633,(no_tail_l3[&index=5]:0.772860,(blue_f2[&index=4]:1.695333,(blue_f1[&index=3]:10.610877,(red_f1[&index=1]:0.040049,red_f2[&index=2]:0.066536)[&index=17]:2.958858)[&index=15]:7.889479)[&index=16]:15.040611)[&index=18]:3.617556)[&index=19]:0.400117)[&index=20]:0.886192)[&index=26];
80400	-182.889	-102.739	-80.1499	(ano_tail_r1[&index=8]:2.687916,((no_tail_l2[&index=6]:1.299482,(no_tail_l3[&index=5]:1.578480,((blue_f2[&index=4]:1.201730,blue_f1[&index=3]:4.987674)[&index=15]:8.857453,(red_f2[&index=2]:0.056744,red_f1[&index=1]:0.150852)[&index=17]:0.056867)[&index=16]:0.032415)[&index=18]:5.268970)[&index=19]:1.568731,no_tail_l1[&index=7]:20.036166)[&index=20]:8.781797,(((blue1[&index=11]:9.798765,((red1[&index=13]:0.052413,red2[&index=14]:0.602064)[&index=21]:0.495874,blue2[&index=12]:2.714112)[&index=22]:0.533601)[&index=23]:1.100221,no_tail_r3[&index=10]:1.699003)[&index=24]:6.120046,no_tail_r2[&index=9]:2.736177)[&index=25]:0.431057)[&index=26];
80500	-186.196	-99.9929	-86.2031	(ano_tail_r1[&index=8]:6.373507,(no_tail_r2[&index=9]:3.028164,((((red2[&index=14]:0.173526,red1[&index=13]:0.028624)[&index=21]:13.785039,blue2[&index=12]:1.066422)[&index=22]:0.845494,blue1[&index=11]:5.782292)[&index=23]:7.454876,no_tail_r3[&index=10]:0.760886)[&index=24]:5.378647)[&index=25]:15.140541,(no_tail_l1[&index=7]:3.995829,(no_tail_l2[&index=6]:4.245840,(no_tail_l3[&index=5]:2.649945,(red_f2[&index=2]:6.897656,(red_f1[&index=1]:11.825075,(blue_f2[&index=4]:0.096461,blue_f1[&index=3]:0.142625)[&index=15]:1.300327)[&index=17]:7.387758)[&index=16]:4.791748)[&index=18]:1.516557)[&index=19]:7.982931)[&index=20]:0.463534)[&index=26];
80600	-173.845	-88.8303	-85.0148	((no_tail_r2[&index=9]:5.867520,(no_tail_r3[&index=10]:0.310970,(blue1[&index=11]:13.029021,(blue2[&index=12]:0.998103,(red2[&index=14]:0.052284,red1[&index=13]:0.474314)[&index=21]:0.086937)[&index=22]:4.208222)[&index=23]:13.827305)[&index=24]:14.677688)[&index=25]:9.661447,(no_tail_l1[&index=7]:8.938123,((no_tail_l3[&index=5]:5.304196,((red_f1[&index=1]:0.065876,red_f2[&index=2]:0.013719)[&index=17]:0.019308,(blue_f1[&index=3]:0.024925,blue_f2[&index=4]:0.091629)[&index=15]:0.064456)[&index=16]:9.795743)[&index=18]:6.117038,no_tail_l2[&index=6]:6.925194)[&index=19]:0.196943)[&index=20]:3.252177,ano_tail_r1[&index=8]:3.170068)[&index=26];
80700	-194.054	-105.826	-88.228	((no_tail_r2[&index=9]:0.909253,(no_tail_r3[&index=10]:6.243949,(((red2[&index=14]:4.626160,red1[&index=13]:3.949893)[&index=21]:11.983672,blue2[&index=12]:1.099508)[&index=22]:7.191522,blue1[&index=11]:0.537284)[&index=23]:1.361678)[&index=24]:8.668004)[&index=25]:4.883786,ano_tail_r1[&index=8]:2.137362,((((blue_f2[&index=4]:6.432345,((red_f2[&index=2]:0.103319,red_f1[&index=1]:0.081766)[&index=17]:3.999581,blue_f1[&index=3]:2.842221)[&index=15]:2.809237)[&index=16]:15.032405,no_tail_l3[&index=5]:9.070375)[&index=18]:0.859253,no_tail_l2[&index=6]:9.710062)[&index=19]:3.564215,no_tail_l1[&index=7]:15.011409)[&index=20]:0.130872)[&index=26];
80800	-172.818	-92.7254	-80.0928	(ano_tail_r1[&index=8]:16.037058,((no_tail_l2[&index=6]:0.594071,(no_tail_l3[&index=5]:0.000904,(blue_f1[&index=3]:0.160104,(blue_f2[&index=4]:0.014901,(red_f2[&index=2]:0.131111,red_f1[&index=1]:0.014010)[&index=15]:0.347948)[&index=17]:0.082247)[&index=16]:0.231293)[&index=18]:0.216852)[&index=19]:1.589568,no_tail_l1[&index=7]:9.865785)[&index=20]:0.164814,((no_tail_r3[&index=10]:1.226637,(((red2[&index=14]:7.898344,red1[&index=13]:9.937489)[&index=21]:1.208077,blue2[&index=12]:6.847099)[&index=22]:3.652820,blue1[&index=11]:5.420650)[&index=23]:2.770146)[&index=24]:7.317172,no_tail_r2[&index=9]:0.896265)[&index=25]:5.937726)[&index=26];
80900	-187.04	-104.303	-82.7367	(ano_tail_r1[&index=8]:22.103188,((no_tail_l2[&index=6]:0.852797,((((red_f1[&index=1]:3.225239,red_f2[&index=2]:4.257812)[&index=16]:1.265701,blue_f1[&index=3]:5.043033)[&index=15]:6.445795,blue_f2[&index=4]:3.172671)[&index=17]:4.165186,no_tail_l3[&index=5]:1.067741)[&index=18]:14.076988)[&index=19]:2.981375,no_tail_l1[&index=7]:3.042240)[&index=20]:4.365301,(no_tail_r2[&index=9]:0.676716,((blue1[&index=11]:1.306745,(blue2[&index=12]:0.597282,(red2[&index=14]:0.067604,red1[&index=13]:0.024512)[&index=21]:1.085161)[&index=22]:0.116246)[&index=23]:0.769193,no_tail_r3[&index=10]:7.735087)[&index=24]:6.003966)[&index=25]:1.334883)[&index=26];
81000	-180.659	-100.019	-80.6395	(ano_tail_r1[&index=8]:5.193674,(((no_tail_l3[&index=5]:6.890950,(blue_f2[&index=4]:1.585808,(blue_f1[&index=3]:0.785004,(red_f1[&index=1]:0.134268,red_f2[&index=2]:0.211441)[&index=16]:4.110142)[&index=15]:0.839320)[&index=17]:5.100848)[&index=18]:5.089192,no_tail_l2[&index=6]:5.506662)[&index=19]:6.917188,no_tail_l1[&index=7]:1.290806)[&index=20]:4.396721,(no_tail_r2[&index=9]:4.807572,(no_tail_r3[&index=10]:1.649294,((blue2[&index=12]:4.956987,(red1[&index=13]:0.057487,red2[&index=14]:0.065698)[&index=21]:5.559156)[&index=22]:8.904648,blue1[&index=11]:0.463265)[&index=23]:4.205644)[&index=24]:6.230092)[&index=25]:0.344437)[&index=26];
81100	-192.845	-103.609	-89.2356	(((no_tail_r3[&index=10]:8.526759,((blue2[&index=12]:2.097241,(red2[&index=14]:0.044104,red1[&index=13]:0.066042)[&index=21]:10.146366)[&index=22]:0.894922,blue1[&index=11]:6.902840)[&index=23]:10.524971)[&index=24]:12.912611,no_tail_r2[&index=9]:8.160933)[&index=25]:0.207545,ano_tail_r1[&index=8]:1.604720,((no_tail_l2[&index=6]:2.074132,(no_tail_l3[&index=5]:10.066968,(((blue_f2[&index=4]:0.194350,red_f1[&index=1]:0.749452)[&index=16]:0.126177,red_f2[&index=2]:1.661549)[&index=17]:0.771749,blue_f1[&index=3]:5.831984)[&index=15]:5.886432)[&index=18]:9.946353)[&index=19]:6.845898,no_tail_l1[&index=7]:8.855316)[&index=20]:13.177810)[&index=26];
81200	-191.217	-106.802	-84.4152	(ano_tail_r1[&index=8]:2.182867,((((((red_f1[&index=1]:0.064289,blue_f2[&index=4]:0.024136)[&index=17]:15.089486,red_f2[&index=2]:0.514283)[&index=15]:4.829287,blue_f1[&index=3]:8.487558)[&index=16]:1.984076,no_tail_l3[&index=5]:0.299442)[&index=18]:0.305604,no_tail_l2[&index=6]:0.441179)[&index=19]:10.403682,no_tail_l1[&index=7]:1.522947)[&index=20]:2.779354,(no_tail_r2[&index=9]:10.966786,(no_tail_r3[&index=10]:1.256050,(blue1[&index=11]:1.132721,(blue2[&index=12]:9.227789,(red2[&index=14]:3.906931,red1[&index=13]:3.270246)[&index=21]:0.279457)[&index=22]:0.402002)[&index=23]:7.202901)[&index=24]:12.627377)[&index=25]:4.974688)[&index=26];
81300	-186.089	-107.548	-78.5409	(ano_tail_r1[&index=8]:13.372579,(((((red2[&index=14]:0.704991,red1[&index=13]:0.890770)[&index=21]:1.820086,blue2[&index=12]:9.273844)[&index=22]:6.107465,blue1[&index=11]:0.852005)[&index=23]:3.412706,no_tail_r3[&index=10]:0.973480)[&index=24]:0.880051,no_tail_r2[&index=9]:5.926438)[&index=25]:0.875629,(no_tail_l1[&index=7]:0.116606,(((blue_f1[&index=3]:4.014479,((red_f1[&index=1]:0.182559,red_f2[&index=2]:0.359213)[&index=15]:3.466422,blue_f2[&index=4]:7.384269)[&index=16]:0.048035)[&index=17]:0.749207,no_tail_l3[&index=5]:0.524890)[&index=18]:1.403132,no_tail_l2[&index=6]:4.827894)[&index=19]:0.283356)[&index=20]:6.353488)[&index=26];
81400	-187.652	-99.3246	-88.3276	(((no_tail_l2[&index=6]:0.030129,(((red_f1[&index=1]:0.251232,red_f2[&index=2]:0.002259)[&index=15]:11.713314,(blue_f1[&index=3]:7.188809,blue_f2[&index=4]:0.805041)[&index=16]:8.198146)[&index=17]:14.516901,no_tail_l3[&index=5]:0.220166)[&index=18]:1.292600)[&index=19]:1.766868,no_tail_l1[&index=7]:4.631808)[&index=20]:3.880923,(no_tail_r2[&index=9]:6.005721,((((red1[&index=13]:0.137750,red2[&index=14]:0.037870)[&index=21]:11.134813,blue2[&index=12]:1.395870)[&index=22]:14.683431,blue1[&index=11]:2.882201)[&index=23]:18.836277,no_tail_r3[&index=10]:1.438389)[&index=24]:6.124529)[&index=25]:0.527188,ano_tail_r1[&index=8]:6.034514)[&index=26];
81500	-200.119	-105.342	-94.7773	((no_tail_r2[&index=9]:0.445316,((blue1[&index=11]:0.537617,((red2[&index=14]:0.017250,red1[&index=13]:0.116092)[&index=21]:17.871778,blue2[&index=12]:8.415562)[&index=22]:0.529949)[&index=23]:15.553684,no_tail_r3[&index=10]:16.799403)[&index=24]:0.026961)[&index=25]:3.176147,(((no_tail_l3[&index=5]:3.058427,((red_f2[&index=2]:2.010069,(red_f1[&index=1]:13.053913,blue_f1[&index=3]:6.164612)[&index=17]:0.947385)[&index=16]:10.220905,blue_f2[&index=4]:11.234865)[&index=15]:4.053389)[&index=18]:15.933904,no_tail_l2[&index=6]:2.736036)[&index=19]:11.886271,no_tail_l1[&index=7]:7.003626)[&index=20]:1.156587,ano_tail_r1[&index=8]:3.035499)[&index=26];
81600	-180.897	-101.094	-79.8035	((((((red2[&index=14]:3.585359,red1[&index=13]:3.692803)[&index=21]:3.523543,blue2[&index=12]:4.434109)[&index=22]:2.141467,blue1[&index=11]:10.667823)[&index=23]:4.117422,no_tail_r3[&index=10]:15.773920)[&index=24]:6.441911,no_tail_r2[&index=9]:1.475868)[&index=25]:6.207105,((no_tail_l2[&index=6]:0.794447,(no_tail_l3[&index=5]:1.951433,(((blue_f2[&index=4]:0.238226,red_f1[&index=1]:0.010169)[&index=17]:0.031940,red_f2[&index=2]:0.210231)[&index=16]:0.067705,blue_f1[&index=3]:0.827353)[&index=15]:5.538996)[&index=18]:5.127689)[&index=19]:0.749475,no_tail_l1[&index=7]:1.599931)[&index=20]:0.415886,ano_tail_r1[&index=8]:1.491587)[&index=26];
81700	-194.275	-109.87	-84.4053	((no_tail_l1[&index=7]:3.066947,(no_tail_l2[&index=6]:0.669323,(no_tail_l3[&index=5]:2.567953,(blue_f2[&index=4]:1.791173,(red_f1[&index=1]:0.736403,(blue_f1[&index=3]:23.375053,red_f2[&index=2]:0.243080)[&index=17]:0.098429)[&index=16]:11.631717)[&index=15]:0.527838)[&index=18]:13.827668)[&index=19]:2.015871)[&index=20]:10.632743,ano_tail_r1[&index=8]:2.126621,(no_tail_r2[&index=9]:3.144552,((blue1[&index=11]:1.130726,((red2[&index=14]:1.517526,red1[&index=13]:0.089393)[&index=21]:1.667569,blue2[&index=12]:3.633559)[&index=22]:1.216639)[&index=23]:1.835173,no_tail_r3[&index=10]:0.662979)[&index=24]:14.009419)[&index=25]:1.907185)[&index=26];
81800	-180.546	-101.21	-79.3353	(ano_tail_r1[&index=8]:4.063374,(no_tail_l1[&index=7]:11.582712,(((red_f2[&index=2]:1.469038,((blue_f1[&index=3]:0.027838,red_f1[&index=1]:0.131859)[&index=15]:1.437107,blue_f2[&index=4]:6.590544)[&index=17]:1.484571)[&index=16]:5.927414,no_tail_l3[&index=5]:0.513947)[&index=18]:4.850093,no_tail_l2[&index=6]:1.363106)[&index=19]:0.461872)[&index=20]:3.049962,((no_tail_r3[&index=10]:1.077980,(blue1[&index=11]:0.425247,((red1[&index=13]:0.130701,red2[&index=14]:0.008152)[&index=21]:7.018520,blue2[&index=12]:0.383288)[&index=22]:4.279936)[&index=23]:6.336416)[&index=24]:1.668959,no_tail_r2[&index=9]:13.439967)[&index=25]:1.053063)[&index=26];
81900	-184.076	-99.3926	-84.683	(((no_tail_l2[&index=6]:4.882205,((blue_f2[&index=4]:0.651723,((red_f1[&index=1]:0.051184,red_f2[&index=2]:0.051839)[&index=17]:6.356414,blue_f1[&index=3]:0.643786)[&index=15]:4.228880)[&index=16]:3.996603,no_tail_l3[&index=5]:25.775680)[&index=18]:0.088836)[&index=19]:0.823379,no_tail_l1[&index=7]:10.953790)[&index=20]:6.420572,ano_tail_r1[&index=8]:11.136753,(((((red2[&index=14]:0.250932,red1[&index=13]:0.049847)[&index=21]:0.844007,blue2[&index=12]:1.124688)[&index=22]:1.449318,blue1[&index=11]:1.187508)[&index=23]:0.771586,no_tail_r3[&index=10]:3.081709)[&index=24]:1.914428,no_tail_r2[&index=9]:3.023610)[&index=25]:15.754680)[&index=26];
82000	-178.691	-97.465	-81.2261	(((no_tail_r3[&index=10]:4.444971,(blue1[&index=11]:1.225921,(blue2[&index=12]:2.227901,(red2[&index=14]:0.033709,red1[&index=13]:0.031100)[&index=21]:11.545047)[&index=22]:1.695236)[&index=23]:1.501912)[&index=24]:7.752216,no_tail_r2[&index=9]:9.188360)[&index=25]:1.910525,ano_tail_r1[&index=8]:0.775781,((((((blue_f2[&index=4]:0.025160,red_f1[&index=1]:0.472932)[&index=16]:0.027835,red_f2[&index=2]:0.236814)[&index=17]:0.995523,blue_f1[&index=3]:0.690232)[&index=15]:4.614279,no_tail_l3[&index=5]:10.156106)[&index=18]:5.467254,no_tail_l2[&index=6]:15.599734)[&index=19]:0.300672,no_tail_l1[&index=7]:6.580973)[&index=20]:0.729362)[&index=26];
82100	-197.785	-108.276	-89.5085	((no_tail_l1[&index=7]:7.258585,((no_tail_l3[&index=5]:15.012207,(blue_f1[&index=3]:13.765750,((red_f1[&index=1]:3.426932,red_f2[&index=2]:0.901896)[&index=16]:5.183694,blue_f2[&index=4]:2.603182)[&index=15]:4.694644)[&index=17]:2.094980)[&index=18]:3.428931,no_tail_l2[&index=6]:3.350214)[&index=19]:20.617506)[&index=20]:7.172929,ano_tail_r1[&index=8]:2.463283,(no_tail_r2[&index=9]:1.136290,(no_tail_r3[&index=10]:8.872696,(blue1[&index=11]:0.112241,(blue2[&index=12]:15.822990,(red2[&index=14]:0.402613,red1[&index=13]:0.106534)[&index=21]:7.661751)[&index=22]:0.005795)[&index=23]:0.139500)[&index=24]:1.323973)[&index=25]:2.082582)[&index=26];
82200	-175.149	-93.3989	-81.7504	(ano_tail_r1[&index=8]:10.928110,((no_tail_r3[&index=10]:1.564454,(((red1[&index=13]:0.063945,red2[&index=14]:0.117312)[&index=21]:5.746033,blue2[&index=12]:4.842623)[&index=22]:1.515807,blue1[&index=11]:3.745802)[&index=23]:0.714369)[&index=24]:14.896660,no_tail_r2[&index=9]:2.281275)[&index=25]:18.559764,((no_tail_l2[&index=6]:8.358648,(no_tail_l3[&index=5]:0.159959,(red_f2[&index=2]:0.097891,(blue_f2[&index=4]:0.021802,(blue_f1[&index=3]:0.026129,red_f1[&index=1]:0.475897)[&index=16]:0.002920)[&index=17]:0.624886)[&index=15]:6.102484)[&index=18]:0.020526)[&index=19]:5.600440,no_tail_l1[&index=7]:2.022980)[&index=20]:2.360176)[&index=26];
82300	-195.604	-102.643	-92.9606	((no_tail_r2[&index=9]:0.637423,(no_tail_r3[&index=10]:8.909519,(((red2[&index=14]:0.039977,red1[&index=13]:1.019793)[&index=21]:0.547289,blue2[&index=12]:11.962830)[&index=22]:0.853843,blue1[&index=11]:13.137137)[&index=23]:16.020262)[&index=24]:1.792415)[&index=25]:2.831138,(no_tail_l1[&index=7]:24.289445,((((blue_f2[&index=4]:1.374999,blue_f1[&index=3]:0.653343)[&index=16]:9.125872,(red_f2[&index=2]:0.069518,red_f1[&index=1]:0.008246)[&index=17]:5.055000)[&index=15]:1.017220,no_tail_l3[&index=5]:22.155596)[&index=18]:13.145083,no_tail_l2[&index=6]:7.522267)[&index=19]:1.716185)[&index=20]:0.250407,ano_tail_r1[&index=8]:2.767423)[&index=26];
82400	-177.948	-97.9637	-79.984	(ano_tail_r1[&index=8]:5.099493,((((red_f1[&index=1]:0.161184,((blue_f1[&index=3]:0.081708,blue_f2[&index=4]:0.188665)[&index=16]:0.082406,red_f2[&index=2]:0.171696)[&index=17]:0.106059)[&index=15]:3.153070,no_tail_l3[&index=5]:6.527257)[&index=18]:0.853854,no_tail_l2[&index=6]:4.125191)[&index=19]:2.490147,no_tail_l1[&index=7]:6.130848)[&index=20]:3.398899,(((blue1[&index=11]:3.179632,((red1[&index=13]:1.372273,red2[&index=14]:10.576090)[&index=21]:15.454546,blue2[&index=12]:7.730724)[&index=22]:4.939024)[&index=23]:2.873506,no_tail_r3[&index=10]:0.713109)[&index=24]:1.174697,no_tail_r2[&index=9]:0.718235)[&index=25]:0.716510)[&index=26];
82500	-187.138	-106.483	-80.6551	(ano_tail_r1[&index=8]:4.967811,((no_tail_r3[&index=10]:4.967379,((blue2[&index=12]:5.294431,(red1[&index=13]:2.092821,red2[&index=14]:3.264678)[&index=21]:1.608180)[&index=22]:2.985740,blue1[&index=11]:4.910352)[&index=23]:2.462414)[&index=24]:1.197033,no_tail_r2[&index=9]:0.962832)[&index=25]:1.646698,(no_tail_l1[&index=7]:2.830864,(no_tail_l2[&index=6]:20.406891,(((red_f1[&index=1]:0.259482,(red_f2[&index=2]:0.574347,blue_f2[&index=4]:1.471904)[&index=17]:0.070224)[&index=16]:0.064998,blue_f1[&index=3]:0.170555)[&index=15]:2.480707,no_tail_l3[&index=5]:8.679291)[&index=18]:3.061593)[&index=19]:5.757747)[&index=20]:3.185493)[&index=26];
82600	-185.516	-99.0556	-86.4603	(((no_tail_l2[&index=6]:5.464692,(((blue_f2[&index=4]:7.837051,blue_f1[&index=3]:2.885045)[&index=16]:18.162824,(red_f1[&index=1]:0.004774,red_f2[&index=2]:0.042256)[&index=17]:1.661074)[&index=15]:8.535776,no_tail_l3[&index=5]:2.840306)[&index=18]:4.112118)[&index=19]:2.459588,no_tail_l1[&index=7]:0.800282)[&index=20]:9.912306,ano_tail_r1[&index=8]:0.908346,(no_tail_r2[&index=9]:11.618126,(no_tail_r3[&index=10]:2.023711,((blue2[&index=12]:9.133865,(red2[&index=14]:0.093303,red1[&index=13]:0.215027)[&index=21]:5.714528)[&index=22]:1.938336,blue1[&index=11]:9.737932)[&index=23]:3.647108)[&index=24]:1.347451)[&index=25]:3.304691)[&index=26];
82700	-189.942	-104.996	-84.9462	(((no_tail_l2[&index=6]:7.128590,((((blue_f1[&index=3]:1.453923,red_f2[&index=2]:7.971468)[&index=15]:5.465858,red_f1[&index=1]:0.516967)[&index=17]:0.371817,blue_f2[&index=4]:0.036198)[&index=16]:1.133591,no_tail_l3[&index=5]:4.983966)[&index=18]:16.950389)[&index=19]:8.943834,no_tail_l1[&index=7]:1.398329)[&index=20]:0.893276,ano_tail_r1[&index=8]:0.890792,(((blue1[&index=11]:1.220844,((red1[&index=13]:0.041420,red2[&index=14]:0.204483)[&index=21]:5.901097,blue2[&index=12]:17.193578)[&index=22]:12.856405)[&index=23]:2.774746,no_tail_r3[&index=10]:0.434708)[&index=24]:0.562770,no_tail_r2[&index=9]:5.757893)[&index=25]:1.743198)[&index=26];
82800	-180.089	-97.5981	-82.4907	(ano_tail_r1[&index=8]:1.723462,((no_tail_r3[&index=10]:5.061672,(blue1[&index=11]:3.906467,(blue2[&index=12]:0.609525,(red2[&index=14]:8.635937,red1[&index=13]:1.735978)[&index=21]:0.361150)[&index=22]:6.486364)[&index=23]:3.169797)[&index=24]:8.948718,no_tail_r2[&index=9]:2.269143)[&index=25]:0.168945,(((((red_f2[&index=2]:0.052275,red_f1[&index=1]:0.034896)[&index=17]:6.412601,(blue_f1[&index=3]:0.099888,blue_f2[&index=4]:0.003065)[&index=16]:4.521597)[&index=15]:2.017636,no_tail_l3[&index=5]:1.281149)[&index=18]:2.728867,no_tail_l2[&index=6]:11.501508)[&index=19]:7.664138,no_tail_l1[&index=7]:6.859261)[&index=20]:8.298659)[&index=26];
82900	-192.562	-111.031	-81.5317	((((no_tail_l3[&index=5]:2.934725,(blue_f2[&index=4]:2.788690,((blue_f1[&index=3]:12.398679,red_f1[&index=1]:5.789156)[&index=15]:2.940152,red_f2[&index=2]:5.887166)[&index=16]:1.067898)[&index=17]:0.557928)[&index=18]:6.714775,no_tail_l2[&index=6]:0.644905)[&index=19]:0.095892,no_tail_l1[&index=7]:0.387664)[&index=20]:4.228084,(((((red1[&index=13]:0.012503,red2[&index=14]:2.626321)[&index=21]:3.181222,blue2[&index=12]:4.598786)[&index=22]:0.196998,blue1[&index=11]:1.528528)[&index=23]:9.802596,no_tail_r3[&index=10]:4.933387)[&index=24]:5.278915,no_tail_r2[&index=9]:2.220894)[&index=25]:6.583752,ano_tail_r1[&index=8]:2.357872)[&index=26];
83000	-194.395	-112.061	-82.3335	(ano_tail_r1[&index=8]:0.875688,(((no_tail_l3[&index=5]:2.843979,((red_f1[&index=1]:1.292080,(blue_f2[&index=4]:5.560989,red_f2[&index=2]:1.459908)[&index=15]:8.630400)[&index=16]:12.392054,blue_f1[&index=3]:1.493085)[&index=17]:0.009032)[&index=18]:3.227990,no_tail_l2[&index=6]:6.460128)[&index=19]:8.759933,no_tail_l1[&index=7]:1.096477)[&index=20]:4.441267,(((blue1[&index=11]:5.686387,(blue2[&index=12]:1.075588,(red1[&index=13]:6.597746,red2[&index=14]:0.136543)[&index=21]:0.472761)[&index=22]:1.715333)[&index=23]:3.128380,no_tail_r3[&index=10]:3.353750)[&index=24]:6.368642,no_tail_r2[&index=9]:4.373274)[&index=25]:2.314851)[&index=26];
83100	-193.732	-111.725	-82.0074	((no_tail_r2[&index=9]:0.457870,((((red2[&index=14]:2.748626,red1[&index=13]:0.506672)[&index=21]:6.789239,blue2[&index=12]:1.155361)[&index=22]:4.961781,blue1[&index=11]:3.331294)[&index=23]:2.997106,no_tail_r3[&index=10]:8.009360)[&index=24]:14.610506)[&index=25]:0.799693,ano_tail_r1[&index=8]:1.061746,((((((blue_f2[&index=4]:0.195982,blue_f1[&index=3]:2.850392)[&index=16]:1.632985,red_f2[&index=2]:0.113486)[&index=17]:1.808289,red_f1[&index=1]:16.000800)[&index=15]:0.987272,no_tail_l3[&index=5]:4.227947)[&index=18]:6.879802,no_tail_l2[&index=6]:2.144256)[&index=19]:2.967057,no_tail_l1[&index=7]:2.179919)[&index=20]:2.718542)[&index=26];
83200	-195.35	-106.103	-89.2466	(((no_tail_l2[&index=6]:3.348002,(no_tail_l3[&index=5]:7.194300,(blue_f1[&index=3]:0.829184,((red_f2[&index=2]:7.436384,blue_f2[&index=4]:0.460300)[&index=15]:0.812977,red_f1[&index=1]:3.643088)[&index=17]:1.214240)[&index=16]:2.762819)[&index=18]:7.140975)[&index=19]:0.153202,no_tail_l1[&index=7]:4.561682)[&index=20]:6.218248,ano_tail_r1[&index=8]:0.705959,(((blue1[&index=11]:1.459731,((red2[&index=14]:0.079218,red1[&index=13]:0.146616)[&index=21]:7.482715,blue2[&index=12]:6.731836)[&index=22]:12.943978)[&index=23]:7.304243,no_tail_r3[&index=10]:10.323308)[&index=24]:27.192615,no_tail_r2[&index=9]:6.826175)[&index=25]:1.360164)[&index=26];
83300	-201.749	-107.127	-94.6219	(((no_tail_l2[&index=6]:1.283412,(((blue_f2[&index=4]:0.216843,blue_f1[&index=3]:0.505215)[&index=17]:1.210965,(red_f1[&index=1]:0.023139,red_f2[&index=2]:0.865780)[&index=15]:17.981045)[&index=16]:5.218174,no_tail_l3[&index=5]:10.689722)[&index=18]:8.396090)[&index=19]:7.491434,no_tail_l1[&index=7]:0.347559)[&index=20]:13.528911,(no_tail_r2[&index=9]:1.411305,(no_tail_r3[&index=10]:9.819924,(blue1[&index=11]:12.871448,(blue2[&index=12]:0.890102,(red2[&index=14]:17.447888,red1[&index=13]:2.929822)[&index=21]:11.925840)[&index=22]:1.505805)[&index=23]:5.281900)[&index=24]:6.431747)[&index=25]:16.609285,ano_tail_r1[&index=8]:0.325310)[&index=26];
83400	-192.129	-105.996	-86.1331	((((blue1[&index=11]:0.855113,((red2[&index=14]:0.017523,red1[&index=13]:0.187338)[&index=21]:6.460745,blue2[&index=12]:5.125480)[&index=22]:1.153632)[&index=23]:14.281004,no_tail_r3[&index=10]:1.982395)[&index=24]:0.994514,no_tail_r2[&index=9]:5.969132)[&index=25]:0.231266,ano_tail_r1[&index=8]:1.649437,(no_tail_l1[&index=7]:5.023141,(no_tail_l2[&index=6]:1.609809,(no_tail_l3[&index=5]:17.000705,((red_f2[&index=2]:9.519641,blue_f1[&index=3]:0.071245)[&index=17]:2.138192,(red_f1[&index=1]:19.053331,blue_f2[&index=4]:8.365347)[&index=15]:4.948856)[&index=16]:0.876462)[&index=18]:1.093157)[&index=19]:1.357126)[&index=20]:2.799908)[&index=26];
83500	-174.893	-90.9122	-83.9809	((((blue1[&index=11]:4.510751,((red1[&index=13]:0.156343,red2[&index=14]:0.024663)[&index=21]:3.042452,blue2[&index=12]:6.386558)[&index=22]:10.618551)[&index=23]:1.012685,no_tail_r3[&index=10]:5.355030)[&index=24]:18.310178,no_tail_r2[&index=9]:0.015267)[&index=25]:11.135036,ano_tail_r1[&index=8]:0.545887,(no_tail_l1[&index=7]:2.011823,(no_tail_l2[&index=6]:4.955282,(no_tail_l3[&index=5]:8.453644,((red_f2[&index=2]:0.059790,red_f1[&index=1]:0.045332)[&index=16]:9.488556,(blue_f1[&index=3]:0.040009,blue_f2[&index=4]:0.022429)[&index=15]:3.376232)[&index=17]:2.105676)[&index=18]:1.431854)[&index=19]:5.258901)[&index=20]:3.640324)[&index=26];
83600	-198.701	-111.69	-87.0112	((no_tail_l1[&index=7]:10.659292,(no_tail_l2[&index=6]:4.160852,((blue_f1[&index=3]:6.002803,(red_f1[&index=1]:0.538536,(red_f2[&index=2]:25.245614,blue_f2[&index=4]:4.374449)[&index=16]:3.663155)[&index=15]:1.691183)[&index=17]:3.792183,no_tail_l3[&index=5]:0.062725)[&index=18]:5.553600)[&index=19]:11.225666)[&index=20]:0.821020,(((((red2[&index=14]:1.293040,red1[&index=13]:0.480886)[&index=21]:8.570655,blue2[&index=12]:0.558918)[&index=22]:4.611350,blue1[&index=11]:1.122944)[&index=23]:2.618593,no_tail_r3[&index=10]:4.497225)[&index=24]:1.625938,no_tail_r2[&index=9]:11.055562)[&index=25]:1.872772,ano_tail_r1[&index=8]:1.055852)[&index=26];
83700	-189.293	-108.803	-80.4909	(((((blue2[&index=12]:2.574302,(red2[&index=14]:0.474401,red1[&index=13]:0.142312)[&index=21]:9.161656)[&index=22]:0.182938,blue1[&index=11]:0.869568)[&index=23]:3.658259,no_tail_r3[&index=10]:1.158696)[&index=24]:1.617899,no_tail_r2[&index=9]:1.764106)[&index=25]:2.348941,ano_tail_r1[&index=8]:3.704685,((no_tail_l2[&index=6]:7.224885,(no_tail_l3[&index=5]:4.292009,((red_f1[&index=1]:0.668067,blue_f1[&index=3]:10.806807)[&index=17]:2.879685,(red_f2[&index=2]:5.723221,blue_f2[&index=4]:5.461772)[&index=16]:4.032876)[&index=15]:1.861095)[&index=18]:4.353379)[&index=19]:1.142570,no_tail_l1[&index=7]:3.272640)[&index=20]:5.176808)[&index=26];
83800	-182.096	-100.112	-81.9835	(ano_tail_r1[&index=8]:2.048932,((no_tail_l2[&index=6]:11.126187,((blue_f2[&index=4]:0.068983,((red_f2[&index=2]:0.036202,red_f1[&index=1]:0.003163)[&index=15]:0.164777,blue_f1[&index=3]:0.020063)[&index=16]:10.355450)[&index=17]:2.977472,no_tail_l3[&index=5]:21.457233)[&index=18]:13.088970)[&index=19]:0.687447,no_tail_l1[&index=7]:0.517874)[&index=20]:1.165002,(no_tail_r2[&index=9]:1.771081,((blue1[&index=11]:0.314935,((red2[&index=14]:0.361020,red1[&index=13]:2.114728)[&index=21]:3.815435,blue2[&index=12]:0.857240)[&index=22]:12.335915)[&index=23]:0.385812,no_tail_r3[&index=10]:3.790807)[&index=24]:0.233765)[&index=25]:2.318227)[&index=26];
83900	-205.216	-112.25	-92.9658	(ano_tail_r1[&index=8]:5.377906,(((blue1[&index=11]:5.506269,((red1[&index=13]:10.254351,red2[&index=14]:5.101259)[&index=21]:4.194003,blue2[&index=12]:7.292606)[&index=22]:6.855825)[&index=23]:2.452652,no_tail_r3[&index=10]:6.922609)[&index=24]:13.846417,no_tail_r2[&index=9]:13.138988)[&index=25]:1.147414,(no_tail_l1[&index=7]:6.244426,(no_tail_l2[&index=6]:6.212658,(no_tail_l3[&index=5]:6.121043,(blue_f1[&index=3]:2.955950,(blue_f2[&index=4]:12.727341,(red_f2[&index=2]:3.209584,red_f1[&index=1]:0.819319)[&index=16]:11.226440)[&index=17]:7.058342)[&index=15]:0.195560)[&index=18]:4.002235)[&index=19]:1.856185)[&index=20]:2.208751)[&index=26];
84000	-178.789	-100.634	-78.1544	((no_tail_l1[&index=7]:17.654197,(((red_f2[&index=2]:3.333921,(blue_f1[&index=3]:7.677172,(red_f1[&index=1]:0.104214,blue_f2[&index=4]:0.390398)[&index=16]:1.305116)[&index=17]:0.903423)[&index=15]:6.275738,no_tail_l3[&index=5]:3.191053)[&index=18]:2.934857,no_tail_l2[&index=6]:0.683648)[&index=19]:7.570588)[&index=20]:0.713103,((no_tail_r3[&index=10]:0.271775,(blue1[&index=11]:0.000492,((red1[&index=13]:0.110257,red2[&index=14]:0.010787)[&index=21]:5.614110,blue2[&index=12]:0.616386)[&index=22]:0.915342)[&index=23]:0.376841)[&index=24]:0.177956,no_tail_r2[&index=9]:9.131864)[&index=25]:0.344853,ano_tail_r1[&index=8]:2.562982)[&index=26];
84100	-200.257	-112.254	-88.0029	(ano_tail_r1[&index=8]:0.552916,((no_tail_l2[&index=6]:20.912292,((((blue_f2[&index=4]:7.489649,blue_f1[&index=3]:4.682119)[&index=16]:14.742606,red_f2[&index=2]:0.209159)[&index=17]:9.185116,red_f1[&index=1]:0.413441)[&index=15]:1.589036,no_tail_l3[&index=5]:0.192541)[&index=18]:0.844565)[&index=19]:16.114342,no_tail_l1[&index=7]:4.395152)[&index=20]:0.560237,((((blue2[&index=12]:11.384462,(red2[&index=14]:2.805823,red1[&index=13]:2.090755)[&index=21]:2.807162)[&index=22]:3.177279,blue1[&index=11]:1.059529)[&index=23]:3.586197,no_tail_r3[&index=10]:3.704627)[&index=24]:6.600736,no_tail_r2[&index=9]:0.414066)[&index=25]:2.599616)[&index=26];
84200	-184.698	-101.759	-82.939	((((blue1[&index=11]:2.240915,(blue2[&index=12]:0.514336,(red2[&index=14]:0.039592,red1[&index=13]:0.096821)[&index=21]:2.074447)[&index=22]:2.837120)[&index=23]:13.922560,no_tail_r3[&index=10]:3.932587)[&index=24]:1.519759,no_tail_r2[&index=9]:7.323094)[&index=25]:0.012421,ano_tail_r1[&index=8]:0.101239,(no_tail_l1[&index=7]:10.471932,(no_tail_l2[&index=6]:1.647375,(no_tail_l3[&index=5]:2.736691,(red_f1[&index=1]:9.114988,((red_f2[&index=2]:0.082920,blue_f2[&index=4]:0.221345)[&index=17]:8.077703,blue_f1[&index=3]:1.820892)[&index=16]:7.884298)[&index=15]:5.208497)[&index=18]:10.851738)[&index=19]:0.688775)[&index=20]:3.371938)[&index=26];
84300	-210.925	-112.288	-98.6368	(ano_tail_r1[&index=8]:0.906482,(no_tail_r2[&index=9]:2.671910,((blue1[&index=11]:6.827238,((red2[&index=14]:4.703136,red1[&index=13]:3.091547)[&index=21]:3.084173,blue2[&index=12]:10.658612)[&index=22]:6.159260)[&index=23]:11.892555,no_tail_r3[&index=10]:1.299683)[&index=24]:15.677225)[&index=25]:16.350577,((no_tail_l2[&index=6]:3.778069,(no_tail_l3[&index=5]:16.554993,((red_f2[&index=2]:2.277802,red_f1[&index=1]:10.647330)[&index=17]:5.318914,(blue_f1[&index=3]:0.496326,blue_f2[&index=4]:10.708931)[&index=16]:3.216184)[&index=15]:7.006973)[&index=18]:11.587009)[&index=19]:6.714286,no_tail_l1[&index=7]:0.028908)[&index=20]:13.625058)[&index=26];
84400	-191.029	-106.144	-84.8847	(ano_tail_r1[&index=8]:2.125883,(no_tail_l1[&index=7]:8.717299,((((red_f2[&index=2]:10.869058,red_f1[&index=1]:4.793081)[&index=17]:3.712795,(blue_f2[&index=4]:0.090278,blue_f1[&index=3]:0.132508)[&index=16]:4.918364)[&index=15]:11.412719,no_tail_l3[&index=5]:7.506218)[&index=18]:4.200700,no_tail_l2[&index=6]:0.522853)[&index=19]:4.837389)[&index=20]:1.153131,(no_tail_r2[&index=9]:0.265349,((blue1[&index=11]:1.695947,((red1[&index=13]:5.161959,red2[&index=14]:1.198208)[&index=21]:4.816876,blue2[&index=12]:6.109707)[&index=22]:10.495420)[&index=23]:3.981361,no_tail_r3[&index=10]:2.616861)[&index=24]:3.066402)[&index=25]:2.122372)[&index=26];
84500	-177.672	-98.3943	-79.2778	(((no_tail_l2[&index=6]:7.527230,(no_tail_l3[&index=5]:4.712052,((red_f2[&index=2]:0.075112,red_f1[&index=1]:0.090159)[&index=16]:5.788926,(blue_f2[&index=4]:0.092050,blue_f1[&index=3]:0.011068)[&index=17]:10.131872)[&index=15]:0.768184)[&index=18]:0.186723)[&index=19]:0.260811,no_tail_l1[&index=7]:4.869661)[&index=20]:0.764292,ano_tail_r1[&index=8]:0.254687,(no_tail_r2[&index=9]:4.062885,(no_tail_r3[&index=10]:2.142866,(blue1[&index=11]:8.341534,(blue2[&index=12]:1.128221,(red2[&index=14]:5.580100,red1[&index=13]:10.374057)[&index=21]:4.170029)[&index=22]:2.077552)[&index=23]:0.901449)[&index=24]:3.313185)[&index=25]:0.863415)[&index=26];
84600	-179.909	-99.8625	-80.0462	((((no_tail_l3[&index=5]:2.102927,((red_f2[&index=2]:1.075245,(blue_f2[&index=4]:0.314932,blue_f1[&index=3]:0.052503)[&index=16]:1.705557)[&index=15]:0.588129,red_f1[&index=1]:5.739402)[&index=17]:12.059682)[&index=18]:2.117583,no_tail_l2[&index=6]:1.478487)[&index=19]:6.008918,no_tail_l1[&index=7]:5.978002)[&index=20]:11.779909,ano_tail_r1[&index=8]:6.473187,(no_tail_r2[&index=9]:2.020226,(no_tail_r3[&index=10]:0.000193,(((red1[&index=13]:0.020094,red2[&index=14]:0.352439)[&index=21]:0.058220,blue2[&index=12]:0.486677)[&index=22]:0.592305,blue1[&index=11]:0.390008)[&index=23]:7.568698)[&index=24]:10.697295)[&index=25]:2.669593)[&index=26];
84700	-184.404	-101.479	-82.9254	(((((blue2[&index=12]:10.213604,(red2[&index=14]:10.450572,red1[&index=13]:2.685881)[&index=21]:2.813554)[&index=22]:1.299502,blue1[&index=11]:3.813837)[&index=23]:3.382578,no_tail_r3[&index=10]:6.311331)[&index=24]:3.034335,no_tail_r2[&index=9]:5.715291)[&index=25]:3.541687,(no_tail_l1[&index=7]:4.837220,(no_tail_l2[&index=6]:0.974807,(((red_f1[&index=1]:0.501857,red_f2[&index=2]:0.142951)[&index=15]:1.227342,(blue_f2[&index=4]:0.043372,blue_f1[&index=3]:0.036064)[&index=16]:1.252678)[&index=17]:6.506600,no_tail_l3[&index=5]:3.755788)[&index=18]:4.301437)[&index=19]:2.399591)[&index=20]:3.866711,ano_tail_r1[&index=8]:13.617614)[&index=26];
84800	-187.003	-107.209	-79.7942	((no_tail_l1[&index=7]:9.271733,(no_tail_l2[&index=6]:1.309320,(no_tail_l3[&index=5]:0.290181,((red_f1[&index=1]:0.061117,red_f2[&index=2]:0.433494)[&index=17]:6.783661,(blue_f1[&index=3]:1.142852,blue_f2[&index=4]:0.472031)[&index=16]:7.151006)[&index=15]:1.062672)[&index=18]:0.885087)[&index=19]:11.782886)[&index=20]:1.772079,ano_tail_r1[&index=8]:2.189138,((no_tail_r3[&index=10]:7.863007,(blue1[&index=11]:0.096891,(blue2[&index=12]:1.444286,(red1[&index=13]:1.614398,red2[&index=14]:10.148328)[&index=21]:1.921582)[&index=22]:1.818470)[&index=23]:1.935400)[&index=24]:5.249643,no_tail_r2[&index=9]:3.862544)[&index=25]:0.508017)[&index=26];
84900	-189.917	-104.962	-84.9547	(((no_tail_r3[&index=10]:0.103126,(blue1[&index=11]:6.882311,(blue2[&index=12]:6.443302,(red2[&index=14]:18.303029,red1[&index=13]:6.972876)[&index=21]:3.765661)[&index=22]:0.078990)[&index=23]:4.125070)[&index=24]:2.500804,no_tail_r2[&index=9]:3.933327)[&index=25]:22.722458,ano_tail_r1[&index=8]:4.834246,(((no_tail_l3[&index=5]:0.873125,((red_f1[&index=1]:0.448144,red_f2[&index=2]:0.230694)[&index=16]:4.914649,(blue_f1[&index=3]:0.233545,blue_f2[&index=4]:0.244763)[&index=15]:3.815929)[&index=17]:1.123288)[&index=18]:0.072589,no_tail_l2[&index=6]:5.788827)[&index=19]:0.118931,no_tail_l1[&index=7]:6.909773)[&index=20]:1.433210)[&index=26];
85000	-183.234	-99.6267	-83.607	(ano_tail_r1[&index=8]:11.217457,((((red_f2[&index=2]:1.572606,(red_f1[&index=1]:0.265108,(blue_f1[&index=3]:0.317220,blue_f2[&index=4]:0.003431)[&index=16]:0.784680)[&index=15]:4.652134)[&index=17]:4.542726,no_tail_l3[&index=5]:10.829472)[&index=18]:0.203909,no_tail_l2[&index=6]:5.459774)[&index=19]:2.092018,no_tail_l1[&index=7]:3.742944)[&index=20]:0.413115,(no_tail_r2[&index=9]:4.101187,((blue1[&index=11]:3.552224,((red1[&index=13]:0.027446,red2[&index=14]:0.174163)[&index=21]:2.216411,blue2[&index=12]:16.908150)[&index=22]:14.413374)[&index=23]:3.614145,no_tail_r3[&index=10]:4.096159)[&index=24]:0.050731)[&index=25]:4.883432)[&index=26];
85100	-181.581	-97.4508	-84.13	(ano_tail_r1[&index=8]:3.044791,((((blue2[&index=12]:3.598450,(red1[&index=13]:0.236021,red2[&index=14]:0.206150)[&index=21]:3.545494)[&index=22]:3.672687,blue1[&index=11]:0.955900)[&index=23]:1.637637,no_tail_r3[&index=10]:1.814951)[&index=24]:10.705975,no_tail_r2[&index=9]:8.156642)[&index=25]:0.569828,(no_tail_l1[&index=7]:16.006593,(((((red_f2[&index=2]:0.364457,blue_f1[&index=3]:0.032708)[&index=16]:0.093487,blue_f2[&index=4]:0.050348)[&index=17]:1.025621,red_f1[&index=1]:0.296941)[&index=15]:1.464506,no_tail_l3[&index=5]:4.240131)[&index=18]:14.496392,no_tail_l2[&index=6]:7.925985)[&index=19]:15.625112)[&index=20]:2.982158)[&index=26];
85200	-187.948	-98.9969	-88.9515	(ano_tail_r1[&index=8]:6.700900,((no_tail_r3[&index=10]:0.830202,(blue1[&index=11]:1.258336,((red2[&index=14]:0.032483,red1[&index=13]:0.099841)[&index=21]:21.039766,blue2[&index=12]:1.075917)[&index=22]:0.320411)[&index=23]:0.799375)[&index=24]:3.569013,no_tail_r2[&index=9]:4.660034)[&index=25]:3.440929,(no_tail_l1[&index=7]:7.402613,(no_tail_l2[&index=6]:5.292245,(no_tail_l3[&index=5]:0.030636,((blue_f1[&index=3]:12.541072,(red_f1[&index=1]:0.136193,red_f2[&index=2]:0.075396)[&index=17]:26.983819)[&index=16]:0.126323,blue_f2[&index=4]:12.809890)[&index=15]:0.190133)[&index=18]:3.209706)[&index=19]:13.299682)[&index=20]:0.931514)[&index=26];
85300	-186.711	-104.83	-81.8813	(ano_tail_r1[&index=8]:3.742788,(no_tail_l1[&index=7]:5.261361,((((red_f1[&index=1]:0.157652,(blue_f1[&index=3]:0.129849,red_f2[&index=2]:7.955420)[&index=16]:8.799927)[&index=15]:2.183151,blue_f2[&index=4]:1.351671)[&index=17]:0.588130,no_tail_l3[&index=5]:1.361631)[&index=18]:0.782366,no_tail_l2[&index=6]:0.033773)[&index=19]:13.269372)[&index=20]:2.955490,(((blue1[&index=11]:2.136951,((red1[&index=13]:0.091881,red2[&index=14]:0.001966)[&index=21]:5.709878,blue2[&index=12]:1.445469)[&index=22]:5.975337)[&index=23]:14.117338,no_tail_r3[&index=10]:0.169105)[&index=24]:8.724151,no_tail_r2[&index=9]:0.146280)[&index=25]:4.414538)[&index=26];
85400	-171.847	-92.2775	-79.57	((no_tail_l1[&index=7]:2.540505,(no_tail_l2[&index=6]:0.931730,(no_tail_l3[&index=5]:1.365409,((red_f1[&index=1]:0.091255,red_f2[&index=2]:0.035192)[&index=16]:4.397220,(blue_f1[&index=3]:0.050566,blue_f2[&index=4]:0.017345)[&index=15]:8.066385)[&index=17]:10.920650)[&index=18]:1.294931)[&index=19]:4.328374)[&index=20]:5.199932,ano_tail_r1[&index=8]:4.827542,(no_tail_r2[&index=9]:8.531355,(no_tail_r3[&index=10]:0.554096,((blue2[&index=12]:1.937247,(red2[&index=14]:0.159791,red1[&index=13]:0.157521)[&index=21]:2.340315)[&index=22]:0.753539,blue1[&index=11]:2.048260)[&index=23]:11.959468)[&index=24]:3.167301)[&index=25]:4.273263)[&index=26];
85500	-192.491	-106.379	-86.1114	((no_tail_r2[&index=9]:3.561940,(no_tail_r3[&index=10]:0.509191,(blue1[&index=11]:0.048450,(blue2[&index=12]:0.090600,(red1[&index=13]:1.988123,red2[&index=14]:10.778877)[&index=21]:0.443459)[&index=22]:1.121580)[&index=23]:12.262371)[&index=24]:1.534386)[&index=25]:10.890694,ano_tail_r1[&index=8]:1.655137,((no_tail_l2[&index=6]:7.997018,((red_f2[&index=2]:0.366091,((blue_f2[&index=4]:0.259933,red_f1[&index=1]:0.105220)[&index=17]:0.130070,blue_f1[&index=3]:0.942470)[&index=16]:1.574859)[&index=15]:13.324487,no_tail_l3[&index=5]:0.714328)[&index=18]:8.451978)[&index=19]:2.419968,no_tail_l1[&index=7]:21.490596)[&index=20]:9.994071)[&index=26];
85600	-179.206	-98.7178	-80.4879	((no_tail_l1[&index=7]:8.788916,(((((blue_f1[&index=3]:0.394243,red_f2[&index=2]:1.040628)[&index=16]:0.358721,red_f1[&index=1]:0.167535)[&index=17]:0.015508,blue_f2[&index=4]:0.065282)[&index=15]:4.343523,no_tail_l3[&index=5]:0.088667)[&index=18]:3.224632,no_tail_l2[&index=6]:4.263464)[&index=19]:1.192657)[&index=20]:2.105900,((no_tail_r3[&index=10]:1.951262,(((red2[&index=14]:0.070709,red1[&index=13]:0.119550)[&index=21]:13.620767,blue2[&index=12]:11.757541)[&index=22]:7.385348,blue1[&index=11]:2.353296)[&index=23]:0.006726)[&index=24]:4.990216,no_tail_r2[&index=9]:0.631895)[&index=25]:10.642761,ano_tail_r1[&index=8]:4.958616)[&index=26];
85700	-187.024	-105.612	-81.4115	(ano_tail_r1[&index=8]:3.577275,(no_tail_r2[&index=9]:2.578276,(no_tail_r3[&index=10]:8.462927,(blue1[&index=11]:2.792806,((red1[&index=13]:4.483263,red2[&index=14]:11.826765)[&index=21]:0.901527,blue2[&index=12]:4.232485)[&index=22]:1.149660)[&index=23]:4.279616)[&index=24]:2.812721)[&index=25]:0.858758,(no_tail_l1[&index=7]:0.605687,(no_tail_l2[&index=6]:4.151917,(no_tail_l3[&index=5]:3.592013,(blue_f2[&index=4]:3.392163,((red_f2[&index=2]:0.121385,red_f1[&index=1]:0.041194)[&index=17]:1.112556,blue_f1[&index=3]:9.636111)[&index=15]:3.679285)[&index=16]:4.840936)[&index=18]:5.228426)[&index=19]:3.068406)[&index=20]:1.730563)[&index=26];
85800	-199.697	-104.131	-95.5656	(((no_tail_r3[&index=10]:2.328904,(blue1[&index=11]:8.852164,(blue2[&index=12]:9.150340,(red1[&index=13]:0.004862,red2[&index=14]:0.015940)[&index=21]:19.109711)[&index=22]:13.077327)[&index=23]:2.372320)[&index=24]:10.659102,no_tail_r2[&index=9]:5.576443)[&index=25]:10.444681,ano_tail_r1[&index=8]:6.559466,(no_tail_l1[&index=7]:1.275643,(no_tail_l2[&index=6]:0.772310,((red_f1[&index=1]:6.516510,(blue_f2[&index=4]:3.000121,(blue_f1[&index=3]:8.155810,red_f2[&index=2]:2.228906)[&index=15]:20.776623)[&index=17]:2.480198)[&index=16]:8.575963,no_tail_l3[&index=5]:8.358310)[&index=18]:7.411320)[&index=19]:0.993783)[&index=20]:1.230049)[&index=26];
85900	-196.838	-108.451	-88.3877	(ano_tail_r1[&index=8]:5.026509,((no_tail_r3[&index=10]:7.429229,(blue1[&index=11]:1.847019,(blue2[&index=12]:4.887652,(red2[&index=14]:4.330098,red1[&index=13]:14.276711)[&index=21]:0.844989)[&index=22]:0.803128)[&index=23]:0.261653)[&index=24]:0.807684,no_tail_r2[&index=9]:8.084808)[&index=25]:7.283682,(no_tail_l1[&index=7]:2.182699,(((blue_f2[&index=4]:0.302632,((red_f1[&index=1]:0.098563,blue_f1[&index=3]:0.146327)[&index=16]:11.067006,red_f2[&index=2]:2.100547)[&index=15]:1.308258)[&index=17]:9.414534,no_tail_l3[&index=5]:0.020017)[&index=18]:15.525703,no_tail_l2[&index=6]:2.786141)[&index=19]:4.304813)[&index=20]:18.897019)[&index=26];
86000	-169.696	-94.1509	-75.5446	(((no_tail_r3[&index=10]:1.483136,(((red2[&index=14]:0.030241,red1[&index=13]:0.092185)[&index=21]:5.104567,blue2[&index=12]:4.439716)[&index=22]:1.449745,blue1[&index=11]:6.260167)[&index=23]:8.363585)[&index=24]:1.678245,no_tail_r2[&index=9]:0.112586)[&index=25]:10.904386,ano_tail_r1[&index=8]:0.728335,(no_tail_l1[&index=7]:0.181911,(((red_f1[&index=1]:0.413804,((blue_f1[&index=3]:0.028834,blue_f2[&index=4]:0.008069)[&index=15]:0.590455,red_f2[&index=2]:0.876846)[&index=17]:8.368519)[&index=16]:1.244688,no_tail_l3[&index=5]:5.473187)[&index=18]:0.544330,no_tail_l2[&index=6]:0.163633)[&index=19]:0.265074)[&index=20]:1.015976)[&index=26];
86100	-202.005	-111.041	-90.9636	(ano_tail_r1[&index=8]:4.308211,(no_tail_l1[&index=7]:0.562314,(no_tail_l2[&index=6]:5.212756,(no_tail_l3[&index=5]:3.039335,(((blue_f2[&index=4]:6.628457,blue_f1[&index=3]:11.431529)[&index=16]:2.174565,red_f1[&index=1]:4.597802)[&index=15]:1.934558,red_f2[&index=2]:1.579187)[&index=17]:13.012547)[&index=18]:3.617199)[&index=19]:18.804293)[&index=20]:4.854198,(no_tail_r2[&index=9]:12.853968,((blue1[&index=11]:0.525333,((red2[&index=14]:1.814411,red1[&index=13]:4.507094)[&index=21]:9.160362,blue2[&index=12]:0.278414)[&index=22]:0.379550)[&index=23]:5.368305,no_tail_r3[&index=10]:5.254771)[&index=24]:2.818260)[&index=25]:12.199710)[&index=26];
86200	-195.724	-107.241	-88.4838	((((no_tail_l3[&index=5]:0.174143,(blue_f2[&index=4]:0.297777,((red_f1[&index=1]:0.364049,red_f2[&index=2]:0.088230)[&index=15]:1.475514,blue_f1[&index=3]:43.794490)[&index=16]:13.538258)[&index=17]:0.454359)[&index=18]:1.210066,no_tail_l2[&index=6]:5.655004)[&index=19]:7.911349,no_tail_l1[&index=7]:2.623157)[&index=20]:0.886037,ano_tail_r1[&index=8]:6.376697,(((((red2[&index=14]:1.813199,red1[&index=13]:6.589751)[&index=21]:2.233298,blue2[&index=12]:8.501419)[&index=22]:13.547849,blue1[&index=11]:0.993152)[&index=23]:0.009570,no_tail_r3[&index=10]:0.863093)[&index=24]:2.455177,no_tail_r2[&index=9]:1.077131)[&index=25]:1.585114)[&index=26];
86300	-200.94	-106.932	-94.0084	(ano_tail_r1[&index=8]:10.895271,((no_tail_r3[&index=10]:0.563297,(blue1[&index=11]:2.130359,(blue2[&index=12]:12.250845,(red2[&index=14]:10.818847,red1[&index=13]:3.403405)[&index=21]:0.888104)[&index=22]:11.635314)[&index=23]:3.134123)[&index=24]:13.286012,no_tail_r2[&index=9]:8.987484)[&index=25]:0.024990,(no_tail_l1[&index=7]:12.638544,(((blue_f2[&index=4]:0.155999,((red_f1[&index=1]:0.275178,blue_f1[&index=3]:0.048622)[&index=17]:24.807021,red_f2[&index=2]:0.093337)[&index=16]:0.461037)[&index=15]:13.413473,no_tail_l3[&index=5]:0.305645)[&index=18]:2.188196,no_tail_l2[&index=6]:3.210550)[&index=19]:9.451426)[&index=20]:7.074073)[&index=26];
86400	-194.842	-108.579	-86.2631	((((((red2[&index=14]:0.530717,red1[&index=13]:14.197702)[&index=21]:10.578778,blue2[&index=12]:12.545013)[&index=22]:6.910467,blue1[&index=11]:0.559358)[&index=23]:2.628090,no_tail_r3[&index=10]:0.840881)[&index=24]:0.638386,no_tail_r2[&index=9]:0.137912)[&index=25]:0.073840,ano_tail_r1[&index=8]:0.219063,(((no_tail_l3[&index=5]:4.258095,(((blue_f2[&index=4]:9.084661,red_f1[&index=1]:6.944141)[&index=17]:0.634771,red_f2[&index=2]:24.371833)[&index=16]:4.393208,blue_f1[&index=3]:0.322567)[&index=15]:4.200610)[&index=18]:2.077239,no_tail_l2[&index=6]:1.719189)[&index=19]:2.600494,no_tail_l1[&index=7]:1.328818)[&index=20]:1.618568)[&index=26];
86500	-183.978	-101.608	-82.3702	(((no_tail_l2[&index=6]:2.128574,(((blue_f2[&index=4]:15.001933,(red_f2[&index=2]:0.047355,blue_f1[&index=3]:0.180884)[&index=15]:0.339144)[&index=17]:2.033336,red_f1[&index=1]:2.797274)[&index=16]:0.835921,no_tail_l3[&index=5]:0.401928)[&index=18]:1.119797)[&index=19]:2.721930,no_tail_l1[&index=7]:6.578081)[&index=20]:0.176189,(no_tail_r2[&index=9]:4.353725,((blue1[&index=11]:13.098446,(blue2[&index=12]:7.123939,(red2[&index=14]:0.061683,red1[&index=13]:0.089986)[&index=21]:10.880001)[&index=22]:4.100112)[&index=23]:1.093375,no_tail_r3[&index=10]:7.577150)[&index=24]:5.622424)[&index=25]:3.937367,ano_tail_r1[&index=8]:1.649367)[&index=26];
86600	-169.287	-94.4179	-74.8695	(((no_tail_l2[&index=6]:0.136495,((red_f1[&index=1]:0.689912,((blue_f2[&index=4]:0.112607,blue_f1[&index=3]:0.008670)[&index=16]:12.257221,red_f2[&index=2]:2.456015)[&index=17]:0.300534)[&index=15]:3.472644,no_tail_l3[&index=5]:0.152582)[&index=18]:0.043290)[&index=19]:7.631303,no_tail_l1[&index=7]:0.125817)[&index=20]:0.942316,ano_tail_r1[&index=8]:1.355233,(no_tail_r2[&index=9]:7.994486,((blue1[&index=11]:0.939545,((red1[&index=13]:0.015029,red2[&index=14]:0.130878)[&index=21]:1.153926,blue2[&index=12]:0.624404)[&index=22]:1.693781)[&index=23]:0.618006,no_tail_r3[&index=10]:0.498978)[&index=24]:0.388102)[&index=25]:12.704911)[&index=26];
86700	-192.753	-105.053	-87.7003	((((((red_f2[&index=2]:6.521732,(blue_f1[&index=3]:5.143723,blue_f2[&index=4]:4.150598)[&index=17]:7.964430)[&index=15]:4.095565,red_f1[&index=1]:11.111722)[&index=16]:16.979912,no_tail_l3[&index=5]:0.199149)[&index=18]:4.213210,no_tail_l2[&index=6]:3.465272)[&index=19]:5.815000,no_tail_l1[&index=7]:2.855577)[&index=20]:6.260615,(no_tail_r2[&index=9]:0.266082,(no_tail_r3[&index=10]:9.126559,(blue1[&index=11]:4.963642,(blue2[&index=12]:1.059840,(red1[&index=13]:0.091789,red2[&index=14]:0.011882)[&index=21]:5.607338)[&index=22]:3.498851)[&index=23]:1.425220)[&index=24]:5.161667)[&index=25]:6.167358,ano_tail_r1[&index=8]:4.443561)[&index=26];
86800	-187.061	-101.315	-85.7464	(ano_tail_r1[&index=8]:0.972252,(no_tail_l1[&index=7]:2.867466,(no_tail_l2[&index=6]:8.663067,(no_tail_l3[&index=5]:7.385111,((blue_f1[&index=3]:0.087654,blue_f2[&index=4]:0.451217)[&index=16]:14.669678,(red_f1[&index=1]:1.866691,red_f2[&index=2]:0.001591)[&index=17]:7.489979)[&index=15]:18.246888)[&index=18]:2.640447)[&index=19]:2.200483)[&index=20]:0.649440,(no_tail_r2[&index=9]:0.055870,(no_tail_r3[&index=10]:9.230441,((blue2[&index=12]:7.530151,(red2[&index=14]:0.065440,red1[&index=13]:0.105331)[&index=21]:1.695279)[&index=22]:13.215151,blue1[&index=11]:3.046463)[&index=23]:2.182578)[&index=24]:0.128092)[&index=25]:5.384009)[&index=26];
86900	-184.861	-105.273	-79.5881	((no_tail_r2[&index=9]:1.698020,((((red1[&index=13]:0.031844,red2[&index=14]:0.102068)[&index=21]:0.577908,blue2[&index=12]:5.637834)[&index=22]:1.304440,blue1[&index=11]:0.040261)[&index=23]:5.362305,no_tail_r3[&index=10]:3.179388)[&index=24]:2.393641)[&index=25]:4.475947,ano_tail_r1[&index=8]:0.585521,((no_tail_l2[&index=6]:3.124158,(no_tail_l3[&index=5]:0.175198,((blue_f2[&index=4]:5.312132,(blue_f1[&index=3]:7.120915,red_f1[&index=1]:2.529728)[&index=15]:0.859833)[&index=16]:2.519342,red_f2[&index=2]:1.972469)[&index=17]:0.762578)[&index=18]:16.300425)[&index=19]:8.307951,no_tail_l1[&index=7]:1.824389)[&index=20]:3.841374)[&index=26];
87000	-184.135	-99.2196	-84.9149	((no_tail_l1[&index=7]:3.848080,(no_tail_l2[&index=6]:1.934910,(no_tail_l3[&index=5]:0.075914,(red_f2[&index=2]:2.586222,(red_f1[&index=1]:2.732575,(blue_f2[&index=4]:0.081974,blue_f1[&index=3]:0.183577)[&index=16]:1.185369)[&index=15]:24.654046)[&index=17]:3.349849)[&index=18]:2.834427)[&index=19]:1.598492)[&index=20]:2.990607,((no_tail_r3[&index=10]:16.799268,(blue1[&index=11]:3.628125,(blue2[&index=12]:14.944913,(red2[&index=14]:0.006869,red1[&index=13]:0.090897)[&index=21]:0.405015)[&index=22]:4.009845)[&index=23]:4.764739)[&index=24]:6.446241,no_tail_r2[&index=9]:3.186470)[&index=25]:2.875542,ano_tail_r1[&index=8]:1.459708)[&index=26];
87100	-186.165	-98.601	-87.5644	(ano_tail_r1[&index=8]:0.284548,(no_tail_l1[&index=7]:6.002526,((no_tail_l3[&index=5]:8.931698,((blue_f1[&index=3]:0.111305,(blue_f2[&index=4]:0.131956,red_f2[&index=2]:0.074971)[&index=15]:0.108834)[&index=16]:5.091639,red_f1[&index=1]:0.280432)[&index=17]:7.764204)[&index=18]:2.796934,no_tail_l2[&index=6]:11.602670)[&index=19]:2.451360)[&index=20]:6.344166,(no_tail_r2[&index=9]:10.199133,(no_tail_r3[&index=10]:15.233400,(blue1[&index=11]:1.342143,(blue2[&index=12]:18.810008,(red1[&index=13]:0.380161,red2[&index=14]:0.060628)[&index=21]:8.377551)[&index=22]:5.409254)[&index=23]:2.565481)[&index=24]:5.513321)[&index=25]:0.052665)[&index=26];
87200	-177.231	-98.8837	-78.3471	(ano_tail_r1[&index=8]:2.384835,(no_tail_l1[&index=7]:3.260759,((no_tail_l3[&index=5]:1.164851,((red_f2[&index=2]:0.057136,red_f1[&index=1]:0.131072)[&index=15]:0.975062,(blue_f1[&index=3]:0.099859,blue_f2[&index=4]:0.030445)[&index=16]:1.533503)[&index=17]:2.233689)[&index=18]:5.667097,no_tail_l2[&index=6]:1.413895)[&index=19]:7.261924)[&index=20]:1.451756,((no_tail_r3[&index=10]:1.786944,(((red1[&index=13]:1.592037,red2[&index=14]:9.797703)[&index=21]:9.528044,blue2[&index=12]:0.204041)[&index=22]:0.481564,blue1[&index=11]:12.661439)[&index=23]:0.058161)[&index=24]:2.471702,no_tail_r2[&index=9]:4.106829)[&index=25]:3.480224)[&index=26];
87300	-193.285	-108.02	-85.2647	(ano_tail_r1[&index=8]:8.708954,((no_tail_r3[&index=10]:0.405835,(blue1[&index=11]:2.710573,((red2[&index=14]:20.819910,red1[&index=13]:1.257584)[&index=21]:3.159480,blue2[&index=12]:2.723990)[&index=22]:6.306030)[&index=23]:1.262614)[&index=24]:0.920249,no_tail_r2[&index=9]:0.946149)[&index=25]:1.341193,(no_tail_l1[&index=7]:0.693181,((((blue_f1[&index=3]:5.531379,red_f1[&index=1]:2.446319)[&index=16]:12.001253,(red_f2[&index=2]:0.083516,blue_f2[&index=4]:0.109944)[&index=17]:12.013659)[&index=15]:11.803436,no_tail_l3[&index=5]:7.783410)[&index=18]:1.054719,no_tail_l2[&index=6]:0.810150)[&index=19]:2.580797)[&index=20]:0.948391)[&index=26];
87400	-188.527	-105.078	-83.4489	((((((red1[&index=13]:1.010792,red2[&index=14]:1.868427)[&index=21]:9.105578,blue2[&index=12]:2.718723)[&index=22]:1.336689,blue1[&index=11]:3.503055)[&index=23]:4.287810,no_tail_r3[&index=10]:3.673460)[&index=24]:10.546105,no_tail_r2[&index=9]:4.654789)[&index=25]:1.935930,ano_tail_r1[&index=8]:2.236538,(no_tail_l1[&index=7]:14.039942,((no_tail_l3[&index=5]:2.224145,(((red_f2[&index=2]:0.080531,red_f1[&index=1]:0.038038)[&index=15]:4.731367,blue_f1[&index=3]:4.379850)[&index=16]:0.549300,blue_f2[&index=4]:0.126071)[&index=17]:0.565698)[&index=18]:1.121182,no_tail_l2[&index=6]:6.552878)[&index=19]:0.683293)[&index=20]:17.373166)[&index=26];
87500	-191.158	-105.741	-85.4171	(((no_tail_l2[&index=6]:2.009194,(no_tail_l3[&index=5]:10.730127,(red_f2[&index=2]:2.769229,((red_f1[&index=1]:3.576939,blue_f1[&index=3]:4.032645)[&index=15]:2.028083,blue_f2[&index=4]:4.365484)[&index=17]:13.292719)[&index=16]:3.692912)[&index=18]:2.728157)[&index=19]:4.246296,no_tail_l1[&index=7]:3.281370)[&index=20]:4.574962,((no_tail_r3[&index=10]:15.084242,(((red2[&index=14]:0.071923,red1[&index=13]:0.146520)[&index=21]:1.042080,blue2[&index=12]:0.377990)[&index=22]:4.722730,blue1[&index=11]:2.324900)[&index=23]:10.400409)[&index=24]:2.894237,no_tail_r2[&index=9]:0.406439)[&index=25]:6.570003,ano_tail_r1[&index=8]:3.815100)[&index=26];
87600	-182.06	-101.297	-80.763	(ano_tail_r1[&index=8]:14.451137,(no_tail_r2[&index=9]:1.059989,(((blue2[&index=12]:0.225391,(red1[&index=13]:0.041525,red2[&index=14]:0.024452)[&index=21]:1.652292)[&index=22]:2.495076,blue1[&index=11]:2.896652)[&index=23]:0.572235,no_tail_r3[&index=10]:0.364912)[&index=24]:11.248249)[&index=25]:4.784154,(no_tail_l1[&index=7]:4.827446,((no_tail_l3[&index=5]:7.003721,((blue_f1[&index=3]:0.215064,red_f1[&index=1]:0.156026)[&index=17]:8.220635,(blue_f2[&index=4]:2.003393,red_f2[&index=2]:2.194761)[&index=15]:3.070071)[&index=16]:1.471182)[&index=18]:4.205881,no_tail_l2[&index=6]:9.732774)[&index=19]:1.653856)[&index=20]:1.342993)[&index=26];
87700	-195.915	-111.783	-84.1322	((((blue1[&index=11]:1.500954,((red1[&index=13]:1.598073,red2[&index=14]:1.774318)[&index=21]:0.165705,blue2[&index=12]:0.325101)[&index=22]:0.471797)[&index=23]:1.317991,no_tail_r3[&index=10]:7.235039)[&index=24]:1.211199,no_tail_r2[&index=9]:13.983171)[&index=25]:6.220670,((no_tail_l2[&index=6]:16.592649,(no_tail_l3[&index=5]:7.414273,((blue_f1[&index=3]:2.412689,(red_f2[&index=2]:10.857656,red_f1[&index=1]:10.992147)[&index=16]:2.095990)[&index=15]:3.343480,blue_f2[&index=4]:0.409100)[&index=17]:1.330890)[&index=18]:2.409833)[&index=19]:2.090401,no_tail_l1[&index=7]:1.270901)[&index=20]:1.914582,ano_tail_r1[&index=8]:3.821194)[&index=26];
87800	-197.225	-105.118	-92.1072	((((no_tail_l3[&index=5]:4.141824,(((red_f1[&index=1]:0.065100,blue_f2[&index=4]:0.041478)[&index=15]:0.193919,red_f2[&index=2]:0.413336)[&index=16]:7.062001,blue_f1[&index=3]:0.379198)[&index=17]:2.505155)[&index=18]:12.149983,no_tail_l2[&index=6]:6.323731)[&index=19]:2.070596,no_tail_l1[&index=7]:1.492103)[&index=20]:9.105760,(no_tail_r2[&index=9]:7.683009,((blue1[&index=11]:23.048837,((red2[&index=14]:0.740143,red1[&index=13]:19.096469)[&index=21]:1.826752,blue2[&index=12]:1.115177)[&index=22]:14.586733)[&index=23]:3.935476,no_tail_r3[&index=10]:9.161700)[&index=24]:0.069253)[&index=25]:1.151538,ano_tail_r1[&index=8]:14.275555)[&index=26];
87900	-190.413	-105.861	-84.5526	((no_tail_l1[&index=7]:2.140315,((no_tail_l3[&index=5]:2.574374,(red_f2[&index=2]:10.656188,(red_f1[&index=1]:2.785779,(blue_f2[&index=4]:0.179541,blue_f1[&index=3]:0.039891)[&index=15]:0.659469)[&index=16]:17.659828)[&index=17]:3.986651)[&index=18]:3.567688,no_tail_l2[&index=6]:14.805573)[&index=19]:2.259949)[&index=20]:0.253383,((no_tail_r3[&index=10]:0.693628,(blue1[&index=11]:0.282848,((red1[&index=13]:13.496524,red2[&index=14]:3.203730)[&index=21]:9.164897,blue2[&index=12]:5.158488)[&index=22]:5.288161)[&index=23]:2.247213)[&index=24]:1.212894,no_tail_r2[&index=9]:1.011733)[&index=25]:0.813665,ano_tail_r1[&index=8]:0.719413)[&index=26];
88000	-189.497	-102.946	-86.5513	((no_tail_r2[&index=9]:2.620932,((blue1[&index=11]:4.676529,(blue2[&index=12]:1.791159,(red1[&index=13]:0.474314,red2[&index=14]:0.008618)[&index=21]:0.658116)[&index=22]:10.489122)[&index=23]:13.762303,no_tail_r3[&index=10]:11.648517)[&index=24]:1.565757)[&index=25]:4.981847,(no_tail_l1[&index=7]:2.229614,((((red_f2[&index=2]:0.086766,red_f1[&index=1]:0.262751)[&index=16]:4.428812,(blue_f1[&index=3]:11.470890,blue_f2[&index=4]:4.713560)[&index=15]:0.836685)[&index=17]:1.446917,no_tail_l3[&index=5]:10.336682)[&index=18]:7.472068,no_tail_l2[&index=6]:1.140075)[&index=19]:3.698041)[&index=20]:9.299620,ano_tail_r1[&index=8]:4.755567)[&index=26];
88100	-192.805	-108.057	-84.7478	(ano_tail_r1[&index=8]:0.624150,(no_tail_l1[&index=7]:4.265788,(no_tail_l2[&index=6]:1.528729,(no_tail_l3[&index=5]:0.136744,(((blue_f2[&index=4]:5.153053,red_f2[&index=2]:3.699328)[&index=15]:3.737903,blue_f1[&index=3]:7.127029)[&index=16]:6.131060,red_f1[&index=1]:3.544607)[&index=17]:8.696548)[&index=18]:0.728882)[&index=19]:9.918952)[&index=20]:8.495066,(no_tail_r2[&index=9]:3.950549,(no_tail_r3[&index=10]:2.570862,((blue2[&index=12]:10.905062,(red1[&index=13]:0.063818,red2[&index=14]:0.437167)[&index=21]:3.530908)[&index=22]:8.849160,blue1[&index=11]:1.316045)[&index=23]:5.647902)[&index=24]:3.439034)[&index=25]:1.339530)[&index=26];
88200	-193.324	-106.295	-87.0286	(((no_tail_r3[&index=10]:2.471022,(((red2[&index=14]:0.176254,red1[&index=13]:0.062122)[&index=21]:2.400608,blue2[&index=12]:3.436394)[&index=22]:4.116247,blue1[&index=11]:4.878377)[&index=23]:6.352802)[&index=24]:0.540799,no_tail_r2[&index=9]:18.011607)[&index=25]:5.329848,(no_tail_l1[&index=7]:0.034742,(no_tail_l2[&index=6]:13.013961,((blue_f1[&index=3]:3.323312,(blue_f2[&index=4]:3.359029,(red_f1[&index=1]:12.911571,red_f2[&index=2]:4.257874)[&index=15]:1.769972)[&index=16]:3.451357)[&index=17]:7.125674,no_tail_l3[&index=5]:2.016526)[&index=18]:1.390545)[&index=19]:3.337168)[&index=20]:1.374429,ano_tail_r1[&index=8]:12.099753)[&index=26];
88300	-176.501	-90.775	-85.7257	((no_tail_l1[&index=7]:3.692832,((no_tail_l3[&index=5]:5.983369,((red_f1[&index=1]:0.032433,red_f2[&index=2]:0.054214)[&index=15]:1.108058,(blue_f1[&index=3]:0.012013,blue_f2[&index=4]:0.076593)[&index=16]:0.681272)[&index=17]:1.597459)[&index=18]:20.821988,no_tail_l2[&index=6]:4.474219)[&index=19]:2.788206)[&index=20]:6.114998,ano_tail_r1[&index=8]:3.603021,(no_tail_r2[&index=9]:5.025023,(no_tail_r3[&index=10]:3.764903,((blue2[&index=12]:10.614501,(red2[&index=14]:0.159704,red1[&index=13]:0.023918)[&index=21]:1.467031)[&index=22]:5.105247,blue1[&index=11]:10.076454)[&index=23]:20.264287)[&index=24]:1.787031)[&index=25]:1.398565)[&index=26];
88400	-186.353	-96.1724	-90.1806	(ano_tail_r1[&index=8]:7.349384,(no_tail_r2[&index=9]:9.064939,((blue1[&index=11]:1.404517,((red2[&index=14]:0.026238,red1[&index=13]:0.141389)[&index=21]:0.350679,blue2[&index=12]:0.028635)[&index=22]:0.444625)[&index=23]:12.828137,no_tail_r3[&index=10]:6.791128)[&index=24]:13.221180)[&index=25]:16.003362,(no_tail_l1[&index=7]:0.044819,(no_tail_l2[&index=6]:0.589905,(((red_f1[&index=1]:0.029789,red_f2[&index=2]:0.113278)[&index=15]:2.165267,(blue_f2[&index=4]:7.891797,blue_f1[&index=3]:2.163602)[&index=16]:1.331996)[&index=17]:1.573944,no_tail_l3[&index=5]:2.939830)[&index=18]:17.183169)[&index=19]:7.373237)[&index=20]:21.947293)[&index=26];
88500	-175.403	-99.3439	-76.0587	((no_tail_l1[&index=7]:1.272438,((((red_f2[&index=2]:5.548759,red_f1[&index=1]:2.826114)[&index=15]:3.978891,(blue_f1[&index=3]:0.021462,blue_f2[&index=4]:0.071705)[&index=16]:9.385762)[&index=17]:3.571655,no_tail_l3[&index=5]:2.237730)[&index=18]:1.603735,no_tail_l2[&index=6]:0.327548)[&index=19]:4.941372)[&index=20]:2.737052,(((blue1[&index=11]:0.630309,(blue2[&index=12]:0.418768,(red1[&index=13]:0.289391,red2[&index=14]:0.031020)[&index=21]:1.598540)[&index=22]:1.625213)[&index=23]:0.654356,no_tail_r3[&index=10]:1.440657)[&index=24]:4.247090,no_tail_r2[&index=9]:7.420283)[&index=25]:5.312507,ano_tail_r1[&index=8]:0.200189)[&index=26];
88600	-192.211	-105.54	-86.6713	((((no_tail_l3[&index=5]:2.943849,((red_f1[&index=1]:12.686662,blue_f1[&index=3]:4.996071)[&index=15]:0.125651,(blue_f2[&index=4]:11.220954,red_f2[&index=2]:0.359583)[&index=16]:4.433876)[&index=17]:5.757369)[&index=18]:0.000429,no_tail_l2[&index=6]:1.619715)[&index=19]:5.010782,no_tail_l1[&index=7]:2.930704)[&index=20]:8.467821,ano_tail_r1[&index=8]:4.915595,(((((red1[&index=13]:0.047632,red2[&index=14]:0.124634)[&index=21]:1.275677,blue2[&index=12]:0.603477)[&index=22]:4.829563,blue1[&index=11]:7.546020)[&index=23]:1.887999,no_tail_r3[&index=10]:10.067540)[&index=24]:9.960346,no_tail_r2[&index=9]:5.425950)[&index=25]:8.217610)[&index=26];
88700	-176.818	-96.8688	-79.949	(ano_tail_r1[&index=8]:3.531917,((no_tail_r3[&index=10]:1.417285,(((red1[&index=13]:0.060202,red2[&index=14]:0.123143)[&index=21]:3.448776,blue2[&index=12]:0.873826)[&index=22]:18.253239,blue1[&index=11]:2.141899)[&index=23]:8.516664)[&index=24]:2.320101,no_tail_r2[&index=9]:0.752001)[&index=25]:0.333339,(no_tail_l1[&index=7]:0.222539,(no_tail_l2[&index=6]:10.124386,(no_tail_l3[&index=5]:10.107527,(blue_f1[&index=3]:3.036302,(red_f2[&index=2]:0.087128,(blue_f2[&index=4]:0.004712,red_f1[&index=1]:0.042323)[&index=16]:0.104341)[&index=15]:0.497353)[&index=17]:1.649418)[&index=18]:1.746731)[&index=19]:11.237817)[&index=20]:1.211088)[&index=26];
88800	-182.49	-98.5499	-83.9402	(ano_tail_r1[&index=8]:0.190391,((no_tail_l2[&index=6]:0.292262,(no_tail_l3[&index=5]:0.253594,((red_f2[&index=2]:15.119223,(blue_f2[&index=4]:0.187202,blue_f1[&index=3]:0.030115)[&index=17]:1.253004)[&index=16]:1.658754,red_f1[&index=1]:5.463691)[&index=15]:12.316080)[&index=18]:1.708165)[&index=19]:6.570149,no_tail_l1[&index=7]:0.348035)[&index=20]:0.761792,(no_tail_r2[&index=9]:2.805443,(no_tail_r3[&index=10]:6.973221,(blue1[&index=11]:3.928726,((red1[&index=13]:0.146495,red2[&index=14]:0.011699)[&index=21]:15.747268,blue2[&index=12]:0.212257)[&index=22]:1.615830)[&index=23]:4.660082)[&index=24]:2.664695)[&index=25]:16.882025)[&index=26];
88900	-191.901	-106.681	-85.2202	((((no_tail_l3[&index=5]:9.151881,(red_f2[&index=2]:0.889715,(blue_f1[&index=3]:1.064708,(red_f1[&index=1]:0.838069,blue_f2[&index=4]:8.819491)[&index=15]:4.733000)[&index=16]:0.363380)[&index=17]:5.112706)[&index=18]:2.930686,no_tail_l2[&index=6]:2.546825)[&index=19]:8.173699,no_tail_l1[&index=7]:3.890364)[&index=20]:6.700033,(((blue1[&index=11]:3.001419,((red1[&index=13]:0.200379,red2[&index=14]:0.104551)[&index=21]:0.350810,blue2[&index=12]:1.898631)[&index=22]:10.369887)[&index=23]:7.069518,no_tail_r3[&index=10]:2.414309)[&index=24]:14.589496,no_tail_r2[&index=9]:2.769103)[&index=25]:0.221850,ano_tail_r1[&index=8]:9.995652)[&index=26];
89000	-191.58	-104.473	-87.1069	((((no_tail_l3[&index=5]:0.889205,(((red_f2[&index=2]:6.129418,blue_f1[&index=3]:3.556059)[&index=15]:11.101337,red_f1[&index=1]:2.817355)[&index=16]:8.885630,blue_f2[&index=4]:0.339938)[&index=17]:1.109946)[&index=18]:9.072042,no_tail_l2[&index=6]:4.809461)[&index=19]:1.939194,no_tail_l1[&index=7]:2.905168)[&index=20]:2.608186,ano_tail_r1[&index=8]:7.403998,(no_tail_r2[&index=9]:0.096315,((blue1[&index=11]:0.965053,((red2[&index=14]:0.039840,red1[&index=13]:0.004808)[&index=21]:22.676557,blue2[&index=12]:0.331466)[&index=22]:19.425172)[&index=23]:3.187815,no_tail_r3[&index=10]:4.051481)[&index=24]:0.046641)[&index=25]:3.241449)[&index=26];
89100	-186.501	-106.832	-79.6682	((no_tail_l1[&index=7]:6.297127,(no_tail_l2[&index=6]:4.055484,(no_tail_l3[&index=5]:4.163219,(((red_f1[&index=1]:1.504520,blue_f1[&index=3]:0.193435)[&index=16]:3.580739,red_f2[&index=2]:1.081904)[&index=17]:2.047921,blue_f2[&index=4]:0.547876)[&index=15]:1.465905)[&index=18]:2.863902)[&index=19]:11.374042)[&index=20]:7.571423,ano_tail_r1[&index=8]:3.105041,(((blue1[&index=11]:0.468199,((red2[&index=14]:0.130042,red1[&index=13]:0.223073)[&index=21]:1.737877,blue2[&index=12]:0.791416)[&index=22]:2.873474)[&index=23]:12.433882,no_tail_r3[&index=10]:4.124714)[&index=24]:3.958507,no_tail_r2[&index=9]:0.147335)[&index=25]:3.698909)[&index=26];
89200	-175.511	-96.3452	-79.1655	(((no_tail_r3[&index=10]:5.484459,((blue2[&index=12]:5.779124,(red1[&index=13]:0.002299,red2[&index=14]:0.003033)[&index=21]:6.987854)[&index=22]:1.850351,blue1[&index=11]:2.649626)[&index=23]:1.084056)[&index=24]:2.742943,no_tail_r2[&index=9]:0.049549)[&index=25]:3.189426,ano_tail_r1[&index=8]:9.157021,((no_tail_l2[&index=6]:2.689411,(no_tail_l3[&index=5]:4.509211,(((red_f2[&index=2]:0.030292,red_f1[&index=1]:0.029200)[&index=16]:3.405338,blue_f1[&index=3]:4.255541)[&index=17]:3.031304,blue_f2[&index=4]:3.444821)[&index=15]:1.759344)[&index=18]:1.660725)[&index=19]:4.146193,no_tail_l1[&index=7]:8.716711)[&index=20]:1.268706)[&index=26];
89300	-198.484	-108.097	-90.3871	(ano_tail_r1[&index=8]:0.712178,(((blue1[&index=11]:12.834608,((red1[&index=13]:13.508917,red2[&index=14]:8.675962)[&index=21]:0.188034,blue2[&index=12]:4.266357)[&index=22]:12.048447)[&index=23]:13.701957,no_tail_r3[&index=10]:8.994676)[&index=24]:7.214597,no_tail_r2[&index=9]:8.256015)[&index=25]:0.497193,(no_tail_l1[&index=7]:0.605406,(no_tail_l2[&index=6]:1.234609,((((blue_f2[&index=4]:0.121988,blue_f1[&index=3]:0.360976)[&index=17]:0.727714,red_f2[&index=2]:8.577810)[&index=16]:0.367745,red_f1[&index=1]:7.434111)[&index=15]:3.885530,no_tail_l3[&index=5]:0.921873)[&index=18]:8.479180)[&index=19]:6.727883)[&index=20]:3.690633)[&index=26];
89400	-180.787	-97.5031	-83.2842	((no_tail_r2[&index=9]:1.053780,((blue1[&index=11]:2.574761,((red1[&index=13]:0.018549,red2[&index=14]:0.065357)[&index=21]:19.378038,blue2[&index=12]:0.170272)[&index=22]:3.287750)[&index=23]:0.971474,no_tail_r3[&index=10]:12.011437)[&index=24]:0.737239)[&index=25]:6.085108,(no_tail_l1[&index=7]:2.731599,((no_tail_l3[&index=5]:14.077717,(red_f1[&index=1]:0.396096,((blue_f2[&index=4]:0.066348,blue_f1[&index=3]:0.053075)[&index=17]:2.380905,red_f2[&index=2]:12.396643)[&index=16]:8.615339)[&index=15]:0.043132)[&index=18]:0.412320,no_tail_l2[&index=6]:0.141611)[&index=19]:3.051008)[&index=20]:7.346589,ano_tail_r1[&index=8]:0.453827)[&index=26];
89500	-192.053	-104.197	-87.8559	(ano_tail_r1[&index=8]:16.328693,((((red_f1[&index=1]:1.999441,(blue_f1[&index=3]:3.192213,(blue_f2[&index=4]:0.018531,red_f2[&index=2]:0.253540)[&index=17]:3.358205)[&index=16]:9.631019)[&index=15]:1.791160,no_tail_l3[&index=5]:10.465456)[&index=18]:1.667752,no_tail_l2[&index=6]:5.624579)[&index=19]:0.824861,no_tail_l1[&index=7]:17.233168)[&index=20]:4.330704,(no_tail_r2[&index=9]:2.179782,((((red1[&index=13]:0.282159,red2[&index=14]:0.170775)[&index=21]:1.574126,blue2[&index=12]:7.972810)[&index=22]:12.376973,blue1[&index=11]:7.629733)[&index=23]:0.936864,no_tail_r3[&index=10]:6.545412)[&index=24]:0.047188)[&index=25]:4.943289)[&index=26];
89600	-187.56	-106.502	-81.0573	(ano_tail_r1[&index=8]:2.080673,(no_tail_l1[&index=7]:2.536661,(((red_f2[&index=2]:6.716953,((blue_f2[&index=4]:0.662832,blue_f1[&index=3]:1.642611)[&index=17]:10.311563,red_f1[&index=1]:6.410680)[&index=16]:1.135098)[&index=15]:0.837823,no_tail_l3[&index=5]:0.110808)[&index=18]:3.411595,no_tail_l2[&index=6]:0.304434)[&index=19]:1.153858)[&index=20]:2.273708,((no_tail_r3[&index=10]:2.290532,(blue1[&index=11]:2.629950,(blue2[&index=12]:14.553396,(red2[&index=14]:0.204514,red1[&index=13]:0.101063)[&index=21]:3.126425)[&index=22]:1.090586)[&index=23]:18.151413)[&index=24]:1.758196,no_tail_r2[&index=9]:1.640784)[&index=25]:2.249484)[&index=26];
89700	-173.429	-95.3251	-78.1039	((((((red1[&index=13]:1.150759,red2[&index=14]:0.035251)[&index=21]:6.374892,blue2[&index=12]:0.583050)[&index=22]:8.469765,blue1[&index=11]:5.734499)[&index=23]:1.846396,no_tail_r3[&index=10]:0.525807)[&index=24]:3.640232,no_tail_r2[&index=9]:3.423725)[&index=25]:10.686945,(no_tail_l1[&index=7]:2.943517,((((red_f1[&index=1]:0.023691,red_f2[&index=2]:0.001403)[&index=16]:1.277371,(blue_f1[&index=3]:0.043806,blue_f2[&index=4]:0.038571)[&index=17]:2.301270)[&index=15]:14.712134,no_tail_l3[&index=5]:1.181240)[&index=18]:0.579046,no_tail_l2[&index=6]:1.975995)[&index=19]:2.502754)[&index=20]:0.644656,ano_tail_r1[&index=8]:1.921557)[&index=26];
89800	-168.668	-88.5317	-80.1366	(((no_tail_r3[&index=10]:0.192034,(blue1[&index=11]:3.150739,((red1[&index=13]:0.067357,red2[&index=14]:0.033922)[&index=21]:2.549992,blue2[&index=12]:1.771925)[&index=22]:1.049558)[&index=23]:6.005955)[&index=24]:0.131436,no_tail_r2[&index=9]:0.232937)[&index=25]:3.418194,(no_tail_l1[&index=7]:20.216466,((((blue_f2[&index=4]:0.061671,blue_f1[&index=3]:0.036025)[&index=17]:19.662545,(red_f1[&index=1]:0.024087,red_f2[&index=2]:0.148067)[&index=16]:2.010239)[&index=15]:5.514892,no_tail_l3[&index=5]:1.528121)[&index=18]:4.850962,no_tail_l2[&index=6]:1.254910)[&index=19]:2.635869)[&index=20]:2.630431,ano_tail_r1[&index=8]:3.603668)[&index=26];
89900	-183.199	-100.002	-83.1977	((no_tail_l1[&index=7]:1.252547,((((blue_f1[&index=3]:0.101175,(blue_f2[&index=4]:0.314399,red_f2[&index=2]:0.011191)[&index=16]:3.505410)[&index=15]:10.151365,red_f1[&index=1]:13.252758)[&index=17]:6.085153,no_tail_l3[&index=5]:0.346214)[&index=18]:3.685320,no_tail_l2[&index=6]:5.718121)[&index=19]:9.263395)[&index=20]:14.880519,ano_tail_r1[&index=8]:0.369370,(no_tail_r2[&index=9]:4.302470,(no_tail_r3[&index=10]:4.643945,(((red1[&index=13]:0.107469,red2[&index=14]:0.028595)[&index=21]:0.029982,blue2[&index=12]:0.468429)[&index=22]:5.120051,blue1[&index=11]:4.495261)[&index=23]:6.322703)[&index=24]:1.359689)[&index=25]:2.271978)[&index=26];
90000	-175.488	-92.3423	-83.1461	(ano_tail_r1[&index=8]:15.908841,((no_tail_l2[&index=6]:3.931926,(no_tail_l3[&index=5]:1.325761,(red_f2[&index=2]:8.047666,(red_f1[&index=1]:1.826511,(blue_f1[&index=3]:0.011271,blue_f2[&index=4]:0.012179)[&index=15]:3.384617)[&index=17]:1.562654)[&index=16]:8.231539)[&index=18]:1.368201)[&index=19]:5.134955,no_tail_l1[&index=7]:8.743822)[&index=20]:2.831257,(no_tail_r2[&index=9]:7.377075,((blue1[&index=11]:0.060199,(blue2[&index=12]:0.128329,(red2[&index=14]:0.020683,red1[&index=13]:0.079662)[&index=21]:0.079041)[&index=22]:0.453606)[&index=23]:2.418356,no_tail_r3[&index=10]:16.282242)[&index=24]:6.068130)[&index=25]:2.540993)[&index=26];
90100	-186.913	-103.529	-83.384	(((((blue2[&index=12]:0.091357,(red2[&index=14]:0.014978,red1[&index=13]:0.034582)[&index=21]:2.897763)[&index=22]:0.470424,blue1[&index=11]:0.804639)[&index=23]:4.048663,no_tail_r3[&index=10]:4.262357)[&index=24]:14.338361,no_tail_r2[&index=9]:2.326215)[&index=25]:1.414667,ano_tail_r1[&index=8]:3.073156,(no_tail_l1[&index=7]:4.059512,(no_tail_l2[&index=6]:10.084100,(no_tail_l3[&index=5]:5.012873,(((blue_f1[&index=3]:10.084105,red_f1[&index=1]:11.726578)[&index=15]:1.631891,blue_f2[&index=4]:2.902842)[&index=17]:1.642212,red_f2[&index=2]:10.970976)[&index=16]:1.196606)[&index=18]:1.038013)[&index=19]:3.618724)[&index=20]:1.273204)[&index=26];
90200	-204.389	-112.026	-92.363	((no_tail_r2[&index=9]:1.811823,(no_tail_r3[&index=10]:2.411464,(blue1[&index=11]:8.614970,(blue2[&index=12]:10.378681,(red2[&index=14]:4.664081,red1[&index=13]:13.271515)[&index=21]:5.631964)[&index=22]:0.887078)[&index=23]:3.578707)[&index=24]:2.061775)[&index=25]:9.983679,(no_tail_l1[&index=7]:0.220307,((no_tail_l3[&index=5]:15.796779,(red_f1[&index=1]:1.490477,((blue_f2[&index=4]:10.300565,blue_f1[&index=3]:7.497890)[&index=17]:21.230389,red_f2[&index=2]:4.249415)[&index=16]:0.804537)[&index=15]:6.439837)[&index=18]:7.845698,no_tail_l2[&index=6]:1.260846)[&index=19]:0.779942)[&index=20]:0.700381,ano_tail_r1[&index=8]:2.001140)[&index=26];
90300	-203.77	-105.109	-98.661	(ano_tail_r1[&index=8]:15.108152,(no_tail_l1[&index=7]:9.680354,(no_tail_l2[&index=6]:15.581128,(((blue_f1[&index=3]:2.655203,(blue_f2[&index=4]:5.209496,red_f2[&index=2]:5.599858)[&index=15]:21.204118)[&index=16]:0.203828,red_f1[&index=1]:0.319487)[&index=17]:4.299107,no_tail_l3[&index=5]:4.768799)[&index=18]:3.660661)[&index=19]:2.067638)[&index=20]:17.664635,(no_tail_r2[&index=9]:6.291687,((blue1[&index=11]:6.059064,((red2[&index=14]:0.007569,red1[&index=13]:0.103278)[&index=21]:5.210391,blue2[&index=12]:7.151403)[&index=22]:2.455444)[&index=23]:8.716835,no_tail_r3[&index=10]:16.090155)[&index=24]:9.438084)[&index=25]:5.857406)[&index=26];
90400	-174.489	-98.3221	-76.1665	((((((red1[&index=13]:0.440074,red2[&index=14]:0.213245)[&index=21]:10.534644,blue2[&index=12]:0.073103)[&index=22]:19.836462,blue1[&index=11]:1.890967)[&index=23]:2.649851,no_tail_r3[&index=10]:0.164747)[&index=24]:0.391527,no_tail_r2[&index=9]:0.009421)[&index=25]:0.089838,ano_tail_r1[&index=8]:0.180136,(no_tail_l1[&index=7]:0.730890,((((blue_f1[&index=3]:0.117974,red_f2[&index=2]:0.083311)[&index=16]:5.056993,(blue_f2[&index=4]:3.650284,red_f1[&index=1]:4.548706)[&index=15]:2.469741)[&index=17]:1.560329,no_tail_l3[&index=5]:1.128052)[&index=18]:1.436187,no_tail_l2[&index=6]:1.199382)[&index=19]:0.048537)[&index=20]:4.427145)[&index=26];
90500	-206.742	-104.527	-102.216	((no_tail_r2[&index=9]:9.891041,((blue1[&index=11]:11.455546,((red1[&index=13]:0.011072,red2[&index=14]:0.040997)[&index=21]:8.566704,blue2[&index=12]:10.574056)[&index=22]:7.614606)[&index=23]:4.298795,no_tail_r3[&index=10]:9.472100)[&index=24]:6.749712)[&index=25]:7.939688,((((red_f1[&index=1]:1.344608,(blue_f2[&index=4]:6.960165,(blue_f1[&index=3]:10.099695,red_f2[&index=2]:14.094832)[&index=16]:0.416938)[&index=15]:22.312181)[&index=17]:23.857456,no_tail_l3[&index=5]:12.126100)[&index=18]:10.554194,no_tail_l2[&index=6]:0.031333)[&index=19]:3.404479,no_tail_l1[&index=7]:2.977435)[&index=20]:1.346568,ano_tail_r1[&index=8]:7.036397)[&index=26];
90600	-191.775	-106.731	-85.0438	((no_tail_r2[&index=9]:7.301830,((blue1[&index=11]:4.062107,(blue2[&index=12]:2.086152,(red1[&index=13]:0.266764,red2[&index=14]:0.043712)[&index=21]:3.304631)[&index=22]:0.480045)[&index=23]:1.195982,no_tail_r3[&index=10]:1.252895)[&index=24]:1.565784)[&index=25]:12.976404,ano_tail_r1[&index=8]:4.429111,(no_tail_l1[&index=7]:11.141051,(no_tail_l2[&index=6]:5.160536,(no_tail_l3[&index=5]:10.705990,(blue_f1[&index=3]:0.362309,((red_f2[&index=2]:3.530676,red_f1[&index=1]:8.175130)[&index=15]:1.452580,blue_f2[&index=4]:2.059895)[&index=17]:0.337712)[&index=16]:2.159609)[&index=18]:13.807267)[&index=19]:2.385707)[&index=20]:7.074217)[&index=26];
90700	-192.11	-104.403	-87.7077	((no_tail_r2[&index=9]:3.626410,((blue1[&index=11]:9.861037,(blue2[&index=12]:0.139878,(red2[&index=14]:0.287869,red1[&index=13]:0.000492)[&index=21]:0.014782)[&index=22]:3.047896)[&index=23]:14.639879,no_tail_r3[&index=10]:2.329090)[&index=24]:0.740648)[&index=25]:1.325449,ano_tail_r1[&index=8]:8.205518,((no_tail_l2[&index=6]:3.701453,(no_tail_l3[&index=5]:4.533854,(blue_f2[&index=4]:18.574757,((red_f1[&index=1]:14.496588,blue_f1[&index=3]:3.568205)[&index=17]:1.449539,red_f2[&index=2]:0.577094)[&index=15]:4.732071)[&index=16]:3.522283)[&index=18]:0.943410)[&index=19]:15.853363,no_tail_l1[&index=7]:4.211070)[&index=20]:0.254878)[&index=26];
90800	-191.256	-104.507	-86.7495	((no_tail_r2[&index=9]:2.312438,((((red1[&index=13]:0.031309,red2[&index=14]:0.033435)[&index=21]:5.683896,blue2[&index=12]:10.849036)[&index=22]:15.190416,blue1[&index=11]:3.798421)[&index=23]:7.059501,no_tail_r3[&index=10]:3.149971)[&index=24]:1.786954)[&index=25]:4.857023,ano_tail_r1[&index=8]:2.698067,(no_tail_l1[&index=7]:2.439923,((no_tail_l3[&index=5]:0.731587,((red_f2[&index=2]:8.206555,(red_f1[&index=1]:12.054416,blue_f2[&index=4]:0.789063)[&index=15]:12.993789)[&index=16]:7.833599,blue_f1[&index=3]:0.010632)[&index=17]:0.858399)[&index=18]:1.487753,no_tail_l2[&index=6]:0.526273)[&index=19]:7.074414)[&index=20]:3.389635)[&index=26];
90900	-184.096	-100.25	-83.8455	(ano_tail_r1[&index=8]:0.061662,(no_tail_l1[&index=7]:12.521847,((no_tail_l3[&index=5]:15.155502,(blue_f2[&index=4]:0.035288,(blue_f1[&index=3]:5.322255,(red_f1[&index=1]:0.118936,red_f2[&index=2]:0.092186)[&index=17]:0.262428)[&index=15]:0.254384)[&index=16]:2.996939)[&index=18]:7.945505,no_tail_l2[&index=6]:5.252991)[&index=19]:2.769261)[&index=20]:1.811078,(no_tail_r2[&index=9]:1.446713,(no_tail_r3[&index=10]:13.906403,(blue1[&index=11]:0.605230,(blue2[&index=12]:3.610041,(red2[&index=14]:0.254102,red1[&index=13]:0.368759)[&index=21]:6.198757)[&index=22]:1.958855)[&index=23]:2.091884)[&index=24]:5.942154)[&index=25]:10.343197)[&index=26];
91000	-202.421	-111.436	-90.9845	(((no_tail_r3[&index=10]:11.361665,(blue1[&index=11]:0.731768,(blue2[&index=12]:2.807855,(red1[&index=13]:0.652339,red2[&index=14]:15.493413)[&index=21]:0.903702)[&index=22]:3.688368)[&index=23]:6.883175)[&index=24]:7.917166,no_tail_r2[&index=9]:0.928551)[&index=25]:0.336133,((no_tail_l2[&index=6]:0.502379,(no_tail_l3[&index=5]:3.060247,(blue_f2[&index=4]:9.180881,((red_f1[&index=1]:7.252383,red_f2[&index=2]:21.425145)[&index=17]:5.674330,blue_f1[&index=3]:3.147388)[&index=15]:2.955877)[&index=16]:3.854068)[&index=18]:9.981726)[&index=19]:7.876846,no_tail_l1[&index=7]:1.883966)[&index=20]:8.517666,ano_tail_r1[&index=8]:0.004583)[&index=26];
91100	-185.368	-103.193	-82.1749	((((no_tail_l3[&index=5]:1.435505,(red_f1[&index=1]:4.438566,(red_f2[&index=2]:1.241544,(blue_f1[&index=3]:4.867293,blue_f2[&index=4]:10.094744)[&index=15]:3.297629)[&index=16]:8.141453)[&index=17]:8.656297)[&index=18]:6.565028,no_tail_l2[&index=6]:4.215995)[&index=19]:2.619828,no_tail_l1[&index=7]:4.744273)[&index=20]:14.116660,(no_tail_r2[&index=9]:4.410761,(no_tail_r3[&index=10]:1.443730,(((red2[&index=14]:0.070110,red1[&index=13]:0.077677)[&index=21]:0.144656,blue2[&index=12]:0.168168)[&index=22]:1.844418,blue1[&index=11]:6.297067)[&index=23]:0.116130)[&index=24]:2.786144)[&index=25]:0.393201,ano_tail_r1[&index=8]:0.786541)[&index=26];
91200	-184.95	-100.934	-84.0168	(((no_tail_l2[&index=6]:12.105104,(((blue_f2[&index=4]:1.834132,blue_f1[&index=3]:5.797273)[&index=17]:5.494263,(red_f2[&index=2]:0.051911,red_f1[&index=1]:0.084944)[&index=16]:2.932455)[&index=15]:0.060922,no_tail_l3[&index=5]:1.648500)[&index=18]:14.443562)[&index=19]:6.051647,no_tail_l1[&index=7]:19.444161)[&index=20]:9.707938,ano_tail_r1[&index=8]:0.414228,((no_tail_r3[&index=10]:0.057657,(((red1[&index=13]:4.543993,red2[&index=14]:1.318337)[&index=21]:4.427495,blue2[&index=12]:0.162057)[&index=22]:0.335951,blue1[&index=11]:0.131829)[&index=23]:0.116252)[&index=24]:1.225944,no_tail_r2[&index=9]:1.056959)[&index=25]:8.735565)[&index=26];
91300	-183.405	-101.476	-81.9285	((((((red1[&index=13]:0.105932,red2[&index=14]:0.163449)[&index=21]:1.600279,blue2[&index=12]:0.950682)[&index=22]:3.953897,blue1[&index=11]:3.720013)[&index=23]:0.085493,no_tail_r3[&index=10]:7.159127)[&index=24]:2.043188,no_tail_r2[&index=9]:0.399582)[&index=25]:6.332460,ano_tail_r1[&index=8]:0.558096,((no_tail_l2[&index=6]:4.345739,((((red_f2[&index=2]:0.277296,red_f1[&index=1]:0.099959)[&index=16]:0.347991,blue_f1[&index=3]:2.112680)[&index=17]:1.657131,blue_f2[&index=4]:13.619860)[&index=15]:11.360389,no_tail_l3[&index=5]:7.366716)[&index=18]:12.726535)[&index=19]:8.502011,no_tail_l1[&index=7]:0.093582)[&index=20]:2.159304)[&index=26];
91400	-189.237	-101.281	-87.9556	((no_tail_r2[&index=9]:6.097192,((((red1[&index=13]:0.447534,red2[&index=14]:0.073553)[&index=21]:1.266985,blue2[&index=12]:2.568862)[&index=22]:8.025797,blue1[&index=11]:5.991604)[&index=23]:12.701865,no_tail_r3[&index=10]:11.398058)[&index=24]:18.800581)[&index=25]:0.351003,(no_tail_l1[&index=7]:1.574561,(((blue_f1[&index=3]:0.022022,(blue_f2[&index=4]:1.892495,(red_f2[&index=2]:0.065469,red_f1[&index=1]:0.072215)[&index=16]:1.950764)[&index=15]:1.070543)[&index=17]:0.384579,no_tail_l3[&index=5]:13.019385)[&index=18]:4.748881,no_tail_l2[&index=6]:13.648926)[&index=19]:7.930183)[&index=20]:0.934137,ano_tail_r1[&index=8]:6.839829)[&index=26];
91500	-198.933	-112.242	-86.6909	(ano_tail_r1[&index=8]:1.805100,(no_tail_l1[&index=7]:3.471859,(no_tail_l2[&index=6]:13.155952,(no_tail_l3[&index=5]:0.373292,(((blue_f2[&index=4]:0.781670,blue_f1[&index=3]:3.519099)[&index=17]:11.909357,red_f1[&index=1]:1.510821)[&index=16]:0.524188,red_f2[&index=2]:5.579644)[&index=15]:3.112743)[&index=18]:12.719565)[&index=19]:1.350411)[&index=20]:3.590602,((no_tail_r3[&index=10]:1.696504,(((red1[&index=13]:0.720710,red2[&index=14]:4.326045)[&index=21]:5.188726,blue2[&index=12]:14.406923)[&index=22]:7.142511,blue1[&index=11]:1.518848)[&index=23]:10.827983)[&index=24]:1.240155,no_tail_r2[&index=9]:4.682570)[&index=25]:0.398039)[&index=26];
91600	-184.238	-105.29	-78.9481	(ano_tail_r1[&index=8]:2.768885,((no_tail_l2[&index=6]:0.203875,(no_tail_l3[&index=5]:0.171882,(red_f2[&index=2]:3.752083,(blue_f1[&index=3]:0.242319,(red_f1[&index=1]:1.137300,blue_f2[&index=4]:5.816838)[&index=17]:3.341586)[&index=15]:4.045125)[&index=16]:2.117974)[&index=18]:1.116105)[&index=19]:0.410939,no_tail_l1[&index=7]:3.228943)[&index=20]:12.873249,((no_tail_r3[&index=10]:0.083366,((blue2[&index=12]:3.107795,(red2[&index=14]:0.079277,red1[&index=13]:0.114927)[&index=21]:1.575640)[&index=22]:5.785363,blue1[&index=11]:8.177107)[&index=23]:0.192425)[&index=24]:9.500572,no_tail_r2[&index=9]:0.517080)[&index=25]:6.478891)[&index=26];
91700	-193.521	-104.814	-88.7071	(ano_tail_r1[&index=8]:3.389723,(no_tail_r2[&index=9]:15.888650,(no_tail_r3[&index=10]:4.407406,(blue1[&index=11]:3.766854,((red1[&index=13]:4.244245,red2[&index=14]:2.434438)[&index=21]:10.690066,blue2[&index=12]:9.017617)[&index=22]:7.473805)[&index=23]:2.164845)[&index=24]:3.406357)[&index=25]:5.764399,((no_tail_l2[&index=6]:15.351851,(no_tail_l3[&index=5]:4.046608,((red_f1[&index=1]:1.562163,red_f2[&index=2]:0.665658)[&index=15]:3.605396,(blue_f2[&index=4]:0.072650,blue_f1[&index=3]:0.039418)[&index=17]:10.609425)[&index=16]:0.469408)[&index=18]:9.585679)[&index=19]:0.279640,no_tail_l1[&index=7]:2.958398)[&index=20]:3.739807)[&index=26];
91800	-180.769	-99.7214	-81.0477	(((no_tail_l2[&index=6]:9.535507,((((red_f2[&index=2]:0.132399,red_f1[&index=1]:0.081103)[&index=15]:3.122451,blue_f1[&index=3]:3.373290)[&index=17]:3.581162,blue_f2[&index=4]:1.957993)[&index=16]:2.103852,no_tail_l3[&index=5]:0.494480)[&index=18]:3.668242)[&index=19]:3.696581,no_tail_l1[&index=7]:5.783648)[&index=20]:4.390304,ano_tail_r1[&index=8]:6.736502,(((((red1[&index=13]:0.068738,red2[&index=14]:0.126627)[&index=21]:2.364534,blue2[&index=12]:3.978680)[&index=22]:9.279212,blue1[&index=11]:3.007625)[&index=23]:1.291654,no_tail_r3[&index=10]:4.439211)[&index=24]:3.302427,no_tail_r2[&index=9]:0.807736)[&index=25]:10.013389)[&index=26];
91900	-197.368	-112.211	-85.1566	((((blue1[&index=11]:1.108027,((red1[&index=13]:1.824120,red2[&index=14]:6.287216)[&index=21]:0.906603,blue2[&index=12]:2.117688)[&index=22]:2.855830)[&index=23]:5.612678,no_tail_r3[&index=10]:12.865920)[&index=24]:2.541501,no_tail_r2[&index=9]:2.317759)[&index=25]:1.288962,ano_tail_r1[&index=8]:14.879171,((no_tail_l2[&index=6]:1.759107,(no_tail_l3[&index=5]:3.454514,(((red_f1[&index=1]:0.461195,red_f2[&index=2]:8.210808)[&index=16]:1.181431,blue_f2[&index=4]:0.821500)[&index=17]:4.104264,blue_f1[&index=3]:2.072733)[&index=15]:8.611060)[&index=18]:0.214416)[&index=19]:8.460057,no_tail_l1[&index=7]:10.916180)[&index=20]:3.009343)[&index=26];
92000	-175.411	-95.2589	-80.1523	((no_tail_l1[&index=7]:8.805531,((no_tail_l3[&index=5]:0.321741,((red_f1[&index=1]:0.031100,red_f2[&index=2]:0.121062)[&index=17]:1.429225,(blue_f2[&index=4]:0.596495,blue_f1[&index=3]:0.339113)[&index=16]:3.214746)[&index=15]:4.372242)[&index=18]:0.228848,no_tail_l2[&index=6]:0.473248)[&index=19]:4.936861)[&index=20]:3.180324,(no_tail_r2[&index=9]:13.358283,(no_tail_r3[&index=10]:2.520924,(((red1[&index=13]:0.227860,red2[&index=14]:0.071232)[&index=21]:0.297413,blue2[&index=12]:0.384429)[&index=22]:5.875211,blue1[&index=11]:9.338888)[&index=23]:8.914502)[&index=24]:1.624770)[&index=25]:11.870448,ano_tail_r1[&index=8]:0.325794)[&index=26];
92100	-193.033	-106.132	-86.9013	(ano_tail_r1[&index=8]:8.412696,(((no_tail_l3[&index=5]:1.601066,((blue_f1[&index=3]:1.415139,(red_f1[&index=1]:1.733781,blue_f2[&index=4]:4.861179)[&index=16]:1.908207)[&index=17]:5.331846,red_f2[&index=2]:3.479207)[&index=15]:3.933484)[&index=18]:0.296600,no_tail_l2[&index=6]:3.160156)[&index=19]:0.021465,no_tail_l1[&index=7]:3.798211)[&index=20]:5.653589,(no_tail_r2[&index=9]:5.246647,(no_tail_r3[&index=10]:9.658679,(((red2[&index=14]:0.116934,red1[&index=13]:0.103692)[&index=21]:14.764103,blue2[&index=12]:19.878262)[&index=22]:1.195820,blue1[&index=11]:2.051315)[&index=23]:0.840133)[&index=24]:0.087362)[&index=25]:17.055950)[&index=26];
92200	-204.349	-108.334	-96.015	((no_tail_r2[&index=9]:5.778084,((((red2[&index=14]:4.917445,red1[&index=13]:17.167975)[&index=21]:1.251109,blue2[&index=12]:0.058069)[&index=22]:3.774785,blue1[&index=11]:22.336987)[&index=23]:4.145099,no_tail_r3[&index=10]:6.847676)[&index=24]:30.506310)[&index=25]:1.610210,((no_tail_l2[&index=6]:4.175454,(no_tail_l3[&index=5]:7.201175,(red_f1[&index=1]:1.501680,(blue_f1[&index=3]:6.178516,(red_f2[&index=2]:0.074254,blue_f2[&index=4]:0.142398)[&index=15]:1.901802)[&index=16]:17.156354)[&index=17]:6.892378)[&index=18]:1.774128)[&index=19]:8.977450,no_tail_l1[&index=7]:1.360663)[&index=20]:4.055290,ano_tail_r1[&index=8]:2.388817)[&index=26];
92300	-180.729	-99.8202	-80.909	(ano_tail_r1[&index=8]:11.060679,(no_tail_l1[&index=7]:2.336443,(no_tail_l2[&index=6]:3.478389,((red_f1[&index=1]:0.896470,((blue_f2[&index=4]:0.167993,blue_f1[&index=3]:0.011488)[&index=17]:6.779828,red_f2[&index=2]:6.511614)[&index=15]:6.688407)[&index=16]:11.944967,no_tail_l3[&index=5]:10.127516)[&index=18]:3.425135)[&index=19]:2.620216)[&index=20]:1.661520,((no_tail_r3[&index=10]:0.098408,(blue1[&index=11]:1.193021,(blue2[&index=12]:0.020526,(red2[&index=14]:0.491415,red1[&index=13]:0.145765)[&index=21]:0.236065)[&index=22]:2.957960)[&index=23]:6.322398)[&index=24]:0.882871,no_tail_r2[&index=9]:0.809141)[&index=25]:5.775837)[&index=26];
92400	-198.128	-107.369	-90.7593	((no_tail_r2[&index=9]:4.453828,(((blue2[&index=12]:2.967440,(red1[&index=13]:0.357439,red2[&index=14]:0.017093)[&index=21]:4.239687)[&index=22]:5.503505,blue1[&index=11]:3.214239)[&index=23]:11.896748,no_tail_r3[&index=10]:10.821353)[&index=24]:3.942880)[&index=25]:1.883241,ano_tail_r1[&index=8]:5.841479,((no_tail_l2[&index=6]:1.711970,((red_f2[&index=2]:7.018782,(blue_f1[&index=3]:6.642062,(red_f1[&index=1]:3.810530,blue_f2[&index=4]:1.078670)[&index=17]:32.051364)[&index=15]:4.434831)[&index=16]:5.931976,no_tail_l3[&index=5]:4.488095)[&index=18]:2.587577)[&index=19]:4.543306,no_tail_l1[&index=7]:4.571295)[&index=20]:1.885991)[&index=26];
92500	-198.143	-108.379	-89.764	(ano_tail_r1[&index=8]:1.581670,(((no_tail_l3[&index=5]:5.916275,(((red_f2[&index=2]:0.008117,blue_f2[&index=4]:0.222976)[&index=15]:0.440526,blue_f1[&index=3]:15.778719)[&index=17]:3.469935,red_f1[&index=1]:8.571117)[&index=16]:2.835530)[&index=18]:4.951413,no_tail_l2[&index=6]:13.741825)[&index=19]:0.058362,no_tail_l1[&index=7]:2.563174)[&index=20]:10.480297,(((blue1[&index=11]:0.924185,(blue2[&index=12]:7.375317,(red1[&index=13]:0.062677,red2[&index=14]:4.789046)[&index=21]:2.044142)[&index=22]:1.253826)[&index=23]:15.834282,no_tail_r3[&index=10]:6.333854)[&index=24]:4.814052,no_tail_r2[&index=9]:10.600706)[&index=25]:6.267056)[&index=26];
92600	-185.368	-103.679	-81.6885	((no_tail_l1[&index=7]:0.414662,((((red_f2[&index=2]:6.297524,blue_f1[&index=3]:0.717453)[&index=15]:3.029790,(red_f1[&index=1]:20.337973,blue_f2[&index=4]:3.731274)[&index=17]:0.017080)[&index=16]:5.138757,no_tail_l3[&index=5]:1.976496)[&index=18]:1.938967,no_tail_l2[&index=6]:11.036752)[&index=19]:3.533986)[&index=20]:2.086307,(no_tail_r2[&index=9]:1.374454,(no_tail_r3[&index=10]:4.286110,(((red2[&index=14]:0.020659,red1[&index=13]:0.022050)[&index=21]:0.200066,blue2[&index=12]:0.930802)[&index=22]:4.384343,blue1[&index=11]:7.542936)[&index=23]:0.366822)[&index=24]:8.669444)[&index=25]:1.807343,ano_tail_r1[&index=8]:0.679442)[&index=26];
92700	-176.374	-96.8213	-79.5523	(((((red_f1[&index=1]:0.283016,(red_f2[&index=2]:0.011686,(blue_f2[&index=4]:0.037990,blue_f1[&index=3]:0.219175)[&index=17]:0.442059)[&index=16]:0.482102)[&index=15]:3.496617,no_tail_l3[&index=5]:11.675068)[&index=18]:0.293284,no_tail_l2[&index=6]:0.761193)[&index=19]:1.982824,no_tail_l1[&index=7]:9.687069)[&index=20]:0.199301,(no_tail_r2[&index=9]:5.448264,(no_tail_r3[&index=10]:0.459112,((blue2[&index=12]:12.076395,(red2[&index=14]:0.190065,red1[&index=13]:0.305396)[&index=21]:5.833138)[&index=22]:5.812787,blue1[&index=11]:4.918750)[&index=23]:0.158220)[&index=24]:3.619273)[&index=25]:10.206225,ano_tail_r1[&index=8]:1.261699)[&index=26];
92800	-189.55	-104.103	-85.4465	(ano_tail_r1[&index=8]:3.417407,(no_tail_l1[&index=7]:1.708928,(no_tail_l2[&index=6]:8.752532,((red_f2[&index=2]:0.022429,(blue_f2[&index=4]:0.232186,(red_f1[&index=1]:12.009578,blue_f1[&index=3]:2.477010)[&index=15]:11.702655)[&index=17]:2.231428)[&index=16]:3.209889,no_tail_l3[&index=5]:3.454475)[&index=18]:6.084815)[&index=19]:5.312404)[&index=20]:0.237404,(no_tail_r2[&index=9]:1.673098,(no_tail_r3[&index=10]:4.402829,(blue1[&index=11]:12.342313,((red1[&index=13]:0.005507,red2[&index=14]:0.014432)[&index=21]:16.461133,blue2[&index=12]:2.478149)[&index=22]:1.808588)[&index=23]:0.718989)[&index=24]:7.934803)[&index=25]:0.638435)[&index=26];
92900	-195.922	-112.062	-83.8601	((no_tail_l1[&index=7]:2.715107,(no_tail_l2[&index=6]:1.520188,(no_tail_l3[&index=5]:3.449380,((red_f1[&index=1]:1.576042,red_f2[&index=2]:2.015309)[&index=16]:1.490399,(blue_f2[&index=4]:1.477055,blue_f1[&index=3]:9.867681)[&index=15]:1.370943)[&index=17]:4.033366)[&index=18]:5.921317)[&index=19]:5.622704)[&index=20]:5.684269,ano_tail_r1[&index=8]:7.040605,(no_tail_r2[&index=9]:0.224555,(no_tail_r3[&index=10]:7.391873,((blue2[&index=12]:0.062034,(red1[&index=13]:8.134145,red2[&index=14]:6.820101)[&index=21]:2.150277)[&index=22]:0.469368,blue1[&index=11]:2.177208)[&index=23]:8.174802)[&index=24]:3.141790)[&index=25]:8.868961)[&index=26];
93000	-216.692	-112.285	-104.406	((((blue1[&index=11]:33.990568,((red2[&index=14]:2.306031,red1[&index=13]:22.558806)[&index=21]:8.982037,blue2[&index=12]:1.263127)[&index=22]:3.333135)[&index=23]:0.387229,no_tail_r3[&index=10]:1.298829)[&index=24]:0.714493,no_tail_r2[&index=9]:3.372799)[&index=25]:0.495005,ano_tail_r1[&index=8]:6.064536,(no_tail_l1[&index=7]:3.856371,((((blue_f2[&index=4]:10.135501,red_f1[&index=1]:0.684619)[&index=15]:15.676332,(blue_f1[&index=3]:0.493274,red_f2[&index=2]:4.981702)[&index=16]:33.981133)[&index=17]:2.546595,no_tail_l3[&index=5]:14.349486)[&index=18]:8.076552,no_tail_l2[&index=6]:4.498742)[&index=19]:6.359293)[&index=20]:13.725264)[&index=26];
93100	-199.582	-112.255	-87.3269	((no_tail_l1[&index=7]:7.096605,((no_tail_l3[&index=5]:2.347435,(blue_f1[&index=3]:10.966471,(red_f2[&index=2]:6.761104,(red_f1[&index=1]:3.100444,blue_f2[&index=4]:20.961366)[&index=16]:0.309135)[&index=17]:4.690531)[&index=15]:2.847660)[&index=18]:3.298041,no_tail_l2[&index=6]:10.877298)[&index=19]:3.688857)[&index=20]:0.707309,(((blue1[&index=11]:11.201911,((red1[&index=13]:4.178596,red2[&index=14]:1.600401)[&index=21]:2.882740,blue2[&index=12]:3.045407)[&index=22]:1.475140)[&index=23]:4.898783,no_tail_r3[&index=10]:0.923074)[&index=24]:0.225841,no_tail_r2[&index=9]:2.611214)[&index=25]:3.455426,ano_tail_r1[&index=8]:4.582510)[&index=26];
93200	-173.278	-90.2393	-83.0389	(((((blue2[&index=12]:15.902711,(red1[&index=13]:0.047687,red2[&index=14]:0.117011)[&index=21]:14.559368)[&index=22]:2.273450,blue1[&index=11]:0.282361)[&index=23]:6.808287,no_tail_r3[&index=10]:15.439348)[&index=24]:1.333323,no_tail_r2[&index=9]:3.448198)[&index=25]:3.096224,(((no_tail_l3[&index=5]:0.525680,((red_f1[&index=1]:0.022619,red_f2[&index=2]:0.010773)[&index=16]:2.111673,(blue_f1[&index=3]:0.227686,blue_f2[&index=4]:0.057803)[&index=17]:9.511456)[&index=15]:5.482955)[&index=18]:0.230585,no_tail_l2[&index=6]:0.030268)[&index=19]:5.254908,no_tail_l1[&index=7]:3.162019)[&index=20]:2.584930,ano_tail_r1[&index=8]:4.771918)[&index=26];
93300	-176.997	-93.4176	-83.5798	((no_tail_l1[&index=7]:2.592782,((no_tail_l3[&index=5]:7.924067,((blue_f2[&index=4]:0.043932,blue_f1[&index=3]:0.086867)[&index=17]:5.581058,(red_f2[&index=2]:0.027218,red_f1[&index=1]:0.031152)[&index=16]:2.505619)[&index=15]:0.217390)[&index=18]:5.857677,no_tail_l2[&index=6]:15.701644)[&index=19]:7.751342)[&index=20]:0.395073,((((blue2[&index=12]:1.133531,(red2[&index=14]:0.412805,red1[&index=13]:0.075067)[&index=21]:4.024779)[&index=22]:13.639660,blue1[&index=11]:7.905968)[&index=23]:7.118379,no_tail_r3[&index=10]:1.233357)[&index=24]:2.378138,no_tail_r2[&index=9]:6.199035)[&index=25]:6.924450,ano_tail_r1[&index=8]:0.237207)[&index=26];
93400	-183.217	-99.9093	-83.3081	(ano_tail_r1[&index=8]:2.187433,(((blue1[&index=11]:2.756474,((red1[&index=13]:0.213307,red2[&index=14]:0.089112)[&index=21]:9.964112,blue2[&index=12]:3.192764)[&index=22]:3.028686)[&index=23]:2.264412,no_tail_r3[&index=10]:0.987377)[&index=24]:10.689621,no_tail_r2[&index=9]:6.363081)[&index=25]:1.445128,((no_tail_l2[&index=6]:0.929115,(no_tail_l3[&index=5]:5.718013,(red_f2[&index=2]:2.561206,((blue_f1[&index=3]:0.085376,blue_f2[&index=4]:0.051346)[&index=17]:4.372915,red_f1[&index=1]:2.199022)[&index=16]:1.673177)[&index=15]:13.049910)[&index=18]:3.694622)[&index=19]:9.527500,no_tail_l1[&index=7]:5.127461)[&index=20]:6.468232)[&index=26];
93500	-176.537	-91.2568	-85.2801	((no_tail_r2[&index=9]:5.381015,(no_tail_r3[&index=10]:10.492534,((blue2[&index=12]:1.453620,(red1[&index=13]:0.179573,red2[&index=14]:0.048730)[&index=21]:0.678745)[&index=22]:2.984617,blue1[&index=11]:2.755446)[&index=23]:0.104493)[&index=24]:0.838060)[&index=25]:4.251974,ano_tail_r1[&index=8]:13.388412,(no_tail_l1[&index=7]:5.704657,((no_tail_l3[&index=5]:5.917071,((red_f2[&index=2]:0.006197,red_f1[&index=1]:0.024866)[&index=16]:3.696654,(blue_f2[&index=4]:0.040200,blue_f1[&index=3]:0.100801)[&index=17]:5.062413)[&index=15]:0.506911)[&index=18]:9.296282,no_tail_l2[&index=6]:3.109527)[&index=19]:15.770845)[&index=20]:16.705737)[&index=26];
93600	-178.542	-98.2457	-80.2962	((((blue1[&index=11]:0.720638,(blue2[&index=12]:3.471206,(red1[&index=13]:0.175177,red2[&index=14]:0.017112)[&index=21]:18.242181)[&index=22]:1.007462)[&index=23]:0.189661,no_tail_r3[&index=10]:0.973834)[&index=24]:2.448186,no_tail_r2[&index=9]:7.284883)[&index=25]:0.939585,ano_tail_r1[&index=8]:0.549142,(no_tail_l1[&index=7]:3.707371,(no_tail_l2[&index=6]:5.367700,(no_tail_l3[&index=5]:3.940453,(((blue_f2[&index=4]:0.054951,blue_f1[&index=3]:0.010613)[&index=17]:4.361197,red_f1[&index=1]:1.373396)[&index=15]:3.535819,red_f2[&index=2]:9.754205)[&index=16]:0.672919)[&index=18]:1.233382)[&index=19]:1.084889)[&index=20]:12.464074)[&index=26];
93700	-188.367	-108.501	-79.8666	(ano_tail_r1[&index=8]:5.773517,((no_tail_l2[&index=6]:1.709810,(no_tail_l3[&index=5]:0.758066,(((red_f2[&index=2]:2.789728,blue_f2[&index=4]:14.655982)[&index=17]:1.463708,blue_f1[&index=3]:3.621459)[&index=15]:1.381093,red_f1[&index=1]:0.321724)[&index=16]:0.174624)[&index=18]:0.973293)[&index=19]:4.298100,no_tail_l1[&index=7]:11.146755)[&index=20]:2.557504,(((blue1[&index=11]:4.818866,(blue2[&index=12]:0.026503,(red2[&index=14]:0.029077,red1[&index=13]:0.575230)[&index=21]:3.103054)[&index=22]:6.685795)[&index=23]:1.586657,no_tail_r3[&index=10]:10.399384)[&index=24]:1.021437,no_tail_r2[&index=9]:0.857059)[&index=25]:0.703620)[&index=26];
93800	-195.204	-111.96	-83.2442	((no_tail_r2[&index=9]:0.320284,(no_tail_r3[&index=10]:0.601456,(blue1[&index=11]:0.392627,((red1[&index=13]:3.780132,red2[&index=14]:4.157965)[&index=21]:6.384873,blue2[&index=12]:18.252274)[&index=22]:7.341508)[&index=23]:1.023143)[&index=24]:10.036231)[&index=25]:1.204554,ano_tail_r1[&index=8]:0.346949,(no_tail_l1[&index=7]:1.231287,(no_tail_l2[&index=6]:6.770385,(((red_f2[&index=2]:2.634981,red_f1[&index=1]:4.833893)[&index=15]:3.697239,(blue_f2[&index=4]:1.982342,blue_f1[&index=3]:5.208252)[&index=17]:0.707601)[&index=16]:1.956552,no_tail_l3[&index=5]:1.393369)[&index=18]:2.925018)[&index=19]:2.030157)[&index=20]:9.107000)[&index=26];
93900	-188.578	-98.3917	-90.1859	(ano_tail_r1[&index=8]:0.125383,((no_tail_l2[&index=6]:3.857916,(no_tail_l3[&index=5]:1.466641,((blue_f2[&index=4]:0.092361,blue_f1[&index=3]:0.027414)[&index=16]:3.779230,(red_f2[&index=2]:0.431479,red_f1[&index=1]:0.766886)[&index=17]:34.997697)[&index=15]:13.568148)[&index=18]:1.168635)[&index=19]:4.800406,no_tail_l1[&index=7]:4.271018)[&index=20]:2.433297,(no_tail_r2[&index=9]:8.622856,(no_tail_r3[&index=10]:5.505984,(((red1[&index=13]:0.234843,red2[&index=14]:0.268520)[&index=21]:0.341213,blue2[&index=12]:0.316597)[&index=22]:8.279473,blue1[&index=11]:2.579133)[&index=23]:15.603324)[&index=24]:2.353868)[&index=25]:17.136023)[&index=26];
94000	-181.479	-96.745	-84.7338	((no_tail_l1[&index=7]:2.661527,(no_tail_l2[&index=6]:4.066036,(no_tail_l3[&index=5]:11.173335,((red_f1[&index=1]:1.810039,red_f2[&index=2]:1.532521)[&index=17]:17.466339,(blue_f1[&index=3]:0.038694,blue_f2[&index=4]:0.043135)[&index=16]:8.323670)[&index=15]:6.113068)[&index=18]:0.570997)[&index=19]:0.833657)[&index=20]:5.656344,ano_tail_r1[&index=8]:1.154048,((no_tail_r3[&index=10]:9.504502,(((red2[&index=14]:0.022622,red1[&index=13]:0.034173)[&index=21]:0.836639,blue2[&index=12]:11.772573)[&index=22]:0.191416,blue1[&index=11]:0.350670)[&index=23]:7.679044)[&index=24]:0.997621,no_tail_r2[&index=9]:1.952890)[&index=25]:10.982554)[&index=26];
94100	-186.782	-105.036	-81.7464	(ano_tail_r1[&index=8]:5.158899,(no_tail_r2[&index=9]:4.422270,(no_tail_r3[&index=10]:8.273765,(((red1[&index=13]:0.101798,red2[&index=14]:0.014351)[&index=21]:2.826067,blue2[&index=12]:5.962769)[&index=22]:1.540197,blue1[&index=11]:16.013357)[&index=23]:0.681558)[&index=24]:0.132968)[&index=25]:4.556353,(no_tail_l1[&index=7]:1.894930,(no_tail_l2[&index=6]:3.611371,(((red_f2[&index=2]:1.360153,blue_f2[&index=4]:0.714280)[&index=16]:0.243248,(red_f1[&index=1]:10.376069,blue_f1[&index=3]:3.492661)[&index=17]:4.535758)[&index=15]:6.041430,no_tail_l3[&index=5]:0.243628)[&index=18]:4.700564)[&index=19]:1.913638)[&index=20]:2.018810)[&index=26];
94200	-198.3	-110.928	-87.3715	(ano_tail_r1[&index=8]:14.242686,(no_tail_l1[&index=7]:0.559347,(no_tail_l2[&index=6]:5.910613,(no_tail_l3[&index=5]:6.139646,(((red_f1[&index=1]:0.887240,red_f2[&index=2]:0.343809)[&index=16]:2.497156,blue_f2[&index=4]:12.538498)[&index=17]:4.902741,blue_f1[&index=3]:4.181587)[&index=15]:3.719113)[&index=18]:2.023979)[&index=19]:14.902882)[&index=20]:4.400836,(no_tail_r2[&index=9]:1.181785,(no_tail_r3[&index=10]:1.001587,(blue1[&index=11]:4.097077,(blue2[&index=12]:0.663310,(red1[&index=13]:0.154301,red2[&index=14]:4.622973)[&index=21]:9.852602)[&index=22]:2.193234)[&index=23]:14.212957)[&index=24]:2.516375)[&index=25]:1.210021)[&index=26];
94300	-180.325	-97.0917	-83.2337	((no_tail_r2[&index=9]:2.236782,(no_tail_r3[&index=10]:2.618578,((blue2[&index=12]:0.730970,(red2[&index=14]:0.074878,red1[&index=13]:0.034501)[&index=21]:1.046179)[&index=22]:14.277839,blue1[&index=11]:6.926318)[&index=23]:6.719123)[&index=24]:1.996741)[&index=25]:3.358155,ano_tail_r1[&index=8]:3.668188,((no_tail_l2[&index=6]:2.420927,(no_tail_l3[&index=5]:1.651344,((red_f2[&index=2]:0.021175,red_f1[&index=1]:0.025097)[&index=16]:13.411041,(blue_f2[&index=4]:2.102764,blue_f1[&index=3]:8.703773)[&index=15]:2.419084)[&index=17]:4.276598)[&index=18]:5.616751)[&index=19]:9.966498,no_tail_l1[&index=7]:0.067493)[&index=20]:3.896896)[&index=26];
94400	-191.62	-112.219	-79.4014	((no_tail_r2[&index=9]:2.391206,(no_tail_r3[&index=10]:1.738065,(blue1[&index=11]:3.535296,(blue2[&index=12]:0.288785,(red2[&index=14]:1.175776,red1[&index=13]:4.385352)[&index=21]:3.590981)[&index=22]:0.243205)[&index=23]:1.264254)[&index=24]:0.480290)[&index=25]:0.222547,(no_tail_l1[&index=7]:19.968204,(no_tail_l2[&index=6]:1.749660,((blue_f2[&index=4]:3.668237,((red_f1[&index=1]:0.853416,red_f2[&index=2]:7.346252)[&index=17]:0.013716,blue_f1[&index=3]:10.026196)[&index=15]:2.522276)[&index=16]:6.576041,no_tail_l3[&index=5]:3.742643)[&index=18]:0.190191)[&index=19]:0.105311)[&index=20]:1.920506,ano_tail_r1[&index=8]:1.107736)[&index=26];
94500	-178.122	-92.9704	-85.1519	(((no_tail_l2[&index=6]:0.909110,(no_tail_l3[&index=5]:0.370045,((red_f1[&index=1]:0.319676,red_f2[&index=2]:0.013146)[&index=16]:8.021501,(blue_f2[&index=4]:0.043272,blue_f1[&index=3]:0.068638)[&index=15]:4.539584)[&index=17]:9.431897)[&index=18]:2.919762)[&index=19]:0.545274,no_tail_l1[&index=7]:5.959325)[&index=20]:1.274216,(no_tail_r2[&index=9]:7.534750,((((red2[&index=14]:0.055880,red1[&index=13]:0.080463)[&index=21]:4.881885,blue2[&index=12]:3.535044)[&index=22]:11.060963,blue1[&index=11]:5.890010)[&index=23]:6.232542,no_tail_r3[&index=10]:1.440492)[&index=24]:8.856914)[&index=25]:18.460585,ano_tail_r1[&index=8]:5.413471)[&index=26];
94600	-190.822	-106.523	-84.3	(ano_tail_r1[&index=8]:2.043497,(no_tail_l1[&index=7]:5.057600,(no_tail_l2[&index=6]:0.266695,(no_tail_l3[&index=5]:0.217018,(red_f1[&index=1]:18.779241,(blue_f1[&index=3]:0.553943,(red_f2[&index=2]:0.149709,blue_f2[&index=4]:0.170535)[&index=15]:1.619840)[&index=16]:3.877685)[&index=17]:3.014437)[&index=18]:0.241514)[&index=19]:0.831331)[&index=20]:14.093596,(no_tail_r2[&index=9]:4.372323,(no_tail_r3[&index=10]:10.885945,(((red1[&index=13]:3.178757,red2[&index=14]:0.979886)[&index=21]:4.356500,blue2[&index=12]:1.381935)[&index=22]:10.650062,blue1[&index=11]:4.684103)[&index=23]:8.459213)[&index=24]:1.653153)[&index=25]:2.080277)[&index=26];
94700	-190.631	-106.295	-84.3362	(ano_tail_r1[&index=8]:1.114458,(((blue1[&index=11]:2.311873,((red1[&index=13]:1.630167,red2[&index=14]:4.206210)[&index=21]:0.712501,blue2[&index=12]:1.632126)[&index=22]:1.505890)[&index=23]:3.439138,no_tail_r3[&index=10]:1.294936)[&index=24]:17.205365,no_tail_r2[&index=9]:1.739485)[&index=25]:11.396843,(no_tail_l1[&index=7]:1.312494,(no_tail_l2[&index=6]:3.983438,(no_tail_l3[&index=5]:12.707776,(blue_f2[&index=4]:11.447386,(blue_f1[&index=3]:1.700625,(red_f2[&index=2]:0.041813,red_f1[&index=1]:0.199046)[&index=16]:3.786457)[&index=15]:6.749343)[&index=17]:0.398543)[&index=18]:9.310922)[&index=19]:1.184208)[&index=20]:2.768887)[&index=26];
94800	-207.048	-112.288	-94.7595	(ano_tail_r1[&index=8]:10.781720,(no_tail_l1[&index=7]:2.262707,(no_tail_l2[&index=6]:7.612455,(no_tail_l3[&index=5]:1.324263,((red_f2[&index=2]:7.664754,blue_f1[&index=3]:2.733753)[&index=16]:1.202280,(blue_f2[&index=4]:4.452046,red_f1[&index=1]:2.134631)[&index=17]:3.006766)[&index=15]:3.186846)[&index=18]:10.011546)[&index=19]:8.328729)[&index=20]:0.204726,((no_tail_r3[&index=10]:15.967281,(blue1[&index=11]:4.286537,(blue2[&index=12]:23.193903,(red2[&index=14]:3.706996,red1[&index=13]:14.161306)[&index=21]:3.450427)[&index=22]:13.459180)[&index=23]:5.071966)[&index=24]:2.929013,no_tail_r2[&index=9]:2.045088)[&index=25]:2.717811)[&index=26];
94900	-186.622	-100.191	-86.4316	(((no_tail_l2[&index=6]:4.109343,(no_tail_l3[&index=5]:9.509523,(blue_f1[&index=3]:1.468301,(blue_f2[&index=4]:6.230167,(red_f1[&index=1]:0.014679,red_f2[&index=2]:0.198048)[&index=17]:10.091635)[&index=16]:2.604329)[&index=15]:10.743114)[&index=18]:0.201033)[&index=19]:1.516086,no_tail_l1[&index=7]:3.679492)[&index=20]:2.688281,ano_tail_r1[&index=8]:3.209222,(no_tail_r2[&index=9]:14.730014,((((red1[&index=13]:0.029032,red2[&index=14]:0.222239)[&index=21]:7.216726,blue2[&index=12]:0.658796)[&index=22]:5.500782,blue1[&index=11]:10.660027)[&index=23]:0.394849,no_tail_r3[&index=10]:2.881643)[&index=24]:7.405404)[&index=25]:8.294383)[&index=26];
95000	-180.909	-98.6223	-82.287	((no_tail_r2[&index=9]:6.731952,((blue1[&index=11]:1.957395,(blue2[&index=12]:1.408162,(red2[&index=14]:0.010968,red1[&index=13]:0.023585)[&index=21]:5.347494)[&index=22]:0.212306)[&index=23]:3.342943,no_tail_r3[&index=10]:2.811988)[&index=24]:5.182610)[&index=25]:3.581310,ano_tail_r1[&index=8]:0.365623,(((((red_f2[&index=2]:3.097082,red_f1[&index=1]:3.509081)[&index=16]:2.116484,(blue_f2[&index=4]:0.256586,blue_f1[&index=3]:0.021925)[&index=17]:14.992677)[&index=15]:7.745031,no_tail_l3[&index=5]:1.124229)[&index=18]:8.201225,no_tail_l2[&index=6]:0.283545)[&index=19]:6.374459,no_tail_l1[&index=7]:8.391357)[&index=20]:6.444097)[&index=26];
95100	-178.221	-93.89	-84.3314	((no_tail_l1[&index=7]:5.207932,((((blue_f1[&index=3]:0.002399,blue_f2[&index=4]:0.208587)[&index=17]:2.089820,(red_f1[&index=1]:0.155187,red_f2[&index=2]:0.121139)[&index=16]:1.531964)[&index=15]:0.431611,no_tail_l3[&index=5]:7.937403)[&index=18]:7.002709,no_tail_l2[&index=6]:4.128442)[&index=19]:0.814981)[&index=20]:14.589050,(((blue1[&index=11]:7.850200,((red2[&index=14]:0.098716,red1[&index=13]:0.083710)[&index=21]:7.972359,blue2[&index=12]:7.776345)[&index=22]:2.975455)[&index=23]:10.467006,no_tail_r3[&index=10]:0.217945)[&index=24]:2.115362,no_tail_r2[&index=9]:14.138850)[&index=25]:3.872541,ano_tail_r1[&index=8]:1.966336)[&index=26];
95200	-173.981	-93.0456	-80.9358	(ano_tail_r1[&index=8]:13.292124,((no_tail_r3[&index=10]:0.199092,(blue1[&index=11]:10.823434,(blue2[&index=12]:7.305958,(red1[&index=13]:0.180159,red2[&index=14]:0.081588)[&index=21]:0.298982)[&index=22]:2.554845)[&index=23]:14.806008)[&index=24]:5.045001,no_tail_r2[&index=9]:2.036612)[&index=25]:4.963671,(no_tail_l1[&index=7]:4.240806,((no_tail_l3[&index=5]:0.110433,((blue_f1[&index=3]:0.038198,blue_f2[&index=4]:0.175765)[&index=17]:4.239225,(red_f2[&index=2]:0.252770,red_f1[&index=1]:0.009830)[&index=16]:0.180569)[&index=15]:0.193499)[&index=18]:2.657253,no_tail_l2[&index=6]:2.128349)[&index=19]:3.076185)[&index=20]:7.887482)[&index=26];
95300	-193.407	-104.442	-88.9651	(ano_tail_r1[&index=8]:4.107181,(no_tail_r2[&index=9]:1.176234,(no_tail_r3[&index=10]:2.451922,(blue1[&index=11]:14.397628,((red1[&index=13]:0.024750,red2[&index=14]:0.019144)[&index=21]:1.545984,blue2[&index=12]:7.065882)[&index=22]:6.056232)[&index=23]:0.716566)[&index=24]:8.251764)[&index=25]:4.330468,(no_tail_l1[&index=7]:10.379892,(no_tail_l2[&index=6]:4.505182,(no_tail_l3[&index=5]:18.800316,(red_f1[&index=1]:4.501887,(blue_f2[&index=4]:1.738149,(blue_f1[&index=3]:0.857698,red_f2[&index=2]:8.270433)[&index=15]:6.332787)[&index=17]:0.578255)[&index=16]:16.883240)[&index=18]:0.448750)[&index=19]:2.175636)[&index=20]:1.308410)[&index=26];
95400	-198.421	-106.772	-91.6494	((no_tail_l1[&index=7]:4.928344,(no_tail_l2[&index=6]:3.269066,(no_tail_l3[&index=5]:18.594820,(red_f2[&index=2]:1.490807,(blue_f1[&index=3]:10.588507,(blue_f2[&index=4]:2.261478,red_f1[&index=1]:3.558960)[&index=15]:8.002291)[&index=16]:10.314814)[&index=17]:6.491867)[&index=18]:3.561173)[&index=19]:19.170654)[&index=20]:2.745353,ano_tail_r1[&index=8]:2.477197,((no_tail_r3[&index=10]:0.131959,(blue1[&index=11]:1.574534,(blue2[&index=12]:0.526240,(red1[&index=13]:0.211484,red2[&index=14]:0.088479)[&index=21]:13.495064)[&index=22]:1.342789)[&index=23]:1.890101)[&index=24]:6.499515,no_tail_r2[&index=9]:14.453562)[&index=25]:2.677070)[&index=26];
95500	-200.637	-109.709	-90.9281	((no_tail_r2[&index=9]:0.903050,(no_tail_r3[&index=10]:0.746042,(blue1[&index=11]:8.015028,(blue2[&index=12]:5.314316,(red2[&index=14]:0.739550,red1[&index=13]:0.065923)[&index=21]:8.324522)[&index=22]:1.888813)[&index=23]:1.975603)[&index=24]:2.371924)[&index=25]:13.578780,ano_tail_r1[&index=8]:0.982199,((no_tail_l2[&index=6]:9.122343,(no_tail_l3[&index=5]:4.299614,((blue_f2[&index=4]:15.054910,(red_f1[&index=1]:14.252745,red_f2[&index=2]:11.777416)[&index=16]:6.057352)[&index=17]:0.951028,blue_f1[&index=3]:9.335786)[&index=15]:1.468929)[&index=18]:0.204457)[&index=19]:7.562042,no_tail_l1[&index=7]:0.148249)[&index=20]:11.598919)[&index=26];
95600	-206.742	-112.287	-94.4555	((no_tail_r2[&index=9]:0.712509,(no_tail_r3[&index=10]:10.049993,(((red2[&index=14]:5.229252,red1[&index=13]:14.884612)[&index=21]:4.149135,blue2[&index=12]:1.329838)[&index=22]:7.957819,blue1[&index=11]:12.541850)[&index=23]:1.306238)[&index=24]:5.918681)[&index=25]:2.561899,ano_tail_r1[&index=8]:25.217255,(no_tail_l1[&index=7]:2.880005,((no_tail_l3[&index=5]:6.890374,((blue_f1[&index=3]:1.898286,red_f1[&index=1]:9.487112)[&index=16]:4.976082,(red_f2[&index=2]:21.114177,blue_f2[&index=4]:1.135938)[&index=17]:0.993928)[&index=15]:6.335905)[&index=18]:0.609172,no_tail_l2[&index=6]:2.449018)[&index=19]:1.243228)[&index=20]:2.503935)[&index=26];
95700	-192.299	-104.931	-87.3679	((no_tail_r2[&index=9]:8.044247,(no_tail_r3[&index=10]:1.915978,(blue1[&index=11]:1.004317,(blue2[&index=12]:0.250045,(red1[&index=13]:3.335839,red2[&index=14]:2.626955)[&index=21]:3.905383)[&index=22]:0.103138)[&index=23]:7.471000)[&index=24]:8.960526)[&index=25]:2.469998,((no_tail_l2[&index=6]:21.197872,((((blue_f1[&index=3]:0.160966,blue_f2[&index=4]:0.032493)[&index=17]:4.469212,red_f2[&index=2]:9.059756)[&index=16]:9.499040,red_f1[&index=1]:1.884792)[&index=15]:5.578946,no_tail_l3[&index=5]:6.887974)[&index=18]:0.998929)[&index=19]:3.244351,no_tail_l1[&index=7]:2.511291)[&index=20]:12.758936,ano_tail_r1[&index=8]:0.566653)[&index=26];
95800	-204.991	-111.545	-93.4455	(ano_tail_r1[&index=8]:0.458669,(((((red_f1[&index=1]:1.411099,red_f2[&index=2]:2.001953)[&index=16]:1.190854,(blue_f2[&index=4]:4.046676,blue_f1[&index=3]:12.059374)[&index=17]:12.780051)[&index=15]:0.891060,no_tail_l3[&index=5]:2.913802)[&index=18]:0.050729,no_tail_l2[&index=6]:29.040753)[&index=19]:1.520590,no_tail_l1[&index=7]:3.606590)[&index=20]:3.704739,(no_tail_r2[&index=9]:9.763008,(no_tail_r3[&index=10]:25.427471,(((red1[&index=13]:1.515463,red2[&index=14]:0.178579)[&index=21]:0.701106,blue2[&index=12]:15.011992)[&index=22]:4.789485,blue1[&index=11]:2.592731)[&index=23]:6.090621)[&index=24]:3.548354)[&index=25]:4.030781)[&index=26];
95900	-198.854	-108.678	-90.1762	((no_tail_r2[&index=9]:18.800695,(no_tail_r3[&index=10]:0.002132,((blue2[&index=12]:3.403946,(red1[&index=13]:0.829123,red2[&index=14]:1.618196)[&index=21]:4.226341)[&index=22]:7.613295,blue1[&index=11]:7.696787)[&index=23]:3.513091)[&index=24]:0.741045)[&index=25]:14.152995,(no_tail_l1[&index=7]:1.721704,(no_tail_l2[&index=6]:13.508183,(((red_f2[&index=2]:0.469253,red_f1[&index=1]:0.159176)[&index=16]:2.093244,(blue_f2[&index=4]:2.276542,blue_f1[&index=3]:2.504139)[&index=17]:27.485883)[&index=15]:1.060609,no_tail_l3[&index=5]:1.697547)[&index=18]:6.842493)[&index=19]:3.235517)[&index=20]:1.516020,ano_tail_r1[&index=8]:5.811888)[&index=26];
96000	-194.79	-102.104	-92.6864	(((no_tail_l2[&index=6]:3.468998,((((red_f1[&index=1]:0.055535,red_f2[&index=2]:0.046640)[&index=16]:0.599068,blue_f1[&index=3]:4.833890)[&index=17]:18.217622,blue_f2[&index=4]:8.265422)[&index=15]:4.259762,no_tail_l3[&index=5]:3.415550)[&index=18]:16.346326)[&index=19]:0.176943,no_tail_l1[&index=7]:5.288683)[&index=20]:4.157141,ano_tail_r1[&index=8]:24.046817,(no_tail_r2[&index=9]:0.162896,((blue1[&index=11]:6.979377,(blue2[&index=12]:18.590600,(red2[&index=14]:0.530210,red1[&index=13]:0.186521)[&index=21]:1.317194)[&index=22]:2.544561)[&index=23]:10.014645,no_tail_r3[&index=10]:11.111229)[&index=24]:0.804544)[&index=25]:0.110941)[&index=26];
96100	-172.935	-97.8334	-75.1016	((no_tail_r2[&index=9]:1.530970,(((blue2[&index=12]:3.757343,(red2[&index=14]:0.107407,red1[&index=13]:0.082428)[&index=21]:2.231415)[&index=22]:4.193710,blue1[&index=11]:0.754604)[&index=23]:1.604553,no_tail_r3[&index=10]:1.564157)[&index=24]:0.673202)[&index=25]:4.822743,ano_tail_r1[&index=8]:0.382571,(no_tail_l1[&index=7]:5.359979,(no_tail_l2[&index=6]:0.513072,(((blue_f1[&index=3]:8.053037,blue_f2[&index=4]:5.814745)[&index=16]:0.238475,(red_f1[&index=1]:0.003493,red_f2[&index=2]:0.030817)[&index=17]:0.671789)[&index=15]:1.138244,no_tail_l3[&index=5]:10.490932)[&index=18]:1.917591)[&index=19]:1.463011)[&index=20]:0.206614)[&index=26];
96200	-185.625	-104.73	-80.895	((((((red_f1[&index=1]:0.820996,red_f2[&index=2]:8.393157)[&index=17]:3.011423,(blue_f1[&index=3]:0.121684,blue_f2[&index=4]:0.010816)[&index=16]:1.692874)[&index=15]:7.167604,no_tail_l3[&index=5]:4.376754)[&index=18]:3.480172,no_tail_l2[&index=6]:4.084456)[&index=19]:0.198420,no_tail_l1[&index=7]:0.464827)[&index=20]:1.639266,ano_tail_r1[&index=8]:8.465527,(no_tail_r2[&index=9]:0.625009,((blue1[&index=11]:0.268394,(blue2[&index=12]:9.061379,(red2[&index=14]:10.760371,red1[&index=13]:7.427158)[&index=21]:1.425526)[&index=22]:7.406141)[&index=23]:0.188508,no_tail_r3[&index=10]:0.519291)[&index=24]:3.981395)[&index=25]:0.982620)[&index=26];
96300	-173.303	-90.7333	-82.5701	((no_tail_l1[&index=7]:3.652715,(no_tail_l2[&index=6]:13.485256,(((blue_f1[&index=3]:0.038138,blue_f2[&index=4]:0.036343)[&index=15]:2.134798,(red_f1[&index=1]:0.217530,red_f2[&index=2]:0.252803)[&index=17]:2.465147)[&index=16]:2.900225,no_tail_l3[&index=5]:3.347105)[&index=18]:6.469876)[&index=19]:4.510410)[&index=20]:3.401365,((no_tail_r3[&index=10]:9.307671,(blue1[&index=11]:2.184959,(blue2[&index=12]:0.119931,(red1[&index=13]:0.031676,red2[&index=14]:0.024436)[&index=21]:0.325143)[&index=22]:6.479489)[&index=23]:7.711095)[&index=24]:1.110090,no_tail_r2[&index=9]:2.340311)[&index=25]:3.033409,ano_tail_r1[&index=8]:19.369646)[&index=26];
96400	-175.383	-96.2494	-79.134	((((blue1[&index=11]:0.712648,((red2[&index=14]:0.167499,red1[&index=13]:0.031350)[&index=21]:0.444674,blue2[&index=12]:9.743812)[&index=22]:14.728288)[&index=23]:0.765593,no_tail_r3[&index=10]:0.991048)[&index=24]:2.584254,no_tail_r2[&index=9]:0.576801)[&index=25]:4.486993,ano_tail_r1[&index=8]:6.894448,((no_tail_l2[&index=6]:0.874617,(no_tail_l3[&index=5]:2.742377,((red_f1[&index=1]:0.179973,(blue_f2[&index=4]:0.129347,red_f2[&index=2]:0.067777)[&index=15]:0.043259)[&index=17]:4.645748,blue_f1[&index=3]:2.312680)[&index=16]:2.519942)[&index=18]:2.605707)[&index=19]:2.182151,no_tail_l1[&index=7]:12.523910)[&index=20]:4.814293)[&index=26];
96500	-190.232	-105.886	-84.3461	(ano_tail_r1[&index=8]:2.391392,(no_tail_r2[&index=9]:0.299107,(((blue2[&index=12]:4.946995,(red2[&index=14]:2.045715,red1[&index=13]:0.260645)[&index=21]:0.517317)[&index=22]:1.770462,blue1[&index=11]:1.890513)[&index=23]:10.586322,no_tail_r3[&index=10]:6.457230)[&index=24]:11.311902)[&index=25]:1.609545,(((no_tail_l3[&index=5]:4.883490,(((blue_f1[&index=3]:0.187496,red_f2[&index=2]:0.168401)[&index=17]:0.116246,blue_f2[&index=4]:0.508732)[&index=16]:11.331194,red_f1[&index=1]:0.934648)[&index=15]:10.760408)[&index=18]:3.240511,no_tail_l2[&index=6]:5.144688)[&index=19]:9.164501,no_tail_l1[&index=7]:9.371979)[&index=20]:3.929970)[&index=26];
96600	-198.202	-106.65	-91.5518	((no_tail_r2[&index=9]:10.875567,(no_tail_r3[&index=10]:7.239590,(blue1[&index=11]:19.221616,((red2[&index=14]:0.004567,red1[&index=13]:0.276303)[&index=21]:8.813971,blue2[&index=12]:3.144954)[&index=22]:4.229156)[&index=23]:7.076427)[&index=24]:1.178330)[&index=25]:7.568944,ano_tail_r1[&index=8]:1.195161,(no_tail_l1[&index=7]:10.649344,(no_tail_l2[&index=6]:12.138004,(no_tail_l3[&index=5]:0.046146,(red_f2[&index=2]:3.233500,((red_f1[&index=1]:11.726768,blue_f1[&index=3]:3.355509)[&index=16]:3.892491,blue_f2[&index=4]:10.698501)[&index=17]:0.556436)[&index=15]:6.289326)[&index=18]:1.510356)[&index=19]:3.388726)[&index=20]:1.548408)[&index=26];
96700	-198.978	-112.103	-86.8754	(((((blue2[&index=12]:0.721145,(red1[&index=13]:6.903374,red2[&index=14]:0.931682)[&index=21]:0.131591)[&index=22]:0.713364,blue1[&index=11]:8.487369)[&index=23]:6.735773,no_tail_r3[&index=10]:9.016521)[&index=24]:10.325588,no_tail_r2[&index=9]:1.377979)[&index=25]:3.634799,ano_tail_r1[&index=8]:7.033428,(no_tail_l1[&index=7]:2.773651,((((blue_f1[&index=3]:10.267915,blue_f2[&index=4]:6.296756)[&index=17]:3.187284,(red_f1[&index=1]:1.739624,red_f2[&index=2]:8.444263)[&index=15]:0.838153)[&index=16]:1.852612,no_tail_l3[&index=5]:0.291088)[&index=18]:1.179819,no_tail_l2[&index=6]:13.907852)[&index=19]:9.651363)[&index=20]:0.033051)[&index=26];
96800	-191.124	-105.124	-85.9998	((((no_tail_l3[&index=5]:0.300263,(blue_f2[&index=4]:9.137332,((red_f1[&index=1]:0.772483,blue_f1[&index=3]:2.148691)[&index=15]:0.135832,red_f2[&index=2]:0.550848)[&index=16]:6.521788)[&index=17]:3.696527)[&index=18]:4.739859,no_tail_l2[&index=6]:4.233499)[&index=19]:5.373187,no_tail_l1[&index=7]:13.471505)[&index=20]:7.873047,ano_tail_r1[&index=8]:2.215812,((no_tail_r3[&index=10]:2.733153,(blue1[&index=11]:4.506858,((red2[&index=14]:0.132104,red1[&index=13]:0.085903)[&index=21]:4.134427,blue2[&index=12]:0.882684)[&index=22]:6.529917)[&index=23]:2.753554)[&index=24]:2.196565,no_tail_r2[&index=9]:26.509152)[&index=25]:0.462823)[&index=26];
96900	-173.298	-93.8866	-79.4119	((((no_tail_l3[&index=5]:5.848424,((blue_f1[&index=3]:0.008184,blue_f2[&index=4]:0.012983)[&index=17]:6.171347,(red_f2[&index=2]:0.687309,red_f1[&index=1]:0.070616)[&index=16]:8.354446)[&index=15]:2.286735)[&index=18]:0.440803,no_tail_l2[&index=6]:4.292909)[&index=19]:1.188425,no_tail_l1[&index=7]:0.005981)[&index=20]:6.119383,ano_tail_r1[&index=8]:5.431049,(((((red2[&index=14]:0.052440,red1[&index=13]:0.019596)[&index=21]:11.815744,blue2[&index=12]:0.233317)[&index=22]:9.804776,blue1[&index=11]:4.134351)[&index=23]:0.141588,no_tail_r3[&index=10]:2.147769)[&index=24]:1.388690,no_tail_r2[&index=9]:3.646761)[&index=25]:4.854737)[&index=26];
97000	-187.6	-101.273	-86.3271	((no_tail_l1[&index=7]:4.568418,((no_tail_l3[&index=5]:1.610547,((blue_f1[&index=3]:2.243611,blue_f2[&index=4]:1.146596)[&index=15]:20.552814,(red_f1[&index=1]:0.019514,red_f2[&index=2]:0.178909)[&index=16]:21.345304)[&index=17]:1.665710)[&index=18]:19.953217,no_tail_l2[&index=6]:0.453278)[&index=19]:0.733355)[&index=20]:0.392139,(no_tail_r2[&index=9]:10.639580,(no_tail_r3[&index=10]:2.720356,(blue1[&index=11]:1.023741,((red1[&index=13]:0.362476,red2[&index=14]:0.058254)[&index=21]:4.293168,blue2[&index=12]:1.080183)[&index=22]:7.783645)[&index=23]:2.181604)[&index=24]:0.281726)[&index=25]:1.458411,ano_tail_r1[&index=8]:6.987904)[&index=26];
97100	-193.545	-104.785	-88.7592	(ano_tail_r1[&index=8]:18.255212,((((red_f1[&index=1]:15.709140,((red_f2[&index=2]:8.537169,blue_f2[&index=4]:1.284826)[&index=16]:9.440665,blue_f1[&index=3]:13.096501)[&index=15]:2.994641)[&index=17]:2.724029,no_tail_l3[&index=5]:0.317869)[&index=18]:3.279870,no_tail_l2[&index=6]:3.201051)[&index=19]:0.399327,no_tail_l1[&index=7]:1.606374)[&index=20]:6.773608,(no_tail_r2[&index=9]:2.965508,(no_tail_r3[&index=10]:4.891287,(blue1[&index=11]:7.581859,((red2[&index=14]:0.061100,red1[&index=13]:0.016901)[&index=21]:11.233100,blue2[&index=12]:3.475136)[&index=22]:0.655537)[&index=23]:3.309262)[&index=24]:2.568859)[&index=25]:1.516096)[&index=26];
97200	-193.677	-105.26	-88.4172	((no_tail_l1[&index=7]:8.423805,((no_tail_l3[&index=5]:0.113049,(((blue_f1[&index=3]:15.376427,red_f1[&index=1]:0.122339)[&index=17]:10.306691,red_f2[&index=2]:6.588776)[&index=16]:2.223525,blue_f2[&index=4]:0.739747)[&index=15]:1.698908)[&index=18]:2.323808,no_tail_l2[&index=6]:2.667723)[&index=19]:1.219430)[&index=20]:3.072977,ano_tail_r1[&index=8]:15.306671,((no_tail_r3[&index=10]:7.660911,(blue1[&index=11]:15.295259,(blue2[&index=12]:0.092731,(red1[&index=13]:0.081394,red2[&index=14]:0.040547)[&index=21]:11.120933)[&index=22]:2.245012)[&index=23]:2.335199)[&index=24]:2.354729,no_tail_r2[&index=9]:3.583660)[&index=25]:9.190917)[&index=26];
97300	-214.781	-112.289	-102.493	(((no_tail_l2[&index=6]:4.364147,((((red_f1[&index=1]:2.259118,blue_f2[&index=4]:9.296363)[&index=16]:2.110639,blue_f1[&index=3]:19.384838)[&index=15]:20.421757,red_f2[&index=2]:10.555992)[&index=17]:0.261504,no_tail_l3[&index=5]:17.662856)[&index=18]:2.644520)[&index=19]:6.570433,no_tail_l1[&index=7]:2.014226)[&index=20]:2.601418,(no_tail_r2[&index=9]:7.043625,(no_tail_r3[&index=10]:2.766090,(blue1[&index=11]:9.769589,((red2[&index=14]:26.812131,red1[&index=13]:5.627766)[&index=21]:3.752149,blue2[&index=12]:7.868365)[&index=22]:0.042875)[&index=23]:5.951986)[&index=24]:4.436730)[&index=25]:4.742051,ano_tail_r1[&index=8]:15.600525)[&index=26];
97400	-171.175	-90.5757	-80.5998	(((no_tail_r3[&index=10]:8.122706,(blue1[&index=11]:1.093185,(blue2[&index=12]:0.048434,(red1[&index=13]:0.028588,red2[&index=14]:0.006228)[&index=21]:0.395868)[&index=22]:6.091342)[&index=23]:3.340995)[&index=24]:4.713760,no_tail_r2[&index=9]:6.185965)[&index=25]:3.766545,ano_tail_r1[&index=8]:2.880794,(((((red_f2[&index=2]:0.141216,(blue_f2[&index=4]:0.092802,red_f1[&index=1]:0.172466)[&index=15]:0.070735)[&index=17]:0.447800,blue_f1[&index=3]:0.082835)[&index=16]:5.654862,no_tail_l3[&index=5]:1.075753)[&index=18]:0.434807,no_tail_l2[&index=6]:8.747636)[&index=19]:0.562550,no_tail_l1[&index=7]:6.195096)[&index=20]:24.745028)[&index=26];
97500	-195.603	-108.911	-86.6918	(ano_tail_r1[&index=8]:11.315122,((no_tail_l2[&index=6]:3.356737,((blue_f1[&index=3]:9.689447,((red_f1[&index=1]:0.569090,red_f2[&index=2]:0.076630)[&index=16]:2.769787,blue_f2[&index=4]:15.623245)[&index=17]:3.475919)[&index=15]:7.226364,no_tail_l3[&index=5]:12.016643)[&index=18]:1.501704)[&index=19]:0.273898,no_tail_l1[&index=7]:5.599490)[&index=20]:10.803183,(no_tail_r2[&index=9]:0.738548,((blue1[&index=11]:7.855480,((red1[&index=13]:3.459489,red2[&index=14]:0.530306)[&index=21]:0.467719,blue2[&index=12]:1.348035)[&index=22]:1.834771)[&index=23]:1.124116,no_tail_r3[&index=10]:2.857814)[&index=24]:1.280335)[&index=25]:9.763989)[&index=26];
97600	-199.265	-104.797	-94.4684	(ano_tail_r1[&index=8]:4.169781,(no_tail_r2[&index=9]:1.669615,((blue1[&index=11]:1.072841,(blue2[&index=12]:8.410107,(red1[&index=13]:5.105753,red2[&index=14]:12.257432)[&index=21]:0.177188)[&index=22]:7.153663)[&index=23]:1.237245,no_tail_r3[&index=10]:5.295410)[&index=24]:9.297377)[&index=25]:3.010531,(((no_tail_l3[&index=5]:17.353428,((red_f1[&index=1]:0.008579,red_f2[&index=2]:0.159231)[&index=16]:22.509360,(blue_f2[&index=4]:0.871907,blue_f1[&index=3]:0.640666)[&index=17]:12.219819)[&index=15]:0.684815)[&index=18]:10.444506,no_tail_l2[&index=6]:6.076332)[&index=19]:7.332937,no_tail_l1[&index=7]:9.543319)[&index=20]:7.738954)[&index=26];
97700	-182.674	-103.211	-79.4634	(ano_tail_r1[&index=8]:1.783906,(no_tail_l1[&index=7]:13.393174,((no_tail_l3[&index=5]:0.109553,(red_f2[&index=2]:1.670779,((red_f1[&index=1]:0.199304,blue_f2[&index=4]:0.009863)[&index=16]:6.118180,blue_f1[&index=3]:1.048131)[&index=17]:1.336962)[&index=15]:2.090489)[&index=18]:1.446690,no_tail_l2[&index=6]:6.872042)[&index=19]:1.676531)[&index=20]:2.518277,((no_tail_r3[&index=10]:9.250877,(blue1[&index=11]:1.173525,(blue2[&index=12]:7.657042,(red2[&index=14]:0.336306,red1[&index=13]:0.013609)[&index=21]:5.397284)[&index=22]:6.630527)[&index=23]:5.418216)[&index=24]:0.756557,no_tail_r2[&index=9]:1.322313)[&index=25]:1.186045)[&index=26];
97800	-194.675	-105.534	-89.141	((no_tail_l1[&index=7]:6.677786,(no_tail_l2[&index=6]:1.172401,((blue_f2[&index=4]:8.541724,((red_f2[&index=2]:0.103559,red_f1[&index=1]:0.046614)[&index=17]:5.123225,blue_f1[&index=3]:2.213371)[&index=15]:10.699412)[&index=16]:28.121154,no_tail_l3[&index=5]:2.746441)[&index=18]:8.645758)[&index=19]:3.660411)[&index=20]:4.764071,(((blue1[&index=11]:0.664792,(blue2[&index=12]:8.398512,(red1[&index=13]:2.929605,red2[&index=14]:7.440822)[&index=21]:1.531224)[&index=22]:4.051324)[&index=23]:0.150024,no_tail_r3[&index=10]:2.295144)[&index=24]:6.265786,no_tail_r2[&index=9]:0.174654)[&index=25]:3.745326,ano_tail_r1[&index=8]:7.640607)[&index=26];
97900	-200.528	-111.706	-88.8223	((no_tail_r2[&index=9]:2.100700,(((blue2[&index=12]:14.981495,(red1[&index=13]:0.463003,red2[&index=14]:1.366102)[&index=21]:0.770379)[&index=22]:2.437571,blue1[&index=11]:2.084557)[&index=23]:1.228437,no_tail_r3[&index=10]:12.584174)[&index=24]:11.182500)[&index=25]:8.996607,ano_tail_r1[&index=8]:13.660934,(no_tail_l1[&index=7]:0.161979,((no_tail_l3[&index=5]:0.433794,((red_f1[&index=1]:12.346311,(blue_f1[&index=3]:11.274273,blue_f2[&index=4]:3.253118)[&index=16]:1.949603)[&index=15]:3.608666,red_f2[&index=2]:0.404607)[&index=17]:8.946266)[&index=18]:6.705555,no_tail_l2[&index=6]:1.302652)[&index=19]:2.201509)[&index=20]:1.765786)[&index=26];
98000	-179.573	-99.809	-79.7636	(((no_tail_l2[&index=6]:4.713363,(no_tail_l3[&index=5]:5.391584,((red_f2[&index=2]:0.227027,red_f1[&index=1]:0.008972)[&index=15]:0.815220,(blue_f2[&index=4]:0.154196,blue_f1[&index=3]:0.060334)[&index=16]:14.130690)[&index=17]:2.066381)[&index=18]:0.290077)[&index=19]:2.768610,no_tail_l1[&index=7]:1.977578)[&index=20]:3.128680,ano_tail_r1[&index=8]:0.959507,((((blue2[&index=12]:0.851003,(red2[&index=14]:6.735858,red1[&index=13]:2.399540)[&index=21]:0.217869)[&index=22]:0.651220,blue1[&index=11]:0.833721)[&index=23]:16.122179,no_tail_r3[&index=10]:2.946963)[&index=24]:3.469011,no_tail_r2[&index=9]:4.990796)[&index=25]:5.006724)[&index=26];
98100	-188.658	-103.567	-85.0908	((no_tail_l1[&index=7]:15.540325,(no_tail_l2[&index=6]:9.472614,(no_tail_l3[&index=5]:8.780787,(((blue_f1[&index=3]:0.363915,blue_f2[&index=4]:0.552374)[&index=15]:2.304120,red_f2[&index=2]:8.191235)[&index=17]:3.354259,red_f1[&index=1]:5.990486)[&index=16]:5.089138)[&index=18]:2.419831)[&index=19]:1.995940)[&index=20]:2.024973,(((blue1[&index=11]:0.837173,((red2[&index=14]:0.030195,red1[&index=13]:0.143683)[&index=21]:6.439615,blue2[&index=12]:2.007073)[&index=22]:7.033945)[&index=23]:6.590104,no_tail_r3[&index=10]:0.042427)[&index=24]:3.349522,no_tail_r2[&index=9]:3.970124)[&index=25]:8.281881,ano_tail_r1[&index=8]:2.747283)[&index=26];
98200	-198.292	-105.746	-92.545	(ano_tail_r1[&index=8]:6.089083,(((((red_f1[&index=1]:2.082928,(blue_f2[&index=4]:0.135562,blue_f1[&index=3]:0.043819)[&index=15]:31.751903)[&index=17]:3.584234,red_f2[&index=2]:0.908278)[&index=16]:15.313163,no_tail_l3[&index=5]:0.400100)[&index=18]:9.395618,no_tail_l2[&index=6]:5.991749)[&index=19]:1.307930,no_tail_l1[&index=7]:20.465548)[&index=20]:0.520023,((no_tail_r3[&index=10]:7.736589,(((red1[&index=13]:1.922428,red2[&index=14]:2.474346)[&index=21]:5.137274,blue2[&index=12]:18.101254)[&index=22]:0.400986,blue1[&index=11]:1.537578)[&index=23]:2.295953)[&index=24]:2.782948,no_tail_r2[&index=9]:1.960835)[&index=25]:2.483941)[&index=26];
98300	-171.027	-92.1707	-78.8568	(ano_tail_r1[&index=8]:5.254890,(((no_tail_l3[&index=5]:0.541793,(blue_f1[&index=3]:0.017670,(blue_f2[&index=4]:0.011781,(red_f1[&index=1]:6.422581,red_f2[&index=2]:0.026812)[&index=16]:0.052195)[&index=15]:0.088574)[&index=17]:4.402924)[&index=18]:0.582639,no_tail_l2[&index=6]:0.213839)[&index=19]:0.159237,no_tail_l1[&index=7]:7.950720)[&index=20]:11.827752,((no_tail_r3[&index=10]:4.968729,(blue1[&index=11]:19.255186,(blue2[&index=12]:3.725895,(red1[&index=13]:0.025144,red2[&index=14]:0.002415)[&index=21]:2.068175)[&index=22]:2.896934)[&index=23]:1.286147)[&index=24]:2.558122,no_tail_r2[&index=9]:0.998586)[&index=25]:1.044090)[&index=26];
98400	-198.048	-108.094	-89.9542	((no_tail_r2[&index=9]:7.559799,(no_tail_r3[&index=10]:10.441132,(blue1[&index=11]:3.490023,(blue2[&index=12]:4.381072,(red2[&index=14]:4.810190,red1[&index=13]:0.778330)[&index=21]:8.649607)[&index=22]:3.157420)[&index=23]:1.915022)[&index=24]:7.690170)[&index=25]:0.532874,ano_tail_r1[&index=8]:1.725228,((no_tail_l2[&index=6]:8.513631,(no_tail_l3[&index=5]:14.500686,((blue_f1[&index=3]:0.048124,red_f1[&index=1]:0.104379)[&index=15]:1.536129,(blue_f2[&index=4]:3.251312,red_f2[&index=2]:3.784839)[&index=17]:6.956803)[&index=16]:3.012341)[&index=18]:10.913047)[&index=19]:7.725806,no_tail_l1[&index=7]:10.027324)[&index=20]:6.364632)[&index=26];
98500	-191.529	-106.618	-84.9104	(ano_tail_r1[&index=8]:5.534609,(((blue1[&index=11]:0.530619,(blue2[&index=12]:5.383700,(red1[&index=13]:1.340619,red2[&index=14]:0.071750)[&index=21]:0.062537)[&index=22]:4.045738)[&index=23]:2.916890,no_tail_r3[&index=10]:9.575835)[&index=24]:6.714578,no_tail_r2[&index=9]:2.063162)[&index=25]:11.535773,(no_tail_l1[&index=7]:10.456139,(((red_f2[&index=2]:8.209659,(red_f1[&index=1]:0.252543,(blue_f1[&index=3]:0.090850,blue_f2[&index=4]:0.320953)[&index=16]:3.997594)[&index=17]:3.177347)[&index=15]:4.096494,no_tail_l3[&index=5]:5.381235)[&index=18]:1.556593,no_tail_l2[&index=6]:11.018690)[&index=19]:0.171196)[&index=20]:8.145950)[&index=26];
98600	-194.911	-99.7085	-95.2025	((no_tail_r2[&index=9]:4.902415,(no_tail_r3[&index=10]:5.549693,(blue1[&index=11]:7.272151,(blue2[&index=12]:3.494841,(red1[&index=13]:0.126816,red2[&index=14]:0.248670)[&index=21]:6.041421)[&index=22]:9.836739)[&index=23]:2.984518)[&index=24]:3.880219)[&index=25]:26.005461,ano_tail_r1[&index=8]:18.918518,(no_tail_l1[&index=7]:2.908017,(((blue_f2[&index=4]:4.934998,(blue_f1[&index=3]:1.501981,(red_f1[&index=1]:0.035340,red_f2[&index=2]:0.065649)[&index=16]:0.030702)[&index=17]:3.346811)[&index=15]:1.272564,no_tail_l3[&index=5]:14.466032)[&index=18]:11.945580,no_tail_l2[&index=6]:2.769690)[&index=19]:9.670245)[&index=20]:15.902327)[&index=26];
98700	-176.527	-97.4364	-79.0907	((no_tail_l1[&index=7]:12.602468,(no_tail_l2[&index=6]:1.214533,((blue_f2[&index=4]:2.991641,((red_f1[&index=1]:0.082207,red_f2[&index=2]:0.014396)[&index=16]:1.699552,blue_f1[&index=3]:9.107572)[&index=17]:4.751855)[&index=15]:2.193745,no_tail_l3[&index=5]:9.384006)[&index=18]:6.341247)[&index=19]:1.980231)[&index=20]:4.074832,(no_tail_r2[&index=9]:0.892101,(no_tail_r3[&index=10]:0.257211,((blue2[&index=12]:0.176044,(red1[&index=13]:0.070219,red2[&index=14]:0.003566)[&index=21]:3.863041)[&index=22]:0.315816,blue1[&index=11]:4.349751)[&index=23]:2.969966)[&index=24]:4.365873)[&index=25]:1.473973,ano_tail_r1[&index=8]:2.376643)[&index=26];
98800	-197.67	-112.258	-85.4114	(((no_tail_l2[&index=6]:4.664537,(((blue_f1[&index=3]:9.646703,red_f2[&index=2]:3.032674)[&index=17]:12.234046,(red_f1[&index=1]:0.419086,blue_f2[&index=4]:9.109835)[&index=16]:0.896330)[&index=15]:5.171664,no_tail_l3[&index=5]:6.944648)[&index=18]:4.531029)[&index=19]:0.607357,no_tail_l1[&index=7]:12.531727)[&index=20]:0.399962,ano_tail_r1[&index=8]:1.055670,((no_tail_r3[&index=10]:6.721870,(((red2[&index=14]:5.140310,red1[&index=13]:0.644429)[&index=21]:3.299353,blue2[&index=12]:2.862306)[&index=22]:1.534234,blue1[&index=11]:0.105636)[&index=23]:0.536919)[&index=24]:10.605820,no_tail_r2[&index=9]:2.123820)[&index=25]:4.336263)[&index=26];
98900	-175.717	-95.9322	-79.7843	((no_tail_l1[&index=7]:1.751462,(no_tail_l2[&index=6]:0.608158,(no_tail_l3[&index=5]:0.352634,(red_f2[&index=2]:0.096158,((blue_f1[&index=3]:0.049521,blue_f2[&index=4]:0.081894)[&index=16]:0.034807,red_f1[&index=1]:0.095739)[&index=15]:0.222916)[&index=17]:0.529339)[&index=18]:1.566280)[&index=19]:0.962458)[&index=20]:12.998264,((no_tail_r3[&index=10]:4.377448,(((red2[&index=14]:4.834156,red1[&index=13]:6.422258)[&index=21]:11.537433,blue2[&index=12]:0.315959)[&index=22]:16.369954,blue1[&index=11]:1.469308)[&index=23]:1.480678)[&index=24]:0.217907,no_tail_r2[&index=9]:3.275649)[&index=25]:8.209443,ano_tail_r1[&index=8]:3.160674)[&index=26];
99000	-193.576	-109.201	-84.3756	((no_tail_l1[&index=7]:1.182253,(no_tail_l2[&index=6]:5.062405,(no_tail_l3[&index=5]:0.960631,(blue_f1[&index=3]:8.534375,((red_f1[&index=1]:0.951389,red_f2[&index=2]:0.270700)[&index=16]:12.811516,blue_f2[&index=4]:6.008176)[&index=15]:3.030980)[&index=17]:6.373953)[&index=18]:2.858272)[&index=19]:0.596848)[&index=20]:7.222953,ano_tail_r1[&index=8]:5.655352,((((blue2[&index=12]:3.464684,(red2[&index=14]:0.512362,red1[&index=13]:0.545652)[&index=21]:6.214356)[&index=22]:3.062973,blue1[&index=11]:1.880990)[&index=23]:0.942156,no_tail_r3[&index=10]:5.351329)[&index=24]:5.665739,no_tail_r2[&index=9]:11.157063)[&index=25]:3.659948)[&index=26];
99100	-192.316	-106.056	-86.2596	((no_tail_r2[&index=9]:1.970729,(no_tail_r3[&index=10]:3.067075,(blue1[&index=11]:4.111507,((red1[&index=13]:3.464903,red2[&index=14]:1.258366)[&index=21]:5.237806,blue2[&index=12]:1.288087)[&index=22]:0.141378)[&index=23]:4.961586)[&index=24]:8.476228)[&index=25]:8.490947,ano_tail_r1[&index=8]:2.248579,(((no_tail_l3[&index=5]:1.545999,((red_f2[&index=2]:0.101638,red_f1[&index=1]:0.112215)[&index=15]:3.000708,(blue_f1[&index=3]:12.169031,blue_f2[&index=4]:4.661958)[&index=16]:13.700309)[&index=17]:2.621050)[&index=18]:12.517379,no_tail_l2[&index=6]:1.288329)[&index=19]:0.490296,no_tail_l1[&index=7]:4.422524)[&index=20]:12.048321)[&index=26];
99200	-206.068	-112.287	-93.781	(ano_tail_r1[&index=8]:0.885790,(((blue1[&index=11]:10.243094,(blue2[&index=12]:9.373137,(red2[&index=14]:2.481481,red1[&index=13]:6.162077)[&index=21]:5.029456)[&index=22]:1.827577)[&index=23]:2.383795,no_tail_r3[&index=10]:2.263309)[&index=24]:1.859914,no_tail_r2[&index=9]:2.609473)[&index=25]:5.285907,(no_tail_l1[&index=7]:12.401799,(((red_f1[&index=1]:3.507991,(red_f2[&index=2]:13.431978,(blue_f1[&index=3]:2.853708,blue_f2[&index=4]:8.374613)[&index=15]:7.261284)[&index=17]:18.614826)[&index=16]:1.992926,no_tail_l3[&index=5]:10.580881)[&index=18]:7.928753,no_tail_l2[&index=6]:1.257922)[&index=19]:8.249546)[&index=20]:4.142618)[&index=26];
99300	-201.77	-112.28	-89.4899	(ano_tail_r1[&index=8]:23.367654,(no_tail_l1[&index=7]:0.640571,((((blue_f1[&index=3]:1.387757,(red_f2[&index=2]:3.692342,red_f1[&index=1]:2.903237)[&index=15]:0.662691)[&index=17]:14.077496,blue_f2[&index=4]:5.127766)[&index=16]:2.467017,no_tail_l3[&index=5]:1.262688)[&index=18]:0.396612,no_tail_l2[&index=6]:4.978922)[&index=19]:4.358075)[&index=20]:0.075128,(((((red2[&index=14]:6.988159,red1[&index=13]:1.248451)[&index=21]:0.123673,blue2[&index=12]:9.369269)[&index=22]:8.485340,blue1[&index=11]:1.326830)[&index=23]:0.632388,no_tail_r3[&index=10]:9.985708)[&index=24]:20.472013,no_tail_r2[&index=9]:2.531335)[&index=25]:2.987247)[&index=26];
99400	-186.349	-98.6213	-87.7278	(((no_tail_r3[&index=10]:2.202096,((blue2[&index=12]:4.534925,(red2[&index=14]:0.140464,red1[&index=13]:0.002606)[&index=21]:7.776743)[&index=22]:1.661509,blue1[&index=11]:17.245694)[&index=23]:2.870829)[&index=24]:0.316678,no_tail_r2[&index=9]:8.516986)[&index=25]:3.173098,ano_tail_r1[&index=8]:3.891455,((no_tail_l2[&index=6]:0.992888,(no_tail_l3[&index=5]:5.538716,((blue_f1[&index=3]:0.031524,blue_f2[&index=4]:0.169291)[&index=15]:20.800768,(red_f2[&index=2]:0.250970,red_f1[&index=1]:1.656976)[&index=17]:5.533896)[&index=16]:4.947953)[&index=18]:11.795870)[&index=19]:5.648550,no_tail_l1[&index=7]:2.644477)[&index=20]:8.393083)[&index=26];
99500	-179.785	-100.798	-78.9875	(((((blue2[&index=12]:2.163301,(red1[&index=13]:0.126270,red2[&index=14]:0.024949)[&index=21]:0.230870)[&index=22]:6.677365,blue1[&index=11]:1.215952)[&index=23]:12.026116,no_tail_r3[&index=10]:3.039737)[&index=24]:3.856966,no_tail_r2[&index=9]:13.738736)[&index=25]:0.123151,ano_tail_r1[&index=8]:0.719658,(no_tail_l1[&index=7]:4.600897,(no_tail_l2[&index=6]:2.275184,(no_tail_l3[&index=5]:2.087573,(blue_f2[&index=4]:0.430387,(red_f1[&index=1]:0.553382,(blue_f1[&index=3]:0.152935,red_f2[&index=2]:17.828463)[&index=17]:0.118465)[&index=16]:0.062869)[&index=15]:0.112509)[&index=18]:2.771850)[&index=19]:0.384448)[&index=20]:1.714392)[&index=26];
99600	-179.437	-100.04	-79.3965	((no_tail_r2[&index=9]:0.305785,(no_tail_r3[&index=10]:6.867383,(blue1[&index=11]:2.265837,((red2[&index=14]:0.092975,red1[&index=13]:0.008026)[&index=21]:0.800053,blue2[&index=12]:4.143433)[&index=22]:0.029768)[&index=23]:3.748693)[&index=24]:2.726307)[&index=25]:1.029060,ano_tail_r1[&index=8]:1.710281,((no_tail_l2[&index=6]:0.238336,(no_tail_l3[&index=5]:7.615864,(blue_f2[&index=4]:13.692558,((red_f1[&index=1]:0.091740,red_f2[&index=2]:0.451380)[&index=17]:0.778045,blue_f1[&index=3]:0.202304)[&index=16]:6.455244)[&index=15]:0.583327)[&index=18]:4.627162)[&index=19]:1.540766,no_tail_l1[&index=7]:16.531862)[&index=20]:2.545447)[&index=26];
99700	-179.939	-102.948	-76.9904	(((no_tail_l2[&index=6]:1.693476,((red_f2[&index=2]:3.082997,(blue_f2[&index=4]:0.978258,(red_f1[&index=1]:0.107781,blue_f1[&index=3]:0.373583)[&index=16]:13.249722)[&index=17]:6.044656)[&index=15]:3.356989,no_tail_l3[&index=5]:3.942291)[&index=18]:3.626838)[&index=19]:4.191210,no_tail_l1[&index=7]:1.799864)[&index=20]:6.136983,ano_tail_r1[&index=8]:2.482126,(no_tail_r2[&index=9]:2.083879,((blue1[&index=11]:0.013432,((red2[&index=14]:0.167184,red1[&index=13]:0.125224)[&index=21]:0.341960,blue2[&index=12]:4.586271)[&index=22]:0.227266)[&index=23]:2.853424,no_tail_r3[&index=10]:0.362710)[&index=24]:1.023392)[&index=25]:4.199446)[&index=26];
99800	-194.056	-105.468	-88.5885	(((no_tail_r3[&index=10]:3.291332,(blue1[&index=11]:3.296479,(blue2[&index=12]:3.791808,(red2[&index=14]:0.070620,red1[&index=13]:0.101684)[&index=21]:3.739491)[&index=22]:5.363649)[&index=23]:12.210107)[&index=24]:4.466388,no_tail_r2[&index=9]:20.283776)[&index=25]:2.362674,(no_tail_l1[&index=7]:0.770769,(no_tail_l2[&index=6]:0.750000,(no_tail_l3[&index=5]:0.891166,(((red_f1[&index=1]:1.141396,red_f2[&index=2]:8.514367)[&index=15]:0.088619,blue_f1[&index=3]:5.060281)[&index=16]:1.545711,blue_f2[&index=4]:25.178204)[&index=17]:1.742739)[&index=18]:0.820075)[&index=19]:1.268220)[&index=20]:3.332618,ano_tail_r1[&index=8]:14.959410)[&index=26];
99900	-185.599	-96.0035	-89.5959	(ano_tail_r1[&index=8]:9.101178,(no_tail_r2[&index=9]:0.100289,((blue1[&index=11]:1.979753,(blue2[&index=12]:3.670247,(red1[&index=13]:0.115728,red2[&index=14]:0.017636)[&index=21]:10.037340)[&index=22]:6.792079)[&index=23]:6.471685,no_tail_r3[&index=10]:0.303297)[&index=24]:0.542587)[&index=25]:1.218531,(no_tail_l1[&index=7]:10.781553,(((blue_f1[&index=3]:1.928959,(blue_f2[&index=4]:3.946637,(red_f2[&index=2]:0.022631,red_f1[&index=1]:0.015405)[&index=16]:0.093113)[&index=15]:7.784935)[&index=17]:15.531947,no_tail_l3[&index=5]:5.775373)[&index=18]:20.774327,no_tail_l2[&index=6]:16.519767)[&index=19]:2.769182)[&index=20]:3.784202)[&index=26];
100000	-204.39	-112.184	-92.2062	(ano_tail_r1[&index=8]:0.346974,(no_tail_r2[&index=9]:1.282071,(no_tail_r3[&index=10]:23.085699,(blue1[&index=11]:0.996176,(blue2[&index=12]:17.068621,(red1[&index=13]:0.849513,red2[&index=14]:2.330612)[&index=21]:2.050289)[&index=22]:0.191751)[&index=23]:2.780329)[&index=24]:13.134692)[&index=25]:4.193520,(((no_tail_l3[&index=5]:17.328889,(((red_f2[&index=2]:12.654810,red_f1[&index=1]:5.721485)[&index=16]:2.585080,blue_f1[&index=3]:0.145013)[&index=15]:3.481814,blue_f2[&index=4]:3.629517)[&index=17]:7.934011)[&index=18]:3.130673,no_tail_l2[&index=6]:2.317429)[&index=19]:7.717411,no_tail_l1[&index=7]:4.834722)[&index=20]:3.338745)[&index=26];
100100	-190.877	-104.624	-86.253	((((no_tail_l3[&index=5]:4.616887,((red_f1[&index=1]:6.838217,red_f2[&index=2]:22.850659)[&index=16]:9.703411,(blue_f1[&index=3]:0.037619,blue_f2[&index=4]:7.975621)[&index=15]:8.602770)[&index=17]:2.713795)[&index=18]:1.857867,no_tail_l2[&index=6]:4.318258)[&index=19]:5.794781,no_tail_l1[&index=7]:11.210699)[&index=20]:0.740710,((no_tail_r3[&index=10]:6.106623,((blue2[&index=12]:3.353646,(red1[&index=13]:0.031252,red2[&index=14]:0.031665)[&index=21]:0.118055)[&index=22]:0.649962,blue1[&index=11]:3.026073)[&index=23]:6.415562)[&index=24]:1.338696,no_tail_r2[&index=9]:1.923598)[&index=25]:0.517474,ano_tail_r1[&index=8]:2.590063)[&index=26];
100200	-190.357	-104.773	-85.5836	((((((red2[&index=14]:0.070849,red1[&index=13]:0.008687)[&index=21]:6.714746,blue2[&index=12]:2.348931)[&index=22]:5.372905,blue1[&index=11]:2.501801)[&index=23]:11.635802,no_tail_r3[&index=10]:1.383916)[&index=24]:12.157902,no_tail_r2[&index=9]:1.112692)[&index=25]:3.620053,ano_tail_r1[&index=8]:10.679467,(no_tail_l1[&index=7]:6.540200,(no_tail_l2[&index=6]:1.413204,(no_tail_l3[&index=5]:0.843572,(((red_f1[&index=1]:0.931002,blue_f1[&index=3]:3.656033)[&index=15]:16.789828,blue_f2[&index=4]:0.856171)[&index=16]:0.064345,red_f2[&index=2]:4.499826)[&index=17]:13.717872)[&index=18]:1.251161)[&index=19]:1.388334)[&index=20]:0.457523)[&index=26];
100300	-180.513	-100.12	-80.3924	(ano_tail_r1[&index=8]:0.138927,((no_tail_l2[&index=6]:1.249323,(((blue_f1[&index=3]:0.251049,blue_f2[&index=4]:0.232239)[&index=17]:3.717258,(red_f2[&index=2]:1.481576,red_f1[&index=1]:4.076116)[&index=15]:6.827691)[&index=16]:1.787663,no_tail_l3[&index=5]:6.790204)[&index=18]:2.316514)[&index=19]:2.976486,no_tail_l1[&index=7]:6.666457)[&index=20]:6.026007,(no_tail_r2[&index=9]:11.571679,((blue1[&index=11]:0.952166,((red1[&index=13]:0.026563,red2[&index=14]:0.007079)[&index=21]:0.288232,blue2[&index=12]:6.259972)[&index=22]:1.503364)[&index=23]:5.302091,no_tail_r3[&index=10]:11.907116)[&index=24]:0.999331)[&index=25]:0.705863)[&index=26];
100400	-190.972	-111.829	-79.143	(((no_tail_l2[&index=6]:1.858341,(((blue_f2[&index=4]:0.684003,blue_f1[&index=3]:1.268333)[&index=15]:1.581322,(red_f2[&index=2]:3.667636,red_f1[&index=1]:6.723632)[&index=16]:5.910775)[&index=17]:0.894339,no_tail_l3[&index=5]:0.527364)[&index=18]:1.830952)[&index=19]:3.957336,no_tail_l1[&index=7]:1.717037)[&index=20]:0.340455,(no_tail_r2[&index=9]:2.298436,((((red1[&index=13]:0.836998,red2[&index=14]:15.979421)[&index=21]:3.868719,blue2[&index=12]:0.418782)[&index=22]:1.249684,blue1[&index=11]:4.246950)[&index=23]:1.039516,no_tail_r3[&index=10]:7.657191)[&index=24]:0.250116)[&index=25]:0.033518,ano_tail_r1[&index=8]:8.972906)[&index=26];
100500	-176.755	-91.7622	-84.9924	((no_tail_l1[&index=7]:11.069558,(no_tail_l2[&index=6]:8.753792,(((red_f2[&index=2]:0.165057,red_f1[&index=1]:0.033603)[&index=16]:6.152322,(blue_f1[&index=3]:0.025523,blue_f2[&index=4]:0.066653)[&index=15]:1.348139)[&index=17]:7.004306,no_tail_l3[&index=5]:0.193914)[&index=18]:0.421248)[&index=19]:0.750238)[&index=20]:11.669909,ano_tail_r1[&index=8]:9.115557,(no_tail_r2[&index=9]:6.442031,(no_tail_r3[&index=10]:4.510057,((blue2[&index=12]:10.038936,(red1[&index=13]:0.041700,red2[&index=14]:0.103105)[&index=21]:17.888332)[&index=22]:3.938020,blue1[&index=11]:0.213300)[&index=23]:3.871890)[&index=24]:0.828481)[&index=25]:2.415234)[&index=26];
100600	-190.024	-105.073	-84.9512	(((((blue2[&index=12]:1.066622,(red1[&index=13]:0.053954,red2[&index=14]:0.052635)[&index=21]:2.353545)[&index=22]:7.479970,blue1[&index=11]:1.674507)[&index=23]:4.349135,no_tail_r3[&index=10]:5.720973)[&index=24]:21.447006,no_tail_r2[&index=9]:0.117649)[&index=25]:2.916415,ano_tail_r1[&index=8]:5.890402,((no_tail_l2[&index=6]:7.011205,((red_f1[&index=1]:3.547732,(blue_f2[&index=4]:0.422373,(blue_f1[&index=3]:7.455240,red_f2[&index=2]:1.049513)[&index=16]:2.648858)[&index=15]:4.618697)[&index=17]:4.262503,no_tail_l3[&index=5]:5.767384)[&index=18]:4.408158)[&index=19]:4.071379,no_tail_l1[&index=7]:7.046524)[&index=20]:1.422565)[&index=26];
100700	-176.336	-95.974	-80.3621	(ano_tail_r1[&index=8]:4.202781,((no_tail_l2[&index=6]:3.684541,(no_tail_l3[&index=5]:3.739212,(blue_f2[&index=4]:0.084427,(blue_f1[&index=3]:0.091766,(red_f1[&index=1]:0.357857,red_f2[&index=2]:0.073181)[&index=17]:7.254666)[&index=16]:0.141450)[&index=15]:0.477831)[&index=18]:0.314073)[&index=19]:15.440514,no_tail_l1[&index=7]:0.503149)[&index=20]:1.574992,((no_tail_r3[&index=10]:0.913630,((blue2[&index=12]:0.479435,(red2[&index=14]:0.034460,red1[&index=13]:0.177417)[&index=21]:3.792678)[&index=22]:0.557772,blue1[&index=11]:1.355934)[&index=23]:14.495761)[&index=24]:4.828076,no_tail_r2[&index=9]:3.253703)[&index=25]:16.080190)[&index=26];
100800	-186.117	-105.229	-80.8887	(((no_tail_r3[&index=10]:0.000949,((blue2[&index=12]:9.484531,(red2[&index=14]:3.104920,red1[&index=13]:4.658510)[&index=21]:1.175422)[&index=22]:3.068619,blue1[&index=11]:0.880266)[&index=23]:12.754087)[&index=24]:5.181371,no_tail_r2[&index=9]:1.577392)[&index=25]:3.773566,(no_tail_l1[&index=7]:2.699829,(((red_f2[&index=2]:0.197470,(red_f1[&index=1]:15.796701,(blue_f1[&index=3]:0.087920,blue_f2[&index=4]:0.034233)[&index=16]:0.705137)[&index=17]:2.385828)[&index=15]:2.853291,no_tail_l3[&index=5]:0.802764)[&index=18]:1.192320,no_tail_l2[&index=6]:8.684552)[&index=19]:2.992991)[&index=20]:2.137542,ano_tail_r1[&index=8]:0.312208)[&index=26];
100900	-196.249	-108.195	-88.0545	(((no_tail_l2[&index=6]:8.305394,((((blue_f2[&index=4]:0.176993,red_f1[&index=1]:0.029648)[&index=16]:6.819622,blue_f1[&index=3]:6.943768)[&index=15]:3.796192,red_f2[&index=2]:6.141516)[&index=17]:4.092266,no_tail_l3[&index=5]:2.019552)[&index=18]:7.688300)[&index=19]:3.741606,no_tail_l1[&index=7]:7.094499)[&index=20]:3.620332,(no_tail_r2[&index=9]:2.156913,((blue1[&index=11]:13.717413,(blue2[&index=12]:14.440648,(red1[&index=13]:2.953801,red2[&index=14]:2.841328)[&index=21]:0.205405)[&index=22]:12.752824)[&index=23]:9.300293,no_tail_r3[&index=10]:0.698789)[&index=24]:1.739199)[&index=25]:0.393198,ano_tail_r1[&index=8]:0.701794)[&index=26];
101000	-184.574	-102.958	-81.6152	((no_tail_r2[&index=9]:6.080796,(no_tail_r3[&index=10]:12.462105,(blue1[&index=11]:6.893208,(blue2[&index=12]:2.677354,(red1[&index=13]:0.149239,red2[&index=14]:0.196345)[&index=21]:1.549399)[&index=22]:1.417498)[&index=23]:6.206192)[&index=24]:1.804333)[&index=25]:3.606829,((no_tail_l2[&index=6]:2.831147,(no_tail_l3[&index=5]:3.766742,((red_f2[&index=2]:2.016693,(red_f1[&index=1]:0.133790,blue_f1[&index=3]:0.016905)[&index=17]:2.699608)[&index=16]:10.972877,blue_f2[&index=4]:0.892297)[&index=15]:5.007281)[&index=18]:0.089100)[&index=19]:5.199544,no_tail_l1[&index=7]:4.750671)[&index=20]:0.491722,ano_tail_r1[&index=8]:8.263178)[&index=26];
101100	-188.927	-102.019	-86.9081	(((no_tail_r3[&index=10]:7.795978,(blue1[&index=11]:9.027027,(blue2[&index=12]:0.849790,(red2[&index=14]:0.064805,red1[&index=13]:0.143428)[&index=21]:4.678805)[&index=22]:16.554529)[&index=23]:0.050792)[&index=24]:8.394543,no_tail_r2[&index=9]:4.044145)[&index=25]:0.055345,(no_tail_l1[&index=7]:7.709715,(((blue_f2[&index=4]:1.991140,((red_f2[&index=2]:0.101227,blue_f1[&index=3]:0.101090)[&index=15]:18.475400,red_f1[&index=1]:6.372897)[&index=17]:1.237695)[&index=16]:2.840410,no_tail_l3[&index=5]:2.559504)[&index=18]:5.670080,no_tail_l2[&index=6]:0.228307)[&index=19]:6.960406)[&index=20]:9.157895,ano_tail_r1[&index=8]:1.574584)[&index=26];
101200	-182.943	-96.4951	-86.4475	((no_tail_r2[&index=9]:8.599484,(no_tail_r3[&index=10]:11.363829,(blue1[&index=11]:0.280867,((red2[&index=14]:3.135847,red1[&index=13]:2.564268)[&index=21]:3.815263,blue2[&index=12]:0.210784)[&index=22]:0.023756)[&index=23]:4.866628)[&index=24]:1.428601)[&index=25]:0.689336,((no_tail_l2[&index=6]:0.591177,(no_tail_l3[&index=5]:4.037144,((red_f2[&index=2]:0.011806,red_f1[&index=1]:0.031733)[&index=17]:11.928027,(blue_f1[&index=3]:0.175769,blue_f2[&index=4]:0.230466)[&index=15]:4.160461)[&index=16]:2.015370)[&index=18]:18.263706)[&index=19]:18.533143,no_tail_l1[&index=7]:3.699598)[&index=20]:9.432211,ano_tail_r1[&index=8]:4.247032)[&index=26];
101300	-193.303	-108.069	-85.2346	(ano_tail_r1[&index=8]:0.918083,((((blue2[&index=12]:4.831909,(red2[&index=14]:0.705209,red1[&index=13]:0.017002)[&index=21]:3.817465)[&index=22]:6.151037,blue1[&index=11]:9.749575)[&index=23]:17.741470,no_tail_r3[&index=10]:1.190818)[&index=24]:0.050600,no_tail_r2[&index=9]:1.145777)[&index=25]:10.443576,((no_tail_l2[&index=6]:1.061119,((red_f1[&index=1]:2.122724,((red_f2[&index=2]:0.027744,blue_f1[&index=3]:0.959020)[&index=16]:5.079199,blue_f2[&index=4]:4.447629)[&index=15]:7.513020)[&index=17]:2.180389,no_tail_l3[&index=5]:6.600626)[&index=18]:8.003873)[&index=19]:3.455990,no_tail_l1[&index=7]:9.708910)[&index=20]:0.349292)[&index=26];
101400	-179.336	-102.164	-77.1721	((no_tail_r2[&index=9]:8.153894,(no_tail_r3[&index=10]:6.488175,(blue1[&index=11]:3.988248,((red2[&index=14]:0.294520,red1[&index=13]:0.018042)[&index=21]:0.973149,blue2[&index=12]:1.934924)[&index=22]:0.931004)[&index=23]:5.584465)[&index=24]:2.993004)[&index=25]:6.585765,((no_tail_l2[&index=6]:0.210994,(no_tail_l3[&index=5]:2.543962,(red_f2[&index=2]:3.962903,(blue_f2[&index=4]:10.272411,(blue_f1[&index=3]:0.132432,red_f1[&index=1]:0.179227)[&index=16]:2.352195)[&index=15]:3.727413)[&index=17]:0.446495)[&index=18]:0.414047)[&index=19]:4.833477,no_tail_l1[&index=7]:0.047589)[&index=20]:0.236307,ano_tail_r1[&index=8]:0.654803)[&index=26];
101500	-182.943	-99.7884	-83.1548	(ano_tail_r1[&index=8]:14.261251,(no_tail_l1[&index=7]:10.703423,(no_tail_l2[&index=6]:0.780884,(no_tail_l3[&index=5]:8.789528,(blue_f2[&index=4]:0.004400,((blue_f1[&index=3]:2.183379,red_f2[&index=2]:0.643801)[&index=16]:0.029803,red_f1[&index=1]:0.116638)[&index=15]:0.265945)[&index=17]:2.264471)[&index=18]:4.816753)[&index=19]:7.946791)[&index=20]:0.210009,(no_tail_r2[&index=9]:0.862651,((((red2[&index=14]:0.084024,red1[&index=13]:0.106633)[&index=21]:18.248512,blue2[&index=12]:4.776436)[&index=22]:6.701937,blue1[&index=11]:1.227494)[&index=23]:5.486021,no_tail_r3[&index=10]:4.393651)[&index=24]:0.872947)[&index=25]:2.095636)[&index=26];
101600	-182.644	-99.7037	-82.9399	((((blue1[&index=11]:2.205650,(blue2[&index=12]:3.091592,(red1[&index=13]:0.091975,red2[&index=14]:0.128094)[&index=21]:23.166564)[&index=22]:1.320020)[&index=23]:7.614774,no_tail_r3[&index=10]:1.073309)[&index=24]:3.311900,no_tail_r2[&index=9]:9.093046)[&index=25]:1.928295,ano_tail_r1[&index=8]:10.731262,((no_tail_l2[&index=6]:4.139074,(no_tail_l3[&index=5]:2.459379,(((red_f2[&index=2]:0.060017,red_f1[&index=1]:0.143556)[&index=16]:3.836412,blue_f1[&index=3]:0.164629)[&index=17]:2.689659,blue_f2[&index=4]:0.009133)[&index=15]:2.042493)[&index=18]:1.167569)[&index=19]:3.346970,no_tail_l1[&index=7]:6.515617)[&index=20]:6.467399)[&index=26];
101700	-192.569	-106.758	-85.8116	(ano_tail_r1[&index=8]:5.376332,(no_tail_r2[&index=9]:2.402257,(((blue2[&index=12]:0.694870,(red2[&index=14]:0.872701,red1[&index=13]:5.235827)[&index=21]:4.673644)[&index=22]:4.914939,blue1[&index=11]:1.921408)[&index=23]:0.447105,no_tail_r3[&index=10]:3.008543)[&index=24]:8.318740)[&index=25]:16.029292,(no_tail_l1[&index=7]:0.890019,((no_tail_l3[&index=5]:0.106000,(blue_f2[&index=4]:6.352253,(blue_f1[&index=3]:7.338660,(red_f1[&index=1]:0.245742,red_f2[&index=2]:0.091908)[&index=17]:21.418502)[&index=15]:2.929341)[&index=16]:3.384508)[&index=18]:1.516803,no_tail_l2[&index=6]:0.233461)[&index=19]:7.995876)[&index=20]:4.758269)[&index=26];
101800	-187.132	-100.432	-86.6995	(ano_tail_r1[&index=8]:1.593456,(no_tail_l1[&index=7]:13.844329,(no_tail_l2[&index=6]:1.876351,((red_f2[&index=2]:4.292215,((blue_f1[&index=3]:0.113914,blue_f2[&index=4]:0.029426)[&index=15]:2.383464,red_f1[&index=1]:6.417712)[&index=17]:1.040939)[&index=16]:2.946840,no_tail_l3[&index=5]:1.422564)[&index=18]:10.132477)[&index=19]:7.114236)[&index=20]:19.463480,(no_tail_r2[&index=9]:4.189301,(no_tail_r3[&index=10]:2.359976,(blue1[&index=11]:3.498532,((red1[&index=13]:0.211192,red2[&index=14]:0.151224)[&index=21]:1.436242,blue2[&index=12]:4.967091)[&index=22]:4.457123)[&index=23]:4.919321)[&index=24]:10.884181)[&index=25]:5.851023)[&index=26];
101900	-195.7	-108.082	-87.6181	((no_tail_r2[&index=9]:3.813024,(no_tail_r3[&index=10]:1.480308,(blue1[&index=11]:12.657612,(blue2[&index=12]:13.725786,(red1[&index=13]:0.360350,red2[&index=14]:0.119929)[&index=21]:19.407634)[&index=22]:0.970419)[&index=23]:0.688763)[&index=24]:2.734366)[&index=25]:2.904108,ano_tail_r1[&index=8]:8.053504,(no_tail_l1[&index=7]:3.013406,(no_tail_l2[&index=6]:8.683802,((red_f2[&index=2]:3.986629,((blue_f2[&index=4]:3.803304,red_f1[&index=1]:10.265677)[&index=16]:1.668068,blue_f1[&index=3]:1.397714)[&index=15]:1.865241)[&index=17]:3.561971,no_tail_l3[&index=5]:3.745478)[&index=18]:0.455329)[&index=19]:0.828051)[&index=20]:9.999262)[&index=26];
102000	-180.942	-97.9142	-83.0274	((no_tail_r2[&index=9]:5.431386,(no_tail_r3[&index=10]:4.089689,(blue1[&index=11]:0.770509,((red2[&index=14]:0.011816,red1[&index=13]:0.217355)[&index=21]:0.202568,blue2[&index=12]:0.057257)[&index=22]:2.682620)[&index=23]:0.824646)[&index=24]:19.602249)[&index=25]:3.620866,ano_tail_r1[&index=8]:2.617963,((((blue_f1[&index=3]:4.527096,(blue_f2[&index=4]:1.104919,(red_f2[&index=2]:0.223055,red_f1[&index=1]:0.031737)[&index=15]:9.907232)[&index=17]:18.810539)[&index=16]:9.596425,no_tail_l3[&index=5]:4.515953)[&index=18]:1.834451,no_tail_l2[&index=6]:1.192498)[&index=19]:2.135063,no_tail_l1[&index=7]:2.739626)[&index=20]:0.488288)[&index=26];
102100	-192.211	-97.7619	-94.4487	(ano_tail_r1[&index=8]:0.676623,(((no_tail_l3[&index=5]:8.748693,((red_f2[&index=2]:1.106319,(blue_f2[&index=4]:0.019700,blue_f1[&index=3]:0.020317)[&index=17]:4.233097)[&index=15]:3.648565,red_f1[&index=1]:5.927737)[&index=16]:3.238853)[&index=18]:1.276066,no_tail_l2[&index=6]:0.210834)[&index=19]:20.126634,no_tail_l1[&index=7]:8.457967)[&index=20]:4.452032,(no_tail_r2[&index=9]:2.602410,((blue1[&index=11]:33.909643,((red2[&index=14]:0.044843,red1[&index=13]:0.120955)[&index=21]:8.625514,blue2[&index=12]:6.936826)[&index=22]:6.665204)[&index=23]:11.393872,no_tail_r3[&index=10]:1.834598)[&index=24]:12.693499)[&index=25]:7.371840)[&index=26];
102200	-190.455	-104.242	-86.2132	((no_tail_r2[&index=9]:1.035944,((blue1[&index=11]:1.015725,((red1[&index=13]:0.027664,red2[&index=14]:0.045834)[&index=21]:1.197173,blue2[&index=12]:28.938237)[&index=22]:12.228530)[&index=23]:2.804854,no_tail_r3[&index=10]:8.906544)[&index=24]:1.792695)[&index=25]:2.591049,((((blue_f2[&index=4]:0.238499,(blue_f1[&index=3]:0.140527,(red_f2[&index=2]:6.706085,red_f1[&index=1]:9.201116)[&index=17]:1.025675)[&index=15]:1.516821)[&index=16]:11.707936,no_tail_l3[&index=5]:3.711951)[&index=18]:2.073690,no_tail_l2[&index=6]:2.334772)[&index=19]:3.679127,no_tail_l1[&index=7]:4.066248)[&index=20]:4.639059,ano_tail_r1[&index=8]:1.539223)[&index=26];
102300	-179.105	-94.0325	-85.0729	(ano_tail_r1[&index=8]:1.559383,((((blue2[&index=12]:1.434084,(red1[&index=13]:0.011992,red2[&index=14]:0.050047)[&index=21]:1.083945)[&index=22]:6.766313,blue1[&index=11]:5.907633)[&index=23]:1.037834,no_tail_r3[&index=10]:4.554759)[&index=24]:0.737152,no_tail_r2[&index=9]:2.768043)[&index=25]:20.332240,((((blue_f2[&index=4]:4.634772,(blue_f1[&index=3]:0.110711,(red_f1[&index=1]:0.006550,red_f2[&index=2]:0.078601)[&index=15]:0.285053)[&index=16]:11.946535)[&index=17]:10.321307,no_tail_l3[&index=5]:2.696243)[&index=18]:1.390339,no_tail_l2[&index=6]:11.049222)[&index=19]:2.159524,no_tail_l1[&index=7]:11.132620)[&index=20]:5.408412)[&index=26];
102400	-199.919	-112.232	-87.6866	(((no_tail_l2[&index=6]:2.250534,((red_f2[&index=2]:4.441740,(red_f1[&index=1]:4.858122,(blue_f1[&index=3]:24.195820,blue_f2[&index=4]:3.653328)[&index=16]:9.891651)[&index=15]:7.702212)[&index=17]:12.442791,no_tail_l3[&index=5]:0.578848)[&index=18]:1.272478)[&index=19]:0.429931,no_tail_l1[&index=7]:3.978355)[&index=20]:0.764866,ano_tail_r1[&index=8]:2.829360,(((blue1[&index=11]:0.699029,(blue2[&index=12]:1.934168,(red1[&index=13]:5.256071,red2[&index=14]:0.752067)[&index=21]:3.883207)[&index=22]:1.962946)[&index=23]:2.418602,no_tail_r3[&index=10]:7.132781)[&index=24]:13.534924,no_tail_r2[&index=9]:3.074003)[&index=25]:0.594134)[&index=26];
102500	-198.619	-112.257	-86.3616	(((no_tail_r3[&index=10]:3.002166,(blue1[&index=11]:4.545228,((red1[&index=13]:3.167362,red2[&index=14]:13.344640)[&index=21]:5.776296,blue2[&index=12]:0.758213)[&index=22]:0.005749)[&index=23]:0.244785)[&index=24]:1.795189,no_tail_r2[&index=9]:8.826270)[&index=25]:16.407904,ano_tail_r1[&index=8]:1.198432,((no_tail_l2[&index=6]:0.213175,((blue_f1[&index=3]:1.607674,((red_f1[&index=1]:2.898406,red_f2[&index=2]:3.755284)[&index=16]:4.252315,blue_f2[&index=4]:5.946769)[&index=15]:4.367262)[&index=17]:5.701163,no_tail_l3[&index=5]:0.166275)[&index=18]:4.172569)[&index=19]:1.616645,no_tail_l1[&index=7]:2.035246)[&index=20]:18.102040)[&index=26];
102600	-183.838	-99.9023	-83.9357	((no_tail_r2[&index=9]:12.179643,((blue1[&index=11]:6.501697,(blue2[&index=12]:0.122489,(red2[&index=14]:0.221684,red1[&index=13]:0.285153)[&index=21]:0.221167)[&index=22]:4.255047)[&index=23]:2.990261,no_tail_r3[&index=10]:5.633301)[&index=24]:0.709691)[&index=25]:2.397648,ano_tail_r1[&index=8]:5.436046,(((no_tail_l3[&index=5]:4.783190,((red_f1[&index=1]:0.180694,red_f2[&index=2]:0.027100)[&index=15]:14.278191,(blue_f1[&index=3]:5.209053,blue_f2[&index=4]:3.167115)[&index=17]:1.965403)[&index=16]:1.561049)[&index=18]:0.156063,no_tail_l2[&index=6]:8.329213)[&index=19]:9.180709,no_tail_l1[&index=7]:8.898035)[&index=20]:3.087676)[&index=26];
102700	-192.555	-104.372	-88.1831	(ano_tail_r1[&index=8]:7.534731,(no_tail_l1[&index=7]:0.644717,(no_tail_l2[&index=6]:8.591874,(no_tail_l3[&index=5]:10.480891,((blue_f1[&index=3]:0.004002,blue_f2[&index=4]:0.047107)[&index=17]:2.018617,(red_f1[&index=1]:0.348799,red_f2[&index=2]:6.090617)[&index=15]:9.022567)[&index=16]:2.154682)[&index=18]:0.806360)[&index=19]:0.996708)[&index=20]:5.717694,(no_tail_r2[&index=9]:4.587979,(no_tail_r3[&index=10]:9.238062,(((red1[&index=13]:4.730207,red2[&index=14]:8.348230)[&index=21]:1.163505,blue2[&index=12]:1.137745)[&index=22]:1.095989,blue1[&index=11]:0.586317)[&index=23]:2.707526)[&index=24]:24.497415)[&index=25]:10.461931)[&index=26];
102800	-185.586	-100.234	-85.3515	((((blue1[&index=11]:15.107280,(blue2[&index=12]:13.295418,(red2[&index=14]:0.057437,red1[&index=13]:0.053283)[&index=21]:17.462986)[&index=22]:0.615585)[&index=23]:1.126528,no_tail_r3[&index=10]:0.783008)[&index=24]:1.804927,no_tail_r2[&index=9]:2.792039)[&index=25]:5.158903,(no_tail_l1[&index=7]:4.708056,(no_tail_l2[&index=6]:2.639141,((red_f2[&index=2]:0.944483,(blue_f2[&index=4]:0.845341,(red_f1[&index=1]:0.074522,blue_f1[&index=3]:0.062749)[&index=17]:0.696649)[&index=16]:8.553033)[&index=15]:12.885437,no_tail_l3[&index=5]:2.802976)[&index=18]:1.426858)[&index=19]:2.578320)[&index=20]:11.647721,ano_tail_r1[&index=8]:0.734042)[&index=26];
102900	-184.466	-100.274	-84.1925	((no_tail_l1[&index=7]:3.889556,((((red_f1[&index=1]:0.200439,red_f2[&index=2]:0.038760)[&index=16]:2.206500,(blue_f2[&index=4]:1.579973,blue_f1[&index=3]:0.259360)[&index=17]:0.776700)[&index=15]:2.510442,no_tail_l3[&index=5]:0.311816)[&index=18]:5.149074,no_tail_l2[&index=6]:5.117091)[&index=19]:0.466773)[&index=20]:3.450835,ano_tail_r1[&index=8]:0.080264,(no_tail_r2[&index=9]:5.794291,(no_tail_r3[&index=10]:4.946486,(blue1[&index=11]:32.532996,((red2[&index=14]:0.006623,red1[&index=13]:0.292037)[&index=21]:4.574803,blue2[&index=12]:8.145919)[&index=22]:5.344884)[&index=23]:2.066220)[&index=24]:2.640341)[&index=25]:10.679244)[&index=26];
103000	-196.983	-102.669	-94.3144	((no_tail_l1[&index=7]:8.152873,(((((red_f2[&index=2]:0.017563,red_f1[&index=1]:0.104581)[&index=16]:3.936135,blue_f1[&index=3]:3.351910)[&index=15]:4.412262,blue_f2[&index=4]:10.694176)[&index=17]:8.500948,no_tail_l3[&index=5]:10.074753)[&index=18]:2.232273,no_tail_l2[&index=6]:12.166289)[&index=19]:13.183028)[&index=20]:18.076816,ano_tail_r1[&index=8]:9.889581,((no_tail_r3[&index=10]:12.863840,(blue1[&index=11]:8.024657,(blue2[&index=12]:0.170443,(red2[&index=14]:0.124930,red1[&index=13]:0.700132)[&index=21]:1.963994)[&index=22]:18.224642)[&index=23]:0.334042)[&index=24]:0.981243,no_tail_r2[&index=9]:2.441409)[&index=25]:3.048329)[&index=26];
103100	-174.271	-91.0344	-83.2368	(ano_tail_r1[&index=8]:1.241766,((((blue2[&index=12]:4.828949,(red2[&index=14]:0.074770,red1[&index=13]:0.263831)[&index=21]:6.349126)[&index=22]:2.615968,blue1[&index=11]:1.485187)[&index=23]:7.103895,no_tail_r3[&index=10]:2.330453)[&index=24]:11.415560,no_tail_r2[&index=9]:2.245928)[&index=25]:11.980125,(((((blue_f1[&index=3]:0.093078,(red_f2[&index=2]:0.117139,red_f1[&index=1]:0.208420)[&index=16]:0.221689)[&index=17]:0.028895,blue_f2[&index=4]:0.004693)[&index=15]:13.502496,no_tail_l3[&index=5]:8.952406)[&index=18]:5.245358,no_tail_l2[&index=6]:2.385717)[&index=19]:5.060149,no_tail_l1[&index=7]:3.514925)[&index=20]:7.012490)[&index=26];
103200	-188.628	-98.1526	-90.4755	(((no_tail_r3[&index=10]:8.760059,(blue1[&index=11]:0.021382,(blue2[&index=12]:14.438626,(red2[&index=14]:0.042634,red1[&index=13]:0.137821)[&index=21]:9.002393)[&index=22]:20.412092)[&index=23]:0.957837)[&index=24]:1.486531,no_tail_r2[&index=9]:2.033801)[&index=25]:2.657746,((no_tail_l2[&index=6]:0.476012,(no_tail_l3[&index=5]:0.747324,((red_f1[&index=1]:3.647952,(blue_f1[&index=3]:0.060564,blue_f2[&index=4]:0.003115)[&index=16]:7.618800)[&index=17]:3.976951,red_f2[&index=2]:11.379773)[&index=15]:19.545214)[&index=18]:6.863905)[&index=19]:0.500097,no_tail_l1[&index=7]:7.872794)[&index=20]:11.227666,ano_tail_r1[&index=8]:0.605609)[&index=26];
103300	-179.755	-99.9354	-79.8197	(ano_tail_r1[&index=8]:2.187857,((no_tail_l2[&index=6]:19.361345,(no_tail_l3[&index=5]:0.152518,((blue_f1[&index=3]:0.412640,blue_f2[&index=4]:1.031455)[&index=16]:6.862435,(red_f1[&index=1]:0.098673,red_f2[&index=2]:0.233548)[&index=17]:0.604217)[&index=15]:0.128531)[&index=18]:4.120283)[&index=19]:2.252612,no_tail_l1[&index=7]:8.593139)[&index=20]:6.227729,(no_tail_r2[&index=9]:6.536927,(no_tail_r3[&index=10]:4.751005,(((red1[&index=13]:0.585306,red2[&index=14]:0.013229)[&index=21]:0.194885,blue2[&index=12]:0.692189)[&index=22]:0.808069,blue1[&index=11]:0.001320)[&index=23]:6.552506)[&index=24]:7.655119)[&index=25]:1.140130)[&index=26];
103400	-189.633	-107.135	-82.4977	((((no_tail_l3[&index=5]:4.131993,((blue_f1[&index=3]:0.007180,blue_f2[&index=4]:0.381191)[&index=16]:0.280313,(red_f2[&index=2]:0.168179,red_f1[&index=1]:5.486764)[&index=17]:3.367668)[&index=15]:19.630279)[&index=18]:10.495622,no_tail_l2[&index=6]:4.498415)[&index=19]:0.910655,no_tail_l1[&index=7]:0.749320)[&index=20]:7.989650,ano_tail_r1[&index=8]:0.572399,(no_tail_r2[&index=9]:0.412796,(no_tail_r3[&index=10]:1.330556,((blue2[&index=12]:2.391708,(red2[&index=14]:1.817257,red1[&index=13]:1.067927)[&index=21]:4.716596)[&index=22]:4.645135,blue1[&index=11]:5.006844)[&index=23]:8.780473)[&index=24]:4.442677)[&index=25]:1.305759)[&index=26];
103500	-193.76	-101.962	-91.798	(((no_tail_r3[&index=10]:3.738536,((blue2[&index=12]:10.462360,(red2[&index=14]:14.423707,red1[&index=13]:2.615020)[&index=21]:1.917955)[&index=22]:1.220387,blue1[&index=11]:4.727577)[&index=23]:4.015352)[&index=24]:11.829635,no_tail_r2[&index=9]:1.242265)[&index=25]:17.250509,ano_tail_r1[&index=8]:13.821275,((no_tail_l2[&index=6]:3.657161,(no_tail_l3[&index=5]:5.672905,((blue_f1[&index=3]:0.049906,blue_f2[&index=4]:0.199372)[&index=15]:0.345135,(red_f2[&index=2]:0.378518,red_f1[&index=1]:0.067881)[&index=17]:11.730241)[&index=16]:12.574750)[&index=18]:10.117842)[&index=19]:0.941731,no_tail_l1[&index=7]:0.728738)[&index=20]:7.360303)[&index=26];
103600	-162.053	-85.2182	-76.8344	((no_tail_r2[&index=9]:4.370123,((((red1[&index=13]:0.045387,red2[&index=14]:0.005706)[&index=21]:0.171156,blue2[&index=12]:0.026259)[&index=22]:1.727704,blue1[&index=11]:3.314817)[&index=23]:1.582898,no_tail_r3[&index=10]:9.487182)[&index=24]:10.415354)[&index=25]:7.425943,ano_tail_r1[&index=8]:3.182975,(no_tail_l1[&index=7]:3.195837,((no_tail_l3[&index=5]:0.331371,((blue_f2[&index=4]:0.114819,blue_f1[&index=3]:0.056913)[&index=16]:0.644486,(red_f2[&index=2]:0.037394,red_f1[&index=1]:0.038576)[&index=17]:3.865488)[&index=15]:1.656796)[&index=18]:0.135951,no_tail_l2[&index=6]:0.034191)[&index=19]:7.766887)[&index=20]:6.636796)[&index=26];
103700	-199.544	-105.684	-93.86	((((blue1[&index=11]:4.460438,(blue2[&index=12]:10.951131,(red1[&index=13]:0.107640,red2[&index=14]:0.061871)[&index=21]:5.772253)[&index=22]:1.598571)[&index=23]:10.621814,no_tail_r3[&index=10]:2.045913)[&index=24]:3.191137,no_tail_r2[&index=9]:5.176180)[&index=25]:16.623541,((no_tail_l2[&index=6]:4.355500,(no_tail_l3[&index=5]:9.119614,((blue_f1[&index=3]:1.619476,(blue_f2[&index=4]:12.983170,red_f2[&index=2]:1.855435)[&index=17]:9.937838)[&index=16]:9.974556,red_f1[&index=1]:3.540335)[&index=15]:5.711585)[&index=18]:10.365584)[&index=19]:11.575741,no_tail_l1[&index=7]:6.544398)[&index=20]:2.070030,ano_tail_r1[&index=8]:1.135369)[&index=26];
103800	-194.975	-111.25	-83.7258	((no_tail_l1[&index=7]:5.859806,(no_tail_l2[&index=6]:2.347257,((blue_f2[&index=4]:14.241286,((blue_f1[&index=3]:3.014397,red_f1[&index=1]:1.373693)[&index=15]:0.516229,red_f2[&index=2]:5.463240)[&index=17]:0.187962)[&index=16]:0.012815,no_tail_l3[&index=5]:3.455658)[&index=18]:0.076048)[&index=19]:1.650900)[&index=20]:1.044607,ano_tail_r1[&index=8]:16.292310,((((blue2[&index=12]:4.312533,(red1[&index=13]:1.186278,red2[&index=14]:0.202358)[&index=21]:7.955174)[&index=22]:7.191300,blue1[&index=11]:2.883262)[&index=23]:14.613354,no_tail_r3[&index=10]:2.855328)[&index=24]:1.967166,no_tail_r2[&index=9]:1.502328)[&index=25]:0.522887)[&index=26];
103900	-192.497	-108.552	-83.9446	(ano_tail_r1[&index=8]:8.049104,(no_tail_l1[&index=7]:4.845994,((no_tail_l3[&index=5]:0.303608,(blue_f2[&index=4]:0.018897,(red_f1[&index=1]:8.933435,(red_f2[&index=2]:2.309498,blue_f1[&index=3]:0.317812)[&index=16]:0.544239)[&index=15]:5.540114)[&index=17]:10.189429)[&index=18]:7.947861,no_tail_l2[&index=6]:0.602829)[&index=19]:5.839756)[&index=20]:1.222789,(no_tail_r2[&index=9]:14.351474,((blue1[&index=11]:4.306391,(blue2[&index=12]:8.559346,(red2[&index=14]:0.057390,red1[&index=13]:0.509953)[&index=21]:0.817424)[&index=22]:1.216475)[&index=23]:4.535784,no_tail_r3[&index=10]:1.355982)[&index=24]:0.194623)[&index=25]:9.251576)[&index=26];
104000	-190.06	-105.651	-84.4089	(ano_tail_r1[&index=8]:2.178437,(no_tail_r2[&index=9]:10.185560,(no_tail_r3[&index=10]:12.703562,((blue2[&index=12]:3.595723,(red1[&index=13]:0.496930,red2[&index=14]:2.492703)[&index=21]:5.769508)[&index=22]:2.740232,blue1[&index=11]:6.698248)[&index=23]:5.000069)[&index=24]:5.869104)[&index=25]:1.088972,(no_tail_l1[&index=7]:0.300897,(no_tail_l2[&index=6]:0.068997,(no_tail_l3[&index=5]:4.590705,(blue_f1[&index=3]:0.462119,(blue_f2[&index=4]:3.029476,(red_f1[&index=1]:0.163685,red_f2[&index=2]:0.016676)[&index=17]:3.997131)[&index=16]:1.675288)[&index=15]:0.822061)[&index=18]:12.889174)[&index=19]:11.895942)[&index=20]:5.412459)[&index=26];
104100	-171.986	-95.0895	-76.8962	(ano_tail_r1[&index=8]:1.306480,(((((red1[&index=13]:0.031506,red2[&index=14]:0.140322)[&index=21]:0.154260,blue2[&index=12]:0.727048)[&index=22]:0.752463,blue1[&index=11]:0.318166)[&index=23]:1.523231,no_tail_r3[&index=10]:3.220119)[&index=24]:3.066617,no_tail_r2[&index=9]:7.555306)[&index=25]:0.412970,(no_tail_l1[&index=7]:7.981614,(no_tail_l2[&index=6]:1.485836,(((red_f1[&index=1]:0.009811,(blue_f2[&index=4]:0.446921,red_f2[&index=2]:0.017338)[&index=16]:0.199308)[&index=15]:1.023621,blue_f1[&index=3]:2.973274)[&index=17]:2.878026,no_tail_l3[&index=5]:13.074996)[&index=18]:2.050607)[&index=19]:11.582367)[&index=20]:3.647760)[&index=26];
104200	-189.665	-106.197	-83.4678	((no_tail_r2[&index=9]:1.038509,(no_tail_r3[&index=10]:0.848451,(blue1[&index=11]:6.093499,(blue2[&index=12]:4.530113,(red2[&index=14]:5.178764,red1[&index=13]:1.611831)[&index=21]:2.227468)[&index=22]:1.549427)[&index=23]:4.438333)[&index=24]:0.128276)[&index=25]:14.964422,((((red_f1[&index=1]:14.934302,((red_f2[&index=2]:5.174748,blue_f2[&index=4]:0.109232)[&index=15]:0.028300,blue_f1[&index=3]:0.127470)[&index=16]:3.461795)[&index=17]:9.206707,no_tail_l3[&index=5]:1.745823)[&index=18]:9.110012,no_tail_l2[&index=6]:0.231166)[&index=19]:2.622933,no_tail_l1[&index=7]:0.315825)[&index=20]:5.916202,ano_tail_r1[&index=8]:3.844517)[&index=26];
104300	-205.277	-112.282	-92.9948	(ano_tail_r1[&index=8]:6.480142,(no_tail_r2[&index=9]:3.176519,(no_tail_r3[&index=10]:4.113653,((blue2[&index=12]:14.900158,(red2[&index=14]:0.294648,red1[&index=13]:9.316436)[&index=21]:5.485013)[&index=22]:2.606214,blue1[&index=11]:11.228033)[&index=23]:9.150397)[&index=24]:6.322098)[&index=25]:3.346871,(no_tail_l1[&index=7]:7.951336,(((red_f1[&index=1]:11.164432,((blue_f1[&index=3]:4.787113,blue_f2[&index=4]:0.485300)[&index=15]:12.675345,red_f2[&index=2]:2.291736)[&index=16]:0.644921)[&index=17]:0.512739,no_tail_l3[&index=5]:2.084685)[&index=18]:11.868472,no_tail_l2[&index=6]:3.296487)[&index=19]:3.059357)[&index=20]:9.830780)[&index=26];
104400	-201.313	-112.278	-89.0355	(((no_tail_l2[&index=6]:10.142802,(no_tail_l3[&index=5]:0.849863,((blue_f1[&index=3]:1.016285,blue_f2[&index=4]:8.676475)[&index=16]:3.818404,(red_f2[&index=2]:13.142934,red_f1[&index=1]:0.719681)[&index=15]:1.567523)[&index=17]:4.547226)[&index=18]:0.356884)[&index=19]:11.872432,no_tail_l1[&index=7]:1.459972)[&index=20]:1.105243,(((blue1[&index=11]:12.598563,(blue2[&index=12]:3.992979,(red1[&index=13]:4.768188,red2[&index=14]:0.455180)[&index=21]:11.128745)[&index=22]:2.445085)[&index=23]:8.244537,no_tail_r3[&index=10]:1.596969)[&index=24]:10.615586,no_tail_r2[&index=9]:0.476934)[&index=25]:5.991225,ano_tail_r1[&index=8]:5.686925)[&index=26];
104500	-185.145	-99.0182	-86.1266	(((no_tail_r3[&index=10]:0.457388,(blue1[&index=11]:4.568904,(blue2[&index=12]:1.243947,(red1[&index=13]:0.094912,red2[&index=14]:0.022327)[&index=21]:5.487576)[&index=22]:3.587284)[&index=23]:2.514046)[&index=24]:8.875049,no_tail_r2[&index=9]:3.165692)[&index=25]:12.722505,ano_tail_r1[&index=8]:32.105807,((no_tail_l2[&index=6]:2.527432,(no_tail_l3[&index=5]:1.421966,((blue_f1[&index=3]:0.148954,blue_f2[&index=4]:0.396338)[&index=16]:1.370126,(red_f2[&index=2]:0.662051,red_f1[&index=1]:0.189042)[&index=15]:5.815574)[&index=17]:0.449852)[&index=18]:13.054119)[&index=19]:2.040671,no_tail_l1[&index=7]:5.276243)[&index=20]:4.534329)[&index=26];
104600	-187.756	-103.034	-84.7223	(((no_tail_r3[&index=10]:5.353060,(blue1[&index=11]:4.500508,((red2[&index=14]:0.051035,red1[&index=13]:0.026269)[&index=21]:0.252631,blue2[&index=12]:0.305425)[&index=22]:2.653394)[&index=23]:2.971884)[&index=24]:7.778250,no_tail_r2[&index=9]:1.789521)[&index=25]:6.892542,ano_tail_r1[&index=8]:3.645768,((((((red_f1[&index=1]:4.796064,blue_f1[&index=3]:1.926010)[&index=15]:0.114202,red_f2[&index=2]:3.049718)[&index=17]:2.437881,blue_f2[&index=4]:14.008640)[&index=16]:1.406814,no_tail_l3[&index=5]:2.971053)[&index=18]:2.161187,no_tail_l2[&index=6]:9.644786)[&index=19]:8.947485,no_tail_l1[&index=7]:12.469205)[&index=20]:5.557137)[&index=26];
104700	-178.282	-96.0282	-82.2541	(ano_tail_r1[&index=8]:6.379800,(((no_tail_l3[&index=5]:4.059659,(blue_f2[&index=4]:1.234224,((red_f2[&index=2]:0.095064,red_f1[&index=1]:0.004123)[&index=17]:0.257028,blue_f1[&index=3]:0.506209)[&index=15]:2.539730)[&index=16]:7.833423)[&index=18]:3.697763,no_tail_l2[&index=6]:0.097575)[&index=19]:1.473688,no_tail_l1[&index=7]:0.610233)[&index=20]:3.541513,((no_tail_r3[&index=10]:9.910884,((blue2[&index=12]:3.435718,(red2[&index=14]:0.064670,red1[&index=13]:0.059584)[&index=21]:10.245320)[&index=22]:4.561932,blue1[&index=11]:10.219209)[&index=23]:7.368817)[&index=24]:7.260851,no_tail_r2[&index=9]:5.861241)[&index=25]:2.051178)[&index=26];
104800	-181.996	-102.047	-79.9487	(ano_tail_r1[&index=8]:1.387554,(((blue1[&index=11]:6.905635,(blue2[&index=12]:2.955749,(red2[&index=14]:0.118755,red1[&index=13]:0.395551)[&index=21]:2.191829)[&index=22]:6.488957)[&index=23]:0.669896,no_tail_r3[&index=10]:4.700005)[&index=24]:3.521043,no_tail_r2[&index=9]:0.655039)[&index=25]:4.845796,((no_tail_l2[&index=6]:2.591865,(no_tail_l3[&index=5]:0.003303,(blue_f1[&index=3]:2.771447,(blue_f2[&index=4]:5.448554,(red_f2[&index=2]:0.034530,red_f1[&index=1]:0.170746)[&index=15]:4.561058)[&index=17]:0.424798)[&index=16]:0.379167)[&index=18]:4.669519)[&index=19]:18.927510,no_tail_l1[&index=7]:0.099489)[&index=20]:6.924754)[&index=26];
104900	-185.034	-101.049	-83.9852	((((no_tail_l3[&index=5]:6.081846,((blue_f2[&index=4]:4.833272,blue_f1[&index=3]:12.428832)[&index=16]:5.001885,(red_f1[&index=1]:3.971760,red_f2[&index=2]:2.438805)[&index=17]:2.958917)[&index=15]:10.767034)[&index=18]:1.357791,no_tail_l2[&index=6]:1.063452)[&index=19]:19.724005,no_tail_l1[&index=7]:0.323904)[&index=20]:12.548762,ano_tail_r1[&index=8]:2.762213,(((blue1[&index=11]:0.406274,(blue2[&index=12]:0.215721,(red2[&index=14]:0.127659,red1[&index=13]:0.046898)[&index=21]:0.129240)[&index=22]:0.015227)[&index=23]:1.133351,no_tail_r3[&index=10]:0.460489)[&index=24]:3.794557,no_tail_r2[&index=9]:0.101650)[&index=25]:9.331448)[&index=26];
105000	-200.517	-109.588	-90.9285	(ano_tail_r1[&index=8]:4.778858,(no_tail_r2[&index=9]:13.881032,(no_tail_r3[&index=10]:6.395698,((blue2[&index=12]:12.103210,(red1[&index=13]:0.336645,red2[&index=14]:0.918478)[&index=21]:2.745488)[&index=22]:4.689226,blue1[&index=11]:12.643859)[&index=23]:10.176997)[&index=24]:0.950709)[&index=25]:7.314197,(((no_tail_l3[&index=5]:4.569078,(blue_f2[&index=4]:3.763689,((red_f1[&index=1]:0.262016,red_f2[&index=2]:0.927474)[&index=15]:10.133947,blue_f1[&index=3]:9.334756)[&index=16]:1.342869)[&index=17]:5.825433)[&index=18]:3.063570,no_tail_l2[&index=6]:2.206847)[&index=19]:2.449412,no_tail_l1[&index=7]:10.695894)[&index=20]:5.232119)[&index=26];
105100	-191.536	-106.521	-85.0156	(ano_tail_r1[&index=8]:4.903182,((no_tail_r3[&index=10]:2.158728,(((red1[&index=13]:0.154997,red2[&index=14]:0.109644)[&index=21]:5.205693,blue2[&index=12]:1.041868)[&index=22]:3.135559,blue1[&index=11]:1.456137)[&index=23]:0.904656)[&index=24]:3.918149,no_tail_r2[&index=9]:7.491864)[&index=25]:4.619978,(no_tail_l1[&index=7]:1.488708,(no_tail_l2[&index=6]:0.265558,(((blue_f2[&index=4]:3.945814,(blue_f1[&index=3]:4.817624,red_f2[&index=2]:1.475664)[&index=17]:16.700107)[&index=15]:6.320744,red_f1[&index=1]:8.138298)[&index=16]:2.741712,no_tail_l3[&index=5]:10.419233)[&index=18]:6.407993)[&index=19]:6.240506)[&index=20]:3.114590)[&index=26];
105200	-184.367	-104.097	-80.2696	((no_tail_r2[&index=9]:2.603370,(no_tail_r3[&index=10]:0.635340,(((red1[&index=13]:2.223874,red2[&index=14]:3.943642)[&index=21]:3.340485,blue2[&index=12]:3.961848)[&index=22]:0.135329,blue1[&index=11]:11.175807)[&index=23]:0.085560)[&index=24]:0.490278)[&index=25]:4.392538,((no_tail_l2[&index=6]:3.315340,(no_tail_l3[&index=5]:5.820554,(blue_f1[&index=3]:0.299266,((red_f1[&index=1]:0.460427,blue_f2[&index=4]:0.006261)[&index=17]:0.539431,red_f2[&index=2]:0.071567)[&index=15]:0.135271)[&index=16]:2.026601)[&index=18]:4.832227)[&index=19]:2.625964,no_tail_l1[&index=7]:22.720707)[&index=20]:0.675401,ano_tail_r1[&index=8]:6.930113)[&index=26];
105300	-195.193	-104.759	-90.4341	(((no_tail_r3[&index=10]:7.018412,(blue1[&index=11]:4.541921,((red1[&index=13]:0.003863,red2[&index=14]:0.091273)[&index=21]:0.482036,blue2[&index=12]:15.741625)[&index=22]:3.268258)[&index=23]:1.578608)[&index=24]:3.243958,no_tail_r2[&index=9]:7.724941)[&index=25]:7.472787,(no_tail_l1[&index=7]:1.000537,((no_tail_l3[&index=5]:4.059136,((blue_f1[&index=3]:13.173514,red_f2[&index=2]:15.402009)[&index=15]:5.872216,(red_f1[&index=1]:1.529523,blue_f2[&index=4]:2.444423)[&index=16]:19.072161)[&index=17]:6.078385)[&index=18]:9.893889,no_tail_l2[&index=6]:2.595527)[&index=19]:0.810560)[&index=20]:0.970379,ano_tail_r1[&index=8]:0.199387)[&index=26];
105400	-183.993	-99.6724	-84.3203	(((((blue2[&index=12]:0.203369,(red2[&index=14]:0.169328,red1[&index=13]:0.003639)[&index=21]:5.281783)[&index=22]:8.407841,blue1[&index=11]:1.524342)[&index=23]:14.452076,no_tail_r3[&index=10]:8.516777)[&index=24]:5.319191,no_tail_r2[&index=9]:1.122079)[&index=25]:7.210262,(((no_tail_l3[&index=5]:1.145067,(((blue_f1[&index=3]:0.107677,blue_f2[&index=4]:0.124826)[&index=16]:5.886541,red_f2[&index=2]:12.372390)[&index=15]:1.507958,red_f1[&index=1]:0.038182)[&index=17]:6.680653)[&index=18]:9.097022,no_tail_l2[&index=6]:0.045960)[&index=19]:5.842782,no_tail_l1[&index=7]:1.036936)[&index=20]:3.439292,ano_tail_r1[&index=8]:4.164476)[&index=26];
105500	-186.909	-104.075	-82.8338	((no_tail_r2[&index=9]:6.869166,(no_tail_r3[&index=10]:4.435169,(blue1[&index=11]:10.598479,((red1[&index=13]:0.016139,red2[&index=14]:0.010719)[&index=21]:8.017846,blue2[&index=12]:4.974947)[&index=22]:2.429602)[&index=23]:0.234384)[&index=24]:0.950808)[&index=25]:1.108783,ano_tail_r1[&index=8]:7.510001,((no_tail_l2[&index=6]:1.310996,(no_tail_l3[&index=5]:0.599574,(blue_f1[&index=3]:8.557201,((red_f1[&index=1]:3.537796,red_f2[&index=2]:0.907362)[&index=15]:0.067103,blue_f2[&index=4]:11.920379)[&index=16]:0.456494)[&index=17]:5.028782)[&index=18]:0.443513)[&index=19]:7.249566,no_tail_l1[&index=7]:4.537513)[&index=20]:4.495631)[&index=26];
105600	-177.96	-99.4193	-78.541	((((no_tail_l3[&index=5]:4.623609,(((blue_f1[&index=3]:0.013511,red_f2[&index=2]:0.859329)[&index=15]:0.278987,blue_f2[&index=4]:0.045612)[&index=17]:1.041088,red_f1[&index=1]:1.090055)[&index=16]:15.032945)[&index=18]:4.973347,no_tail_l2[&index=6]:3.594066)[&index=19]:4.043231,no_tail_l1[&index=7]:3.988478)[&index=20]:3.495460,ano_tail_r1[&index=8]:1.268461,(((((red1[&index=13]:0.132543,red2[&index=14]:0.091369)[&index=21]:2.210741,blue2[&index=12]:2.858316)[&index=22]:4.013347,blue1[&index=11]:1.813443)[&index=23]:4.010566,no_tail_r3[&index=10]:6.245991)[&index=24]:1.518737,no_tail_r2[&index=9]:0.567023)[&index=25]:6.993615)[&index=26];
105700	-183.677	-99.7556	-83.9212	((((blue1[&index=11]:6.151699,(blue2[&index=12]:5.176896,(red2[&index=14]:0.006851,red1[&index=13]:0.017446)[&index=21]:7.406965)[&index=22]:0.463661)[&index=23]:4.326851,no_tail_r3[&index=10]:6.246057)[&index=24]:3.580233,no_tail_r2[&index=9]:0.664164)[&index=25]:4.956981,ano_tail_r1[&index=8]:10.286605,(no_tail_l1[&index=7]:6.637885,((no_tail_l3[&index=5]:6.811206,((red_f2[&index=2]:0.405105,red_f1[&index=1]:0.035305)[&index=16]:3.074911,(blue_f2[&index=4]:1.351418,blue_f1[&index=3]:3.520358)[&index=17]:10.011766)[&index=15]:5.051171)[&index=18]:4.560123,no_tail_l2[&index=6]:4.642144)[&index=19]:5.647411)[&index=20]:0.671746)[&index=26];
105800	-164.794	-90.5801	-74.2136	(ano_tail_r1[&index=8]:0.114721,(((blue1[&index=11]:0.342145,(blue2[&index=12]:0.057960,(red1[&index=13]:18.021100,red2[&index=14]:1.335971)[&index=21]:0.814152)[&index=22]:0.098432)[&index=23]:0.210643,no_tail_r3[&index=10]:0.733526)[&index=24]:1.208599,no_tail_r2[&index=9]:9.044925)[&index=25]:1.085017,(no_tail_l1[&index=7]:1.146939,((no_tail_l3[&index=5]:0.669007,((red_f2[&index=2]:0.084303,red_f1[&index=1]:0.022577)[&index=17]:0.291456,(blue_f2[&index=4]:0.076723,blue_f1[&index=3]:0.009144)[&index=16]:0.065710)[&index=15]:8.972346)[&index=18]:3.016853,no_tail_l2[&index=6]:3.106569)[&index=19]:0.765979)[&index=20]:1.872311)[&index=26];
105900	-173.416	-98.1006	-75.3155	((no_tail_l1[&index=7]:4.909597,((no_tail_l3[&index=5]:1.792228,((red_f1[&index=1]:0.468799,red_f2[&index=2]:0.171285)[&index=17]:14.476719,(blue_f1[&index=3]:0.329401,blue_f2[&index=4]:0.034368)[&index=16]:1.429338)[&index=15]:0.090411)[&index=18]:6.682530,no_tail_l2[&index=6]:0.965395)[&index=19]:1.167270)[&index=20]:1.390406,((((blue2[&index=12]:3.638606,(red2[&index=14]:0.062252,red1[&index=13]:0.211221)[&index=21]:0.915373)[&index=22]:1.210633,blue1[&index=11]:0.712133)[&index=23]:7.329611,no_tail_r3[&index=10]:6.990138)[&index=24]:1.360588,no_tail_r2[&index=9]:1.195413)[&index=25]:0.860247,ano_tail_r1[&index=8]:0.282662)[&index=26];
106000	-179.112	-99.3606	-79.7511	(ano_tail_r1[&index=8]:0.249402,(no_tail_r2[&index=9]:0.459743,(no_tail_r3[&index=10]:4.109628,(((red2[&index=14]:0.060366,red1[&index=13]:0.183054)[&index=21]:1.522418,blue2[&index=12]:1.510690)[&index=22]:0.026690,blue1[&index=11]:1.843736)[&index=23]:0.638458)[&index=24]:12.616280)[&index=25]:1.789333,(no_tail_l1[&index=7]:2.414518,((((red_f2[&index=2]:1.233912,red_f1[&index=1]:8.650908)[&index=17]:3.593730,(blue_f1[&index=3]:0.120246,blue_f2[&index=4]:0.033202)[&index=16]:4.984564)[&index=15]:1.656657,no_tail_l3[&index=5]:14.950787)[&index=18]:8.673696,no_tail_l2[&index=6]:0.361996)[&index=19]:4.775164)[&index=20]:4.395361)[&index=26];
106100	-192.795	-105.748	-87.0462	((no_tail_r2[&index=9]:1.583506,((blue1[&index=11]:5.877936,(blue2[&index=12]:10.374195,(red1[&index=13]:0.100005,red2[&index=14]:0.093218)[&index=21]:1.707195)[&index=22]:17.814565)[&index=23]:6.431677,no_tail_r3[&index=10]:4.018626)[&index=24]:2.086310)[&index=25]:1.857977,(no_tail_l1[&index=7]:0.057961,((no_tail_l3[&index=5]:3.303962,((blue_f2[&index=4]:25.542186,red_f1[&index=1]:12.687651)[&index=16]:0.952837,(blue_f1[&index=3]:3.620472,red_f2[&index=2]:3.798744)[&index=17]:2.773354)[&index=15]:4.954563)[&index=18]:0.835533,no_tail_l2[&index=6]:1.887651)[&index=19]:0.670961)[&index=20]:0.809994,ano_tail_r1[&index=8]:3.488889)[&index=26];
106200	-165.382	-86.8409	-78.5414	(((no_tail_l2[&index=6]:8.868663,((((blue_f1[&index=3]:0.015967,blue_f2[&index=4]:0.012871)[&index=16]:0.053454,red_f2[&index=2]:0.091385)[&index=15]:0.117633,red_f1[&index=1]:0.085765)[&index=17]:0.036976,no_tail_l3[&index=5]:1.495188)[&index=18]:1.690983)[&index=19]:16.154457,no_tail_l1[&index=7]:1.783148)[&index=20]:11.771676,ano_tail_r1[&index=8]:4.844438,((no_tail_r3[&index=10]:4.013581,(blue1[&index=11]:5.541248,((red2[&index=14]:0.003718,red1[&index=13]:0.092916)[&index=21]:0.073544,blue2[&index=12]:1.355767)[&index=22]:4.359210)[&index=23]:8.779576)[&index=24]:2.212045,no_tail_r2[&index=9]:0.741830)[&index=25]:0.609740)[&index=26];
106300	-196.478	-105.644	-90.8345	((no_tail_l1[&index=7]:1.546507,(no_tail_l2[&index=6]:3.051920,(((blue_f1[&index=3]:3.426095,blue_f2[&index=4]:5.082113)[&index=17]:16.954473,(red_f2[&index=2]:0.070005,red_f1[&index=1]:0.096564)[&index=16]:0.974219)[&index=15]:10.268709,no_tail_l3[&index=5]:15.574774)[&index=18]:7.680515)[&index=19]:3.508087)[&index=20]:7.679159,ano_tail_r1[&index=8]:2.762151,(no_tail_r2[&index=9]:5.568477,(no_tail_r3[&index=10]:3.711293,((blue2[&index=12]:9.603928,(red2[&index=14]:4.441643,red1[&index=13]:0.538657)[&index=21]:2.449382)[&index=22]:0.984398,blue1[&index=11]:2.165573)[&index=23]:0.714328)[&index=24]:9.777627)[&index=25]:17.640781)[&index=26];
106400	-193.291	-105.888	-87.4029	((no_tail_r2[&index=9]:0.431085,(no_tail_r3[&index=10]:2.706882,(((red2[&index=14]:0.009926,red1[&index=13]:0.249614)[&index=21]:0.337826,blue2[&index=12]:0.866213)[&index=22]:10.567674,blue1[&index=11]:3.246212)[&index=23]:0.439257)[&index=24]:9.264297)[&index=25]:11.336344,ano_tail_r1[&index=8]:11.829627,((no_tail_l2[&index=6]:6.477692,(no_tail_l3[&index=5]:3.622753,(red_f1[&index=1]:1.051747,(red_f2[&index=2]:2.646857,(blue_f1[&index=3]:12.540283,blue_f2[&index=4]:14.904096)[&index=17]:5.613758)[&index=16]:3.399650)[&index=15]:6.420652)[&index=18]:0.984120)[&index=19]:0.051056,no_tail_l1[&index=7]:1.439772)[&index=20]:8.675931)[&index=26];
106500	-194.58	-99.3344	-95.2458	((((((red2[&index=14]:0.126810,red1[&index=13]:0.070734)[&index=21]:8.960400,blue2[&index=12]:1.591258)[&index=22]:4.250174,blue1[&index=11]:1.681487)[&index=23]:7.937957,no_tail_r3[&index=10]:0.743317)[&index=24]:1.771796,no_tail_r2[&index=9]:7.970929)[&index=25]:0.183567,ano_tail_r1[&index=8]:0.542950,(no_tail_l1[&index=7]:17.580549,((no_tail_l3[&index=5]:16.353901,((red_f1[&index=1]:3.741945,red_f2[&index=2]:4.404503)[&index=16]:0.599925,(blue_f2[&index=4]:0.010416,blue_f1[&index=3]:0.164422)[&index=17]:32.675557)[&index=15]:11.632678)[&index=18]:0.120503,no_tail_l2[&index=6]:20.414340)[&index=19]:11.649690)[&index=20]:3.147988)[&index=26];
106600	-193.963	-105.368	-88.5948	(ano_tail_r1[&index=8]:2.509266,(no_tail_l1[&index=7]:13.241874,(no_tail_l2[&index=6]:8.724209,(no_tail_l3[&index=5]:8.972459,((red_f1[&index=1]:0.060235,red_f2[&index=2]:0.076805)[&index=16]:6.434243,(blue_f1[&index=3]:1.001239,blue_f2[&index=4]:4.360389)[&index=17]:5.841409)[&index=15]:4.872305)[&index=18]:1.004106)[&index=19]:9.636766)[&index=20]:12.216709,(no_tail_r2[&index=9]:2.441717,((blue1[&index=11]:5.517584,((red2[&index=14]:0.921950,red1[&index=13]:6.089437)[&index=21]:0.551093,blue2[&index=12]:13.341170)[&index=22]:2.486440)[&index=23]:1.439837,no_tail_r3[&index=10]:3.283599)[&index=24]:6.179089)[&index=25]:3.869071)[&index=26];
106700	-191.18	-103.649	-87.5304	(((((blue2[&index=12]:8.382200,(red1[&index=13]:0.127854,red2[&index=14]:0.242746)[&index=21]:0.301123)[&index=22]:11.840451,blue1[&index=11]:7.519097)[&index=23]:4.297298,no_tail_r3[&index=10]:4.312270)[&index=24]:1.546206,no_tail_r2[&index=9]:2.156425)[&index=25]:10.594644,(no_tail_l1[&index=7]:4.176434,((no_tail_l3[&index=5]:3.138727,((red_f1[&index=1]:10.749057,red_f2[&index=2]:11.737233)[&index=17]:4.000268,(blue_f1[&index=3]:0.343871,blue_f2[&index=4]:0.222791)[&index=16]:12.798114)[&index=15]:1.133405)[&index=18]:2.702221,no_tail_l2[&index=6]:14.032587)[&index=19]:0.293403)[&index=20]:1.920336,ano_tail_r1[&index=8]:1.182312)[&index=26];
106800	-195.969	-105.474	-90.4951	((((no_tail_l3[&index=5]:0.592845,(((blue_f2[&index=4]:3.504692,blue_f1[&index=3]:0.686056)[&index=16]:0.288623,red_f2[&index=2]:3.696172)[&index=15]:9.776424,red_f1[&index=1]:0.898807)[&index=17]:5.790107)[&index=18]:3.355613,no_tail_l2[&index=6]:9.561401)[&index=19]:10.495892,no_tail_l1[&index=7]:12.538839)[&index=20]:15.429020,ano_tail_r1[&index=8]:1.536454,(no_tail_r2[&index=9]:0.633321,((((red1[&index=13]:0.097405,red2[&index=14]:0.058802)[&index=21]:1.454580,blue2[&index=12]:2.164988)[&index=22]:3.758588,blue1[&index=11]:24.951643)[&index=23]:13.010321,no_tail_r3[&index=10]:5.284157)[&index=24]:3.917251)[&index=25]:1.092283)[&index=26];
106900	-188.875	-101.15	-87.7249	(ano_tail_r1[&index=8]:0.087646,((no_tail_l2[&index=6]:3.165008,(((blue_f1[&index=3]:0.692153,red_f1[&index=1]:1.697270)[&index=16]:1.694810,(blue_f2[&index=4]:0.160495,red_f2[&index=2]:0.011448)[&index=15]:6.633749)[&index=17]:2.171047,no_tail_l3[&index=5]:0.203519)[&index=18]:8.280470)[&index=19]:0.367019,no_tail_l1[&index=7]:5.878934)[&index=20]:5.629210,(no_tail_r2[&index=9]:7.164684,(((blue2[&index=12]:0.587369,(red1[&index=13]:0.013222,red2[&index=14]:0.119898)[&index=21]:14.614651)[&index=22]:6.236373,blue1[&index=11]:16.581074)[&index=23]:0.340772,no_tail_r3[&index=10]:13.831361)[&index=24]:18.189174)[&index=25]:6.372336)[&index=26];
107000	-199.03	-112.284	-86.7462	(ano_tail_r1[&index=8]:2.968897,(no_tail_l1[&index=7]:16.371709,((no_tail_l3[&index=5]:3.453492,((red_f2[&index=2]:5.645476,(blue_f2[&index=4]:2.984857,red_f1[&index=1]:3.837073)[&index=16]:9.208158)[&index=17]:2.799313,blue_f1[&index=3]:3.557544)[&index=15]:2.786468)[&index=18]:10.437173,no_tail_l2[&index=6]:0.356092)[&index=19]:2.134207)[&index=20]:1.299318,(no_tail_r2[&index=9]:0.859243,(no_tail_r3[&index=10]:11.506600,((blue2[&index=12]:3.991198,(red2[&index=14]:4.690017,red1[&index=13]:1.398948)[&index=21]:3.235075)[&index=22]:5.653985,blue1[&index=11]:0.081098)[&index=23]:4.796903)[&index=24]:1.176665)[&index=25]:10.600689)[&index=26];
107100	-191.564	-106.298	-85.2663	((no_tail_r2[&index=9]:4.100305,(no_tail_r3[&index=10]:4.003728,(blue1[&index=11]:3.963345,(blue2[&index=12]:1.421028,(red2[&index=14]:0.316378,red1[&index=13]:7.734499)[&index=21]:0.560576)[&index=22]:8.051838)[&index=23]:0.256607)[&index=24]:7.158641)[&index=25]:0.372413,(no_tail_l1[&index=7]:19.034143,(((blue_f2[&index=4]:18.450818,(red_f2[&index=2]:0.008629,(red_f1[&index=1]:0.022196,blue_f1[&index=3]:1.831603)[&index=16]:0.243251)[&index=17]:0.428109)[&index=15]:6.149608,no_tail_l3[&index=5]:2.262034)[&index=18]:4.759473,no_tail_l2[&index=6]:4.466333)[&index=19]:5.140438)[&index=20]:6.043175,ano_tail_r1[&index=8]:1.651193)[&index=26];
107200	-192.016	-100.133	-91.883	(((no_tail_l2[&index=6]:6.486970,(((red_f1[&index=1]:2.186586,(blue_f1[&index=3]:0.203989,blue_f2[&index=4]:0.140076)[&index=16]:14.583676)[&index=17]:2.558527,red_f2[&index=2]:12.367068)[&index=15]:3.077205,no_tail_l3[&index=5]:16.667322)[&index=18]:2.195428)[&index=19]:0.454112,no_tail_l1[&index=7]:15.449374)[&index=20]:11.066381,ano_tail_r1[&index=8]:12.858556,(((blue1[&index=11]:16.267901,(blue2[&index=12]:0.291997,(red1[&index=13]:0.278768,red2[&index=14]:0.086054)[&index=21]:0.130350)[&index=22]:3.406174)[&index=23]:1.896727,no_tail_r3[&index=10]:3.574036)[&index=24]:14.022900,no_tail_r2[&index=9]:0.392753)[&index=25]:0.870997)[&index=26];
107300	-191.179	-104.311	-86.868	((no_tail_r2[&index=9]:10.298565,((((red2[&index=14]:0.017778,red1[&index=13]:0.222139)[&index=21]:0.179567,blue2[&index=12]:0.278308)[&index=22]:6.331347,blue1[&index=11]:10.355330)[&index=23]:6.344933,no_tail_r3[&index=10]:19.604912)[&index=24]:2.321323)[&index=25]:4.980064,(no_tail_l1[&index=7]:4.953677,(no_tail_l2[&index=6]:3.162289,(no_tail_l3[&index=5]:2.068646,(blue_f2[&index=4]:4.739134,((blue_f1[&index=3]:1.690481,red_f2[&index=2]:2.908040)[&index=16]:0.929753,red_f1[&index=1]:9.016504)[&index=17]:0.634884)[&index=15]:9.060177)[&index=18]:1.929822)[&index=19]:2.828468)[&index=20]:1.273582,ano_tail_r1[&index=8]:10.309363)[&index=26];
107400	-173.947	-90.0194	-83.9273	((((((blue_f2[&index=4]:0.011035,blue_f1[&index=3]:0.002569)[&index=17]:2.874167,(red_f1[&index=1]:0.139119,red_f2[&index=2]:0.022990)[&index=16]:2.179958)[&index=15]:3.579477,no_tail_l3[&index=5]:1.172418)[&index=18]:6.577584,no_tail_l2[&index=6]:4.291758)[&index=19]:1.550228,no_tail_l1[&index=7]:0.464570)[&index=20]:10.816437,ano_tail_r1[&index=8]:15.610365,(no_tail_r2[&index=9]:7.630875,(no_tail_r3[&index=10]:0.706958,((blue2[&index=12]:12.466006,(red2[&index=14]:0.061224,red1[&index=13]:0.023755)[&index=21]:0.041344)[&index=22]:21.525825,blue1[&index=11]:1.951191)[&index=23]:6.836576)[&index=24]:0.434865)[&index=25]:0.764011)[&index=26];
107500	-169.824	-93.5385	-76.2857	(ano_tail_r1[&index=8]:0.109660,(((((red2[&index=14]:0.057315,red1[&index=13]:0.027793)[&index=21]:9.566426,blue2[&index=12]:0.832116)[&index=22]:1.097071,blue1[&index=11]:0.457959)[&index=23]:7.112734,no_tail_r3[&index=10]:5.000343)[&index=24]:3.494292,no_tail_r2[&index=9]:2.850898)[&index=25]:1.734003,(no_tail_l1[&index=7]:5.869542,(no_tail_l2[&index=6]:8.299730,(no_tail_l3[&index=5]:3.550492,(blue_f1[&index=3]:0.144511,((red_f1[&index=1]:0.146463,red_f2[&index=2]:0.184939)[&index=16]:0.305139,blue_f2[&index=4]:0.264783)[&index=15]:0.290557)[&index=17]:0.185458)[&index=18]:6.465786)[&index=19]:3.932342)[&index=20]:1.547356)[&index=26];
107600	-181.365	-97.2964	-84.0686	(((((blue2[&index=12]:0.092529,(red2[&index=14]:0.201274,red1[&index=13]:0.111500)[&index=21]:4.121207)[&index=22]:0.041419,blue1[&index=11]:0.354546)[&index=23]:10.965790,no_tail_r3[&index=10]:4.528016)[&index=24]:6.843788,no_tail_r2[&index=9]:5.242813)[&index=25]:13.890649,ano_tail_r1[&index=8]:7.588710,(((((red_f1[&index=1]:0.026446,(blue_f2[&index=4]:2.140047,blue_f1[&index=3]:0.077672)[&index=15]:6.453180)[&index=16]:0.052585,red_f2[&index=2]:0.167445)[&index=17]:1.827911,no_tail_l3[&index=5]:5.293144)[&index=18]:3.744906,no_tail_l2[&index=6]:19.982605)[&index=19]:0.258884,no_tail_l1[&index=7]:0.672392)[&index=20]:7.762658)[&index=26];
107700	-178.054	-100.05	-78.0038	((((blue1[&index=11]:3.472836,(blue2[&index=12]:3.421433,(red2[&index=14]:0.102613,red1[&index=13]:0.122293)[&index=21]:1.720311)[&index=22]:2.801746)[&index=23]:1.805347,no_tail_r3[&index=10]:2.900525)[&index=24]:4.949357,no_tail_r2[&index=9]:7.281119)[&index=25]:1.300587,ano_tail_r1[&index=8]:9.336991,(no_tail_l1[&index=7]:7.740947,(no_tail_l2[&index=6]:6.987067,(no_tail_l3[&index=5]:1.651358,((blue_f1[&index=3]:1.987171,blue_f2[&index=4]:0.958058)[&index=16]:0.389917,(red_f2[&index=2]:0.178439,red_f1[&index=1]:0.117363)[&index=15]:0.103089)[&index=17]:9.300582)[&index=18]:2.540956)[&index=19]:0.374510)[&index=20]:0.573313)[&index=26];
107800	-191.028	-106.533	-84.4946	(((no_tail_l2[&index=6]:1.136906,((((red_f2[&index=2]:2.339943,blue_f2[&index=4]:5.886361)[&index=15]:5.051630,red_f1[&index=1]:3.814366)[&index=16]:1.855479,blue_f1[&index=3]:0.978397)[&index=17]:3.569691,no_tail_l3[&index=5]:10.044029)[&index=18]:15.672688)[&index=19]:6.140134,no_tail_l1[&index=7]:6.800006)[&index=20]:0.421708,ano_tail_r1[&index=8]:1.757622,((((blue2[&index=12]:2.342174,(red1[&index=13]:0.247228,red2[&index=14]:0.019399)[&index=21]:6.417827)[&index=22]:7.596007,blue1[&index=11]:0.563649)[&index=23]:6.716300,no_tail_r3[&index=10]:0.567717)[&index=24]:8.952689,no_tail_r2[&index=9]:4.799447)[&index=25]:0.880424)[&index=26];
107900	-188.904	-106.012	-82.8912	((no_tail_l1[&index=7]:4.600066,((no_tail_l3[&index=5]:2.923762,(blue_f2[&index=4]:0.882251,((red_f1[&index=1]:0.170006,red_f2[&index=2]:0.038986)[&index=15]:2.561059,blue_f1[&index=3]:12.535091)[&index=17]:0.304976)[&index=16]:1.791942)[&index=18]:10.218780,no_tail_l2[&index=6]:1.295457)[&index=19]:1.806065)[&index=20]:4.566208,(no_tail_r2[&index=9]:0.057189,(((blue2[&index=12]:1.816827,(red1[&index=13]:6.720263,red2[&index=14]:0.030638)[&index=21]:0.626864)[&index=22]:5.995631,blue1[&index=11]:1.503990)[&index=23]:1.023879,no_tail_r3[&index=10]:0.859920)[&index=24]:27.237761)[&index=25]:5.751843,ano_tail_r1[&index=8]:1.235308)[&index=26];
108000	-181.275	-103.72	-77.555	(((no_tail_r3[&index=10]:1.926502,(blue1[&index=11]:1.222157,(blue2[&index=12]:2.033742,(red1[&index=13]:0.040861,red2[&index=14]:0.040570)[&index=21]:1.163994)[&index=22]:4.150238)[&index=23]:3.687920)[&index=24]:0.479993,no_tail_r2[&index=9]:4.258663)[&index=25]:1.385810,((no_tail_l2[&index=6]:2.368094,((red_f2[&index=2]:3.943244,((blue_f2[&index=4]:1.357876,blue_f1[&index=3]:0.001204)[&index=17]:4.531789,red_f1[&index=1]:3.565522)[&index=15]:0.470040)[&index=16]:2.567332,no_tail_l3[&index=5]:4.230375)[&index=18]:7.611401)[&index=19]:0.544510,no_tail_l1[&index=7]:10.250512)[&index=20]:2.000371,ano_tail_r1[&index=8]:6.041167)[&index=26];
108100	-177.653	-97.019	-80.6344	(ano_tail_r1[&index=8]:9.114914,(no_tail_r2[&index=9]:4.244928,(((blue2[&index=12]:9.218565,(red1[&index=13]:0.060392,red2[&index=14]:0.019184)[&index=21]:2.079929)[&index=22]:5.011113,blue1[&index=11]:0.439797)[&index=23]:0.795825,no_tail_r3[&index=10]:10.465597)[&index=24]:2.360423)[&index=25]:0.080267,(no_tail_l1[&index=7]:2.768665,(no_tail_l2[&index=6]:6.541763,((red_f1[&index=1]:5.177905,(red_f2[&index=2]:3.562731,(blue_f2[&index=4]:0.040149,blue_f1[&index=3]:0.008881)[&index=15]:2.259934)[&index=17]:1.309500)[&index=16]:6.723108,no_tail_l3[&index=5]:1.649410)[&index=18]:7.963422)[&index=19]:0.042708)[&index=20]:3.331760)[&index=26];
108200	-183.099	-102.207	-80.8913	((no_tail_r2[&index=9]:2.724869,((blue1[&index=11]:0.827272,((red1[&index=13]:0.160452,red2[&index=14]:0.011482)[&index=21]:1.953860,blue2[&index=12]:10.643850)[&index=22]:2.211662)[&index=23]:2.970013,no_tail_r3[&index=10]:3.753229)[&index=24]:4.329416)[&index=25]:9.835820,ano_tail_r1[&index=8]:3.761455,(no_tail_l1[&index=7]:8.356503,((no_tail_l3[&index=5]:0.314278,((red_f2[&index=2]:1.411053,blue_f2[&index=4]:1.630878)[&index=16]:8.127547,(blue_f1[&index=3]:0.229207,red_f1[&index=1]:0.091960)[&index=17]:0.843397)[&index=15]:4.905619)[&index=18]:7.861717,no_tail_l2[&index=6]:1.280584)[&index=19]:1.939276)[&index=20]:6.380031)[&index=26];
108300	-186.116	-105.747	-80.3695	(((no_tail_l2[&index=6]:0.216234,((red_f1[&index=1]:1.141963,(blue_f2[&index=4]:2.500290,(red_f2[&index=2]:0.593056,blue_f1[&index=3]:3.755107)[&index=16]:2.048531)[&index=15]:4.608045)[&index=17]:1.976074,no_tail_l3[&index=5]:4.361314)[&index=18]:7.186532)[&index=19]:6.634428,no_tail_l1[&index=7]:3.796471)[&index=20]:7.064396,(((blue1[&index=11]:1.050896,(blue2[&index=12]:2.889576,(red2[&index=14]:0.018138,red1[&index=13]:0.158307)[&index=21]:2.539800)[&index=22]:11.188390)[&index=23]:2.004389,no_tail_r3[&index=10]:7.444968)[&index=24]:2.948176,no_tail_r2[&index=9]:0.730173)[&index=25]:4.646006,ano_tail_r1[&index=8]:2.445223)[&index=26];
108400	-190.335	-100.652	-89.683	(((no_tail_l2[&index=6]:0.398710,(no_tail_l3[&index=5]:4.635754,(blue_f1[&index=3]:3.890553,(blue_f2[&index=4]:1.193774,(red_f1[&index=1]:0.085374,red_f2[&index=2]:0.015828)[&index=16]:0.745243)[&index=15]:7.847306)[&index=17]:4.695819)[&index=18]:8.735088)[&index=19]:7.880890,no_tail_l1[&index=7]:5.946073)[&index=20]:33.238663,ano_tail_r1[&index=8]:11.569814,((no_tail_r3[&index=10]:2.142871,(((red2[&index=14]:0.382745,red1[&index=13]:0.099212)[&index=21]:0.222901,blue2[&index=12]:10.326159)[&index=22]:0.925769,blue1[&index=11]:4.029218)[&index=23]:6.466820)[&index=24]:0.688131,no_tail_r2[&index=9]:5.182593)[&index=25]:9.168763)[&index=26];
108500	-181.855	-101.914	-79.9412	((no_tail_l1[&index=7]:1.270812,((((red_f1[&index=1]:3.961961,red_f2[&index=2]:2.590950)[&index=15]:2.100157,(blue_f1[&index=3]:0.084875,blue_f2[&index=4]:0.087393)[&index=16]:5.898899)[&index=17]:9.597332,no_tail_l3[&index=5]:15.146225)[&index=18]:4.501382,no_tail_l2[&index=6]:1.346463)[&index=19]:3.941463)[&index=20]:0.029760,(no_tail_r2[&index=9]:8.370759,((((red1[&index=13]:0.004775,red2[&index=14]:0.569841)[&index=21]:4.039632,blue2[&index=12]:0.432512)[&index=22]:3.086378,blue1[&index=11]:1.235235)[&index=23]:2.795491,no_tail_r3[&index=10]:2.413388)[&index=24]:4.361682)[&index=25]:2.788686,ano_tail_r1[&index=8]:1.149180)[&index=26];
108600	-203.936	-112.27	-91.6661	(ano_tail_r1[&index=8]:13.211168,(((blue1[&index=11]:1.455285,(blue2[&index=12]:9.461195,(red2[&index=14]:6.365452,red1[&index=13]:8.250615)[&index=21]:0.999125)[&index=22]:10.008095)[&index=23]:5.378673,no_tail_r3[&index=10]:0.604516)[&index=24]:2.820112,no_tail_r2[&index=9]:23.661793)[&index=25]:5.548285,(no_tail_l1[&index=7]:8.685716,(no_tail_l2[&index=6]:5.257860,(no_tail_l3[&index=5]:4.679862,(red_f2[&index=2]:6.779319,(red_f1[&index=1]:1.911648,(blue_f1[&index=3]:0.596421,blue_f2[&index=4]:5.163304)[&index=15]:0.785262)[&index=17]:1.102571)[&index=16]:5.205927)[&index=18]:6.375246)[&index=19]:2.677966)[&index=20]:3.443881)[&index=26];
108700	-168.24	-92.4104	-75.8296	((no_tail_r2[&index=9]:5.291205,((((red1[&index=13]:0.012267,red2[&index=14]:0.036946)[&index=21]:13.434359,blue2[&index=12]:2.831671)[&index=22]:7.626153,blue1[&index=11]:0.007658)[&index=23]:0.054428,no_tail_r3[&index=10]:5.074006)[&index=24]:3.744148)[&index=25]:7.815385,((no_tail_l2[&index=6]:4.362919,(no_tail_l3[&index=5]:3.967908,((red_f2[&index=2]:0.108591,(blue_f1[&index=3]:0.220511,blue_f2[&index=4]:0.034487)[&index=15]:0.004665)[&index=17]:0.493585,red_f1[&index=1]:0.208689)[&index=16]:0.719635)[&index=18]:0.110898)[&index=19]:1.153861,no_tail_l1[&index=7]:1.057768)[&index=20]:1.167599,ano_tail_r1[&index=8]:1.707433)[&index=26];
108800	-179.378	-99.0248	-80.3537	(((no_tail_r3[&index=10]:0.895669,((blue2[&index=12]:2.387802,(red1[&index=13]:1.595352,red2[&index=14]:15.713652)[&index=21]:5.023174)[&index=22]:8.630653,blue1[&index=11]:9.005282)[&index=23]:1.030059)[&index=24]:0.777709,no_tail_r2[&index=9]:10.443940)[&index=25]:0.096519,ano_tail_r1[&index=8]:1.279458,(no_tail_l1[&index=7]:0.830108,(no_tail_l2[&index=6]:5.185674,(((red_f2[&index=2]:0.013016,red_f1[&index=1]:0.000207)[&index=17]:3.420945,(blue_f1[&index=3]:0.362676,blue_f2[&index=4]:0.000240)[&index=16]:3.775255)[&index=15]:2.084913,no_tail_l3[&index=5]:1.132604)[&index=18]:0.008964)[&index=19]:8.141902)[&index=20]:2.031629)[&index=26];
108900	-167.326	-89.5244	-77.8018	((no_tail_l1[&index=7]:8.471498,(no_tail_l2[&index=6]:4.108389,(no_tail_l3[&index=5]:7.080837,((red_f2[&index=2]:0.041505,red_f1[&index=1]:0.000071)[&index=16]:1.441457,(blue_f1[&index=3]:0.016740,blue_f2[&index=4]:0.074777)[&index=15]:15.414098)[&index=17]:4.091227)[&index=18]:3.385221)[&index=19]:2.922209)[&index=20]:4.771295,(((blue1[&index=11]:0.894950,(blue2[&index=12]:2.796880,(red1[&index=13]:0.025143,red2[&index=14]:0.079516)[&index=21]:2.167327)[&index=22]:0.582388)[&index=23]:0.037734,no_tail_r3[&index=10]:0.240679)[&index=24]:4.771324,no_tail_r2[&index=9]:0.901057)[&index=25]:3.007129,ano_tail_r1[&index=8]:3.784599)[&index=26];
109000	-187.553	-108.297	-79.2557	(((no_tail_r3[&index=10]:1.281652,(blue1[&index=11]:8.979553,(blue2[&index=12]:3.703642,(red2[&index=14]:1.921359,red1[&index=13]:1.363509)[&index=21]:5.952594)[&index=22]:5.180442)[&index=23]:5.507716)[&index=24]:4.244232,no_tail_r2[&index=9]:0.086360)[&index=25]:1.536825,ano_tail_r1[&index=8]:3.570556,((no_tail_l2[&index=6]:0.848279,((blue_f1[&index=3]:5.945091,((red_f1[&index=1]:0.015584,blue_f2[&index=4]:0.316108)[&index=16]:1.549830,red_f2[&index=2]:0.390177)[&index=15]:7.783440)[&index=17]:1.819648,no_tail_l3[&index=5]:8.096263)[&index=18]:0.486644)[&index=19]:1.805783,no_tail_l1[&index=7]:4.207188)[&index=20]:1.784951)[&index=26];
109100	-185.567	-98.9185	-86.6482	(((no_tail_r3[&index=10]:2.647743,(blue1[&index=11]:5.214679,(blue2[&index=12]:2.066828,(red2[&index=14]:0.118859,red1[&index=13]:0.348646)[&index=21]:16.820067)[&index=22]:7.374904)[&index=23]:11.854030)[&index=24]:0.909547,no_tail_r2[&index=9]:28.752223)[&index=25]:4.481958,ano_tail_r1[&index=8]:5.283839,(((no_tail_l3[&index=5]:0.096356,((red_f2[&index=2]:0.979985,red_f1[&index=1]:0.110800)[&index=16]:0.569767,(blue_f2[&index=4]:0.101016,blue_f1[&index=3]:0.140961)[&index=15]:5.841933)[&index=17]:0.324553)[&index=18]:0.669348,no_tail_l2[&index=6]:0.376473)[&index=19]:3.670411,no_tail_l1[&index=7]:1.903286)[&index=20]:14.682023)[&index=26];
109200	-192.536	-105.349	-87.1868	((no_tail_r2[&index=9]:7.362060,(no_tail_r3[&index=10]:0.038037,(((red2[&index=14]:0.124657,red1[&index=13]:0.011131)[&index=21]:4.893824,blue2[&index=12]:3.710004)[&index=22]:3.640769,blue1[&index=11]:1.283614)[&index=23]:7.390936)[&index=24]:11.497508)[&index=25]:3.699201,ano_tail_r1[&index=8]:18.821210,(no_tail_l1[&index=7]:2.908542,(no_tail_l2[&index=6]:2.113952,(((red_f2[&index=2]:2.680996,blue_f1[&index=3]:0.577024)[&index=16]:1.892572,(red_f1[&index=1]:8.370549,blue_f2[&index=4]:6.847378)[&index=15]:5.894759)[&index=17]:6.331062,no_tail_l3[&index=5]:3.233586)[&index=18]:1.509651)[&index=19]:0.642975)[&index=20]:12.556955)[&index=26];
109300	-189.678	-99.0538	-90.6246	(((no_tail_r3[&index=10]:3.961651,(((red2[&index=14]:0.010461,red1[&index=13]:0.079077)[&index=21]:3.742034,blue2[&index=12]:0.766718)[&index=22]:0.713317,blue1[&index=11]:1.568144)[&index=23]:5.679199)[&index=24]:1.239769,no_tail_r2[&index=9]:1.027628)[&index=25]:28.497692,ano_tail_r1[&index=8]:6.274528,(no_tail_l1[&index=7]:2.103994,((((blue_f1[&index=3]:0.251324,blue_f2[&index=4]:0.016471)[&index=15]:10.758147,(red_f2[&index=2]:13.956351,red_f1[&index=1]:0.610405)[&index=16]:3.713354)[&index=17]:17.102158,no_tail_l3[&index=5]:6.907656)[&index=18]:3.247651,no_tail_l2[&index=6]:6.695131)[&index=19]:1.897027)[&index=20]:14.402199)[&index=26];
109400	-174.443	-95.0274	-79.4155	(ano_tail_r1[&index=8]:3.613427,(no_tail_r2[&index=9]:0.936897,(no_tail_r3[&index=10]:11.887627,((blue2[&index=12]:9.990759,(red2[&index=14]:0.135477,red1[&index=13]:0.727148)[&index=21]:0.470632)[&index=22]:7.422434,blue1[&index=11]:1.415708)[&index=23]:1.316368)[&index=24]:0.685211)[&index=25]:6.823088,(no_tail_l1[&index=7]:3.595092,(no_tail_l2[&index=6]:7.925123,(no_tail_l3[&index=5]:6.037743,((blue_f2[&index=4]:0.114741,blue_f1[&index=3]:0.028148)[&index=15]:2.526350,(red_f2[&index=2]:0.019152,red_f1[&index=1]:0.007010)[&index=16]:0.189992)[&index=17]:7.825729)[&index=18]:1.240283)[&index=19]:4.114934)[&index=20]:0.127602)[&index=26];
109500	-175.928	-95.2312	-80.6973	(((no_tail_r3[&index=10]:6.323397,((blue2[&index=12]:3.268903,(red1[&index=13]:0.950469,red2[&index=14]:6.555929)[&index=21]:5.342985)[&index=22]:11.479517,blue1[&index=11]:0.923267)[&index=23]:3.359996)[&index=24]:4.370232,no_tail_r2[&index=9]:1.228344)[&index=25]:4.156169,ano_tail_r1[&index=8]:3.663789,((no_tail_l2[&index=6]:1.249002,(no_tail_l3[&index=5]:7.067805,((blue_f1[&index=3]:0.172381,blue_f2[&index=4]:0.042157)[&index=15]:0.246467,(red_f1[&index=1]:0.024675,red_f2[&index=2]:0.072523)[&index=16]:0.047237)[&index=17]:1.612914)[&index=18]:14.282215)[&index=19]:4.031051,no_tail_l1[&index=7]:3.173032)[&index=20]:1.940892)[&index=26];
109600	-191.167	-106.061	-85.106	(ano_tail_r1[&index=8]:3.131965,(no_tail_l1[&index=7]:1.931065,((no_tail_l3[&index=5]:4.840049,((blue_f1[&index=3]:2.882653,(red_f1[&index=1]:0.184584,red_f2[&index=2]:0.040803)[&index=16]:0.818328)[&index=15]:5.207575,blue_f2[&index=4]:2.519028)[&index=17]:1.312841)[&index=18]:30.695839,no_tail_l2[&index=6]:0.933138)[&index=19]:4.911895)[&index=20]:0.871689,(no_tail_r2[&index=9]:15.047844,(no_tail_r3[&index=10]:1.857245,(blue1[&index=11]:1.067039,(blue2[&index=12]:8.834951,(red2[&index=14]:2.921356,red1[&index=13]:0.117499)[&index=21]:2.316016)[&index=22]:4.623131)[&index=23]:3.583359)[&index=24]:2.373393)[&index=25]:4.605899)[&index=26];
109700	-185.813	-104.597	-81.2163	(ano_tail_r1[&index=8]:1.860843,(no_tail_r2[&index=9]:0.219548,((((red2[&index=14]:0.140995,red1[&index=13]:0.100491)[&index=21]:1.744715,blue2[&index=12]:6.994932)[&index=22]:3.439220,blue1[&index=11]:2.637137)[&index=23]:21.316164,no_tail_r3[&index=10]:1.700451)[&index=24]:2.255923)[&index=25]:1.741614,((no_tail_l2[&index=6]:5.678528,((blue_f1[&index=3]:0.452153,(red_f2[&index=2]:0.026445,(blue_f2[&index=4]:0.410646,red_f1[&index=1]:1.573073)[&index=16]:1.308046)[&index=17]:0.511755)[&index=15]:15.868364,no_tail_l3[&index=5]:1.139770)[&index=18]:1.609677)[&index=19]:10.420471,no_tail_l1[&index=7]:3.210073)[&index=20]:1.819301)[&index=26];
109800	-194.545	-104.638	-89.9066	(((no_tail_r3[&index=10]:0.979272,(blue1[&index=11]:2.911535,((red1[&index=13]:0.003619,red2[&index=14]:0.059079)[&index=21]:2.223664,blue2[&index=12]:4.877542)[&index=22]:10.714908)[&index=23]:9.682782)[&index=24]:5.922346,no_tail_r2[&index=9]:4.450729)[&index=25]:9.645114,((no_tail_l2[&index=6]:27.779643,(no_tail_l3[&index=5]:1.122526,((red_f2[&index=2]:2.787218,(blue_f2[&index=4]:3.231789,blue_f1[&index=3]:5.138029)[&index=16]:5.949392)[&index=15]:1.283479,red_f1[&index=1]:5.536029)[&index=17]:3.747737)[&index=18]:6.460058)[&index=19]:7.746991,no_tail_l1[&index=7]:2.266420)[&index=20]:0.427664,ano_tail_r1[&index=8]:6.684407)[&index=26];
109900	-172.662	-95.7949	-76.8667	((((((blue_f1[&index=3]:0.378523,blue_f2[&index=4]:0.256964)[&index=16]:0.294284,(red_f1[&index=1]:0.173466,red_f2[&index=2]:0.039553)[&index=15]:0.221517)[&index=17]:4.573225,no_tail_l3[&index=5]:2.390368)[&index=18]:4.921735,no_tail_l2[&index=6]:9.934488)[&index=19]:7.492366,no_tail_l1[&index=7]:7.492749)[&index=20]:10.818187,(((blue1[&index=11]:1.353337,((red1[&index=13]:0.071286,red2[&index=14]:0.358060)[&index=21]:1.766725,blue2[&index=12]:4.046868)[&index=22]:1.032384)[&index=23]:1.097447,no_tail_r3[&index=10]:0.479015)[&index=24]:5.255115,no_tail_r2[&index=9]:0.525294)[&index=25]:0.163231,ano_tail_r1[&index=8]:1.296122)[&index=26];
110000	-199.141	-112.243	-86.8979	(ano_tail_r1[&index=8]:7.960391,((no_tail_l2[&index=6]:3.663511,((blue_f1[&index=3]:2.646219,(blue_f2[&index=4]:7.836625,(red_f1[&index=1]:9.848883,red_f2[&index=2]:0.860240)[&index=15]:1.057473)[&index=17]:7.222054)[&index=16]:6.193940,no_tail_l3[&index=5]:4.745680)[&index=18]:2.646571)[&index=19]:3.430012,no_tail_l1[&index=7]:6.312900)[&index=20]:6.635640,(((blue1[&index=11]:3.499057,((red2[&index=14]:2.455953,red1[&index=13]:1.418365)[&index=21]:0.314265,blue2[&index=12]:3.705150)[&index=22]:3.481456)[&index=23]:3.442834,no_tail_r3[&index=10]:10.151434)[&index=24]:1.721735,no_tail_r2[&index=9]:4.170286)[&index=25]:11.167589)[&index=26];
110100	-203.647	-112.297	-91.3498	(((no_tail_r3[&index=10]:4.465271,(blue1[&index=11]:9.441337,(blue2[&index=12]:1.192446,(red1[&index=13]:2.959583,red2[&index=14]:1.818952)[&index=21]:4.045774)[&index=22]:11.946963)[&index=23]:3.747831)[&index=24]:8.711144,no_tail_r2[&index=9]:13.630030)[&index=25]:11.070968,((no_tail_l2[&index=6]:1.615616,(no_tail_l3[&index=5]:1.566488,(blue_f1[&index=3]:1.618985,(red_f1[&index=1]:7.603850,(red_f2[&index=2]:2.263215,blue_f2[&index=4]:13.130700)[&index=17]:1.827662)[&index=16]:0.207529)[&index=15]:0.266439)[&index=18]:6.680228)[&index=19]:18.000003,no_tail_l1[&index=7]:1.489837)[&index=20]:4.223597,ano_tail_r1[&index=8]:5.323620)[&index=26];
110200	-191.594	-107.257	-84.3371	((((no_tail_l3[&index=5]:17.776804,((red_f2[&index=2]:2.309558,(blue_f1[&index=3]:0.208409,blue_f2[&index=4]:0.155108)[&index=16]:9.769924)[&index=17]:2.336588,red_f1[&index=1]:2.924856)[&index=15]:1.791759)[&index=18]:1.535526,no_tail_l2[&index=6]:4.591033)[&index=19]:2.148240,no_tail_l1[&index=7]:6.419582)[&index=20]:2.668037,((no_tail_r3[&index=10]:4.791272,(blue1[&index=11]:8.992935,(blue2[&index=12]:2.801142,(red2[&index=14]:3.470062,red1[&index=13]:0.758321)[&index=21]:1.369246)[&index=22]:6.550171)[&index=23]:0.060938)[&index=24]:3.862026,no_tail_r2[&index=9]:6.069358)[&index=25]:8.399656,ano_tail_r1[&index=8]:2.024003)[&index=26];
110300	-169.99	-92.821	-77.1687	(ano_tail_r1[&index=8]:8.753514,((no_tail_l2[&index=6]:1.266998,(no_tail_l3[&index=5]:3.090328,((red_f2[&index=2]:0.183520,red_f1[&index=1]:0.185087)[&index=17]:1.706812,(blue_f2[&index=4]:0.053225,blue_f1[&index=3]:0.038044)[&index=16]:7.977798)[&index=15]:0.037798)[&index=18]:0.863368)[&index=19]:22.799624,no_tail_l1[&index=7]:5.881544)[&index=20]:0.415881,(no_tail_r2[&index=9]:0.176242,(no_tail_r3[&index=10]:0.070697,((blue2[&index=12]:0.789726,(red1[&index=13]:0.044077,red2[&index=14]:0.127747)[&index=21]:1.643037)[&index=22]:0.099434,blue1[&index=11]:1.291185)[&index=23]:5.893258)[&index=24]:1.928584)[&index=25]:2.624930)[&index=26];
110400	-198.578	-106.788	-91.7901	((no_tail_r2[&index=9]:10.008485,(((blue2[&index=12]:3.629590,(red2[&index=14]:0.132869,red1[&index=13]:0.166913)[&index=21]:0.114872)[&index=22]:11.872109,blue1[&index=11]:14.701771)[&index=23]:4.318950,no_tail_r3[&index=10]:6.723765)[&index=24]:1.768515)[&index=25]:2.276274,ano_tail_r1[&index=8]:3.485311,(no_tail_l1[&index=7]:5.709332,((no_tail_l3[&index=5]:3.653836,((red_f1[&index=1]:9.745550,red_f2[&index=2]:5.579558)[&index=17]:7.492537,(blue_f2[&index=4]:1.912896,blue_f1[&index=3]:3.327824)[&index=16]:1.851082)[&index=15]:10.547428)[&index=18]:12.416628,no_tail_l2[&index=6]:1.626228)[&index=19]:2.102474)[&index=20]:15.884489)[&index=26];
110500	-179.671	-97.3225	-82.3484	(ano_tail_r1[&index=8]:0.273246,((((red_f2[&index=2]:0.239555,(red_f1[&index=1]:0.125851,(blue_f1[&index=3]:0.059554,blue_f2[&index=4]:0.106169)[&index=16]:0.082008)[&index=17]:0.107751)[&index=15]:5.417538,no_tail_l3[&index=5]:0.881172)[&index=18]:3.477377,no_tail_l2[&index=6]:6.758820)[&index=19]:3.684033,no_tail_l1[&index=7]:0.137536)[&index=20]:4.935954,(no_tail_r2[&index=9]:1.755796,(((blue2[&index=12]:1.362163,(red1[&index=13]:4.796750,red2[&index=14]:13.087906)[&index=21]:13.418144)[&index=22]:5.901226,blue1[&index=11]:4.151981)[&index=23]:5.628806,no_tail_r3[&index=10]:4.412027)[&index=24]:9.934531)[&index=25]:3.105241)[&index=26];
110600	-179.412	-93.8813	-85.5303	(ano_tail_r1[&index=8]:25.462920,(((((red1[&index=13]:0.319022,red2[&index=14]:0.215375)[&index=21]:6.963888,blue2[&index=12]:2.809389)[&index=22]:1.468201,blue1[&index=11]:16.927148)[&index=23]:0.625945,no_tail_r3[&index=10]:1.022514)[&index=24]:2.947028,no_tail_r2[&index=9]:4.555089)[&index=25]:3.332545,(no_tail_l1[&index=7]:1.910881,(no_tail_l2[&index=6]:1.751502,(((blue_f2[&index=4]:0.074796,blue_f1[&index=3]:0.017550)[&index=16]:0.618807,(red_f2[&index=2]:0.005434,red_f1[&index=1]:0.105457)[&index=15]:9.009812)[&index=17]:2.941120,no_tail_l3[&index=5]:1.504172)[&index=18]:21.817402)[&index=19]:0.081224)[&index=20]:3.263491)[&index=26];
110700	-183.219	-101.263	-81.9566	(ano_tail_r1[&index=8]:0.522356,(((((red_f2[&index=2]:1.714810,(blue_f2[&index=4]:0.004654,blue_f1[&index=3]:0.040203)[&index=16]:1.621437)[&index=15]:9.808842,red_f1[&index=1]:3.594275)[&index=17]:12.832309,no_tail_l3[&index=5]:7.582343)[&index=18]:5.229049,no_tail_l2[&index=6]:2.960637)[&index=19]:2.267304,no_tail_l1[&index=7]:0.231972)[&index=20]:7.820404,(((blue1[&index=11]:9.210290,(blue2[&index=12]:0.345704,(red2[&index=14]:0.523410,red1[&index=13]:0.189380)[&index=21]:1.275723)[&index=22]:7.262404)[&index=23]:4.400478,no_tail_r3[&index=10]:4.904165)[&index=24]:1.693916,no_tail_r2[&index=9]:2.213374)[&index=25]:3.632465)[&index=26];
110800	-173.305	-89.4928	-83.8124	((no_tail_r2[&index=9]:0.053181,((((red1[&index=13]:0.051284,red2[&index=14]:0.102035)[&index=21]:0.877109,blue2[&index=12]:4.587934)[&index=22]:2.541683,blue1[&index=11]:4.965938)[&index=23]:9.361620,no_tail_r3[&index=10]:4.213704)[&index=24]:0.197673)[&index=25]:2.137366,ano_tail_r1[&index=8]:13.372794,(no_tail_l1[&index=7]:23.321924,((((red_f1[&index=1]:0.251543,red_f2[&index=2]:0.068159)[&index=17]:0.001563,(blue_f2[&index=4]:0.078799,blue_f1[&index=3]:0.034398)[&index=15]:0.279006)[&index=16]:4.596277,no_tail_l3[&index=5]:0.313564)[&index=18]:3.253151,no_tail_l2[&index=6]:1.893889)[&index=19]:7.357692)[&index=20]:17.248763)[&index=26];
110900	-180.321	-97.8197	-82.5017	(((no_tail_l2[&index=6]:1.193200,((red_f1[&index=1]:6.770592,(blue_f2[&index=4]:0.033870,(blue_f1[&index=3]:0.094753,red_f2[&index=2]:0.615480)[&index=16]:0.037503)[&index=15]:6.441506)[&index=17]:4.990709,no_tail_l3[&index=5]:0.440597)[&index=18]:3.323323)[&index=19]:2.116452,no_tail_l1[&index=7]:6.738784)[&index=20]:3.346780,ano_tail_r1[&index=8]:0.510455,(((blue1[&index=11]:0.352330,(blue2[&index=12]:2.322812,(red2[&index=14]:0.086559,red1[&index=13]:0.194705)[&index=21]:8.884634)[&index=22]:7.528380)[&index=23]:5.421630,no_tail_r3[&index=10]:2.519999)[&index=24]:13.878957,no_tail_r2[&index=9]:10.526298)[&index=25]:6.237219)[&index=26];
111000	-192.089	-103.78	-88.3097	((((((red_f1[&index=1]:2.695004,red_f2[&index=2]:0.243041)[&index=16]:0.230205,(blue_f2[&index=4]:0.034305,blue_f1[&index=3]:0.023600)[&index=15]:1.294517)[&index=17]:1.462477,no_tail_l3[&index=5]:2.683289)[&index=18]:8.999868,no_tail_l2[&index=6]:19.480196)[&index=19]:1.554405,no_tail_l1[&index=7]:2.782499)[&index=20]:8.607879,(no_tail_r2[&index=9]:8.826612,(no_tail_r3[&index=10]:4.890404,(((red1[&index=13]:0.733585,red2[&index=14]:1.291159)[&index=21]:6.873307,blue2[&index=12]:4.253862)[&index=22]:0.486607,blue1[&index=11]:0.374440)[&index=23]:9.063113)[&index=24]:3.890247)[&index=25]:29.947971,ano_tail_r1[&index=8]:2.925138)[&index=26];
111100	-176.778	-91.9963	-84.7819	((no_tail_r2[&index=9]:5.693664,(no_tail_r3[&index=10]:5.328977,(blue1[&index=11]:10.430594,(blue2[&index=12]:0.888971,(red2[&index=14]:0.219733,red1[&index=13]:0.037425)[&index=21]:1.971554)[&index=22]:8.460835)[&index=23]:1.258311)[&index=24]:1.613815)[&index=25]:9.235183,(no_tail_l1[&index=7]:5.712500,(no_tail_l2[&index=6]:8.157873,(no_tail_l3[&index=5]:11.713257,(red_f1[&index=1]:0.003246,((blue_f1[&index=3]:0.248888,blue_f2[&index=4]:0.112747)[&index=16]:0.174716,red_f2[&index=2]:0.016765)[&index=15]:0.279280)[&index=17]:21.258929)[&index=18]:2.494503)[&index=19]:7.475518)[&index=20]:0.603219,ano_tail_r1[&index=8]:2.617789)[&index=26];
111200	-189.065	-103.798	-85.2665	(((no_tail_r3[&index=10]:4.480388,((blue2[&index=12]:0.794479,(red2[&index=14]:0.040156,red1[&index=13]:0.086669)[&index=21]:7.547661)[&index=22]:11.240911,blue1[&index=11]:4.265493)[&index=23]:11.206387)[&index=24]:1.277742,no_tail_r2[&index=9]:1.363717)[&index=25]:0.274020,ano_tail_r1[&index=8]:1.240161,(no_tail_l1[&index=7]:1.752449,(no_tail_l2[&index=6]:3.109522,(no_tail_l3[&index=5]:0.156397,(red_f1[&index=1]:8.761385,((blue_f1[&index=3]:13.728323,red_f2[&index=2]:6.503358)[&index=16]:9.254610,blue_f2[&index=4]:0.278953)[&index=17]:0.072983)[&index=15]:0.011732)[&index=18]:11.514478)[&index=19]:7.787349)[&index=20]:1.682345)[&index=26];
111300	-186.612	-103.737	-82.8751	((no_tail_l1[&index=7]:1.565805,((no_tail_l3[&index=5]:21.148608,((blue_f1[&index=3]:0.088718,red_f2[&index=2]:0.374256)[&index=17]:5.474480,(blue_f2[&index=4]:5.076432,red_f1[&index=1]:0.021979)[&index=16]:2.615958)[&index=15]:5.703298)[&index=18]:7.088609,no_tail_l2[&index=6]:3.562022)[&index=19]:0.172105)[&index=20]:2.378853,(no_tail_r2[&index=9]:2.764502,(no_tail_r3[&index=10]:0.028332,(blue1[&index=11]:0.832232,(blue2[&index=12]:2.140280,(red1[&index=13]:0.055429,red2[&index=14]:0.227658)[&index=21]:0.169142)[&index=22]:1.859851)[&index=23]:16.216645)[&index=24]:4.801462)[&index=25]:10.416549,ano_tail_r1[&index=8]:1.691409)[&index=26];
111400	-199.913	-110.856	-89.0574	(ano_tail_r1[&index=8]:9.311150,((no_tail_r3[&index=10]:0.645812,(((red2[&index=14]:6.638899,red1[&index=13]:2.015769)[&index=21]:8.336975,blue2[&index=12]:4.795622)[&index=22]:4.638708,blue1[&index=11]:6.316863)[&index=23]:7.028766)[&index=24]:0.321142,no_tail_r2[&index=9]:0.138245)[&index=25]:9.838160,((((((red_f1[&index=1]:9.486634,blue_f2[&index=4]:5.122264)[&index=16]:5.762447,red_f2[&index=2]:8.035898)[&index=17]:1.044533,blue_f1[&index=3]:8.833949)[&index=15]:6.036941,no_tail_l3[&index=5]:0.401431)[&index=18]:1.422622,no_tail_l2[&index=6]:0.054883)[&index=19]:1.140398,no_tail_l1[&index=7]:10.067671)[&index=20]:9.950211)[&index=26];
111500	-191.466	-105.539	-85.9275	(ano_tail_r1[&index=8]:1.736119,(no_tail_r2[&index=9]:0.857073,(no_tail_r3[&index=10]:0.328433,(blue1[&index=11]:0.550549,((red2[&index=14]:0.154541,red1[&index=13]:0.002502)[&index=21]:3.096923,blue2[&index=12]:14.853962)[&index=22]:5.143826)[&index=23]:5.147831)[&index=24]:10.567674)[&index=25]:8.150749,(((no_tail_l3[&index=5]:0.122564,(red_f1[&index=1]:4.528457,(red_f2[&index=2]:7.441242,(blue_f1[&index=3]:3.239789,blue_f2[&index=4]:0.969140)[&index=16]:2.493595)[&index=15]:9.042669)[&index=17]:7.457876)[&index=18]:10.414343,no_tail_l2[&index=6]:4.099011)[&index=19]:3.617485,no_tail_l1[&index=7]:3.166447)[&index=20]:4.553469)[&index=26];
111600	-179.327	-101.895	-77.4324	(ano_tail_r1[&index=8]:0.462219,(no_tail_l1[&index=7]:3.211891,(((red_f2[&index=2]:0.745421,(red_f1[&index=1]:0.044913,(blue_f2[&index=4]:0.009831,blue_f1[&index=3]:0.006081)[&index=16]:6.714613)[&index=15]:0.106945)[&index=17]:1.703422,no_tail_l3[&index=5]:7.746585)[&index=18]:4.608353,no_tail_l2[&index=6]:5.017463)[&index=19]:2.933998)[&index=20]:0.389788,(no_tail_r2[&index=9]:1.318871,(((blue2[&index=12]:3.345221,(red1[&index=13]:1.169803,red2[&index=14]:6.785651)[&index=21]:1.263351)[&index=22]:0.855760,blue1[&index=11]:2.088674)[&index=23]:0.729694,no_tail_r3[&index=10]:15.143243)[&index=24]:0.536417)[&index=25]:2.322919)[&index=26];
111700	-173.022	-94.6425	-78.3794	(ano_tail_r1[&index=8]:1.254931,(((blue1[&index=11]:1.278700,(blue2[&index=12]:3.067648,(red2[&index=14]:0.082003,red1[&index=13]:0.079466)[&index=21]:1.073112)[&index=22]:3.831697)[&index=23]:2.142141,no_tail_r3[&index=10]:5.665611)[&index=24]:2.659932,no_tail_r2[&index=9]:0.622698)[&index=25]:9.019820,(no_tail_l1[&index=7]:2.612451,(no_tail_l2[&index=6]:1.073726,(no_tail_l3[&index=5]:4.437557,((red_f1[&index=1]:0.040049,red_f2[&index=2]:0.487100)[&index=15]:0.570311,(blue_f1[&index=3]:0.210761,blue_f2[&index=4]:0.033824)[&index=16]:0.419168)[&index=17]:2.001180)[&index=18]:8.261393)[&index=19]:22.860793)[&index=20]:0.209963)[&index=26];
111800	-191.99	-108.239	-83.7508	(((((blue_f2[&index=4]:4.879342,(blue_f1[&index=3]:1.595353,(red_f2[&index=2]:0.441278,red_f1[&index=1]:0.087632)[&index=15]:0.570116)[&index=16]:2.881145)[&index=17]:2.717011,no_tail_l3[&index=5]:7.783405)[&index=18]:14.638134,no_tail_l2[&index=6]:1.296370)[&index=19]:4.382336,no_tail_l1[&index=7]:1.136331)[&index=20]:5.943654,(no_tail_r2[&index=9]:4.240627,(((blue2[&index=12]:13.378296,(red1[&index=13]:1.542861,red2[&index=14]:2.732735)[&index=21]:0.574085)[&index=22]:0.173209,blue1[&index=11]:1.661524)[&index=23]:6.411858,no_tail_r3[&index=10]:5.965395)[&index=24]:12.643315)[&index=25]:2.092993,ano_tail_r1[&index=8]:1.084113)[&index=26];
111900	-177.11	-98.3742	-78.7359	(ano_tail_r1[&index=8]:0.800791,(no_tail_r2[&index=9]:0.095391,(no_tail_r3[&index=10]:2.631104,((blue2[&index=12]:5.227500,(red2[&index=14]:0.063723,red1[&index=13]:0.036891)[&index=21]:3.304969)[&index=22]:5.738158,blue1[&index=11]:0.775493)[&index=23]:5.689563)[&index=24]:1.374026)[&index=25]:3.549809,((no_tail_l2[&index=6]:8.004938,(((blue_f2[&index=4]:1.752520,blue_f1[&index=3]:2.322948)[&index=17]:7.347164,(red_f2[&index=2]:0.001816,red_f1[&index=1]:0.170247)[&index=15]:1.703806)[&index=16]:1.529706,no_tail_l3[&index=5]:7.248896)[&index=18]:1.787488)[&index=19]:7.709481,no_tail_l1[&index=7]:0.311311)[&index=20]:6.600862)[&index=26];
112000	-193.73	-105.047	-88.683	(ano_tail_r1[&index=8]:11.826368,((no_tail_l2[&index=6]:4.274575,(no_tail_l3[&index=5]:1.995982,(red_f2[&index=2]:2.194865,((blue_f2[&index=4]:0.131221,blue_f1[&index=3]:0.042218)[&index=15]:1.837535,red_f1[&index=1]:5.941715)[&index=17]:14.862133)[&index=16]:2.515649)[&index=18]:4.124784)[&index=19]:9.427444,no_tail_l1[&index=7]:9.910470)[&index=20]:2.050238,(((blue1[&index=11]:11.061880,(blue2[&index=12]:6.172234,(red1[&index=13]:0.506842,red2[&index=14]:1.181555)[&index=21]:10.387760)[&index=22]:4.454636)[&index=23]:0.055418,no_tail_r3[&index=10]:16.404442)[&index=24]:0.186883,no_tail_r2[&index=9]:0.359574)[&index=25]:3.607434)[&index=26];
112100	-184.021	-101.44	-82.5812	(((no_tail_r3[&index=10]:1.788666,(((red1[&index=13]:0.013440,red2[&index=14]:0.098062)[&index=21]:2.357547,blue2[&index=12]:0.719523)[&index=22]:2.548022,blue1[&index=11]:8.482835)[&index=23]:0.390355)[&index=24]:5.862397,no_tail_r2[&index=9]:4.855146)[&index=25]:0.958312,((no_tail_l2[&index=6]:2.516629,((((red_f1[&index=1]:0.223006,blue_f2[&index=4]:0.055176)[&index=17]:2.923934,red_f2[&index=2]:7.585767)[&index=16]:16.553026,blue_f1[&index=3]:3.530600)[&index=15]:4.139335,no_tail_l3[&index=5]:7.354521)[&index=18]:4.587654)[&index=19]:6.596224,no_tail_l1[&index=7]:0.580317)[&index=20]:4.918825,ano_tail_r1[&index=8]:5.365840)[&index=26];
112200	-187.236	-107.8	-79.4355	(ano_tail_r1[&index=8]:0.439581,((no_tail_l2[&index=6]:6.676965,(no_tail_l3[&index=5]:4.962365,((red_f1[&index=1]:1.053352,(red_f2[&index=2]:0.261933,blue_f1[&index=3]:0.000900)[&index=16]:1.384109)[&index=17]:4.300534,blue_f2[&index=4]:0.012526)[&index=15]:10.820063)[&index=18]:2.244899)[&index=19]:0.828918,no_tail_l1[&index=7]:2.962208)[&index=20]:4.361435,(no_tail_r2[&index=9]:0.853533,(no_tail_r3[&index=10]:11.414141,(blue1[&index=11]:3.042183,(blue2[&index=12]:11.571166,(red2[&index=14]:0.601266,red1[&index=13]:1.394183)[&index=21]:1.596962)[&index=22]:6.800544)[&index=23]:0.753050)[&index=24]:0.136857)[&index=25]:0.803036)[&index=26];
112300	-194.896	-105.035	-89.8607	(ano_tail_r1[&index=8]:7.133317,(no_tail_l1[&index=7]:6.363980,(no_tail_l2[&index=6]:5.580344,((((blue_f1[&index=3]:13.485925,red_f1[&index=1]:0.231838)[&index=17]:1.424098,blue_f2[&index=4]:5.310755)[&index=15]:6.198099,red_f2[&index=2]:4.343709)[&index=16]:12.237387,no_tail_l3[&index=5]:6.829431)[&index=18]:0.744528)[&index=19]:0.309185)[&index=20]:2.780078,((no_tail_r3[&index=10]:16.401694,(blue1[&index=11]:0.466351,(blue2[&index=12]:6.367131,(red1[&index=13]:0.016121,red2[&index=14]:0.085614)[&index=21]:15.843737)[&index=22]:7.224780)[&index=23]:0.392712)[&index=24]:5.559098,no_tail_r2[&index=9]:2.063843)[&index=25]:4.008567)[&index=26];
112400	-184.58	-99.1876	-85.3925	(ano_tail_r1[&index=8]:4.813015,(no_tail_r2[&index=9]:0.653027,(no_tail_r3[&index=10]:5.911374,(((red1[&index=13]:5.664321,red2[&index=14]:2.199491)[&index=21]:8.460831,blue2[&index=12]:1.209874)[&index=22]:13.926615,blue1[&index=11]:1.347101)[&index=23]:2.078372)[&index=24]:8.000637)[&index=25]:2.771714,((no_tail_l2[&index=6]:1.501067,(no_tail_l3[&index=5]:1.172970,(blue_f2[&index=4]:0.220837,((red_f1[&index=1]:0.083771,red_f2[&index=2]:0.045670)[&index=15]:26.677860,blue_f1[&index=3]:0.002431)[&index=17]:0.002120)[&index=16]:6.780393)[&index=18]:7.317063)[&index=19]:0.082300,no_tail_l1[&index=7]:2.824371)[&index=20]:5.314405)[&index=26];
112500	-172.669	-88.7904	-83.8782	(ano_tail_r1[&index=8]:24.895032,(no_tail_r2[&index=9]:3.072403,((blue1[&index=11]:3.189537,(blue2[&index=12]:0.272680,(red1[&index=13]:0.005400,red2[&index=14]:0.016889)[&index=21]:7.757237)[&index=22]:14.499809)[&index=23]:6.387854,no_tail_r3[&index=10]:6.271029)[&index=24]:0.612353)[&index=25]:5.619551,(no_tail_l1[&index=7]:1.665016,((((red_f2[&index=2]:0.010640,red_f1[&index=1]:0.042221)[&index=17]:0.127778,(blue_f2[&index=4]:0.132253,blue_f1[&index=3]:0.013779)[&index=15]:1.021822)[&index=16]:3.733808,no_tail_l3[&index=5]:1.444884)[&index=18]:4.715053,no_tail_l2[&index=6]:13.959627)[&index=19]:1.645501)[&index=20]:0.377886)[&index=26];
112600	-200.176	-112.279	-87.8971	((((no_tail_l3[&index=5]:3.051735,(blue_f1[&index=3]:3.637953,((blue_f2[&index=4]:4.912595,red_f2[&index=2]:0.841845)[&index=15]:3.707265,red_f1[&index=1]:3.296031)[&index=16]:2.110818)[&index=17]:4.466262)[&index=18]:2.764103,no_tail_l2[&index=6]:16.847173)[&index=19]:5.081940,no_tail_l1[&index=7]:2.438956)[&index=20]:14.165488,ano_tail_r1[&index=8]:0.003105,(no_tail_r2[&index=9]:1.468717,(no_tail_r3[&index=10]:4.987026,(blue1[&index=11]:11.271228,(blue2[&index=12]:5.690938,(red1[&index=13]:16.411962,red2[&index=14]:2.219454)[&index=21]:0.403340)[&index=22]:0.581618)[&index=23]:7.700808)[&index=24]:0.033536)[&index=25]:3.490485)[&index=26];
112700	-194.228	-101.167	-93.0608	(ano_tail_r1[&index=8]:12.249898,((no_tail_l2[&index=6]:2.055805,((((red_f1[&index=1]:0.164713,red_f2[&index=2]:0.045271)[&index=16]:4.453851,blue_f1[&index=3]:1.677367)[&index=17]:0.695021,blue_f2[&index=4]:0.873167)[&index=15]:10.188084,no_tail_l3[&index=5]:20.091991)[&index=18]:0.306823)[&index=19]:18.412629,no_tail_l1[&index=7]:11.989383)[&index=20]:3.830684,(no_tail_r2[&index=9]:20.580649,(no_tail_r3[&index=10]:0.844964,((blue2[&index=12]:7.536811,(red2[&index=14]:0.361293,red1[&index=13]:0.031078)[&index=21]:7.449960)[&index=22]:2.795338,blue1[&index=11]:10.378566)[&index=23]:2.173638)[&index=24]:2.653350)[&index=25]:5.562881)[&index=26];
112800	-193.152	-107.535	-85.6176	((no_tail_l1[&index=7]:7.721874,(no_tail_l2[&index=6]:0.046937,(no_tail_l3[&index=5]:6.516799,((blue_f2[&index=4]:7.749908,(red_f1[&index=1]:0.690243,blue_f1[&index=3]:4.613760)[&index=16]:0.799143)[&index=15]:3.869050,red_f2[&index=2]:0.454141)[&index=17]:6.141063)[&index=18]:1.000873)[&index=19]:4.829415)[&index=20]:2.880966,(no_tail_r2[&index=9]:0.904909,(no_tail_r3[&index=10]:13.162091,(((red1[&index=13]:0.028670,red2[&index=14]:0.373211)[&index=21]:2.000150,blue2[&index=12]:0.857048)[&index=22]:4.119630,blue1[&index=11]:19.296520)[&index=23]:0.853598)[&index=24]:14.409123)[&index=25]:5.031531,ano_tail_r1[&index=8]:1.836209)[&index=26];
112900	-180.171	-100.337	-79.8345	((((((red1[&index=13]:0.059214,red2[&index=14]:0.189051)[&index=21]:0.154922,blue2[&index=12]:1.158594)[&index=22]:6.409597,blue1[&index=11]:5.720622)[&index=23]:11.806228,no_tail_r3[&index=10]:1.324230)[&index=24]:0.299570,no_tail_r2[&index=9]:7.784624)[&index=25]:13.498275,ano_tail_r1[&index=8]:6.768428,(no_tail_l1[&index=7]:2.599735,(((blue_f2[&index=4]:1.773409,(blue_f1[&index=3]:0.960818,(red_f1[&index=1]:0.265625,red_f2[&index=2]:0.029689)[&index=17]:3.276078)[&index=15]:5.580061)[&index=16]:2.302053,no_tail_l3[&index=5]:0.172233)[&index=18]:1.265594,no_tail_l2[&index=6]:1.740710)[&index=19]:1.064080)[&index=20]:5.068284)[&index=26];
113000	-184.411	-98.73	-85.6812	(((no_tail_l2[&index=6]:0.846617,(no_tail_l3[&index=5]:0.370265,(blue_f1[&index=3]:6.500153,(blue_f2[&index=4]:11.826444,(red_f2[&index=2]:0.059287,red_f1[&index=1]:0.181271)[&index=15]:1.823261)[&index=17]:14.220528)[&index=16]:3.119530)[&index=18]:3.461817)[&index=19]:0.109312,no_tail_l1[&index=7]:24.114556)[&index=20]:0.262965,(((blue1[&index=11]:3.762669,((red1[&index=13]:0.028346,red2[&index=14]:0.041401)[&index=21]:1.266801,blue2[&index=12]:10.304032)[&index=22]:0.005147)[&index=23]:3.776068,no_tail_r3[&index=10]:0.753981)[&index=24]:0.605750,no_tail_r2[&index=9]:10.042398)[&index=25]:5.440225,ano_tail_r1[&index=8]:7.582392)[&index=26];
113100	-186.027	-98.1065	-87.9209	((no_tail_r2[&index=9]:3.055041,(no_tail_r3[&index=10]:2.293161,(blue1[&index=11]:4.362993,(blue2[&index=12]:1.263282,(red2[&index=14]:0.096882,red1[&index=13]:0.051738)[&index=21]:6.300151)[&index=22]:3.312079)[&index=23]:3.650564)[&index=24]:4.604695)[&index=25]:14.356919,ano_tail_r1[&index=8]:11.604866,(no_tail_l1[&index=7]:3.230471,(no_tail_l2[&index=6]:3.926716,(((blue_f2[&index=4]:11.468841,(red_f1[&index=1]:0.063991,red_f2[&index=2]:0.024968)[&index=16]:0.993851)[&index=17]:0.820707,blue_f1[&index=3]:12.036714)[&index=15]:2.434632,no_tail_l3[&index=5]:12.577500)[&index=18]:1.367013)[&index=19]:15.025463)[&index=20]:2.780270)[&index=26];
113200	-201.615	-112.271	-89.3433	(ano_tail_r1[&index=8]:3.235683,(no_tail_r2[&index=9]:1.060679,((blue1[&index=11]:1.392253,((red2[&index=14]:7.305561,red1[&index=13]:5.315161)[&index=21]:0.911619,blue2[&index=12]:6.749385)[&index=22]:17.387564)[&index=23]:0.000117,no_tail_r3[&index=10]:1.607751)[&index=24]:1.742691)[&index=25]:11.978641,(no_tail_l1[&index=7]:2.031967,(((blue_f1[&index=3]:3.666138,(blue_f2[&index=4]:7.309929,(red_f1[&index=1]:2.319560,red_f2[&index=2]:1.502620)[&index=16]:4.365127)[&index=17]:10.314442)[&index=15]:17.030254,no_tail_l3[&index=5]:0.290750)[&index=18]:6.508925,no_tail_l2[&index=6]:4.344462)[&index=19]:8.860960)[&index=20]:1.583011)[&index=26];
113300	-161.517	-88.0391	-73.4784	((no_tail_r2[&index=9]:0.879914,(no_tail_r3[&index=10]:0.627816,(((red1[&index=13]:0.082774,red2[&index=14]:0.254924)[&index=21]:5.954830,blue2[&index=12]:0.328333)[&index=22]:4.504090,blue1[&index=11]:0.551117)[&index=23]:0.905129)[&index=24]:5.861718)[&index=25]:5.884302,(((no_tail_l3[&index=5]:0.142133,(red_f2[&index=2]:0.025059,((blue_f1[&index=3]:0.071048,blue_f2[&index=4]:0.024528)[&index=16]:0.234711,red_f1[&index=1]:0.099063)[&index=17]:0.098087)[&index=15]:0.128907)[&index=18]:3.090516,no_tail_l2[&index=6]:1.723398)[&index=19]:0.257651,no_tail_l1[&index=7]:8.208477)[&index=20]:1.873666,ano_tail_r1[&index=8]:7.678928)[&index=26];
113400	-193.942	-104.429	-89.5138	((((blue1[&index=11]:21.199502,(blue2[&index=12]:1.986925,(red1[&index=13]:0.026662,red2[&index=14]:0.014568)[&index=21]:11.665830)[&index=22]:4.650473)[&index=23]:0.236141,no_tail_r3[&index=10]:13.487084)[&index=24]:2.722676,no_tail_r2[&index=9]:5.846144)[&index=25]:22.954479,ano_tail_r1[&index=8]:6.537890,(no_tail_l1[&index=7]:7.803673,(((red_f2[&index=2]:1.479763,(blue_f1[&index=3]:0.917675,(red_f1[&index=1]:1.504290,blue_f2[&index=4]:4.409506)[&index=15]:7.725666)[&index=16]:1.447576)[&index=17]:0.189316,no_tail_l3[&index=5]:2.574965)[&index=18]:0.842109,no_tail_l2[&index=6]:5.265802)[&index=19]:1.818310)[&index=20]:2.360911)[&index=26];
113500	-189.444	-104.19	-85.254	(((no_tail_r3[&index=10]:3.552974,(blue1[&index=11]:11.737751,(blue2[&index=12]:10.724573,(red1[&index=13]:0.001398,red2[&index=14]:0.018848)[&index=21]:7.892394)[&index=22]:2.475886)[&index=23]:11.583542)[&index=24]:4.183175,no_tail_r2[&index=9]:0.967028)[&index=25]:12.408899,(no_tail_l1[&index=7]:1.851089,(no_tail_l2[&index=6]:1.043495,(no_tail_l3[&index=5]:1.537944,(red_f2[&index=2]:0.390623,(red_f1[&index=1]:6.897871,(blue_f2[&index=4]:2.748104,blue_f1[&index=3]:6.992503)[&index=15]:0.195514)[&index=16]:2.340656)[&index=17]:2.915796)[&index=18]:2.560190)[&index=19]:8.986769)[&index=20]:2.964944,ano_tail_r1[&index=8]:1.396938)[&index=26];
113600	-187.879	-105.409	-82.4704	(ano_tail_r1[&index=8]:3.280597,(((((red2[&index=14]:1.807029,red1[&index=13]:3.655182)[&index=21]:2.582087,blue2[&index=12]:10.962233)[&index=22]:4.651526,blue1[&index=11]:1.020397)[&index=23]:1.974973,no_tail_r3[&index=10]:9.708485)[&index=24]:1.099956,no_tail_r2[&index=9]:1.953844)[&index=25]:2.072938,(((((red_f1[&index=1]:0.041518,(blue_f1[&index=3]:0.240775,blue_f2[&index=4]:0.104688)[&index=16]:0.689118)[&index=15]:3.043060,red_f2[&index=2]:3.972555)[&index=17]:4.306683,no_tail_l3[&index=5]:0.024709)[&index=18]:5.266364,no_tail_l2[&index=6]:10.711945)[&index=19]:3.059402,no_tail_l1[&index=7]:17.391315)[&index=20]:0.829585)[&index=26];
113700	-190.73	-107.974	-82.7558	(ano_tail_r1[&index=8]:0.920972,((no_tail_l2[&index=6]:1.502950,(no_tail_l3[&index=5]:2.078462,((red_f2[&index=2]:0.435784,(blue_f2[&index=4]:0.031374,blue_f1[&index=3]:0.602709)[&index=17]:1.159849)[&index=16]:0.223577,red_f1[&index=1]:1.059288)[&index=15]:0.599847)[&index=18]:0.358718)[&index=19]:10.467541,no_tail_l1[&index=7]:0.030174)[&index=20]:6.456678,(((blue1[&index=11]:3.991054,(blue2[&index=12]:7.497163,(red1[&index=13]:1.528591,red2[&index=14]:3.029313)[&index=21]:18.008554)[&index=22]:2.455343)[&index=23]:5.439070,no_tail_r3[&index=10]:3.209900)[&index=24]:20.065693,no_tail_r2[&index=9]:0.770645)[&index=25]:3.954546)[&index=26];
113800	-188.948	-102.053	-86.8945	((no_tail_l1[&index=7]:5.542033,((((red_f1[&index=1]:0.382542,(blue_f2[&index=4]:1.244277,red_f2[&index=2]:0.480890)[&index=16]:0.048778)[&index=15]:0.032942,blue_f1[&index=3]:0.032746)[&index=17]:3.706048,no_tail_l3[&index=5]:4.808925)[&index=18]:11.319651,no_tail_l2[&index=6]:3.910949)[&index=19]:4.551208)[&index=20]:1.913212,ano_tail_r1[&index=8]:12.301114,(((blue1[&index=11]:5.054780,((red2[&index=14]:0.305025,red1[&index=13]:0.290329)[&index=21]:4.419232,blue2[&index=12]:5.506123)[&index=22]:12.121270)[&index=23]:7.731424,no_tail_r3[&index=10]:6.105587)[&index=24]:3.396127,no_tail_r2[&index=9]:9.138494)[&index=25]:12.227575)[&index=26];
113900	-178.632	-98.1288	-80.5035	(((no_tail_l2[&index=6]:22.650512,(no_tail_l3[&index=5]:2.555438,((blue_f1[&index=3]:0.019168,blue_f2[&index=4]:0.069414)[&index=16]:0.799390,(red_f2[&index=2]:0.010443,red_f1[&index=1]:0.703840)[&index=15]:1.570949)[&index=17]:1.274956)[&index=18]:3.778877)[&index=19]:1.356366,no_tail_l1[&index=7]:4.015586)[&index=20]:1.892011,ano_tail_r1[&index=8]:4.676439,((((blue2[&index=12]:10.855865,(red2[&index=14]:0.107696,red1[&index=13]:0.458180)[&index=21]:0.417848)[&index=22]:0.838254,blue1[&index=11]:0.831740)[&index=23]:4.702551,no_tail_r3[&index=10]:6.617545)[&index=24]:5.481388,no_tail_r2[&index=9]:4.767231)[&index=25]:4.164812)[&index=26];
114000	-201.129	-108.744	-92.3851	((no_tail_l1[&index=7]:0.280129,(((red_f1[&index=1]:7.161495,((red_f2[&index=2]:1.039550,blue_f1[&index=3]:11.911410)[&index=16]:0.835308,blue_f2[&index=4]:12.175406)[&index=15]:1.479855)[&index=17]:6.071147,no_tail_l3[&index=5]:4.901771)[&index=18]:10.572470,no_tail_l2[&index=6]:20.102495)[&index=19]:4.360603)[&index=20]:6.190757,(no_tail_r2[&index=9]:0.154460,(no_tail_r3[&index=10]:3.723366,(blue1[&index=11]:0.528844,(blue2[&index=12]:9.918134,(red1[&index=13]:0.459193,red2[&index=14]:0.132756)[&index=21]:10.315286)[&index=22]:9.160102)[&index=23]:0.473694)[&index=24]:15.435458)[&index=25]:4.440041,ano_tail_r1[&index=8]:2.200621)[&index=26];
114100	-174.514	-94.2703	-80.2438	(ano_tail_r1[&index=8]:2.495629,(no_tail_l1[&index=7]:4.131140,(((((red_f1[&index=1]:0.067664,red_f2[&index=2]:0.163620)[&index=17]:1.860565,blue_f1[&index=3]:6.980148)[&index=16]:3.675912,blue_f2[&index=4]:0.978633)[&index=15]:11.489479,no_tail_l3[&index=5]:1.775686)[&index=18]:12.708454,no_tail_l2[&index=6]:1.640387)[&index=19]:0.070852)[&index=20]:1.306092,((no_tail_r3[&index=10]:4.019226,((blue2[&index=12]:0.009315,(red1[&index=13]:0.031500,red2[&index=14]:0.076184)[&index=21]:0.289057)[&index=22]:0.236656,blue1[&index=11]:0.476055)[&index=23]:1.369667)[&index=24]:7.368691,no_tail_r2[&index=9]:0.307920)[&index=25]:19.789708)[&index=26];
114200	-197.048	-112.227	-84.8202	(ano_tail_r1[&index=8]:3.774167,((no_tail_r3[&index=10]:1.368770,((blue2[&index=12]:0.041316,(red2[&index=14]:6.720222,red1[&index=13]:4.226641)[&index=21]:1.733791)[&index=22]:8.123830,blue1[&index=11]:0.304205)[&index=23]:5.793296)[&index=24]:7.342282,no_tail_r2[&index=9]:5.621800)[&index=25]:9.187879,(((no_tail_l3[&index=5]:1.178865,(red_f2[&index=2]:10.732626,(blue_f2[&index=4]:0.496569,(blue_f1[&index=3]:7.659648,red_f1[&index=1]:3.177726)[&index=16]:1.825575)[&index=15]:14.979613)[&index=17]:2.103993)[&index=18]:2.197172,no_tail_l2[&index=6]:0.012789)[&index=19]:7.274961,no_tail_l1[&index=7]:0.305387)[&index=20]:0.017049)[&index=26];
114300	-192.113	-107.894	-84.2185	((no_tail_r2[&index=9]:4.636513,(no_tail_r3[&index=10]:4.078782,((blue2[&index=12]:2.681140,(red1[&index=13]:0.391208,red2[&index=14]:0.077381)[&index=21]:8.504943)[&index=22]:7.218951,blue1[&index=11]:0.678360)[&index=23]:2.204970)[&index=24]:0.640591)[&index=25]:8.219065,ano_tail_r1[&index=8]:5.836439,(((no_tail_l3[&index=5]:6.481636,(((blue_f2[&index=4]:1.220860,blue_f1[&index=3]:10.291761)[&index=16]:1.099340,red_f1[&index=1]:0.163546)[&index=17]:0.024591,red_f2[&index=2]:3.506626)[&index=15]:9.595283)[&index=18]:2.828088,no_tail_l2[&index=6]:10.333381)[&index=19]:0.621498,no_tail_l1[&index=7]:10.828960)[&index=20]:1.027761)[&index=26];
114400	-185.169	-104.564	-80.6053	(ano_tail_r1[&index=8]:2.850813,(no_tail_r2[&index=9]:0.597063,(no_tail_r3[&index=10]:15.021678,(blue1[&index=11]:1.999566,(blue2[&index=12]:3.330813,(red1[&index=13]:0.714407,red2[&index=14]:2.027378)[&index=21]:1.407053)[&index=22]:3.584151)[&index=23]:3.899810)[&index=24]:0.651593)[&index=25]:2.280314,((no_tail_l2[&index=6]:1.071251,(no_tail_l3[&index=5]:16.251994,(((blue_f1[&index=3]:0.201819,red_f2[&index=2]:0.298684)[&index=15]:0.086952,blue_f2[&index=4]:0.189355)[&index=17]:6.078923,red_f1[&index=1]:8.824816)[&index=16]:4.986437)[&index=18]:3.293655)[&index=19]:0.822496,no_tail_l1[&index=7]:1.278483)[&index=20]:3.375756)[&index=26];
114500	-189.152	-104.227	-84.9244	(ano_tail_r1[&index=8]:1.560052,((no_tail_r3[&index=10]:3.433419,(blue1[&index=11]:1.294108,(blue2[&index=12]:1.689352,(red2[&index=14]:0.000042,red1[&index=13]:0.031039)[&index=21]:2.233149)[&index=22]:2.082695)[&index=23]:1.047395)[&index=24]:8.187956,no_tail_r2[&index=9]:24.431923)[&index=25]:0.378497,(((no_tail_l3[&index=5]:9.351574,(blue_f2[&index=4]:1.073105,(blue_f1[&index=3]:0.708673,(red_f2[&index=2]:5.452189,red_f1[&index=1]:3.267957)[&index=17]:9.045132)[&index=15]:1.672575)[&index=16]:1.070650)[&index=18]:1.837299,no_tail_l2[&index=6]:1.421016)[&index=19]:10.350032,no_tail_l1[&index=7]:10.103981)[&index=20]:4.997321)[&index=26];
114600	-201.366	-111.609	-89.7564	(ano_tail_r1[&index=8]:0.165356,((no_tail_r3[&index=10]:2.428592,(((red2[&index=14]:0.637307,red1[&index=13]:13.384106)[&index=21]:4.382758,blue2[&index=12]:0.932817)[&index=22]:8.965242,blue1[&index=11]:11.797838)[&index=23]:8.587043)[&index=24]:10.669887,no_tail_r2[&index=9]:0.004235)[&index=25]:1.671025,(no_tail_l1[&index=7]:2.775747,((no_tail_l3[&index=5]:0.632244,(red_f1[&index=1]:0.446236,(blue_f1[&index=3]:1.265155,(red_f2[&index=2]:4.494442,blue_f2[&index=4]:5.888508)[&index=17]:8.904705)[&index=16]:0.404695)[&index=15]:16.704020)[&index=18]:1.270170,no_tail_l2[&index=6]:0.292282)[&index=19]:10.978880)[&index=20]:13.197573)[&index=26];
114700	-191.434	-105.514	-85.9194	(((no_tail_r3[&index=10]:9.866444,(blue1[&index=11]:4.473009,((red2[&index=14]:0.007872,red1[&index=13]:0.477860)[&index=21]:4.255825,blue2[&index=12]:3.260838)[&index=22]:3.677348)[&index=23]:4.322185)[&index=24]:4.977410,no_tail_r2[&index=9]:2.280608)[&index=25]:8.718008,((no_tail_l2[&index=6]:3.069270,(no_tail_l3[&index=5]:7.941652,((blue_f2[&index=4]:0.161578,red_f2[&index=2]:0.355176)[&index=17]:6.045911,(red_f1[&index=1]:6.563517,blue_f1[&index=3]:0.571939)[&index=16]:6.448590)[&index=15]:5.244924)[&index=18]:1.481784)[&index=19]:3.852358,no_tail_l1[&index=7]:4.263209)[&index=20]:8.943563,ano_tail_r1[&index=8]:10.435182)[&index=26];
114800	-194.696	-105.267	-89.4289	((((((red_f1[&index=1]:0.015889,red_f2[&index=2]:0.123893)[&index=17]:20.159829,(blue_f1[&index=3]:1.240279,blue_f2[&index=4]:1.883772)[&index=16]:0.975290)[&index=15]:4.088847,no_tail_l3[&index=5]:5.870415)[&index=18]:3.034675,no_tail_l2[&index=6]:10.537936)[&index=19]:0.579621,no_tail_l1[&index=7]:4.287749)[&index=20]:2.413093,ano_tail_r1[&index=8]:0.422921,(no_tail_r2[&index=9]:5.507806,(no_tail_r3[&index=10]:13.226806,(blue1[&index=11]:14.672624,((red1[&index=13]:3.090462,red2[&index=14]:1.107698)[&index=21]:18.799943,blue2[&index=12]:0.118469)[&index=22]:7.416722)[&index=23]:0.587144)[&index=24]:5.651815)[&index=25]:3.429563)[&index=26];
114900	-177.711	-101.76	-75.9513	((((((red2[&index=14]:0.379233,red1[&index=13]:1.232314)[&index=21]:2.654205,blue2[&index=12]:2.553902)[&index=22]:2.274349,blue1[&index=11]:3.078756)[&index=23]:6.653911,no_tail_r3[&index=10]:4.968175)[&index=24]:16.623562,no_tail_r2[&index=9]:0.046091)[&index=25]:1.632629,(no_tail_l1[&index=7]:0.751347,(no_tail_l2[&index=6]:0.110231,(((red_f1[&index=1]:1.644779,red_f2[&index=2]:0.008171)[&index=16]:3.996950,(blue_f2[&index=4]:0.064539,blue_f1[&index=3]:0.020914)[&index=17]:0.938167)[&index=15]:4.196927,no_tail_l3[&index=5]:1.247002)[&index=18]:0.297678)[&index=19]:0.219613)[&index=20]:3.136756,ano_tail_r1[&index=8]:3.125227)[&index=26];
115000	-186.194	-105.532	-80.6619	((no_tail_r2[&index=9]:1.196451,((blue1[&index=11]:0.037887,(blue2[&index=12]:10.032086,(red2[&index=14]:0.010405,red1[&index=13]:0.150867)[&index=21]:7.045872)[&index=22]:3.220788)[&index=23]:6.560084,no_tail_r3[&index=10]:1.907524)[&index=24]:0.015438)[&index=25]:3.009835,ano_tail_r1[&index=8]:5.570760,(((no_tail_l3[&index=5]:0.471019,((blue_f2[&index=4]:6.682988,blue_f1[&index=3]:14.866561)[&index=17]:0.738512,(red_f2[&index=2]:3.791874,red_f1[&index=1]:4.590725)[&index=16]:0.018744)[&index=15]:1.845890)[&index=18]:4.825928,no_tail_l2[&index=6]:0.420994)[&index=19]:7.973695,no_tail_l1[&index=7]:0.365846)[&index=20]:0.057874)[&index=26];
115100	-181.707	-98.7081	-82.9988	((no_tail_l1[&index=7]:0.102628,((no_tail_l3[&index=5]:3.849146,(red_f2[&index=2]:6.402788,((blue_f1[&index=3]:0.028364,blue_f2[&index=4]:0.043258)[&index=17]:4.433351,red_f1[&index=1]:2.853571)[&index=16]:0.213095)[&index=15]:4.792476)[&index=18]:3.916837,no_tail_l2[&index=6]:1.801783)[&index=19]:11.193273)[&index=20]:1.070105,ano_tail_r1[&index=8]:0.294621,((no_tail_r3[&index=10]:1.873498,(((red2[&index=14]:0.217947,red1[&index=13]:0.082296)[&index=21]:5.256964,blue2[&index=12]:14.671773)[&index=22]:5.041706,blue1[&index=11]:0.817996)[&index=23]:17.980881)[&index=24]:1.099884,no_tail_r2[&index=9]:8.465389)[&index=25]:0.589466)[&index=26];
115200	-195	-101.735	-93.2645	(((no_tail_l2[&index=6]:1.141797,(no_tail_l3[&index=5]:0.623070,(((blue_f1[&index=3]:0.134745,blue_f2[&index=4]:0.067461)[&index=17]:0.015770,red_f1[&index=1]:7.320151)[&index=16]:0.527333,red_f2[&index=2]:0.182127)[&index=15]:6.015070)[&index=18]:36.770533)[&index=19]:5.735090,no_tail_l1[&index=7]:6.265951)[&index=20]:11.716839,((no_tail_r3[&index=10]:2.448698,(blue1[&index=11]:4.244503,(blue2[&index=12]:6.364976,(red2[&index=14]:0.513253,red1[&index=13]:0.323759)[&index=21]:10.015960)[&index=22]:3.463412)[&index=23]:16.612065)[&index=24]:6.477332,no_tail_r2[&index=9]:4.776745)[&index=25]:12.997138,ano_tail_r1[&index=8]:3.667547)[&index=26];
115300	-198.57	-109.42	-89.1508	(ano_tail_r1[&index=8]:0.386684,(no_tail_r2[&index=9]:2.738350,(no_tail_r3[&index=10]:8.930300,(((red2[&index=14]:0.101708,red1[&index=13]:0.635486)[&index=21]:0.333868,blue2[&index=12]:2.598678)[&index=22]:6.434371,blue1[&index=11]:6.901507)[&index=23]:1.884832)[&index=24]:8.266985)[&index=25]:1.870522,(no_tail_l1[&index=7]:9.214659,((no_tail_l3[&index=5]:0.170133,((red_f1[&index=1]:0.466148,red_f2[&index=2]:11.259535)[&index=16]:5.408972,(blue_f2[&index=4]:7.569502,blue_f1[&index=3]:0.408905)[&index=15]:3.298683)[&index=17]:6.757461)[&index=18]:7.600645,no_tail_l2[&index=6]:20.644668)[&index=19]:5.560453)[&index=20]:8.409694)[&index=26];
115400	-199.668	-109.221	-90.447	(((((red_f2[&index=2]:1.034992,(blue_f1[&index=3]:7.769564,(blue_f2[&index=4]:1.020180,red_f1[&index=1]:1.147194)[&index=15]:15.569378)[&index=16]:25.327466)[&index=17]:5.464803,no_tail_l3[&index=5]:5.482350)[&index=18]:6.245695,no_tail_l2[&index=6]:8.368011)[&index=19]:14.544577,no_tail_l1[&index=7]:2.369178)[&index=20]:2.186311,ano_tail_r1[&index=8]:4.401663,(((blue1[&index=11]:9.335723,((red1[&index=13]:0.613879,red2[&index=14]:0.099337)[&index=21]:7.030584,blue2[&index=12]:1.896329)[&index=22]:0.046504)[&index=23]:2.313939,no_tail_r3[&index=10]:4.901883)[&index=24]:3.621790,no_tail_r2[&index=9]:1.860923)[&index=25]:1.681776)[&index=26];
115500	-189.273	-105.914	-83.3587	((((blue1[&index=11]:0.315041,((red1[&index=13]:0.174016,red2[&index=14]:0.020365)[&index=21]:2.919378,blue2[&index=12]:2.071456)[&index=22]:5.704410)[&index=23]:2.546652,no_tail_r3[&index=10]:6.066956)[&index=24]:1.058863,no_tail_r2[&index=9]:0.750464)[&index=25]:21.130950,ano_tail_r1[&index=8]:3.693415,((no_tail_l2[&index=6]:3.685462,(no_tail_l3[&index=5]:0.462044,((red_f2[&index=2]:3.729335,(blue_f2[&index=4]:6.783195,blue_f1[&index=3]:0.466811)[&index=15]:4.142244)[&index=16]:12.009088,red_f1[&index=1]:0.637434)[&index=17]:0.875838)[&index=18]:7.222978)[&index=19]:2.699386,no_tail_l1[&index=7]:2.661696)[&index=20]:7.065180)[&index=26];
115600	-191.964	-104.723	-87.241	((((no_tail_l3[&index=5]:11.554178,(((red_f2[&index=2]:1.209584,blue_f2[&index=4]:4.987688)[&index=17]:2.644419,red_f1[&index=1]:0.625033)[&index=16]:1.937538,blue_f1[&index=3]:11.809495)[&index=15]:1.007254)[&index=18]:12.967457,no_tail_l2[&index=6]:3.058554)[&index=19]:15.667489,no_tail_l1[&index=7]:2.798400)[&index=20]:7.800027,(((blue1[&index=11]:1.710987,((red2[&index=14]:0.010407,red1[&index=13]:0.062810)[&index=21]:1.770303,blue2[&index=12]:6.119036)[&index=22]:4.934746)[&index=23]:1.714972,no_tail_r3[&index=10]:6.345835)[&index=24]:2.016274,no_tail_r2[&index=9]:7.531581)[&index=25]:2.402655,ano_tail_r1[&index=8]:5.617154)[&index=26];
115700	-188.014	-104.018	-83.9965	(ano_tail_r1[&index=8]:0.068432,(no_tail_l1[&index=7]:0.451432,(no_tail_l2[&index=6]:6.490131,(no_tail_l3[&index=5]:5.077707,((red_f1[&index=1]:0.863236,blue_f1[&index=3]:2.711951)[&index=15]:5.351816,(red_f2[&index=2]:0.046417,blue_f2[&index=4]:0.111417)[&index=16]:6.499382)[&index=17]:2.855326)[&index=18]:0.282282)[&index=19]:7.849857)[&index=20]:0.563015,((no_tail_r3[&index=10]:1.267921,((blue2[&index=12]:17.729194,(red1[&index=13]:1.167899,red2[&index=14]:2.024938)[&index=21]:1.264758)[&index=22]:19.715131,blue1[&index=11]:7.612909)[&index=23]:4.370820)[&index=24]:7.324542,no_tail_r2[&index=9]:0.323795)[&index=25]:0.057259)[&index=26];
115800	-195.957	-106.059	-89.8986	(ano_tail_r1[&index=8]:12.896424,(no_tail_r2[&index=9]:0.404679,(no_tail_r3[&index=10]:14.678418,(blue1[&index=11]:5.566404,((red1[&index=13]:0.170115,red2[&index=14]:0.041977)[&index=21]:3.580957,blue2[&index=12]:6.901360)[&index=22]:16.053309)[&index=23]:3.502503)[&index=24]:13.294648)[&index=25]:11.815484,(no_tail_l1[&index=7]:0.847402,(no_tail_l2[&index=6]:1.494271,(((blue_f1[&index=3]:3.403839,blue_f2[&index=4]:5.804681)[&index=15]:2.875338,(red_f2[&index=2]:1.141273,red_f1[&index=1]:9.061050)[&index=17]:6.291969)[&index=16]:0.241536,no_tail_l3[&index=5]:0.134238)[&index=18]:3.045456)[&index=19]:4.473762)[&index=20]:3.870752)[&index=26];
115900	-183.748	-100.935	-82.8129	((((no_tail_l3[&index=5]:0.594026,(red_f2[&index=2]:8.502628,((blue_f2[&index=4]:0.382898,blue_f1[&index=3]:0.008929)[&index=15]:6.880098,red_f1[&index=1]:4.145081)[&index=16]:6.383727)[&index=17]:5.391949)[&index=18]:7.176419,no_tail_l2[&index=6]:6.567804)[&index=19]:7.286543,no_tail_l1[&index=7]:2.571586)[&index=20]:11.053749,(no_tail_r2[&index=9]:4.614178,(no_tail_r3[&index=10]:0.917556,(((red2[&index=14]:0.104822,red1[&index=13]:0.071141)[&index=21]:0.260695,blue2[&index=12]:3.918719)[&index=22]:0.081319,blue1[&index=11]:4.722201)[&index=23]:10.686611)[&index=24]:1.172833)[&index=25]:2.547562,ano_tail_r1[&index=8]:0.120468)[&index=26];
116000	-198.79	-112.291	-86.4982	(((no_tail_r3[&index=10]:0.768694,((blue2[&index=12]:2.312960,(red1[&index=13]:3.515521,red2[&index=14]:8.115398)[&index=21]:1.449131)[&index=22]:1.346564,blue1[&index=11]:1.294786)[&index=23]:11.317744)[&index=24]:4.475761,no_tail_r2[&index=9]:17.681948)[&index=25]:5.912704,ano_tail_r1[&index=8]:4.421389,(no_tail_l1[&index=7]:0.767167,(no_tail_l2[&index=6]:1.892452,(no_tail_l3[&index=5]:1.302184,((blue_f1[&index=3]:0.950037,(blue_f2[&index=4]:10.512342,red_f1[&index=1]:3.833337)[&index=16]:1.888478)[&index=15]:3.622947,red_f2[&index=2]:1.385215)[&index=17]:1.163284)[&index=18]:3.164975)[&index=19]:13.596112)[&index=20]:7.899064)[&index=26];
116100	-191.99	-106.976	-85.0137	((no_tail_r2[&index=9]:2.585647,((blue1[&index=11]:4.151594,((red2[&index=14]:0.014057,red1[&index=13]:0.307771)[&index=21]:13.920580,blue2[&index=12]:6.719126)[&index=22]:3.201738)[&index=23]:1.091238,no_tail_r3[&index=10]:4.591156)[&index=24]:2.538901)[&index=25]:1.388463,ano_tail_r1[&index=8]:6.250972,((no_tail_l2[&index=6]:6.140318,(no_tail_l3[&index=5]:2.226086,((blue_f1[&index=3]:1.886364,(blue_f2[&index=4]:8.209766,red_f1[&index=1]:1.353492)[&index=16]:2.630709)[&index=15]:0.517433,red_f2[&index=2]:3.217115)[&index=17]:2.269685)[&index=18]:10.897487)[&index=19]:2.033178,no_tail_l1[&index=7]:12.546491)[&index=20]:6.478088)[&index=26];
116200	-201.099	-112.281	-88.8182	((((blue1[&index=11]:11.094701,(blue2[&index=12]:9.000701,(red1[&index=13]:5.373174,red2[&index=14]:0.586730)[&index=21]:4.660368)[&index=22]:6.755786)[&index=23]:4.044092,no_tail_r3[&index=10]:6.546319)[&index=24]:3.854235,no_tail_r2[&index=9]:0.416711)[&index=25]:0.096038,(no_tail_l1[&index=7]:4.424882,(no_tail_l2[&index=6]:8.815002,(no_tail_l3[&index=5]:3.808190,(red_f2[&index=2]:6.809243,((blue_f1[&index=3]:0.203937,red_f1[&index=1]:11.411081)[&index=16]:5.992354,blue_f2[&index=4]:6.877583)[&index=15]:7.373842)[&index=17]:5.892093)[&index=18]:0.710502)[&index=19]:1.799925)[&index=20]:1.228611,ano_tail_r1[&index=8]:8.414001)[&index=26];
116300	-202.034	-112.046	-89.9876	(((no_tail_l2[&index=6]:1.781284,(no_tail_l3[&index=5]:2.681994,(red_f1[&index=1]:3.429118,(blue_f2[&index=4]:1.577199,(red_f2[&index=2]:4.956058,blue_f1[&index=3]:0.423902)[&index=17]:0.552245)[&index=16]:16.094703)[&index=15]:8.277893)[&index=18]:0.158223)[&index=19]:2.173778,no_tail_l1[&index=7]:9.178556)[&index=20]:2.364040,ano_tail_r1[&index=8]:11.678722,((((blue2[&index=12]:9.773887,(red1[&index=13]:0.635367,red2[&index=14]:3.956294)[&index=21]:9.188092)[&index=22]:1.020118,blue1[&index=11]:8.042902)[&index=23]:4.179912,no_tail_r3[&index=10]:1.004070)[&index=24]:11.011874,no_tail_r2[&index=9]:16.863040)[&index=25]:1.033746)[&index=26];
116400	-183.08	-99.8929	-83.1868	(ano_tail_r1[&index=8]:0.689410,((((red_f2[&index=2]:3.939127,(red_f1[&index=1]:4.079665,(blue_f1[&index=3]:0.106778,blue_f2[&index=4]:0.039576)[&index=17]:12.735371)[&index=16]:3.055365)[&index=15]:1.778772,no_tail_l3[&index=5]:11.128551)[&index=18]:0.474844,no_tail_l2[&index=6]:1.874021)[&index=19]:2.342962,no_tail_l1[&index=7]:5.642228)[&index=20]:23.234273,(no_tail_r2[&index=9]:0.354860,(no_tail_r3[&index=10]:0.981845,(blue1[&index=11]:2.017608,(blue2[&index=12]:8.224634,(red2[&index=14]:0.164133,red1[&index=13]:0.211881)[&index=21]:1.913490)[&index=22]:0.611397)[&index=23]:9.353517)[&index=24]:0.108096)[&index=25]:2.970456)[&index=26];
116500	-198.781	-109.764	-89.0172	(ano_tail_r1[&index=8]:1.807765,(no_tail_r2[&index=9]:7.032612,(no_tail_r3[&index=10]:20.192105,((blue2[&index=12]:13.567473,(red1[&index=13]:0.444661,red2[&index=14]:0.378802)[&index=21]:0.816205)[&index=22]:0.332115,blue1[&index=11]:4.549531)[&index=23]:12.303338)[&index=24]:1.880973)[&index=25]:11.190655,(no_tail_l1[&index=7]:4.453757,((no_tail_l3[&index=5]:12.201381,(blue_f2[&index=4]:3.666457,((blue_f1[&index=3]:0.376165,red_f2[&index=2]:2.396803)[&index=16]:6.836806,red_f1[&index=1]:2.933591)[&index=17]:0.504863)[&index=15]:1.330251)[&index=18]:7.159192,no_tail_l2[&index=6]:5.358102)[&index=19]:2.641477)[&index=20]:2.829664)[&index=26];
116600	-190.251	-105.276	-84.975	((no_tail_r2[&index=9]:8.263639,(((blue2[&index=12]:0.418571,(red1[&index=13]:0.117275,red2[&index=14]:0.067816)[&index=21]:5.337341)[&index=22]:1.177743,blue1[&index=11]:0.304375)[&index=23]:0.661396,no_tail_r3[&index=10]:7.438420)[&index=24]:0.072046)[&index=25]:3.795514,(((no_tail_l3[&index=5]:24.680648,(((blue_f2[&index=4]:4.090559,red_f1[&index=1]:2.243498)[&index=16]:0.149501,blue_f1[&index=3]:0.032434)[&index=17]:5.583582,red_f2[&index=2]:9.376691)[&index=15]:2.141088)[&index=18]:7.908028,no_tail_l2[&index=6]:4.617118)[&index=19]:2.537174,no_tail_l1[&index=7]:2.538300)[&index=20]:12.317672,ano_tail_r1[&index=8]:1.103381)[&index=26];
116700	-194.194	-107.317	-86.8769	(ano_tail_r1[&index=8]:3.334372,(no_tail_l1[&index=7]:0.673408,(((blue_f1[&index=3]:2.985650,(blue_f2[&index=4]:2.763560,(red_f2[&index=2]:0.266608,red_f1[&index=1]:0.139559)[&index=17]:1.358207)[&index=15]:0.960270)[&index=16]:1.580862,no_tail_l3[&index=5]:3.714423)[&index=18]:2.876609,no_tail_l2[&index=6]:0.600106)[&index=19]:0.759714)[&index=20]:15.020665,(no_tail_r2[&index=9]:3.425864,((blue1[&index=11]:10.211012,(blue2[&index=12]:3.901908,(red2[&index=14]:3.676177,red1[&index=13]:1.294903)[&index=21]:6.766275)[&index=22]:13.486114)[&index=23]:23.093891,no_tail_r3[&index=10]:2.829150)[&index=24]:9.788053)[&index=25]:0.976244)[&index=26];
116800	-195.599	-104.4	-91.1995	((no_tail_r2[&index=9]:2.234539,((((red1[&index=13]:0.004929,red2[&index=14]:0.040084)[&index=21]:11.624570,blue2[&index=12]:2.407620)[&index=22]:1.989040,blue1[&index=11]:1.874344)[&index=23]:0.501765,no_tail_r3[&index=10]:6.828920)[&index=24]:9.753937)[&index=25]:10.713812,ano_tail_r1[&index=8]:3.905699,(no_tail_l1[&index=7]:0.059410,(no_tail_l2[&index=6]:16.330175,(no_tail_l3[&index=5]:13.039450,(((red_f2[&index=2]:2.989300,red_f1[&index=1]:0.784566)[&index=15]:3.476062,blue_f2[&index=4]:3.655601)[&index=17]:16.017232,blue_f1[&index=3]:13.799290)[&index=16]:3.686932)[&index=18]:2.181822)[&index=19]:0.841711)[&index=20]:9.355921)[&index=26];
116900	-178.572	-97.4849	-81.0868	(((no_tail_r3[&index=10]:7.752402,(blue1[&index=11]:0.282034,((red2[&index=14]:0.129846,red1[&index=13]:0.159768)[&index=21]:0.190599,blue2[&index=12]:0.518357)[&index=22]:0.091499)[&index=23]:2.062654)[&index=24]:8.773478,no_tail_r2[&index=9]:2.250724)[&index=25]:5.303110,ano_tail_r1[&index=8]:0.878153,(no_tail_l1[&index=7]:0.211690,(no_tail_l2[&index=6]:0.102676,(no_tail_l3[&index=5]:3.068055,(((blue_f1[&index=3]:0.006325,red_f2[&index=2]:0.968175)[&index=15]:0.852384,red_f1[&index=1]:0.013389)[&index=16]:1.423049,blue_f2[&index=4]:9.619344)[&index=17]:0.914601)[&index=18]:41.317274)[&index=19]:0.234954)[&index=20]:0.408303)[&index=26];
117000	-178.141	-96.243	-81.8978	(((no_tail_l2[&index=6]:4.830847,(no_tail_l3[&index=5]:6.920073,((red_f2[&index=2]:0.033715,red_f1[&index=1]:0.050159)[&index=16]:3.589370,(blue_f2[&index=4]:0.224924,blue_f1[&index=3]:0.300556)[&index=15]:0.264671)[&index=17]:3.855292)[&index=18]:1.202931)[&index=19]:5.275460,no_tail_l1[&index=7]:0.247520)[&index=20]:4.200988,ano_tail_r1[&index=8]:1.821090,(no_tail_r2[&index=9]:2.319775,(no_tail_r3[&index=10]:0.569970,(blue1[&index=11]:19.739177,((red2[&index=14]:0.243171,red1[&index=13]:0.166349)[&index=21]:7.793653,blue2[&index=12]:2.645042)[&index=22]:9.721418)[&index=23]:2.990143)[&index=24]:2.116242)[&index=25]:10.465216)[&index=26];
117100	-179.012	-100.473	-78.5391	(ano_tail_r1[&index=8]:3.494569,((no_tail_l2[&index=6]:0.627280,(no_tail_l3[&index=5]:1.081887,(blue_f2[&index=4]:2.707372,((red_f2[&index=2]:0.020090,red_f1[&index=1]:0.029002)[&index=16]:4.609605,blue_f1[&index=3]:4.079381)[&index=15]:4.654426)[&index=17]:3.329691)[&index=18]:0.977667)[&index=19]:1.866448,no_tail_l1[&index=7]:5.954910)[&index=20]:1.413963,(((blue1[&index=11]:2.187180,((red1[&index=13]:0.198499,red2[&index=14]:0.328525)[&index=21]:0.538127,blue2[&index=12]:5.869093)[&index=22]:1.047508)[&index=23]:0.213457,no_tail_r3[&index=10]:15.120661)[&index=24]:1.392826,no_tail_r2[&index=9]:8.282507)[&index=25]:4.769980)[&index=26];
117200	-190.993	-107.669	-83.3232	(ano_tail_r1[&index=8]:0.133244,(no_tail_r2[&index=9]:2.747990,((((red2[&index=14]:4.228508,red1[&index=13]:3.039600)[&index=21]:2.804929,blue2[&index=12]:2.930967)[&index=22]:1.347434,blue1[&index=11]:13.837181)[&index=23]:6.114858,no_tail_r3[&index=10]:10.313977)[&index=24]:3.035772)[&index=25]:7.687459,((((blue_f2[&index=4]:5.767342,(blue_f1[&index=3]:6.631876,(red_f1[&index=1]:0.333260,red_f2[&index=2]:0.084691)[&index=15]:0.467074)[&index=16]:0.150810)[&index=17]:6.010864,no_tail_l3[&index=5]:4.962080)[&index=18]:0.457535,no_tail_l2[&index=6]:0.350181)[&index=19]:4.135685,no_tail_l1[&index=7]:1.834007)[&index=20]:9.307458)[&index=26];
117300	-196.809	-107.717	-89.0922	(ano_tail_r1[&index=8]:3.651255,((no_tail_r3[&index=10]:0.350038,(blue1[&index=11]:3.295621,(blue2[&index=12]:9.497996,(red1[&index=13]:8.759416,red2[&index=14]:1.634511)[&index=21]:1.005669)[&index=22]:12.372472)[&index=23]:37.764842)[&index=24]:0.024655,no_tail_r2[&index=9]:4.171028)[&index=25]:11.477980,((no_tail_l2[&index=6]:0.975284,(no_tail_l3[&index=5]:1.327672,(red_f1[&index=1]:0.917411,(red_f2[&index=2]:1.443375,(blue_f1[&index=3]:0.158455,blue_f2[&index=4]:0.271626)[&index=16]:5.122964)[&index=15]:4.181038)[&index=17]:1.024340)[&index=18]:0.615491)[&index=19]:2.295238,no_tail_l1[&index=7]:4.729004)[&index=20]:10.492794)[&index=26];
117400	-193.513	-104.265	-89.2486	(ano_tail_r1[&index=8]:1.535224,((no_tail_l2[&index=6]:1.319710,(no_tail_l3[&index=5]:0.127894,((red_f2[&index=2]:1.190903,(red_f1[&index=1]:6.847550,blue_f2[&index=4]:12.017735)[&index=15]:11.137088)[&index=16]:2.226512,blue_f1[&index=3]:0.644795)[&index=17]:24.791101)[&index=18]:2.173164)[&index=19]:4.902347,no_tail_l1[&index=7]:2.839281)[&index=20]:8.391791,((no_tail_r3[&index=10]:7.879722,(blue1[&index=11]:16.204219,((red2[&index=14]:0.006947,red1[&index=13]:0.025714)[&index=21]:1.634899,blue2[&index=12]:1.210054)[&index=22]:5.302180)[&index=23]:1.299073)[&index=24]:5.173917,no_tail_r2[&index=9]:9.311035)[&index=25]:0.148932)[&index=26];
117500	-191.338	-109.786	-81.5519	(((no_tail_l2[&index=6]:0.129431,(no_tail_l3[&index=5]:0.442028,(red_f2[&index=2]:0.617049,(blue_f1[&index=3]:0.725108,(red_f1[&index=1]:0.922780,blue_f2[&index=4]:1.831235)[&index=15]:2.749615)[&index=16]:0.092014)[&index=17]:4.315053)[&index=18]:0.295580)[&index=19]:1.513261,no_tail_l1[&index=7]:6.733466)[&index=20]:7.660146,ano_tail_r1[&index=8]:3.022124,(no_tail_r2[&index=9]:2.384495,(no_tail_r3[&index=10]:8.656926,((blue2[&index=12]:1.614056,(red2[&index=14]:1.690127,red1[&index=13]:0.524986)[&index=21]:13.726123)[&index=22]:3.399773,blue1[&index=11]:0.838308)[&index=23]:10.673002)[&index=24]:6.880109)[&index=25]:8.421616)[&index=26];
117600	-192.401	-106.369	-86.0315	(((no_tail_r3[&index=10]:13.065707,((blue2[&index=12]:3.768875,(red1[&index=13]:0.046148,red2[&index=14]:0.593913)[&index=21]:6.340888)[&index=22]:8.527450,blue1[&index=11]:6.126544)[&index=23]:4.870900)[&index=24]:2.200743,no_tail_r2[&index=9]:13.423413)[&index=25]:4.854980,(no_tail_l1[&index=7]:0.574532,((((blue_f1[&index=3]:0.190354,red_f2[&index=2]:0.331877)[&index=16]:12.626761,(red_f1[&index=1]:0.511472,blue_f2[&index=4]:2.563893)[&index=15]:5.051659)[&index=17]:0.361836,no_tail_l3[&index=5]:1.515558)[&index=18]:2.547187,no_tail_l2[&index=6]:0.646280)[&index=19]:3.564056)[&index=20]:1.899458,ano_tail_r1[&index=8]:16.051827)[&index=26];
117700	-195.934	-107.617	-88.3173	(ano_tail_r1[&index=8]:1.286578,(no_tail_l1[&index=7]:11.564647,(no_tail_l2[&index=6]:3.023770,(no_tail_l3[&index=5]:15.275162,(blue_f2[&index=4]:6.342856,(blue_f1[&index=3]:11.986750,(red_f2[&index=2]:5.296993,red_f1[&index=1]:9.319371)[&index=15]:3.012929)[&index=16]:1.615302)[&index=17]:3.323691)[&index=18]:10.084284)[&index=19]:11.410179)[&index=20]:6.793902,(no_tail_r2[&index=9]:5.950648,(((blue2[&index=12]:0.116982,(red1[&index=13]:0.170158,red2[&index=14]:0.305828)[&index=21]:1.475403)[&index=22]:1.831121,blue1[&index=11]:0.560230)[&index=23]:2.153557,no_tail_r3[&index=10]:1.186609)[&index=24]:5.858217)[&index=25]:3.740427)[&index=26];
117800	-179.771	-100.98	-78.7909	(ano_tail_r1[&index=8]:3.185463,(no_tail_r2[&index=9]:0.550233,(no_tail_r3[&index=10]:3.449030,(((red2[&index=14]:0.231061,red1[&index=13]:0.061895)[&index=21]:0.579574,blue2[&index=12]:0.951754)[&index=22]:5.974293,blue1[&index=11]:14.943507)[&index=23]:9.631295)[&index=24]:2.124472)[&index=25]:0.343907,(no_tail_l1[&index=7]:0.587085,((no_tail_l3[&index=5]:4.052319,((red_f2[&index=2]:1.546943,(blue_f1[&index=3]:0.077923,blue_f2[&index=4]:0.244505)[&index=17]:1.197442)[&index=15]:0.359877,red_f1[&index=1]:5.722344)[&index=16]:0.092698)[&index=18]:10.254182,no_tail_l2[&index=6]:2.540550)[&index=19]:6.231792)[&index=20]:1.119365)[&index=26];
117900	-188.729	-107.256	-81.4727	(ano_tail_r1[&index=8]:0.184475,(no_tail_r2[&index=9]:3.255833,((blue1[&index=11]:9.408491,((red2[&index=14]:4.878679,red1[&index=13]:4.201812)[&index=21]:1.354574,blue2[&index=12]:8.292289)[&index=22]:0.048548)[&index=23]:0.871407,no_tail_r3[&index=10]:1.670659)[&index=24]:0.627048)[&index=25]:2.339713,(((no_tail_l3[&index=5]:4.427940,((blue_f1[&index=3]:0.348026,blue_f2[&index=4]:0.014233)[&index=17]:2.205173,(red_f2[&index=2]:2.890215,red_f1[&index=1]:2.520396)[&index=16]:10.541795)[&index=15]:1.680978)[&index=18]:6.080655,no_tail_l2[&index=6]:3.188324)[&index=19]:5.974884,no_tail_l1[&index=7]:7.921914)[&index=20]:4.534595)[&index=26];
118000	-172.532	-97.2027	-75.3291	(ano_tail_r1[&index=8]:5.703782,(((blue1[&index=11]:4.274489,((red2[&index=14]:0.071345,red1[&index=13]:0.063384)[&index=21]:5.751828,blue2[&index=12]:3.028143)[&index=22]:2.079139)[&index=23]:0.803321,no_tail_r3[&index=10]:0.664916)[&index=24]:0.459077,no_tail_r2[&index=9]:0.696147)[&index=25]:1.403533,((no_tail_l2[&index=6]:5.701043,(no_tail_l3[&index=5]:3.791108,(blue_f2[&index=4]:0.635282,((red_f1[&index=1]:0.054170,red_f2[&index=2]:0.063199)[&index=16]:2.971696,blue_f1[&index=3]:0.687989)[&index=17]:0.346916)[&index=15]:4.708489)[&index=18]:6.334347)[&index=19]:3.302881,no_tail_l1[&index=7]:2.298504)[&index=20]:2.849797)[&index=26];
118100	-192.474	-101.612	-90.8621	((((((blue_f2[&index=4]:0.084461,blue_f1[&index=3]:0.154434)[&index=17]:0.357254,(red_f2[&index=2]:5.520176,red_f1[&index=1]:8.341745)[&index=15]:0.063237)[&index=16]:3.080599,no_tail_l3[&index=5]:5.684952)[&index=18]:7.450974,no_tail_l2[&index=6]:3.719158)[&index=19]:0.695109,no_tail_l1[&index=7]:0.230721)[&index=20]:0.321165,ano_tail_r1[&index=8]:2.676641,(no_tail_r2[&index=9]:4.310415,(no_tail_r3[&index=10]:0.067772,(((red2[&index=14]:0.242682,red1[&index=13]:0.173642)[&index=21]:14.320575,blue2[&index=12]:7.424231)[&index=22]:6.254834,blue1[&index=11]:0.289305)[&index=23]:38.528775)[&index=24]:25.980486)[&index=25]:0.436037)[&index=26];
118200	-188.851	-100.505	-88.3458	(ano_tail_r1[&index=8]:1.780789,(((no_tail_l3[&index=5]:4.597621,((blue_f1[&index=3]:0.005585,blue_f2[&index=4]:0.001133)[&index=17]:7.514375,(red_f2[&index=2]:0.065451,red_f1[&index=1]:0.534962)[&index=16]:5.996001)[&index=15]:2.625799)[&index=18]:10.205376,no_tail_l2[&index=6]:2.604066)[&index=19]:5.882925,no_tail_l1[&index=7]:0.305118)[&index=20]:1.516165,(no_tail_r2[&index=9]:5.834534,(no_tail_r3[&index=10]:4.361702,(blue1[&index=11]:1.690729,(blue2[&index=12]:25.106758,(red2[&index=14]:5.852716,red1[&index=13]:2.630691)[&index=21]:4.262816)[&index=22]:10.068645)[&index=23]:15.559380)[&index=24]:1.687725)[&index=25]:3.137113)[&index=26];
118300	-195.158	-107.433	-87.7252	(((((red_f2[&index=2]:1.014252,((blue_f1[&index=3]:0.289982,blue_f2[&index=4]:0.099265)[&index=17]:6.272511,red_f1[&index=1]:2.627900)[&index=16]:1.126764)[&index=15]:6.894954,no_tail_l3[&index=5]:11.651205)[&index=18]:1.416463,no_tail_l2[&index=6]:3.898870)[&index=19]:0.259188,no_tail_l1[&index=7]:7.507707)[&index=20]:0.624710,(no_tail_r2[&index=9]:0.398803,((blue1[&index=11]:11.726625,(blue2[&index=12]:0.929552,(red1[&index=13]:3.637120,red2[&index=14]:1.946962)[&index=21]:6.099355)[&index=22]:1.775859)[&index=23]:0.080602,no_tail_r3[&index=10]:18.546173)[&index=24]:27.977870)[&index=25]:2.315995,ano_tail_r1[&index=8]:1.606193)[&index=26];
118400	-203.542	-112.199	-91.3421	((((((red2[&index=14]:3.829911,red1[&index=13]:2.938321)[&index=21]:2.564175,blue2[&index=12]:5.101429)[&index=22]:3.758666,blue1[&index=11]:2.014591)[&index=23]:1.638633,no_tail_r3[&index=10]:6.466120)[&index=24]:3.151042,no_tail_r2[&index=9]:1.082302)[&index=25]:1.705223,ano_tail_r1[&index=8]:0.022709,((no_tail_l2[&index=6]:5.752704,(no_tail_l3[&index=5]:1.325783,((red_f1[&index=1]:5.308454,(red_f2[&index=2]:15.584046,blue_f1[&index=3]:12.990350)[&index=16]:6.117602)[&index=17]:1.053013,blue_f2[&index=4]:2.699047)[&index=15]:8.108415)[&index=18]:21.046694)[&index=19]:2.643954,no_tail_l1[&index=7]:9.857254)[&index=20]:12.049137)[&index=26];
118500	-191.295	-106.604	-84.6907	((((((blue_f2[&index=4]:0.028219,blue_f1[&index=3]:0.267807)[&index=16]:5.023466,(red_f1[&index=1]:0.393129,red_f2[&index=2]:2.226629)[&index=15]:9.051943)[&index=17]:0.008976,no_tail_l3[&index=5]:3.743520)[&index=18]:0.667900,no_tail_l2[&index=6]:12.556999)[&index=19]:1.604906,no_tail_l1[&index=7]:16.894555)[&index=20]:1.510301,ano_tail_r1[&index=8]:0.391670,(no_tail_r2[&index=9]:2.552070,((blue1[&index=11]:3.290116,((red1[&index=13]:2.594216,red2[&index=14]:15.826161)[&index=21]:9.496860,blue2[&index=12]:3.193349)[&index=22]:0.571474)[&index=23]:0.622776,no_tail_r3[&index=10]:0.074049)[&index=24]:8.079718)[&index=25]:4.881842)[&index=26];
118600	-188.969	-101.586	-87.3828	((((no_tail_l3[&index=5]:6.843328,(blue_f1[&index=3]:1.792147,(red_f2[&index=2]:2.165560,(red_f1[&index=1]:5.704827,blue_f2[&index=4]:2.273721)[&index=15]:4.888367)[&index=16]:15.477434)[&index=17]:8.853543)[&index=18]:4.988073,no_tail_l2[&index=6]:0.816131)[&index=19]:1.591016,no_tail_l1[&index=7]:1.067906)[&index=20]:3.696802,((no_tail_r3[&index=10]:21.358324,((blue2[&index=12]:0.052068,(red1[&index=13]:0.004460,red2[&index=14]:0.107632)[&index=21]:0.356893)[&index=22]:0.719215,blue1[&index=11]:0.330635)[&index=23]:11.393088)[&index=24]:9.757391,no_tail_r2[&index=9]:11.891251)[&index=25]:1.857992,ano_tail_r1[&index=8]:1.025387)[&index=26];
118700	-186.884	-101.222	-85.6622	((no_tail_r2[&index=9]:1.204900,(no_tail_r3[&index=10]:0.368815,(blue1[&index=11]:3.420246,(blue2[&index=12]:1.226406,(red1[&index=13]:0.870517,red2[&index=14]:4.815470)[&index=21]:13.113087)[&index=22]:11.597292)[&index=23]:5.061908)[&index=24]:7.117992)[&index=25]:0.518813,((no_tail_l2[&index=6]:5.871199,(((blue_f1[&index=3]:0.113336,blue_f2[&index=4]:0.051548)[&index=17]:6.946061,(red_f2[&index=2]:0.286271,red_f1[&index=1]:0.161920)[&index=15]:25.875035)[&index=16]:2.310315,no_tail_l3[&index=5]:3.815268)[&index=18]:2.889041)[&index=19]:1.585757,no_tail_l1[&index=7]:5.699846)[&index=20]:0.967266,ano_tail_r1[&index=8]:4.521651)[&index=26];
118800	-175.968	-93.5707	-82.3969	(((no_tail_r3[&index=10]:15.162511,(blue1[&index=11]:5.903140,(blue2[&index=12]:0.944651,(red2[&index=14]:0.120342,red1[&index=13]:0.003375)[&index=21]:5.543209)[&index=22]:13.907348)[&index=23]:6.041215)[&index=24]:2.013651,no_tail_r2[&index=9]:2.165184)[&index=25]:4.702789,ano_tail_r1[&index=8]:2.531293,(no_tail_l1[&index=7]:0.773675,((((blue_f1[&index=3]:0.071520,(red_f2[&index=2]:0.275411,blue_f2[&index=4]:0.169280)[&index=17]:0.133802)[&index=15]:0.045212,red_f1[&index=1]:0.326319)[&index=16]:1.385937,no_tail_l3[&index=5]:7.862064)[&index=18]:10.475181,no_tail_l2[&index=6]:3.658613)[&index=19]:1.486046)[&index=20]:8.381481)[&index=26];
118900	-188.592	-102.142	-86.4496	(ano_tail_r1[&index=8]:7.198036,(((((red_f2[&index=2]:15.976035,(blue_f2[&index=4]:0.181721,blue_f1[&index=3]:0.069370)[&index=15]:3.201799)[&index=17]:10.580010,red_f1[&index=1]:4.173296)[&index=16]:0.985307,no_tail_l3[&index=5]:2.568407)[&index=18]:3.511562,no_tail_l2[&index=6]:6.041307)[&index=19]:3.402428,no_tail_l1[&index=7]:3.172706)[&index=20]:4.146541,(no_tail_r2[&index=9]:3.964173,((blue1[&index=11]:9.145058,(blue2[&index=12]:3.938362,(red2[&index=14]:0.005214,red1[&index=13]:0.465876)[&index=21]:2.771870)[&index=22]:7.306048)[&index=23]:10.984965,no_tail_r3[&index=10]:3.852794)[&index=24]:1.582501)[&index=25]:5.121638)[&index=26];
119000	-180.245	-99.9202	-80.3246	(ano_tail_r1[&index=8]:5.285458,(no_tail_l1[&index=7]:2.236808,((no_tail_l3[&index=5]:4.507587,((red_f2[&index=2]:0.137445,red_f1[&index=1]:0.013326)[&index=15]:1.030096,(blue_f1[&index=3]:0.257024,blue_f2[&index=4]:0.037527)[&index=17]:1.845489)[&index=16]:2.106936)[&index=18]:0.872770,no_tail_l2[&index=6]:0.608361)[&index=19]:4.599285)[&index=20]:7.078051,((no_tail_r3[&index=10]:4.342281,((blue2[&index=12]:4.215068,(red1[&index=13]:0.296861,red2[&index=14]:3.615753)[&index=21]:4.334048)[&index=22]:7.308194,blue1[&index=11]:8.955832)[&index=23]:9.133939)[&index=24]:3.530956,no_tail_r2[&index=9]:3.007581)[&index=25]:4.365495)[&index=26];
119100	-199.143	-110.2	-88.9428	(((no_tail_l2[&index=6]:8.528662,((blue_f2[&index=4]:10.780725,(red_f1[&index=1]:1.605520,(blue_f1[&index=3]:2.994616,red_f2[&index=2]:5.822473)[&index=16]:9.706216)[&index=17]:4.317173)[&index=15]:1.866107,no_tail_l3[&index=5]:2.038580)[&index=18]:3.610746)[&index=19]:4.187034,no_tail_l1[&index=7]:7.936777)[&index=20]:2.542209,((no_tail_r3[&index=10]:0.081056,(blue1[&index=11]:3.279239,(blue2[&index=12]:8.771566,(red1[&index=13]:11.751249,red2[&index=14]:0.319738)[&index=21]:1.939293)[&index=22]:2.523216)[&index=23]:0.287708)[&index=24]:0.192041,no_tail_r2[&index=9]:0.422999)[&index=25]:24.085380,ano_tail_r1[&index=8]:7.222653)[&index=26];
119200	-173.484	-92.3573	-81.127	(ano_tail_r1[&index=8]:2.224613,((no_tail_l2[&index=6]:3.375649,(((red_f2[&index=2]:0.125434,red_f1[&index=1]:0.009243)[&index=17]:7.589055,(blue_f2[&index=4]:0.094113,blue_f1[&index=3]:0.226718)[&index=15]:0.180967)[&index=16]:3.640302,no_tail_l3[&index=5]:6.466290)[&index=18]:1.292874)[&index=19]:11.922813,no_tail_l1[&index=7]:1.418397)[&index=20]:2.944644,(no_tail_r2[&index=9]:0.727764,(no_tail_r3[&index=10]:4.213966,((blue2[&index=12]:12.194650,(red1[&index=13]:0.032061,red2[&index=14]:0.028468)[&index=21]:6.017791)[&index=22]:0.776060,blue1[&index=11]:1.503591)[&index=23]:3.303966)[&index=24]:0.330756)[&index=25]:17.093595)[&index=26];
119300	-184.754	-97.7774	-86.9763	(ano_tail_r1[&index=8]:3.684554,((((blue2[&index=12]:4.813345,(red1[&index=13]:0.075208,red2[&index=14]:0.012529)[&index=21]:0.142651)[&index=22]:11.849153,blue1[&index=11]:2.926039)[&index=23]:8.533085,no_tail_r3[&index=10]:23.019887)[&index=24]:3.543314,no_tail_r2[&index=9]:2.468399)[&index=25]:10.700779,(no_tail_l1[&index=7]:6.656879,(no_tail_l2[&index=6]:7.109605,(((blue_f2[&index=4]:11.387724,(red_f1[&index=1]:0.019952,red_f2[&index=2]:0.116381)[&index=17]:1.092709)[&index=15]:3.905704,blue_f1[&index=3]:0.562916)[&index=16]:0.430295,no_tail_l3[&index=5]:0.379046)[&index=18]:1.058479)[&index=19]:1.131383)[&index=20]:11.360715)[&index=26];
119400	-189.231	-105.098	-84.133	(ano_tail_r1[&index=8]:0.496895,(no_tail_r2[&index=9]:1.183372,((blue1[&index=11]:0.552967,(blue2[&index=12]:0.946352,(red2[&index=14]:0.025174,red1[&index=13]:0.094087)[&index=21]:1.443204)[&index=22]:2.268660)[&index=23]:5.274996,no_tail_r3[&index=10]:3.326008)[&index=24]:6.980271)[&index=25]:15.183486,(no_tail_l1[&index=7]:0.881187,(no_tail_l2[&index=6]:11.179608,((((blue_f1[&index=3]:16.152802,blue_f2[&index=4]:3.638356)[&index=17]:1.953514,red_f2[&index=2]:2.780382)[&index=16]:3.303004,red_f1[&index=1]:3.531706)[&index=15]:2.112855,no_tail_l3[&index=5]:2.659248)[&index=18]:5.265471)[&index=19]:6.933422)[&index=20]:4.596754)[&index=26];
119500	-193.271	-105.953	-87.318	((no_tail_l1[&index=7]:1.284620,(((red_f2[&index=2]:0.359178,(blue_f1[&index=3]:3.704555,(blue_f2[&index=4]:1.216322,red_f1[&index=1]:4.355753)[&index=17]:9.908731)[&index=16]:7.960706)[&index=15]:2.295716,no_tail_l3[&index=5]:1.004647)[&index=18]:4.184311,no_tail_l2[&index=6]:3.030498)[&index=19]:5.003354)[&index=20]:3.972885,ano_tail_r1[&index=8]:4.522104,(((((red2[&index=14]:0.034189,red1[&index=13]:0.162253)[&index=21]:2.694712,blue2[&index=12]:9.697693)[&index=22]:1.234060,blue1[&index=11]:1.882681)[&index=23]:1.246411,no_tail_r3[&index=10]:27.222004)[&index=24]:2.427499,no_tail_r2[&index=9]:0.208934)[&index=25]:19.075384)[&index=26];
119600	-187.7	-106.077	-81.6233	((no_tail_r2[&index=9]:0.386114,(no_tail_r3[&index=10]:1.104902,((blue2[&index=12]:2.764266,(red1[&index=13]:0.250087,red2[&index=14]:0.023391)[&index=21]:4.405272)[&index=22]:4.662442,blue1[&index=11]:0.111548)[&index=23]:2.757115)[&index=24]:0.052219)[&index=25]:6.455767,ano_tail_r1[&index=8]:8.498834,(no_tail_l1[&index=7]:6.110328,((no_tail_l3[&index=5]:5.878081,((blue_f2[&index=4]:1.886081,(red_f1[&index=1]:5.916963,blue_f1[&index=3]:5.634832)[&index=16]:6.424068)[&index=15]:5.723543,red_f2[&index=2]:4.288382)[&index=17]:0.945241)[&index=18]:2.507660,no_tail_l2[&index=6]:2.462108)[&index=19]:1.018283)[&index=20]:9.947984)[&index=26];
119700	-176.962	-99.7806	-77.1813	(ano_tail_r1[&index=8]:3.976650,((no_tail_r3[&index=10]:2.252322,((blue2[&index=12]:0.474166,(red2[&index=14]:0.158147,red1[&index=13]:0.163802)[&index=21]:9.617679)[&index=22]:4.807247,blue1[&index=11]:0.266776)[&index=23]:0.845003)[&index=24]:2.749139,no_tail_r2[&index=9]:0.622327)[&index=25]:5.835248,(no_tail_l1[&index=7]:5.903906,((no_tail_l3[&index=5]:0.011435,((red_f1[&index=1]:0.013462,red_f2[&index=2]:0.091260)[&index=16]:5.174449,(blue_f2[&index=4]:1.260161,blue_f1[&index=3]:6.605705)[&index=17]:2.469193)[&index=15]:1.643889)[&index=18]:1.752663,no_tail_l2[&index=6]:5.773631)[&index=19]:4.830422)[&index=20]:0.706938)[&index=26];
119800	-193.008	-104.545	-88.4629	(((no_tail_l2[&index=6]:10.661454,((blue_f2[&index=4]:1.932720,(blue_f1[&index=3]:0.835861,(red_f2[&index=2]:0.919380,red_f1[&index=1]:0.147164)[&index=15]:8.145965)[&index=17]:0.185896)[&index=16]:1.352343,no_tail_l3[&index=5]:2.824857)[&index=18]:16.277547)[&index=19]:9.830412,no_tail_l1[&index=7]:1.312119)[&index=20]:4.880435,ano_tail_r1[&index=8]:0.548080,(no_tail_r2[&index=9]:22.463434,(no_tail_r3[&index=10]:1.313832,(((red1[&index=13]:0.153203,red2[&index=14]:0.100639)[&index=21]:11.736477,blue2[&index=12]:19.346235)[&index=22]:3.890587,blue1[&index=11]:2.901315)[&index=23]:1.379271)[&index=24]:0.400225)[&index=25]:0.873958)[&index=26];
119900	-194.044	-104.853	-89.1904	((((no_tail_l3[&index=5]:2.066907,(red_f1[&index=1]:4.646588,(red_f2[&index=2]:10.549490,(blue_f1[&index=3]:3.212070,blue_f2[&index=4]:8.871362)[&index=17]:6.510675)[&index=15]:8.035832)[&index=16]:16.245157)[&index=18]:0.190627,no_tail_l2[&index=6]:0.211531)[&index=19]:1.045374,no_tail_l1[&index=7]:7.796656)[&index=20]:0.223769,ano_tail_r1[&index=8]:9.229001,((no_tail_r3[&index=10]:3.978813,(((red2[&index=14]:0.059889,red1[&index=13]:0.037596)[&index=21]:4.358664,blue2[&index=12]:0.567093)[&index=22]:9.073477,blue1[&index=11]:4.386903)[&index=23]:2.381549)[&index=24]:3.370061,no_tail_r2[&index=9]:8.587407)[&index=25]:12.414656)[&index=26];
120000	-186.714	-103.299	-83.4151	(((no_tail_l2[&index=6]:1.848540,(((red_f1[&index=1]:0.122865,(blue_f2[&index=4]:0.262653,blue_f1[&index=3]:0.100750)[&index=15]:0.045942)[&index=16]:15.150787,red_f2[&index=2]:3.648079)[&index=17]:4.848205,no_tail_l3[&index=5]:3.570740)[&index=18]:1.542751)[&index=19]:6.089598,no_tail_l1[&index=7]:1.058523)[&index=20]:6.056756,ano_tail_r1[&index=8]:13.128008,(no_tail_r2[&index=9]:0.989954,(no_tail_r3[&index=10]:4.086011,(((red2[&index=14]:0.606409,red1[&index=13]:7.122977)[&index=21]:2.851250,blue2[&index=12]:5.130418)[&index=22]:1.342463,blue1[&index=11]:6.619094)[&index=23]:8.796792)[&index=24]:2.831289)[&index=25]:1.323648)[&index=26];
120100	-191.282	-104.936	-86.346	((((((blue_f1[&index=3]:10.926367,(red_f1[&index=1]:0.069427,red_f2[&index=2]:0.027260)[&index=16]:6.331253)[&index=15]:2.023142,blue_f2[&index=4]:2.046224)[&index=17]:3.690853,no_tail_l3[&index=5]:4.416564)[&index=18]:2.212341,no_tail_l2[&index=6]:4.380066)[&index=19]:4.364118,no_tail_l1[&index=7]:0.454541)[&index=20]:2.744633,((no_tail_r3[&index=10]:1.094343,((blue2[&index=12]:6.912040,(red2[&index=14]:16.957068,red1[&index=13]:0.623575)[&index=21]:4.414879)[&index=22]:1.430716,blue1[&index=11]:9.712038)[&index=23]:11.994001)[&index=24]:0.587797,no_tail_r2[&index=9]:1.598062)[&index=25]:5.775043,ano_tail_r1[&index=8]:9.042849)[&index=26];
120200	-190.711	-104.523	-86.1881	((no_tail_l1[&index=7]:5.469602,((no_tail_l3[&index=5]:5.126336,(blue_f1[&index=3]:9.833747,(blue_f2[&index=4]:0.524643,(red_f2[&index=2]:4.174077,red_f1[&index=1]:1.060391)[&index=16]:2.088779)[&index=15]:4.539074)[&index=17]:2.035358)[&index=18]:16.417868,no_tail_l2[&index=6]:8.148398)[&index=19]:4.386905)[&index=20]:16.174234,ano_tail_r1[&index=8]:3.790909,((((blue2[&index=12]:8.012491,(red2[&index=14]:0.004269,red1[&index=13]:0.049842)[&index=21]:3.018415)[&index=22]:5.044673,blue1[&index=11]:1.635750)[&index=23]:0.475437,no_tail_r3[&index=10]:0.901144)[&index=24]:0.266354,no_tail_r2[&index=9]:2.076484)[&index=25]:7.784148)[&index=26];
120300	-193.238	-106.013	-87.2245	(((((blue2[&index=12]:6.378662,(red1[&index=13]:0.202075,red2[&index=14]:0.003908)[&index=21]:8.176711)[&index=22]:0.333204,blue1[&index=11]:6.560765)[&index=23]:2.081223,no_tail_r3[&index=10]:1.512166)[&index=24]:1.531702,no_tail_r2[&index=9]:3.949884)[&index=25]:7.654886,ano_tail_r1[&index=8]:3.705091,(no_tail_l1[&index=7]:1.551687,(no_tail_l2[&index=6]:6.706358,(((blue_f2[&index=4]:4.358682,(red_f1[&index=1]:0.464422,red_f2[&index=2]:16.130064)[&index=17]:6.035069)[&index=16]:4.132303,blue_f1[&index=3]:16.687196)[&index=15]:2.482261,no_tail_l3[&index=5]:4.529272)[&index=18]:1.187978)[&index=19]:1.074718)[&index=20]:10.791118)[&index=26];
120400	-198.08	-112.114	-85.9661	((no_tail_l1[&index=7]:0.938874,(no_tail_l2[&index=6]:5.734185,((red_f2[&index=2]:2.458349,(red_f1[&index=1]:2.042959,(blue_f1[&index=3]:10.213058,blue_f2[&index=4]:0.209465)[&index=17]:0.150753)[&index=16]:0.406548)[&index=15]:6.202211,no_tail_l3[&index=5]:0.510685)[&index=18]:7.793936)[&index=19]:12.920069)[&index=20]:1.126980,ano_tail_r1[&index=8]:0.802877,(no_tail_r2[&index=9]:12.730245,(((blue2[&index=12]:3.097446,(red1[&index=13]:5.533968,red2[&index=14]:0.492038)[&index=21]:7.058103)[&index=22]:6.540263,blue1[&index=11]:1.615967)[&index=23]:11.208840,no_tail_r3[&index=10]:1.138940)[&index=24]:9.025057)[&index=25]:1.977507)[&index=26];
120500	-185.479	-110.795	-74.6844	((no_tail_r2[&index=9]:0.916495,(no_tail_r3[&index=10]:2.989767,(blue1[&index=11]:0.852861,((red2[&index=14]:1.531101,red1[&index=13]:2.209985)[&index=21]:0.440617,blue2[&index=12]:2.628751)[&index=22]:0.497773)[&index=23]:1.630201)[&index=24]:4.341692)[&index=25]:4.810845,ano_tail_r1[&index=8]:0.438430,(no_tail_l1[&index=7]:4.190626,(no_tail_l2[&index=6]:2.662829,(no_tail_l3[&index=5]:0.168844,((blue_f2[&index=4]:7.907063,red_f2[&index=2]:0.240898)[&index=16]:1.092000,(blue_f1[&index=3]:0.906176,red_f1[&index=1]:0.280625)[&index=17]:0.299053)[&index=15]:12.038811)[&index=18]:0.771340)[&index=19]:1.025782)[&index=20]:0.648668)[&index=26];
120600	-172.213	-97.5133	-74.6994	((((no_tail_l3[&index=5]:0.818944,(blue_f1[&index=3]:4.880602,(red_f1[&index=1]:0.069662,(blue_f2[&index=4]:0.233825,red_f2[&index=2]:0.198052)[&index=16]:0.029177)[&index=17]:0.962076)[&index=15]:5.657681)[&index=18]:0.786949,no_tail_l2[&index=6]:0.248349)[&index=19]:0.436627,no_tail_l1[&index=7]:1.647247)[&index=20]:6.015870,ano_tail_r1[&index=8]:3.874041,(no_tail_r2[&index=9]:3.388408,((((red2[&index=14]:0.419177,red1[&index=13]:0.018898)[&index=21]:11.146806,blue2[&index=12]:1.017164)[&index=22]:0.273995,blue1[&index=11]:0.496023)[&index=23]:1.689660,no_tail_r3[&index=10]:1.631282)[&index=24]:6.799399)[&index=25]:2.856034)[&index=26];
120700	-183.492	-97.796	-85.6956	((no_tail_r2[&index=9]:2.519788,(no_tail_r3[&index=10]:2.090471,(blue1[&index=11]:2.204644,((red1[&index=13]:0.141354,red2[&index=14]:0.116039)[&index=21]:1.630496,blue2[&index=12]:1.312285)[&index=22]:15.632611)[&index=23]:9.588580)[&index=24]:0.946820)[&index=25]:0.507411,(((no_tail_l3[&index=5]:6.061280,(blue_f2[&index=4]:19.812971,((red_f1[&index=1]:0.164180,blue_f1[&index=3]:0.396316)[&index=15]:0.025782,red_f2[&index=2]:0.106793)[&index=16]:9.134632)[&index=17]:5.609652)[&index=18]:14.237146,no_tail_l2[&index=6]:9.057442)[&index=19]:5.696692,no_tail_l1[&index=7]:0.217789)[&index=20]:3.162732,ano_tail_r1[&index=8]:0.203171)[&index=26];
120800	-170.567	-94.0467	-76.5208	(ano_tail_r1[&index=8]:0.578684,((no_tail_l2[&index=6]:4.423990,(((blue_f2[&index=4]:0.065731,blue_f1[&index=3]:0.029072)[&index=17]:0.153515,(red_f2[&index=2]:0.006799,red_f1[&index=1]:0.068342)[&index=16]:2.368466)[&index=15]:2.816726,no_tail_l3[&index=5]:2.871454)[&index=18]:9.220715)[&index=19]:7.329699,no_tail_l1[&index=7]:4.817833)[&index=20]:1.221840,(no_tail_r2[&index=9]:1.865694,(no_tail_r3[&index=10]:0.331899,(blue1[&index=11]:4.072334,((red2[&index=14]:0.349550,red1[&index=13]:0.302553)[&index=21]:4.449337,blue2[&index=12]:3.455927)[&index=22]:5.118263)[&index=23]:4.736809)[&index=24]:0.591749)[&index=25]:3.455837)[&index=26];
120900	-189.7	-105.5	-84.2008	(ano_tail_r1[&index=8]:3.523785,((no_tail_r3[&index=10]:2.944873,(blue1[&index=11]:10.153693,(blue2[&index=12]:2.625113,(red1[&index=13]:0.136592,red2[&index=14]:0.013220)[&index=21]:2.646995)[&index=22]:6.261155)[&index=23]:0.008959)[&index=24]:0.862363,no_tail_r2[&index=9]:7.368666)[&index=25]:9.975466,(((no_tail_l3[&index=5]:5.158587,(blue_f2[&index=4]:4.525542,(red_f1[&index=1]:0.616715,(blue_f1[&index=3]:3.050941,red_f2[&index=2]:11.682788)[&index=17]:2.680348)[&index=16]:0.771636)[&index=15]:5.115523)[&index=18]:4.932715,no_tail_l2[&index=6]:9.086611)[&index=19]:4.864049,no_tail_l1[&index=7]:3.617194)[&index=20]:0.479315)[&index=26];
121000	-194.64	-112.267	-82.3732	(((no_tail_r3[&index=10]:3.588390,((blue2[&index=12]:2.019085,(red1[&index=13]:2.333471,red2[&index=14]:5.521761)[&index=21]:0.742299)[&index=22]:9.950573,blue1[&index=11]:7.366925)[&index=23]:2.416203)[&index=24]:1.667373,no_tail_r2[&index=9]:3.190743)[&index=25]:0.471318,ano_tail_r1[&index=8]:3.964558,(((no_tail_l3[&index=5]:6.374914,((red_f1[&index=1]:3.675793,(blue_f1[&index=3]:0.942273,red_f2[&index=2]:2.204288)[&index=15]:7.753156)[&index=16]:6.293040,blue_f2[&index=4]:0.956354)[&index=17]:12.634197)[&index=18]:0.072809,no_tail_l2[&index=6]:5.403090)[&index=19]:1.138434,no_tail_l1[&index=7]:0.290253)[&index=20]:2.993523)[&index=26];
121100	-181.316	-107.988	-73.3282	(ano_tail_r1[&index=8]:0.413503,(no_tail_l1[&index=7]:0.603476,(no_tail_l2[&index=6]:0.507632,(no_tail_l3[&index=5]:0.599985,(red_f2[&index=2]:1.288490,((blue_f1[&index=3]:0.332640,blue_f2[&index=4]:0.337040)[&index=16]:3.695646,red_f1[&index=1]:1.104268)[&index=15]:1.338134)[&index=17]:2.779842)[&index=18]:0.285550)[&index=19]:3.109676)[&index=20]:0.694592,((no_tail_r3[&index=10]:6.397083,(blue1[&index=11]:0.594037,(blue2[&index=12]:2.714809,(red2[&index=14]:7.995424,red1[&index=13]:3.690384)[&index=21]:0.085244)[&index=22]:0.657273)[&index=23]:0.666428)[&index=24]:1.936914,no_tail_r2[&index=9]:1.128231)[&index=25]:5.783668)[&index=26];
121200	-190.692	-108.254	-82.4377	((no_tail_r2[&index=9]:3.012610,((((red1[&index=13]:1.896947,red2[&index=14]:2.470149)[&index=21]:7.300036,blue2[&index=12]:5.650061)[&index=22]:0.597421,blue1[&index=11]:3.013076)[&index=23]:9.683370,no_tail_r3[&index=10]:3.047444)[&index=24]:0.259873)[&index=25]:7.142975,ano_tail_r1[&index=8]:7.766934,(no_tail_l1[&index=7]:2.165043,(no_tail_l2[&index=6]:3.122678,(((blue_f2[&index=4]:10.066958,(red_f1[&index=1]:0.184314,red_f2[&index=2]:0.328607)[&index=16]:0.154091)[&index=17]:5.153870,blue_f1[&index=3]:5.474622)[&index=15]:9.258390,no_tail_l3[&index=5]:0.544180)[&index=18]:4.016759)[&index=19]:0.996952)[&index=20]:0.980374)[&index=26];
121300	-182.77	-102.492	-80.2775	((((no_tail_l3[&index=5]:2.115264,(blue_f1[&index=3]:2.771240,(red_f1[&index=1]:0.214685,(blue_f2[&index=4]:0.149445,red_f2[&index=2]:0.053102)[&index=17]:0.132568)[&index=16]:7.215822)[&index=15]:3.184678)[&index=18]:0.948652,no_tail_l2[&index=6]:7.875133)[&index=19]:13.134275,no_tail_l1[&index=7]:4.070505)[&index=20]:6.766235,(((blue1[&index=11]:1.431714,(blue2[&index=12]:5.952353,(red1[&index=13]:0.828197,red2[&index=14]:0.613350)[&index=21]:2.966405)[&index=22]:5.365924)[&index=23]:2.495636,no_tail_r3[&index=10]:1.177235)[&index=24]:0.357490,no_tail_r2[&index=9]:8.004953)[&index=25]:0.085514,ano_tail_r1[&index=8]:5.576192)[&index=26];
121400	-193.707	-105.757	-87.9503	(ano_tail_r1[&index=8]:0.731235,((no_tail_r3[&index=10]:0.473105,(blue1[&index=11]:2.463686,(blue2[&index=12]:3.880074,(red2[&index=14]:6.753825,red1[&index=13]:13.669141)[&index=21]:1.864758)[&index=22]:3.505907)[&index=23]:3.373072)[&index=24]:2.523730,no_tail_r2[&index=9]:7.322051)[&index=25]:9.626891,(no_tail_l1[&index=7]:3.504401,(((red_f2[&index=2]:16.580752,((blue_f2[&index=4]:0.064074,blue_f1[&index=3]:0.113509)[&index=15]:7.327837,red_f1[&index=1]:3.830166)[&index=17]:1.615604)[&index=16]:2.140494,no_tail_l3[&index=5]:11.573669)[&index=18]:7.605019,no_tail_l2[&index=6]:1.134325)[&index=19]:8.739387)[&index=20]:1.433823)[&index=26];
121500	-178.987	-94.9807	-84.0068	(((no_tail_l2[&index=6]:1.629382,((((blue_f1[&index=3]:0.031022,blue_f2[&index=4]:0.016449)[&index=16]:13.798003,red_f1[&index=1]:5.318475)[&index=17]:0.049960,red_f2[&index=2]:23.523422)[&index=15]:11.525612,no_tail_l3[&index=5]:3.271888)[&index=18]:1.544410)[&index=19]:2.099492,no_tail_l1[&index=7]:19.510714)[&index=20]:3.382533,((no_tail_r3[&index=10]:1.789078,((blue2[&index=12]:0.387583,(red2[&index=14]:0.143128,red1[&index=13]:0.061822)[&index=21]:0.280142)[&index=22]:1.348894,blue1[&index=11]:0.420379)[&index=23]:9.672909)[&index=24]:1.374234,no_tail_r2[&index=9]:0.216639)[&index=25]:0.328623,ano_tail_r1[&index=8]:0.407978)[&index=26];
121600	-179.701	-99.4183	-80.2825	((no_tail_l1[&index=7]:1.078328,((no_tail_l3[&index=5]:2.657457,((blue_f1[&index=3]:0.097710,red_f2[&index=2]:1.153584)[&index=16]:3.163072,(blue_f2[&index=4]:0.006346,red_f1[&index=1]:0.074144)[&index=15]:7.252859)[&index=17]:13.083713)[&index=18]:9.191229,no_tail_l2[&index=6]:5.231889)[&index=19]:5.988927)[&index=20]:0.798821,ano_tail_r1[&index=8]:0.308187,(no_tail_r2[&index=9]:4.058068,((blue1[&index=11]:6.323768,((red1[&index=13]:0.039654,red2[&index=14]:0.015300)[&index=21]:2.662146,blue2[&index=12]:3.593943)[&index=22]:3.484956)[&index=23]:3.907003,no_tail_r3[&index=10]:2.327494)[&index=24]:0.207772)[&index=25]:6.805137)[&index=26];
121700	-181.145	-95.3619	-85.7826	(((no_tail_l2[&index=6]:26.656221,(no_tail_l3[&index=5]:15.088964,((red_f1[&index=1]:0.017737,red_f2[&index=2]:0.001071)[&index=15]:1.483432,(blue_f2[&index=4]:0.441311,blue_f1[&index=3]:0.046705)[&index=16]:0.713336)[&index=17]:7.099666)[&index=18]:1.922701)[&index=19]:3.599515,no_tail_l1[&index=7]:8.563200)[&index=20]:0.147371,ano_tail_r1[&index=8]:6.634574,(no_tail_r2[&index=9]:9.575198,(no_tail_r3[&index=10]:2.647274,((blue2[&index=12]:1.896781,(red2[&index=14]:0.339617,red1[&index=13]:0.088002)[&index=21]:2.037248)[&index=22]:1.058593,blue1[&index=11]:13.472149)[&index=23]:5.145718)[&index=24]:1.784556)[&index=25]:0.551062)[&index=26];
121800	-192.961	-105.996	-86.9647	((no_tail_r2[&index=9]:0.902834,((blue1[&index=11]:3.668183,((red2[&index=14]:0.149814,red1[&index=13]:0.054509)[&index=21]:0.542617,blue2[&index=12]:3.309298)[&index=22]:0.441160)[&index=23]:3.316516,no_tail_r3[&index=10]:2.672916)[&index=24]:3.964600)[&index=25]:30.252708,ano_tail_r1[&index=8]:2.005952,((no_tail_l2[&index=6]:4.179091,(no_tail_l3[&index=5]:1.051151,(blue_f1[&index=3]:4.537190,(red_f2[&index=2]:5.799593,(blue_f2[&index=4]:23.284725,red_f1[&index=1]:0.581209)[&index=17]:4.720062)[&index=16]:3.118688)[&index=15]:4.304675)[&index=18]:4.267610)[&index=19]:1.712219,no_tail_l1[&index=7]:4.109705)[&index=20]:3.975557)[&index=26];
121900	-201.56	-112.225	-89.3353	(((no_tail_r3[&index=10]:1.412791,(blue1[&index=11]:8.006090,((red2[&index=14]:1.261113,red1[&index=13]:10.917721)[&index=21]:2.017585,blue2[&index=12]:7.200736)[&index=22]:8.169133)[&index=23]:13.225992)[&index=24]:2.659653,no_tail_r2[&index=9]:3.871677)[&index=25]:0.613769,ano_tail_r1[&index=8]:4.325676,(((((blue_f1[&index=3]:0.477660,red_f2[&index=2]:8.126150)[&index=15]:0.077994,(blue_f2[&index=4]:11.346377,red_f1[&index=1]:1.900645)[&index=17]:0.024149)[&index=16]:4.592933,no_tail_l3[&index=5]:5.987924)[&index=18]:4.236657,no_tail_l2[&index=6]:11.985190)[&index=19]:6.991138,no_tail_l1[&index=7]:5.567589)[&index=20]:3.778903)[&index=26];
122000	-189.077	-105.036	-84.0415	((no_tail_l1[&index=7]:6.143337,(no_tail_l2[&index=6]:0.094113,(((red_f2[&index=2]:6.653143,(blue_f1[&index=3]:4.120855,blue_f2[&index=4]:10.511680)[&index=17]:3.674829)[&index=15]:5.427152,red_f1[&index=1]:8.860512)[&index=16]:1.629731,no_tail_l3[&index=5]:2.155413)[&index=18]:4.807645)[&index=19]:3.827473)[&index=20]:0.579501,(no_tail_r2[&index=9]:0.903732,(no_tail_r3[&index=10]:18.487891,(blue1[&index=11]:8.030775,((red2[&index=14]:0.097257,red1[&index=13]:0.023646)[&index=21]:1.585806,blue2[&index=12]:0.406147)[&index=22]:9.644072)[&index=23]:1.410400)[&index=24]:0.934967)[&index=25]:1.182719,ano_tail_r1[&index=8]:1.113544)[&index=26];
122100	-195.99	-108.239	-87.7504	((no_tail_l1[&index=7]:2.079645,(no_tail_l2[&index=6]:1.037058,(no_tail_l3[&index=5]:10.565988,(blue_f1[&index=3]:7.016488,((blue_f2[&index=4]:3.625068,red_f2[&index=2]:0.355982)[&index=15]:0.028664,red_f1[&index=1]:0.122556)[&index=16]:6.039443)[&index=17]:5.429107)[&index=18]:1.742306)[&index=19]:6.603270)[&index=20]:2.557065,ano_tail_r1[&index=8]:24.569637,(no_tail_r2[&index=9]:6.630590,((blue1[&index=11]:1.698268,((red2[&index=14]:5.539797,red1[&index=13]:8.451430)[&index=21]:1.349967,blue2[&index=12]:0.683358)[&index=22]:3.313066)[&index=23]:4.821235,no_tail_r3[&index=10]:1.143426)[&index=24]:7.874984)[&index=25]:7.572653)[&index=26];
122200	-185.963	-101.084	-84.8791	(ano_tail_r1[&index=8]:6.211614,(no_tail_r2[&index=9]:2.883742,(((blue2[&index=12]:2.353751,(red2[&index=14]:18.237316,red1[&index=13]:3.749191)[&index=21]:0.045572)[&index=22]:10.482671,blue1[&index=11]:4.843373)[&index=23]:13.654845,no_tail_r3[&index=10]:0.155350)[&index=24]:2.905134)[&index=25]:0.819562,(no_tail_l1[&index=7]:5.401551,(no_tail_l2[&index=6]:9.228314,(((blue_f1[&index=3]:0.064738,blue_f2[&index=4]:0.132325)[&index=17]:5.341930,(red_f2[&index=2]:0.029678,red_f1[&index=1]:0.354723)[&index=15]:5.482578)[&index=16]:5.512571,no_tail_l3[&index=5]:2.322041)[&index=18]:0.883114)[&index=19]:3.522940)[&index=20]:1.875778)[&index=26];
122300	-192.711	-104.233	-88.4778	(ano_tail_r1[&index=8]:10.769094,((((blue_f1[&index=3]:0.401756,(red_f1[&index=1]:22.089270,(blue_f2[&index=4]:0.193647,red_f2[&index=2]:1.714409)[&index=17]:4.445156)[&index=15]:3.199918)[&index=16]:1.233181,no_tail_l3[&index=5]:14.567305)[&index=18]:1.799490,no_tail_l2[&index=6]:6.693446)[&index=19]:0.378127,no_tail_l1[&index=7]:16.433308)[&index=20]:3.156442,((no_tail_r3[&index=10]:1.477481,(((red1[&index=13]:0.030559,red2[&index=14]:0.012106)[&index=21]:2.147206,blue2[&index=12]:2.337218)[&index=22]:6.439756,blue1[&index=11]:2.959979)[&index=23]:4.471710)[&index=24]:16.003971,no_tail_r2[&index=9]:1.061007)[&index=25]:0.472395)[&index=26];
122400	-192.361	-106.037	-86.3235	(((no_tail_l2[&index=6]:5.330369,(no_tail_l3[&index=5]:3.321372,((blue_f2[&index=4]:22.160968,blue_f1[&index=3]:5.430792)[&index=17]:7.015033,(red_f1[&index=1]:0.411752,red_f2[&index=2]:0.142242)[&index=15]:5.788076)[&index=16]:9.289419)[&index=18]:10.887067)[&index=19]:2.056804,no_tail_l1[&index=7]:11.893781)[&index=20]:8.802024,(no_tail_r2[&index=9]:0.390300,(no_tail_r3[&index=10]:4.050965,(blue1[&index=11]:0.843520,((red2[&index=14]:3.064655,red1[&index=13]:0.123187)[&index=21]:0.039006,blue2[&index=12]:0.075188)[&index=22]:3.978264)[&index=23]:2.224830)[&index=24]:2.180733)[&index=25]:0.917428,ano_tail_r1[&index=8]:3.298543)[&index=26];
122500	-199.725	-105.635	-94.0895	(ano_tail_r1[&index=8]:1.640796,(((no_tail_l3[&index=5]:5.252950,((blue_f2[&index=4]:0.134402,blue_f1[&index=3]:0.029856)[&index=17]:13.248334,(red_f2[&index=2]:0.084470,red_f1[&index=1]:15.666638)[&index=16]:23.305483)[&index=15]:3.450232)[&index=18]:9.290345,no_tail_l2[&index=6]:6.397282)[&index=19]:5.062697,no_tail_l1[&index=7]:0.193565)[&index=20]:10.435034,((((blue2[&index=12]:4.133591,(red2[&index=14]:12.100612,red1[&index=13]:0.511189)[&index=21]:17.642901)[&index=22]:0.901316,blue1[&index=11]:2.549103)[&index=23]:0.772409,no_tail_r3[&index=10]:14.732769)[&index=24]:0.382542,no_tail_r2[&index=9]:3.250474)[&index=25]:1.377652)[&index=26];
122600	-181.248	-98.6676	-82.5799	(((no_tail_l2[&index=6]:4.973635,(((blue_f2[&index=4]:0.040016,blue_f1[&index=3]:0.076873)[&index=17]:1.258419,(red_f1[&index=1]:0.137319,red_f2[&index=2]:0.044540)[&index=16]:13.795203)[&index=15]:4.420904,no_tail_l3[&index=5]:2.078207)[&index=18]:0.136282)[&index=19]:0.110563,no_tail_l1[&index=7]:1.584026)[&index=20]:8.485442,((no_tail_r3[&index=10]:1.791544,(blue1[&index=11]:0.635542,(blue2[&index=12]:5.309615,(red1[&index=13]:2.773303,red2[&index=14]:5.799225)[&index=21]:0.047711)[&index=22]:1.394730)[&index=23]:5.523295)[&index=24]:9.786482,no_tail_r2[&index=9]:8.862293)[&index=25]:0.559399,ano_tail_r1[&index=8]:15.374058)[&index=26];
122700	-188.123	-106.833	-81.2907	((no_tail_r2[&index=9]:1.341594,(no_tail_r3[&index=10]:7.928903,(blue1[&index=11]:5.424945,(blue2[&index=12]:0.838899,(red1[&index=13]:1.004127,red2[&index=14]:0.202811)[&index=21]:1.961147)[&index=22]:9.431492)[&index=23]:7.988014)[&index=24]:1.743290)[&index=25]:0.636524,(no_tail_l1[&index=7]:11.877279,(no_tail_l2[&index=6]:1.068915,((blue_f1[&index=3]:0.860960,((red_f1[&index=1]:0.061399,blue_f2[&index=4]:0.623671)[&index=16]:0.851361,red_f2[&index=2]:0.041994)[&index=15]:3.080101)[&index=17]:2.415550,no_tail_l3[&index=5]:12.147406)[&index=18]:4.942760)[&index=19]:7.615024)[&index=20]:0.464718,ano_tail_r1[&index=8]:3.999372)[&index=26];
122800	-188.636	-108.455	-80.1814	((no_tail_r2[&index=9]:4.932772,((blue1[&index=11]:0.910411,(blue2[&index=12]:1.842618,(red2[&index=14]:1.096177,red1[&index=13]:0.339211)[&index=21]:4.716619)[&index=22]:1.090707)[&index=23]:6.042927,no_tail_r3[&index=10]:6.464577)[&index=24]:0.690243)[&index=25]:10.497802,((((((blue_f2[&index=4]:0.034365,blue_f1[&index=3]:0.824328)[&index=15]:7.571020,red_f2[&index=2]:1.712591)[&index=16]:0.086132,red_f1[&index=1]:0.175069)[&index=17]:0.736415,no_tail_l3[&index=5]:7.498745)[&index=18]:6.615459,no_tail_l2[&index=6]:3.469342)[&index=19]:2.796308,no_tail_l1[&index=7]:2.281329)[&index=20]:7.176833,ano_tail_r1[&index=8]:3.404039)[&index=26];
122900	-206.617	-108.095	-98.5216	(ano_tail_r1[&index=8]:10.140538,(no_tail_l1[&index=7]:21.857737,(no_tail_l2[&index=6]:2.264686,(no_tail_l3[&index=5]:8.773230,((red_f1[&index=1]:0.475706,blue_f1[&index=3]:11.985970)[&index=17]:1.596031,(blue_f2[&index=4]:0.011972,red_f2[&index=2]:0.051549)[&index=15]:3.230041)[&index=16]:0.387017)[&index=18]:4.746891)[&index=19]:6.660133)[&index=20]:3.241009,((no_tail_r3[&index=10]:3.758014,(blue1[&index=11]:25.310058,(blue2[&index=12]:7.880494,(red2[&index=14]:14.428670,red1[&index=13]:15.957572)[&index=21]:0.714993)[&index=22]:3.056877)[&index=23]:6.715029)[&index=24]:5.979142,no_tail_r2[&index=9]:1.792458)[&index=25]:13.690956)[&index=26];
123000	-187.97	-104.479	-83.4912	((no_tail_r2[&index=9]:0.346002,(((blue2[&index=12]:15.572669,(red2[&index=14]:3.825771,red1[&index=13]:2.779331)[&index=21]:1.151740)[&index=22]:10.851988,blue1[&index=11]:0.845612)[&index=23]:2.837837,no_tail_r3[&index=10]:1.879897)[&index=24]:0.346267)[&index=25]:3.342621,((no_tail_l2[&index=6]:2.030467,((red_f1[&index=1]:2.062691,(blue_f2[&index=4]:0.078067,(red_f2[&index=2]:0.461782,blue_f1[&index=3]:0.234623)[&index=17]:0.053591)[&index=15]:0.781509)[&index=16]:6.907568,no_tail_l3[&index=5]:1.021284)[&index=18]:11.260890)[&index=19]:1.743035,no_tail_l1[&index=7]:22.235068)[&index=20]:0.765803,ano_tail_r1[&index=8]:6.139093)[&index=26];
123100	-181.734	-103.704	-78.0297	((((no_tail_l3[&index=5]:0.502065,(red_f2[&index=2]:3.229318,(blue_f1[&index=3]:0.958875,(red_f1[&index=1]:8.207963,blue_f2[&index=4]:1.798406)[&index=15]:0.774142)[&index=17]:5.389546)[&index=16]:9.755185)[&index=18]:1.534619,no_tail_l2[&index=6]:0.017546)[&index=19]:0.149829,no_tail_l1[&index=7]:0.068821)[&index=20]:1.081024,ano_tail_r1[&index=8]:2.515699,((no_tail_r3[&index=10]:4.189225,((blue2[&index=12]:0.539841,(red2[&index=14]:0.135721,red1[&index=13]:0.370633)[&index=21]:1.712009)[&index=22]:1.512342,blue1[&index=11]:0.787552)[&index=23]:22.409773)[&index=24]:1.082361,no_tail_r2[&index=9]:1.205318)[&index=25]:2.319701)[&index=26];
123200	-191.446	-99.509	-91.9374	(ano_tail_r1[&index=8]:1.264701,((no_tail_l2[&index=6]:15.495910,((red_f2[&index=2]:14.652385,((blue_f2[&index=4]:0.254454,red_f1[&index=1]:1.420125)[&index=16]:0.056033,blue_f1[&index=3]:0.055738)[&index=15]:1.396982)[&index=17]:10.223770,no_tail_l3[&index=5]:32.934355)[&index=18]:8.307534)[&index=19]:0.218721,no_tail_l1[&index=7]:9.179163)[&index=20]:2.121960,((((blue2[&index=12]:5.733631,(red1[&index=13]:0.014074,red2[&index=14]:0.081022)[&index=21]:9.521504)[&index=22]:5.336480,blue1[&index=11]:1.605650)[&index=23]:5.826135,no_tail_r3[&index=10]:5.469133)[&index=24]:1.260290,no_tail_r2[&index=9]:5.723859)[&index=25]:3.632616)[&index=26];
123300	-200.006	-112.289	-87.7174	(ano_tail_r1[&index=8]:10.934794,(no_tail_r2[&index=9]:1.412446,((blue1[&index=11]:1.999717,(blue2[&index=12]:1.560937,(red2[&index=14]:5.480709,red1[&index=13]:11.146282)[&index=21]:1.001979)[&index=22]:11.312424)[&index=23]:1.616069,no_tail_r3[&index=10]:3.892411)[&index=24]:2.581727)[&index=25]:12.208277,((no_tail_l2[&index=6]:7.317268,(no_tail_l3[&index=5]:0.102230,(red_f1[&index=1]:1.446901,(blue_f1[&index=3]:5.865544,(red_f2[&index=2]:4.170832,blue_f2[&index=4]:1.663472)[&index=15]:0.360438)[&index=16]:13.303658)[&index=17]:5.312180)[&index=18]:2.286507)[&index=19]:5.419187,no_tail_l1[&index=7]:0.081208)[&index=20]:8.208799)[&index=26];
123400	-188.834	-104.148	-84.6857	((no_tail_l1[&index=7]:1.063156,((((blue_f2[&index=4]:1.826805,blue_f1[&index=3]:3.478890)[&index=16]:17.072767,(red_f1[&index=1]:0.018118,red_f2[&index=2]:0.023241)[&index=17]:1.474407)[&index=15]:1.721620,no_tail_l3[&index=5]:1.817324)[&index=18]:13.743435,no_tail_l2[&index=6]:10.927119)[&index=19]:5.095866)[&index=20]:0.568126,ano_tail_r1[&index=8]:2.393242,((no_tail_r3[&index=10]:0.479021,(blue1[&index=11]:1.408081,((red2[&index=14]:0.463736,red1[&index=13]:15.136864)[&index=21]:0.381348,blue2[&index=12]:2.442719)[&index=22]:3.359704)[&index=23]:3.649388)[&index=24]:16.480454,no_tail_r2[&index=9]:0.468793)[&index=25]:0.033164)[&index=26];
123500	-192.769	-106.59	-86.1794	(ano_tail_r1[&index=8]:2.180139,(no_tail_r2[&index=9]:4.920478,((blue1[&index=11]:9.678917,(blue2[&index=12]:0.870046,(red2[&index=14]:0.594644,red1[&index=13]:0.120861)[&index=21]:14.120013)[&index=22]:6.461068)[&index=23]:7.130570,no_tail_r3[&index=10]:2.068765)[&index=24]:8.553673)[&index=25]:13.133458,((no_tail_l2[&index=6]:1.680170,(no_tail_l3[&index=5]:1.998152,(((blue_f1[&index=3]:0.333317,red_f1[&index=1]:0.150282)[&index=16]:0.861762,blue_f2[&index=4]:16.415670)[&index=15]:2.299750,red_f2[&index=2]:1.884131)[&index=17]:0.582470)[&index=18]:6.311682)[&index=19]:2.177355,no_tail_l1[&index=7]:0.221035)[&index=20]:8.247402)[&index=26];
123600	-195.943	-110.044	-85.8987	(ano_tail_r1[&index=8]:0.809587,(((no_tail_l3[&index=5]:0.992244,((blue_f1[&index=3]:4.164848,red_f2[&index=2]:12.239603)[&index=17]:0.828173,(blue_f2[&index=4]:4.303358,red_f1[&index=1]:3.992273)[&index=16]:3.254131)[&index=15]:2.840269)[&index=18]:7.266539,no_tail_l2[&index=6]:9.070917)[&index=19]:0.100844,no_tail_l1[&index=7]:11.096614)[&index=20]:0.734843,((no_tail_r3[&index=10]:10.733692,(blue1[&index=11]:3.250660,((red2[&index=14]:0.044294,red1[&index=13]:0.846272)[&index=21]:6.348123,blue2[&index=12]:4.123803)[&index=22]:9.245808)[&index=23]:0.900106)[&index=24]:4.100244,no_tail_r2[&index=9]:8.252854)[&index=25]:2.052523)[&index=26];
123700	-193.769	-105.633	-88.1362	((no_tail_r2[&index=9]:15.553717,(no_tail_r3[&index=10]:0.973684,(blue1[&index=11]:4.745615,(blue2[&index=12]:0.696518,(red1[&index=13]:0.090255,red2[&index=14]:0.101687)[&index=21]:2.942963)[&index=22]:7.578724)[&index=23]:3.208178)[&index=24]:1.685725)[&index=25]:10.980644,ano_tail_r1[&index=8]:11.310867,((((red_f2[&index=2]:0.077419,((red_f1[&index=1]:4.690777,blue_f2[&index=4]:1.515233)[&index=17]:12.522891,blue_f1[&index=3]:0.549442)[&index=15]:1.153473)[&index=16]:6.320955,no_tail_l3[&index=5]:5.953433)[&index=18]:3.402733,no_tail_l2[&index=6]:6.277515)[&index=19]:6.168918,no_tail_l1[&index=7]:8.961867)[&index=20]:5.316570)[&index=26];
123800	-172.633	-94.8541	-77.7785	(((no_tail_l2[&index=6]:13.174856,(no_tail_l3[&index=5]:6.894251,((blue_f2[&index=4]:0.069740,blue_f1[&index=3]:0.326840)[&index=16]:0.796294,(red_f2[&index=2]:0.398117,red_f1[&index=1]:0.035411)[&index=17]:0.851989)[&index=15]:1.561984)[&index=18]:10.790005)[&index=19]:0.858769,no_tail_l1[&index=7]:3.220724)[&index=20]:0.733377,ano_tail_r1[&index=8]:3.768061,(no_tail_r2[&index=9]:1.342600,((blue1[&index=11]:3.170489,((red1[&index=13]:0.011620,red2[&index=14]:0.031589)[&index=21]:7.539257,blue2[&index=12]:2.898474)[&index=22]:1.322002)[&index=23]:4.831949,no_tail_r3[&index=10]:3.482446)[&index=24]:2.055442)[&index=25]:0.825272)[&index=26];
123900	-181.989	-102.237	-79.7519	(ano_tail_r1[&index=8]:1.465867,(no_tail_l1[&index=7]:6.891343,((no_tail_l3[&index=5]:0.849435,(((blue_f1[&index=3]:0.011012,blue_f2[&index=4]:0.051815)[&index=16]:0.982500,red_f1[&index=1]:10.754085)[&index=17]:2.850246,red_f2[&index=2]:7.375500)[&index=15]:5.045088)[&index=18]:0.755140,no_tail_l2[&index=6]:0.287942)[&index=19]:2.220635)[&index=20]:2.878010,((no_tail_r3[&index=10]:1.836116,(((red2[&index=14]:0.053425,red1[&index=13]:0.886309)[&index=21]:3.604970,blue2[&index=12]:2.012633)[&index=22]:5.999877,blue1[&index=11]:11.501502)[&index=23]:0.415501)[&index=24]:6.807649,no_tail_r2[&index=9]:3.117570)[&index=25]:2.204308)[&index=26];
124000	-186.858	-99.3358	-87.5217	((no_tail_l1[&index=7]:9.969114,((((red_f2[&index=2]:0.157302,red_f1[&index=1]:0.006537)[&index=15]:7.780966,(blue_f2[&index=4]:1.162241,blue_f1[&index=3]:5.567913)[&index=16]:15.485105)[&index=17]:10.320104,no_tail_l3[&index=5]:4.193008)[&index=18]:3.542779,no_tail_l2[&index=6]:9.162631)[&index=19]:16.402374)[&index=20]:0.013865,ano_tail_r1[&index=8]:0.640075,((no_tail_r3[&index=10]:0.214552,(((red1[&index=13]:0.182833,red2[&index=14]:0.019596)[&index=21]:4.232347,blue2[&index=12]:4.595990)[&index=22]:12.165454,blue1[&index=11]:0.448282)[&index=23]:3.264019)[&index=24]:2.297736,no_tail_r2[&index=9]:3.086406)[&index=25]:4.796461)[&index=26];
124100	-200.927	-112.259	-88.6685	(ano_tail_r1[&index=8]:9.274208,(no_tail_l1[&index=7]:7.319053,((no_tail_l3[&index=5]:5.141666,(blue_f2[&index=4]:10.172861,(red_f2[&index=2]:6.527523,(blue_f1[&index=3]:14.453585,red_f1[&index=1]:5.253594)[&index=16]:2.649773)[&index=15]:6.317508)[&index=17]:3.639665)[&index=18]:0.932767,no_tail_l2[&index=6]:4.464012)[&index=19]:6.966952)[&index=20]:3.561878,(no_tail_r2[&index=9]:5.133624,((blue1[&index=11]:1.098212,(blue2[&index=12]:10.170616,(red1[&index=13]:2.420558,red2[&index=14]:1.834815)[&index=21]:4.343793)[&index=22]:0.795066)[&index=23]:5.368229,no_tail_r3[&index=10]:2.162170)[&index=24]:3.514022)[&index=25]:1.925442)[&index=26];
124200	-186.359	-106.455	-79.9045	(((no_tail_l2[&index=6]:4.402120,(no_tail_l3[&index=5]:0.003901,(blue_f1[&index=3]:7.758492,((red_f2[&index=2]:3.938690,red_f1[&index=1]:4.102860)[&index=16]:0.399684,blue_f2[&index=4]:2.894613)[&index=17]:2.869617)[&index=15]:9.517566)[&index=18]:0.475027)[&index=19]:3.109962,no_tail_l1[&index=7]:4.777530)[&index=20]:1.483285,((no_tail_r3[&index=10]:3.776507,(blue1[&index=11]:0.989158,((red1[&index=13]:0.180451,red2[&index=14]:0.077833)[&index=21]:3.787547,blue2[&index=12]:4.264508)[&index=22]:4.363216)[&index=23]:5.414666)[&index=24]:0.234507,no_tail_r2[&index=9]:2.923530)[&index=25]:3.456417,ano_tail_r1[&index=8]:6.419910)[&index=26];
124300	-189.028	-104.613	-84.4148	(ano_tail_r1[&index=8]:8.872782,(no_tail_l1[&index=7]:1.471641,(no_tail_l2[&index=6]:2.727501,((red_f2[&index=2]:0.031825,((blue_f1[&index=3]:0.027750,blue_f2[&index=4]:0.043064)[&index=15]:5.525945,red_f1[&index=1]:7.147643)[&index=17]:1.453418)[&index=16]:7.370451,no_tail_l3[&index=5]:1.345652)[&index=18]:0.634474)[&index=19]:0.602075)[&index=20]:6.583904,((no_tail_r3[&index=10]:4.328466,(((red2[&index=14]:3.591975,red1[&index=13]:0.440928)[&index=21]:1.257667,blue2[&index=12]:0.964445)[&index=22]:2.618091,blue1[&index=11]:4.856925)[&index=23]:13.501969)[&index=24]:16.674516,no_tail_r2[&index=9]:3.692276)[&index=25]:8.407605)[&index=26];
124400	-188.726	-106.53	-82.1959	(ano_tail_r1[&index=8]:7.272507,(no_tail_r2[&index=9]:2.762601,(no_tail_r3[&index=10]:7.274258,(blue1[&index=11]:0.728462,(blue2[&index=12]:1.454026,(red1[&index=13]:0.192861,red2[&index=14]:0.178948)[&index=21]:6.281082)[&index=22]:2.654527)[&index=23]:1.666876)[&index=24]:8.026723)[&index=25]:6.266077,(no_tail_l1[&index=7]:0.731174,(no_tail_l2[&index=6]:1.632049,((blue_f1[&index=3]:3.379140,((red_f1[&index=1]:1.459957,red_f2[&index=2]:0.127114)[&index=17]:4.860339,blue_f2[&index=4]:9.037639)[&index=15]:1.471953)[&index=16]:2.317951,no_tail_l3[&index=5]:2.556394)[&index=18]:15.295672)[&index=19]:1.578820)[&index=20]:3.871326)[&index=26];
124500	-198.163	-101.465	-96.6973	(ano_tail_r1[&index=8]:20.270209,((no_tail_r3[&index=10]:4.348543,((blue2[&index=12]:18.776286,(red1[&index=13]:0.621454,red2[&index=14]:0.066732)[&index=21]:14.627837)[&index=22]:8.793847,blue1[&index=11]:5.717525)[&index=23]:10.377482)[&index=24]:11.616896,no_tail_r2[&index=9]:1.173716)[&index=25]:8.934114,(no_tail_l1[&index=7]:10.589435,(no_tail_l2[&index=6]:3.029298,(no_tail_l3[&index=5]:10.825839,((red_f1[&index=1]:6.931984,(blue_f1[&index=3]:0.013764,blue_f2[&index=4]:0.038623)[&index=15]:3.867358)[&index=17]:7.677626,red_f2[&index=2]:5.673940)[&index=16]:2.052440)[&index=18]:5.657954)[&index=19]:1.159099)[&index=20]:2.743416)[&index=26];
124600	-187.182	-104.095	-83.0867	((no_tail_r2[&index=9]:4.831276,(no_tail_r3[&index=10]:0.477549,(((red1[&index=13]:0.108704,red2[&index=14]:0.009690)[&index=21]:1.233075,blue2[&index=12]:0.214800)[&index=22]:2.008032,blue1[&index=11]:3.612349)[&index=23]:1.275722)[&index=24]:8.462200)[&index=25]:8.275846,(((((red_f1[&index=1]:1.243710,red_f2[&index=2]:0.371403)[&index=17]:8.383032,(blue_f2[&index=4]:15.854003,blue_f1[&index=3]:5.125497)[&index=15]:0.961195)[&index=16]:0.412163,no_tail_l3[&index=5]:2.483951)[&index=18]:1.187382,no_tail_l2[&index=6]:4.831952)[&index=19]:0.109270,no_tail_l1[&index=7]:3.511457)[&index=20]:10.132421,ano_tail_r1[&index=8]:12.415839)[&index=26];
124700	-177.91	-96.6793	-81.2303	((((blue1[&index=11]:0.387633,(blue2[&index=12]:0.214385,(red2[&index=14]:0.008223,red1[&index=13]:0.074521)[&index=21]:3.908302)[&index=22]:1.828559)[&index=23]:9.158782,no_tail_r3[&index=10]:2.178938)[&index=24]:1.858051,no_tail_r2[&index=9]:17.015838)[&index=25]:1.799977,((((blue_f1[&index=3]:0.598144,((red_f1[&index=1]:0.123052,red_f2[&index=2]:0.060381)[&index=17]:0.012938,blue_f2[&index=4]:5.441008)[&index=15]:0.249578)[&index=16]:12.091965,no_tail_l3[&index=5]:1.360808)[&index=18]:19.271340,no_tail_l2[&index=6]:5.339605)[&index=19]:1.429105,no_tail_l1[&index=7]:0.577554)[&index=20]:2.910522,ano_tail_r1[&index=8]:0.351332)[&index=26];
124800	-178.539	-90.9587	-87.5798	((((((red_f1[&index=1]:0.057821,red_f2[&index=2]:0.013503)[&index=15]:0.392218,(blue_f2[&index=4]:0.028271,blue_f1[&index=3]:0.048957)[&index=16]:11.791312)[&index=17]:8.476049,no_tail_l3[&index=5]:0.029014)[&index=18]:3.363108,no_tail_l2[&index=6]:2.948235)[&index=19]:5.821251,no_tail_l1[&index=7]:1.910779)[&index=20]:1.146782,ano_tail_r1[&index=8]:17.059904,((no_tail_r3[&index=10]:3.767433,((blue2[&index=12]:5.389920,(red1[&index=13]:0.132128,red2[&index=14]:0.075009)[&index=21]:2.215048)[&index=22]:6.815585,blue1[&index=11]:11.942764)[&index=23]:15.114420)[&index=24]:8.307236,no_tail_r2[&index=9]:8.219578)[&index=25]:4.931799)[&index=26];
124900	-194.896	-105.782	-89.1142	(((no_tail_r3[&index=10]:2.178958,(((red1[&index=13]:0.021428,red2[&index=14]:0.161433)[&index=21]:7.613556,blue2[&index=12]:1.757105)[&index=22]:0.673864,blue1[&index=11]:2.142414)[&index=23]:2.299376)[&index=24]:1.763378,no_tail_r2[&index=9]:1.202859)[&index=25]:2.616282,(no_tail_l1[&index=7]:8.787321,(((red_f1[&index=1]:1.199713,(red_f2[&index=2]:7.399297,(blue_f2[&index=4]:8.764309,blue_f1[&index=3]:0.966192)[&index=16]:26.755563)[&index=15]:6.427363)[&index=17]:9.775828,no_tail_l3[&index=5]:13.087104)[&index=18]:3.810611,no_tail_l2[&index=6]:7.902298)[&index=19]:4.789026)[&index=20]:1.762803,ano_tail_r1[&index=8]:3.811724)[&index=26];
125000	-195.253	-107.368	-87.8848	(ano_tail_r1[&index=8]:1.978612,(no_tail_r2[&index=9]:6.530825,(no_tail_r3[&index=10]:1.205852,(blue1[&index=11]:6.824251,((red1[&index=13]:0.265484,red2[&index=14]:0.107782)[&index=21]:6.498254,blue2[&index=12]:1.470823)[&index=22]:1.811956)[&index=23]:0.397193)[&index=24]:9.981091)[&index=25]:4.890158,(no_tail_l1[&index=7]:7.260049,((no_tail_l3[&index=5]:12.729603,((red_f1[&index=1]:2.917672,blue_f1[&index=3]:7.598848)[&index=17]:4.508770,(red_f2[&index=2]:5.366430,blue_f2[&index=4]:4.316456)[&index=16]:0.130293)[&index=15]:1.305403)[&index=18]:16.241606,no_tail_l2[&index=6]:7.464281)[&index=19]:5.689000)[&index=20]:4.032313)[&index=26];
125100	-198.028	-104.877	-93.1513	((no_tail_l1[&index=7]:3.524094,((((red_f2[&index=2]:3.387222,(blue_f2[&index=4]:12.769166,red_f1[&index=1]:1.986168)[&index=16]:18.393542)[&index=17]:2.764195,blue_f1[&index=3]:2.485456)[&index=15]:6.522073,no_tail_l3[&index=5]:12.409916)[&index=18]:1.679377,no_tail_l2[&index=6]:9.517925)[&index=19]:7.266303)[&index=20]:1.795849,ano_tail_r1[&index=8]:4.802536,((no_tail_r3[&index=10]:16.926597,(blue1[&index=11]:2.235325,((red1[&index=13]:0.070655,red2[&index=14]:0.015309)[&index=21]:8.983438,blue2[&index=12]:1.783504)[&index=22]:10.420364)[&index=23]:7.248372)[&index=24]:2.182334,no_tail_r2[&index=9]:2.689398)[&index=25]:5.996560)[&index=26];
125200	-177.076	-98.5788	-78.4974	(((no_tail_l2[&index=6]:2.985931,((red_f2[&index=2]:3.928056,(red_f1[&index=1]:1.400544,(blue_f1[&index=3]:0.279818,blue_f2[&index=4]:0.297573)[&index=15]:13.451860)[&index=16]:4.397101)[&index=17]:0.580688,no_tail_l3[&index=5]:1.971743)[&index=18]:12.219872)[&index=19]:11.784001,no_tail_l1[&index=7]:2.634396)[&index=20]:0.060355,((no_tail_r3[&index=10]:2.002183,(blue1[&index=11]:0.065469,((red2[&index=14]:0.555961,red1[&index=13]:0.001069)[&index=21]:0.104627,blue2[&index=12]:0.047118)[&index=22]:0.133549)[&index=23]:0.595054)[&index=24]:1.235853,no_tail_r2[&index=9]:4.442760)[&index=25]:0.306332,ano_tail_r1[&index=8]:9.103965)[&index=26];
125300	-196.864	-106.485	-90.3797	((no_tail_r2[&index=9]:3.151743,((blue1[&index=11]:2.479088,((red1[&index=13]:2.742107,red2[&index=14]:25.679769)[&index=21]:3.354622,blue2[&index=12]:7.266885)[&index=22]:1.257276)[&index=23]:1.498831,no_tail_r3[&index=10]:3.189397)[&index=24]:0.071267)[&index=25]:2.291184,ano_tail_r1[&index=8]:7.101888,(no_tail_l1[&index=7]:9.715061,(no_tail_l2[&index=6]:20.806039,(no_tail_l3[&index=5]:9.263004,((blue_f1[&index=3]:7.950497,blue_f2[&index=4]:6.537478)[&index=17]:9.930237,(red_f2[&index=2]:0.062796,red_f1[&index=1]:0.197897)[&index=15]:2.509723)[&index=16]:0.381966)[&index=18]:1.319146)[&index=19]:1.453465)[&index=20]:3.786256)[&index=26];
125400	-179.807	-99.8766	-79.93	((no_tail_r2[&index=9]:2.631242,(no_tail_r3[&index=10]:3.532124,((blue2[&index=12]:0.190888,(red2[&index=14]:0.327358,red1[&index=13]:0.049521)[&index=21]:0.559876)[&index=22]:4.771994,blue1[&index=11]:1.715729)[&index=23]:0.921400)[&index=24]:2.757190)[&index=25]:1.821734,ano_tail_r1[&index=8]:2.780145,(no_tail_l1[&index=7]:9.226166,((((red_f2[&index=2]:0.060527,(blue_f1[&index=3]:0.200922,blue_f2[&index=4]:0.008959)[&index=15]:7.019621)[&index=17]:4.911366,red_f1[&index=1]:9.958330)[&index=16]:10.016397,no_tail_l3[&index=5]:0.227685)[&index=18]:3.292129,no_tail_l2[&index=6]:12.121173)[&index=19]:0.678580)[&index=20]:1.967785)[&index=26];
125500	-187.963	-107.471	-80.4918	(((((blue2[&index=12]:0.599529,(red2[&index=14]:38.645238,red1[&index=13]:3.243815)[&index=21]:2.757904)[&index=22]:1.104802,blue1[&index=11]:0.264326)[&index=23]:0.102812,no_tail_r3[&index=10]:0.636632)[&index=24]:9.641194,no_tail_r2[&index=9]:5.144399)[&index=25]:0.754485,((((red_f2[&index=2]:0.305016,((blue_f2[&index=4]:1.770412,blue_f1[&index=3]:5.687002)[&index=15]:0.387097,red_f1[&index=1]:0.610048)[&index=17]:0.242014)[&index=16]:2.012719,no_tail_l3[&index=5]:0.140783)[&index=18]:0.415534,no_tail_l2[&index=6]:3.677946)[&index=19]:6.048382,no_tail_l1[&index=7]:0.072834)[&index=20]:0.230416,ano_tail_r1[&index=8]:0.062586)[&index=26];
125600	-191.179	-106.765	-84.4143	((no_tail_r2[&index=9]:4.198038,(no_tail_r3[&index=10]:2.442856,(((red2[&index=14]:0.023529,red1[&index=13]:0.275421)[&index=21]:3.806593,blue2[&index=12]:7.158612)[&index=22]:2.931114,blue1[&index=11]:5.571565)[&index=23]:28.254192)[&index=24]:2.130262)[&index=25]:2.834337,ano_tail_r1[&index=8]:6.024557,(no_tail_l1[&index=7]:5.656499,((no_tail_l3[&index=5]:3.621967,((red_f1[&index=1]:0.818354,(blue_f1[&index=3]:3.152694,blue_f2[&index=4]:1.168971)[&index=15]:2.294884)[&index=17]:2.977231,red_f2[&index=2]:4.263938)[&index=16]:7.273523)[&index=18]:3.637231,no_tail_l2[&index=6]:1.236469)[&index=19]:1.663934)[&index=20]:0.753554)[&index=26];
125700	-200.044	-105.837	-94.2068	(((no_tail_l2[&index=6]:0.100369,(((red_f2[&index=2]:3.997903,(blue_f2[&index=4]:0.093078,blue_f1[&index=3]:0.203981)[&index=15]:15.004665)[&index=17]:26.716426,red_f1[&index=1]:7.596840)[&index=16]:0.299403,no_tail_l3[&index=5]:10.535822)[&index=18]:1.969202)[&index=19]:6.507517,no_tail_l1[&index=7]:8.605920)[&index=20]:2.413732,ano_tail_r1[&index=8]:25.318404,(no_tail_r2[&index=9]:1.885389,(no_tail_r3[&index=10]:3.246048,(blue1[&index=11]:0.077052,(blue2[&index=12]:6.924009,(red1[&index=13]:1.174697,red2[&index=14]:0.284894)[&index=21]:6.388763)[&index=22]:8.242350)[&index=23]:6.059396)[&index=24]:8.494736)[&index=25]:0.992240)[&index=26];
125800	-189.055	-105.701	-83.3548	(ano_tail_r1[&index=8]:0.176084,(no_tail_r2[&index=9]:0.415607,(no_tail_r3[&index=10]:5.472248,(((red1[&index=13]:0.046995,red2[&index=14]:0.156352)[&index=21]:3.787411,blue2[&index=12]:2.836317)[&index=22]:4.842174,blue1[&index=11]:5.805353)[&index=23]:0.184190)[&index=24]:2.378719)[&index=25]:1.367187,((no_tail_l2[&index=6]:2.917231,(no_tail_l3[&index=5]:13.096364,((red_f1[&index=1]:4.711804,(blue_f1[&index=3]:5.239996,red_f2[&index=2]:0.308692)[&index=17]:2.324272)[&index=16]:0.476957,blue_f2[&index=4]:5.354835)[&index=15]:3.103229)[&index=18]:11.398600)[&index=19]:0.343075,no_tail_l1[&index=7]:8.703937)[&index=20]:13.425553)[&index=26];
125900	-181.269	-98.6919	-82.577	((no_tail_r2[&index=9]:8.531048,(no_tail_r3[&index=10]:3.675584,(blue1[&index=11]:2.801832,((red2[&index=14]:0.386514,red1[&index=13]:0.666797)[&index=21]:0.551579,blue2[&index=12]:2.943831)[&index=22]:0.258135)[&index=23]:0.336939)[&index=24]:1.063231)[&index=25]:13.879396,ano_tail_r1[&index=8]:3.398555,(no_tail_l1[&index=7]:5.349073,((no_tail_l3[&index=5]:3.363572,((red_f1[&index=1]:0.007346,red_f2[&index=2]:0.395565)[&index=15]:2.605426,(blue_f1[&index=3]:0.024829,blue_f2[&index=4]:0.089412)[&index=16]:9.155912)[&index=17]:11.248592)[&index=18]:18.453028,no_tail_l2[&index=6]:3.945277)[&index=19]:1.231370)[&index=20]:0.621187)[&index=26];
126000	-181.19	-101.128	-80.0621	(ano_tail_r1[&index=8]:3.574288,((no_tail_r3[&index=10]:0.680298,(blue1[&index=11]:0.337675,((red2[&index=14]:0.523030,red1[&index=13]:0.094996)[&index=21]:0.037439,blue2[&index=12]:0.343857)[&index=22]:3.549381)[&index=23]:5.913779)[&index=24]:2.555051,no_tail_r2[&index=9]:0.004390)[&index=25]:4.965285,((no_tail_l2[&index=6]:21.010963,(no_tail_l3[&index=5]:4.390755,(red_f2[&index=2]:0.063780,(red_f1[&index=1]:5.470518,(blue_f2[&index=4]:0.185740,blue_f1[&index=3]:0.095064)[&index=15]:0.489180)[&index=17]:4.642698)[&index=16]:2.025287)[&index=18]:7.095880)[&index=19]:3.011473,no_tail_l1[&index=7]:10.289469)[&index=20]:1.058962)[&index=26];
126100	-195.971	-101.515	-94.4558	((no_tail_l1[&index=7]:0.046278,(((red_f1[&index=1]:3.114855,(blue_f1[&index=3]:0.160022,(red_f2[&index=2]:0.341899,blue_f2[&index=4]:0.010334)[&index=15]:0.042264)[&index=17]:7.033707)[&index=16]:1.426792,no_tail_l3[&index=5]:21.404587)[&index=18]:5.358795,no_tail_l2[&index=6]:0.325771)[&index=19]:0.690362)[&index=20]:4.637181,((no_tail_r3[&index=10]:19.149735,((blue2[&index=12]:3.466495,(red1[&index=13]:17.071532,red2[&index=14]:16.413718)[&index=21]:0.747156)[&index=22]:12.691215,blue1[&index=11]:1.227686)[&index=23]:17.004049)[&index=24]:7.764391,no_tail_r2[&index=9]:3.319762)[&index=25]:7.148510,ano_tail_r1[&index=8]:3.780785)[&index=26];
126200	-187.096	-104.29	-82.8063	(ano_tail_r1[&index=8]:0.397175,(no_tail_l1[&index=7]:2.505748,((no_tail_l3[&index=5]:3.654612,(red_f2[&index=2]:5.176489,((blue_f2[&index=4]:0.125457,blue_f1[&index=3]:5.033409)[&index=17]:15.131519,red_f1[&index=1]:0.801980)[&index=16]:1.508621)[&index=15]:0.921359)[&index=18]:3.356227,no_tail_l2[&index=6]:0.538888)[&index=19]:3.658323)[&index=20]:2.757681,((no_tail_r3[&index=10]:6.811946,(blue1[&index=11]:7.282835,((red1[&index=13]:0.036068,red2[&index=14]:0.009805)[&index=21]:6.388632,blue2[&index=12]:0.689040)[&index=22]:24.127266)[&index=23]:2.060514)[&index=24]:1.168836,no_tail_r2[&index=9]:1.332572)[&index=25]:0.655349)[&index=26];
126300	-191.977	-106.02	-85.9568	((no_tail_r2[&index=9]:1.135663,(((blue2[&index=12]:6.385155,(red1[&index=13]:1.997780,red2[&index=14]:0.474803)[&index=21]:3.545905)[&index=22]:9.020603,blue1[&index=11]:3.636158)[&index=23]:9.232348,no_tail_r3[&index=10]:8.566028)[&index=24]:7.167965)[&index=25]:6.892192,((no_tail_l2[&index=6]:12.719755,(no_tail_l3[&index=5]:2.067131,(red_f1[&index=1]:3.812051,((blue_f1[&index=3]:0.015672,blue_f2[&index=4]:0.224696)[&index=16]:11.336141,red_f2[&index=2]:4.510458)[&index=17]:5.845224)[&index=15]:1.189642)[&index=18]:6.761146)[&index=19]:2.315624,no_tail_l1[&index=7]:0.519309)[&index=20]:0.819536,ano_tail_r1[&index=8]:1.691927)[&index=26];
126400	-174.991	-98.1757	-76.8153	((no_tail_r2[&index=9]:3.307107,(no_tail_r3[&index=10]:0.300372,(((red1[&index=13]:0.033701,red2[&index=14]:0.098565)[&index=21]:2.148811,blue2[&index=12]:6.635959)[&index=22]:0.946559,blue1[&index=11]:5.913907)[&index=23]:10.792925)[&index=24]:1.143719)[&index=25]:6.983107,((no_tail_l2[&index=6]:0.720012,((((red_f2[&index=2]:0.083696,red_f1[&index=1]:0.067429)[&index=16]:0.057109,blue_f2[&index=4]:1.790354)[&index=17]:2.090480,blue_f1[&index=3]:3.843355)[&index=15]:5.139903,no_tail_l3[&index=5]:0.329262)[&index=18]:1.418822)[&index=19]:1.440661,no_tail_l1[&index=7]:2.277352)[&index=20]:4.891359,ano_tail_r1[&index=8]:3.720766)[&index=26];
126500	-173.758	-86.7072	-87.0504	(ano_tail_r1[&index=8]:5.355670,(((blue1[&index=11]:13.690977,(blue2[&index=12]:4.728077,(red1[&index=13]:0.048474,red2[&index=14]:0.012564)[&index=21]:1.105605)[&index=22]:13.904945)[&index=23]:5.692681,no_tail_r3[&index=10]:6.722969)[&index=24]:7.794945,no_tail_r2[&index=9]:3.180916)[&index=25]:19.424702,(no_tail_l1[&index=7]:2.383840,((no_tail_l3[&index=5]:3.452780,((red_f1[&index=1]:0.031868,red_f2[&index=2]:0.040850)[&index=15]:0.015689,(blue_f1[&index=3]:0.121071,blue_f2[&index=4]:0.030811)[&index=17]:0.274347)[&index=16]:2.016403)[&index=18]:15.140096,no_tail_l2[&index=6]:5.618095)[&index=19]:2.723915)[&index=20]:3.838810)[&index=26];
126600	-187.673	-102.494	-85.1792	(ano_tail_r1[&index=8]:3.435592,(no_tail_r2[&index=9]:4.493767,((blue1[&index=11]:2.653690,(blue2[&index=12]:21.543090,(red1[&index=13]:0.127196,red2[&index=14]:0.249980)[&index=21]:9.627746)[&index=22]:1.212945)[&index=23]:3.607420,no_tail_r3[&index=10]:1.200799)[&index=24]:7.840809)[&index=25]:2.930517,((no_tail_l2[&index=6]:3.738353,(no_tail_l3[&index=5]:2.212667,((red_f1[&index=1]:0.250107,(blue_f1[&index=3]:15.808485,blue_f2[&index=4]:1.016130)[&index=17]:0.214686)[&index=16]:0.207648,red_f2[&index=2]:0.016708)[&index=15]:11.443921)[&index=18]:0.785168)[&index=19]:3.420707,no_tail_l1[&index=7]:4.398914)[&index=20]:5.558131)[&index=26];
126700	-193.066	-111.663	-81.4034	(ano_tail_r1[&index=8]:2.503934,(no_tail_r2[&index=9]:7.733621,(no_tail_r3[&index=10]:1.088596,(blue1[&index=11]:0.270805,(blue2[&index=12]:1.957952,(red2[&index=14]:1.550536,red1[&index=13]:13.429273)[&index=21]:3.934871)[&index=22]:6.768723)[&index=23]:1.377634)[&index=24]:1.292303)[&index=25]:1.332485,((no_tail_l2[&index=6]:0.384124,(no_tail_l3[&index=5]:0.663738,(red_f1[&index=1]:0.591291,(red_f2[&index=2]:12.972430,(blue_f1[&index=3]:8.918858,blue_f2[&index=4]:8.283519)[&index=16]:1.216149)[&index=15]:4.195483)[&index=17]:0.104811)[&index=18]:0.629258)[&index=19]:4.128163,no_tail_l1[&index=7]:0.250075)[&index=20]:3.537169)[&index=26];
126800	-182.864	-98.8224	-84.0414	(ano_tail_r1[&index=8]:12.597955,(no_tail_l1[&index=7]:3.135262,(((red_f1[&index=1]:7.859080,((red_f2[&index=2]:0.110194,blue_f1[&index=3]:0.184927)[&index=15]:2.219221,blue_f2[&index=4]:2.480822)[&index=17]:5.514615)[&index=16]:14.663993,no_tail_l3[&index=5]:0.676985)[&index=18]:2.104615,no_tail_l2[&index=6]:5.760311)[&index=19]:1.888618)[&index=20]:2.462733,(no_tail_r2[&index=9]:15.274299,(no_tail_r3[&index=10]:2.873937,((blue2[&index=12]:0.449284,(red2[&index=14]:0.098050,red1[&index=13]:0.032466)[&index=21]:4.762994)[&index=22]:0.003970,blue1[&index=11]:0.145737)[&index=23]:1.791465)[&index=24]:7.221194)[&index=25]:7.993321)[&index=26];
126900	-195.835	-110.544	-85.2912	(ano_tail_r1[&index=8]:1.749689,(no_tail_l1[&index=7]:7.857540,(((red_f1[&index=1]:10.509039,(blue_f2[&index=4]:2.321658,(blue_f1[&index=3]:0.543039,red_f2[&index=2]:0.214063)[&index=16]:4.123900)[&index=15]:3.873883)[&index=17]:0.001168,no_tail_l3[&index=5]:0.269449)[&index=18]:9.982119,no_tail_l2[&index=6]:0.495911)[&index=19]:2.073322)[&index=20]:4.107303,(no_tail_r2[&index=9]:3.790582,(no_tail_r3[&index=10]:4.564277,(blue1[&index=11]:3.744465,(blue2[&index=12]:24.651408,(red1[&index=13]:5.794198,red2[&index=14]:0.113939)[&index=21]:4.042790)[&index=22]:2.239261)[&index=23]:0.528755)[&index=24]:1.618393)[&index=25]:9.344725)[&index=26];
127000	-188.465	-104.437	-84.0283	(ano_tail_r1[&index=8]:19.853614,(((blue1[&index=11]:0.752955,(blue2[&index=12]:2.191889,(red1[&index=13]:0.086714,red2[&index=14]:0.168686)[&index=21]:0.375084)[&index=22]:1.045667)[&index=23]:4.102970,no_tail_r3[&index=10]:1.410193)[&index=24]:4.735213,no_tail_r2[&index=9]:5.829544)[&index=25]:13.371523,(no_tail_l1[&index=7]:1.509400,((no_tail_l3[&index=5]:0.037142,(((blue_f2[&index=4]:2.505167,blue_f1[&index=3]:0.716930)[&index=17]:6.843256,red_f2[&index=2]:9.321905)[&index=15]:7.642348,red_f1[&index=1]:4.976277)[&index=16]:3.347944)[&index=18]:0.217481,no_tail_l2[&index=6]:0.617468)[&index=19]:0.588533)[&index=20]:9.992580)[&index=26];
127100	-175.892	-93.5495	-82.3429	(ano_tail_r1[&index=8]:4.455597,(no_tail_r2[&index=9]:11.381194,(no_tail_r3[&index=10]:5.674784,(((red2[&index=14]:0.138229,red1[&index=13]:0.027732)[&index=21]:9.559705,blue2[&index=12]:19.899536)[&index=22]:5.206061,blue1[&index=11]:8.714135)[&index=23]:0.912078)[&index=24]:1.888805)[&index=25]:4.376868,(no_tail_l1[&index=7]:2.029955,(no_tail_l2[&index=6]:1.394764,(no_tail_l3[&index=5]:2.104418,((blue_f1[&index=3]:0.144767,blue_f2[&index=4]:0.014637)[&index=17]:5.468822,(red_f2[&index=2]:0.024814,red_f1[&index=1]:0.285254)[&index=16]:0.846470)[&index=15]:1.230612)[&index=18]:2.658188)[&index=19]:1.175388)[&index=20]:4.200448)[&index=26];
127200	-183.95	-97.5958	-86.3545	(ano_tail_r1[&index=8]:17.020427,(no_tail_l1[&index=7]:6.193781,((((red_f2[&index=2]:0.173044,red_f1[&index=1]:0.055338)[&index=16]:0.448132,(blue_f1[&index=3]:0.030077,blue_f2[&index=4]:0.098149)[&index=17]:0.336379)[&index=15]:7.165844,no_tail_l3[&index=5]:12.259670)[&index=18]:6.020252,no_tail_l2[&index=6]:22.201306)[&index=19]:0.284160)[&index=20]:4.312468,(no_tail_r2[&index=9]:2.425187,(((blue2[&index=12]:1.274206,(red1[&index=13]:1.736577,red2[&index=14]:6.739662)[&index=21]:3.702718)[&index=22]:4.681832,blue1[&index=11]:1.946885)[&index=23]:4.240555,no_tail_r3[&index=10]:0.755129)[&index=24]:9.621327)[&index=25]:0.148156)[&index=26];
127300	-188.072	-104.86	-83.2118	((no_tail_l1[&index=7]:3.593139,(no_tail_l2[&index=6]:4.642533,(no_tail_l3[&index=5]:0.079550,(blue_f2[&index=4]:13.955612,((red_f2[&index=2]:2.613017,blue_f1[&index=3]:1.328314)[&index=15]:3.981994,red_f1[&index=1]:1.460921)[&index=17]:4.033755)[&index=16]:1.843522)[&index=18]:7.561362)[&index=19]:6.447041)[&index=20]:4.626942,ano_tail_r1[&index=8]:0.705323,(no_tail_r2[&index=9]:0.786350,(no_tail_r3[&index=10]:4.646581,(((red2[&index=14]:0.023115,red1[&index=13]:0.119459)[&index=21]:20.175201,blue2[&index=12]:1.546752)[&index=22]:3.320903,blue1[&index=11]:3.464810)[&index=23]:5.702841)[&index=24]:1.466713)[&index=25]:0.032456)[&index=26];
127400	-203.522	-104.568	-98.9536	((no_tail_l1[&index=7]:4.621380,((no_tail_l3[&index=5]:5.838555,((blue_f1[&index=3]:0.735459,red_f1[&index=1]:30.686527)[&index=15]:20.385563,(red_f2[&index=2]:10.582871,blue_f2[&index=4]:5.249569)[&index=17]:9.487417)[&index=16]:18.711362)[&index=18]:5.441595,no_tail_l2[&index=6]:4.933005)[&index=19]:4.722454)[&index=20]:1.791623,ano_tail_r1[&index=8]:1.339281,((no_tail_r3[&index=10]:0.260424,(((red2[&index=14]:0.036444,red1[&index=13]:0.021965)[&index=21]:0.652187,blue2[&index=12]:5.985352)[&index=22]:10.784512,blue1[&index=11]:1.654933)[&index=23]:24.063669)[&index=24]:0.787993,no_tail_r2[&index=9]:2.779943)[&index=25]:5.312667)[&index=26];
127500	-164.089	-90.3197	-73.7689	(ano_tail_r1[&index=8]:0.114859,(no_tail_r2[&index=9]:0.531316,(no_tail_r3[&index=10]:1.473322,(blue1[&index=11]:0.212402,(blue2[&index=12]:0.050024,(red2[&index=14]:0.041332,red1[&index=13]:0.214895)[&index=21]:0.235712)[&index=22]:0.004552)[&index=23]:2.094592)[&index=24]:2.562668)[&index=25]:1.175649,(((((blue_f1[&index=3]:0.906255,blue_f2[&index=4]:0.117751)[&index=15]:9.025844,(red_f1[&index=1]:0.067189,red_f2[&index=2]:0.023310)[&index=17]:0.568846)[&index=16]:0.258112,no_tail_l3[&index=5]:4.929239)[&index=18]:2.049283,no_tail_l2[&index=6]:0.063959)[&index=19]:13.651136,no_tail_l1[&index=7]:1.671309)[&index=20]:8.899719)[&index=26];
127600	-199.786	-103.197	-96.5889	(((no_tail_r3[&index=10]:3.394333,(blue1[&index=11]:0.067544,((red2[&index=14]:0.004401,red1[&index=13]:0.016254)[&index=21]:0.126449,blue2[&index=12]:0.783770)[&index=22]:15.224214)[&index=23]:6.447596)[&index=24]:4.421313,no_tail_r2[&index=9]:16.152383)[&index=25]:5.376906,ano_tail_r1[&index=8]:16.565367,(((no_tail_l3[&index=5]:19.516516,((red_f2[&index=2]:5.373524,blue_f2[&index=4]:3.568219)[&index=15]:8.350906,(red_f1[&index=1]:1.430045,blue_f1[&index=3]:3.824287)[&index=17]:5.128731)[&index=16]:5.769091)[&index=18]:12.935823,no_tail_l2[&index=6]:7.553462)[&index=19]:7.724510,no_tail_l1[&index=7]:11.837194)[&index=20]:3.450872)[&index=26];
127700	-180.169	-96.0498	-84.1191	(ano_tail_r1[&index=8]:0.496759,(((blue1[&index=11]:5.960190,((red1[&index=13]:0.149773,red2[&index=14]:0.110860)[&index=21]:8.503751,blue2[&index=12]:1.958484)[&index=22]:9.424363)[&index=23]:2.510460,no_tail_r3[&index=10]:4.283155)[&index=24]:1.748019,no_tail_r2[&index=9]:0.535844)[&index=25]:0.669676,(((no_tail_l3[&index=5]:11.133265,(blue_f2[&index=4]:0.768154,(blue_f1[&index=3]:0.046162,(red_f1[&index=1]:0.011813,red_f2[&index=2]:0.257085)[&index=15]:0.064761)[&index=16]:3.946213)[&index=17]:7.127664)[&index=18]:6.689627,no_tail_l2[&index=6]:0.552697)[&index=19]:13.360627,no_tail_l1[&index=7]:2.553426)[&index=20]:19.831770)[&index=26];
127800	-192.634	-104.854	-87.7804	((no_tail_l1[&index=7]:4.156914,(no_tail_l2[&index=6]:10.705479,(no_tail_l3[&index=5]:9.440586,(red_f1[&index=1]:3.102953,(blue_f2[&index=4]:11.400306,(red_f2[&index=2]:5.138135,blue_f1[&index=3]:1.753856)[&index=15]:0.206772)[&index=16]:4.323694)[&index=17]:0.801236)[&index=18]:5.090253)[&index=19]:9.038228)[&index=20]:3.502377,((((blue2[&index=12]:3.198957,(red1[&index=13]:0.067648,red2[&index=14]:0.016232)[&index=21]:2.342528)[&index=22]:10.781827,blue1[&index=11]:14.558012)[&index=23]:8.549429,no_tail_r3[&index=10]:2.051133)[&index=24]:4.307626,no_tail_r2[&index=9]:2.552077)[&index=25]:1.647974,ano_tail_r1[&index=8]:2.266569)[&index=26];
127900	-176.054	-100.759	-75.2954	(ano_tail_r1[&index=8]:2.588762,(no_tail_r2[&index=9]:4.915720,(no_tail_r3[&index=10]:1.223770,(blue1[&index=11]:4.140230,((red2[&index=14]:0.031538,red1[&index=13]:0.051819)[&index=21]:3.477721,blue2[&index=12]:2.015429)[&index=22]:0.382992)[&index=23]:0.369740)[&index=24]:0.577249)[&index=25]:4.227189,((((blue_f1[&index=3]:2.164122,((blue_f2[&index=4]:0.079474,red_f1[&index=1]:0.102513)[&index=15]:1.949028,red_f2[&index=2]:1.864914)[&index=17]:0.382517)[&index=16]:1.426449,no_tail_l3[&index=5]:1.289678)[&index=18]:0.904871,no_tail_l2[&index=6]:3.828171)[&index=19]:9.245788,no_tail_l1[&index=7]:4.214693)[&index=20]:7.121731)[&index=26];
128000	-193.586	-105.079	-88.507	(ano_tail_r1[&index=8]:0.908935,(no_tail_r2[&index=9]:0.934873,(no_tail_r3[&index=10]:4.211728,(blue1[&index=11]:24.688296,((red1[&index=13]:9.406443,red2[&index=14]:2.070677)[&index=21]:4.563876,blue2[&index=12]:12.817137)[&index=22]:5.713865)[&index=23]:1.378459)[&index=24]:1.131267)[&index=25]:0.299512,(((no_tail_l3[&index=5]:7.453871,(red_f2[&index=2]:3.821874,((blue_f1[&index=3]:0.500551,blue_f2[&index=4]:0.082762)[&index=15]:9.850185,red_f1[&index=1]:8.735745)[&index=17]:2.669226)[&index=16]:0.562883)[&index=18]:22.016785,no_tail_l2[&index=6]:0.437899)[&index=19]:0.145013,no_tail_l1[&index=7]:0.077535)[&index=20]:0.154701)[&index=26];
128100	-193.436	-105.075	-88.3606	((((blue1[&index=11]:3.482190,(blue2[&index=12]:0.322431,(red2[&index=14]:1.940875,red1[&index=13]:1.795542)[&index=21]:5.088239)[&index=22]:1.105098)[&index=23]:2.118517,no_tail_r3[&index=10]:3.318681)[&index=24]:15.010642,no_tail_r2[&index=9]:15.100526)[&index=25]:12.431057,ano_tail_r1[&index=8]:1.887871,((no_tail_l2[&index=6]:5.719220,(no_tail_l3[&index=5]:1.254642,(blue_f2[&index=4]:2.447292,((red_f1[&index=1]:0.082004,red_f2[&index=2]:0.032607)[&index=16]:0.159982,blue_f1[&index=3]:2.898790)[&index=17]:17.485787)[&index=15]:6.683985)[&index=18]:7.772309)[&index=19]:9.390167,no_tail_l1[&index=7]:0.186632)[&index=20]:6.187029)[&index=26];
128200	-195.927	-112.282	-83.6449	(ano_tail_r1[&index=8]:3.253287,((no_tail_r3[&index=10]:2.096262,(((red1[&index=13]:0.653578,red2[&index=14]:5.845232)[&index=21]:3.863088,blue2[&index=12]:4.187079)[&index=22]:0.997355,blue1[&index=11]:6.157693)[&index=23]:2.836135)[&index=24]:0.893829,no_tail_r2[&index=9]:3.816454)[&index=25]:6.284716,(no_tail_l1[&index=7]:12.392005,(no_tail_l2[&index=6]:0.757117,((blue_f1[&index=3]:9.004518,((red_f1[&index=1]:4.161090,blue_f2[&index=4]:2.847024)[&index=15]:0.279608,red_f2[&index=2]:4.121580)[&index=16]:9.004283)[&index=17]:1.892578,no_tail_l3[&index=5]:4.743078)[&index=18]:0.893627)[&index=19]:6.538161)[&index=20]:2.803898)[&index=26];
128300	-195.352	-107.359	-87.9934	(((no_tail_l2[&index=6]:2.918952,(no_tail_l3[&index=5]:4.372166,(red_f1[&index=1]:0.677557,(blue_f2[&index=4]:5.392068,(red_f2[&index=2]:2.508993,blue_f1[&index=3]:2.655963)[&index=17]:4.787136)[&index=15]:1.333216)[&index=16]:6.864943)[&index=18]:8.514401)[&index=19]:10.427162,no_tail_l1[&index=7]:2.012163)[&index=20]:0.096177,ano_tail_r1[&index=8]:3.022930,((no_tail_r3[&index=10]:21.397721,(blue1[&index=11]:9.644257,((red2[&index=14]:0.746786,red1[&index=13]:0.055124)[&index=21]:0.151831,blue2[&index=12]:0.071412)[&index=22]:10.980983)[&index=23]:6.472348)[&index=24]:7.480344,no_tail_r2[&index=9]:3.699190)[&index=25]:5.782237)[&index=26];
128400	-186.176	-102.587	-83.5891	(((no_tail_l2[&index=6]:1.366908,((((blue_f1[&index=3]:0.184773,blue_f2[&index=4]:0.443395)[&index=16]:3.063452,red_f2[&index=2]:8.479675)[&index=15]:11.046260,red_f1[&index=1]:9.116060)[&index=17]:6.861714,no_tail_l3[&index=5]:0.736406)[&index=18]:7.357044)[&index=19]:2.685404,no_tail_l1[&index=7]:4.173166)[&index=20]:2.607242,ano_tail_r1[&index=8]:0.806202,(no_tail_r2[&index=9]:10.231037,((blue1[&index=11]:1.169752,(blue2[&index=12]:0.121603,(red2[&index=14]:0.142606,red1[&index=13]:0.210067)[&index=21]:0.617146)[&index=22]:12.872234)[&index=23]:3.148567,no_tail_r3[&index=10]:11.683983)[&index=24]:0.891305)[&index=25]:0.028318)[&index=26];
128500	-183.592	-95.9118	-87.6805	(ano_tail_r1[&index=8]:4.230459,((no_tail_r3[&index=10]:9.161319,((blue2[&index=12]:0.158205,(red1[&index=13]:0.008833,red2[&index=14]:0.117095)[&index=21]:0.012978)[&index=22]:2.436948,blue1[&index=11]:9.992828)[&index=23]:0.671388)[&index=24]:1.654592,no_tail_r2[&index=9]:0.299784)[&index=25]:7.929504,(((((blue_f1[&index=3]:23.238916,(red_f1[&index=1]:0.114899,red_f2[&index=2]:0.011691)[&index=15]:13.436481)[&index=16]:1.011711,blue_f2[&index=4]:1.772159)[&index=17]:10.063069,no_tail_l3[&index=5]:0.008731)[&index=18]:0.407103,no_tail_l2[&index=6]:12.126458)[&index=19]:3.137540,no_tail_l1[&index=7]:3.963445)[&index=20]:14.535353)[&index=26];
128600	-193.386	-104.323	-89.063	((no_tail_r2[&index=9]:9.458410,((blue1[&index=11]:1.699217,(blue2[&index=12]:0.732406,(red1[&index=13]:4.682880,red2[&index=14]:0.347617)[&index=21]:0.634635)[&index=22]:19.442228)[&index=23]:2.298357,no_tail_r3[&index=10]:3.207346)[&index=24]:22.649947)[&index=25]:4.427744,ano_tail_r1[&index=8]:2.512083,((no_tail_l2[&index=6]:4.085645,(no_tail_l3[&index=5]:0.877135,(blue_f2[&index=4]:2.369252,((red_f1[&index=1]:0.003114,red_f2[&index=2]:0.050917)[&index=17]:10.370913,blue_f1[&index=3]:0.672116)[&index=16]:6.172306)[&index=15]:1.544775)[&index=18]:6.768679)[&index=19]:3.190076,no_tail_l1[&index=7]:4.199402)[&index=20]:15.016622)[&index=26];
128700	-181.755	-100.235	-81.5201	(ano_tail_r1[&index=8]:0.079364,((no_tail_r3[&index=10]:0.464882,(blue1[&index=11]:1.985354,((red2[&index=14]:0.154494,red1[&index=13]:0.256878)[&index=21]:1.245134,blue2[&index=12]:4.616396)[&index=22]:4.720664)[&index=23]:4.209009)[&index=24]:7.186888,no_tail_r2[&index=9]:0.283995)[&index=25]:10.609345,(no_tail_l1[&index=7]:5.013997,((no_tail_l3[&index=5]:9.874396,((blue_f1[&index=3]:0.040273,blue_f2[&index=4]:0.047358)[&index=16]:1.238964,(red_f1[&index=1]:2.896295,red_f2[&index=2]:9.646444)[&index=17]:1.315188)[&index=15]:7.461428)[&index=18]:4.380835,no_tail_l2[&index=6]:7.070024)[&index=19]:2.495203)[&index=20]:2.406793)[&index=26];
128800	-202.825	-112.085	-90.7408	((((no_tail_l3[&index=5]:11.210094,(blue_f2[&index=4]:7.544079,(red_f1[&index=1]:0.177561,(red_f2[&index=2]:2.545183,blue_f1[&index=3]:0.054212)[&index=17]:7.088781)[&index=15]:13.424034)[&index=16]:6.728594)[&index=18]:0.257593,no_tail_l2[&index=6]:1.124532)[&index=19]:1.623652,no_tail_l1[&index=7]:5.181440)[&index=20]:5.749282,(no_tail_r2[&index=9]:11.371177,((blue1[&index=11]:8.332870,((red2[&index=14]:0.943570,red1[&index=13]:1.862194)[&index=21]:2.700898,blue2[&index=12]:1.627512)[&index=22]:9.705408)[&index=23]:20.678519,no_tail_r3[&index=10]:0.982340)[&index=24]:4.943460)[&index=25]:6.526953,ano_tail_r1[&index=8]:3.419025)[&index=26];
128900	-183.742	-100.332	-83.4102	((((((red_f2[&index=2]:4.149221,(blue_f1[&index=3]:0.053669,blue_f2[&index=4]:0.163187)[&index=16]:1.513738)[&index=15]:1.018859,red_f1[&index=1]:2.196245)[&index=17]:2.371050,no_tail_l3[&index=5]:4.923604)[&index=18]:1.315792,no_tail_l2[&index=6]:11.098338)[&index=19]:4.442711,no_tail_l1[&index=7]:0.993068)[&index=20]:17.731740,ano_tail_r1[&index=8]:0.592784,(no_tail_r2[&index=9]:1.250508,(no_tail_r3[&index=10]:4.816991,((blue2[&index=12]:3.707237,(red2[&index=14]:0.122313,red1[&index=13]:0.141739)[&index=21]:3.438459)[&index=22]:6.865644,blue1[&index=11]:0.360661)[&index=23]:9.102112)[&index=24]:9.170427)[&index=25]:7.609759)[&index=26];
129000	-196.184	-105.122	-91.0623	(((((blue2[&index=12]:4.133017,(red2[&index=14]:0.891256,red1[&index=13]:4.653201)[&index=21]:9.472951)[&index=22]:0.782606,blue1[&index=11]:10.827356)[&index=23]:7.376281,no_tail_r3[&index=10]:19.931722)[&index=24]:8.180189,no_tail_r2[&index=9]:3.836312)[&index=25]:4.590126,(((no_tail_l3[&index=5]:0.970982,(((blue_f2[&index=4]:0.056300,blue_f1[&index=3]:0.055908)[&index=16]:3.660724,red_f2[&index=2]:7.835064)[&index=17]:7.450804,red_f1[&index=1]:3.813536)[&index=15]:1.982654)[&index=18]:7.414068,no_tail_l2[&index=6]:16.508518)[&index=19]:8.276424,no_tail_l1[&index=7]:0.450554)[&index=20]:3.224894,ano_tail_r1[&index=8]:1.034984)[&index=26];
129100	-182.465	-99.0279	-83.4375	(((no_tail_r3[&index=10]:2.959095,((blue2[&index=12]:5.241729,(red2[&index=14]:0.111195,red1[&index=13]:0.205107)[&index=21]:0.185125)[&index=22]:9.585629,blue1[&index=11]:3.948857)[&index=23]:1.035896)[&index=24]:0.035355,no_tail_r2[&index=9]:10.428521)[&index=25]:1.910423,ano_tail_r1[&index=8]:10.414440,((no_tail_l2[&index=6]:6.162547,(((red_f1[&index=1]:4.075992,red_f2[&index=2]:0.574031)[&index=17]:1.190223,(blue_f1[&index=3]:0.002552,blue_f2[&index=4]:0.037732)[&index=16]:8.151231)[&index=15]:0.862750,no_tail_l3[&index=5]:9.504473)[&index=18]:2.715686)[&index=19]:3.077610,no_tail_l1[&index=7]:4.624901)[&index=20]:12.245401)[&index=26];
129200	-195.949	-107.006	-88.9432	(((((blue_f1[&index=3]:0.080451,((red_f2[&index=2]:0.107833,red_f1[&index=1]:0.280461)[&index=17]:0.024843,blue_f2[&index=4]:7.021398)[&index=16]:17.958286)[&index=15]:2.928424,no_tail_l3[&index=5]:3.992100)[&index=18]:1.538599,no_tail_l2[&index=6]:4.911397)[&index=19]:3.084028,no_tail_l1[&index=7]:10.564100)[&index=20]:4.781291,(no_tail_r2[&index=9]:4.661502,(no_tail_r3[&index=10]:13.352166,((blue2[&index=12]:4.575993,(red2[&index=14]:0.026500,red1[&index=13]:1.928609)[&index=21]:9.056714)[&index=22]:5.211699,blue1[&index=11]:9.322567)[&index=23]:16.519041)[&index=24]:1.537331)[&index=25]:1.727726,ano_tail_r1[&index=8]:1.622105)[&index=26];
129300	-190.003	-102.297	-87.7064	((no_tail_l1[&index=7]:11.541051,(((blue_f2[&index=4]:11.373011,(blue_f1[&index=3]:4.737654,(red_f1[&index=1]:0.012049,red_f2[&index=2]:0.139655)[&index=17]:3.310076)[&index=16]:1.590720)[&index=15]:5.124191,no_tail_l3[&index=5]:8.074862)[&index=18]:10.232961,no_tail_l2[&index=6]:0.235685)[&index=19]:10.291769)[&index=20]:9.299570,(no_tail_r2[&index=9]:2.600461,((blue1[&index=11]:2.509032,(blue2[&index=12]:4.320871,(red1[&index=13]:0.272841,red2[&index=14]:0.384752)[&index=21]:3.143916)[&index=22]:4.064736)[&index=23]:12.992740,no_tail_r3[&index=10]:2.175446)[&index=24]:9.922970)[&index=25]:1.759743,ano_tail_r1[&index=8]:0.520406)[&index=26];
129400	-180.144	-100.992	-79.1513	(ano_tail_r1[&index=8]:2.887790,(((((red_f2[&index=2]:0.100835,blue_f2[&index=4]:0.188843)[&index=16]:1.156174,(blue_f1[&index=3]:6.466278,red_f1[&index=1]:2.718198)[&index=17]:2.230586)[&index=15]:0.432546,no_tail_l3[&index=5]:0.774066)[&index=18]:7.309244,no_tail_l2[&index=6]:3.030875)[&index=19]:1.962976,no_tail_l1[&index=7]:2.084262)[&index=20]:6.132737,((((blue2[&index=12]:6.131606,(red2[&index=14]:0.018317,red1[&index=13]:0.042065)[&index=21]:5.489176)[&index=22]:4.950211,blue1[&index=11]:13.402870)[&index=23]:0.614791,no_tail_r3[&index=10]:4.237319)[&index=24]:4.437707,no_tail_r2[&index=9]:0.822180)[&index=25]:0.233822)[&index=26];
129500	-170.711	-96.7416	-73.9696	((((((red2[&index=14]:0.071265,red1[&index=13]:0.266287)[&index=21]:2.468499,blue2[&index=12]:1.578353)[&index=22]:4.600301,blue1[&index=11]:11.760256)[&index=23]:5.237435,no_tail_r3[&index=10]:1.242102)[&index=24]:0.765537,no_tail_r2[&index=9]:0.067396)[&index=25]:1.380975,ano_tail_r1[&index=8]:0.404388,(no_tail_l1[&index=7]:3.015893,(no_tail_l2[&index=6]:8.823004,(no_tail_l3[&index=5]:1.913169,(((blue_f1[&index=3]:0.749838,blue_f2[&index=4]:0.120834)[&index=16]:0.098200,red_f2[&index=2]:0.174055)[&index=15]:0.089754,red_f1[&index=1]:0.273931)[&index=17]:1.125272)[&index=18]:0.985805)[&index=19]:1.204891)[&index=20]:3.529395)[&index=26];
129600	-190.691	-105.991	-84.6997	(ano_tail_r1[&index=8]:2.256387,(no_tail_l1[&index=7]:3.773888,(no_tail_l2[&index=6]:0.323436,(((blue_f2[&index=4]:4.443070,red_f2[&index=2]:9.003547)[&index=16]:22.658371,(red_f1[&index=1]:0.645541,blue_f1[&index=3]:5.497510)[&index=17]:1.724456)[&index=15]:10.246368,no_tail_l3[&index=5]:8.163083)[&index=18]:0.149543)[&index=19]:0.240800)[&index=20]:9.672472,(((blue1[&index=11]:1.647084,((red2[&index=14]:0.055827,red1[&index=13]:0.152358)[&index=21]:1.140057,blue2[&index=12]:1.711242)[&index=22]:2.381902)[&index=23]:3.916196,no_tail_r3[&index=10]:1.018356)[&index=24]:3.852390,no_tail_r2[&index=9]:1.671217)[&index=25]:9.252268)[&index=26];
129700	-191.771	-104.38	-87.3914	(((no_tail_l2[&index=6]:2.337754,(((blue_f2[&index=4]:0.050682,(red_f1[&index=1]:0.653567,blue_f1[&index=3]:0.747263)[&index=15]:2.717123)[&index=17]:3.514761,red_f2[&index=2]:4.368971)[&index=16]:15.254095,no_tail_l3[&index=5]:3.048203)[&index=18]:7.882811)[&index=19]:8.620062,no_tail_l1[&index=7]:18.104916)[&index=20]:11.708732,(no_tail_r2[&index=9]:2.194570,(no_tail_r3[&index=10]:5.368509,(blue1[&index=11]:3.906911,((red1[&index=13]:0.049407,red2[&index=14]:0.045857)[&index=21]:3.368970,blue2[&index=12]:5.389489)[&index=22]:6.740604)[&index=23]:4.009734)[&index=24]:2.945624)[&index=25]:4.458955,ano_tail_r1[&index=8]:1.568235)[&index=26];
129800	-202.182	-112.19	-89.9922	(ano_tail_r1[&index=8]:6.091196,((no_tail_r3[&index=10]:8.024023,((blue2[&index=12]:2.711241,(red2[&index=14]:5.615857,red1[&index=13]:0.172735)[&index=21]:0.287731)[&index=22]:0.619755,blue1[&index=11]:1.064792)[&index=23]:0.241153)[&index=24]:2.618377,no_tail_r2[&index=9]:1.389910)[&index=25]:2.285942,(no_tail_l1[&index=7]:0.480305,((no_tail_l3[&index=5]:15.501591,(red_f2[&index=2]:19.377157,(blue_f2[&index=4]:2.829069,(red_f1[&index=1]:4.660589,blue_f1[&index=3]:1.326561)[&index=15]:12.023795)[&index=17]:13.332515)[&index=16]:1.637871)[&index=18]:13.960260,no_tail_l2[&index=6]:0.609400)[&index=19]:4.137224)[&index=20]:11.060985)[&index=26];
129900	-189.636	-109.666	-79.9696	((no_tail_r2[&index=9]:6.773095,(no_tail_r3[&index=10]:0.549711,(blue1[&index=11]:0.541113,((red2[&index=14]:0.002748,red1[&index=13]:0.888354)[&index=21]:7.800403,blue2[&index=12]:8.497474)[&index=22]:4.178648)[&index=23]:2.263260)[&index=24]:8.240152)[&index=25]:7.919257,ano_tail_r1[&index=8]:1.217403,(((no_tail_l3[&index=5]:3.373638,(((red_f1[&index=1]:6.132696,blue_f1[&index=3]:1.338420)[&index=16]:6.062506,blue_f2[&index=4]:0.367444)[&index=15]:1.150401,red_f2[&index=2]:0.045249)[&index=17]:3.449518)[&index=18]:4.641324,no_tail_l2[&index=6]:0.976003)[&index=19]:1.684916,no_tail_l1[&index=7]:1.838926)[&index=20]:2.014437)[&index=26];
130000	-180.679	-98.5014	-82.1775	((no_tail_r2[&index=9]:2.488932,((blue1[&index=11]:2.332350,((red1[&index=13]:0.016238,red2[&index=14]:0.103364)[&index=21]:9.420797,blue2[&index=12]:11.765272)[&index=22]:1.335369)[&index=23]:0.372299,no_tail_r3[&index=10]:1.101306)[&index=24]:0.084669)[&index=25]:1.038252,ano_tail_r1[&index=8]:0.887560,((no_tail_l2[&index=6]:0.422159,(((blue_f2[&index=4]:0.714260,(red_f2[&index=2]:0.084114,red_f1[&index=1]:0.081901)[&index=17]:6.103381)[&index=16]:1.517219,blue_f1[&index=3]:3.779943)[&index=15]:0.115833,no_tail_l3[&index=5]:9.243970)[&index=18]:8.985748)[&index=19]:10.296404,no_tail_l1[&index=7]:7.077861)[&index=20]:13.617285)[&index=26];
130100	-185.909	-103.723	-82.1854	(((no_tail_r3[&index=10]:2.835833,(blue1[&index=11]:2.782386,((red1[&index=13]:0.015136,red2[&index=14]:0.007025)[&index=21]:20.545700,blue2[&index=12]:0.089853)[&index=22]:3.849240)[&index=23]:8.196506)[&index=24]:6.252688,no_tail_r2[&index=9]:1.581690)[&index=25]:0.019528,(no_tail_l1[&index=7]:7.241245,((no_tail_l3[&index=5]:0.599821,((red_f2[&index=2]:0.729274,blue_f1[&index=3]:3.488597)[&index=15]:0.639087,(blue_f2[&index=4]:1.687954,red_f1[&index=1]:3.287527)[&index=16]:0.460784)[&index=17]:2.766470)[&index=18]:6.655274,no_tail_l2[&index=6]:3.586507)[&index=19]:7.326138)[&index=20]:8.344978,ano_tail_r1[&index=8]:0.036749)[&index=26];
130200	-203.564	-106.632	-96.9327	(((no_tail_l2[&index=6]:5.241451,((((blue_f2[&index=4]:6.494161,red_f1[&index=1]:5.508508)[&index=16]:11.268869,blue_f1[&index=3]:6.571670)[&index=15]:19.316615,red_f2[&index=2]:7.514445)[&index=17]:14.180663,no_tail_l3[&index=5]:2.957182)[&index=18]:14.081241)[&index=19]:0.445157,no_tail_l1[&index=7]:18.514774)[&index=20]:9.247298,ano_tail_r1[&index=8]:0.128216,(no_tail_r2[&index=9]:6.054480,(no_tail_r3[&index=10]:1.009081,(((red1[&index=13]:0.254761,red2[&index=14]:0.053124)[&index=21]:0.227677,blue2[&index=12]:1.437506)[&index=22]:2.162898,blue1[&index=11]:4.032881)[&index=23]:2.978774)[&index=24]:9.715864)[&index=25]:17.365228)[&index=26];
130300	-173.251	-93.3427	-79.9081	(ano_tail_r1[&index=8]:0.457505,(((blue1[&index=11]:3.304468,(blue2[&index=12]:13.365914,(red2[&index=14]:0.477106,red1[&index=13]:0.010204)[&index=21]:1.571638)[&index=22]:4.337809)[&index=23]:5.945840,no_tail_r3[&index=10]:15.663527)[&index=24]:0.376673,no_tail_r2[&index=9]:8.124649)[&index=25]:10.115078,(no_tail_l1[&index=7]:0.683897,(no_tail_l2[&index=6]:2.122201,(((red_f1[&index=1]:0.044580,red_f2[&index=2]:0.010240)[&index=16]:0.594591,(blue_f1[&index=3]:0.181632,blue_f2[&index=4]:0.021965)[&index=17]:2.162949)[&index=15]:0.181346,no_tail_l3[&index=5]:3.867115)[&index=18]:4.849698)[&index=19]:3.074522)[&index=20]:0.094175)[&index=26];
130400	-190.207	-102.257	-87.95	(ano_tail_r1[&index=8]:8.300043,(no_tail_l1[&index=7]:6.578724,((((red_f2[&index=2]:5.241651,(blue_f1[&index=3]:0.074365,red_f1[&index=1]:0.351869)[&index=16]:17.355574)[&index=15]:1.617263,blue_f2[&index=4]:4.850849)[&index=17]:8.098486,no_tail_l3[&index=5]:1.416952)[&index=18]:15.256050,no_tail_l2[&index=6]:0.436265)[&index=19]:4.959359)[&index=20]:4.346872,((no_tail_r3[&index=10]:7.698992,(blue1[&index=11]:2.435531,(blue2[&index=12]:0.687722,(red1[&index=13]:0.112719,red2[&index=14]:0.011242)[&index=21]:16.184946)[&index=22]:7.582688)[&index=23]:0.037391)[&index=24]:3.674550,no_tail_r2[&index=9]:1.802225)[&index=25]:2.736771)[&index=26];
130500	-190.058	-104.489	-85.5689	(ano_tail_r1[&index=8]:7.196973,(no_tail_r2[&index=9]:4.066687,((blue1[&index=11]:8.318877,(blue2[&index=12]:2.460847,(red2[&index=14]:0.015493,red1[&index=13]:0.043276)[&index=21]:14.535335)[&index=22]:15.304888)[&index=23]:3.429370,no_tail_r3[&index=10]:0.220810)[&index=24]:1.690512)[&index=25]:3.515331,(no_tail_l1[&index=7]:8.900011,(no_tail_l2[&index=6]:13.114320,(no_tail_l3[&index=5]:2.708276,((red_f2[&index=2]:0.453522,(red_f1[&index=1]:1.916634,blue_f1[&index=3]:2.367791)[&index=15]:0.748193)[&index=16]:14.007467,blue_f2[&index=4]:0.963605)[&index=17]:1.177989)[&index=18]:0.619384)[&index=19]:1.162006)[&index=20]:1.005818)[&index=26];
130600	-195.013	-104.308	-90.7053	((((no_tail_l3[&index=5]:3.698000,(blue_f2[&index=4]:6.918837,((red_f2[&index=2]:4.788060,blue_f1[&index=3]:6.657026)[&index=17]:11.815166,red_f1[&index=1]:4.786666)[&index=16]:0.712622)[&index=15]:5.316668)[&index=18]:0.731363,no_tail_l2[&index=6]:10.147932)[&index=19]:1.862578,no_tail_l1[&index=7]:2.793105)[&index=20]:4.445887,(no_tail_r2[&index=9]:20.217043,(no_tail_r3[&index=10]:0.428778,(blue1[&index=11]:13.665715,((red1[&index=13]:0.015998,red2[&index=14]:0.015591)[&index=21]:5.595429,blue2[&index=12]:20.892394)[&index=22]:4.331271)[&index=23]:0.547211)[&index=24]:0.611431)[&index=25]:3.327746,ano_tail_r1[&index=8]:1.303178)[&index=26];
130700	-189.156	-108.407	-80.7494	(((no_tail_l2[&index=6]:0.081528,((blue_f1[&index=3]:4.042689,(red_f1[&index=1]:0.548462,(red_f2[&index=2]:0.090749,blue_f2[&index=4]:0.154830)[&index=17]:7.783053)[&index=16]:2.848638)[&index=15]:5.339269,no_tail_l3[&index=5]:3.155056)[&index=18]:3.467824)[&index=19]:1.375604,no_tail_l1[&index=7]:2.492807)[&index=20]:7.618352,ano_tail_r1[&index=8]:7.669109,(no_tail_r2[&index=9]:1.783948,(no_tail_r3[&index=10]:2.939931,(blue1[&index=11]:6.407201,(blue2[&index=12]:4.980529,(red1[&index=13]:3.905468,red2[&index=14]:0.458191)[&index=21]:1.738056)[&index=22]:1.765678)[&index=23]:1.687609)[&index=24]:0.964425)[&index=25]:12.546794)[&index=26];
130800	-174.724	-92.3808	-82.343	((((blue1[&index=11]:1.406136,(blue2[&index=12]:5.704008,(red2[&index=14]:0.226321,red1[&index=13]:0.004835)[&index=21]:4.682751)[&index=22]:4.224952)[&index=23]:0.461600,no_tail_r3[&index=10]:2.200786)[&index=24]:10.266359,no_tail_r2[&index=9]:8.247991)[&index=25]:9.497176,ano_tail_r1[&index=8]:8.533104,(no_tail_l1[&index=7]:0.868506,((no_tail_l3[&index=5]:0.390467,((blue_f1[&index=3]:0.085749,blue_f2[&index=4]:0.046927)[&index=16]:1.690146,(red_f2[&index=2]:0.025749,red_f1[&index=1]:0.106804)[&index=15]:4.267634)[&index=17]:0.737426)[&index=18]:9.667740,no_tail_l2[&index=6]:9.227869)[&index=19]:2.523350)[&index=20]:8.719424)[&index=26];
130900	-186.903	-99.5549	-87.3486	((no_tail_l1[&index=7]:15.212199,(no_tail_l2[&index=6]:12.076294,(no_tail_l3[&index=5]:0.032303,((red_f2[&index=2]:0.414280,red_f1[&index=1]:0.161937)[&index=17]:3.281778,(blue_f1[&index=3]:0.740145,blue_f2[&index=4]:0.157740)[&index=15]:5.290520)[&index=16]:1.715492)[&index=18]:3.083705)[&index=19]:21.244243)[&index=20]:9.655878,ano_tail_r1[&index=8]:5.685961,((no_tail_r3[&index=10]:9.037360,(blue1[&index=11]:1.339363,(blue2[&index=12]:10.994409,(red1[&index=13]:0.080070,red2[&index=14]:0.059722)[&index=21]:0.842619)[&index=22]:4.707851)[&index=23]:0.830750)[&index=24]:2.066856,no_tail_r2[&index=9]:9.767790)[&index=25]:0.362651)[&index=26];
131000	-178.497	-98.5588	-79.9379	((no_tail_l1[&index=7]:2.024690,(((red_f2[&index=2]:0.698520,(red_f1[&index=1]:2.230900,(blue_f1[&index=3]:0.223386,blue_f2[&index=4]:0.117298)[&index=15]:0.066475)[&index=16]:0.871802)[&index=17]:11.244129,no_tail_l3[&index=5]:2.752655)[&index=18]:11.366535,no_tail_l2[&index=6]:2.912048)[&index=19]:2.053617)[&index=20]:2.456346,(no_tail_r2[&index=9]:1.228698,(no_tail_r3[&index=10]:7.655977,(((red1[&index=13]:0.008121,red2[&index=14]:0.009643)[&index=21]:2.848627,blue2[&index=12]:1.931751)[&index=22]:8.730686,blue1[&index=11]:11.536577)[&index=23]:2.782956)[&index=24]:3.205457)[&index=25]:0.130773,ano_tail_r1[&index=8]:2.700952)[&index=26];
131100	-190.859	-106.154	-84.7048	(ano_tail_r1[&index=8]:0.761816,(no_tail_l1[&index=7]:0.362413,((no_tail_l3[&index=5]:1.620679,(red_f1[&index=1]:2.040075,(red_f2[&index=2]:0.144941,(blue_f1[&index=3]:0.593251,blue_f2[&index=4]:0.029006)[&index=16]:0.388025)[&index=15]:0.218526)[&index=17]:26.072712)[&index=18]:2.440101,no_tail_l2[&index=6]:9.857748)[&index=19]:9.491888)[&index=20]:2.521448,((no_tail_r3[&index=10]:0.632259,(blue1[&index=11]:2.216764,(blue2[&index=12]:7.912429,(red2[&index=14]:9.709211,red1[&index=13]:7.071636)[&index=21]:1.003441)[&index=22]:3.881767)[&index=23]:3.730136)[&index=24]:8.277946,no_tail_r2[&index=9]:2.863915)[&index=25]:1.780825)[&index=26];
131200	-177.927	-103.38	-74.5473	((((no_tail_l3[&index=5]:0.223067,(((blue_f2[&index=4]:0.238141,blue_f1[&index=3]:0.966591)[&index=16]:9.543678,red_f2[&index=2]:0.815436)[&index=15]:5.537236,red_f1[&index=1]:0.745655)[&index=17]:2.912928)[&index=18]:0.580772,no_tail_l2[&index=6]:0.611772)[&index=19]:2.064931,no_tail_l1[&index=7]:0.208126)[&index=20]:4.660294,ano_tail_r1[&index=8]:1.780414,(no_tail_r2[&index=9]:5.048718,((blue1[&index=11]:0.213290,(blue2[&index=12]:1.515856,(red1[&index=13]:0.130519,red2[&index=14]:0.085982)[&index=21]:12.585188)[&index=22]:0.090671)[&index=23]:1.335770,no_tail_r3[&index=10]:0.134387)[&index=24]:1.127965)[&index=25]:1.678269)[&index=26];
131300	-180.689	-95.6579	-85.0307	(ano_tail_r1[&index=8]:5.104040,(no_tail_l1[&index=7]:3.388610,(no_tail_l2[&index=6]:13.140268,(no_tail_l3[&index=5]:3.888815,(red_f2[&index=2]:15.905553,(red_f1[&index=1]:0.057477,(blue_f2[&index=4]:0.048930,blue_f1[&index=3]:0.183812)[&index=16]:0.165107)[&index=15]:3.735558)[&index=17]:0.406156)[&index=18]:7.797826)[&index=19]:0.615281)[&index=20]:7.080098,((no_tail_r3[&index=10]:2.573213,(((red2[&index=14]:0.072810,red1[&index=13]:0.085103)[&index=21]:3.701120,blue2[&index=12]:7.232643)[&index=22]:0.085032,blue1[&index=11]:9.399528)[&index=23]:8.591298)[&index=24]:12.588585,no_tail_r2[&index=9]:1.019009)[&index=25]:0.386564)[&index=26];
131400	-192.544	-107.471	-85.0725	((no_tail_l1[&index=7]:7.740842,((no_tail_l3[&index=5]:2.446129,((red_f2[&index=2]:0.619254,blue_f2[&index=4]:0.001178)[&index=15]:5.538173,(red_f1[&index=1]:0.126671,blue_f1[&index=3]:0.387022)[&index=16]:12.407905)[&index=17]:4.293207)[&index=18]:2.149259,no_tail_l2[&index=6]:2.429124)[&index=19]:2.141455)[&index=20]:16.365321,ano_tail_r1[&index=8]:4.621622,(no_tail_r2[&index=9]:4.896550,((blue1[&index=11]:0.765591,((red1[&index=13]:4.726930,red2[&index=14]:7.010270)[&index=21]:1.322653,blue2[&index=12]:2.630711)[&index=22]:4.502816)[&index=23]:1.404886,no_tail_r3[&index=10]:6.085816)[&index=24]:2.825832)[&index=25]:10.022129)[&index=26];
131500	-186.383	-99.1311	-87.2519	(ano_tail_r1[&index=8]:16.228547,((no_tail_r3[&index=10]:9.957108,(((red2[&index=14]:0.084119,red1[&index=13]:0.004402)[&index=21]:12.203565,blue2[&index=12]:2.381725)[&index=22]:1.266497,blue1[&index=11]:3.185867)[&index=23]:11.206895)[&index=24]:0.899145,no_tail_r2[&index=9]:0.717129)[&index=25]:3.802033,(no_tail_l1[&index=7]:0.071422,(no_tail_l2[&index=6]:6.463967,(no_tail_l3[&index=5]:2.295306,(blue_f1[&index=3]:12.962710,(blue_f2[&index=4]:10.478188,(red_f1[&index=1]:0.101766,red_f2[&index=2]:0.163187)[&index=15]:1.654466)[&index=16]:6.951450)[&index=17]:1.229072)[&index=18]:1.924258)[&index=19]:5.019148)[&index=20]:7.106586)[&index=26];
131600	-198.413	-112.04	-86.3728	(((no_tail_r3[&index=10]:0.700661,(((red1[&index=13]:0.839665,red2[&index=14]:13.675473)[&index=21]:6.129677,blue2[&index=12]:1.728131)[&index=22]:4.324399,blue1[&index=11]:0.057583)[&index=23]:15.727287)[&index=24]:3.729028,no_tail_r2[&index=9]:2.501771)[&index=25]:12.374942,ano_tail_r1[&index=8]:7.673955,((((blue_f1[&index=3]:0.402393,((red_f1[&index=1]:6.956777,red_f2[&index=2]:3.750105)[&index=15]:1.331724,blue_f2[&index=4]:1.281594)[&index=16]:0.723168)[&index=17]:0.185104,no_tail_l3[&index=5]:3.994212)[&index=18]:2.199017,no_tail_l2[&index=6]:7.408994)[&index=19]:5.968264,no_tail_l1[&index=7]:4.773329)[&index=20]:5.525631)[&index=26];
131700	-196.374	-112.241	-84.1324	((no_tail_l1[&index=7]:1.638444,((no_tail_l3[&index=5]:0.137733,((red_f1[&index=1]:5.168096,(blue_f2[&index=4]:10.021414,blue_f1[&index=3]:0.969947)[&index=17]:2.520571)[&index=15]:11.969171,red_f2[&index=2]:3.268109)[&index=16]:10.300117)[&index=18]:1.287973,no_tail_l2[&index=6]:4.999494)[&index=19]:5.674560)[&index=20]:1.075438,(no_tail_r2[&index=9]:1.927607,((blue1[&index=11]:9.955724,(blue2[&index=12]:0.902716,(red2[&index=14]:2.054051,red1[&index=13]:2.872071)[&index=21]:1.046752)[&index=22]:7.731656)[&index=23]:0.811955,no_tail_r3[&index=10]:0.387484)[&index=24]:1.460693)[&index=25]:2.964656,ano_tail_r1[&index=8]:11.614616)[&index=26];
131800	-184.537	-103.52	-81.0169	(ano_tail_r1[&index=8]:0.264497,((((blue2[&index=12]:0.264780,(red1[&index=13]:0.027039,red2[&index=14]:0.146991)[&index=21]:1.087753)[&index=22]:0.088041,blue1[&index=11]:1.646004)[&index=23]:3.110172,no_tail_r3[&index=10]:4.362018)[&index=24]:11.032013,no_tail_r2[&index=9]:0.350988)[&index=25]:6.425226,(no_tail_l1[&index=7]:0.389557,(no_tail_l2[&index=6]:4.587281,(no_tail_l3[&index=5]:5.327109,(((blue_f1[&index=3]:3.496232,blue_f2[&index=4]:2.769750)[&index=17]:7.831073,red_f1[&index=1]:2.023757)[&index=15]:2.066684,red_f2[&index=2]:4.592925)[&index=16]:15.157982)[&index=18]:3.201021)[&index=19]:6.773550)[&index=20]:0.161208)[&index=26];
131900	-200.242	-106.109	-94.1328	(ano_tail_r1[&index=8]:1.333707,((no_tail_r3[&index=10]:4.493349,(((red1[&index=13]:0.150310,red2[&index=14]:0.066594)[&index=21]:0.916703,blue2[&index=12]:5.181314)[&index=22]:0.623519,blue1[&index=11]:8.339946)[&index=23]:5.969192)[&index=24]:5.984281,no_tail_r2[&index=9]:3.116175)[&index=25]:2.030882,(no_tail_l1[&index=7]:27.397241,(no_tail_l2[&index=6]:16.530668,((red_f1[&index=1]:1.752714,(blue_f1[&index=3]:4.284178,(red_f2[&index=2]:1.601713,blue_f2[&index=4]:6.090065)[&index=15]:9.325121)[&index=17]:27.670417)[&index=16]:2.311771,no_tail_l3[&index=5]:7.632534)[&index=18]:2.102158)[&index=19]:6.376682)[&index=20]:1.481969)[&index=26];
132000	-191.547	-103.437	-88.1104	((no_tail_l1[&index=7]:4.536622,((no_tail_l3[&index=5]:0.949319,((blue_f2[&index=4]:5.360109,(red_f1[&index=1]:0.054019,blue_f1[&index=3]:0.126685)[&index=17]:21.543939)[&index=15]:0.646704,red_f2[&index=2]:2.003953)[&index=16]:3.887855)[&index=18]:5.307962,no_tail_l2[&index=6]:3.886269)[&index=19]:4.994412)[&index=20]:11.614066,(no_tail_r2[&index=9]:18.842122,(no_tail_r3[&index=10]:2.108985,(blue1[&index=11]:5.194908,((red2[&index=14]:0.091803,red1[&index=13]:0.305113)[&index=21]:0.411198,blue2[&index=12]:6.368859)[&index=22]:3.808873)[&index=23]:0.355693)[&index=24]:17.195675)[&index=25]:2.263669,ano_tail_r1[&index=8]:0.791957)[&index=26];
132100	-189.846	-100.01	-89.836	(((no_tail_l2[&index=6]:1.209240,(((red_f2[&index=2]:0.413131,red_f1[&index=1]:0.020829)[&index=17]:1.577666,(blue_f2[&index=4]:0.031323,blue_f1[&index=3]:0.036207)[&index=16]:10.838915)[&index=15]:6.979940,no_tail_l3[&index=5]:3.221418)[&index=18]:4.644072)[&index=19]:0.969844,no_tail_l1[&index=7]:0.129900)[&index=20]:5.382797,(((blue1[&index=11]:21.212580,((red1[&index=13]:5.337862,red2[&index=14]:13.695047)[&index=21]:11.381057,blue2[&index=12]:0.267822)[&index=22]:10.648887)[&index=23]:5.290771,no_tail_r3[&index=10]:3.171859)[&index=24]:5.188451,no_tail_r2[&index=9]:2.174596)[&index=25]:13.280907,ano_tail_r1[&index=8]:4.174103)[&index=26];
132200	-186.918	-105.245	-81.6736	(((no_tail_l2[&index=6]:0.236341,(no_tail_l3[&index=5]:7.842972,(((red_f1[&index=1]:0.260970,red_f2[&index=2]:0.002131)[&index=15]:6.200602,blue_f1[&index=3]:2.176344)[&index=16]:0.830034,blue_f2[&index=4]:4.697853)[&index=17]:8.750814)[&index=18]:6.317366)[&index=19]:2.972902,no_tail_l1[&index=7]:5.945718)[&index=20]:2.397058,ano_tail_r1[&index=8]:6.494545,((no_tail_r3[&index=10]:5.575101,(blue1[&index=11]:0.217569,((red1[&index=13]:0.998172,red2[&index=14]:0.271918)[&index=21]:3.180559,blue2[&index=12]:7.022925)[&index=22]:0.036688)[&index=23]:13.231670)[&index=24]:1.537242,no_tail_r2[&index=9]:1.942419)[&index=25]:1.327043)[&index=26];
132300	-191.025	-104.368	-86.6571	((no_tail_r2[&index=9]:10.898673,(no_tail_r3[&index=10]:6.579469,(blue1[&index=11]:10.961225,((red2[&index=14]:0.023490,red1[&index=13]:0.089368)[&index=21]:0.505487,blue2[&index=12]:0.595184)[&index=22]:1.596361)[&index=23]:4.393810)[&index=24]:0.660221)[&index=25]:0.460073,ano_tail_r1[&index=8]:0.586344,((no_tail_l2[&index=6]:13.072492,((red_f1[&index=1]:8.187263,(blue_f1[&index=3]:4.627625,(red_f2[&index=2]:7.677358,blue_f2[&index=4]:3.198301)[&index=17]:6.645747)[&index=16]:0.698442)[&index=15]:20.715030,no_tail_l3[&index=5]:3.370407)[&index=18]:5.822348)[&index=19]:1.684297,no_tail_l1[&index=7]:1.641888)[&index=20]:0.693601)[&index=26];
132400	-182.27	-101.699	-80.5709	(ano_tail_r1[&index=8]:0.983957,((no_tail_l2[&index=6]:1.993969,(((blue_f1[&index=3]:0.981173,(red_f2[&index=2]:0.014694,blue_f2[&index=4]:0.246101)[&index=17]:8.756715)[&index=16]:8.362196,red_f1[&index=1]:0.377680)[&index=15]:5.848854,no_tail_l3[&index=5]:4.181111)[&index=18]:5.932085)[&index=19]:11.542768,no_tail_l1[&index=7]:6.459576)[&index=20]:4.319408,(no_tail_r2[&index=9]:7.482539,(no_tail_r3[&index=10]:5.306358,(((red1[&index=13]:0.162293,red2[&index=14]:0.062723)[&index=21]:0.716132,blue2[&index=12]:0.515267)[&index=22]:1.490007,blue1[&index=11]:0.613101)[&index=23]:4.781630)[&index=24]:3.295004)[&index=25]:0.528284)[&index=26];
132500	-185.659	-102.655	-83.0042	((no_tail_l1[&index=7]:1.315720,(no_tail_l2[&index=6]:0.205253,((red_f1[&index=1]:4.134455,(blue_f1[&index=3]:0.624073,(red_f2[&index=2]:0.042356,blue_f2[&index=4]:0.500712)[&index=17]:0.160988)[&index=15]:4.165796)[&index=16]:5.283999,no_tail_l3[&index=5]:8.304456)[&index=18]:1.145445)[&index=19]:0.702150)[&index=20]:3.913385,(((blue1[&index=11]:10.930742,((red1[&index=13]:0.131534,red2[&index=14]:0.201450)[&index=21]:0.500684,blue2[&index=12]:9.191203)[&index=22]:2.995768)[&index=23]:9.758183,no_tail_r3[&index=10]:1.906618)[&index=24]:18.666147,no_tail_r2[&index=9]:0.209111)[&index=25]:6.550792,ano_tail_r1[&index=8]:5.578760)[&index=26];
132600	-191.89	-105.582	-86.3079	(((no_tail_l2[&index=6]:3.201627,((red_f1[&index=1]:8.793160,((blue_f1[&index=3]:0.056259,blue_f2[&index=4]:0.103094)[&index=15]:1.087320,red_f2[&index=2]:5.719783)[&index=16]:4.166817)[&index=17]:3.681387,no_tail_l3[&index=5]:12.766097)[&index=18]:0.358122)[&index=19]:6.901240,no_tail_l1[&index=7]:3.736151)[&index=20]:5.199331,(((blue1[&index=11]:1.587109,(blue2[&index=12]:0.286785,(red1[&index=13]:1.434010,red2[&index=14]:6.092836)[&index=21]:2.639113)[&index=22]:3.886979)[&index=23]:0.887453,no_tail_r3[&index=10]:12.077156)[&index=24]:4.685369,no_tail_r2[&index=9]:1.276171)[&index=25]:21.584166,ano_tail_r1[&index=8]:1.430759)[&index=26];
132700	-187.038	-100.693	-86.3444	(((no_tail_r3[&index=10]:0.885860,(blue1[&index=11]:24.049108,((red1[&index=13]:0.221520,red2[&index=14]:0.167261)[&index=21]:1.817148,blue2[&index=12]:1.426413)[&index=22]:0.475176)[&index=23]:12.127042)[&index=24]:8.915606,no_tail_r2[&index=9]:10.215725)[&index=25]:0.632379,((no_tail_l2[&index=6]:4.547329,((((blue_f1[&index=3]:0.113129,blue_f2[&index=4]:0.074375)[&index=15]:0.673138,red_f1[&index=1]:19.311149)[&index=16]:0.431660,red_f2[&index=2]:4.973985)[&index=17]:1.238693,no_tail_l3[&index=5]:13.888271)[&index=18]:2.943557)[&index=19]:2.924768,no_tail_l1[&index=7]:0.334946)[&index=20]:0.171966,ano_tail_r1[&index=8]:1.260714)[&index=26];
132800	-189.011	-104.171	-84.8403	(ano_tail_r1[&index=8]:1.717442,(((((red1[&index=13]:0.011550,red2[&index=14]:0.035026)[&index=21]:0.666500,blue2[&index=12]:0.953560)[&index=22]:1.033931,blue1[&index=11]:2.975145)[&index=23]:2.458084,no_tail_r3[&index=10]:1.683531)[&index=24]:14.634275,no_tail_r2[&index=9]:10.026408)[&index=25]:2.109426,((((red_f1[&index=1]:5.581777,((blue_f2[&index=4]:0.413754,blue_f1[&index=3]:3.869197)[&index=15]:8.323696,red_f2[&index=2]:7.580834)[&index=16]:1.817004)[&index=17]:0.069127,no_tail_l3[&index=5]:0.606694)[&index=18]:2.007059,no_tail_l2[&index=6]:18.783141)[&index=19]:6.727980,no_tail_l1[&index=7]:2.675014)[&index=20]:9.540389)[&index=26];
132900	-179.04	-100.502	-78.5378	((no_tail_r2[&index=9]:5.191287,(no_tail_r3[&index=10]:0.389169,(((red1[&index=13]:0.178528,red2[&index=14]:0.300989)[&index=21]:0.847189,blue2[&index=12]:0.731946)[&index=22]:4.556584,blue1[&index=11]:0.852061)[&index=23]:1.093022)[&index=24]:1.940159)[&index=25]:9.036621,ano_tail_r1[&index=8]:6.838544,(no_tail_l1[&index=7]:0.564666,((no_tail_l3[&index=5]:11.428908,((blue_f2[&index=4]:0.014182,blue_f1[&index=3]:1.753700)[&index=15]:2.999454,(red_f2[&index=2]:0.062444,red_f1[&index=1]:0.092385)[&index=16]:4.420715)[&index=17]:3.754086)[&index=18]:7.288209,no_tail_l2[&index=6]:0.110474)[&index=19]:9.854992)[&index=20]:0.487489)[&index=26];
133000	-184.204	-100.482	-83.7217	(ano_tail_r1[&index=8]:0.574065,(((blue1[&index=11]:1.469570,(blue2[&index=12]:8.568891,(red2[&index=14]:0.043811,red1[&index=13]:0.006975)[&index=21]:7.395350)[&index=22]:1.747050)[&index=23]:5.615439,no_tail_r3[&index=10]:4.653018)[&index=24]:5.569872,no_tail_r2[&index=9]:10.631438)[&index=25]:4.738002,(((((blue_f2[&index=4]:0.053655,red_f2[&index=2]:0.143664)[&index=15]:7.074328,(red_f1[&index=1]:5.212929,blue_f1[&index=3]:0.420362)[&index=16]:2.866151)[&index=17]:4.734182,no_tail_l3[&index=5]:1.204554)[&index=18]:2.506234,no_tail_l2[&index=6]:4.771660)[&index=19]:3.542035,no_tail_l1[&index=7]:13.568219)[&index=20]:3.595944)[&index=26];
133100	-209.669	-112.288	-97.381	(((no_tail_r3[&index=10]:17.988049,(((red2[&index=14]:3.207094,red1[&index=13]:6.803786)[&index=21]:5.292659,blue2[&index=12]:3.898243)[&index=22]:2.747301,blue1[&index=11]:1.632074)[&index=23]:0.976711)[&index=24]:11.970246,no_tail_r2[&index=9]:1.384967)[&index=25]:5.064342,ano_tail_r1[&index=8]:2.590966,((((((blue_f2[&index=4]:2.590427,red_f1[&index=1]:6.733463)[&index=17]:2.034986,blue_f1[&index=3]:6.394979)[&index=16]:37.329594,red_f2[&index=2]:1.853235)[&index=15]:1.793372,no_tail_l3[&index=5]:7.416507)[&index=18]:8.690852,no_tail_l2[&index=6]:0.409160)[&index=19]:12.243820,no_tail_l1[&index=7]:11.736292)[&index=20]:6.221030)[&index=26];
133200	-194.373	-106.005	-88.3676	((no_tail_l1[&index=7]:7.178969,(((((blue_f1[&index=3]:3.034543,red_f2[&index=2]:5.481025)[&index=17]:3.877278,red_f1[&index=1]:8.053403)[&index=16]:5.332317,blue_f2[&index=4]:0.446668)[&index=15]:4.276792,no_tail_l3[&index=5]:1.686813)[&index=18]:3.142692,no_tail_l2[&index=6]:3.231020)[&index=19]:1.381696)[&index=20]:0.010579,(no_tail_r2[&index=9]:11.228119,((blue1[&index=11]:2.037652,(blue2[&index=12]:8.796641,(red2[&index=14]:0.082195,red1[&index=13]:0.122582)[&index=21]:14.895236)[&index=22]:3.539170)[&index=23]:0.485702,no_tail_r3[&index=10]:7.292403)[&index=24]:14.341492)[&index=25]:0.096593,ano_tail_r1[&index=8]:13.885413)[&index=26];
133300	-192.232	-111.917	-80.3145	((no_tail_l1[&index=7]:1.789934,(no_tail_l2[&index=6]:1.147439,(((red_f2[&index=2]:0.703376,blue_f1[&index=3]:0.886531)[&index=17]:2.925589,(blue_f2[&index=4]:7.763264,red_f1[&index=1]:0.791430)[&index=16]:1.440313)[&index=15]:3.827643,no_tail_l3[&index=5]:3.369287)[&index=18]:3.532874)[&index=19]:7.189033)[&index=20]:1.783072,(no_tail_r2[&index=9]:4.457908,((blue1[&index=11]:5.707590,(blue2[&index=12]:1.151823,(red2[&index=14]:4.548743,red1[&index=13]:2.927698)[&index=21]:4.421676)[&index=22]:5.322462)[&index=23]:1.210236,no_tail_r3[&index=10]:1.482991)[&index=24]:2.708984)[&index=25]:5.604862,ano_tail_r1[&index=8]:6.976790)[&index=26];
133400	-189.268	-106.164	-83.1041	((no_tail_l1[&index=7]:2.229871,(no_tail_l2[&index=6]:4.424981,((red_f1[&index=1]:0.315709,(blue_f1[&index=3]:0.385790,(red_f2[&index=2]:0.045780,blue_f2[&index=4]:0.370141)[&index=17]:0.113900)[&index=15]:7.735804)[&index=16]:5.730480,no_tail_l3[&index=5]:3.191186)[&index=18]:3.800021)[&index=19]:8.744515)[&index=20]:0.713594,(no_tail_r2[&index=9]:0.666609,(no_tail_r3[&index=10]:2.078628,(((red2[&index=14]:5.363814,red1[&index=13]:1.200481)[&index=21]:17.301993,blue2[&index=12]:8.654716)[&index=22]:10.426175,blue1[&index=11]:6.896127)[&index=23]:0.124407)[&index=24]:5.427941)[&index=25]:0.372040,ano_tail_r1[&index=8]:1.304724)[&index=26];
133500	-187.715	-102.784	-84.9307	((no_tail_l1[&index=7]:10.512566,((no_tail_l3[&index=5]:4.993022,((blue_f2[&index=4]:4.517670,red_f1[&index=1]:5.001600)[&index=17]:1.386913,(blue_f1[&index=3]:0.032740,red_f2[&index=2]:0.337990)[&index=15]:7.128051)[&index=16]:0.594237)[&index=18]:1.466522,no_tail_l2[&index=6]:5.020833)[&index=19]:3.592962)[&index=20]:10.566747,ano_tail_r1[&index=8]:1.294593,((no_tail_r3[&index=10]:7.341165,(((red1[&index=13]:0.099766,red2[&index=14]:0.108437)[&index=21]:4.398700,blue2[&index=12]:0.376071)[&index=22]:1.358292,blue1[&index=11]:15.661363)[&index=23]:1.209194)[&index=24]:0.835821,no_tail_r2[&index=9]:4.943007)[&index=25]:13.974063)[&index=26];
133600	-174.177	-95.8376	-78.3391	(ano_tail_r1[&index=8]:4.074370,(no_tail_r2[&index=9]:4.038671,(no_tail_r3[&index=10]:0.922464,(((red1[&index=13]:25.008553,red2[&index=14]:0.919551)[&index=21]:0.479495,blue2[&index=12]:3.011050)[&index=22]:1.884964,blue1[&index=11]:3.926159)[&index=23]:2.873838)[&index=24]:6.807558)[&index=25]:10.023639,((no_tail_l2[&index=6]:0.078119,(no_tail_l3[&index=5]:0.293653,((blue_f1[&index=3]:0.532984,blue_f2[&index=4]:0.023752)[&index=16]:1.169514,(red_f2[&index=2]:0.000980,red_f1[&index=1]:0.021080)[&index=15]:1.532638)[&index=17]:5.057686)[&index=18]:0.192256)[&index=19]:0.137238,no_tail_l1[&index=7]:0.549829)[&index=20]:0.234548)[&index=26];
133700	-180.988	-100.38	-80.6081	((no_tail_l1[&index=7]:5.578128,(no_tail_l2[&index=6]:1.165844,((((blue_f2[&index=4]:0.290298,blue_f1[&index=3]:0.069652)[&index=15]:13.080622,red_f2[&index=2]:0.031284)[&index=17]:1.268802,red_f1[&index=1]:0.345831)[&index=16]:3.265112,no_tail_l3[&index=5]:1.032330)[&index=18]:11.213954)[&index=19]:0.373744)[&index=20]:0.022667,ano_tail_r1[&index=8]:1.176502,(no_tail_r2[&index=9]:10.615022,(no_tail_r3[&index=10]:2.179081,((blue2[&index=12]:8.911236,(red1[&index=13]:0.122276,red2[&index=14]:0.104183)[&index=21]:12.347325)[&index=22]:6.368558,blue1[&index=11]:0.908871)[&index=23]:2.353586)[&index=24]:1.609150)[&index=25]:0.705447)[&index=26];
133800	-182.028	-100.176	-81.8518	(ano_tail_r1[&index=8]:2.910564,((no_tail_l2[&index=6]:0.400582,(no_tail_l3[&index=5]:3.319472,((red_f2[&index=2]:0.048225,red_f1[&index=1]:0.319231)[&index=17]:11.609043,(blue_f1[&index=3]:0.074250,blue_f2[&index=4]:0.038593)[&index=15]:1.088188)[&index=16]:1.827002)[&index=18]:2.457897)[&index=19]:7.212261,no_tail_l1[&index=7]:3.369159)[&index=20]:3.949360,((no_tail_r3[&index=10]:0.978962,(blue1[&index=11]:6.658164,((red2[&index=14]:7.202732,red1[&index=13]:2.690008)[&index=21]:0.242756,blue2[&index=12]:11.941288)[&index=22]:1.692264)[&index=23]:2.225949)[&index=24]:3.835475,no_tail_r2[&index=9]:3.268893)[&index=25]:11.997525)[&index=26];
133900	-197.078	-108.963	-88.1149	((no_tail_r2[&index=9]:6.328024,(no_tail_r3[&index=10]:0.068295,(((red2[&index=14]:0.299143,red1[&index=13]:0.333659)[&index=21]:4.167714,blue2[&index=12]:5.251071)[&index=22]:10.576575,blue1[&index=11]:0.413938)[&index=23]:3.842569)[&index=24]:13.910110)[&index=25]:1.429167,ano_tail_r1[&index=8]:0.990232,(((((red_f1[&index=1]:2.388937,red_f2[&index=2]:10.765052)[&index=17]:5.004353,(blue_f2[&index=4]:5.460716,blue_f1[&index=3]:5.969956)[&index=15]:23.389604)[&index=16]:3.688523,no_tail_l3[&index=5]:0.155935)[&index=18]:4.186943,no_tail_l2[&index=6]:5.267988)[&index=19]:0.547172,no_tail_l1[&index=7]:6.125999)[&index=20]:2.112027)[&index=26];
134000	-200.849	-112.288	-88.5603	((no_tail_l1[&index=7]:3.657297,(((((blue_f1[&index=3]:9.763679,red_f1[&index=1]:2.405888)[&index=16]:5.190369,blue_f2[&index=4]:5.977588)[&index=17]:0.049568,red_f2[&index=2]:3.755352)[&index=15]:2.969953,no_tail_l3[&index=5]:6.258371)[&index=18]:2.791162,no_tail_l2[&index=6]:2.489734)[&index=19]:6.623195)[&index=20]:2.238825,ano_tail_r1[&index=8]:2.295683,(((blue1[&index=11]:4.734047,((red2[&index=14]:9.895006,red1[&index=13]:4.202504)[&index=21]:1.666057,blue2[&index=12]:3.011159)[&index=22]:3.783595)[&index=23]:2.878929,no_tail_r3[&index=10]:16.422456)[&index=24]:5.205496,no_tail_r2[&index=9]:9.117507)[&index=25]:7.517184)[&index=26];
134100	-192.488	-101.752	-90.7363	(ano_tail_r1[&index=8]:1.487079,((no_tail_r3[&index=10]:2.284970,(blue1[&index=11]:4.885651,(blue2[&index=12]:6.057238,(red2[&index=14]:0.074486,red1[&index=13]:0.086270)[&index=21]:1.536192)[&index=22]:1.063333)[&index=23]:5.002464)[&index=24]:10.668732,no_tail_r2[&index=9]:12.716891)[&index=25]:1.098688,(((((red_f1[&index=1]:21.894110,red_f2[&index=2]:0.956385)[&index=15]:8.951137,(blue_f2[&index=4]:0.391555,blue_f1[&index=3]:0.146986)[&index=17]:5.493894)[&index=16]:2.106202,no_tail_l3[&index=5]:20.286755)[&index=18]:2.626520,no_tail_l2[&index=6]:3.146258)[&index=19]:0.464524,no_tail_l1[&index=7]:17.507150)[&index=20]:4.846866)[&index=26];
134200	-188.1	-103.79	-84.3097	(ano_tail_r1[&index=8]:0.319425,(no_tail_l1[&index=7]:8.123321,((no_tail_l3[&index=5]:1.868719,(blue_f2[&index=4]:4.130749,(blue_f1[&index=3]:2.299753,(red_f2[&index=2]:0.329372,red_f1[&index=1]:0.049874)[&index=15]:5.807944)[&index=17]:13.639207)[&index=16]:5.503383)[&index=18]:6.961755,no_tail_l2[&index=6]:1.730930)[&index=19]:0.789598)[&index=20]:4.673657,(no_tail_r2[&index=9]:0.344554,((blue1[&index=11]:0.969287,((red2[&index=14]:0.266286,red1[&index=13]:0.469984)[&index=21]:5.579787,blue2[&index=12]:11.656029)[&index=22]:6.049915)[&index=23]:6.557954,no_tail_r3[&index=10]:4.711849)[&index=24]:10.143314)[&index=25]:0.670706)[&index=26];
134300	-179.376	-98.6199	-80.7563	(((no_tail_r3[&index=10]:6.736375,((blue2[&index=12]:4.923814,(red2[&index=14]:0.978047,red1[&index=13]:2.015926)[&index=21]:2.120816)[&index=22]:0.714933,blue1[&index=11]:4.652942)[&index=23]:0.995976)[&index=24]:0.927258,no_tail_r2[&index=9]:2.762936)[&index=25]:6.763182,ano_tail_r1[&index=8]:1.964018,(((no_tail_l3[&index=5]:0.227271,(blue_f1[&index=3]:3.565167,((red_f2[&index=2]:0.050118,red_f1[&index=1]:0.042702)[&index=15]:0.115347,blue_f2[&index=4]:0.169447)[&index=16]:7.085595)[&index=17]:15.318231)[&index=18]:20.878944,no_tail_l2[&index=6]:0.056912)[&index=19]:0.113338,no_tail_l1[&index=7]:0.402572)[&index=20]:2.298732)[&index=26];
134400	-192.115	-104.704	-87.4112	(((no_tail_r3[&index=10]:9.239883,(blue1[&index=11]:6.847805,(blue2[&index=12]:2.882821,(red1[&index=13]:0.015077,red2[&index=14]:0.058502)[&index=21]:2.070167)[&index=22]:4.180712)[&index=23]:3.471894)[&index=24]:5.648337,no_tail_r2[&index=9]:0.776615)[&index=25]:0.832972,ano_tail_r1[&index=8]:10.384173,((no_tail_l2[&index=6]:7.310848,((blue_f1[&index=3]:2.585447,(blue_f2[&index=4]:17.936619,(red_f2[&index=2]:3.180815,red_f1[&index=1]:0.668364)[&index=17]:2.210409)[&index=15]:2.746431)[&index=16]:2.018735,no_tail_l3[&index=5]:6.129359)[&index=18]:4.543630)[&index=19]:7.615264,no_tail_l1[&index=7]:10.965123)[&index=20]:4.834756)[&index=26];
134500	-171.822	-91.7767	-80.0449	((no_tail_l1[&index=7]:10.444083,(no_tail_l2[&index=6]:3.647627,(no_tail_l3[&index=5]:1.408472,(blue_f2[&index=4]:0.009599,((red_f1[&index=1]:0.342601,red_f2[&index=2]:0.156047)[&index=17]:0.258654,blue_f1[&index=3]:0.040290)[&index=15]:0.041761)[&index=16]:3.696353)[&index=18]:0.576942)[&index=19]:0.908914)[&index=20]:4.671249,ano_tail_r1[&index=8]:11.490679,(no_tail_r2[&index=9]:10.730134,(((blue2[&index=12]:2.564514,(red2[&index=14]:0.030328,red1[&index=13]:0.254146)[&index=21]:7.397271)[&index=22]:8.680013,blue1[&index=11]:0.472476)[&index=23]:2.041281,no_tail_r3[&index=10]:3.093738)[&index=24]:2.493516)[&index=25]:6.872691)[&index=26];
134600	-186.323	-101.427	-84.8964	((no_tail_l1[&index=7]:1.524499,(no_tail_l2[&index=6]:2.421000,(no_tail_l3[&index=5]:3.784821,(blue_f1[&index=3]:3.154385,(blue_f2[&index=4]:1.281347,(red_f1[&index=1]:0.024750,red_f2[&index=2]:0.080815)[&index=17]:7.539009)[&index=15]:16.244927)[&index=16]:5.742943)[&index=18]:3.580588)[&index=19]:8.524697)[&index=20]:3.765883,((no_tail_r3[&index=10]:9.382485,((blue2[&index=12]:10.076587,(red1[&index=13]:0.205437,red2[&index=14]:0.369304)[&index=21]:7.029740)[&index=22]:0.129383,blue1[&index=11]:6.321294)[&index=23]:0.591553)[&index=24]:0.978744,no_tail_r2[&index=9]:0.639571)[&index=25]:3.314011,ano_tail_r1[&index=8]:9.873193)[&index=26];
134700	-188.972	-102.255	-86.7168	((((no_tail_l3[&index=5]:15.483802,(red_f1[&index=1]:3.185910,((blue_f1[&index=3]:0.330852,red_f2[&index=2]:0.118029)[&index=17]:0.031620,blue_f2[&index=4]:0.517248)[&index=16]:3.945038)[&index=15]:5.597002)[&index=18]:4.366184,no_tail_l2[&index=6]:15.300847)[&index=19]:20.882468,no_tail_l1[&index=7]:3.571783)[&index=20]:5.247511,ano_tail_r1[&index=8]:2.460377,((no_tail_r3[&index=10]:2.224768,(blue1[&index=11]:1.296323,((red1[&index=13]:0.023953,red2[&index=14]:0.450003)[&index=21]:0.839286,blue2[&index=12]:3.384972)[&index=22]:0.131733)[&index=23]:3.655402)[&index=24]:5.180453,no_tail_r2[&index=9]:4.721760)[&index=25]:12.735685)[&index=26];
134800	-191.078	-104.773	-86.3056	((no_tail_l1[&index=7]:1.581219,(no_tail_l2[&index=6]:14.786398,(((blue_f2[&index=4]:4.998017,blue_f1[&index=3]:6.192832)[&index=15]:8.658015,(red_f1[&index=1]:0.005706,red_f2[&index=2]:0.071032)[&index=16]:2.789616)[&index=17]:5.078849,no_tail_l3[&index=5]:1.489182)[&index=18]:1.456609)[&index=19]:1.468549)[&index=20]:4.870993,ano_tail_r1[&index=8]:1.054647,(no_tail_r2[&index=9]:1.402231,(((blue2[&index=12]:0.421465,(red2[&index=14]:3.141233,red1[&index=13]:2.936545)[&index=21]:3.751792)[&index=22]:10.319659,blue1[&index=11]:3.710841)[&index=23]:18.432390,no_tail_r3[&index=10]:6.372086)[&index=24]:5.088763)[&index=25]:3.548153)[&index=26];
134900	-187.928	-105.116	-82.8118	((no_tail_l1[&index=7]:4.190895,((((red_f2[&index=2]:0.814606,blue_f2[&index=4]:3.460345)[&index=15]:0.188611,(blue_f1[&index=3]:1.091164,red_f1[&index=1]:1.945616)[&index=17]:1.622309)[&index=16]:1.591601,no_tail_l3[&index=5]:3.160022)[&index=18]:0.417951,no_tail_l2[&index=6]:4.809243)[&index=19]:5.509599)[&index=20]:2.535347,(no_tail_r2[&index=9]:0.531232,(no_tail_r3[&index=10]:0.045210,(blue1[&index=11]:10.697196,(blue2[&index=12]:3.307231,(red1[&index=13]:0.119944,red2[&index=14]:0.218848)[&index=21]:2.811750)[&index=22]:24.684791)[&index=23]:1.103596)[&index=24]:0.175052)[&index=25]:3.574521,ano_tail_r1[&index=8]:17.551303)[&index=26];
135000	-183.641	-103.687	-79.9547	((no_tail_r2[&index=9]:3.228812,((blue1[&index=11]:2.044126,(blue2[&index=12]:1.001954,(red1[&index=13]:0.475939,red2[&index=14]:0.081219)[&index=21]:2.300162)[&index=22]:1.296498)[&index=23]:0.943938,no_tail_r3[&index=10]:5.941685)[&index=24]:4.883611)[&index=25]:4.610766,ano_tail_r1[&index=8]:7.735309,(no_tail_l1[&index=7]:1.534193,(((blue_f1[&index=3]:1.062502,((red_f2[&index=2]:0.042808,blue_f2[&index=4]:15.109041)[&index=16]:0.259976,red_f1[&index=1]:0.085052)[&index=15]:3.985917)[&index=17]:0.892890,no_tail_l3[&index=5]:4.508586)[&index=18]:10.025536,no_tail_l2[&index=6]:6.039863)[&index=19]:1.909948)[&index=20]:1.872255)[&index=26];
135100	-186.861	-104.62	-82.2407	((no_tail_r2[&index=9]:16.293032,(no_tail_r3[&index=10]:2.639572,(blue1[&index=11]:7.420445,(blue2[&index=12]:2.214201,(red1[&index=13]:3.662370,red2[&index=14]:6.066922)[&index=21]:0.368371)[&index=22]:2.423107)[&index=23]:2.623943)[&index=24]:2.412423)[&index=25]:2.527996,((no_tail_l2[&index=6]:2.456331,(no_tail_l3[&index=5]:6.134948,((red_f1[&index=1]:0.619689,red_f2[&index=2]:9.273712)[&index=16]:4.333811,(blue_f1[&index=3]:0.058088,blue_f2[&index=4]:0.004825)[&index=15]:1.815835)[&index=17]:4.511687)[&index=18]:0.087793)[&index=19]:0.968932,no_tail_l1[&index=7]:0.594980)[&index=20]:11.428983,ano_tail_r1[&index=8]:2.360380)[&index=26];
135200	-197.271	-105.312	-91.959	(ano_tail_r1[&index=8]:6.901679,(no_tail_l1[&index=7]:0.960397,(no_tail_l2[&index=6]:4.905442,((red_f1[&index=1]:1.786665,(red_f2[&index=2]:1.978443,(blue_f2[&index=4]:0.179668,blue_f1[&index=3]:0.148210)[&index=15]:16.194635)[&index=16]:0.588623)[&index=17]:6.256956,no_tail_l3[&index=5]:9.131268)[&index=18]:1.046003)[&index=19]:4.430484)[&index=20]:7.110497,(((blue1[&index=11]:0.075130,((red2[&index=14]:0.340542,red1[&index=13]:0.736624)[&index=21]:7.626050,blue2[&index=12]:12.867778)[&index=22]:7.676510)[&index=23]:1.187545,no_tail_r3[&index=10]:35.896406)[&index=24]:0.567079,no_tail_r2[&index=9]:5.211719)[&index=25]:8.089490)[&index=26];
135300	-169.879	-93.0011	-76.8776	(((((blue2[&index=12]:0.492548,(red1[&index=13]:0.006863,red2[&index=14]:0.007261)[&index=21]:8.706244)[&index=22]:2.983250,blue1[&index=11]:2.692788)[&index=23]:16.076709,no_tail_r3[&index=10]:4.772227)[&index=24]:6.084825,no_tail_r2[&index=9]:0.043832)[&index=25]:5.154284,(((no_tail_l3[&index=5]:0.094234,(blue_f1[&index=3]:0.787147,(red_f1[&index=1]:0.063277,(blue_f2[&index=4]:7.551409,red_f2[&index=2]:0.031558)[&index=15]:0.175871)[&index=16]:0.104242)[&index=17]:0.037093)[&index=18]:0.330369,no_tail_l2[&index=6]:0.043328)[&index=19]:0.876627,no_tail_l1[&index=7]:3.990588)[&index=20]:2.465688,ano_tail_r1[&index=8]:2.914840)[&index=26];
135400	-205.931	-112.307	-93.6241	((no_tail_l1[&index=7]:6.742006,(no_tail_l2[&index=6]:0.246913,((((red_f2[&index=2]:3.250206,blue_f2[&index=4]:2.032142)[&index=15]:22.442358,red_f1[&index=1]:0.796243)[&index=17]:10.993572,blue_f1[&index=3]:0.010344)[&index=16]:2.117650,no_tail_l3[&index=5]:1.502274)[&index=18]:4.201863)[&index=19]:0.256729)[&index=20]:5.254207,(no_tail_r2[&index=9]:3.633878,((blue1[&index=11]:1.912332,((red2[&index=14]:22.317619,red1[&index=13]:4.399360)[&index=21]:11.180359,blue2[&index=12]:0.991874)[&index=22]:5.048008)[&index=23]:2.583523,no_tail_r3[&index=10]:10.492791)[&index=24]:3.965798)[&index=25]:2.468522,ano_tail_r1[&index=8]:21.378901)[&index=26];
135500	-184.237	-104.63	-79.6075	(((no_tail_l2[&index=6]:0.971694,(no_tail_l3[&index=5]:7.879595,((blue_f2[&index=4]:4.423897,blue_f1[&index=3]:1.422153)[&index=15]:1.295245,(red_f1[&index=1]:0.053145,red_f2[&index=2]:0.008544)[&index=16]:6.730987)[&index=17]:2.589411)[&index=18]:2.080682)[&index=19]:1.252399,no_tail_l1[&index=7]:6.392071)[&index=20]:7.473668,(((blue1[&index=11]:0.675260,((red1[&index=13]:10.284388,red2[&index=14]:0.263687)[&index=21]:1.158224,blue2[&index=12]:4.684747)[&index=22]:1.497955)[&index=23]:0.449364,no_tail_r3[&index=10]:5.454850)[&index=24]:1.969456,no_tail_r2[&index=9]:9.711503)[&index=25]:0.368955,ano_tail_r1[&index=8]:1.044840)[&index=26];
135600	-170.012	-94.0728	-75.9392	(ano_tail_r1[&index=8]:1.177429,(no_tail_l1[&index=7]:0.266192,(no_tail_l2[&index=6]:11.392075,(no_tail_l3[&index=5]:5.725137,((red_f1[&index=1]:0.267894,(blue_f2[&index=4]:0.003623,blue_f1[&index=3]:0.086630)[&index=16]:0.168825)[&index=15]:0.009759,red_f2[&index=2]:2.291504)[&index=17]:1.089837)[&index=18]:2.822695)[&index=19]:0.582549)[&index=20]:5.592216,(no_tail_r2[&index=9]:13.490710,(no_tail_r3[&index=10]:1.301085,(blue1[&index=11]:2.164052,(blue2[&index=12]:0.835925,(red2[&index=14]:0.016763,red1[&index=13]:0.058662)[&index=21]:1.156892)[&index=22]:0.197865)[&index=23]:8.285130)[&index=24]:0.315592)[&index=25]:2.495886)[&index=26];
135700	-188.214	-105.813	-82.4007	((no_tail_l1[&index=7]:0.192833,(no_tail_l2[&index=6]:0.003001,(no_tail_l3[&index=5]:0.394257,((blue_f2[&index=4]:0.079804,blue_f1[&index=3]:0.632515)[&index=16]:5.565903,(red_f2[&index=2]:0.457194,red_f1[&index=1]:2.134810)[&index=15]:12.382128)[&index=17]:4.876279)[&index=18]:0.248776)[&index=19]:0.963943)[&index=20]:4.187401,ano_tail_r1[&index=8]:21.133518,(no_tail_r2[&index=9]:8.183959,((blue1[&index=11]:0.907638,(blue2[&index=12]:0.829743,(red1[&index=13]:3.668535,red2[&index=14]:1.961862)[&index=21]:0.430308)[&index=22]:4.633203)[&index=23]:3.762536,no_tail_r3[&index=10]:1.969878)[&index=24]:7.193660)[&index=25]:7.308741)[&index=26];
135800	-171.578	-91.0985	-80.4797	(ano_tail_r1[&index=8]:3.233987,(((((blue_f1[&index=3]:0.167930,blue_f2[&index=4]:0.013476)[&index=16]:4.725103,(red_f1[&index=1]:0.056940,red_f2[&index=2]:0.045901)[&index=15]:3.612501)[&index=17]:2.801016,no_tail_l3[&index=5]:2.296153)[&index=18]:15.432497,no_tail_l2[&index=6]:0.898500)[&index=19]:0.665176,no_tail_l1[&index=7]:2.677527)[&index=20]:4.366694,((no_tail_r3[&index=10]:7.546690,(blue1[&index=11]:6.202235,((red2[&index=14]:0.082056,red1[&index=13]:0.001898)[&index=21]:3.765357,blue2[&index=12]:3.402375)[&index=22]:0.812292)[&index=23]:3.142571)[&index=24]:14.899155,no_tail_r2[&index=9]:2.191543)[&index=25]:1.457815)[&index=26];
135900	-184.836	-98.9435	-85.893	((no_tail_r2[&index=9]:0.670977,(no_tail_r3[&index=10]:4.727157,(blue1[&index=11]:0.427273,((red1[&index=13]:0.114143,red2[&index=14]:0.148768)[&index=21]:1.783115,blue2[&index=12]:0.137965)[&index=22]:6.260600)[&index=23]:16.559309)[&index=24]:4.732977)[&index=25]:4.155061,ano_tail_r1[&index=8]:1.386069,((no_tail_l2[&index=6]:12.399436,(no_tail_l3[&index=5]:12.302541,((red_f1[&index=1]:11.125606,red_f2[&index=2]:2.625993)[&index=15]:0.510104,(blue_f1[&index=3]:0.031797,blue_f2[&index=4]:0.054795)[&index=17]:7.310174)[&index=16]:2.428828)[&index=18]:2.173629)[&index=19]:15.824778,no_tail_l1[&index=7]:1.817295)[&index=20]:1.855399)[&index=26];
136000	-186.402	-103.573	-82.8291	(((no_tail_l2[&index=6]:4.382737,(no_tail_l3[&index=5]:1.094609,(blue_f2[&index=4]:8.798891,(red_f1[&index=1]:4.116071,(red_f2[&index=2]:6.260610,blue_f1[&index=3]:2.344616)[&index=17]:0.205786)[&index=15]:1.350104)[&index=16]:1.531963)[&index=18]:15.048889)[&index=19]:3.415851,no_tail_l1[&index=7]:4.698994)[&index=20]:1.600228,ano_tail_r1[&index=8]:2.827963,(no_tail_r2[&index=9]:4.989346,(no_tail_r3[&index=10]:0.167387,(blue1[&index=11]:4.909341,(blue2[&index=12]:0.421938,(red1[&index=13]:0.007325,red2[&index=14]:0.157029)[&index=21]:0.010626)[&index=22]:4.525273)[&index=23]:2.185568)[&index=24]:15.901915)[&index=25]:5.291547)[&index=26];
136100	-194.023	-104.611	-89.4119	(((no_tail_r3[&index=10]:1.305901,(((red2[&index=14]:0.023634,red1[&index=13]:0.037292)[&index=21]:1.124185,blue2[&index=12]:17.363003)[&index=22]:1.398682,blue1[&index=11]:3.633418)[&index=23]:7.103626)[&index=24]:7.687162,no_tail_r2[&index=9]:2.031874)[&index=25]:5.950701,ano_tail_r1[&index=8]:9.388200,(no_tail_l1[&index=7]:14.623626,((no_tail_l3[&index=5]:3.074041,((blue_f2[&index=4]:2.317392,red_f2[&index=2]:3.697939)[&index=15]:2.044826,(blue_f1[&index=3]:0.037057,red_f1[&index=1]:3.377329)[&index=17]:26.755004)[&index=16]:0.937678)[&index=18]:7.346950,no_tail_l2[&index=6]:0.538866)[&index=19]:0.629978)[&index=20]:6.730361)[&index=26];
136200	-177.032	-95.1885	-81.8433	((no_tail_r2[&index=9]:13.023973,(no_tail_r3[&index=10]:1.225651,(((red1[&index=13]:0.006247,red2[&index=14]:0.144548)[&index=21]:0.311367,blue2[&index=12]:0.027525)[&index=22]:0.377055,blue1[&index=11]:0.318394)[&index=23]:2.232009)[&index=24]:2.271101)[&index=25]:1.827795,((no_tail_l2[&index=6]:9.650872,(no_tail_l3[&index=5]:2.214851,(red_f2[&index=2]:16.429413,((blue_f2[&index=4]:0.247842,blue_f1[&index=3]:0.032598)[&index=15]:14.492632,red_f1[&index=1]:1.980022)[&index=17]:7.894450)[&index=16]:10.285270)[&index=18]:0.740579)[&index=19]:0.127891,no_tail_l1[&index=7]:3.464253)[&index=20]:1.572316,ano_tail_r1[&index=8]:0.416813)[&index=26];
136300	-190.799	-106.035	-84.7636	((no_tail_l1[&index=7]:8.248413,(((red_f2[&index=2]:2.145698,((blue_f1[&index=3]:12.244548,red_f1[&index=1]:1.137885)[&index=15]:0.895321,blue_f2[&index=4]:2.005483)[&index=16]:0.075902)[&index=17]:9.652024,no_tail_l3[&index=5]:5.655363)[&index=18]:16.971769,no_tail_l2[&index=6]:1.767892)[&index=19]:0.809137)[&index=20]:4.799091,ano_tail_r1[&index=8]:3.222326,(no_tail_r2[&index=9]:0.123734,(no_tail_r3[&index=10]:8.119969,(((red2[&index=14]:0.095687,red1[&index=13]:0.116444)[&index=21]:1.666542,blue2[&index=12]:7.210464)[&index=22]:4.818063,blue1[&index=11]:0.223043)[&index=23]:4.874984)[&index=24]:2.183132)[&index=25]:6.854254)[&index=26];
136400	-203.012	-109.471	-93.541	(((no_tail_r3[&index=10]:11.824613,(blue1[&index=11]:7.111697,(blue2[&index=12]:2.764911,(red1[&index=13]:0.600061,red2[&index=14]:0.148164)[&index=21]:0.073543)[&index=22]:4.699977)[&index=23]:4.986037)[&index=24]:6.171858,no_tail_r2[&index=9]:0.909186)[&index=25]:23.858289,(no_tail_l1[&index=7]:9.333070,((no_tail_l3[&index=5]:8.478846,(((red_f1[&index=1]:4.615204,red_f2[&index=2]:2.602976)[&index=16]:11.892566,blue_f2[&index=4]:5.650962)[&index=15]:22.312568,blue_f1[&index=3]:8.521332)[&index=17]:1.228111)[&index=18]:2.469610,no_tail_l2[&index=6]:2.808634)[&index=19]:2.156159)[&index=20]:2.611861,ano_tail_r1[&index=8]:1.973748)[&index=26];
136500	-174.191	-96.7576	-77.4337	((no_tail_r2[&index=9]:4.949088,((((red1[&index=13]:0.016183,red2[&index=14]:0.069376)[&index=21]:3.400123,blue2[&index=12]:1.795063)[&index=22]:6.619680,blue1[&index=11]:0.457988)[&index=23]:0.195176,no_tail_r3[&index=10]:0.131851)[&index=24]:4.994028)[&index=25]:5.241511,ano_tail_r1[&index=8]:10.181624,((((blue_f2[&index=4]:2.456630,((red_f2[&index=2]:0.093316,red_f1[&index=1]:0.029161)[&index=17]:6.781414,blue_f1[&index=3]:2.558669)[&index=16]:0.953507)[&index=15]:12.259442,no_tail_l3[&index=5]:0.983107)[&index=18]:0.662152,no_tail_l2[&index=6]:0.823344)[&index=19]:2.026485,no_tail_l1[&index=7]:0.444016)[&index=20]:1.144706)[&index=26];
136600	-191.505	-111.446	-80.0596	(((((blue2[&index=12]:5.862652,(red2[&index=14]:9.793684,red1[&index=13]:3.951438)[&index=21]:4.883551)[&index=22]:4.236997,blue1[&index=11]:10.203886)[&index=23]:7.976763,no_tail_r3[&index=10]:2.216316)[&index=24]:0.838531,no_tail_r2[&index=9]:0.046860)[&index=25]:0.481881,(no_tail_l1[&index=7]:3.624530,(((red_f2[&index=2]:4.081424,(blue_f1[&index=3]:0.758793,(blue_f2[&index=4]:2.533199,red_f1[&index=1]:2.339598)[&index=17]:2.523601)[&index=16]:5.728167)[&index=15]:3.318566,no_tail_l3[&index=5]:0.305997)[&index=18]:2.492362,no_tail_l2[&index=6]:1.973824)[&index=19]:1.179391)[&index=20]:0.187935,ano_tail_r1[&index=8]:0.857036)[&index=26];
136700	-194.34	-106.338	-88.0025	((((((red2[&index=14]:12.958338,red1[&index=13]:6.813149)[&index=21]:21.069094,blue2[&index=12]:7.708522)[&index=22]:3.413989,blue1[&index=11]:0.035928)[&index=23]:0.516067,no_tail_r3[&index=10]:0.348293)[&index=24]:0.249072,no_tail_r2[&index=9]:0.316778)[&index=25]:6.878786,ano_tail_r1[&index=8]:0.374805,(no_tail_l1[&index=7]:5.478710,(((red_f1[&index=1]:8.946151,((red_f2[&index=2]:0.106404,blue_f2[&index=4]:0.166943)[&index=16]:7.098577,blue_f1[&index=3]:1.860451)[&index=17]:3.203092)[&index=15]:4.764532,no_tail_l3[&index=5]:4.351433)[&index=18]:11.423635,no_tail_l2[&index=6]:2.794626)[&index=19]:3.711115)[&index=20]:7.522967)[&index=26];
136800	-197.78	-107.272	-90.5075	(((no_tail_l2[&index=6]:6.683075,((((red_f1[&index=1]:4.578135,blue_f2[&index=4]:6.867392)[&index=17]:0.528435,red_f2[&index=2]:18.526749)[&index=16]:4.384184,blue_f1[&index=3]:3.878919)[&index=15]:5.474844,no_tail_l3[&index=5]:10.118178)[&index=18]:1.304411)[&index=19]:9.255416,no_tail_l1[&index=7]:1.447469)[&index=20]:5.745914,(no_tail_r2[&index=9]:6.293049,(no_tail_r3[&index=10]:4.882677,((blue2[&index=12]:9.910897,(red1[&index=13]:0.171345,red2[&index=14]:0.189809)[&index=21]:2.775592)[&index=22]:0.941901,blue1[&index=11]:12.412361)[&index=23]:1.933353)[&index=24]:7.192165)[&index=25]:1.635728,ano_tail_r1[&index=8]:7.504636)[&index=26];
136900	-190.267	-104.576	-85.6913	(ano_tail_r1[&index=8]:2.550370,(((blue1[&index=11]:0.637799,((red1[&index=13]:4.877742,red2[&index=14]:7.153746)[&index=21]:3.805613,blue2[&index=12]:10.559098)[&index=22]:0.454658)[&index=23]:2.501366,no_tail_r3[&index=10]:8.771789)[&index=24]:19.315351,no_tail_r2[&index=9]:0.046911)[&index=25]:3.347047,((no_tail_l2[&index=6]:0.371680,(no_tail_l3[&index=5]:9.812347,(blue_f1[&index=3]:1.155604,(blue_f2[&index=4]:2.099814,(red_f1[&index=1]:0.028235,red_f2[&index=2]:0.029882)[&index=16]:1.739235)[&index=15]:2.118479)[&index=17]:2.111263)[&index=18]:3.521303)[&index=19]:8.776649,no_tail_l1[&index=7]:6.438014)[&index=20]:8.331589)[&index=26];
137000	-205.596	-110.781	-94.8147	((((((red_f1[&index=1]:0.406943,blue_f1[&index=3]:0.440423)[&index=17]:4.359849,(red_f2[&index=2]:19.772351,blue_f2[&index=4]:2.566287)[&index=16]:2.803303)[&index=15]:12.004289,no_tail_l3[&index=5]:11.885993)[&index=18]:10.075372,no_tail_l2[&index=6]:13.084894)[&index=19]:3.508370,no_tail_l1[&index=7]:0.919609)[&index=20]:20.490261,(no_tail_r2[&index=9]:2.923427,((blue1[&index=11]:0.163450,(blue2[&index=12]:2.417021,(red1[&index=13]:3.141431,red2[&index=14]:3.412961)[&index=21]:4.334843)[&index=22]:2.011118)[&index=23]:16.576529,no_tail_r3[&index=10]:13.289264)[&index=24]:0.891863)[&index=25]:2.516720,ano_tail_r1[&index=8]:2.176131)[&index=26];
137100	-185.732	-104.473	-81.2582	((((blue1[&index=11]:6.801776,(blue2[&index=12]:1.748882,(red1[&index=13]:4.257239,red2[&index=14]:3.621291)[&index=21]:5.494225)[&index=22]:3.825961)[&index=23]:3.113971,no_tail_r3[&index=10]:3.367107)[&index=24]:3.208166,no_tail_r2[&index=9]:5.521357)[&index=25]:1.551938,(no_tail_l1[&index=7]:1.472493,(no_tail_l2[&index=6]:6.114676,(no_tail_l3[&index=5]:1.392645,(red_f2[&index=2]:0.086856,(red_f1[&index=1]:4.087489,(blue_f1[&index=3]:0.003252,blue_f2[&index=4]:0.044239)[&index=16]:9.211848)[&index=17]:1.714552)[&index=15]:7.256763)[&index=18]:1.382616)[&index=19]:3.321697)[&index=20]:1.721041,ano_tail_r1[&index=8]:8.067764)[&index=26];
137200	-191.174	-105.224	-85.9499	((no_tail_r2[&index=9]:1.174164,(no_tail_r3[&index=10]:1.032845,(blue1[&index=11]:0.812869,((red1[&index=13]:0.075310,red2[&index=14]:0.060665)[&index=21]:1.616765,blue2[&index=12]:0.390557)[&index=22]:2.999521)[&index=23]:2.127055)[&index=24]:4.699550)[&index=25]:6.402428,((no_tail_l2[&index=6]:19.102326,((blue_f2[&index=4]:1.017985,(red_f1[&index=1]:1.393326,(red_f2[&index=2]:0.571158,blue_f1[&index=3]:9.917592)[&index=16]:3.703074)[&index=17]:2.610293)[&index=15]:15.234103,no_tail_l3[&index=5]:0.864816)[&index=18]:7.695609)[&index=19]:7.807916,no_tail_l1[&index=7]:4.678809)[&index=20]:10.094545,ano_tail_r1[&index=8]:5.764961)[&index=26];
137300	-186.704	-104.339	-82.3652	((no_tail_l1[&index=7]:7.456607,(no_tail_l2[&index=6]:1.314259,((red_f2[&index=2]:5.831613,(red_f1[&index=1]:2.067118,(blue_f2[&index=4]:0.018352,blue_f1[&index=3]:0.020674)[&index=16]:10.204762)[&index=17]:5.678978)[&index=15]:2.065243,no_tail_l3[&index=5]:0.038330)[&index=18]:12.508642)[&index=19]:0.152750)[&index=20]:12.155191,(no_tail_r2[&index=9]:4.034565,(no_tail_r3[&index=10]:15.179946,((blue2[&index=12]:1.267348,(red2[&index=14]:0.175805,red1[&index=13]:3.363419)[&index=21]:1.392513)[&index=22]:6.029238,blue1[&index=11]:1.475263)[&index=23]:0.373894)[&index=24]:0.165545)[&index=25]:0.847662,ano_tail_r1[&index=8]:0.107071)[&index=26];
137400	-168.821	-93.8069	-75.0137	((no_tail_l1[&index=7]:1.461746,((((red_f1[&index=1]:4.112426,blue_f2[&index=4]:2.708052)[&index=17]:1.030446,(red_f2[&index=2]:1.717538,blue_f1[&index=3]:4.557637)[&index=16]:5.238993)[&index=15]:3.851175,no_tail_l3[&index=5]:0.111660)[&index=18]:5.122913,no_tail_l2[&index=6]:23.901750)[&index=19]:0.164630)[&index=20]:0.459937,((no_tail_r3[&index=10]:0.274301,((blue2[&index=12]:0.124583,(red2[&index=14]:0.008650,red1[&index=13]:0.121711)[&index=21]:0.239309)[&index=22]:0.123912,blue1[&index=11]:0.330796)[&index=23]:0.873484)[&index=24]:0.110207,no_tail_r2[&index=9]:0.012111)[&index=25]:0.048905,ano_tail_r1[&index=8]:0.460527)[&index=26];
137500	-186.3	-104.311	-81.9891	((no_tail_l1[&index=7]:1.295275,(no_tail_l2[&index=6]:1.804178,(no_tail_l3[&index=5]:5.868121,(blue_f1[&index=3]:8.259773,((red_f2[&index=2]:0.055811,red_f1[&index=1]:0.004578)[&index=16]:6.588935,blue_f2[&index=4]:1.336402)[&index=15]:1.341843)[&index=17]:1.079770)[&index=18]:1.208635)[&index=19]:1.584606)[&index=20]:0.349021,((no_tail_r3[&index=10]:0.783580,((blue2[&index=12]:0.300091,(red2[&index=14]:21.302769,red1[&index=13]:7.227854)[&index=21]:4.812223)[&index=22]:1.334209,blue1[&index=11]:0.523886)[&index=23]:1.801891)[&index=24]:1.736188,no_tail_r2[&index=9]:7.040146)[&index=25]:0.490856,ano_tail_r1[&index=8]:13.913959)[&index=26];
137600	-185.752	-101.097	-84.6547	(((no_tail_l2[&index=6]:1.436517,(no_tail_l3[&index=5]:4.771222,(blue_f2[&index=4]:4.362464,((red_f1[&index=1]:0.410093,red_f2[&index=2]:0.000133)[&index=16]:0.853449,blue_f1[&index=3]:0.274259)[&index=15]:2.593966)[&index=17]:5.303671)[&index=18]:5.655120)[&index=19]:4.109760,no_tail_l1[&index=7]:5.250905)[&index=20]:0.042611,(no_tail_r2[&index=9]:17.480011,(no_tail_r3[&index=10]:8.752768,((blue2[&index=12]:8.257767,(red1[&index=13]:0.238072,red2[&index=14]:0.042956)[&index=21]:3.274512)[&index=22]:0.977918,blue1[&index=11]:14.488726)[&index=23]:2.798303)[&index=24]:3.304456)[&index=25]:7.068556,ano_tail_r1[&index=8]:3.624440)[&index=26];
137700	-182.832	-99.339	-83.4928	(((no_tail_r3[&index=10]:9.805823,(blue1[&index=11]:3.600101,((red1[&index=13]:0.385858,red2[&index=14]:0.132928)[&index=21]:2.245705,blue2[&index=12]:3.461638)[&index=22]:1.210117)[&index=23]:4.047910)[&index=24]:6.074308,no_tail_r2[&index=9]:0.209231)[&index=25]:0.152398,ano_tail_r1[&index=8]:0.010618,((no_tail_l2[&index=6]:15.983648,((((blue_f2[&index=4]:0.142090,blue_f1[&index=3]:0.145323)[&index=16]:4.489537,red_f1[&index=1]:1.212861)[&index=17]:1.473637,red_f2[&index=2]:1.999831)[&index=15]:2.529769,no_tail_l3[&index=5]:2.161274)[&index=18]:0.018337)[&index=19]:23.410352,no_tail_l1[&index=7]:4.149083)[&index=20]:10.510431)[&index=26];
137800	-191.421	-106.61	-84.811	((no_tail_l1[&index=7]:3.931833,((((blue_f1[&index=3]:1.973292,blue_f2[&index=4]:8.143157)[&index=17]:7.883566,(red_f1[&index=1]:0.049532,red_f2[&index=2]:0.229351)[&index=16]:20.800694)[&index=15]:0.344226,no_tail_l3[&index=5]:2.462683)[&index=18]:7.482839,no_tail_l2[&index=6]:1.959440)[&index=19]:1.417504)[&index=20]:0.628788,(no_tail_r2[&index=9]:2.538107,(no_tail_r3[&index=10]:1.396654,((blue2[&index=12]:1.148020,(red1[&index=13]:10.252381,red2[&index=14]:17.199329)[&index=21]:1.069976)[&index=22]:0.121573,blue1[&index=11]:4.480219)[&index=23]:2.789421)[&index=24]:5.920548)[&index=25]:0.705564,ano_tail_r1[&index=8]:1.225460)[&index=26];
137900	-190.427	-104.123	-86.304	((((no_tail_l3[&index=5]:13.880614,((red_f1[&index=1]:3.282829,blue_f2[&index=4]:2.486591)[&index=16]:6.016730,(blue_f1[&index=3]:0.232384,red_f2[&index=2]:0.329059)[&index=17]:0.614431)[&index=15]:0.069931)[&index=18]:3.007707,no_tail_l2[&index=6]:0.282281)[&index=19]:1.604573,no_tail_l1[&index=7]:5.646237)[&index=20]:1.928746,ano_tail_r1[&index=8]:17.116393,(no_tail_r2[&index=9]:0.821305,((blue1[&index=11]:1.669745,(blue2[&index=12]:36.013008,(red2[&index=14]:0.202232,red1[&index=13]:0.062455)[&index=21]:2.405120)[&index=22]:4.054105)[&index=23]:1.836067,no_tail_r3[&index=10]:0.393183)[&index=24]:4.284763)[&index=25]:5.378355)[&index=26];
138000	-209.172	-112.166	-97.0059	((no_tail_l1[&index=7]:2.210125,(no_tail_l2[&index=6]:1.703806,((red_f1[&index=1]:12.337216,(red_f2[&index=2]:2.576542,(blue_f2[&index=4]:6.899842,blue_f1[&index=3]:3.042721)[&index=15]:13.698885)[&index=16]:6.656541)[&index=17]:3.736683,no_tail_l3[&index=5]:0.810767)[&index=18]:13.932033)[&index=19]:16.289315)[&index=20]:0.028034,(((((red1[&index=13]:8.315412,red2[&index=14]:17.290372)[&index=21]:2.226050,blue2[&index=12]:14.259783)[&index=22]:16.157503,blue1[&index=11]:3.855259)[&index=23]:14.356717,no_tail_r3[&index=10]:1.949789)[&index=24]:1.006274,no_tail_r2[&index=9]:0.866352)[&index=25]:2.173883,ano_tail_r1[&index=8]:0.748513)[&index=26];
138100	-174.455	-96.5263	-77.9291	(((no_tail_l2[&index=6]:0.012287,(((red_f1[&index=1]:0.053258,red_f2[&index=2]:0.168639)[&index=17]:0.438779,(blue_f2[&index=4]:0.403266,blue_f1[&index=3]:0.060434)[&index=16]:0.373827)[&index=15]:9.127720,no_tail_l3[&index=5]:3.368775)[&index=18]:4.103070)[&index=19]:0.159327,no_tail_l1[&index=7]:0.097903)[&index=20]:0.338954,ano_tail_r1[&index=8]:5.679418,(no_tail_r2[&index=9]:3.442934,(no_tail_r3[&index=10]:7.650917,((blue2[&index=12]:4.892589,(red2[&index=14]:3.998512,red1[&index=13]:2.992765)[&index=21]:1.020757)[&index=22]:1.634363,blue1[&index=11]:4.464966)[&index=23]:0.013202)[&index=24]:10.168999)[&index=25]:7.078864)[&index=26];
138200	-191.689	-101.308	-90.3811	(((no_tail_r3[&index=10]:3.206091,((blue2[&index=12]:3.509530,(red2[&index=14]:0.083483,red1[&index=13]:0.015975)[&index=21]:4.361223)[&index=22]:7.246197,blue1[&index=11]:15.410885)[&index=23]:7.615622)[&index=24]:2.528117,no_tail_r2[&index=9]:6.929189)[&index=25]:7.553994,((no_tail_l2[&index=6]:4.780354,(((red_f2[&index=2]:0.170527,blue_f1[&index=3]:0.129614)[&index=17]:0.046490,(red_f1[&index=1]:7.563809,blue_f2[&index=4]:1.585951)[&index=16]:26.893422)[&index=15]:0.897681,no_tail_l3[&index=5]:0.547250)[&index=18]:9.786874)[&index=19]:5.840215,no_tail_l1[&index=7]:0.834198)[&index=20]:12.177254,ano_tail_r1[&index=8]:4.290319)[&index=26];
138300	-193.223	-106.275	-86.9477	(ano_tail_r1[&index=8]:0.478840,((no_tail_r3[&index=10]:0.726047,(blue1[&index=11]:3.945515,(blue2[&index=12]:26.486986,(red1[&index=13]:4.319933,red2[&index=14]:0.718538)[&index=21]:10.771301)[&index=22]:1.187785)[&index=23]:5.152096)[&index=24]:0.764577,no_tail_r2[&index=9]:3.564382)[&index=25]:4.971006,((((red_f1[&index=1]:3.974046,(red_f2[&index=2]:6.344619,(blue_f1[&index=3]:0.192678,blue_f2[&index=4]:0.048287)[&index=16]:6.881986)[&index=17]:9.114866)[&index=15]:9.276351,no_tail_l3[&index=5]:8.557133)[&index=18]:0.991808,no_tail_l2[&index=6]:0.992523)[&index=19]:2.949332,no_tail_l1[&index=7]:0.386001)[&index=20]:4.040765)[&index=26];
138400	-181.192	-97.9644	-83.2273	((no_tail_r2[&index=9]:0.060634,(no_tail_r3[&index=10]:10.182483,(blue1[&index=11]:1.197201,((red2[&index=14]:0.658792,red1[&index=13]:0.303645)[&index=21]:3.278725,blue2[&index=12]:9.678270)[&index=22]:4.661959)[&index=23]:0.829641)[&index=24]:3.107753)[&index=25]:0.128639,ano_tail_r1[&index=8]:0.028340,(no_tail_l1[&index=7]:1.685701,(no_tail_l2[&index=6]:6.880022,((blue_f2[&index=4]:9.922571,(blue_f1[&index=3]:1.213965,(red_f1[&index=1]:0.000237,red_f2[&index=2]:0.003432)[&index=16]:11.924339)[&index=15]:1.716073)[&index=17]:3.977353,no_tail_l3[&index=5]:3.461197)[&index=18]:3.121259)[&index=19]:0.181028)[&index=20]:20.032130)[&index=26];
138500	-183.152	-96.3945	-86.7576	((((((red2[&index=14]:0.202403,red1[&index=13]:0.032006)[&index=21]:14.855378,blue2[&index=12]:2.662832)[&index=22]:1.843445,blue1[&index=11]:11.124848)[&index=23]:0.964535,no_tail_r3[&index=10]:14.362702)[&index=24]:4.329387,no_tail_r2[&index=9]:13.251533)[&index=25]:0.675739,(no_tail_l1[&index=7]:1.041687,((((red_f2[&index=2]:0.295918,red_f1[&index=1]:0.154518)[&index=15]:1.831448,(blue_f2[&index=4]:0.233950,blue_f1[&index=3]:0.067769)[&index=17]:8.021536)[&index=16]:1.173159,no_tail_l3[&index=5]:6.528196)[&index=18]:16.136896,no_tail_l2[&index=6]:5.213044)[&index=19]:1.010842)[&index=20]:4.079570,ano_tail_r1[&index=8]:5.793575)[&index=26];
138600	-185.014	-98.9077	-86.1062	(ano_tail_r1[&index=8]:0.435209,(((((red1[&index=13]:0.111451,red2[&index=14]:0.350129)[&index=21]:5.958560,blue2[&index=12]:0.414938)[&index=22]:16.508726,blue1[&index=11]:0.771994)[&index=23]:0.783340,no_tail_r3[&index=10]:0.298383)[&index=24]:0.245860,no_tail_r2[&index=9]:0.296551)[&index=25]:0.068575,(no_tail_l1[&index=7]:6.269543,(((((blue_f1[&index=3]:0.327013,blue_f2[&index=4]:0.007567)[&index=15]:18.301987,red_f2[&index=2]:0.348906)[&index=17]:2.367927,red_f1[&index=1]:6.571150)[&index=16]:0.240529,no_tail_l3[&index=5]:13.230470)[&index=18]:0.313324,no_tail_l2[&index=6]:0.474840)[&index=19]:0.143028)[&index=20]:37.789860)[&index=26];
138700	-178.334	-98.7676	-79.5663	((no_tail_r2[&index=9]:4.930443,((((red2[&index=14]:0.157203,red1[&index=13]:0.283339)[&index=21]:7.752036,blue2[&index=12]:4.459019)[&index=22]:3.468204,blue1[&index=11]:2.981821)[&index=23]:0.028514,no_tail_r3[&index=10]:1.132942)[&index=24]:0.415195)[&index=25]:4.351302,ano_tail_r1[&index=8]:1.822040,(((no_tail_l3[&index=5]:9.339727,(red_f2[&index=2]:4.924323,(blue_f2[&index=4]:0.098012,(blue_f1[&index=3]:0.065007,red_f1[&index=1]:0.156943)[&index=17]:0.200204)[&index=16]:16.061310)[&index=15]:3.848684)[&index=18]:1.738402,no_tail_l2[&index=6]:1.303724)[&index=19]:0.376943,no_tail_l1[&index=7]:4.350764)[&index=20]:5.684227)[&index=26];
138800	-193.243	-102.284	-90.9591	(ano_tail_r1[&index=8]:8.203862,(((no_tail_l3[&index=5]:5.870077,(((blue_f1[&index=3]:0.065674,red_f1[&index=1]:0.150716)[&index=16]:1.271539,blue_f2[&index=4]:0.071888)[&index=17]:1.060713,red_f2[&index=2]:0.962672)[&index=15]:16.469137)[&index=18]:7.719479,no_tail_l2[&index=6]:8.130728)[&index=19]:13.836398,no_tail_l1[&index=7]:2.655641)[&index=20]:8.346095,(no_tail_r2[&index=9]:8.578906,(no_tail_r3[&index=10]:3.710200,(blue1[&index=11]:7.246506,(blue2[&index=12]:1.753947,(red1[&index=13]:0.241465,red2[&index=14]:0.130878)[&index=21]:3.777197)[&index=22]:1.808388)[&index=23]:26.210108)[&index=24]:5.347218)[&index=25]:3.274915)[&index=26];
138900	-200.462	-112.271	-88.1906	((no_tail_l1[&index=7]:1.536943,(no_tail_l2[&index=6]:0.933313,((red_f1[&index=1]:8.498267,(red_f2[&index=2]:8.096830,(blue_f1[&index=3]:7.797309,blue_f2[&index=4]:8.334763)[&index=17]:1.658184)[&index=16]:2.172859)[&index=15]:15.909101,no_tail_l3[&index=5]:6.946565)[&index=18]:8.283983)[&index=19]:4.907054)[&index=20]:3.684531,ano_tail_r1[&index=8]:1.046447,(no_tail_r2[&index=9]:3.724424,(no_tail_r3[&index=10]:1.083079,(blue1[&index=11]:0.045081,(blue2[&index=12]:15.671861,(red1[&index=13]:3.441578,red2[&index=14]:1.858009)[&index=21]:6.405410)[&index=22]:4.147301)[&index=23]:3.866137)[&index=24]:2.308618)[&index=25]:0.694309)[&index=26];
139000	-191.227	-107.444	-83.7839	(((no_tail_l2[&index=6]:6.837664,(no_tail_l3[&index=5]:2.575248,(red_f2[&index=2]:2.151074,(blue_f2[&index=4]:10.330330,(blue_f1[&index=3]:6.402459,red_f1[&index=1]:16.006082)[&index=16]:0.187469)[&index=15]:0.558417)[&index=17]:1.849581)[&index=18]:3.995135)[&index=19]:7.334169,no_tail_l1[&index=7]:3.504104)[&index=20]:4.400627,(((((red2[&index=14]:0.223283,red1[&index=13]:0.158831)[&index=21]:3.908877,blue2[&index=12]:0.380810)[&index=22]:2.016613,blue1[&index=11]:1.527817)[&index=23]:0.757974,no_tail_r3[&index=10]:0.087996)[&index=24]:14.963356,no_tail_r2[&index=9]:3.816217)[&index=25]:5.826229,ano_tail_r1[&index=8]:1.218255)[&index=26];
139100	-181.381	-100.839	-80.5425	((no_tail_l1[&index=7]:1.099429,(no_tail_l2[&index=6]:3.959273,(no_tail_l3[&index=5]:0.064825,(blue_f2[&index=4]:4.130054,((red_f1[&index=1]:0.332007,red_f2[&index=2]:0.119798)[&index=17]:3.237095,blue_f1[&index=3]:1.795394)[&index=15]:0.405454)[&index=16]:0.782752)[&index=18]:9.350297)[&index=19]:11.042627)[&index=20]:3.934337,(no_tail_r2[&index=9]:18.185328,(no_tail_r3[&index=10]:1.835818,(((red1[&index=13]:0.088056,red2[&index=14]:0.028799)[&index=21]:4.046505,blue2[&index=12]:1.639297)[&index=22]:2.503451,blue1[&index=11]:1.033866)[&index=23]:1.723747)[&index=24]:4.828292)[&index=25]:3.086704,ano_tail_r1[&index=8]:5.558297)[&index=26];
139200	-181.016	-98.205	-82.8105	(((((blue2[&index=12]:2.682093,(red1[&index=13]:0.069235,red2[&index=14]:0.123837)[&index=21]:7.895440)[&index=22]:2.362065,blue1[&index=11]:10.096304)[&index=23]:14.935790,no_tail_r3[&index=10]:2.074459)[&index=24]:5.715775,no_tail_r2[&index=9]:13.251994)[&index=25]:1.208171,(no_tail_l1[&index=7]:0.372291,((no_tail_l3[&index=5]:5.516020,((red_f1[&index=1]:8.203507,(blue_f1[&index=3]:0.041894,blue_f2[&index=4]:0.054627)[&index=17]:2.612527)[&index=15]:2.643733,red_f2[&index=2]:2.234948)[&index=16]:5.619152)[&index=18]:0.072767,no_tail_l2[&index=6]:5.529851)[&index=19]:1.550275)[&index=20]:0.184470,ano_tail_r1[&index=8]:1.100319)[&index=26];
139300	-185.22	-99.2615	-85.959	(((((blue2[&index=12]:0.760184,(red2[&index=14]:0.179477,red1[&index=13]:0.087578)[&index=21]:0.044429)[&index=22]:9.363568,blue1[&index=11]:3.816900)[&index=23]:9.794185,no_tail_r3[&index=10]:13.181900)[&index=24]:4.732586,no_tail_r2[&index=9]:2.139817)[&index=25]:5.336133,((no_tail_l2[&index=6]:0.627399,(no_tail_l3[&index=5]:1.497450,(blue_f2[&index=4]:16.037574,((red_f1[&index=1]:0.019600,red_f2[&index=2]:0.211802)[&index=15]:1.358699,blue_f1[&index=3]:1.151844)[&index=17]:5.817853)[&index=16]:11.578640)[&index=18]:3.395938)[&index=19]:2.671704,no_tail_l1[&index=7]:7.922345)[&index=20]:4.416012,ano_tail_r1[&index=8]:5.750418)[&index=26];
139400	-184.78	-102.483	-82.2971	(ano_tail_r1[&index=8]:3.389090,((no_tail_l2[&index=6]:3.915427,(no_tail_l3[&index=5]:7.306276,((blue_f2[&index=4]:0.323418,(red_f2[&index=2]:0.134993,blue_f1[&index=3]:0.172020)[&index=15]:4.481422)[&index=17]:2.278716,red_f1[&index=1]:16.332115)[&index=16]:2.124294)[&index=18]:7.987539)[&index=19]:1.306986,no_tail_l1[&index=7]:9.253799)[&index=20]:0.181128,(no_tail_r2[&index=9]:2.942690,(no_tail_r3[&index=10]:3.702179,(blue1[&index=11]:0.609965,((red2[&index=14]:0.156409,red1[&index=13]:0.051811)[&index=21]:6.394000,blue2[&index=12]:2.677918)[&index=22]:4.486133)[&index=23]:1.648354)[&index=24]:0.657270)[&index=25]:11.070722)[&index=26];
139500	-172.215	-92.0649	-80.1506	((((blue1[&index=11]:3.397146,(blue2[&index=12]:1.567623,(red1[&index=13]:0.116852,red2[&index=14]:0.038374)[&index=21]:1.803517)[&index=22]:7.381694)[&index=23]:7.445889,no_tail_r3[&index=10]:1.414965)[&index=24]:1.571347,no_tail_r2[&index=9]:4.435420)[&index=25]:4.621224,((no_tail_l2[&index=6]:0.124063,(((red_f1[&index=1]:0.155869,red_f2[&index=2]:0.075156)[&index=16]:6.018914,(blue_f2[&index=4]:0.078094,blue_f1[&index=3]:0.172690)[&index=15]:0.124803)[&index=17]:10.467683,no_tail_l3[&index=5]:0.023704)[&index=18]:0.754034)[&index=19]:0.482189,no_tail_l1[&index=7]:10.440046)[&index=20]:0.720678,ano_tail_r1[&index=8]:19.420172)[&index=26];
139600	-186.926	-105.322	-81.6046	((no_tail_r2[&index=9]:2.315065,(no_tail_r3[&index=10]:4.197896,((blue2[&index=12]:1.997039,(red1[&index=13]:0.300102,red2[&index=14]:0.067910)[&index=21]:3.109686)[&index=22]:2.238725,blue1[&index=11]:2.585065)[&index=23]:12.748818)[&index=24]:1.586196)[&index=25]:1.723602,ano_tail_r1[&index=8]:8.967833,(no_tail_l1[&index=7]:10.147979,(no_tail_l2[&index=6]:0.538210,(((red_f1[&index=1]:2.793512,(blue_f2[&index=4]:15.713795,blue_f1[&index=3]:1.928449)[&index=17]:1.272501)[&index=15]:2.226372,red_f2[&index=2]:2.967281)[&index=16]:1.127743,no_tail_l3[&index=5]:0.186956)[&index=18]:0.003017)[&index=19]:8.666446)[&index=20]:0.711749)[&index=26];
139700	-196.259	-105.153	-91.1054	(ano_tail_r1[&index=8]:11.419459,(no_tail_l1[&index=7]:1.219120,(no_tail_l2[&index=6]:2.353949,((((red_f2[&index=2]:0.835559,blue_f1[&index=3]:20.276056)[&index=17]:1.073737,red_f1[&index=1]:12.379479)[&index=16]:0.704905,blue_f2[&index=4]:14.948446)[&index=15]:3.023104,no_tail_l3[&index=5]:5.689439)[&index=18]:11.521023)[&index=19]:7.638632)[&index=20]:7.972740,(no_tail_r2[&index=9]:6.031566,((blue1[&index=11]:1.696953,(blue2[&index=12]:1.884240,(red1[&index=13]:0.081269,red2[&index=14]:0.032762)[&index=21]:5.542403)[&index=22]:3.069559)[&index=23]:15.097445,no_tail_r3[&index=10]:1.441510)[&index=24]:1.620501)[&index=25]:0.072028)[&index=26];
139800	-177.811	-98.9962	-78.8146	(ano_tail_r1[&index=8]:0.341538,((no_tail_l2[&index=6]:6.933426,(no_tail_l3[&index=5]:1.070491,((red_f2[&index=2]:2.630219,red_f1[&index=1]:2.526467)[&index=17]:2.206628,(blue_f2[&index=4]:0.164284,blue_f1[&index=3]:0.077627)[&index=15]:4.998836)[&index=16]:0.440305)[&index=18]:0.392055)[&index=19]:3.296896,no_tail_l1[&index=7]:13.548887)[&index=20]:1.441579,(no_tail_r2[&index=9]:3.760589,(no_tail_r3[&index=10]:0.231523,((blue2[&index=12]:0.338988,(red2[&index=14]:0.047387,red1[&index=13]:0.054600)[&index=21]:6.010150)[&index=22]:3.234379,blue1[&index=11]:0.120344)[&index=23]:11.371217)[&index=24]:10.796999)[&index=25]:0.136702)[&index=26];
139900	-173.808	-92.5304	-81.2776	((no_tail_l1[&index=7]:7.371262,((no_tail_l3[&index=5]:2.187863,((red_f2[&index=2]:0.045246,red_f1[&index=1]:0.093952)[&index=16]:1.324420,(blue_f2[&index=4]:0.317652,blue_f1[&index=3]:0.007115)[&index=15]:6.087630)[&index=17]:4.475064)[&index=18]:0.314295,no_tail_l2[&index=6]:0.126907)[&index=19]:3.902181)[&index=20]:16.416450,(no_tail_r2[&index=9]:2.852133,(no_tail_r3[&index=10]:5.000822,(blue1[&index=11]:6.223130,(blue2[&index=12]:0.800877,(red1[&index=13]:0.047415,red2[&index=14]:0.033447)[&index=21]:8.129288)[&index=22]:9.912843)[&index=23]:1.120863)[&index=24]:8.942449)[&index=25]:2.416070,ano_tail_r1[&index=8]:0.337853)[&index=26];
140000	-178.354	-96.4376	-81.9164	(((no_tail_r3[&index=10]:12.990324,(((red1[&index=13]:0.240433,red2[&index=14]:0.004931)[&index=21]:3.619102,blue2[&index=12]:2.897725)[&index=22]:2.234592,blue1[&index=11]:4.423759)[&index=23]:2.931101)[&index=24]:13.708094,no_tail_r2[&index=9]:5.271940)[&index=25]:11.585517,(no_tail_l1[&index=7]:0.154340,((no_tail_l3[&index=5]:7.619497,(((red_f1[&index=1]:0.020208,red_f2[&index=2]:0.021649)[&index=16]:3.743770,blue_f1[&index=3]:10.070563)[&index=15]:0.771322,blue_f2[&index=4]:4.078816)[&index=17]:1.566191)[&index=18]:1.819795,no_tail_l2[&index=6]:0.704524)[&index=19]:0.215790)[&index=20]:0.076998,ano_tail_r1[&index=8]:0.910077)[&index=26];
140100	-192.968	-104.296	-88.6713	(ano_tail_r1[&index=8]:0.710145,(no_tail_l1[&index=7]:0.350222,(no_tail_l2[&index=6]:7.090336,(no_tail_l3[&index=5]:2.160409,((blue_f2[&index=4]:4.738217,blue_f1[&index=3]:1.085031)[&index=15]:9.542708,(red_f1[&index=1]:0.032608,red_f2[&index=2]:0.006674)[&index=16]:2.236982)[&index=17]:2.721919)[&index=18]:2.219978)[&index=19]:11.081425)[&index=20]:15.403859,(((((red2[&index=14]:6.317855,red1[&index=13]:18.425541)[&index=21]:1.461626,blue2[&index=12]:1.317719)[&index=22]:0.644655,blue1[&index=11]:1.248513)[&index=23]:10.409881,no_tail_r3[&index=10]:16.318956)[&index=24]:0.473993,no_tail_r2[&index=9]:2.437717)[&index=25]:7.018274)[&index=26];
140200	-175.564	-94.0021	-81.5617	((no_tail_l1[&index=7]:2.163672,((((blue_f2[&index=4]:0.104071,(blue_f1[&index=3]:0.216306,red_f2[&index=2]:0.044592)[&index=16]:0.021643)[&index=15]:0.001743,red_f1[&index=1]:0.269377)[&index=17]:10.964926,no_tail_l3[&index=5]:7.080837)[&index=18]:0.853504,no_tail_l2[&index=6]:1.351075)[&index=19]:12.280580)[&index=20]:10.777312,(no_tail_r2[&index=9]:4.577413,((((red1[&index=13]:0.365521,red2[&index=14]:0.055633)[&index=21]:0.541860,blue2[&index=12]:7.182660)[&index=22]:1.599187,blue1[&index=11]:3.906714)[&index=23]:9.396003,no_tail_r3[&index=10]:2.156734)[&index=24]:0.110945)[&index=25]:4.569337,ano_tail_r1[&index=8]:9.315874)[&index=26];
140300	-190.096	-102.654	-87.442	(((no_tail_r3[&index=10]:21.050178,((blue2[&index=12]:5.178614,(red1[&index=13]:0.638411,red2[&index=14]:1.688668)[&index=21]:3.449267)[&index=22]:6.118771,blue1[&index=11]:6.512518)[&index=23]:10.550881)[&index=24]:8.508887,no_tail_r2[&index=9]:4.705927)[&index=25]:5.656147,(no_tail_l1[&index=7]:10.382764,((((red_f1[&index=1]:3.287787,(blue_f2[&index=4]:0.071233,blue_f1[&index=3]:0.109232)[&index=16]:3.168720)[&index=15]:5.818324,red_f2[&index=2]:2.398053)[&index=17]:11.316171,no_tail_l3[&index=5]:0.251437)[&index=18]:0.085482,no_tail_l2[&index=6]:0.159685)[&index=19]:0.027831)[&index=20]:1.234326,ano_tail_r1[&index=8]:6.939428)[&index=26];
140400	-179.519	-94.7378	-84.7809	(ano_tail_r1[&index=8]:3.450393,(no_tail_l1[&index=7]:1.281726,((((red_f1[&index=1]:3.980036,(blue_f2[&index=4]:0.014168,blue_f1[&index=3]:0.099519)[&index=15]:12.789160)[&index=16]:7.032738,red_f2[&index=2]:1.000377)[&index=17]:9.840387,no_tail_l3[&index=5]:3.049288)[&index=18]:1.237589,no_tail_l2[&index=6]:14.893895)[&index=19]:3.421164)[&index=20]:3.429564,((no_tail_r3[&index=10]:0.528399,(blue1[&index=11]:9.039907,((red2[&index=14]:0.010010,red1[&index=13]:0.016719)[&index=21]:0.058214,blue2[&index=12]:0.213194)[&index=22]:4.879397)[&index=23]:10.682469)[&index=24]:4.482671,no_tail_r2[&index=9]:7.230735)[&index=25]:3.341830)[&index=26];
140500	-177.01	-99.4039	-77.6065	(((((((blue_f2[&index=4]:0.011596,blue_f1[&index=3]:0.422101)[&index=16]:3.979048,red_f2[&index=2]:3.018076)[&index=17]:3.369137,red_f1[&index=1]:1.233296)[&index=15]:1.045006,no_tail_l3[&index=5]:4.705011)[&index=18]:1.566334,no_tail_l2[&index=6]:0.777709)[&index=19]:0.260256,no_tail_l1[&index=7]:0.056598)[&index=20]:0.278978,ano_tail_r1[&index=8]:0.451271,(no_tail_r2[&index=9]:0.050034,(no_tail_r3[&index=10]:4.550001,((blue2[&index=12]:3.625647,(red2[&index=14]:0.229437,red1[&index=13]:0.030845)[&index=21]:8.471595)[&index=22]:3.666497,blue1[&index=11]:1.663154)[&index=23]:12.047456)[&index=24]:10.821300)[&index=25]:3.801148)[&index=26];
140600	-191.031	-102.197	-88.8347	((((no_tail_l3[&index=5]:19.767936,((red_f1[&index=1]:0.353372,(blue_f1[&index=3]:0.510289,blue_f2[&index=4]:0.025070)[&index=17]:0.734057)[&index=16]:0.868192,red_f2[&index=2]:9.446807)[&index=15]:0.798740)[&index=18]:12.085546,no_tail_l2[&index=6]:6.686004)[&index=19]:2.744718,no_tail_l1[&index=7]:0.070657)[&index=20]:0.958672,(no_tail_r2[&index=9]:11.681631,(no_tail_r3[&index=10]:4.063980,(blue1[&index=11]:22.528695,((red2[&index=14]:0.391340,red1[&index=13]:0.043719)[&index=21]:10.585802,blue2[&index=12]:0.604280)[&index=22]:0.031835)[&index=23]:6.877630)[&index=24]:7.344165)[&index=25]:6.917932,ano_tail_r1[&index=8]:0.151252)[&index=26];
140700	-185.927	-102.533	-83.3943	(ano_tail_r1[&index=8]:0.380302,(no_tail_r2[&index=9]:0.753688,(((blue2[&index=12]:2.316895,(red1[&index=13]:0.022075,red2[&index=14]:0.013333)[&index=21]:2.414079)[&index=22]:2.151978,blue1[&index=11]:15.541495)[&index=23]:20.400263,no_tail_r3[&index=10]:1.543785)[&index=24]:3.074264)[&index=25]:4.189056,(no_tail_l1[&index=7]:1.847498,(((blue_f2[&index=4]:5.387163,((red_f1[&index=1]:0.490125,blue_f1[&index=3]:1.214947)[&index=15]:0.292357,red_f2[&index=2]:0.423813)[&index=16]:20.573701)[&index=17]:0.917814,no_tail_l3[&index=5]:2.049413)[&index=18]:2.059760,no_tail_l2[&index=6]:1.051678)[&index=19]:3.170543)[&index=20]:6.790282)[&index=26];
140800	-189.171	-106.176	-82.9952	((no_tail_l1[&index=7]:6.709524,(no_tail_l2[&index=6]:4.077941,(no_tail_l3[&index=5]:9.060725,((blue_f1[&index=3]:0.204911,(red_f2[&index=2]:3.856707,red_f1[&index=1]:3.277694)[&index=15]:8.637069)[&index=16]:6.751050,blue_f2[&index=4]:5.029543)[&index=17]:7.069834)[&index=18]:11.027980)[&index=19]:3.738061)[&index=20]:0.793056,ano_tail_r1[&index=8]:6.145495,(no_tail_r2[&index=9]:1.453186,((blue1[&index=11]:1.774650,(blue2[&index=12]:2.149543,(red2[&index=14]:0.065190,red1[&index=13]:0.159965)[&index=21]:2.369884)[&index=22]:4.582674)[&index=23]:3.844118,no_tail_r3[&index=10]:0.408653)[&index=24]:3.340962)[&index=25]:0.546622)[&index=26];
140900	-170.505	-90.3485	-80.1567	((((((blue_f1[&index=3]:0.021759,blue_f2[&index=4]:0.043646)[&index=15]:0.255382,(red_f1[&index=1]:0.045157,red_f2[&index=2]:0.073053)[&index=16]:2.779107)[&index=17]:5.171678,no_tail_l3[&index=5]:0.871727)[&index=18]:5.197483,no_tail_l2[&index=6]:0.346101)[&index=19]:0.017891,no_tail_l1[&index=7]:0.927734)[&index=20]:9.717641,ano_tail_r1[&index=8]:10.011254,(no_tail_r2[&index=9]:5.847103,((((red1[&index=13]:0.194260,red2[&index=14]:0.000128)[&index=21]:1.132068,blue2[&index=12]:2.662119)[&index=22]:3.329876,blue1[&index=11]:0.662900)[&index=23]:6.478908,no_tail_r3[&index=10]:0.698323)[&index=24]:9.070679)[&index=25]:17.326470)[&index=26];
141000	-193.976	-110.91	-83.0662	((((((red1[&index=13]:1.469705,red2[&index=14]:0.176489)[&index=21]:8.219764,blue2[&index=12]:5.128662)[&index=22]:2.446492,blue1[&index=11]:3.934192)[&index=23]:5.789840,no_tail_r3[&index=10]:0.051987)[&index=24]:0.216085,no_tail_r2[&index=9]:1.182213)[&index=25]:1.271059,(((no_tail_l3[&index=5]:2.984689,(red_f2[&index=2]:4.788056,((blue_f1[&index=3]:7.339050,red_f1[&index=1]:2.442768)[&index=16]:6.008371,blue_f2[&index=4]:7.993157)[&index=15]:13.671981)[&index=17]:1.408152)[&index=18]:0.872638,no_tail_l2[&index=6]:7.432935)[&index=19]:1.354186,no_tail_l1[&index=7]:1.431895)[&index=20]:7.414658,ano_tail_r1[&index=8]:2.401058)[&index=26];
141100	-185.563	-100.62	-84.9427	((no_tail_r2[&index=9]:1.440437,(((blue2[&index=12]:2.160687,(red1[&index=13]:0.038613,red2[&index=14]:0.359923)[&index=21]:9.594477)[&index=22]:4.866055,blue1[&index=11]:9.824673)[&index=23]:3.049176,no_tail_r3[&index=10]:2.566768)[&index=24]:2.709815)[&index=25]:3.220107,ano_tail_r1[&index=8]:2.845894,(no_tail_l1[&index=7]:4.340641,(no_tail_l2[&index=6]:2.280643,((((blue_f1[&index=3]:0.055515,blue_f2[&index=4]:0.080706)[&index=15]:4.106789,red_f1[&index=1]:2.016979)[&index=17]:2.686387,red_f2[&index=2]:6.921050)[&index=16]:1.052727,no_tail_l3[&index=5]:23.894774)[&index=18]:4.509281)[&index=19]:0.665962)[&index=20]:11.524360)[&index=26];
141200	-202.979	-112.287	-90.6922	(((no_tail_r3[&index=10]:7.408624,(((red1[&index=13]:1.750188,red2[&index=14]:5.797337)[&index=21]:2.291519,blue2[&index=12]:3.487917)[&index=22]:0.112226,blue1[&index=11]:4.629430)[&index=23]:9.950357)[&index=24]:3.754804,no_tail_r2[&index=9]:23.900137)[&index=25]:2.388462,ano_tail_r1[&index=8]:5.814436,((no_tail_l2[&index=6]:6.758280,(no_tail_l3[&index=5]:0.225263,(red_f1[&index=1]:7.500055,((blue_f1[&index=3]:4.659259,red_f2[&index=2]:5.327614)[&index=17]:6.837550,blue_f2[&index=4]:3.554241)[&index=15]:9.686481)[&index=16]:3.365560)[&index=18]:6.361086)[&index=19]:4.540159,no_tail_l1[&index=7]:5.300094)[&index=20]:0.159114)[&index=26];
141300	-201.186	-104.405	-96.7808	((no_tail_l1[&index=7]:4.424660,((((blue_f1[&index=3]:0.037905,blue_f2[&index=4]:0.005852)[&index=15]:20.231714,(red_f2[&index=2]:0.879559,red_f1[&index=1]:3.213820)[&index=17]:15.682195)[&index=16]:6.043966,no_tail_l3[&index=5]:2.965881)[&index=18]:10.014804,no_tail_l2[&index=6]:0.476613)[&index=19]:3.524961)[&index=20]:7.098061,(no_tail_r2[&index=9]:4.102286,(((blue2[&index=12]:0.996683,(red2[&index=14]:8.171942,red1[&index=13]:3.792741)[&index=21]:0.813876)[&index=22]:5.555184,blue1[&index=11]:30.459752)[&index=23]:8.213891,no_tail_r3[&index=10]:9.368913)[&index=24]:4.928460)[&index=25]:5.875751,ano_tail_r1[&index=8]:9.123279)[&index=26];
141400	-191.257	-106.217	-85.0397	((no_tail_r2[&index=9]:2.690631,((blue1[&index=11]:10.839494,(blue2[&index=12]:2.844104,(red2[&index=14]:0.126207,red1[&index=13]:0.104682)[&index=21]:1.013549)[&index=22]:1.802964)[&index=23]:10.428160,no_tail_r3[&index=10]:0.200712)[&index=24]:2.473530)[&index=25]:1.571690,(((((blue_f2[&index=4]:0.745598,(red_f1[&index=1]:2.485936,red_f2[&index=2]:12.019556)[&index=17]:3.963456)[&index=15]:0.727598,blue_f1[&index=3]:6.135152)[&index=16]:0.158365,no_tail_l3[&index=5]:13.497237)[&index=18]:7.279003,no_tail_l2[&index=6]:6.827062)[&index=19]:1.609379,no_tail_l1[&index=7]:9.536143)[&index=20]:6.730694,ano_tail_r1[&index=8]:1.486512)[&index=26];
141500	-190.598	-104.293	-86.3049	(((((blue2[&index=12]:6.512825,(red2[&index=14]:0.391980,red1[&index=13]:0.197321)[&index=21]:4.145214)[&index=22]:1.047057,blue1[&index=11]:3.230963)[&index=23]:1.155959,no_tail_r3[&index=10]:6.977523)[&index=24]:5.735782,no_tail_r2[&index=9]:5.183797)[&index=25]:3.797194,ano_tail_r1[&index=8]:1.969973,((no_tail_l2[&index=6]:10.627927,(((red_f1[&index=1]:7.694700,blue_f1[&index=3]:0.042980)[&index=17]:1.572338,(blue_f2[&index=4]:0.097563,red_f2[&index=2]:0.121486)[&index=15]:0.112458)[&index=16]:16.796879,no_tail_l3[&index=5]:5.437531)[&index=18]:1.729466)[&index=19]:22.871415,no_tail_l1[&index=7]:4.340435)[&index=20]:1.832704)[&index=26];
141600	-176.152	-92.0001	-84.1522	((no_tail_l1[&index=7]:0.199584,((no_tail_l3[&index=5]:6.000298,(blue_f2[&index=4]:0.240378,((blue_f1[&index=3]:0.115600,red_f1[&index=1]:0.077774)[&index=17]:0.096501,red_f2[&index=2]:0.080044)[&index=15]:0.033452)[&index=16]:2.894085)[&index=18]:4.175774,no_tail_l2[&index=6]:7.080095)[&index=19]:0.202581)[&index=20]:3.831855,ano_tail_r1[&index=8]:3.123151,((no_tail_r3[&index=10]:16.315830,(((red1[&index=13]:0.047625,red2[&index=14]:0.140733)[&index=21]:5.135825,blue2[&index=12]:6.143846)[&index=22]:1.903793,blue1[&index=11]:10.971900)[&index=23]:6.931197)[&index=24]:10.888832,no_tail_r2[&index=9]:2.469915)[&index=25]:13.759421)[&index=26];
141700	-195.452	-107.203	-88.2489	((no_tail_r2[&index=9]:5.153746,((blue1[&index=11]:3.009676,(blue2[&index=12]:4.564127,(red1[&index=13]:0.111332,red2[&index=14]:0.240590)[&index=21]:6.962205)[&index=22]:14.941088)[&index=23]:1.509032,no_tail_r3[&index=10]:1.824938)[&index=24]:5.870546)[&index=25]:2.585279,(no_tail_l1[&index=7]:33.459113,((no_tail_l3[&index=5]:1.769767,(red_f1[&index=1]:0.134516,(blue_f2[&index=4]:3.176929,(blue_f1[&index=3]:17.255944,red_f2[&index=2]:7.461766)[&index=16]:2.683606)[&index=17]:1.413849)[&index=15]:1.681951)[&index=18]:3.709111,no_tail_l2[&index=6]:0.278650)[&index=19]:1.628102)[&index=20]:0.245954,ano_tail_r1[&index=8]:1.671713)[&index=26];
141800	-182.504	-102.655	-79.849	(((((blue_f1[&index=3]:7.257519,((red_f2[&index=2]:0.176731,red_f1[&index=1]:0.009827)[&index=16]:11.240495,blue_f2[&index=4]:1.703739)[&index=17]:4.647035)[&index=15]:5.516126,no_tail_l3[&index=5]:9.361551)[&index=18]:2.547292,no_tail_l2[&index=6]:5.422245)[&index=19]:2.660766,no_tail_l1[&index=7]:3.596510)[&index=20]:0.908704,ano_tail_r1[&index=8]:3.387604,(no_tail_r2[&index=9]:1.480997,(no_tail_r3[&index=10]:0.981408,((blue2[&index=12]:4.657300,(red1[&index=13]:0.437701,red2[&index=14]:0.236359)[&index=21]:0.344242)[&index=22]:0.050107,blue1[&index=11]:2.308988)[&index=23]:8.242103)[&index=24]:1.164966)[&index=25]:3.003832)[&index=26];
141900	-187.597	-103.189	-84.4086	((no_tail_r2[&index=9]:5.271529,(no_tail_r3[&index=10]:0.179244,(blue1[&index=11]:0.152685,(blue2[&index=12]:0.169279,(red2[&index=14]:0.139606,red1[&index=13]:0.058094)[&index=21]:9.906822)[&index=22]:0.428582)[&index=23]:5.051929)[&index=24]:4.431718)[&index=25]:0.745757,ano_tail_r1[&index=8]:17.554834,(no_tail_l1[&index=7]:3.933815,((((red_f2[&index=2]:2.266284,red_f1[&index=1]:6.604490)[&index=16]:2.002963,(blue_f1[&index=3]:0.807730,blue_f2[&index=4]:1.222906)[&index=17]:10.387584)[&index=15]:0.559276,no_tail_l3[&index=5]:3.632165)[&index=18]:0.078644,no_tail_l2[&index=6]:0.996743)[&index=19]:23.993185)[&index=20]:3.566353)[&index=26];
142000	-180.275	-95.5077	-84.767	((((no_tail_l3[&index=5]:0.085473,((red_f2[&index=2]:0.139308,red_f1[&index=1]:0.001551)[&index=17]:5.008918,(blue_f1[&index=3]:0.533012,blue_f2[&index=4]:0.585048)[&index=16]:0.492378)[&index=15]:6.049041)[&index=18]:0.390505,no_tail_l2[&index=6]:2.911962)[&index=19]:1.407515,no_tail_l1[&index=7]:17.682053)[&index=20]:9.618929,ano_tail_r1[&index=8]:2.459304,((no_tail_r3[&index=10]:7.842806,(blue1[&index=11]:0.344623,(blue2[&index=12]:19.250128,(red2[&index=14]:0.009617,red1[&index=13]:0.010048)[&index=21]:0.442827)[&index=22]:0.855795)[&index=23]:4.279533)[&index=24]:5.048774,no_tail_r2[&index=9]:17.805446)[&index=25]:2.679383)[&index=26];
142100	-195.137	-105.11	-90.0276	((((((red1[&index=13]:1.286389,red2[&index=14]:0.797754)[&index=21]:10.175116,blue2[&index=12]:12.284148)[&index=22]:5.075354,blue1[&index=11]:6.653763)[&index=23]:10.836506,no_tail_r3[&index=10]:7.318669)[&index=24]:19.339800,no_tail_r2[&index=9]:0.547324)[&index=25]:0.216855,ano_tail_r1[&index=8]:8.506877,(((((blue_f2[&index=4]:1.712911,blue_f1[&index=3]:2.555803)[&index=16]:8.752727,(red_f1[&index=1]:0.113261,red_f2[&index=2]:0.038910)[&index=15]:0.943744)[&index=17]:3.060118,no_tail_l3[&index=5]:1.143451)[&index=18]:3.460527,no_tail_l2[&index=6]:2.675573)[&index=19]:12.815161,no_tail_l1[&index=7]:3.521010)[&index=20]:8.405404)[&index=26];
142200	-204.537	-106.879	-97.6588	(ano_tail_r1[&index=8]:5.452918,((no_tail_r3[&index=10]:1.939407,((blue2[&index=12]:2.144723,(red1[&index=13]:0.219414,red2[&index=14]:0.090063)[&index=21]:11.790625)[&index=22]:1.446212,blue1[&index=11]:4.594986)[&index=23]:5.846943)[&index=24]:6.166853,no_tail_r2[&index=9]:10.755641)[&index=25]:20.588425,((((red_f2[&index=2]:3.783678,((blue_f2[&index=4]:17.346493,blue_f1[&index=3]:0.901096)[&index=17]:13.672397,red_f1[&index=1]:9.320116)[&index=15]:6.219537)[&index=16]:2.232242,no_tail_l3[&index=5]:12.404071)[&index=18]:12.194612,no_tail_l2[&index=6]:7.959639)[&index=19]:5.169111,no_tail_l1[&index=7]:1.675223)[&index=20]:6.478387)[&index=26];
142300	-189.466	-108.352	-81.1147	((no_tail_r2[&index=9]:2.128137,((blue1[&index=11]:3.894890,(blue2[&index=12]:1.432691,(red1[&index=13]:0.278021,red2[&index=14]:0.378731)[&index=21]:7.761700)[&index=22]:4.733186)[&index=23]:0.252812,no_tail_r3[&index=10]:2.009300)[&index=24]:5.178626)[&index=25]:1.980241,(no_tail_l1[&index=7]:14.668735,(no_tail_l2[&index=6]:7.039384,(no_tail_l3[&index=5]:0.658426,(red_f2[&index=2]:4.889822,((blue_f1[&index=3]:1.586696,blue_f2[&index=4]:0.064079)[&index=17]:3.821796,red_f1[&index=1]:3.761301)[&index=15]:2.214817)[&index=16]:0.191754)[&index=18]:12.259100)[&index=19]:0.091991)[&index=20]:6.169338,ano_tail_r1[&index=8]:0.227016)[&index=26];
142400	-179.546	-97.8337	-81.712	(ano_tail_r1[&index=8]:6.344284,((no_tail_l2[&index=6]:1.498976,(no_tail_l3[&index=5]:0.863899,((blue_f2[&index=4]:0.061136,blue_f1[&index=3]:0.105327)[&index=16]:7.677584,(red_f2[&index=2]:0.045663,red_f1[&index=1]:0.007702)[&index=15]:20.274604)[&index=17]:2.672142)[&index=18]:2.823729)[&index=19]:6.845030,no_tail_l1[&index=7]:1.243563)[&index=20]:4.316139,(no_tail_r2[&index=9]:7.779001,(no_tail_r3[&index=10]:0.651548,(blue1[&index=11]:1.509368,((red2[&index=14]:2.091841,red1[&index=13]:1.409530)[&index=21]:0.719115,blue2[&index=12]:4.596269)[&index=22]:9.901487)[&index=23]:5.853043)[&index=24]:0.512255)[&index=25]:0.855661)[&index=26];
142500	-198.149	-108.3	-89.849	((no_tail_l1[&index=7]:5.821441,(no_tail_l2[&index=6]:2.671095,((blue_f1[&index=3]:0.090068,((blue_f2[&index=4]:11.064254,red_f1[&index=1]:0.567755)[&index=15]:0.090559,red_f2[&index=2]:0.048231)[&index=16]:0.939074)[&index=17]:0.687311,no_tail_l3[&index=5]:6.638291)[&index=18]:7.445721)[&index=19]:1.165924)[&index=20]:3.508948,((no_tail_r3[&index=10]:1.007770,(blue1[&index=11]:6.712004,(blue2[&index=12]:9.548505,(red1[&index=13]:10.355538,red2[&index=14]:0.246264)[&index=21]:12.585570)[&index=22]:5.500835)[&index=23]:1.349046)[&index=24]:8.266782,no_tail_r2[&index=9]:21.446804)[&index=25]:0.395988,ano_tail_r1[&index=8]:13.190367)[&index=26];
142600	-194.152	-107.985	-86.1665	((no_tail_l1[&index=7]:0.156918,((no_tail_l3[&index=5]:4.777474,(blue_f1[&index=3]:0.457495,(blue_f2[&index=4]:1.390799,(red_f1[&index=1]:1.027613,red_f2[&index=2]:2.797477)[&index=16]:4.069885)[&index=15]:0.236980)[&index=17]:2.980150)[&index=18]:2.530086,no_tail_l2[&index=6]:4.355347)[&index=19]:25.647156)[&index=20]:1.307768,ano_tail_r1[&index=8]:2.259438,((((blue2[&index=12]:16.952702,(red2[&index=14]:0.178422,red1[&index=13]:0.361820)[&index=21]:1.438015)[&index=22]:8.290323,blue1[&index=11]:2.916588)[&index=23]:4.503339,no_tail_r3[&index=10]:14.401748)[&index=24]:1.684122,no_tail_r2[&index=9]:0.439530)[&index=25]:7.770445)[&index=26];
142700	-203.911	-112.196	-91.715	((no_tail_l1[&index=7]:3.633320,(no_tail_l2[&index=6]:4.340458,(no_tail_l3[&index=5]:6.188620,((red_f1[&index=1]:6.033742,(blue_f1[&index=3]:9.222062,blue_f2[&index=4]:2.315702)[&index=16]:4.351278)[&index=17]:9.835413,red_f2[&index=2]:4.780099)[&index=15]:7.052690)[&index=18]:0.708189)[&index=19]:4.561273)[&index=20]:12.014082,ano_tail_r1[&index=8]:1.739521,(no_tail_r2[&index=9]:0.219278,(((blue2[&index=12]:6.132965,(red1[&index=13]:2.200342,red2[&index=14]:2.752681)[&index=21]:3.527427)[&index=22]:9.626390,blue1[&index=11]:16.884284)[&index=23]:5.700957,no_tail_r3[&index=10]:10.626408)[&index=24]:5.289648)[&index=25]:0.937137)[&index=26];
142800	-196.548	-105.317	-91.2312	(ano_tail_r1[&index=8]:2.315714,((no_tail_l2[&index=6]:2.793953,(no_tail_l3[&index=5]:3.860867,(red_f2[&index=2]:7.970901,(blue_f1[&index=3]:9.568007,(blue_f2[&index=4]:2.820767,red_f1[&index=1]:10.437289)[&index=15]:3.719509)[&index=17]:1.960042)[&index=16]:3.343830)[&index=18]:0.382691)[&index=19]:5.891761,no_tail_l1[&index=7]:9.074295)[&index=20]:4.301341,((no_tail_r3[&index=10]:0.712718,(blue1[&index=11]:0.335544,((red1[&index=13]:0.079624,red2[&index=14]:0.050966)[&index=21]:1.924024,blue2[&index=12]:6.415547)[&index=22]:15.105285)[&index=23]:5.869060)[&index=24]:11.276353,no_tail_r2[&index=9]:21.569836)[&index=25]:6.475129)[&index=26];
142900	-197.095	-105.078	-92.0161	(ano_tail_r1[&index=8]:3.859863,(no_tail_r2[&index=9]:10.544367,(no_tail_r3[&index=10]:2.177611,((blue2[&index=12]:0.632331,(red2[&index=14]:0.021136,red1[&index=13]:0.090268)[&index=21]:15.702554)[&index=22]:7.220906,blue1[&index=11]:2.980165)[&index=23]:0.175989)[&index=24]:9.996111)[&index=25]:12.299529,(((no_tail_l3[&index=5]:28.895898,((red_f2[&index=2]:0.451200,(blue_f1[&index=3]:1.863354,red_f1[&index=1]:2.360028)[&index=15]:2.304218)[&index=16]:0.891825,blue_f2[&index=4]:18.050861)[&index=17]:0.750468)[&index=18]:1.565918,no_tail_l2[&index=6]:0.135409)[&index=19]:1.422132,no_tail_l1[&index=7]:1.518161)[&index=20]:16.269144)[&index=26];
143000	-190.213	-106.293	-83.92	(ano_tail_r1[&index=8]:16.634341,(no_tail_r2[&index=9]:3.295435,(no_tail_r3[&index=10]:4.091056,(blue1[&index=11]:9.804481,(blue2[&index=12]:1.084517,(red1[&index=13]:0.160586,red2[&index=14]:0.106150)[&index=21]:7.842959)[&index=22]:19.564189)[&index=23]:0.447403)[&index=24]:2.250207)[&index=25]:0.785529,(no_tail_l1[&index=7]:5.110393,((no_tail_l3[&index=5]:2.070069,((red_f2[&index=2]:1.867079,(blue_f1[&index=3]:0.456144,red_f1[&index=1]:1.365704)[&index=17]:6.421333)[&index=15]:11.490417,blue_f2[&index=4]:2.156093)[&index=16]:0.745180)[&index=18]:2.307576,no_tail_l2[&index=6]:0.106253)[&index=19]:0.047465)[&index=20]:1.488264)[&index=26];
143100	-195.813	-103.507	-92.3061	((((no_tail_l3[&index=5]:1.640540,(red_f1[&index=1]:24.229560,(red_f2[&index=2]:2.310307,(blue_f2[&index=4]:0.219463,blue_f1[&index=3]:0.005426)[&index=16]:4.212281)[&index=17]:6.953792)[&index=15]:0.801488)[&index=18]:6.919650,no_tail_l2[&index=6]:5.311659)[&index=19]:10.181068,no_tail_l1[&index=7]:2.682731)[&index=20]:5.704900,ano_tail_r1[&index=8]:8.857478,((((blue2[&index=12]:0.228506,(red2[&index=14]:0.561597,red1[&index=13]:0.217927)[&index=21]:3.458271)[&index=22]:2.684453,blue1[&index=11]:1.146847)[&index=23]:1.079961,no_tail_r3[&index=10]:1.120516)[&index=24]:4.320926,no_tail_r2[&index=9]:10.563016)[&index=25]:38.216980)[&index=26];
143200	-184.371	-100.69	-83.6802	((no_tail_l1[&index=7]:1.278128,(no_tail_l2[&index=6]:0.095672,(no_tail_l3[&index=5]:7.484930,((blue_f1[&index=3]:0.142505,blue_f2[&index=4]:0.025438)[&index=16]:3.590333,(red_f2[&index=2]:0.364672,red_f1[&index=1]:0.063299)[&index=17]:5.503140)[&index=15]:14.553861)[&index=18]:2.501633)[&index=19]:3.792583)[&index=20]:6.297264,ano_tail_r1[&index=8]:0.004944,(no_tail_r2[&index=9]:0.134140,(((blue2[&index=12]:8.863447,(red1[&index=13]:1.268901,red2[&index=14]:1.965603)[&index=21]:18.602820)[&index=22]:4.520111,blue1[&index=11]:1.010015)[&index=23]:13.120739,no_tail_r3[&index=10]:0.735209)[&index=24]:1.058525)[&index=25]:3.521988)[&index=26];
143300	-182.517	-100.652	-81.8643	(ano_tail_r1[&index=8]:1.264834,((((blue2[&index=12]:9.695341,(red2[&index=14]:0.087414,red1[&index=13]:0.017455)[&index=21]:0.390646)[&index=22]:8.227814,blue1[&index=11]:1.643613)[&index=23]:0.448713,no_tail_r3[&index=10]:6.806949)[&index=24]:1.218365,no_tail_r2[&index=9]:4.958703)[&index=25]:0.732109,(no_tail_l1[&index=7]:3.935464,(no_tail_l2[&index=6]:3.953349,(no_tail_l3[&index=5]:5.791724,(red_f1[&index=1]:0.720400,(blue_f1[&index=3]:0.219185,(blue_f2[&index=4]:0.225388,red_f2[&index=2]:4.623977)[&index=17]:0.007072)[&index=16]:2.103056)[&index=15]:5.370615)[&index=18]:13.225887)[&index=19]:8.731452)[&index=20]:7.020847)[&index=26];
143400	-187.144	-103.442	-83.7027	((((((blue_f1[&index=3]:0.252204,red_f2[&index=2]:0.831830)[&index=17]:2.180323,(red_f1[&index=1]:3.941203,blue_f2[&index=4]:2.570389)[&index=15]:2.070980)[&index=16]:8.921400,no_tail_l3[&index=5]:2.587950)[&index=18]:8.594327,no_tail_l2[&index=6]:1.805124)[&index=19]:3.851367,no_tail_l1[&index=7]:2.723494)[&index=20]:1.085716,((((blue2[&index=12]:6.693134,(red1[&index=13]:0.022787,red2[&index=14]:0.018894)[&index=21]:5.365404)[&index=22]:8.899915,blue1[&index=11]:0.829169)[&index=23]:6.437309,no_tail_r3[&index=10]:13.175513)[&index=24]:12.602660,no_tail_r2[&index=9]:2.259483)[&index=25]:1.668379,ano_tail_r1[&index=8]:1.223634)[&index=26];
143500	-181.196	-100.916	-80.2798	(((no_tail_l2[&index=6]:2.839876,((red_f1[&index=1]:0.719580,((blue_f2[&index=4]:0.068935,blue_f1[&index=3]:0.100862)[&index=16]:11.554989,red_f2[&index=2]:4.859079)[&index=15]:8.324949)[&index=17]:1.275144,no_tail_l3[&index=5]:4.792631)[&index=18]:11.541498)[&index=19]:2.412759,no_tail_l1[&index=7]:1.888531)[&index=20]:5.058477,ano_tail_r1[&index=8]:4.522111,(((((red1[&index=13]:0.129899,red2[&index=14]:0.267170)[&index=21]:5.366873,blue2[&index=12]:2.771758)[&index=22]:0.410569,blue1[&index=11]:0.938059)[&index=23]:1.858571,no_tail_r3[&index=10]:9.116918)[&index=24]:0.411027,no_tail_r2[&index=9]:0.534966)[&index=25]:1.732904)[&index=26];
143600	-200.128	-105.665	-94.4623	((no_tail_l1[&index=7]:1.569580,((no_tail_l3[&index=5]:7.836450,((blue_f2[&index=4]:26.150713,red_f2[&index=2]:8.610919)[&index=16]:1.484676,(blue_f1[&index=3]:2.346455,red_f1[&index=1]:1.970573)[&index=15]:4.790044)[&index=17]:6.259464)[&index=18]:13.497459,no_tail_l2[&index=6]:7.246373)[&index=19]:12.825579)[&index=20]:8.716541,ano_tail_r1[&index=8]:1.157054,((((blue2[&index=12]:13.025664,(red1[&index=13]:0.131628,red2[&index=14]:0.037799)[&index=21]:2.962595)[&index=22]:9.996580,blue1[&index=11]:1.440196)[&index=23]:15.110457,no_tail_r3[&index=10]:2.730784)[&index=24]:1.084296,no_tail_r2[&index=9]:3.021123)[&index=25]:0.407298)[&index=26];
143700	-185.37	-103.069	-82.3009	((no_tail_l1[&index=7]:1.700954,(no_tail_l2[&index=6]:0.015790,(no_tail_l3[&index=5]:6.261124,((red_f2[&index=2]:7.320114,(red_f1[&index=1]:0.492283,blue_f2[&index=4]:0.299520)[&index=17]:16.003050)[&index=16]:2.529526,blue_f1[&index=3]:1.890165)[&index=15]:6.632317)[&index=18]:4.881779)[&index=19]:11.696921)[&index=20]:4.330678,(no_tail_r2[&index=9]:1.127812,(((blue2[&index=12]:3.733158,(red2[&index=14]:0.143329,red1[&index=13]:0.026502)[&index=21]:1.681736)[&index=22]:1.236013,blue1[&index=11]:0.109850)[&index=23]:0.026126,no_tail_r3[&index=10]:0.589494)[&index=24]:13.235853)[&index=25]:7.162763,ano_tail_r1[&index=8]:0.476495)[&index=26];
143800	-182.863	-99.7675	-83.0958	((((blue1[&index=11]:3.750036,(blue2[&index=12]:7.831316,(red1[&index=13]:0.122583,red2[&index=14]:0.159376)[&index=21]:0.031398)[&index=22]:1.560035)[&index=23]:2.705453,no_tail_r3[&index=10]:17.977344)[&index=24]:0.818116,no_tail_r2[&index=9]:2.734246)[&index=25]:7.121826,(no_tail_l1[&index=7]:0.265910,(no_tail_l2[&index=6]:0.147814,((((blue_f2[&index=4]:16.748687,red_f2[&index=2]:4.163318)[&index=17]:5.364866,red_f1[&index=1]:0.306498)[&index=15]:0.104274,blue_f1[&index=3]:0.038996)[&index=16]:0.476130,no_tail_l3[&index=5]:0.047489)[&index=18]:21.730313)[&index=19]:0.140642)[&index=20]:0.110604,ano_tail_r1[&index=8]:3.120586)[&index=26];
143900	-176.651	-96.655	-79.9965	(((((blue2[&index=12]:0.608020,(red1[&index=13]:0.086044,red2[&index=14]:0.104365)[&index=21]:3.630737)[&index=22]:2.146338,blue1[&index=11]:1.803997)[&index=23]:11.826012,no_tail_r3[&index=10]:4.225477)[&index=24]:12.365253,no_tail_r2[&index=9]:0.486272)[&index=25]:4.969739,(no_tail_l1[&index=7]:1.550496,(no_tail_l2[&index=6]:3.190396,((((red_f1[&index=1]:0.032580,red_f2[&index=2]:0.068942)[&index=15]:0.319269,blue_f1[&index=3]:0.372752)[&index=16]:7.200646,blue_f2[&index=4]:4.825187)[&index=17]:1.343298,no_tail_l3[&index=5]:6.865058)[&index=18]:0.331623)[&index=19]:4.514429)[&index=20]:5.647648,ano_tail_r1[&index=8]:3.566800)[&index=26];
144000	-206.768	-112.288	-94.4804	(ano_tail_r1[&index=8]:1.724287,(((blue1[&index=11]:16.032418,(blue2[&index=12]:5.293564,(red1[&index=13]:5.890923,red2[&index=14]:7.495366)[&index=21]:2.134680)[&index=22]:0.081356)[&index=23]:4.355114,no_tail_r3[&index=10]:2.948850)[&index=24]:6.650281,no_tail_r2[&index=9]:2.557755)[&index=25]:5.717516,(((no_tail_l3[&index=5]:13.755910,(red_f1[&index=1]:4.863707,(red_f2[&index=2]:3.245947,(blue_f2[&index=4]:3.911758,blue_f1[&index=3]:9.606247)[&index=15]:1.723907)[&index=17]:3.793625)[&index=16]:33.598364)[&index=18]:1.642790,no_tail_l2[&index=6]:1.701446)[&index=19]:10.318947,no_tail_l1[&index=7]:2.512789)[&index=20]:2.943294)[&index=26];
144100	-193.874	-107.081	-86.7931	(ano_tail_r1[&index=8]:4.346296,(no_tail_l1[&index=7]:6.220741,((no_tail_l3[&index=5]:0.371544,((blue_f1[&index=3]:0.300321,(blue_f2[&index=4]:2.451148,red_f2[&index=2]:0.734170)[&index=16]:5.326668)[&index=15]:6.353730,red_f1[&index=1]:22.354860)[&index=17]:8.043925)[&index=18]:10.844932,no_tail_l2[&index=6]:0.976332)[&index=19]:2.766633)[&index=20]:4.630038,(no_tail_r2[&index=9]:4.413254,(no_tail_r3[&index=10]:13.371376,((blue2[&index=12]:5.643472,(red1[&index=13]:0.043030,red2[&index=14]:0.294734)[&index=21]:2.605309)[&index=22]:1.290994,blue1[&index=11]:3.548124)[&index=23]:2.822471)[&index=24]:5.244189)[&index=25]:1.066284)[&index=26];
144200	-174.15	-90.6035	-83.5464	(ano_tail_r1[&index=8]:4.874924,(((blue1[&index=11]:0.367779,(blue2[&index=12]:0.067775,(red2[&index=14]:0.083814,red1[&index=13]:0.003909)[&index=21]:6.239575)[&index=22]:0.012038)[&index=23]:16.958650,no_tail_r3[&index=10]:18.642185)[&index=24]:0.309439,no_tail_r2[&index=9]:4.743265)[&index=25]:2.260377,((no_tail_l2[&index=6]:5.481145,(no_tail_l3[&index=5]:1.813664,((blue_f1[&index=3]:0.131969,blue_f2[&index=4]:0.169989)[&index=15]:0.413493,(red_f1[&index=1]:0.305377,red_f2[&index=2]:0.022117)[&index=16]:3.664118)[&index=17]:12.711206)[&index=18]:2.149503)[&index=19]:6.472684,no_tail_l1[&index=7]:7.870867)[&index=20]:4.061066)[&index=26];
144300	-191.143	-105.287	-85.8561	((no_tail_r2[&index=9]:1.273940,(((blue2[&index=12]:3.056853,(red1[&index=13]:0.122679,red2[&index=14]:0.013219)[&index=21]:10.121043)[&index=22]:0.284366,blue1[&index=11]:3.780118)[&index=23]:6.556734,no_tail_r3[&index=10]:0.958263)[&index=24]:13.042557)[&index=25]:1.157592,ano_tail_r1[&index=8]:0.457516,((no_tail_l2[&index=6]:6.440579,(no_tail_l3[&index=5]:6.883160,((red_f2[&index=2]:1.603288,red_f1[&index=1]:9.176675)[&index=16]:5.620191,(blue_f1[&index=3]:15.512169,blue_f2[&index=4]:0.701792)[&index=15]:2.667000)[&index=17]:11.272454)[&index=18]:1.122716)[&index=19]:2.110765,no_tail_l1[&index=7]:2.550521)[&index=20]:4.893349)[&index=26];
144400	-189.584	-105.37	-84.2137	((((((red2[&index=14]:0.031056,red1[&index=13]:0.105061)[&index=21]:0.902270,blue2[&index=12]:8.383977)[&index=22]:4.337646,blue1[&index=11]:0.120003)[&index=23]:3.111592,no_tail_r3[&index=10]:6.288029)[&index=24]:0.922764,no_tail_r2[&index=9]:9.173645)[&index=25]:12.864815,(no_tail_l1[&index=7]:4.055999,((((red_f2[&index=2]:4.977088,blue_f1[&index=3]:4.752347)[&index=15]:1.985775,(red_f1[&index=1]:10.549574,blue_f2[&index=4]:2.620096)[&index=16]:5.455956)[&index=17]:1.061681,no_tail_l3[&index=5]:2.447439)[&index=18]:5.410080,no_tail_l2[&index=6]:5.125399)[&index=19]:4.783884)[&index=20]:2.676067,ano_tail_r1[&index=8]:1.025277)[&index=26];
144500	-190.406	-101.218	-89.1877	((no_tail_l1[&index=7]:0.655250,(no_tail_l2[&index=6]:2.027608,(no_tail_l3[&index=5]:4.528157,(blue_f1[&index=3]:6.097716,(blue_f2[&index=4]:0.093861,(red_f2[&index=2]:0.066262,red_f1[&index=1]:0.081711)[&index=16]:0.002760)[&index=17]:0.547595)[&index=15]:0.826300)[&index=18]:7.078398)[&index=19]:5.074473)[&index=20]:6.177846,(no_tail_r2[&index=9]:17.789637,(no_tail_r3[&index=10]:7.026010,(((red1[&index=13]:1.191555,red2[&index=14]:3.721439)[&index=21]:9.867349,blue2[&index=12]:14.484458)[&index=22]:2.864588,blue1[&index=11]:19.046114)[&index=23]:0.303427)[&index=24]:13.043457)[&index=25]:4.639156,ano_tail_r1[&index=8]:0.802313)[&index=26];
144600	-180.571	-93.1201	-87.4512	((((blue1[&index=11]:5.395229,((red2[&index=14]:0.035922,red1[&index=13]:0.070032)[&index=21]:2.127681,blue2[&index=12]:1.114773)[&index=22]:14.587592)[&index=23]:0.154051,no_tail_r3[&index=10]:10.453964)[&index=24]:2.547623,no_tail_r2[&index=9]:9.587068)[&index=25]:8.013158,ano_tail_r1[&index=8]:3.174735,(no_tail_l1[&index=7]:3.786390,(no_tail_l2[&index=6]:11.144622,(no_tail_l3[&index=5]:7.772019,((blue_f2[&index=4]:0.148000,blue_f1[&index=3]:0.111842)[&index=17]:4.226693,(red_f1[&index=1]:0.112918,red_f2[&index=2]:0.109212)[&index=16]:2.850059)[&index=15]:9.133544)[&index=18]:11.966063)[&index=19]:10.335126)[&index=20]:0.396806)[&index=26];
144700	-209.31	-111.24	-98.07	(ano_tail_r1[&index=8]:8.752306,(((((blue_f1[&index=3]:0.266906,(red_f1[&index=1]:2.458316,blue_f2[&index=4]:1.299992)[&index=17]:1.016425)[&index=16]:6.729078,red_f2[&index=2]:9.655490)[&index=15]:43.166236,no_tail_l3[&index=5]:2.745109)[&index=18]:1.091257,no_tail_l2[&index=6]:1.193094)[&index=19]:1.127016,no_tail_l1[&index=7]:1.207905)[&index=20]:11.783730,(((blue1[&index=11]:19.364139,((red1[&index=13]:0.557621,red2[&index=14]:1.020692)[&index=21]:9.646271,blue2[&index=12]:0.800633)[&index=22]:2.246111)[&index=23]:11.736566,no_tail_r3[&index=10]:30.248050)[&index=24]:3.195507,no_tail_r2[&index=9]:0.272941)[&index=25]:0.867639)[&index=26];
144800	-177.979	-95.4278	-82.551	(((no_tail_l2[&index=6]:13.346325,(no_tail_l3[&index=5]:2.627420,(red_f2[&index=2]:13.624450,((blue_f1[&index=3]:0.013560,blue_f2[&index=4]:0.036809)[&index=16]:0.030797,red_f1[&index=1]:0.432875)[&index=17]:2.855061)[&index=15]:5.573527)[&index=18]:6.699944)[&index=19]:1.394649,no_tail_l1[&index=7]:4.598194)[&index=20]:4.110651,ano_tail_r1[&index=8]:2.385008,(no_tail_r2[&index=9]:0.790086,(no_tail_r3[&index=10]:16.222147,(((red2[&index=14]:0.022992,red1[&index=13]:0.185428)[&index=21]:1.114886,blue2[&index=12]:3.579666)[&index=22]:2.993433,blue1[&index=11]:2.411573)[&index=23]:0.587142)[&index=24]:4.304266)[&index=25]:4.913079)[&index=26];
144900	-194.571	-111.038	-83.5326	((no_tail_l1[&index=7]:4.707737,(no_tail_l2[&index=6]:12.346312,(no_tail_l3[&index=5]:5.424276,((red_f2[&index=2]:2.281512,(blue_f1[&index=3]:0.511172,red_f1[&index=1]:2.979259)[&index=17]:3.893298)[&index=15]:2.837592,blue_f2[&index=4]:6.989376)[&index=16]:0.501126)[&index=18]:8.065800)[&index=19]:0.975205)[&index=20]:1.297904,ano_tail_r1[&index=8]:4.666993,(no_tail_r2[&index=9]:6.130555,(((blue2[&index=12]:0.418010,(red2[&index=14]:8.299391,red1[&index=13]:0.162084)[&index=21]:1.679687)[&index=22]:0.455510,blue1[&index=11]:0.361511)[&index=23]:4.323859,no_tail_r3[&index=10]:3.471369)[&index=24]:9.460471)[&index=25]:7.522219)[&index=26];
145000	-199.197	-109.118	-90.0789	((no_tail_l1[&index=7]:6.403710,(((((blue_f1[&index=3]:3.361314,red_f2[&index=2]:0.197041)[&index=17]:0.513745,blue_f2[&index=4]:1.093875)[&index=16]:14.927228,red_f1[&index=1]:3.680508)[&index=15]:4.072000,no_tail_l3[&index=5]:7.055624)[&index=18]:12.753638,no_tail_l2[&index=6]:21.281185)[&index=19]:0.469915)[&index=20]:1.282871,ano_tail_r1[&index=8]:17.627200,(no_tail_r2[&index=9]:1.452138,((((red2[&index=14]:0.418057,red1[&index=13]:0.302293)[&index=21]:2.969293,blue2[&index=12]:7.771640)[&index=22]:5.933434,blue1[&index=11]:2.403853)[&index=23]:3.918638,no_tail_r3[&index=10]:5.644963)[&index=24]:3.675440)[&index=25]:3.283674)[&index=26];
145100	-193.565	-105.656	-87.9089	((no_tail_l1[&index=7]:1.956273,((no_tail_l3[&index=5]:3.664891,((blue_f2[&index=4]:2.363228,(blue_f1[&index=3]:7.067267,red_f1[&index=1]:1.220765)[&index=16]:12.015486)[&index=17]:0.285417,red_f2[&index=2]:0.147825)[&index=15]:0.695059)[&index=18]:3.725818,no_tail_l2[&index=6]:6.703586)[&index=19]:1.770808)[&index=20]:1.453499,(((((red2[&index=14]:0.010773,red1[&index=13]:0.158136)[&index=21]:6.016657,blue2[&index=12]:23.084466)[&index=22]:0.204842,blue1[&index=11]:5.799484)[&index=23]:0.569606,no_tail_r3[&index=10]:8.325090)[&index=24]:12.467976,no_tail_r2[&index=9]:9.268484)[&index=25]:3.143838,ano_tail_r1[&index=8]:9.524098)[&index=26];
145200	-187.164	-107.068	-80.0965	(ano_tail_r1[&index=8]:0.733844,((no_tail_l2[&index=6]:7.075428,(no_tail_l3[&index=5]:3.127801,(red_f2[&index=2]:0.681821,((red_f1[&index=1]:1.784684,blue_f1[&index=3]:3.362678)[&index=16]:1.192932,blue_f2[&index=4]:1.964055)[&index=17]:5.950313)[&index=15]:3.518816)[&index=18]:2.069807)[&index=19]:5.699279,no_tail_l1[&index=7]:4.162304)[&index=20]:15.116512,(no_tail_r2[&index=9]:7.490893,((blue1[&index=11]:1.163898,(blue2[&index=12]:2.439019,(red1[&index=13]:0.325690,red2[&index=14]:0.037761)[&index=21]:4.015895)[&index=22]:5.623893)[&index=23]:3.738234,no_tail_r3[&index=10]:1.068364)[&index=24]:0.106842)[&index=25]:0.130791)[&index=26];
145300	-182.344	-100.705	-81.6387	((((((red2[&index=14]:0.624667,red1[&index=13]:0.086143)[&index=21]:2.147126,blue2[&index=12]:5.573159)[&index=22]:14.893443,blue1[&index=11]:2.647121)[&index=23]:7.565352,no_tail_r3[&index=10]:3.399144)[&index=24]:5.670823,no_tail_r2[&index=9]:2.535255)[&index=25]:1.620671,ano_tail_r1[&index=8]:5.966260,(no_tail_l1[&index=7]:8.841233,(no_tail_l2[&index=6]:5.165075,(((blue_f1[&index=3]:0.227122,blue_f2[&index=4]:1.012950)[&index=17]:1.040685,(red_f1[&index=1]:0.066924,red_f2[&index=2]:0.029676)[&index=15]:2.650633)[&index=16]:8.886219,no_tail_l3[&index=5]:0.287620)[&index=18]:4.451191)[&index=19]:4.294797)[&index=20]:0.609023)[&index=26];
145400	-190.507	-107.233	-83.2745	((((blue1[&index=11]:0.166355,((red2[&index=14]:0.251306,red1[&index=13]:1.362804)[&index=21]:0.249469,blue2[&index=12]:2.958206)[&index=22]:8.725270)[&index=23]:20.460724,no_tail_r3[&index=10]:3.983991)[&index=24]:3.719484,no_tail_r2[&index=9]:5.322772)[&index=25]:6.146540,((((((red_f2[&index=2]:0.100865,blue_f1[&index=3]:0.007634)[&index=15]:10.054916,red_f1[&index=1]:8.463121)[&index=17]:0.961001,blue_f2[&index=4]:10.023956)[&index=16]:0.720168,no_tail_l3[&index=5]:2.111426)[&index=18]:0.910175,no_tail_l2[&index=6]:1.040685)[&index=19]:2.493689,no_tail_l1[&index=7]:1.878050)[&index=20]:1.689230,ano_tail_r1[&index=8]:4.669652)[&index=26];
145500	-184.24	-98.1575	-86.0821	((((((red1[&index=13]:0.015231,red2[&index=14]:0.210878)[&index=21]:14.345911,blue2[&index=12]:0.596547)[&index=22]:9.658405,blue1[&index=11]:0.553676)[&index=23]:8.838167,no_tail_r3[&index=10]:11.163215)[&index=24]:2.144792,no_tail_r2[&index=9]:12.332750)[&index=25]:4.106573,ano_tail_r1[&index=8]:4.418810,((no_tail_l2[&index=6]:1.261618,(no_tail_l3[&index=5]:1.665972,((red_f2[&index=2]:4.320772,red_f1[&index=1]:2.562613)[&index=16]:0.906846,(blue_f2[&index=4]:0.007642,blue_f1[&index=3]:0.019603)[&index=15]:1.506066)[&index=17]:15.505706)[&index=18]:11.190302)[&index=19]:4.163560,no_tail_l1[&index=7]:0.528125)[&index=20]:0.485571)[&index=26];
145600	-200.3	-111.82	-88.4802	(ano_tail_r1[&index=8]:0.984288,(no_tail_r2[&index=9]:0.589498,(no_tail_r3[&index=10]:2.979184,(blue1[&index=11]:5.954188,((red2[&index=14]:9.197878,red1[&index=13]:4.959330)[&index=21]:19.207232,blue2[&index=12]:0.580883)[&index=22]:4.633042)[&index=23]:4.051612)[&index=24]:1.293647)[&index=25]:0.107781,(no_tail_l1[&index=7]:7.019802,(no_tail_l2[&index=6]:0.169223,(no_tail_l3[&index=5]:2.616325,(blue_f1[&index=3]:5.651450,(blue_f2[&index=4]:11.986640,(red_f2[&index=2]:0.974911,red_f1[&index=1]:8.708097)[&index=16]:18.319292)[&index=15]:5.597370)[&index=17]:0.058837)[&index=18]:1.446965)[&index=19]:4.841117)[&index=20]:2.571164)[&index=26];
145700	-185.586	-107.285	-78.3008	(((no_tail_r3[&index=10]:5.245731,(((red1[&index=13]:0.120251,red2[&index=14]:0.253786)[&index=21]:1.433514,blue2[&index=12]:2.137829)[&index=22]:4.039098,blue1[&index=11]:6.616418)[&index=23]:4.528992)[&index=24]:1.285541,no_tail_r2[&index=9]:2.149738)[&index=25]:0.013037,(((no_tail_l3[&index=5]:2.699610,(((red_f1[&index=1]:12.687649,blue_f1[&index=3]:0.921815)[&index=15]:3.572053,blue_f2[&index=4]:3.638587)[&index=16]:1.110438,red_f2[&index=2]:0.171095)[&index=17]:8.199082)[&index=18]:0.484517,no_tail_l2[&index=6]:2.386496)[&index=19]:6.154297,no_tail_l1[&index=7]:1.233625)[&index=20]:0.092885,ano_tail_r1[&index=8]:2.427091)[&index=26];
145800	-186.893	-101.414	-85.479	(ano_tail_r1[&index=8]:3.545877,(no_tail_l1[&index=7]:1.763942,(((((blue_f1[&index=3]:0.102949,blue_f2[&index=4]:0.051274)[&index=16]:3.621112,red_f2[&index=2]:0.587724)[&index=17]:1.293061,red_f1[&index=1]:4.426115)[&index=15]:7.748236,no_tail_l3[&index=5]:0.018208)[&index=18]:0.017172,no_tail_l2[&index=6]:0.008964)[&index=19]:1.255714)[&index=20]:16.065262,(((((red1[&index=13]:4.878359,red2[&index=14]:7.293085)[&index=21]:8.839156,blue2[&index=12]:4.317143)[&index=22]:6.690182,blue1[&index=11]:0.926246)[&index=23]:3.701065,no_tail_r3[&index=10]:19.244833)[&index=24]:10.531535,no_tail_r2[&index=9]:1.861385)[&index=25]:0.705388)[&index=26];
145900	-192.281	-104.482	-87.7988	(((no_tail_l2[&index=6]:9.586075,(no_tail_l3[&index=5]:7.451530,(((blue_f1[&index=3]:0.051926,blue_f2[&index=4]:0.004346)[&index=16]:7.738202,red_f1[&index=1]:2.183359)[&index=15]:0.612549,red_f2[&index=2]:7.872192)[&index=17]:1.530350)[&index=18]:1.582744)[&index=19]:6.387321,no_tail_l1[&index=7]:9.293459)[&index=20]:4.120798,(no_tail_r2[&index=9]:10.216445,(no_tail_r3[&index=10]:6.120806,(blue1[&index=11]:7.769440,((red1[&index=13]:0.900741,red2[&index=14]:2.360113)[&index=21]:1.951236,blue2[&index=12]:7.057966)[&index=22]:0.470986)[&index=23]:4.804039)[&index=24]:12.352512)[&index=25]:6.220727,ano_tail_r1[&index=8]:2.452902)[&index=26];
146000	-191.032	-104.285	-86.7473	(ano_tail_r1[&index=8]:11.305203,(((((red1[&index=13]:0.337663,red2[&index=14]:0.077743)[&index=21]:1.160242,blue2[&index=12]:0.185249)[&index=22]:0.038812,blue1[&index=11]:0.373239)[&index=23]:8.843840,no_tail_r3[&index=10]:5.274569)[&index=24]:0.141295,no_tail_r2[&index=9]:2.289057)[&index=25]:1.974285,((no_tail_l2[&index=6]:12.064304,(((red_f1[&index=1]:3.693211,(red_f2[&index=2]:1.153070,blue_f2[&index=4]:16.014388)[&index=16]:23.428800)[&index=15]:1.011580,blue_f1[&index=3]:1.025756)[&index=17]:4.467453,no_tail_l3[&index=5]:0.147985)[&index=18]:1.798763)[&index=19]:1.508890,no_tail_l1[&index=7]:7.438361)[&index=20]:10.081840)[&index=26];
146100	-178.383	-96.5744	-81.8087	((no_tail_l1[&index=7]:7.368648,((((red_f2[&index=2]:0.004716,red_f1[&index=1]:0.004268)[&index=15]:2.375979,(blue_f2[&index=4]:0.157795,blue_f1[&index=3]:1.075490)[&index=17]:2.851933)[&index=16]:0.670391,no_tail_l3[&index=5]:6.443493)[&index=18]:2.169361,no_tail_l2[&index=6]:12.747976)[&index=19]:1.577362)[&index=20]:0.624853,ano_tail_r1[&index=8]:12.376350,(no_tail_r2[&index=9]:4.327880,(no_tail_r3[&index=10]:7.591791,(((red1[&index=13]:0.103787,red2[&index=14]:0.114469)[&index=21]:4.269864,blue2[&index=12]:0.472204)[&index=22]:7.012906,blue1[&index=11]:4.268232)[&index=23]:11.658780)[&index=24]:0.019861)[&index=25]:0.854309)[&index=26];
146200	-192.483	-104.131	-88.3522	(((((blue_f2[&index=4]:0.885625,((red_f2[&index=2]:2.540257,blue_f1[&index=3]:1.538018)[&index=16]:23.875293,red_f1[&index=1]:2.797906)[&index=17]:10.116563)[&index=15]:12.311188,no_tail_l3[&index=5]:2.975452)[&index=18]:2.766120,no_tail_l2[&index=6]:4.712454)[&index=19]:1.590825,no_tail_l1[&index=7]:9.049625)[&index=20]:2.442440,(((blue1[&index=11]:2.646906,(blue2[&index=12]:5.004585,(red1[&index=13]:0.012466,red2[&index=14]:0.002559)[&index=21]:0.654326)[&index=22]:3.472206)[&index=23]:1.111657,no_tail_r3[&index=10]:13.505138)[&index=24]:1.146101,no_tail_r2[&index=9]:4.758193)[&index=25]:10.942780,ano_tail_r1[&index=8]:3.001155)[&index=26];
146300	-177.406	-100.908	-76.4984	((no_tail_l1[&index=7]:2.406687,(no_tail_l2[&index=6]:8.763022,(no_tail_l3[&index=5]:2.607025,(((blue_f2[&index=4]:0.084606,blue_f1[&index=3]:0.188863)[&index=16]:1.158551,red_f1[&index=1]:0.402562)[&index=17]:13.126202,red_f2[&index=2]:3.155472)[&index=15]:0.845360)[&index=18]:7.465150)[&index=19]:0.979312)[&index=20]:2.705539,ano_tail_r1[&index=8]:3.931867,((((blue2[&index=12]:0.649274,(red1[&index=13]:0.318087,red2[&index=14]:0.013658)[&index=21]:2.491874)[&index=22]:1.850103,blue1[&index=11]:1.336768)[&index=23]:4.895237,no_tail_r3[&index=10]:3.309926)[&index=24]:0.308951,no_tail_r2[&index=9]:1.252898)[&index=25]:0.343957)[&index=26];
146400	-202.056	-111.885	-90.1712	(((no_tail_r3[&index=10]:0.834544,(((red2[&index=14]:0.355469,red1[&index=13]:8.188470)[&index=21]:5.320367,blue2[&index=12]:5.533529)[&index=22]:2.381986,blue1[&index=11]:0.697994)[&index=23]:1.128167)[&index=24]:15.454084,no_tail_r2[&index=9]:7.943348)[&index=25]:7.246353,(no_tail_l1[&index=7]:8.255160,(no_tail_l2[&index=6]:7.539118,(no_tail_l3[&index=5]:10.976092,(((blue_f1[&index=3]:1.849632,blue_f2[&index=4]:0.149548)[&index=16]:0.255737,red_f2[&index=2]:4.471519)[&index=15]:4.047976,red_f1[&index=1]:3.774519)[&index=17]:3.145979)[&index=18]:8.685126)[&index=19]:2.350070)[&index=20]:14.169408,ano_tail_r1[&index=8]:8.200869)[&index=26];
146500	-186.971	-106.918	-80.0534	(ano_tail_r1[&index=8]:0.018645,((((blue2[&index=12]:1.534947,(red1[&index=13]:0.001015,red2[&index=14]:0.568912)[&index=21]:0.366331)[&index=22]:2.512523,blue1[&index=11]:5.708389)[&index=23]:1.336710,no_tail_r3[&index=10]:14.305875)[&index=24]:1.775339,no_tail_r2[&index=9]:1.180400)[&index=25]:1.920423,(no_tail_l1[&index=7]:4.247372,((no_tail_l3[&index=5]:5.679862,(red_f2[&index=2]:6.731783,((blue_f1[&index=3]:0.589803,red_f1[&index=1]:1.474168)[&index=16]:0.224412,blue_f2[&index=4]:0.455592)[&index=15]:4.471193)[&index=17]:0.748951)[&index=18]:0.011658,no_tail_l2[&index=6]:1.404184)[&index=19]:15.240967)[&index=20]:9.856668)[&index=26];
```
