## Supplementary material for "Integration of anatomy ontologies and evo-devo using structured Markov models suggests a new framework for modeling discrete phenotypic traits": Tail_N_1char.trees (part 2 of 7)

```
146600	-201.22	-112.289	-88.9309	(((no_tail_r3[&index=10]:4.311150,(blue1[&index=11]:0.788189,(blue2[&index=12]:12.641331,(red1[&index=13]:9.179046,red2[&index=14]:4.656384)[&index=21]:8.188160)[&index=22]:0.595900)[&index=23]:3.233438)[&index=24]:3.141247,no_tail_r2[&index=9]:6.528728)[&index=25]:8.639786,(no_tail_l1[&index=7]:0.765296,(no_tail_l2[&index=6]:9.329576,(no_tail_l3[&index=5]:19.679218,(blue_f2[&index=4]:0.442321,((blue_f1[&index=3]:7.681724,red_f2[&index=2]:0.845100)[&index=15]:7.805782,red_f1[&index=1]:3.579854)[&index=17]:1.314643)[&index=16]:1.136570)[&index=18]:3.281357)[&index=19]:1.492306)[&index=20]:5.947265,ano_tail_r1[&index=8]:1.549037)[&index=26];
146700	-180.409	-102.358	-78.0509	((no_tail_l1[&index=7]:0.357636,((no_tail_l3[&index=5]:7.926794,(((red_f2[&index=2]:0.198879,red_f1[&index=1]:2.555148)[&index=17]:2.389538,blue_f1[&index=3]:3.020418)[&index=15]:2.236192,blue_f2[&index=4]:4.507583)[&index=16]:2.079232)[&index=18]:12.112881,no_tail_l2[&index=6]:0.146747)[&index=19]:0.022083)[&index=20]:1.962311,(no_tail_r2[&index=9]:0.645244,(no_tail_r3[&index=10]:2.202772,(blue1[&index=11]:7.678410,((red2[&index=14]:0.119938,red1[&index=13]:0.006433)[&index=21]:0.060356,blue2[&index=12]:7.083420)[&index=22]:2.088025)[&index=23]:2.015608)[&index=24]:1.927653)[&index=25]:1.420165,ano_tail_r1[&index=8]:7.589819)[&index=26];
146800	-185.152	-104.234	-80.9178	(((no_tail_r3[&index=10]:2.893169,(((red1[&index=13]:0.072514,red2[&index=14]:0.253287)[&index=21]:9.195464,blue2[&index=12]:4.933072)[&index=22]:7.009506,blue1[&index=11]:0.162814)[&index=23]:6.753307)[&index=24]:6.868833,no_tail_r2[&index=9]:0.431903)[&index=25]:6.460149,(no_tail_l1[&index=7]:0.363291,((no_tail_l3[&index=5]:5.485270,((red_f2[&index=2]:4.592093,red_f1[&index=1]:8.859766)[&index=15]:4.788989,(blue_f2[&index=4]:0.272547,blue_f1[&index=3]:0.479379)[&index=17]:0.152260)[&index=16]:0.582124)[&index=18]:3.490599,no_tail_l2[&index=6]:0.233150)[&index=19]:6.849131)[&index=20]:0.274344,ano_tail_r1[&index=8]:5.231125)[&index=26];
146900	-183.206	-106.098	-77.1073	(ano_tail_r1[&index=8]:0.459154,(no_tail_l1[&index=7]:3.978528,(no_tail_l2[&index=6]:3.199908,(no_tail_l3[&index=5]:5.186035,((red_f2[&index=2]:0.459825,red_f1[&index=1]:0.225142)[&index=15]:0.712297,(blue_f1[&index=3]:0.135367,blue_f2[&index=4]:0.745118)[&index=17]:0.500339)[&index=16]:0.572681)[&index=18]:0.787847)[&index=19]:0.224122)[&index=20]:3.380946,(no_tail_r2[&index=9]:3.764822,((blue1[&index=11]:16.692993,(blue2[&index=12]:6.995539,(red2[&index=14]:1.119199,red1[&index=13]:1.107938)[&index=21]:5.377570)[&index=22]:0.037402)[&index=23]:4.739234,no_tail_r3[&index=10]:1.994529)[&index=24]:2.623811)[&index=25]:2.615281)[&index=26];
147000	-177.64	-94.4555	-83.1843	(ano_tail_r1[&index=8]:2.107810,(((blue1[&index=11]:12.634002,((red1[&index=13]:0.000560,red2[&index=14]:0.015966)[&index=21]:0.142384,blue2[&index=12]:14.665396)[&index=22]:12.415788)[&index=23]:1.086394,no_tail_r3[&index=10]:0.763933)[&index=24]:0.418265,no_tail_r2[&index=9]:0.047451)[&index=25]:1.416602,(no_tail_l1[&index=7]:6.129096,((no_tail_l3[&index=5]:0.757681,(((blue_f2[&index=4]:0.198702,red_f2[&index=2]:0.044165)[&index=16]:0.015498,blue_f1[&index=3]:0.186229)[&index=17]:3.087260,red_f1[&index=1]:3.604175)[&index=15]:3.609097)[&index=18]:4.131362,no_tail_l2[&index=6]:8.992345)[&index=19]:5.150178)[&index=20]:16.399985)[&index=26];
147100	-184.596	-104.027	-80.569	((no_tail_r2[&index=9]:1.785196,(no_tail_r3[&index=10]:3.732325,(blue1[&index=11]:0.397692,((red2[&index=14]:4.806731,red1[&index=13]:11.705301)[&index=21]:2.008676,blue2[&index=12]:0.243305)[&index=22]:4.494735)[&index=23]:0.201969)[&index=24]:8.436692)[&index=25]:8.274856,((((((blue_f1[&index=3]:0.262055,blue_f2[&index=4]:0.074601)[&index=16]:0.216810,red_f2[&index=2]:0.212333)[&index=17]:1.137926,red_f1[&index=1]:1.060355)[&index=15]:2.050834,no_tail_l3[&index=5]:0.369693)[&index=18]:11.070130,no_tail_l2[&index=6]:7.788391)[&index=19]:5.698774,no_tail_l1[&index=7]:0.855088)[&index=20]:3.837215,ano_tail_r1[&index=8]:4.222363)[&index=26];
147200	-190.701	-103.025	-87.6768	(ano_tail_r1[&index=8]:16.329222,(no_tail_r2[&index=9]:2.158055,(no_tail_r3[&index=10]:8.691162,(blue1[&index=11]:5.015867,(blue2[&index=12]:4.670414,(red2[&index=14]:0.288594,red1[&index=13]:0.361388)[&index=21]:2.473176)[&index=22]:0.415746)[&index=23]:4.140693)[&index=24]:14.336514)[&index=25]:8.328007,(no_tail_l1[&index=7]:0.426431,(((red_f1[&index=1]:2.369032,(red_f2[&index=2]:7.603903,(blue_f2[&index=4]:0.103522,blue_f1[&index=3]:0.132517)[&index=16]:13.786591)[&index=15]:7.695488)[&index=17]:2.803231,no_tail_l3[&index=5]:4.081764)[&index=18]:2.809561,no_tail_l2[&index=6]:1.203769)[&index=19]:5.207612)[&index=20]:5.050539)[&index=26];
147300	-198.118	-106.879	-91.2393	((no_tail_r2[&index=9]:4.248813,(no_tail_r3[&index=10]:6.775771,(blue1[&index=11]:7.440995,(blue2[&index=12]:7.875613,(red2[&index=14]:0.270675,red1[&index=13]:0.043732)[&index=21]:2.189985)[&index=22]:6.022903)[&index=23]:2.662185)[&index=24]:24.361740)[&index=25]:2.865530,ano_tail_r1[&index=8]:5.020451,(no_tail_l1[&index=7]:1.725300,((no_tail_l3[&index=5]:0.818330,((red_f1[&index=1]:2.322101,blue_f1[&index=3]:0.414248)[&index=15]:5.522951,(red_f2[&index=2]:6.024112,blue_f2[&index=4]:1.067298)[&index=16]:0.222878)[&index=17]:17.951554)[&index=18]:4.683177,no_tail_l2[&index=6]:14.951032)[&index=19]:8.175183)[&index=20]:4.638957)[&index=26];
147400	-190.567	-101.142	-89.4249	((no_tail_l1[&index=7]:0.371570,(no_tail_l2[&index=6]:23.630536,(((red_f1[&index=1]:0.034394,red_f2[&index=2]:0.262138)[&index=17]:1.873254,(blue_f1[&index=3]:27.400552,blue_f2[&index=4]:2.397475)[&index=15]:2.464997)[&index=16]:0.240989,no_tail_l3[&index=5]:2.590406)[&index=18]:0.249420)[&index=19]:7.257706)[&index=20]:1.653627,(((blue1[&index=11]:0.544644,((red2[&index=14]:0.176929,red1[&index=13]:0.109997)[&index=21]:19.880519,blue2[&index=12]:3.131287)[&index=22]:0.133468)[&index=23]:4.718140,no_tail_r3[&index=10]:4.982627)[&index=24]:14.842819,no_tail_r2[&index=9]:6.699273)[&index=25]:0.475211,ano_tail_r1[&index=8]:3.101659)[&index=26];
147500	-188.884	-107.392	-81.4922	(ano_tail_r1[&index=8]:2.733071,(no_tail_r2[&index=9]:5.830026,(no_tail_r3[&index=10]:0.553654,(blue1[&index=11]:0.183859,(blue2[&index=12]:3.851109,(red2[&index=14]:0.039094,red1[&index=13]:0.605806)[&index=21]:0.417269)[&index=22]:6.781047)[&index=23]:8.527431)[&index=24]:8.837581)[&index=25]:17.451738,(no_tail_l1[&index=7]:2.473099,((no_tail_l3[&index=5]:0.941254,(red_f2[&index=2]:2.950034,((blue_f1[&index=3]:0.824069,blue_f2[&index=4]:0.291246)[&index=16]:1.435567,red_f1[&index=1]:1.258118)[&index=17]:3.395378)[&index=15]:1.056214)[&index=18]:0.503604,no_tail_l2[&index=6]:3.485261)[&index=19]:1.444673)[&index=20]:13.690007)[&index=26];
147600	-188.462	-104.787	-83.6749	(((no_tail_l2[&index=6]:5.984666,((red_f2[&index=2]:7.919767,(red_f1[&index=1]:9.242231,(blue_f2[&index=4]:0.036759,blue_f1[&index=3]:0.416222)[&index=15]:3.650039)[&index=16]:8.965855)[&index=17]:1.257274,no_tail_l3[&index=5]:1.127381)[&index=18]:1.180757)[&index=19]:1.542459,no_tail_l1[&index=7]:4.002277)[&index=20]:7.250484,ano_tail_r1[&index=8]:1.438235,(no_tail_r2[&index=9]:0.307381,((blue1[&index=11]:2.705743,(blue2[&index=12]:3.456125,(red1[&index=13]:0.118271,red2[&index=14]:0.561305)[&index=21]:6.392954)[&index=22]:18.440251)[&index=23]:2.923006,no_tail_r3[&index=10]:1.374805)[&index=24]:2.566101)[&index=25]:7.613096)[&index=26];
147700	-196.777	-111.438	-85.3396	((no_tail_l1[&index=7]:14.867093,(no_tail_l2[&index=6]:5.787932,((red_f1[&index=1]:3.748766,((blue_f2[&index=4]:3.274310,blue_f1[&index=3]:3.624959)[&index=15]:1.691508,red_f2[&index=2]:2.209033)[&index=16]:7.648725)[&index=17]:0.215702,no_tail_l3[&index=5]:6.441050)[&index=18]:2.410881)[&index=19]:1.944670)[&index=20]:15.037078,ano_tail_r1[&index=8]:0.686082,(no_tail_r2[&index=9]:0.849739,((blue1[&index=11]:3.240578,((red2[&index=14]:2.457957,red1[&index=13]:0.003328)[&index=21]:1.276945,blue2[&index=12]:0.781335)[&index=22]:9.307064)[&index=23]:2.898485,no_tail_r3[&index=10]:11.964073)[&index=24]:6.363957)[&index=25]:0.065778)[&index=26];
147800	-179.307	-99.5856	-79.7215	(ano_tail_r1[&index=8]:13.163106,((no_tail_l2[&index=6]:0.310311,(no_tail_l3[&index=5]:0.069505,(blue_f1[&index=3]:1.074170,((red_f2[&index=2]:0.033649,red_f1[&index=1]:0.023890)[&index=16]:4.138013,blue_f2[&index=4]:4.035355)[&index=15]:8.041132)[&index=17]:3.590538)[&index=18]:0.004781)[&index=19]:0.059563,no_tail_l1[&index=7]:0.635660)[&index=20]:0.836086,(no_tail_r2[&index=9]:1.852560,(no_tail_r3[&index=10]:11.493528,((blue2[&index=12]:2.623854,(red2[&index=14]:7.541585,red1[&index=13]:1.257718)[&index=21]:1.701168)[&index=22]:2.329772,blue1[&index=11]:0.568416)[&index=23]:5.139582)[&index=24]:1.871699)[&index=25]:8.310983)[&index=26];
147900	-178.761	-98.075	-80.686	((no_tail_r2[&index=9]:8.229892,((blue1[&index=11]:1.370904,((red2[&index=14]:0.015634,red1[&index=13]:0.171379)[&index=21]:0.062849,blue2[&index=12]:0.479860)[&index=22]:6.228973)[&index=23]:8.774774,no_tail_r3[&index=10]:0.345331)[&index=24]:5.640154)[&index=25]:2.151569,ano_tail_r1[&index=8]:4.387164,(no_tail_l1[&index=7]:2.565676,(((blue_f2[&index=4]:9.101033,(red_f1[&index=1]:0.226399,(red_f2[&index=2]:0.146390,blue_f1[&index=3]:0.787239)[&index=15]:0.068305)[&index=16]:9.646699)[&index=17]:5.294410,no_tail_l3[&index=5]:1.286953)[&index=18]:5.513005,no_tail_l2[&index=6]:4.553868)[&index=19]:1.027581)[&index=20]:7.453063)[&index=26];
148000	-197.546	-108.47	-89.0759	((no_tail_l1[&index=7]:24.171908,((((red_f1[&index=1]:4.352638,red_f2[&index=2]:18.654722)[&index=15]:6.418904,(blue_f2[&index=4]:0.141784,blue_f1[&index=3]:0.616080)[&index=16]:3.369620)[&index=17]:1.606372,no_tail_l3[&index=5]:0.293579)[&index=18]:1.029279,no_tail_l2[&index=6]:4.356846)[&index=19]:8.294601)[&index=20]:12.298391,((no_tail_r3[&index=10]:0.358150,(blue1[&index=11]:1.872301,((red1[&index=13]:0.416442,red2[&index=14]:0.961785)[&index=21]:6.004246,blue2[&index=12]:0.189475)[&index=22]:7.525052)[&index=23]:5.635771)[&index=24]:1.479104,no_tail_r2[&index=9]:5.858292)[&index=25]:10.009108,ano_tail_r1[&index=8]:1.563929)[&index=26];
148100	-196.394	-111.885	-84.5097	((((no_tail_l3[&index=5]:0.064051,(blue_f1[&index=3]:5.564509,(blue_f2[&index=4]:4.954447,(red_f2[&index=2]:1.613102,red_f1[&index=1]:0.923297)[&index=15]:6.669226)[&index=16]:1.523813)[&index=17]:9.264045)[&index=18]:12.074958,no_tail_l2[&index=6]:20.224299)[&index=19]:0.030503,no_tail_l1[&index=7]:4.269716)[&index=20]:0.152850,ano_tail_r1[&index=8]:2.129017,(no_tail_r2[&index=9]:1.460546,((blue1[&index=11]:3.208230,((red1[&index=13]:0.077193,red2[&index=14]:2.592795)[&index=21]:0.487099,blue2[&index=12]:3.050574)[&index=22]:0.150109)[&index=23]:1.659030,no_tail_r3[&index=10]:9.526771)[&index=24]:2.024787)[&index=25]:10.952757)[&index=26];
148200	-185.318	-96.448	-88.8698	(ano_tail_r1[&index=8]:8.328141,(no_tail_l1[&index=7]:0.762978,((no_tail_l3[&index=5]:0.140468,((blue_f1[&index=3]:0.039497,blue_f2[&index=4]:0.002083)[&index=15]:0.397181,(red_f2[&index=2]:1.459865,red_f1[&index=1]:2.486784)[&index=16]:6.058883)[&index=17]:0.997783)[&index=18]:8.675973,no_tail_l2[&index=6]:0.664630)[&index=19]:0.414620)[&index=20]:21.017174,(((blue1[&index=11]:2.911565,((red1[&index=13]:0.049270,red2[&index=14]:0.031560)[&index=21]:23.117490,blue2[&index=12]:9.329687)[&index=22]:13.912168)[&index=23]:7.969854,no_tail_r3[&index=10]:5.566105)[&index=24]:5.295328,no_tail_r2[&index=9]:3.173389)[&index=25]:3.645401)[&index=26];
148300	-163.658	-91.7163	-71.942	(((no_tail_r3[&index=10]:2.611511,(blue1[&index=11]:0.097323,(blue2[&index=12]:0.359658,(red1[&index=13]:0.036968,red2[&index=14]:0.325304)[&index=21]:0.233754)[&index=22]:1.323929)[&index=23]:9.390645)[&index=24]:2.533270,no_tail_r2[&index=9]:5.765605)[&index=25]:3.010072,((no_tail_l2[&index=6]:0.220776,(no_tail_l3[&index=5]:1.814401,(red_f1[&index=1]:0.036825,((blue_f2[&index=4]:1.064341,blue_f1[&index=3]:0.083768)[&index=15]:0.093230,red_f2[&index=2]:0.012443)[&index=17]:0.006466)[&index=16]:2.436807)[&index=18]:4.474772)[&index=19]:1.307010,no_tail_l1[&index=7]:0.722489)[&index=20]:1.779983,ano_tail_r1[&index=8]:2.067610)[&index=26];
148400	-205.841	-112.288	-93.5536	(ano_tail_r1[&index=8]:7.566726,((((blue_f2[&index=4]:8.523963,((red_f1[&index=1]:16.106450,blue_f1[&index=3]:9.857400)[&index=17]:4.896464,red_f2[&index=2]:0.099499)[&index=15]:0.049227)[&index=16]:7.368239,no_tail_l3[&index=5]:0.251839)[&index=18]:2.809299,no_tail_l2[&index=6]:15.643584)[&index=19]:5.362096,no_tail_l1[&index=7]:2.061546)[&index=20]:0.661110,((no_tail_r3[&index=10]:8.859943,(blue1[&index=11]:5.600175,((red1[&index=13]:1.495404,red2[&index=14]:13.580713)[&index=21]:0.748067,blue2[&index=12]:2.051358)[&index=22]:16.095033)[&index=23]:3.068444)[&index=24]:1.479343,no_tail_r2[&index=9]:0.403690)[&index=25]:15.227507)[&index=26];
148500	-177.452	-102.85	-74.6014	(ano_tail_r1[&index=8]:0.562670,(no_tail_r2[&index=9]:2.695423,(no_tail_r3[&index=10]:1.434297,(blue1[&index=11]:0.176646,(blue2[&index=12]:0.066569,(red2[&index=14]:0.065563,red1[&index=13]:0.134525)[&index=21]:0.136491)[&index=22]:1.353016)[&index=23]:7.793244)[&index=24]:0.291262)[&index=25]:0.571429,((no_tail_l2[&index=6]:3.539730,(no_tail_l3[&index=5]:2.210493,((red_f2[&index=2]:1.527275,(red_f1[&index=1]:6.622487,blue_f2[&index=4]:6.588139)[&index=15]:2.394535)[&index=17]:1.627240,blue_f1[&index=3]:3.928966)[&index=16]:2.013033)[&index=18]:0.509839)[&index=19]:4.487712,no_tail_l1[&index=7]:0.952738)[&index=20]:3.422637)[&index=26];
148600	-182.709	-100.025	-82.6844	(ano_tail_r1[&index=8]:3.286791,((no_tail_r3[&index=10]:1.678692,((blue2[&index=12]:2.848372,(red1[&index=13]:0.025817,red2[&index=14]:0.146486)[&index=21]:0.687468)[&index=22]:1.931380,blue1[&index=11]:5.002463)[&index=23]:2.193993)[&index=24]:1.760797,no_tail_r2[&index=9]:7.496511)[&index=25]:0.563425,(no_tail_l1[&index=7]:1.913333,(no_tail_l2[&index=6]:3.776253,(no_tail_l3[&index=5]:0.113289,(blue_f1[&index=3]:8.468557,(red_f1[&index=1]:0.035081,(red_f2[&index=2]:0.242886,blue_f2[&index=4]:1.705816)[&index=17]:0.033096)[&index=16]:14.653196)[&index=15]:9.165008)[&index=18]:15.777182)[&index=19]:10.239251)[&index=20]:1.775800)[&index=26];
148700	-194.074	-105.069	-89.0045	((no_tail_r2[&index=9]:4.551323,(no_tail_r3[&index=10]:3.899718,(blue1[&index=11]:2.442085,((red1[&index=13]:0.017616,red2[&index=14]:0.645196)[&index=21]:13.178633,blue2[&index=12]:0.185868)[&index=22]:9.826368)[&index=23]:7.830081)[&index=24]:0.362607)[&index=25]:8.600290,ano_tail_r1[&index=8]:29.194895,((no_tail_l2[&index=6]:0.445238,(((blue_f2[&index=4]:15.165847,(red_f2[&index=2]:0.270283,blue_f1[&index=3]:0.090765)[&index=16]:13.788061)[&index=17]:3.264310,red_f1[&index=1]:1.628077)[&index=15]:1.692698,no_tail_l3[&index=5]:0.314587)[&index=18]:0.577244)[&index=19]:2.894758,no_tail_l1[&index=7]:5.317477)[&index=20]:0.937683)[&index=26];
148800	-182.829	-101.307	-81.522	((no_tail_r2[&index=9]:2.135361,(no_tail_r3[&index=10]:7.893235,(blue1[&index=11]:8.488440,((red1[&index=13]:0.051259,red2[&index=14]:0.003975)[&index=21]:0.543466,blue2[&index=12]:0.323438)[&index=22]:14.419372)[&index=23]:3.866880)[&index=24]:0.474969)[&index=25]:0.493696,ano_tail_r1[&index=8]:1.267899,(no_tail_l1[&index=7]:7.292996,(no_tail_l2[&index=6]:3.777350,(no_tail_l3[&index=5]:4.534655,(((blue_f1[&index=3]:0.730607,blue_f2[&index=4]:0.186144)[&index=17]:6.981602,red_f1[&index=1]:5.215367)[&index=16]:7.351184,red_f2[&index=2]:4.833555)[&index=15]:0.158557)[&index=18]:5.119944)[&index=19]:1.705902)[&index=20]:1.859380)[&index=26];
148900	-168.504	-87.6754	-80.8283	((no_tail_r2[&index=9]:7.399242,(no_tail_r3[&index=10]:8.371699,((blue2[&index=12]:0.336338,(red2[&index=14]:0.163290,red1[&index=13]:0.037829)[&index=21]:1.039146)[&index=22]:0.070546,blue1[&index=11]:0.134099)[&index=23]:3.443394)[&index=24]:2.278247)[&index=25]:1.021184,(((((blue_f2[&index=4]:0.008817,blue_f1[&index=3]:0.051885)[&index=17]:7.772036,(red_f1[&index=1]:0.132526,red_f2[&index=2]:0.002909)[&index=15]:17.202653)[&index=16]:10.110902,no_tail_l3[&index=5]:0.881090)[&index=18]:1.601742,no_tail_l2[&index=6]:8.003448)[&index=19]:0.118309,no_tail_l1[&index=7]:2.281890)[&index=20]:7.486014,ano_tail_r1[&index=8]:6.291502)[&index=26];
149000	-175.655	-93.5045	-82.1507	(ano_tail_r1[&index=8]:10.190687,(no_tail_l1[&index=7]:23.550372,((no_tail_l3[&index=5]:5.077365,(red_f1[&index=1]:0.007035,(red_f2[&index=2]:0.022467,(blue_f2[&index=4]:0.026869,blue_f1[&index=3]:0.024512)[&index=17]:0.025002)[&index=15]:0.097334)[&index=16]:9.457674)[&index=18]:2.412401,no_tail_l2[&index=6]:2.978951)[&index=19]:5.859401)[&index=20]:5.284622,(no_tail_r2[&index=9]:1.869131,(no_tail_r3[&index=10]:0.812974,(((red1[&index=13]:0.219431,red2[&index=14]:2.069017)[&index=21]:0.002844,blue2[&index=12]:2.874379)[&index=22]:4.180619,blue1[&index=11]:0.281770)[&index=23]:11.605228)[&index=24]:3.754323)[&index=25]:0.167966)[&index=26];
149100	-186.346	-106.515	-79.8307	((((((red1[&index=13]:4.562697,red2[&index=14]:1.151768)[&index=21]:12.979233,blue2[&index=12]:4.198433)[&index=22]:2.272817,blue1[&index=11]:3.647122)[&index=23]:3.367561,no_tail_r3[&index=10]:3.530141)[&index=24]:1.406440,no_tail_r2[&index=9]:1.435798)[&index=25]:10.183043,ano_tail_r1[&index=8]:0.171504,((no_tail_l2[&index=6]:1.381020,((blue_f2[&index=4]:0.054063,(blue_f1[&index=3]:0.006504,(red_f1[&index=1]:1.353207,red_f2[&index=2]:4.967046)[&index=15]:1.167712)[&index=17]:0.212125)[&index=16]:2.104317,no_tail_l3[&index=5]:5.630715)[&index=18]:3.258557)[&index=19]:1.285919,no_tail_l1[&index=7]:4.941902)[&index=20]:5.982813)[&index=26];
149200	-163.47	-91.4126	-72.0571	((no_tail_r2[&index=9]:2.767923,(no_tail_r3[&index=10]:0.302727,(blue1[&index=11]:0.103887,((red2[&index=14]:0.026969,red1[&index=13]:0.154882)[&index=21]:1.318332,blue2[&index=12]:0.122307)[&index=22]:0.432143)[&index=23]:2.309373)[&index=24]:1.086201)[&index=25]:7.741554,((((red_f1[&index=1]:0.547083,((blue_f1[&index=3]:0.031770,blue_f2[&index=4]:0.164352)[&index=17]:0.157691,red_f2[&index=2]:0.020663)[&index=15]:1.272180)[&index=16]:3.107628,no_tail_l3[&index=5]:0.817988)[&index=18]:11.572671,no_tail_l2[&index=6]:0.429320)[&index=19]:0.728651,no_tail_l1[&index=7]:0.593040)[&index=20]:0.349319,ano_tail_r1[&index=8]:6.225984)[&index=26];
149300	-184.217	-97.5217	-86.6951	(ano_tail_r1[&index=8]:6.825899,(no_tail_r2[&index=9]:14.462067,(no_tail_r3[&index=10]:6.537909,(blue1[&index=11]:6.241325,(blue2[&index=12]:3.228833,(red2[&index=14]:5.419558,red1[&index=13]:6.881160)[&index=21]:5.865049)[&index=22]:3.809505)[&index=23]:0.328299)[&index=24]:12.691532)[&index=25]:8.624663,(no_tail_l1[&index=7]:6.089261,(no_tail_l2[&index=6]:1.484733,(((blue_f1[&index=3]:0.014255,(red_f2[&index=2]:0.208526,red_f1[&index=1]:0.014965)[&index=15]:0.307325)[&index=17]:0.092477,blue_f2[&index=4]:0.237311)[&index=16]:11.819586,no_tail_l3[&index=5]:6.771122)[&index=18]:2.977781)[&index=19]:4.293434)[&index=20]:0.347972)[&index=26];
149400	-200.292	-105.259	-95.0322	(ano_tail_r1[&index=8]:2.391950,((((blue_f1[&index=3]:0.061868,((red_f1[&index=1]:0.141543,red_f2[&index=2]:0.064353)[&index=17]:8.610125,blue_f2[&index=4]:17.236253)[&index=15]:5.070429)[&index=16]:8.753266,no_tail_l3[&index=5]:0.832017)[&index=18]:11.977849,no_tail_l2[&index=6]:17.452143)[&index=19]:5.576415,no_tail_l1[&index=7]:31.199813)[&index=20]:7.931077,(no_tail_r2[&index=9]:9.949488,((blue1[&index=11]:1.914974,(blue2[&index=12]:0.514902,(red2[&index=14]:6.909045,red1[&index=13]:0.271875)[&index=21]:0.282662)[&index=22]:4.321017)[&index=23]:2.892431,no_tail_r3[&index=10]:2.979137)[&index=24]:8.722794)[&index=25]:1.202761)[&index=26];
149500	-183.747	-98.8619	-84.8848	(((no_tail_l2[&index=6]:9.082497,(no_tail_l3[&index=5]:2.537326,((red_f1[&index=1]:0.006635,red_f2[&index=2]:0.126916)[&index=16]:0.238901,(blue_f1[&index=3]:0.185554,blue_f2[&index=4]:0.040280)[&index=15]:7.875687)[&index=17]:4.426253)[&index=18]:5.199856)[&index=19]:0.545557,no_tail_l1[&index=7]:3.614118)[&index=20]:17.026683,ano_tail_r1[&index=8]:3.321450,(((((red2[&index=14]:1.956274,red1[&index=13]:0.136296)[&index=21]:1.570837,blue2[&index=12]:3.715084)[&index=22]:7.689692,blue1[&index=11]:1.034425)[&index=23]:2.469750,no_tail_r3[&index=10]:19.821939)[&index=24]:6.361164,no_tail_r2[&index=9]:1.380512)[&index=25]:6.159514)[&index=26];
149600	-195.516	-112.288	-83.2277	(ano_tail_r1[&index=8]:10.629019,((no_tail_r3[&index=10]:1.617696,(((red2[&index=14]:1.320106,red1[&index=13]:3.311161)[&index=21]:2.161546,blue2[&index=12]:0.428736)[&index=22]:7.983772,blue1[&index=11]:2.675861)[&index=23]:4.744187)[&index=24]:7.526292,no_tail_r2[&index=9]:6.587176)[&index=25]:0.384225,(no_tail_l1[&index=7]:5.576157,(no_tail_l2[&index=6]:5.475116,((red_f2[&index=2]:2.392504,((blue_f2[&index=4]:3.363850,red_f1[&index=1]:0.828898)[&index=17]:6.228463,blue_f1[&index=3]:0.218271)[&index=15]:0.659614)[&index=16]:0.864287,no_tail_l3[&index=5]:0.466282)[&index=18]:6.989035)[&index=19]:14.979021)[&index=20]:0.826069)[&index=26];
149700	-195.951	-105.798	-90.1536	(ano_tail_r1[&index=8]:0.545833,((no_tail_r3[&index=10]:4.855612,(blue1[&index=11]:1.362037,(blue2[&index=12]:7.988897,(red2[&index=14]:0.047430,red1[&index=13]:0.136580)[&index=21]:12.178738)[&index=22]:13.258899)[&index=23]:1.883122)[&index=24]:8.921411,no_tail_r2[&index=9]:5.982481)[&index=25]:13.354035,(no_tail_l1[&index=7]:10.737153,(no_tail_l2[&index=6]:7.419422,((((red_f1[&index=1]:0.568180,blue_f2[&index=4]:2.512248)[&index=15]:0.557887,blue_f1[&index=3]:15.032371)[&index=17]:7.085753,red_f2[&index=2]:6.795792)[&index=16]:4.902580,no_tail_l3[&index=5]:0.065554)[&index=18]:0.481231)[&index=19]:0.437251)[&index=20]:5.756593)[&index=26];
149800	-198.847	-112.273	-86.574	((((no_tail_l3[&index=5]:7.271293,((red_f1[&index=1]:10.629744,(blue_f1[&index=3]:1.869411,blue_f2[&index=4]:7.939086)[&index=17]:2.432830)[&index=15]:2.525336,red_f2[&index=2]:10.568799)[&index=16]:1.583904)[&index=18]:7.626655,no_tail_l2[&index=6]:3.086347)[&index=19]:3.901183,no_tail_l1[&index=7]:10.454970)[&index=20]:5.537026,ano_tail_r1[&index=8]:1.409874,((((blue2[&index=12]:2.009937,(red1[&index=13]:0.151167,red2[&index=14]:4.840782)[&index=21]:3.021549)[&index=22]:4.035270,blue1[&index=11]:5.582937)[&index=23]:3.481735,no_tail_r3[&index=10]:2.025189)[&index=24]:1.304976,no_tail_r2[&index=9]:3.185793)[&index=25]:8.492980)[&index=26];
149900	-198.192	-112.147	-86.0452	(((no_tail_r3[&index=10]:3.695376,(((red2[&index=14]:5.523284,red1[&index=13]:3.158891)[&index=21]:0.573014,blue2[&index=12]:5.060174)[&index=22]:7.033851,blue1[&index=11]:4.484446)[&index=23]:0.263158)[&index=24]:4.487223,no_tail_r2[&index=9]:1.650245)[&index=25]:15.343006,ano_tail_r1[&index=8]:2.087995,(no_tail_l1[&index=7]:0.278130,(no_tail_l2[&index=6]:2.750062,(no_tail_l3[&index=5]:0.907711,(blue_f1[&index=3]:5.882783,(red_f2[&index=2]:12.039242,(blue_f2[&index=4]:6.841649,red_f1[&index=1]:7.327123)[&index=17]:3.441074)[&index=15]:0.840405)[&index=16]:4.335238)[&index=18]:1.474246)[&index=19]:12.811716)[&index=20]:0.035193)[&index=26];
150000	-194.258	-107.821	-86.4369	((no_tail_r2[&index=9]:3.350140,(no_tail_r3[&index=10]:8.072232,(((red1[&index=13]:0.282005,red2[&index=14]:0.158695)[&index=21]:3.881065,blue2[&index=12]:2.835958)[&index=22]:12.373888,blue1[&index=11]:4.136954)[&index=23]:3.250542)[&index=24]:3.954303)[&index=25]:9.259089,((no_tail_l2[&index=6]:0.235469,(((blue_f2[&index=4]:14.343840,red_f1[&index=1]:5.146193)[&index=17]:2.836283,(red_f2[&index=2]:9.648526,blue_f1[&index=3]:0.178195)[&index=16]:5.532221)[&index=15]:1.165072,no_tail_l3[&index=5]:3.843374)[&index=18]:9.930762)[&index=19]:0.853218,no_tail_l1[&index=7]:4.250762)[&index=20]:0.198890,ano_tail_r1[&index=8]:4.565792)[&index=26];
150100	-203.808	-112.29	-91.5186	((no_tail_l1[&index=7]:25.407487,(no_tail_l2[&index=6]:5.124779,(no_tail_l3[&index=5]:2.052855,((blue_f1[&index=3]:0.256725,(red_f1[&index=1]:1.633143,blue_f2[&index=4]:16.856767)[&index=17]:4.261802)[&index=15]:8.151414,red_f2[&index=2]:20.516328)[&index=16]:0.867159)[&index=18]:1.286082)[&index=19]:3.067335)[&index=20]:7.936755,(((blue1[&index=11]:1.036010,((red2[&index=14]:8.560014,red1[&index=13]:1.704020)[&index=21]:3.356480,blue2[&index=12]:6.423278)[&index=22]:4.412332)[&index=23]:2.096473,no_tail_r3[&index=10]:3.436111)[&index=24]:1.058563,no_tail_r2[&index=9]:7.519839)[&index=25]:1.585336,ano_tail_r1[&index=8]:1.084776)[&index=26];
150200	-182.011	-102.59	-79.4212	(((no_tail_l2[&index=6]:0.382680,(no_tail_l3[&index=5]:2.297893,(red_f1[&index=1]:0.142785,((blue_f1[&index=3]:1.152647,blue_f2[&index=4]:0.274883)[&index=17]:0.073262,red_f2[&index=2]:0.053232)[&index=16]:0.306743)[&index=15]:3.796281)[&index=18]:3.031040)[&index=19]:1.744790,no_tail_l1[&index=7]:1.405590)[&index=20]:3.899901,(no_tail_r2[&index=9]:2.528018,((blue1[&index=11]:10.396467,(blue2[&index=12]:9.549228,(red2[&index=14]:0.966759,red1[&index=13]:0.244483)[&index=21]:3.498515)[&index=22]:1.946263)[&index=23]:5.414692,no_tail_r3[&index=10]:3.453035)[&index=24]:5.032386)[&index=25]:0.418137,ano_tail_r1[&index=8]:17.195522)[&index=26];
150300	-185.337	-101.95	-83.3875	((no_tail_r2[&index=9]:6.818967,((blue1[&index=11]:16.216179,((red1[&index=13]:0.192820,red2[&index=14]:0.153160)[&index=21]:4.038619,blue2[&index=12]:7.263392)[&index=22]:0.463062)[&index=23]:0.621630,no_tail_r3[&index=10]:0.904649)[&index=24]:8.003063)[&index=25]:9.086906,(((no_tail_l3[&index=5]:0.680954,(blue_f2[&index=4]:4.240929,((red_f2[&index=2]:0.297328,red_f1[&index=1]:0.040561)[&index=15]:2.458852,blue_f1[&index=3]:0.558175)[&index=16]:2.198699)[&index=17]:3.505272)[&index=18]:6.986419,no_tail_l2[&index=6]:9.187893)[&index=19]:3.263958,no_tail_l1[&index=7]:2.086741)[&index=20]:8.567904,ano_tail_r1[&index=8]:1.200578)[&index=26];
150400	-198.565	-104.583	-93.982	((no_tail_r2[&index=9]:0.037844,((blue1[&index=11]:15.968312,((red2[&index=14]:0.460662,red1[&index=13]:3.870915)[&index=21]:7.995029,blue2[&index=12]:4.002468)[&index=22]:2.668743)[&index=23]:16.991764,no_tail_r3[&index=10]:1.069387)[&index=24]:0.410112)[&index=25]:12.805004,((((((red_f1[&index=1]:0.058174,red_f2[&index=2]:0.058598)[&index=15]:1.476241,blue_f2[&index=4]:15.507604)[&index=16]:8.617579,blue_f1[&index=3]:6.115235)[&index=17]:11.793612,no_tail_l3[&index=5]:8.298519)[&index=18]:0.080718,no_tail_l2[&index=6]:3.513082)[&index=19]:0.702442,no_tail_l1[&index=7]:9.478804)[&index=20]:4.901537,ano_tail_r1[&index=8]:15.126371)[&index=26];
150500	-190.313	-105.162	-85.1511	(((no_tail_l2[&index=6]:1.417403,((((red_f2[&index=2]:5.646415,red_f1[&index=1]:2.503014)[&index=15]:4.910483,blue_f1[&index=3]:1.602331)[&index=16]:8.512139,blue_f2[&index=4]:15.429444)[&index=17]:0.456197,no_tail_l3[&index=5]:3.740213)[&index=18]:10.231702)[&index=19]:3.063615,no_tail_l1[&index=7]:13.736743)[&index=20]:8.114115,(no_tail_r2[&index=9]:7.766459,(no_tail_r3[&index=10]:2.089148,((blue2[&index=12]:0.323593,(red2[&index=14]:0.334565,red1[&index=13]:0.014207)[&index=21]:0.125370)[&index=22]:8.047135,blue1[&index=11]:3.480008)[&index=23]:2.264834)[&index=24]:1.479396)[&index=25]:1.934103,ano_tail_r1[&index=8]:0.631763)[&index=26];
150600	-177.821	-98.4867	-79.3346	((no_tail_l1[&index=7]:4.295057,(no_tail_l2[&index=6]:10.727261,(no_tail_l3[&index=5]:3.801248,(((red_f2[&index=2]:10.100760,blue_f2[&index=4]:0.157838)[&index=15]:0.585381,blue_f1[&index=3]:0.504172)[&index=16]:1.019553,red_f1[&index=1]:0.630633)[&index=17]:3.595292)[&index=18]:2.882259)[&index=19]:2.929135)[&index=20]:1.284478,((no_tail_r3[&index=10]:8.901757,(((red2[&index=14]:0.049842,red1[&index=13]:0.077495)[&index=21]:0.526057,blue2[&index=12]:0.078860)[&index=22]:0.319665,blue1[&index=11]:0.022456)[&index=23]:2.795316)[&index=24]:0.414666,no_tail_r2[&index=9]:16.682143)[&index=25]:2.959483,ano_tail_r1[&index=8]:3.431200)[&index=26];
150700	-177.102	-99.6192	-77.4825	((no_tail_r2[&index=9]:0.414512,((((red1[&index=13]:0.078082,red2[&index=14]:0.023484)[&index=21]:0.927649,blue2[&index=12]:0.010655)[&index=22]:3.171795,blue1[&index=11]:2.392339)[&index=23]:0.113160,no_tail_r3[&index=10]:0.380237)[&index=24]:7.468174)[&index=25]:1.009263,(((no_tail_l3[&index=5]:7.790583,(((red_f2[&index=2]:0.074492,red_f1[&index=1]:0.357928)[&index=17]:0.667335,blue_f2[&index=4]:11.017512)[&index=16]:8.571210,blue_f1[&index=3]:0.124539)[&index=15]:1.878987)[&index=18]:3.750437,no_tail_l2[&index=6]:0.309867)[&index=19]:4.614592,no_tail_l1[&index=7]:6.270127)[&index=20]:2.923298,ano_tail_r1[&index=8]:5.171036)[&index=26];
150800	-202.883	-110.658	-92.2249	((no_tail_r2[&index=9]:2.492666,(no_tail_r3[&index=10]:7.209955,(((red1[&index=13]:6.735903,red2[&index=14]:22.244471)[&index=21]:1.686913,blue2[&index=12]:4.043267)[&index=22]:0.324543,blue1[&index=11]:1.425857)[&index=23]:5.952744)[&index=24]:0.671971)[&index=25]:7.438907,(no_tail_l1[&index=7]:1.652348,(no_tail_l2[&index=6]:0.910920,(((red_f1[&index=1]:2.618548,blue_f2[&index=4]:19.236031)[&index=15]:1.300216,(blue_f1[&index=3]:0.566280,red_f2[&index=2]:0.233808)[&index=17]:23.259200)[&index=16]:0.561580,no_tail_l3[&index=5]:6.105898)[&index=18]:4.161965)[&index=19]:2.022072)[&index=20]:12.540907,ano_tail_r1[&index=8]:7.826719)[&index=26];
150900	-185.63	-103.689	-81.941	((((blue1[&index=11]:11.304724,(blue2[&index=12]:1.777260,(red2[&index=14]:0.061340,red1[&index=13]:0.056861)[&index=21]:0.549540)[&index=22]:5.320137)[&index=23]:6.810345,no_tail_r3[&index=10]:1.557814)[&index=24]:2.938333,no_tail_r2[&index=9]:5.954913)[&index=25]:0.455369,ano_tail_r1[&index=8]:14.382899,(((((red_f1[&index=1]:0.587298,red_f2[&index=2]:0.589065)[&index=15]:1.476238,(blue_f1[&index=3]:11.065319,blue_f2[&index=4]:0.942104)[&index=17]:3.031389)[&index=16]:1.107183,no_tail_l3[&index=5]:2.224189)[&index=18]:0.750667,no_tail_l2[&index=6]:6.265538)[&index=19]:0.284526,no_tail_l1[&index=7]:1.684228)[&index=20]:10.626472)[&index=26];
151000	-201.052	-112.283	-88.7695	(((no_tail_l2[&index=6]:10.888477,(no_tail_l3[&index=5]:0.049238,((red_f1[&index=1]:2.669504,blue_f2[&index=4]:1.325866)[&index=17]:0.979970,(blue_f1[&index=3]:3.792875,red_f2[&index=2]:2.908147)[&index=16]:1.929552)[&index=15]:0.838928)[&index=18]:5.544556)[&index=19]:3.230035,no_tail_l1[&index=7]:2.537222)[&index=20]:0.323702,(no_tail_r2[&index=9]:0.106618,((((red1[&index=13]:3.868790,red2[&index=14]:28.005184)[&index=21]:2.660536,blue2[&index=12]:1.589500)[&index=22]:6.542368,blue1[&index=11]:1.411509)[&index=23]:9.616173,no_tail_r3[&index=10]:21.975316)[&index=24]:4.775801)[&index=25]:0.290615,ano_tail_r1[&index=8]:8.086045)[&index=26];
151100	-211.909	-112.284	-99.6252	((no_tail_l1[&index=7]:0.833842,((no_tail_l3[&index=5]:0.312097,(blue_f2[&index=4]:3.807742,((blue_f1[&index=3]:2.770400,red_f2[&index=2]:1.959318)[&index=16]:6.179601,red_f1[&index=1]:9.676057)[&index=17]:13.231436)[&index=15]:1.513192)[&index=18]:4.707730,no_tail_l2[&index=6]:0.053459)[&index=19]:6.598656)[&index=20]:19.927221,(((((red1[&index=13]:3.310375,red2[&index=14]:12.819830)[&index=21]:2.883713,blue2[&index=12]:11.891381)[&index=22]:19.275027,blue1[&index=11]:1.873522)[&index=23]:24.719287,no_tail_r3[&index=10]:0.969736)[&index=24]:0.604907,no_tail_r2[&index=9]:14.460716)[&index=25]:4.048300,ano_tail_r1[&index=8]:11.797248)[&index=26];
151200	-190.803	-106.396	-84.4075	(ano_tail_r1[&index=8]:6.230723,(((((red_f1[&index=1]:5.391626,(blue_f2[&index=4]:0.171060,blue_f1[&index=3]:0.385609)[&index=16]:3.806188)[&index=17]:1.147608,red_f2[&index=2]:6.629426)[&index=15]:2.317723,no_tail_l3[&index=5]:1.576208)[&index=18]:1.273052,no_tail_l2[&index=6]:4.339372)[&index=19]:2.980028,no_tail_l1[&index=7]:4.338545)[&index=20]:0.407465,(no_tail_r2[&index=9]:14.907582,(no_tail_r3[&index=10]:2.603011,((blue2[&index=12]:1.652654,(red2[&index=14]:0.320556,red1[&index=13]:0.600468)[&index=21]:8.819582)[&index=22]:0.391620,blue1[&index=11]:4.265884)[&index=23]:7.355280)[&index=24]:11.082690)[&index=25]:11.142498)[&index=26];
151300	-178.178	-100.607	-77.571	((no_tail_r2[&index=9]:6.862650,(no_tail_r3[&index=10]:1.314370,(blue1[&index=11]:0.372927,((red2[&index=14]:0.281680,red1[&index=13]:0.250358)[&index=21]:1.909466,blue2[&index=12]:0.376730)[&index=22]:6.388618)[&index=23]:5.705425)[&index=24]:0.795063)[&index=25]:1.859678,(no_tail_l1[&index=7]:0.139702,(no_tail_l2[&index=6]:0.953800,(no_tail_l3[&index=5]:4.588725,((red_f2[&index=2]:0.032905,blue_f1[&index=3]:0.193122)[&index=15]:7.697893,(red_f1[&index=1]:0.014955,blue_f2[&index=4]:0.253851)[&index=16]:9.032297)[&index=17]:7.290991)[&index=18]:7.744207)[&index=19]:1.907750)[&index=20]:1.747513,ano_tail_r1[&index=8]:2.239319)[&index=26];
151400	-190.7	-112.186	-78.514	((no_tail_l1[&index=7]:1.786874,(no_tail_l2[&index=6]:0.562152,(((blue_f1[&index=3]:0.971003,(red_f2[&index=2]:1.293941,blue_f2[&index=4]:1.617213)[&index=16]:6.457448)[&index=15]:1.311087,red_f1[&index=1]:2.745309)[&index=17]:1.549070,no_tail_l3[&index=5]:1.012737)[&index=18]:4.638333)[&index=19]:0.842441)[&index=20]:1.887568,ano_tail_r1[&index=8]:3.938098,(no_tail_r2[&index=9]:2.872011,((blue1[&index=11]:3.339549,((red1[&index=13]:3.242954,red2[&index=14]:1.693844)[&index=21]:0.955615,blue2[&index=12]:0.860757)[&index=22]:1.395392)[&index=23]:2.340778,no_tail_r3[&index=10]:5.655030)[&index=24]:20.813120)[&index=25]:0.886895)[&index=26];
151500	-193.937	-111.956	-81.9805	(ano_tail_r1[&index=8]:2.607164,(((no_tail_l3[&index=5]:0.277929,(blue_f2[&index=4]:4.519533,(red_f2[&index=2]:1.029566,(blue_f1[&index=3]:3.625706,red_f1[&index=1]:0.576418)[&index=16]:0.773301)[&index=15]:0.848039)[&index=17]:0.121249)[&index=18]:2.403124,no_tail_l2[&index=6]:3.388467)[&index=19]:9.072357,no_tail_l1[&index=7]:12.670260)[&index=20]:4.164898,((no_tail_r3[&index=10]:3.021109,((blue2[&index=12]:14.692793,(red1[&index=13]:0.137301,red2[&index=14]:2.818843)[&index=21]:7.991276)[&index=22]:1.025562,blue1[&index=11]:1.909842)[&index=23]:1.087235)[&index=24]:3.722688,no_tail_r2[&index=9]:0.805172)[&index=25]:8.711880)[&index=26];
151600	-181.763	-104.022	-77.7404	(((((blue_f1[&index=3]:0.333377,(red_f1[&index=1]:0.760794,(blue_f2[&index=4]:9.221929,red_f2[&index=2]:1.695517)[&index=16]:12.978718)[&index=17]:2.449582)[&index=15]:2.156120,no_tail_l3[&index=5]:1.858094)[&index=18]:0.606224,no_tail_l2[&index=6]:2.425782)[&index=19]:4.155530,no_tail_l1[&index=7]:3.511175)[&index=20]:4.880298,(no_tail_r2[&index=9]:0.125583,(((blue2[&index=12]:1.000407,(red2[&index=14]:0.028932,red1[&index=13]:0.143245)[&index=21]:0.367741)[&index=22]:6.015241,blue1[&index=11]:9.892984)[&index=23]:2.092208,no_tail_r3[&index=10]:0.906508)[&index=24]:2.270651)[&index=25]:0.283231,ano_tail_r1[&index=8]:0.641187)[&index=26];
151700	-188.425	-104.762	-83.6623	(((no_tail_r3[&index=10]:0.402968,(blue1[&index=11]:3.912478,((red1[&index=13]:3.753343,red2[&index=14]:5.465525)[&index=21]:0.637035,blue2[&index=12]:0.287262)[&index=22]:4.312636)[&index=23]:7.515482)[&index=24]:0.805349,no_tail_r2[&index=9]:4.938667)[&index=25]:4.888472,((((blue_f1[&index=3]:0.647856,(blue_f2[&index=4]:27.677796,(red_f2[&index=2]:0.041533,red_f1[&index=1]:0.053457)[&index=16]:0.596319)[&index=15]:0.669305)[&index=17]:4.700184,no_tail_l3[&index=5]:1.318158)[&index=18]:1.098869,no_tail_l2[&index=6]:5.702575)[&index=19]:2.071379,no_tail_l1[&index=7]:0.131723)[&index=20]:12.070279,ano_tail_r1[&index=8]:6.711630)[&index=26];
151800	-193.089	-110.327	-82.7613	(ano_tail_r1[&index=8]:3.329812,((no_tail_r3[&index=10]:10.295506,((blue2[&index=12]:4.119512,(red2[&index=14]:0.184788,red1[&index=13]:5.109388)[&index=21]:0.544041)[&index=22]:1.740204,blue1[&index=11]:1.708815)[&index=23]:2.464018)[&index=24]:2.518437,no_tail_r2[&index=9]:0.798344)[&index=25]:0.572319,((((((red_f2[&index=2]:0.042278,blue_f2[&index=4]:0.652543)[&index=17]:1.167324,blue_f1[&index=3]:12.042982)[&index=16]:1.239921,red_f1[&index=1]:5.157372)[&index=15]:9.299469,no_tail_l3[&index=5]:18.232705)[&index=18]:0.385646,no_tail_l2[&index=6]:2.679063)[&index=19]:1.964837,no_tail_l1[&index=7]:7.173789)[&index=20]:2.482597)[&index=26];
151900	-177.579	-100.093	-77.4861	((no_tail_r2[&index=9]:11.524196,(no_tail_r3[&index=10]:4.416751,(blue1[&index=11]:0.554052,((red1[&index=13]:0.105454,red2[&index=14]:0.148295)[&index=21]:1.121816,blue2[&index=12]:0.007041)[&index=22]:1.630491)[&index=23]:3.528540)[&index=24]:4.221902)[&index=25]:7.402047,ano_tail_r1[&index=8]:0.562156,(no_tail_l1[&index=7]:0.703730,(no_tail_l2[&index=6]:1.673795,(no_tail_l3[&index=5]:6.774424,(blue_f1[&index=3]:2.083592,((red_f1[&index=1]:0.437305,red_f2[&index=2]:0.253467)[&index=15]:0.239150,blue_f2[&index=4]:0.265912)[&index=16]:8.273986)[&index=17]:3.035663)[&index=18]:1.826125)[&index=19]:7.455122)[&index=20]:1.284393)[&index=26];
152000	-172.016	-93.1304	-78.886	((((no_tail_l3[&index=5]:0.482208,((blue_f1[&index=3]:0.089077,blue_f2[&index=4]:0.096361)[&index=15]:8.361309,(red_f2[&index=2]:0.011690,red_f1[&index=1]:0.244363)[&index=16]:0.050257)[&index=17]:0.968454)[&index=18]:1.035746,no_tail_l2[&index=6]:0.348305)[&index=19]:0.184439,no_tail_l1[&index=7]:8.651887)[&index=20]:0.941706,((no_tail_r3[&index=10]:5.064963,(blue1[&index=11]:9.522998,(blue2[&index=12]:5.242899,(red1[&index=13]:0.073156,red2[&index=14]:0.116820)[&index=21]:0.308795)[&index=22]:1.844006)[&index=23]:5.768366)[&index=24]:6.868233,no_tail_r2[&index=9]:9.017781)[&index=25]:0.860526,ano_tail_r1[&index=8]:10.374838)[&index=26];
152100	-182.146	-98.9757	-83.1699	(((no_tail_r3[&index=10]:9.002205,(blue1[&index=11]:9.974663,((red2[&index=14]:0.029417,red1[&index=13]:0.164232)[&index=21]:0.032348,blue2[&index=12]:5.006899)[&index=22]:6.206118)[&index=23]:2.991619)[&index=24]:1.222442,no_tail_r2[&index=9]:6.413295)[&index=25]:8.339470,(no_tail_l1[&index=7]:2.519151,(no_tail_l2[&index=6]:0.052797,(no_tail_l3[&index=5]:6.649843,(red_f1[&index=1]:2.851740,(red_f2[&index=2]:8.650328,(blue_f2[&index=4]:0.128005,blue_f1[&index=3]:0.008041)[&index=16]:10.125004)[&index=17]:0.520898)[&index=15]:5.739461)[&index=18]:4.043559)[&index=19]:4.861610)[&index=20]:0.458977,ano_tail_r1[&index=8]:1.956440)[&index=26];
152200	-186.236	-105.353	-80.8832	(((((blue2[&index=12]:3.783346,(red2[&index=14]:0.060561,red1[&index=13]:0.089839)[&index=21]:2.440396)[&index=22]:5.486798,blue1[&index=11]:6.195429)[&index=23]:0.102410,no_tail_r3[&index=10]:1.004753)[&index=24]:0.274888,no_tail_r2[&index=9]:7.251565)[&index=25]:5.407878,(no_tail_l1[&index=7]:15.828857,(no_tail_l2[&index=6]:7.361292,(no_tail_l3[&index=5]:5.548957,(red_f2[&index=2]:2.330405,(blue_f1[&index=3]:1.360503,(blue_f2[&index=4]:2.008113,red_f1[&index=1]:0.557207)[&index=15]:0.517667)[&index=16]:5.389980)[&index=17]:1.871609)[&index=18]:1.575804)[&index=19]:1.530149)[&index=20]:3.641250,ano_tail_r1[&index=8]:4.895521)[&index=26];
152300	-186.243	-101.723	-84.52	(ano_tail_r1[&index=8]:2.384229,((((blue2[&index=12]:4.007448,(red2[&index=14]:0.045796,red1[&index=13]:0.041797)[&index=21]:7.997999)[&index=22]:2.225556,blue1[&index=11]:1.039096)[&index=23]:7.626223,no_tail_r3[&index=10]:0.594803)[&index=24]:0.683036,no_tail_r2[&index=9]:12.172433)[&index=25]:2.974957,(no_tail_l1[&index=7]:7.545564,((((blue_f1[&index=3]:0.359893,(red_f2[&index=2]:0.971546,blue_f2[&index=4]:0.208635)[&index=17]:0.323742)[&index=15]:5.856650,red_f1[&index=1]:0.597650)[&index=16]:6.418066,no_tail_l3[&index=5]:1.154098)[&index=18]:5.560087,no_tail_l2[&index=6]:31.533111)[&index=19]:0.080383)[&index=20]:2.296166)[&index=26];
152400	-185.807	-105.206	-80.6007	((((((red_f2[&index=2]:17.432285,(blue_f1[&index=3]:0.057966,blue_f2[&index=4]:0.083130)[&index=16]:0.374389)[&index=15]:3.227485,red_f1[&index=1]:0.079494)[&index=17]:1.796897,no_tail_l3[&index=5]:0.196270)[&index=18]:0.615605,no_tail_l2[&index=6]:1.863215)[&index=19]:7.175449,no_tail_l1[&index=7]:3.317554)[&index=20]:0.825160,ano_tail_r1[&index=8]:0.802949,(no_tail_r2[&index=9]:3.808367,(no_tail_r3[&index=10]:9.989674,(blue1[&index=11]:3.960112,((red1[&index=13]:0.624656,red2[&index=14]:4.951759)[&index=21]:1.110121,blue2[&index=12]:0.385749)[&index=22]:5.159783)[&index=23]:7.169573)[&index=24]:2.496068)[&index=25]:7.598531)[&index=26];
152500	-194.003	-112.269	-81.7337	(ano_tail_r1[&index=8]:2.686603,(((blue1[&index=11]:2.262896,(blue2[&index=12]:1.167483,(red2[&index=14]:5.399278,red1[&index=13]:1.275002)[&index=21]:1.815815)[&index=22]:1.875244)[&index=23]:3.575249,no_tail_r3[&index=10]:8.423317)[&index=24]:5.251327,no_tail_r2[&index=9]:2.749414)[&index=25]:0.084014,((no_tail_l2[&index=6]:1.811611,(no_tail_l3[&index=5]:8.592094,(red_f1[&index=1]:3.546179,((blue_f2[&index=4]:6.047698,blue_f1[&index=3]:8.186519)[&index=16]:0.647571,red_f2[&index=2]:7.086904)[&index=15]:4.838800)[&index=17]:0.622654)[&index=18]:3.715967)[&index=19]:1.526080,no_tail_l1[&index=7]:6.071094)[&index=20]:1.508643)[&index=26];
152600	-193.015	-103.841	-89.1748	(ano_tail_r1[&index=8]:2.123661,(no_tail_r2[&index=9]:1.230613,(((blue2[&index=12]:6.136811,(red2[&index=14]:2.907177,red1[&index=13]:10.199759)[&index=21]:7.619960)[&index=22]:2.280409,blue1[&index=11]:3.380712)[&index=23]:9.839322,no_tail_r3[&index=10]:11.007151)[&index=24]:1.829366)[&index=25]:0.328975,(no_tail_l1[&index=7]:1.943001,(((red_f1[&index=1]:0.235009,((red_f2[&index=2]:0.120776,blue_f2[&index=4]:0.090925)[&index=16]:0.250208,blue_f1[&index=3]:0.120338)[&index=15]:14.260617)[&index=17]:5.698113,no_tail_l3[&index=5]:17.497730)[&index=18]:5.443385,no_tail_l2[&index=6]:8.121423)[&index=19]:9.733272)[&index=20]:5.574211)[&index=26];
152700	-204.208	-105.178	-99.0303	((((blue1[&index=11]:11.084246,((red1[&index=13]:0.059863,red2[&index=14]:0.064461)[&index=21]:6.533369,blue2[&index=12]:14.737811)[&index=22]:0.153784)[&index=23]:6.277481,no_tail_r3[&index=10]:4.869214)[&index=24]:20.910416,no_tail_r2[&index=9]:14.624241)[&index=25]:38.551384,(no_tail_l1[&index=7]:0.037710,((((blue_f1[&index=3]:0.651043,(blue_f2[&index=4]:15.274815,red_f1[&index=1]:8.528666)[&index=15]:1.226761)[&index=16]:1.760133,red_f2[&index=2]:0.561519)[&index=17]:11.040102,no_tail_l3[&index=5]:3.206408)[&index=18]:5.044014,no_tail_l2[&index=6]:2.668888)[&index=19]:0.471338)[&index=20]:3.070700,ano_tail_r1[&index=8]:5.842168)[&index=26];
152800	-173.68	-96.2398	-77.4406	(((no_tail_r3[&index=10]:0.212544,(blue1[&index=11]:6.242695,(blue2[&index=12]:3.924584,(red1[&index=13]:0.707096,red2[&index=14]:0.180460)[&index=21]:0.187629)[&index=22]:1.264364)[&index=23]:6.096004)[&index=24]:5.163962,no_tail_r2[&index=9]:3.860056)[&index=25]:1.028897,ano_tail_r1[&index=8]:19.956841,(((no_tail_l3[&index=5]:2.664396,((red_f1[&index=1]:0.036927,red_f2[&index=2]:0.110966)[&index=15]:1.871280,(blue_f2[&index=4]:0.111217,blue_f1[&index=3]:0.111511)[&index=16]:4.173801)[&index=17]:2.389966)[&index=18]:7.537473,no_tail_l2[&index=6]:0.290566)[&index=19]:0.462872,no_tail_l1[&index=7]:0.513580)[&index=20]:0.202483)[&index=26];
152900	-189.207	-104.417	-84.7898	((((((red1[&index=13]:18.484746,red2[&index=14]:0.154807)[&index=21]:5.617289,blue2[&index=12]:1.691095)[&index=22]:1.702662,blue1[&index=11]:1.013847)[&index=23]:2.037067,no_tail_r3[&index=10]:1.395766)[&index=24]:11.961104,no_tail_r2[&index=9]:11.510623)[&index=25]:4.668944,ano_tail_r1[&index=8]:8.155488,(no_tail_l1[&index=7]:0.874063,(no_tail_l2[&index=6]:1.456160,((((blue_f1[&index=3]:0.014578,blue_f2[&index=4]:0.040417)[&index=16]:0.961440,red_f1[&index=1]:11.573510)[&index=15]:0.680395,red_f2[&index=2]:4.046513)[&index=17]:1.435235,no_tail_l3[&index=5]:2.831432)[&index=18]:0.374758)[&index=19]:0.213411)[&index=20]:13.152415)[&index=26];
153000	-183.32	-100.057	-83.2629	(ano_tail_r1[&index=8]:12.670631,((no_tail_l2[&index=6]:1.152024,((red_f1[&index=1]:0.269230,(red_f2[&index=2]:0.130710,(blue_f2[&index=4]:0.005838,blue_f1[&index=3]:0.167056)[&index=15]:0.639851)[&index=17]:1.606857)[&index=16]:13.336173,no_tail_l3[&index=5]:3.306794)[&index=18]:0.306108)[&index=19]:0.230684,no_tail_l1[&index=7]:14.653624)[&index=20]:2.864861,((no_tail_r3[&index=10]:4.527826,(blue1[&index=11]:1.496782,((red1[&index=13]:0.216200,red2[&index=14]:0.390299)[&index=21]:2.043347,blue2[&index=12]:0.389069)[&index=22]:6.226267)[&index=23]:14.320694)[&index=24]:3.329508,no_tail_r2[&index=9]:7.570667)[&index=25]:6.562601)[&index=26];
153100	-195.792	-109.507	-86.2846	((no_tail_r2[&index=9]:2.961760,((((red1[&index=13]:0.011201,red2[&index=14]:0.738186)[&index=21]:3.570599,blue2[&index=12]:2.689647)[&index=22]:6.254348,blue1[&index=11]:0.092047)[&index=23]:1.514513,no_tail_r3[&index=10]:2.965718)[&index=24]:12.970804)[&index=25]:8.955669,(no_tail_l1[&index=7]:4.013265,(((((red_f1[&index=1]:8.042061,red_f2[&index=2]:3.470217)[&index=15]:3.626947,blue_f2[&index=4]:7.314716)[&index=17]:8.999896,blue_f1[&index=3]:7.833588)[&index=16]:3.021559,no_tail_l3[&index=5]:6.324711)[&index=18]:2.002403,no_tail_l2[&index=6]:2.724528)[&index=19]:4.555596)[&index=20]:2.876688,ano_tail_r1[&index=8]:5.991162)[&index=26];
153200	-195.321	-106.311	-89.0099	((no_tail_l1[&index=7]:0.426380,(no_tail_l2[&index=6]:2.055927,(no_tail_l3[&index=5]:4.716493,((red_f1[&index=1]:3.380197,red_f2[&index=2]:1.547978)[&index=17]:1.746311,(blue_f2[&index=4]:5.229431,blue_f1[&index=3]:3.058986)[&index=15]:6.099184)[&index=16]:5.610043)[&index=18]:0.134584)[&index=19]:1.150247)[&index=20]:8.003993,(((blue1[&index=11]:5.419789,((red2[&index=14]:0.158016,red1[&index=13]:0.087866)[&index=21]:10.570962,blue2[&index=12]:14.104791)[&index=22]:5.759441)[&index=23]:8.963276,no_tail_r3[&index=10]:21.085865)[&index=24]:4.806599,no_tail_r2[&index=9]:1.078948)[&index=25]:1.974961,ano_tail_r1[&index=8]:9.978237)[&index=26];
153300	-164.427	-84.0717	-80.3549	((((no_tail_l3[&index=5]:0.238012,(((blue_f2[&index=4]:0.012814,blue_f1[&index=3]:0.006163)[&index=17]:0.208764,red_f2[&index=2]:0.073051)[&index=15]:0.023227,red_f1[&index=1]:0.001134)[&index=16]:0.639010)[&index=18]:0.197895,no_tail_l2[&index=6]:0.660609)[&index=19]:3.355967,no_tail_l1[&index=7]:0.522389)[&index=20]:4.643821,(no_tail_r2[&index=9]:2.307389,((((red2[&index=14]:0.056465,red1[&index=13]:0.074811)[&index=21]:12.516704,blue2[&index=12]:8.983849)[&index=22]:5.719616,blue1[&index=11]:6.214394)[&index=23]:8.136972,no_tail_r3[&index=10]:0.517536)[&index=24]:5.500595)[&index=25]:21.370207,ano_tail_r1[&index=8]:1.892171)[&index=26];
153400	-194.575	-104.896	-89.6787	((no_tail_l1[&index=7]:24.565464,(((blue_f2[&index=4]:3.850706,((blue_f1[&index=3]:3.345920,red_f1[&index=1]:2.549453)[&index=17]:2.971523,red_f2[&index=2]:2.262520)[&index=15]:11.533784)[&index=16]:0.307552,no_tail_l3[&index=5]:0.589095)[&index=18]:0.201591,no_tail_l2[&index=6]:14.449685)[&index=19]:8.138532)[&index=20]:0.623920,(no_tail_r2[&index=9]:2.436938,(no_tail_r3[&index=10]:0.057901,(blue1[&index=11]:2.855615,(blue2[&index=12]:6.066737,(red1[&index=13]:0.035057,red2[&index=14]:0.051505)[&index=21]:4.145366)[&index=22]:3.402214)[&index=23]:2.081291)[&index=24]:24.120043)[&index=25]:7.394264,ano_tail_r1[&index=8]:2.455919)[&index=26];
153500	-199.587	-112.298	-87.2897	(ano_tail_r1[&index=8]:1.013218,(no_tail_r2[&index=9]:2.694247,(no_tail_r3[&index=10]:3.209461,(blue1[&index=11]:7.524726,((red2[&index=14]:19.836366,red1[&index=13]:2.145331)[&index=21]:0.493384,blue2[&index=12]:1.646075)[&index=22]:4.261243)[&index=23]:13.492070)[&index=24]:1.397388)[&index=25]:4.149002,(no_tail_l1[&index=7]:5.012049,(no_tail_l2[&index=6]:2.941288,(no_tail_l3[&index=5]:1.390712,(red_f1[&index=1]:0.182167,(blue_f2[&index=4]:3.372218,(red_f2[&index=2]:13.103637,blue_f1[&index=3]:10.086098)[&index=16]:1.536492)[&index=17]:4.089122)[&index=15]:2.756147)[&index=18]:4.282276)[&index=19]:1.050570)[&index=20]:6.882070)[&index=26];
153600	-173.238	-97.1692	-76.069	((no_tail_l1[&index=7]:10.084503,((no_tail_l3[&index=5]:5.089430,((blue_f1[&index=3]:3.390797,(red_f2[&index=2]:0.161691,red_f1[&index=1]:0.003200)[&index=15]:3.996928)[&index=16]:0.179972,blue_f2[&index=4]:0.485251)[&index=17]:0.093238)[&index=18]:5.639270,no_tail_l2[&index=6]:0.013831)[&index=19]:1.589916)[&index=20]:3.034776,((no_tail_r3[&index=10]:0.519442,(blue1[&index=11]:0.987286,((red1[&index=13]:0.039666,red2[&index=14]:0.057458)[&index=21]:0.505989,blue2[&index=12]:0.321806)[&index=22]:5.347591)[&index=23]:3.114053)[&index=24]:1.400997,no_tail_r2[&index=9]:6.248772)[&index=25]:0.111807,ano_tail_r1[&index=8]:10.026491)[&index=26];
153700	-191.901	-105.089	-86.8119	((no_tail_r2[&index=9]:5.774971,(no_tail_r3[&index=10]:16.387152,(((red2[&index=14]:2.871237,red1[&index=13]:10.763198)[&index=21]:7.558588,blue2[&index=12]:7.353160)[&index=22]:4.670836,blue1[&index=11]:5.507948)[&index=23]:3.916467)[&index=24]:5.535532)[&index=25]:11.646167,ano_tail_r1[&index=8]:1.611571,(no_tail_l1[&index=7]:1.008417,(no_tail_l2[&index=6]:0.625696,(((blue_f1[&index=3]:1.548686,blue_f2[&index=4]:2.908688)[&index=16]:0.186837,(red_f1[&index=1]:0.086358,red_f2[&index=2]:0.074445)[&index=15]:0.411822)[&index=17]:0.672228,no_tail_l3[&index=5]:0.037411)[&index=18]:4.209351)[&index=19]:17.797625)[&index=20]:2.994046)[&index=26];
153800	-194.431	-103.795	-90.6361	((no_tail_r2[&index=9]:8.851634,((blue1[&index=11]:2.775891,((red2[&index=14]:0.252182,red1[&index=13]:0.255473)[&index=21]:10.057078,blue2[&index=12]:1.546928)[&index=22]:1.891289)[&index=23]:5.910264,no_tail_r3[&index=10]:0.886931)[&index=24]:1.426690)[&index=25]:19.029761,ano_tail_r1[&index=8]:5.485345,((no_tail_l2[&index=6]:28.762578,(((red_f1[&index=1]:0.185228,red_f2[&index=2]:0.301070)[&index=15]:7.491771,(blue_f2[&index=4]:1.122451,blue_f1[&index=3]:1.182195)[&index=17]:8.929583)[&index=16]:13.736825,no_tail_l3[&index=5]:2.308913)[&index=18]:5.932695)[&index=19]:1.701841,no_tail_l1[&index=7]:1.394068)[&index=20]:3.860765)[&index=26];
153900	-186.079	-110.405	-75.6749	((no_tail_r2[&index=9]:2.326241,((blue1[&index=11]:1.524356,((red2[&index=14]:3.670933,red1[&index=13]:7.677391)[&index=21]:8.215214,blue2[&index=12]:0.609016)[&index=22]:0.218967)[&index=23]:3.557942,no_tail_r3[&index=10]:3.223135)[&index=24]:0.822975)[&index=25]:1.289162,((no_tail_l2[&index=6]:0.870328,(no_tail_l3[&index=5]:1.905502,(red_f1[&index=1]:2.111426,(red_f2[&index=2]:1.731262,(blue_f1[&index=3]:1.077288,blue_f2[&index=4]:0.040866)[&index=15]:2.162517)[&index=16]:6.749800)[&index=17]:0.289552)[&index=18]:1.317590)[&index=19]:0.336053,no_tail_l1[&index=7]:3.190126)[&index=20]:5.499676,ano_tail_r1[&index=8]:0.056082)[&index=26];
154000	-197.34	-110.643	-86.6972	(((no_tail_l2[&index=6]:5.637813,((red_f1[&index=1]:11.951809,((blue_f2[&index=4]:0.762645,red_f2[&index=2]:1.100905)[&index=16]:0.175957,blue_f1[&index=3]:0.382477)[&index=15]:16.421967)[&index=17]:5.246782,no_tail_l3[&index=5]:0.333862)[&index=18]:2.022706)[&index=19]:1.554374,no_tail_l1[&index=7]:0.676000)[&index=20]:4.515717,ano_tail_r1[&index=8]:1.334380,(no_tail_r2[&index=9]:2.890507,((blue1[&index=11]:3.887342,(blue2[&index=12]:8.402067,(red1[&index=13]:7.378455,red2[&index=14]:14.209431)[&index=21]:8.378113)[&index=22]:0.851927)[&index=23]:1.292347,no_tail_r3[&index=10]:0.787362)[&index=24]:14.061595)[&index=25]:1.328697)[&index=26];
154100	-171.508	-89.0572	-82.4512	((((no_tail_l3[&index=5]:1.177263,((blue_f2[&index=4]:0.249787,blue_f1[&index=3]:0.051520)[&index=15]:0.039475,(red_f2[&index=2]:0.011765,red_f1[&index=1]:0.074112)[&index=17]:0.038452)[&index=16]:15.651479)[&index=18]:4.125777,no_tail_l2[&index=6]:1.643420)[&index=19]:2.953804,no_tail_l1[&index=7]:6.046491)[&index=20]:7.394376,((no_tail_r3[&index=10]:6.617020,(((red1[&index=13]:0.026584,red2[&index=14]:0.195021)[&index=21]:23.337493,blue2[&index=12]:1.072354)[&index=22]:1.717216,blue1[&index=11]:9.234736)[&index=23]:1.670017)[&index=24]:1.855591,no_tail_r2[&index=9]:0.717411)[&index=25]:3.739068,ano_tail_r1[&index=8]:4.714785)[&index=26];
154200	-194.975	-111.979	-82.9953	((no_tail_l1[&index=7]:4.565397,((no_tail_l3[&index=5]:8.476964,(red_f1[&index=1]:4.828422,(red_f2[&index=2]:4.242302,(blue_f2[&index=4]:0.684436,blue_f1[&index=3]:1.964051)[&index=15]:0.345205)[&index=17]:2.646841)[&index=16]:0.616242)[&index=18]:0.123959,no_tail_l2[&index=6]:13.126140)[&index=19]:0.628324)[&index=20]:0.146800,ano_tail_r1[&index=8]:2.439420,(no_tail_r2[&index=9]:5.258810,(((blue2[&index=12]:1.462610,(red1[&index=13]:13.512540,red2[&index=14]:4.476509)[&index=21]:0.425433)[&index=22]:0.914560,blue1[&index=11]:0.580488)[&index=23]:0.665398,no_tail_r3[&index=10]:6.647299)[&index=24]:8.003106)[&index=25]:10.294192)[&index=26];
154300	-183.12	-98.9627	-84.1571	(ano_tail_r1[&index=8]:6.894322,(((no_tail_l3[&index=5]:5.382719,(red_f2[&index=2]:6.739898,((blue_f2[&index=4]:0.144401,blue_f1[&index=3]:0.061316)[&index=15]:5.637328,red_f1[&index=1]:5.068897)[&index=17]:8.683847)[&index=16]:2.735765)[&index=18]:1.140260,no_tail_l2[&index=6]:12.309558)[&index=19]:1.608671,no_tail_l1[&index=7]:5.526475)[&index=20]:10.994959,(no_tail_r2[&index=9]:4.280087,(no_tail_r3[&index=10]:8.863192,(((red2[&index=14]:0.210186,red1[&index=13]:0.171611)[&index=21]:1.391301,blue2[&index=12]:0.045623)[&index=22]:0.602950,blue1[&index=11]:0.270772)[&index=23]:1.441382)[&index=24]:2.472231)[&index=25]:10.206611)[&index=26];
154400	-193.589	-105.12	-88.4688	(ano_tail_r1[&index=8]:2.853464,(no_tail_r2[&index=9]:2.333850,(no_tail_r3[&index=10]:6.011517,(blue1[&index=11]:12.470866,((red1[&index=13]:0.045765,red2[&index=14]:0.066358)[&index=21]:0.027895,blue2[&index=12]:3.399252)[&index=22]:3.773781)[&index=23]:1.803837)[&index=24]:10.625806)[&index=25]:3.488615,(no_tail_l1[&index=7]:0.817726,(no_tail_l2[&index=6]:2.554564,(no_tail_l3[&index=5]:8.323162,(blue_f1[&index=3]:0.288542,(blue_f2[&index=4]:18.203237,(red_f1[&index=1]:6.512145,red_f2[&index=2]:0.668616)[&index=17]:7.185798)[&index=16]:0.821984)[&index=15]:4.458203)[&index=18]:5.032873)[&index=19]:1.432529)[&index=20]:21.242819)[&index=26];
154500	-190.2	-102.529	-87.6716	((no_tail_r2[&index=9]:16.712921,((blue1[&index=11]:10.522939,(blue2[&index=12]:1.757167,(red1[&index=13]:0.152949,red2[&index=14]:0.043950)[&index=21]:4.420262)[&index=22]:2.041914)[&index=23]:2.305477,no_tail_r3[&index=10]:2.526803)[&index=24]:9.668103)[&index=25]:8.683478,ano_tail_r1[&index=8]:9.269205,(no_tail_l1[&index=7]:0.894887,(no_tail_l2[&index=6]:5.692265,((red_f2[&index=2]:1.754312,(blue_f1[&index=3]:14.676180,(blue_f2[&index=4]:0.125749,red_f1[&index=1]:0.211921)[&index=16]:9.773748)[&index=17]:2.298097)[&index=15]:0.109214,no_tail_l3[&index=5]:0.173893)[&index=18]:3.853889)[&index=19]:0.312104)[&index=20]:12.475581)[&index=26];
154600	-190.418	-101.788	-88.6297	(ano_tail_r1[&index=8]:4.513376,(((((red_f1[&index=1]:0.535110,red_f2[&index=2]:0.143994)[&index=17]:19.710799,(blue_f1[&index=3]:0.067378,blue_f2[&index=4]:0.020657)[&index=15]:9.214871)[&index=16]:0.728192,no_tail_l3[&index=5]:11.542450)[&index=18]:7.786432,no_tail_l2[&index=6]:2.962095)[&index=19]:0.038162,no_tail_l1[&index=7]:14.070435)[&index=20]:3.369152,((no_tail_r3[&index=10]:0.539333,(blue1[&index=11]:4.963084,((red2[&index=14]:0.400394,red1[&index=13]:16.803446)[&index=21]:0.943320,blue2[&index=12]:2.993701)[&index=22]:10.401912)[&index=23]:1.271221)[&index=24]:1.868896,no_tail_r2[&index=9]:8.809908)[&index=25]:1.549385)[&index=26];
154700	-200.412	-111.999	-88.4139	(((((((red_f1[&index=1]:0.484018,red_f2[&index=2]:7.574570)[&index=16]:0.733424,blue_f1[&index=3]:4.806109)[&index=17]:0.967115,blue_f2[&index=4]:0.643755)[&index=15]:12.134315,no_tail_l3[&index=5]:9.576447)[&index=18]:1.377963,no_tail_l2[&index=6]:2.369023)[&index=19]:5.385551,no_tail_l1[&index=7]:7.480712)[&index=20]:12.037127,ano_tail_r1[&index=8]:7.626583,((((blue2[&index=12]:1.709741,(red1[&index=13]:0.131438,red2[&index=14]:2.329602)[&index=21]:1.951467)[&index=22]:4.704514,blue1[&index=11]:7.543197)[&index=23]:25.060629,no_tail_r3[&index=10]:3.822752)[&index=24]:0.152866,no_tail_r2[&index=9]:0.320441)[&index=25]:3.245032)[&index=26];
154800	-192.586	-108.164	-84.4221	(((no_tail_r3[&index=10]:6.305420,(((red1[&index=13]:0.381747,red2[&index=14]:0.197298)[&index=21]:0.098876,blue2[&index=12]:2.022127)[&index=22]:3.901735,blue1[&index=11]:14.730748)[&index=23]:6.882716)[&index=24]:1.620309,no_tail_r2[&index=9]:0.981666)[&index=25]:0.504902,(no_tail_l1[&index=7]:10.194176,(((blue_f1[&index=3]:1.573159,(blue_f2[&index=4]:2.612187,(red_f2[&index=2]:7.856395,red_f1[&index=1]:1.760666)[&index=16]:3.854121)[&index=17]:1.753656)[&index=15]:3.611686,no_tail_l3[&index=5]:4.160482)[&index=18]:16.951469,no_tail_l2[&index=6]:1.456888)[&index=19]:4.767761)[&index=20]:5.788214,ano_tail_r1[&index=8]:0.240913)[&index=26];
154900	-176.803	-98.1338	-78.669	((no_tail_r2[&index=9]:14.643507,(no_tail_r3[&index=10]:2.093461,((blue2[&index=12]:1.174344,(red1[&index=13]:0.046373,red2[&index=14]:0.255233)[&index=21]:3.869436)[&index=22]:11.393840,blue1[&index=11]:4.278979)[&index=23]:7.506322)[&index=24]:1.716413)[&index=25]:3.100085,((no_tail_l2[&index=6]:2.854331,((red_f1[&index=1]:0.526707,((blue_f1[&index=3]:0.025909,blue_f2[&index=4]:0.066063)[&index=15]:1.667187,red_f2[&index=2]:0.162990)[&index=17]:0.785909)[&index=16]:0.763033,no_tail_l3[&index=5]:0.196304)[&index=18]:2.154877)[&index=19]:0.445646,no_tail_l1[&index=7]:3.560234)[&index=20]:6.929189,ano_tail_r1[&index=8]:5.227371)[&index=26];
155000	-185.569	-104.413	-81.1561	(ano_tail_r1[&index=8]:1.556556,(no_tail_r2[&index=9]:6.884572,((blue1[&index=11]:4.435117,((red2[&index=14]:0.034854,red1[&index=13]:0.059853)[&index=21]:5.607208,blue2[&index=12]:2.973650)[&index=22]:1.139263)[&index=23]:2.819182,no_tail_r3[&index=10]:1.676888)[&index=24]:4.142292)[&index=25]:1.149329,(((no_tail_l3[&index=5]:0.128631,(red_f2[&index=2]:0.378794,((blue_f2[&index=4]:1.049279,red_f1[&index=1]:3.643551)[&index=15]:3.384367,blue_f1[&index=3]:0.712883)[&index=16]:6.284353)[&index=17]:33.982645)[&index=18]:3.395242,no_tail_l2[&index=6]:1.654645)[&index=19]:0.240845,no_tail_l1[&index=7]:0.026615)[&index=20]:0.518954)[&index=26];
155100	-179.976	-99.1593	-80.8162	(ano_tail_r1[&index=8]:5.374082,((no_tail_r3[&index=10]:1.411603,(blue1[&index=11]:1.401924,((red1[&index=13]:0.099691,red2[&index=14]:0.020683)[&index=21]:0.369549,blue2[&index=12]:0.916239)[&index=22]:8.987847)[&index=23]:0.934868)[&index=24]:0.958651,no_tail_r2[&index=9]:0.362446)[&index=25]:0.575079,(no_tail_l1[&index=7]:9.985424,((no_tail_l3[&index=5]:17.153287,(blue_f2[&index=4]:1.339889,(blue_f1[&index=3]:2.961846,(red_f1[&index=1]:0.198380,red_f2[&index=2]:0.103111)[&index=15]:0.083600)[&index=17]:2.375455)[&index=16]:12.442394)[&index=18]:1.972424,no_tail_l2[&index=6]:3.465940)[&index=19]:6.394817)[&index=20]:6.290731)[&index=26];
155200	-204.264	-112.287	-91.9768	((no_tail_r2[&index=9]:1.578508,(no_tail_r3[&index=10]:6.530574,(((red2[&index=14]:2.653196,red1[&index=13]:9.849254)[&index=21]:2.988796,blue2[&index=12]:1.470310)[&index=22]:5.169998,blue1[&index=11]:9.315223)[&index=23]:1.699782)[&index=24]:10.142186)[&index=25]:8.581160,ano_tail_r1[&index=8]:0.451330,(no_tail_l1[&index=7]:2.555759,(((blue_f1[&index=3]:20.339067,(red_f1[&index=1]:7.902089,(blue_f2[&index=4]:6.633924,red_f2[&index=2]:9.068642)[&index=17]:0.639860)[&index=16]:10.556251)[&index=15]:0.700681,no_tail_l3[&index=5]:2.083867)[&index=18]:1.830360,no_tail_l2[&index=6]:10.850299)[&index=19]:0.089296)[&index=20]:8.302394)[&index=26];
155300	-190.714	-112.154	-78.5602	(ano_tail_r1[&index=8]:1.909234,(((no_tail_l3[&index=5]:0.079154,((red_f2[&index=2]:7.310291,red_f1[&index=1]:2.117996)[&index=17]:5.769076,(blue_f1[&index=3]:2.174882,blue_f2[&index=4]:6.796070)[&index=15]:5.303259)[&index=16]:1.674238)[&index=18]:1.476614,no_tail_l2[&index=6]:2.130842)[&index=19]:1.618217,no_tail_l1[&index=7]:0.818036)[&index=20]:5.431068,(no_tail_r2[&index=9]:8.501931,(((blue2[&index=12]:2.729392,(red1[&index=13]:3.242798,red2[&index=14]:0.494746)[&index=21]:0.126931)[&index=22]:2.598351,blue1[&index=11]:0.205837)[&index=23]:8.040002,no_tail_r3[&index=10]:1.588423)[&index=24]:1.986702)[&index=25]:0.775876)[&index=26];
155400	-196.517	-112.287	-84.2305	(ano_tail_r1[&index=8]:5.710336,(((no_tail_l3[&index=5]:9.390121,(blue_f1[&index=3]:1.512788,(blue_f2[&index=4]:1.405883,(red_f1[&index=1]:0.014641,red_f2[&index=2]:7.522142)[&index=15]:6.736731)[&index=16]:9.092063)[&index=17]:0.198396)[&index=18]:0.665531,no_tail_l2[&index=6]:10.356671)[&index=19]:3.345861,no_tail_l1[&index=7]:2.940590)[&index=20]:0.288349,((((blue2[&index=12]:6.636637,(red1[&index=13]:9.849049,red2[&index=14]:3.306457)[&index=21]:2.231716)[&index=22]:0.483010,blue1[&index=11]:7.451230)[&index=23]:2.222174,no_tail_r3[&index=10]:4.673218)[&index=24]:3.070428,no_tail_r2[&index=9]:1.878118)[&index=25]:2.269184)[&index=26];
155500	-189.794	-107.473	-82.3209	((no_tail_r2[&index=9]:3.230894,((blue1[&index=11]:3.464748,((red2[&index=14]:0.322307,red1[&index=13]:0.089417)[&index=21]:3.410021,blue2[&index=12]:1.613248)[&index=22]:4.779995)[&index=23]:0.094601,no_tail_r3[&index=10]:3.753554)[&index=24]:11.659405)[&index=25]:0.204277,(no_tail_l1[&index=7]:0.119320,((no_tail_l3[&index=5]:5.327281,(blue_f2[&index=4]:0.860596,((red_f2[&index=2]:15.971396,blue_f1[&index=3]:2.030636)[&index=17]:0.357761,red_f1[&index=1]:1.328909)[&index=16]:12.481675)[&index=15]:6.429894)[&index=18]:8.218464,no_tail_l2[&index=6]:1.265318)[&index=19]:4.339968)[&index=20]:1.940819,ano_tail_r1[&index=8]:0.408751)[&index=26];
155600	-185.025	-101.318	-83.7064	(((((blue2[&index=12]:6.607500,(red1[&index=13]:3.472147,red2[&index=14]:2.992471)[&index=21]:9.191267)[&index=22]:6.818705,blue1[&index=11]:1.491638)[&index=23]:5.213130,no_tail_r3[&index=10]:0.491289)[&index=24]:2.452751,no_tail_r2[&index=9]:3.645032)[&index=25]:7.904753,ano_tail_r1[&index=8]:3.153472,((no_tail_l2[&index=6]:17.731320,(no_tail_l3[&index=5]:0.847364,(blue_f2[&index=4]:0.430077,(blue_f1[&index=3]:0.200202,(red_f1[&index=1]:0.055949,red_f2[&index=2]:0.052419)[&index=15]:0.051847)[&index=17]:7.907558)[&index=16]:4.130438)[&index=18]:5.100899)[&index=19]:4.032379,no_tail_l1[&index=7]:6.412246)[&index=20]:0.244191)[&index=26];
155700	-180.363	-101.387	-78.9759	(ano_tail_r1[&index=8]:0.476658,(no_tail_l1[&index=7]:2.057099,(no_tail_l2[&index=6]:1.086287,(no_tail_l3[&index=5]:2.894220,(red_f2[&index=2]:8.130620,((blue_f1[&index=3]:0.128752,blue_f2[&index=4]:0.307931)[&index=17]:6.875921,red_f1[&index=1]:1.154228)[&index=16]:0.100550)[&index=15]:10.241545)[&index=18]:2.457589)[&index=19]:0.294802)[&index=20]:1.027076,(no_tail_r2[&index=9]:1.921567,(no_tail_r3[&index=10]:2.904763,((blue2[&index=12]:8.262627,(red1[&index=13]:0.038608,red2[&index=14]:0.169355)[&index=21]:2.008371)[&index=22]:6.514360,blue1[&index=11]:3.333110)[&index=23]:8.818660)[&index=24]:4.010424)[&index=25]:1.763364)[&index=26];
155800	-199.717	-109.602	-90.1145	((no_tail_l1[&index=7]:0.076689,(no_tail_l2[&index=6]:4.216822,(no_tail_l3[&index=5]:0.829750,(red_f2[&index=2]:15.163560,(red_f1[&index=1]:0.067160,(blue_f2[&index=4]:0.944470,blue_f1[&index=3]:0.720890)[&index=16]:0.065259)[&index=17]:7.078209)[&index=15]:3.711207)[&index=18]:5.234985)[&index=19]:26.223207)[&index=20]:5.624935,ano_tail_r1[&index=8]:7.672836,((((blue2[&index=12]:2.617231,(red1[&index=13]:6.225611,red2[&index=14]:2.881302)[&index=21]:13.552539)[&index=22]:14.068245,blue1[&index=11]:4.497667)[&index=23]:1.933874,no_tail_r3[&index=10]:2.112843)[&index=24]:2.960637,no_tail_r2[&index=9]:3.936530)[&index=25]:0.255109)[&index=26];
155900	-198.004	-105.158	-92.8453	((no_tail_r2[&index=9]:20.678085,(no_tail_r3[&index=10]:0.138901,(blue1[&index=11]:5.588857,((red2[&index=14]:0.092062,red1[&index=13]:0.022004)[&index=21]:7.153776,blue2[&index=12]:1.362171)[&index=22]:8.739483)[&index=23]:0.441739)[&index=24]:8.306471)[&index=25]:1.051048,ano_tail_r1[&index=8]:17.754827,((((red_f2[&index=2]:5.346900,((blue_f1[&index=3]:3.092247,red_f1[&index=1]:9.309123)[&index=16]:5.720416,blue_f2[&index=4]:1.534914)[&index=15]:6.516079)[&index=17]:5.636479,no_tail_l3[&index=5]:4.085962)[&index=18]:1.390275,no_tail_l2[&index=6]:11.632692)[&index=19]:15.264259,no_tail_l1[&index=7]:1.450249)[&index=20]:4.016312)[&index=26];
156000	-183.607	-97.526	-86.0808	(((no_tail_r3[&index=10]:1.573795,((blue2[&index=12]:5.158758,(red1[&index=13]:5.322856,red2[&index=14]:8.663917)[&index=21]:1.048412)[&index=22]:5.229542,blue1[&index=11]:6.938318)[&index=23]:1.677905)[&index=24]:3.399710,no_tail_r2[&index=9]:8.559344)[&index=25]:8.755607,(no_tail_l1[&index=7]:2.446103,((no_tail_l3[&index=5]:24.210798,((blue_f1[&index=3]:0.028521,blue_f2[&index=4]:0.042648)[&index=16]:4.328368,(red_f2[&index=2]:0.003307,red_f1[&index=1]:0.104186)[&index=15]:8.465010)[&index=17]:2.206724)[&index=18]:0.416417,no_tail_l2[&index=6]:0.138697)[&index=19]:3.179441)[&index=20]:0.792875,ano_tail_r1[&index=8]:9.811570)[&index=26];
156100	-182.512	-99.6248	-82.8869	((no_tail_l1[&index=7]:8.256409,(no_tail_l2[&index=6]:15.239942,(no_tail_l3[&index=5]:2.604563,(((red_f1[&index=1]:0.276390,red_f2[&index=2]:0.081710)[&index=16]:4.675764,blue_f1[&index=3]:0.206807)[&index=17]:0.504774,blue_f2[&index=4]:0.076060)[&index=15]:2.266346)[&index=18]:1.729092)[&index=19]:0.425711)[&index=20]:2.952899,(no_tail_r2[&index=9]:4.474932,((blue1[&index=11]:14.711355,(blue2[&index=12]:4.583585,(red2[&index=14]:0.301874,red1[&index=13]:0.061377)[&index=21]:5.477574)[&index=22]:2.003916)[&index=23]:0.143842,no_tail_r3[&index=10]:0.013141)[&index=24]:5.391842)[&index=25]:12.557534,ano_tail_r1[&index=8]:7.515970)[&index=26];
156200	-178.881	-102.727	-76.1542	((((((red2[&index=14]:0.296116,red1[&index=13]:0.059938)[&index=21]:0.053138,blue2[&index=12]:0.164006)[&index=22]:5.205007,blue1[&index=11]:3.153372)[&index=23]:1.579823,no_tail_r3[&index=10]:0.835053)[&index=24]:11.698330,no_tail_r2[&index=9]:0.409681)[&index=25]:0.368579,ano_tail_r1[&index=8]:0.034610,(no_tail_l1[&index=7]:0.343109,(no_tail_l2[&index=6]:0.552531,((blue_f1[&index=3]:1.730803,((red_f1[&index=1]:3.251099,red_f2[&index=2]:5.476415)[&index=16]:5.958502,blue_f2[&index=4]:0.347857)[&index=15]:6.928568)[&index=17]:5.982690,no_tail_l3[&index=5]:3.205210)[&index=18]:1.674735)[&index=19]:2.048608)[&index=20]:1.512074)[&index=26];
156300	-174.842	-100.795	-74.0465	((((blue1[&index=11]:0.263520,(blue2[&index=12]:0.424211,(red1[&index=13]:0.023210,red2[&index=14]:0.028533)[&index=21]:1.524879)[&index=22]:0.480555)[&index=23]:2.596010,no_tail_r3[&index=10]:3.681070)[&index=24]:0.753494,no_tail_r2[&index=9]:2.094571)[&index=25]:4.249810,((((blue_f2[&index=4]:4.380372,(blue_f1[&index=3]:2.231304,(red_f1[&index=1]:0.065015,red_f2[&index=2]:0.811105)[&index=16]:2.914968)[&index=15]:0.456046)[&index=17]:0.247293,no_tail_l3[&index=5]:3.175734)[&index=18]:2.850282,no_tail_l2[&index=6]:1.371775)[&index=19]:6.672338,no_tail_l1[&index=7]:2.083301)[&index=20]:8.690708,ano_tail_r1[&index=8]:0.261207)[&index=26];
156400	-193.919	-104.781	-89.1383	(((((blue_f1[&index=3]:1.314939,(red_f1[&index=1]:4.784070,(blue_f2[&index=4]:3.773858,red_f2[&index=2]:2.533579)[&index=17]:2.429234)[&index=16]:9.033381)[&index=15]:6.805192,no_tail_l3[&index=5]:2.155160)[&index=18]:15.283239,no_tail_l2[&index=6]:2.070763)[&index=19]:3.834077,no_tail_l1[&index=7]:11.368851)[&index=20]:2.983687,ano_tail_r1[&index=8]:3.104595,((no_tail_r3[&index=10]:15.736991,((blue2[&index=12]:10.083261,(red1[&index=13]:0.021398,red2[&index=14]:0.055252)[&index=21]:6.569819)[&index=22]:5.813969,blue1[&index=11]:6.449168)[&index=23]:3.370666)[&index=24]:4.614141,no_tail_r2[&index=9]:0.759828)[&index=25]:2.841238)[&index=26];
156500	-185.066	-103.71	-81.3557	(((no_tail_r3[&index=10]:1.432480,((blue2[&index=12]:0.102460,(red1[&index=13]:0.000468,red2[&index=14]:0.045276)[&index=21]:0.967359)[&index=22]:3.005534,blue1[&index=11]:1.438946)[&index=23]:0.913558)[&index=24]:7.202280,no_tail_r2[&index=9]:10.157368)[&index=25]:1.533275,(no_tail_l1[&index=7]:4.084970,(no_tail_l2[&index=6]:5.371633,(((red_f1[&index=1]:3.841905,blue_f1[&index=3]:0.479562)[&index=16]:13.442296,(red_f2[&index=2]:5.437558,blue_f2[&index=4]:1.035251)[&index=15]:5.275626)[&index=17]:4.908537,no_tail_l3[&index=5]:1.801123)[&index=18]:2.022615)[&index=19]:0.490824)[&index=20]:11.811393,ano_tail_r1[&index=8]:2.075186)[&index=26];
156600	-174.541	-93.4399	-81.1011	(ano_tail_r1[&index=8]:4.539075,(no_tail_r2[&index=9]:0.222270,((((red1[&index=13]:0.070092,red2[&index=14]:0.225957)[&index=21]:7.354947,blue2[&index=12]:0.152834)[&index=22]:0.027612,blue1[&index=11]:0.076546)[&index=23]:0.021135,no_tail_r3[&index=10]:0.229913)[&index=24]:11.075425)[&index=25]:6.485775,(no_tail_l1[&index=7]:5.717241,(no_tail_l2[&index=6]:2.424304,((blue_f2[&index=4]:10.179455,((red_f1[&index=1]:0.107017,red_f2[&index=2]:0.083820)[&index=15]:0.182076,blue_f1[&index=3]:0.920535)[&index=16]:2.111773)[&index=17]:2.712564,no_tail_l3[&index=5]:4.198445)[&index=18]:9.206694)[&index=19]:17.348733)[&index=20]:1.930313)[&index=26];
156700	-175.239	-97.0423	-78.1964	((((no_tail_l3[&index=5]:1.262429,(red_f2[&index=2]:2.928271,(red_f1[&index=1]:0.145131,(blue_f1[&index=3]:0.273724,blue_f2[&index=4]:0.030241)[&index=15]:0.000179)[&index=16]:2.670847)[&index=17]:5.351755)[&index=18]:9.742167,no_tail_l2[&index=6]:3.325539)[&index=19]:6.365617,no_tail_l1[&index=7]:5.045161)[&index=20]:0.331356,ano_tail_r1[&index=8]:8.197811,(no_tail_r2[&index=9]:1.660937,(no_tail_r3[&index=10]:1.716748,(((red2[&index=14]:0.119473,red1[&index=13]:0.162041)[&index=21]:1.886271,blue2[&index=12]:10.857707)[&index=22]:0.453008,blue1[&index=11]:6.311407)[&index=23]:0.793215)[&index=24]:1.852374)[&index=25]:1.597687)[&index=26];
156800	-193.513	-109.955	-83.5586	(ano_tail_r1[&index=8]:3.596832,(no_tail_l1[&index=7]:7.924517,(no_tail_l2[&index=6]:1.557563,(((red_f1[&index=1]:0.995283,blue_f1[&index=3]:0.005121)[&index=17]:2.245221,(red_f2[&index=2]:0.303381,blue_f2[&index=4]:0.658394)[&index=15]:2.875505)[&index=16]:2.552378,no_tail_l3[&index=5]:12.236561)[&index=18]:6.663845)[&index=19]:2.696970)[&index=20]:2.383468,((no_tail_r3[&index=10]:0.611675,(blue1[&index=11]:1.812554,((red2[&index=14]:3.231629,red1[&index=13]:6.800165)[&index=21]:2.026040,blue2[&index=12]:0.992313)[&index=22]:5.393331)[&index=23]:11.890068)[&index=24]:6.262592,no_tail_r2[&index=9]:0.717363)[&index=25]:13.459107)[&index=26];
156900	-168.52	-91.3511	-77.1689	(ano_tail_r1[&index=8]:7.408422,((no_tail_r3[&index=10]:1.102952,(((red2[&index=14]:0.367085,red1[&index=13]:0.019338)[&index=21]:1.060029,blue2[&index=12]:1.947412)[&index=22]:2.590254,blue1[&index=11]:4.809018)[&index=23]:8.509932)[&index=24]:3.406615,no_tail_r2[&index=9]:1.774266)[&index=25]:4.190533,(no_tail_l1[&index=7]:1.724922,(no_tail_l2[&index=6]:7.103313,(no_tail_l3[&index=5]:1.102916,(blue_f2[&index=4]:0.167494,((red_f2[&index=2]:0.063495,red_f1[&index=1]:0.012443)[&index=15]:0.017112,blue_f1[&index=3]:0.023818)[&index=17]:0.161697)[&index=16]:2.675492)[&index=18]:11.511402)[&index=19]:1.879752)[&index=20]:4.313565)[&index=26];
157000	-204.233	-112.261	-91.972	((no_tail_r2[&index=9]:1.688090,((((red1[&index=13]:14.077879,red2[&index=14]:7.150921)[&index=21]:1.005905,blue2[&index=12]:6.409548)[&index=22]:2.870993,blue1[&index=11]:0.738500)[&index=23]:10.045523,no_tail_r3[&index=10]:12.176789)[&index=24]:8.943822)[&index=25]:1.234276,ano_tail_r1[&index=8]:7.502771,(((no_tail_l3[&index=5]:2.906223,((red_f2[&index=2]:8.794880,red_f1[&index=1]:1.179776)[&index=16]:3.189843,(blue_f2[&index=4]:4.044807,blue_f1[&index=3]:0.296332)[&index=15]:4.260872)[&index=17]:11.059186)[&index=18]:0.204064,no_tail_l2[&index=6]:14.778637)[&index=19]:10.569669,no_tail_l1[&index=7]:3.095787)[&index=20]:3.733953)[&index=26];
157100	-181.815	-99.584	-82.2305	(((((((red_f2[&index=2]:0.186948,red_f1[&index=1]:0.173242)[&index=16]:4.382933,blue_f2[&index=4]:3.236130)[&index=15]:1.531094,blue_f1[&index=3]:0.041933)[&index=17]:1.122473,no_tail_l3[&index=5]:11.310871)[&index=18]:0.262265,no_tail_l2[&index=6]:6.412646)[&index=19]:6.873410,no_tail_l1[&index=7]:9.288200)[&index=20]:8.698384,(no_tail_r2[&index=9]:5.040077,((((red1[&index=13]:0.011867,red2[&index=14]:0.049688)[&index=21]:0.794956,blue2[&index=12]:3.405805)[&index=22]:0.401086,blue1[&index=11]:4.137653)[&index=23]:4.975495,no_tail_r3[&index=10]:5.151636)[&index=24]:10.191984)[&index=25]:5.335077,ano_tail_r1[&index=8]:0.235841)[&index=26];
157200	-195.013	-112.242	-82.7708	(((no_tail_r3[&index=10]:1.799267,(((red2[&index=14]:2.053971,red1[&index=13]:13.574620)[&index=21]:3.323196,blue2[&index=12]:0.372495)[&index=22]:3.264645,blue1[&index=11]:12.009207)[&index=23]:14.741049)[&index=24]:1.949268,no_tail_r2[&index=9]:1.378612)[&index=25]:2.726978,(no_tail_l1[&index=7]:3.086824,(no_tail_l2[&index=6]:0.529541,(no_tail_l3[&index=5]:2.167993,(((red_f1[&index=1]:0.462301,red_f2[&index=2]:6.403046)[&index=15]:1.436969,blue_f1[&index=3]:6.475202)[&index=17]:0.173069,blue_f2[&index=4]:2.688053)[&index=16]:4.995076)[&index=18]:1.133714)[&index=19]:1.140421)[&index=20]:0.511312,ano_tail_r1[&index=8]:7.556321)[&index=26];
157300	-173.433	-96.0851	-77.3479	(((no_tail_r3[&index=10]:3.393267,((blue2[&index=12]:0.120854,(red1[&index=13]:0.227746,red2[&index=14]:0.213711)[&index=21]:0.298904)[&index=22]:0.062964,blue1[&index=11]:0.024406)[&index=23]:3.204234)[&index=24]:6.355144,no_tail_r2[&index=9]:3.269482)[&index=25]:2.429259,ano_tail_r1[&index=8]:14.982164,(no_tail_l1[&index=7]:9.137634,(no_tail_l2[&index=6]:2.829398,(no_tail_l3[&index=5]:3.670330,((red_f1[&index=1]:0.294313,red_f2[&index=2]:0.020114)[&index=15]:1.113264,(blue_f2[&index=4]:5.415714,blue_f1[&index=3]:2.161933)[&index=16]:0.897378)[&index=17]:2.452551)[&index=18]:2.033369)[&index=19]:2.821764)[&index=20]:1.408373)[&index=26];
157400	-194.012	-106.355	-87.6561	(((no_tail_l2[&index=6]:1.925376,(((blue_f2[&index=4]:10.481182,(red_f2[&index=2]:14.593031,blue_f1[&index=3]:4.001969)[&index=16]:3.199841)[&index=17]:15.245332,red_f1[&index=1]:0.937676)[&index=15]:5.660289,no_tail_l3[&index=5]:2.343170)[&index=18]:3.008832)[&index=19]:4.225134,no_tail_l1[&index=7]:3.280693)[&index=20]:1.742356,ano_tail_r1[&index=8]:2.855432,(((blue1[&index=11]:0.926078,((red1[&index=13]:0.206731,red2[&index=14]:0.038721)[&index=21]:3.294583,blue2[&index=12]:3.970363)[&index=22]:5.068779)[&index=23]:16.668359,no_tail_r3[&index=10]:2.067990)[&index=24]:5.787034,no_tail_r2[&index=9]:0.591287)[&index=25]:8.259402)[&index=26];
157500	-195.406	-104.662	-90.7435	(((no_tail_r3[&index=10]:0.275746,(blue1[&index=11]:4.187250,(blue2[&index=12]:0.863546,(red2[&index=14]:3.619915,red1[&index=13]:2.883179)[&index=21]:3.895542)[&index=22]:2.354444)[&index=23]:3.098689)[&index=24]:0.879324,no_tail_r2[&index=9]:28.240777)[&index=25]:0.050139,ano_tail_r1[&index=8]:6.651498,(no_tail_l1[&index=7]:2.802766,((no_tail_l3[&index=5]:2.338389,((red_f2[&index=2]:1.621799,(blue_f2[&index=4]:0.050962,blue_f1[&index=3]:0.014704)[&index=16]:8.516041)[&index=15]:18.401977,red_f1[&index=1]:13.017032)[&index=17]:3.684049)[&index=18]:2.221403,no_tail_l2[&index=6]:0.831157)[&index=19]:8.641420)[&index=20]:16.674769)[&index=26];
157600	-190.141	-103.296	-86.8451	(ano_tail_r1[&index=8]:4.599801,(no_tail_l1[&index=7]:5.773498,(no_tail_l2[&index=6]:4.585593,(no_tail_l3[&index=5]:5.830918,((blue_f1[&index=3]:0.794841,blue_f2[&index=4]:0.049887)[&index=15]:9.161286,(red_f1[&index=1]:8.588242,red_f2[&index=2]:8.831994)[&index=16]:0.107602)[&index=17]:3.846153)[&index=18]:5.128878)[&index=19]:16.255552)[&index=20]:1.801593,(no_tail_r2[&index=9]:8.313160,(no_tail_r3[&index=10]:3.773855,((blue2[&index=12]:0.829314,(red2[&index=14]:0.162160,red1[&index=13]:0.069276)[&index=21]:0.416106)[&index=22]:12.009452,blue1[&index=11]:7.398981)[&index=23]:6.514353)[&index=24]:1.470310)[&index=25]:0.011547)[&index=26];
157700	-178.927	-101.403	-77.5242	((no_tail_l1[&index=7]:2.438170,(no_tail_l2[&index=6]:1.062222,(((blue_f1[&index=3]:0.419017,(red_f1[&index=1]:0.223599,red_f2[&index=2]:0.169914)[&index=15]:0.388996)[&index=17]:0.004158,blue_f2[&index=4]:0.198821)[&index=16]:1.822440,no_tail_l3[&index=5]:1.293113)[&index=18]:0.174654)[&index=19]:0.652427)[&index=20]:2.345614,(no_tail_r2[&index=9]:1.964248,(no_tail_r3[&index=10]:12.358512,(((red2[&index=14]:3.031244,red1[&index=13]:1.033646)[&index=21]:0.004148,blue2[&index=12]:12.818880)[&index=22]:1.444767,blue1[&index=11]:2.868333)[&index=23]:4.401759)[&index=24]:0.651188)[&index=25]:15.558834,ano_tail_r1[&index=8]:2.391377)[&index=26];
157800	-195.464	-106.809	-88.6552	((no_tail_r2[&index=9]:14.238438,((blue1[&index=11]:5.603396,((red1[&index=13]:0.043910,red2[&index=14]:0.257759)[&index=21]:17.365508,blue2[&index=12]:3.734457)[&index=22]:0.437169)[&index=23]:2.800567,no_tail_r3[&index=10]:4.386102)[&index=24]:4.411057)[&index=25]:5.901422,((no_tail_l2[&index=6]:2.564346,(no_tail_l3[&index=5]:1.175239,((blue_f1[&index=3]:0.527274,red_f1[&index=1]:2.956301)[&index=17]:1.902151,(blue_f2[&index=4]:12.059381,red_f2[&index=2]:12.398848)[&index=15]:1.108319)[&index=16]:6.302319)[&index=18]:4.316363)[&index=19]:0.067692,no_tail_l1[&index=7]:6.888792)[&index=20]:9.967365,ano_tail_r1[&index=8]:3.961038)[&index=26];
157900	-197.03	-112.231	-84.7991	(ano_tail_r1[&index=8]:0.327446,(no_tail_l1[&index=7]:7.465457,(no_tail_l2[&index=6]:9.668945,(no_tail_l3[&index=5]:4.670225,(blue_f2[&index=4]:4.787754,(red_f1[&index=1]:2.812474,(blue_f1[&index=3]:2.853049,red_f2[&index=2]:0.313718)[&index=17]:0.986484)[&index=16]:1.705430)[&index=15]:6.760932)[&index=18]:3.329194)[&index=19]:9.804246)[&index=20]:3.706351,((no_tail_r3[&index=10]:6.138377,(blue1[&index=11]:1.480477,((red1[&index=13]:3.357503,red2[&index=14]:2.421378)[&index=21]:6.489221,blue2[&index=12]:10.723310)[&index=22]:2.078686)[&index=23]:3.837272)[&index=24]:1.193174,no_tail_r2[&index=9]:8.064604)[&index=25]:1.118840)[&index=26];
158000	-195.911	-111.898	-84.0136	((((no_tail_l3[&index=5]:2.645277,((red_f1[&index=1]:3.799917,(red_f2[&index=2]:1.582718,blue_f2[&index=4]:3.904523)[&index=17]:6.688926)[&index=15]:1.266544,blue_f1[&index=3]:5.515033)[&index=16]:2.336782)[&index=18]:8.186332,no_tail_l2[&index=6]:3.694526)[&index=19]:1.748219,no_tail_l1[&index=7]:3.526883)[&index=20]:9.351334,ano_tail_r1[&index=8]:1.258591,(no_tail_r2[&index=9]:6.031104,(no_tail_r3[&index=10]:2.546792,(blue1[&index=11]:4.370807,(blue2[&index=12]:7.675459,(red1[&index=13]:1.122862,red2[&index=14]:0.956082)[&index=21]:5.908624)[&index=22]:5.649118)[&index=23]:2.336329)[&index=24]:7.173677)[&index=25]:2.890398)[&index=26];
158100	-189.995	-100.002	-89.9926	((no_tail_r2[&index=9]:2.229368,(((blue2[&index=12]:11.061063,(red2[&index=14]:0.025980,red1[&index=13]:0.272465)[&index=21]:13.403134)[&index=22]:0.533949,blue1[&index=11]:9.819328)[&index=23]:7.252716,no_tail_r3[&index=10]:13.227710)[&index=24]:4.132759)[&index=25]:1.664507,ano_tail_r1[&index=8]:15.023970,(((no_tail_l3[&index=5]:0.696110,(((red_f1[&index=1]:0.084603,red_f2[&index=2]:0.065291)[&index=17]:1.536254,blue_f1[&index=3]:11.059990)[&index=16]:3.722978,blue_f2[&index=4]:1.402689)[&index=15]:16.790779)[&index=18]:2.769616,no_tail_l2[&index=6]:9.854702)[&index=19]:1.613274,no_tail_l1[&index=7]:1.615045)[&index=20]:2.203468)[&index=26];
158200	-200.039	-109.355	-90.6841	((((((red_f1[&index=1]:0.594738,red_f2[&index=2]:0.124480)[&index=15]:2.047933,(blue_f1[&index=3]:0.196521,blue_f2[&index=4]:6.437110)[&index=17]:3.720000)[&index=16]:30.337611,no_tail_l3[&index=5]:5.454162)[&index=18]:2.986365,no_tail_l2[&index=6]:5.646984)[&index=19]:1.424596,no_tail_l1[&index=7]:1.056029)[&index=20]:0.302236,ano_tail_r1[&index=8]:10.627100,(no_tail_r2[&index=9]:7.893081,(no_tail_r3[&index=10]:0.152184,(blue1[&index=11]:1.715689,(blue2[&index=12]:3.103977,(red2[&index=14]:3.836999,red1[&index=13]:25.661867)[&index=21]:3.411572)[&index=22]:1.880865)[&index=23]:13.137900)[&index=24]:3.723000)[&index=25]:0.046322)[&index=26];
158300	-182.741	-96.0072	-86.7343	((((((red2[&index=14]:0.018856,red1[&index=13]:0.001019)[&index=21]:6.515410,blue2[&index=12]:3.322300)[&index=22]:15.960954,blue1[&index=11]:2.016120)[&index=23]:5.545095,no_tail_r3[&index=10]:1.448208)[&index=24]:3.676968,no_tail_r2[&index=9]:6.798083)[&index=25]:1.982640,ano_tail_r1[&index=8]:4.107081,(((no_tail_l3[&index=5]:0.982183,(((blue_f1[&index=3]:0.132111,blue_f2[&index=4]:0.017703)[&index=15]:0.689535,red_f2[&index=2]:0.194086)[&index=17]:1.656999,red_f1[&index=1]:4.059918)[&index=16]:9.124013)[&index=18]:5.704922,no_tail_l2[&index=6]:1.806428)[&index=19]:0.451834,no_tail_l1[&index=7]:4.700372)[&index=20]:34.857576)[&index=26];
158400	-191.855	-101.276	-90.5795	(ano_tail_r1[&index=8]:0.373829,(no_tail_r2[&index=9]:0.010944,(no_tail_r3[&index=10]:0.264801,(((red1[&index=13]:2.880796,red2[&index=14]:10.688258)[&index=21]:1.589578,blue2[&index=12]:10.688899)[&index=22]:2.615624,blue1[&index=11]:3.878835)[&index=23]:2.374228)[&index=24]:1.208531)[&index=25]:0.147743,(((no_tail_l3[&index=5]:19.900412,(((red_f1[&index=1]:0.012691,red_f2[&index=2]:0.044972)[&index=15]:0.469610,blue_f1[&index=3]:13.433176)[&index=16]:7.385187,blue_f2[&index=4]:10.540819)[&index=17]:7.537887)[&index=18]:3.421950,no_tail_l2[&index=6]:8.021094)[&index=19]:0.422852,no_tail_l1[&index=7]:7.237799)[&index=20]:19.846025)[&index=26];
158500	-194.657	-109.373	-85.2833	(ano_tail_r1[&index=8]:0.003780,((no_tail_l2[&index=6]:18.807641,(no_tail_l3[&index=5]:5.837135,(((blue_f2[&index=4]:6.350214,red_f2[&index=2]:8.540223)[&index=15]:3.358788,blue_f1[&index=3]:0.390767)[&index=16]:1.572722,red_f1[&index=1]:0.389142)[&index=17]:6.514570)[&index=18]:4.962900)[&index=19]:2.077216,no_tail_l1[&index=7]:13.686809)[&index=20]:11.943789,(((blue1[&index=11]:0.219530,((red1[&index=13]:1.811505,red2[&index=14]:2.034496)[&index=21]:0.619243,blue2[&index=12]:1.704336)[&index=22]:10.213562)[&index=23]:2.978732,no_tail_r3[&index=10]:3.834447)[&index=24]:0.157377,no_tail_r2[&index=9]:0.296965)[&index=25]:0.209355)[&index=26];
158600	-192.935	-105.636	-87.2991	((no_tail_r2[&index=9]:4.907000,(no_tail_r3[&index=10]:2.846660,(blue1[&index=11]:0.887849,(blue2[&index=12]:0.592351,(red2[&index=14]:0.095686,red1[&index=13]:0.097136)[&index=21]:3.907141)[&index=22]:0.848873)[&index=23]:3.255092)[&index=24]:7.050006)[&index=25]:5.157914,ano_tail_r1[&index=8]:4.073306,((no_tail_l2[&index=6]:13.190704,(no_tail_l3[&index=5]:19.131601,((red_f2[&index=2]:14.145634,(red_f1[&index=1]:2.888515,blue_f2[&index=4]:3.799058)[&index=16]:4.590447)[&index=15]:0.083565,blue_f1[&index=3]:5.080919)[&index=17]:4.447650)[&index=18]:5.423796)[&index=19]:1.047792,no_tail_l1[&index=7]:1.664258)[&index=20]:9.381651)[&index=26];
158700	-183.82	-99.737	-84.083	((no_tail_l1[&index=7]:0.036401,((no_tail_l3[&index=5]:3.349873,((blue_f1[&index=3]:0.029664,blue_f2[&index=4]:0.367403)[&index=17]:1.883942,(red_f2[&index=2]:0.038046,red_f1[&index=1]:0.013418)[&index=16]:12.244360)[&index=15]:11.979441)[&index=18]:0.640978,no_tail_l2[&index=6]:7.351293)[&index=19]:3.560905)[&index=20]:0.911586,((((blue2[&index=12]:0.062380,(red1[&index=13]:2.550546,red2[&index=14]:3.059859)[&index=21]:1.959798)[&index=22]:3.329816,blue1[&index=11]:13.617713)[&index=23]:5.184840,no_tail_r3[&index=10]:5.581627)[&index=24]:4.334457,no_tail_r2[&index=9]:14.432195)[&index=25]:2.806871,ano_tail_r1[&index=8]:3.186507)[&index=26];
158800	-182.286	-102.267	-80.0194	((no_tail_r2[&index=9]:0.586206,(no_tail_r3[&index=10]:0.767508,(blue1[&index=11]:3.057421,(blue2[&index=12]:9.407281,(red2[&index=14]:0.164661,red1[&index=13]:0.100181)[&index=21]:4.703114)[&index=22]:3.579664)[&index=23]:1.144937)[&index=24]:6.300779)[&index=25]:8.323743,(((no_tail_l3[&index=5]:0.423418,(red_f2[&index=2]:0.176796,(blue_f2[&index=4]:0.562490,(red_f1[&index=1]:0.323146,blue_f1[&index=3]:0.496320)[&index=17]:0.627386)[&index=16]:0.290986)[&index=15]:4.151180)[&index=18]:4.428503,no_tail_l2[&index=6]:6.859139)[&index=19]:4.238047,no_tail_l1[&index=7]:0.901818)[&index=20]:0.637576,ano_tail_r1[&index=8]:19.943711)[&index=26];
158900	-189.147	-108.697	-80.4497	(((((blue2[&index=12]:0.973960,(red2[&index=14]:3.885089,red1[&index=13]:3.347407)[&index=21]:4.130421)[&index=22]:0.815003,blue1[&index=11]:0.888875)[&index=23]:8.873118,no_tail_r3[&index=10]:8.757735)[&index=24]:2.344587,no_tail_r2[&index=9]:3.438744)[&index=25]:2.156398,ano_tail_r1[&index=8]:3.434378,(no_tail_l1[&index=7]:1.168138,(no_tail_l2[&index=6]:4.171362,(((red_f1[&index=1]:7.027534,blue_f1[&index=3]:2.447313)[&index=15]:1.208552,(blue_f2[&index=4]:0.215326,red_f2[&index=2]:0.119515)[&index=17]:2.954905)[&index=16]:8.329028,no_tail_l3[&index=5]:1.171878)[&index=18]:2.420039)[&index=19]:2.544638)[&index=20]:7.523372)[&index=26];
159000	-176.71	-96.7552	-79.955	((no_tail_l1[&index=7]:1.193965,(no_tail_l2[&index=6]:4.715852,(((blue_f2[&index=4]:0.591049,blue_f1[&index=3]:0.158107)[&index=17]:2.082327,(red_f1[&index=1]:0.067219,red_f2[&index=2]:0.126539)[&index=15]:5.636300)[&index=16]:7.502755,no_tail_l3[&index=5]:3.311455)[&index=18]:3.555685)[&index=19]:2.008392)[&index=20]:2.692924,ano_tail_r1[&index=8]:1.694690,((no_tail_r3[&index=10]:1.078492,((blue2[&index=12]:2.704934,(red2[&index=14]:0.045343,red1[&index=13]:0.154737)[&index=21]:0.083570)[&index=22]:0.102814,blue1[&index=11]:4.804570)[&index=23]:8.658858)[&index=24]:4.260507,no_tail_r2[&index=9]:23.285500)[&index=25]:1.357519)[&index=26];
159100	-184.644	-104.729	-79.9149	(ano_tail_r1[&index=8]:0.839580,((no_tail_l2[&index=6]:1.060476,(((red_f2[&index=2]:0.071606,red_f1[&index=1]:0.020403)[&index=15]:8.498115,(blue_f1[&index=3]:6.694584,blue_f2[&index=4]:1.486760)[&index=17]:1.949167)[&index=16]:0.356307,no_tail_l3[&index=5]:0.465153)[&index=18]:0.768320)[&index=19]:1.115865,no_tail_l1[&index=7]:5.137400)[&index=20]:0.262324,(no_tail_r2[&index=9]:2.161981,((blue1[&index=11]:2.735412,(blue2[&index=12]:6.169637,(red1[&index=13]:5.607406,red2[&index=14]:1.218272)[&index=21]:3.932536)[&index=22]:8.382989)[&index=23]:0.088746,no_tail_r3[&index=10]:0.399049)[&index=24]:6.919737)[&index=25]:15.331653)[&index=26];
159200	-194.863	-110.419	-84.4443	((no_tail_r2[&index=9]:9.905749,(no_tail_r3[&index=10]:10.753704,((blue2[&index=12]:4.065447,(red1[&index=13]:2.669648,red2[&index=14]:6.305951)[&index=21]:2.812171)[&index=22]:6.377703,blue1[&index=11]:7.040575)[&index=23]:0.775498)[&index=24]:3.306596)[&index=25]:1.598695,(no_tail_l1[&index=7]:0.013049,((no_tail_l3[&index=5]:0.240878,(red_f2[&index=2]:5.451823,(blue_f1[&index=3]:0.790087,(red_f1[&index=1]:3.521901,blue_f2[&index=4]:2.832876)[&index=16]:3.941114)[&index=17]:9.478539)[&index=15]:6.213764)[&index=18]:0.263439,no_tail_l2[&index=6]:6.427862)[&index=19]:0.065818)[&index=20]:0.546242,ano_tail_r1[&index=8]:8.921379)[&index=26];
159300	-200.213	-112.228	-87.9851	(((((blue_f2[&index=4]:8.491713,(blue_f1[&index=3]:0.243875,(red_f2[&index=2]:3.742720,red_f1[&index=1]:11.149591)[&index=16]:3.934010)[&index=15]:4.049841)[&index=17]:0.875171,no_tail_l3[&index=5]:2.826226)[&index=18]:1.068360,no_tail_l2[&index=6]:2.526875)[&index=19]:9.691796,no_tail_l1[&index=7]:5.801723)[&index=20]:3.215959,ano_tail_r1[&index=8]:0.999540,(((((red2[&index=14]:2.683891,red1[&index=13]:10.852293)[&index=21]:0.081932,blue2[&index=12]:0.168454)[&index=22]:2.051380,blue1[&index=11]:1.747299)[&index=23]:1.515250,no_tail_r3[&index=10]:5.650235)[&index=24]:13.442452,no_tail_r2[&index=9]:24.793730)[&index=25]:0.420194)[&index=26];
159400	-206.598	-111.814	-94.7838	(ano_tail_r1[&index=8]:0.215549,((no_tail_r3[&index=10]:5.412639,(blue1[&index=11]:15.385332,((red1[&index=13]:1.034970,red2[&index=14]:0.903615)[&index=21]:5.410516,blue2[&index=12]:0.704980)[&index=22]:22.204884)[&index=23]:3.936018)[&index=24]:7.955152,no_tail_r2[&index=9]:4.742647)[&index=25]:2.295447,((no_tail_l2[&index=6]:2.468679,(no_tail_l3[&index=5]:3.675486,(red_f2[&index=2]:6.725679,(blue_f2[&index=4]:13.201664,(red_f1[&index=1]:8.083173,blue_f1[&index=3]:1.020763)[&index=16]:13.550797)[&index=15]:0.942601)[&index=17]:1.926762)[&index=18]:5.286205)[&index=19]:4.986581,no_tail_l1[&index=7]:13.349897)[&index=20]:10.598187)[&index=26];
159500	-181.595	-94.9077	-86.6869	((no_tail_r2[&index=9]:0.078814,(no_tail_r3[&index=10]:6.196915,(blue1[&index=11]:1.982528,(blue2[&index=12]:5.121700,(red1[&index=13]:0.137200,red2[&index=14]:0.070486)[&index=21]:12.202192)[&index=22]:0.424950)[&index=23]:16.301911)[&index=24]:8.918682)[&index=25]:0.300745,ano_tail_r1[&index=8]:0.087724,((no_tail_l2[&index=6]:10.187332,((((blue_f1[&index=3]:0.003407,blue_f2[&index=4]:0.012429)[&index=15]:4.767708,red_f1[&index=1]:8.011962)[&index=17]:6.980779,red_f2[&index=2]:6.382996)[&index=16]:6.321614,no_tail_l3[&index=5]:1.040396)[&index=18]:1.268930)[&index=19]:12.981842,no_tail_l1[&index=7]:5.571986)[&index=20]:0.178315)[&index=26];
159600	-199.337	-108.673	-90.6638	((no_tail_l1[&index=7]:7.175389,((no_tail_l3[&index=5]:7.742817,((red_f1[&index=1]:1.790532,blue_f1[&index=3]:7.911403)[&index=15]:10.062038,(red_f2[&index=2]:0.155661,blue_f2[&index=4]:0.141278)[&index=17]:10.578396)[&index=16]:13.039730)[&index=18]:0.523897,no_tail_l2[&index=6]:2.098912)[&index=19]:0.338533)[&index=20]:2.612948,ano_tail_r1[&index=8]:2.214639,((no_tail_r3[&index=10]:0.406057,(blue1[&index=11]:1.427988,(blue2[&index=12]:1.949113,(red2[&index=14]:12.305656,red1[&index=13]:0.599425)[&index=21]:0.904677)[&index=22]:1.612851)[&index=23]:20.563090)[&index=24]:4.592319,no_tail_r2[&index=9]:11.057815)[&index=25]:13.612636)[&index=26];
159700	-185.825	-102.034	-83.7911	(((no_tail_l2[&index=6]:8.851137,(no_tail_l3[&index=5]:5.244479,(((red_f1[&index=1]:4.700358,red_f2[&index=2]:0.017807)[&index=16]:0.297540,blue_f1[&index=3]:0.109562)[&index=17]:0.003484,blue_f2[&index=4]:0.040328)[&index=15]:3.139768)[&index=18]:7.147918)[&index=19]:4.577265,no_tail_l1[&index=7]:6.022231)[&index=20]:5.065878,(no_tail_r2[&index=9]:1.251954,((blue1[&index=11]:5.502799,((red1[&index=13]:8.294151,red2[&index=14]:0.245328)[&index=21]:7.632522,blue2[&index=12]:1.613862)[&index=22]:7.132824)[&index=23]:12.057959,no_tail_r3[&index=10]:5.331685)[&index=24]:1.193341)[&index=25]:0.188534,ano_tail_r1[&index=8]:5.391627)[&index=26];
159800	-194.016	-105.48	-88.5358	((((no_tail_l3[&index=5]:7.574411,((red_f2[&index=2]:6.871652,(red_f1[&index=1]:4.646099,blue_f1[&index=3]:3.834747)[&index=15]:3.083379)[&index=16]:7.319785,blue_f2[&index=4]:3.429507)[&index=17]:1.474629)[&index=18]:0.507509,no_tail_l2[&index=6]:15.160424)[&index=19]:3.563396,no_tail_l1[&index=7]:11.920924)[&index=20]:5.112945,(no_tail_r2[&index=9]:10.350993,(no_tail_r3[&index=10]:0.175982,((blue2[&index=12]:19.795099,(red2[&index=14]:0.047675,red1[&index=13]:0.100196)[&index=21]:0.117858)[&index=22]:6.301691,blue1[&index=11]:4.053176)[&index=23]:3.500151)[&index=24]:1.735151)[&index=25]:1.627456,ano_tail_r1[&index=8]:2.473001)[&index=26];
159900	-187.997	-103.015	-84.9821	((no_tail_r2[&index=9]:7.171764,((((red1[&index=13]:0.699584,red2[&index=14]:0.534020)[&index=21]:14.511126,blue2[&index=12]:1.629305)[&index=22]:5.825249,blue1[&index=11]:3.963965)[&index=23]:0.868853,no_tail_r3[&index=10]:6.634279)[&index=24]:0.606139)[&index=25]:27.761642,ano_tail_r1[&index=8]:0.102042,(no_tail_l1[&index=7]:4.228753,(no_tail_l2[&index=6]:0.344926,((((blue_f2[&index=4]:0.033890,blue_f1[&index=3]:0.001613)[&index=17]:1.451040,red_f1[&index=1]:4.237921)[&index=16]:1.446116,red_f2[&index=2]:0.514950)[&index=15]:0.271209,no_tail_l3[&index=5]:1.228400)[&index=18]:11.258745)[&index=19]:0.106400)[&index=20]:11.577737)[&index=26];
160000	-187.48	-106.602	-80.8783	((no_tail_r2[&index=9]:10.919958,(((blue2[&index=12]:3.151375,(red2[&index=14]:0.147941,red1[&index=13]:0.722620)[&index=21]:1.473803)[&index=22]:18.049466,blue1[&index=11]:2.115960)[&index=23]:12.611856,no_tail_r3[&index=10]:1.830324)[&index=24]:2.842665)[&index=25]:0.620428,ano_tail_r1[&index=8]:0.471292,((no_tail_l2[&index=6]:0.344869,((((blue_f1[&index=3]:0.456321,red_f1[&index=1]:0.004899)[&index=15]:0.025986,red_f2[&index=2]:8.051741)[&index=17]:1.195866,blue_f2[&index=4]:0.305429)[&index=16]:7.246186,no_tail_l3[&index=5]:1.077219)[&index=18]:3.003176)[&index=19]:1.520562,no_tail_l1[&index=7]:8.056146)[&index=20]:0.244257)[&index=26];
160100	-190.836	-101.586	-89.2503	(ano_tail_r1[&index=8]:13.141927,((no_tail_r3[&index=10]:0.049471,(((red1[&index=13]:2.632420,red2[&index=14]:6.247213)[&index=21]:10.242572,blue2[&index=12]:4.532402)[&index=22]:1.673456,blue1[&index=11]:13.393650)[&index=23]:8.999435)[&index=24]:0.432494,no_tail_r2[&index=9]:14.204122)[&index=25]:3.610616,(no_tail_l1[&index=7]:5.428950,(no_tail_l2[&index=6]:2.918694,(no_tail_l3[&index=5]:3.520405,((blue_f2[&index=4]:0.242893,blue_f1[&index=3]:0.139826)[&index=15]:0.907808,(red_f1[&index=1]:0.203764,red_f2[&index=2]:0.051154)[&index=16]:25.089951)[&index=17]:0.175267)[&index=18]:3.507574)[&index=19]:5.629612)[&index=20]:1.374794)[&index=26];
160200	-186.475	-105.875	-80.5995	((no_tail_r2[&index=9]:1.268945,(no_tail_r3[&index=10]:6.549608,((blue2[&index=12]:0.713798,(red2[&index=14]:0.195422,red1[&index=13]:0.001307)[&index=21]:2.171454)[&index=22]:8.757716,blue1[&index=11]:3.606669)[&index=23]:0.165875)[&index=24]:3.504229)[&index=25]:7.157955,ano_tail_r1[&index=8]:1.057694,(no_tail_l1[&index=7]:1.827261,((((red_f2[&index=2]:10.623814,(blue_f2[&index=4]:2.587781,blue_f1[&index=3]:1.567640)[&index=15]:0.098646)[&index=17]:0.545834,red_f1[&index=1]:2.389101)[&index=16]:8.285600,no_tail_l3[&index=5]:7.108915)[&index=18]:3.420514,no_tail_l2[&index=6]:5.181409)[&index=19]:1.660049)[&index=20]:4.649008)[&index=26];
160300	-197.919	-112.273	-85.6464	(((no_tail_r3[&index=10]:2.416105,(((red2[&index=14]:10.248663,red1[&index=13]:9.061945)[&index=21]:0.245238,blue2[&index=12]:3.764893)[&index=22]:8.456606,blue1[&index=11]:0.813618)[&index=23]:6.705568)[&index=24]:0.097544,no_tail_r2[&index=9]:3.662334)[&index=25]:3.540368,(no_tail_l1[&index=7]:14.392438,(no_tail_l2[&index=6]:4.932114,((red_f1[&index=1]:2.793254,((blue_f2[&index=4]:1.129568,red_f2[&index=2]:2.114701)[&index=15]:6.497831,blue_f1[&index=3]:3.298111)[&index=16]:0.269322)[&index=17]:7.624353,no_tail_l3[&index=5]:5.398232)[&index=18]:0.643435)[&index=19]:3.415698)[&index=20]:4.436049,ano_tail_r1[&index=8]:4.373242)[&index=26];
160400	-182.298	-98.977	-83.3215	((((no_tail_l3[&index=5]:16.884976,(red_f1[&index=1]:0.131745,((blue_f2[&index=4]:0.404318,blue_f1[&index=3]:1.760854)[&index=15]:10.196742,red_f2[&index=2]:0.074932)[&index=17]:0.015585)[&index=16]:0.742076)[&index=18]:0.398029,no_tail_l2[&index=6]:14.233900)[&index=19]:5.411770,no_tail_l1[&index=7]:7.325838)[&index=20]:8.036891,ano_tail_r1[&index=8]:3.484888,(no_tail_r2[&index=9]:9.681104,((((red1[&index=13]:0.013268,red2[&index=14]:0.131260)[&index=21]:1.992852,blue2[&index=12]:2.197016)[&index=22]:0.056846,blue1[&index=11]:7.610565)[&index=23]:0.433842,no_tail_r3[&index=10]:2.938134)[&index=24]:3.813750)[&index=25]:0.735369)[&index=26];
160500	-196.817	-104.75	-92.067	((no_tail_l1[&index=7]:15.062033,(((blue_f2[&index=4]:3.241642,(red_f1[&index=1]:3.075399,(red_f2[&index=2]:2.980617,blue_f1[&index=3]:1.877679)[&index=17]:2.326475)[&index=15]:8.628728)[&index=16]:17.782890,no_tail_l3[&index=5]:11.289522)[&index=18]:5.917432,no_tail_l2[&index=6]:5.220730)[&index=19]:2.120868)[&index=20]:19.968824,ano_tail_r1[&index=8]:1.372996,(((blue1[&index=11]:2.441343,(blue2[&index=12]:13.940116,(red1[&index=13]:0.030217,red2[&index=14]:0.044288)[&index=21]:4.786223)[&index=22]:0.471509)[&index=23]:1.104978,no_tail_r3[&index=10]:8.277950)[&index=24]:7.078144,no_tail_r2[&index=9]:0.373996)[&index=25]:3.019203)[&index=26];
160600	-196.086	-112.273	-83.8137	((((((red_f1[&index=1]:4.893148,blue_f2[&index=4]:13.418143)[&index=15]:5.560142,(blue_f1[&index=3]:2.934149,red_f2[&index=2]:6.762795)[&index=17]:3.827968)[&index=16]:5.665051,no_tail_l3[&index=5]:3.045281)[&index=18]:1.234571,no_tail_l2[&index=6]:0.246305)[&index=19]:5.409309,no_tail_l1[&index=7]:1.206882)[&index=20]:5.739188,ano_tail_r1[&index=8]:1.944093,(no_tail_r2[&index=9]:0.706838,((blue1[&index=11]:2.382998,((red1[&index=13]:2.553485,red2[&index=14]:4.756554)[&index=21]:2.855136,blue2[&index=12]:0.670218)[&index=22]:5.900335)[&index=23]:7.741119,no_tail_r3[&index=10]:7.297089)[&index=24]:0.302154)[&index=25]:4.114511)[&index=26];
160700	-198.958	-110.559	-88.3989	((((no_tail_l3[&index=5]:0.241829,((red_f1[&index=1]:1.920739,blue_f1[&index=3]:4.759722)[&index=17]:0.940543,(red_f2[&index=2]:0.259447,blue_f2[&index=4]:7.088462)[&index=16]:1.198225)[&index=15]:15.804089)[&index=18]:0.671218,no_tail_l2[&index=6]:3.672637)[&index=19]:15.599234,no_tail_l1[&index=7]:1.210899)[&index=20]:1.477995,((no_tail_r3[&index=10]:4.208971,(((red1[&index=13]:0.371374,red2[&index=14]:0.716156)[&index=21]:15.515275,blue2[&index=12]:5.997313)[&index=22]:0.608223,blue1[&index=11]:0.575497)[&index=23]:9.364749)[&index=24]:17.730932,no_tail_r2[&index=9]:1.748298)[&index=25]:11.511485,ano_tail_r1[&index=8]:0.900307)[&index=26];
160800	-188.33	-102.654	-85.6758	((no_tail_r2[&index=9]:11.437190,(no_tail_r3[&index=10]:7.091163,(blue1[&index=11]:1.093662,(blue2[&index=12]:15.267120,(red2[&index=14]:6.346597,red1[&index=13]:2.088974)[&index=21]:5.526555)[&index=22]:0.110220)[&index=23]:1.390447)[&index=24]:0.518889)[&index=25]:5.149462,(no_tail_l1[&index=7]:0.160428,(((red_f2[&index=2]:1.972732,((blue_f2[&index=4]:0.002109,blue_f1[&index=3]:0.108599)[&index=16]:0.900880,red_f1[&index=1]:16.383889)[&index=17]:2.991361)[&index=15]:5.511736,no_tail_l3[&index=5]:7.655764)[&index=18]:8.169144,no_tail_l2[&index=6]:0.103944)[&index=19]:0.330254)[&index=20]:0.103606,ano_tail_r1[&index=8]:10.063309)[&index=26];
160900	-178.798	-100.719	-78.0791	((no_tail_r2[&index=9]:3.888933,((blue1[&index=11]:3.291183,((red2[&index=14]:0.030679,red1[&index=13]:0.356100)[&index=21]:0.204839,blue2[&index=12]:0.648970)[&index=22]:10.181866)[&index=23]:2.829044,no_tail_r3[&index=10]:0.421690)[&index=24]:2.475302)[&index=25]:6.087158,ano_tail_r1[&index=8]:2.938743,((no_tail_l2[&index=6]:10.258944,(no_tail_l3[&index=5]:0.001843,(red_f2[&index=2]:2.142706,((blue_f2[&index=4]:0.113323,blue_f1[&index=3]:0.163603)[&index=17]:7.167553,red_f1[&index=1]:0.818906)[&index=16]:1.353621)[&index=15]:1.541392)[&index=18]:3.730250)[&index=19]:8.876973,no_tail_l1[&index=7]:1.739649)[&index=20]:1.231070)[&index=26];
161000	-196.157	-104.341	-91.816	((no_tail_r2[&index=9]:7.987657,((blue1[&index=11]:2.746906,(blue2[&index=12]:0.305493,(red2[&index=14]:0.249986,red1[&index=13]:0.007742)[&index=21]:0.100752)[&index=22]:3.126179)[&index=23]:3.453065,no_tail_r3[&index=10]:0.888365)[&index=24]:0.897743)[&index=25]:35.986979,ano_tail_r1[&index=8]:3.217873,(no_tail_l1[&index=7]:0.511680,(((red_f1[&index=1]:1.795191,((blue_f2[&index=4]:8.377087,red_f2[&index=2]:1.045111)[&index=16]:0.319766,blue_f1[&index=3]:20.452829)[&index=17]:6.033063)[&index=15]:1.335642,no_tail_l3[&index=5]:1.558805)[&index=18]:17.827891,no_tail_l2[&index=6]:5.023171)[&index=19]:3.173806)[&index=20]:14.756380)[&index=26];
161100	-193.311	-107.963	-85.3489	(ano_tail_r1[&index=8]:3.291336,(((((red1[&index=13]:2.286585,red2[&index=14]:0.997519)[&index=21]:7.087886,blue2[&index=12]:14.853489)[&index=22]:0.164868,blue1[&index=11]:1.062175)[&index=23]:0.095097,no_tail_r3[&index=10]:0.662002)[&index=24]:5.676493,no_tail_r2[&index=9]:1.991959)[&index=25]:10.623268,(no_tail_l1[&index=7]:4.640551,((no_tail_l3[&index=5]:7.089037,(red_f1[&index=1]:0.851543,((red_f2[&index=2]:0.244259,blue_f2[&index=4]:0.259135)[&index=16]:0.270471,blue_f1[&index=3]:0.681074)[&index=15]:4.878339)[&index=17]:4.632005)[&index=18]:2.823852,no_tail_l2[&index=6]:1.910434)[&index=19]:12.162415)[&index=20]:19.607940)[&index=26];
161200	-190.082	-104.228	-85.8546	(((no_tail_r3[&index=10]:3.162740,(blue1[&index=11]:5.944253,(blue2[&index=12]:0.729253,(red1[&index=13]:2.677980,red2[&index=14]:1.501223)[&index=21]:3.584010)[&index=22]:2.974727)[&index=23]:6.606004)[&index=24]:9.067342,no_tail_r2[&index=9]:3.289803)[&index=25]:8.886968,(no_tail_l1[&index=7]:2.601688,(no_tail_l2[&index=6]:0.885692,(no_tail_l3[&index=5]:12.602113,(red_f2[&index=2]:2.560439,(red_f1[&index=1]:0.142235,(blue_f2[&index=4]:0.023781,blue_f1[&index=3]:0.014129)[&index=16]:2.060204)[&index=15]:4.941252)[&index=17]:1.329168)[&index=18]:3.667493)[&index=19]:1.292642)[&index=20]:7.800932,ano_tail_r1[&index=8]:23.025834)[&index=26];
161300	-198.917	-108.361	-90.5561	((no_tail_r2[&index=9]:1.066239,(((blue2[&index=12]:6.522503,(red2[&index=14]:3.571920,red1[&index=13]:2.790806)[&index=21]:1.919448)[&index=22]:6.274709,blue1[&index=11]:0.296165)[&index=23]:1.524026,no_tail_r3[&index=10]:0.383539)[&index=24]:12.150232)[&index=25]:4.954344,ano_tail_r1[&index=8]:2.909908,(no_tail_l1[&index=7]:2.667550,(no_tail_l2[&index=6]:25.425749,(((blue_f2[&index=4]:9.678808,(blue_f1[&index=3]:0.081529,red_f2[&index=2]:0.137422)[&index=16]:4.129396)[&index=15]:15.374480,red_f1[&index=1]:6.826036)[&index=17]:1.915709,no_tail_l3[&index=5]:9.201279)[&index=18]:2.061003)[&index=19]:1.709614)[&index=20]:11.307137)[&index=26];
161400	-208.708	-112.094	-96.6142	(((no_tail_r3[&index=10]:3.830991,(((red1[&index=13]:0.833369,red2[&index=14]:1.783214)[&index=21]:11.265197,blue2[&index=12]:9.158042)[&index=22]:15.975716,blue1[&index=11]:1.140303)[&index=23]:4.538004)[&index=24]:0.789787,no_tail_r2[&index=9]:3.422047)[&index=25]:11.140494,ano_tail_r1[&index=8]:23.049923,((((blue_f2[&index=4]:6.488224,((red_f1[&index=1]:3.818395,red_f2[&index=2]:6.211259)[&index=16]:4.681158,blue_f1[&index=3]:4.002288)[&index=15]:0.107923)[&index=17]:2.750306,no_tail_l3[&index=5]:6.465734)[&index=18]:18.802187,no_tail_l2[&index=6]:1.529453)[&index=19]:13.122241,no_tail_l1[&index=7]:3.665900)[&index=20]:6.597908)[&index=26];
161500	-201.164	-111.321	-89.8427	((no_tail_l1[&index=7]:2.163868,((no_tail_l3[&index=5]:3.382303,((blue_f1[&index=3]:2.262374,(red_f1[&index=1]:0.628655,blue_f2[&index=4]:0.673103)[&index=16]:0.909850)[&index=17]:0.787087,red_f2[&index=2]:0.178025)[&index=15]:33.990213)[&index=18]:0.450716,no_tail_l2[&index=6]:3.682771)[&index=19]:14.761092)[&index=20]:1.409732,(no_tail_r2[&index=9]:7.836029,((((red1[&index=13]:1.494241,red2[&index=14]:2.475208)[&index=21]:8.255745,blue2[&index=12]:10.977045)[&index=22]:0.493023,blue1[&index=11]:0.550919)[&index=23]:4.048980,no_tail_r3[&index=10]:6.958848)[&index=24]:14.187598)[&index=25]:3.558166,ano_tail_r1[&index=8]:5.196943)[&index=26];
161600	-189.585	-105.374	-84.2114	((no_tail_r2[&index=9]:1.598919,(no_tail_r3[&index=10]:1.233539,(((red1[&index=13]:0.104477,red2[&index=14]:0.037457)[&index=21]:8.174444,blue2[&index=12]:0.764009)[&index=22]:5.060416,blue1[&index=11]:0.986843)[&index=23]:1.254173)[&index=24]:8.794854)[&index=25]:0.113216,ano_tail_r1[&index=8]:1.186500,(no_tail_l1[&index=7]:30.340998,(no_tail_l2[&index=6]:5.964037,(no_tail_l3[&index=5]:1.555624,((red_f1[&index=1]:5.962214,(blue_f1[&index=3]:0.125790,red_f2[&index=2]:4.043659)[&index=15]:3.194300)[&index=17]:11.234448,blue_f2[&index=4]:1.414263)[&index=16]:2.021177)[&index=18]:0.049325)[&index=19]:0.232844)[&index=20]:7.708649)[&index=26];
161700	-207.881	-112.287	-95.5939	((no_tail_l1[&index=7]:7.116017,(no_tail_l2[&index=6]:2.347491,(no_tail_l3[&index=5]:0.516959,(((red_f2[&index=2]:2.770753,blue_f2[&index=4]:25.524985)[&index=15]:0.192187,red_f1[&index=1]:14.928599)[&index=17]:0.667897,blue_f1[&index=3]:1.754792)[&index=16]:4.707507)[&index=18]:10.454657)[&index=19]:0.467594)[&index=20]:2.559417,ano_tail_r1[&index=8]:0.689932,(no_tail_r2[&index=9]:17.301717,(no_tail_r3[&index=10]:9.686535,(((red2[&index=14]:10.912958,red1[&index=13]:2.264780)[&index=21]:3.684188,blue2[&index=12]:23.169376)[&index=22]:0.219397,blue1[&index=11]:6.009690)[&index=23]:2.647198)[&index=24]:7.396476)[&index=25]:2.077517)[&index=26];
161800	-183.812	-102.707	-81.1049	(ano_tail_r1[&index=8]:2.562282,(no_tail_r2[&index=9]:5.443692,(no_tail_r3[&index=10]:1.621647,(((red1[&index=13]:0.124482,red2[&index=14]:0.004227)[&index=21]:0.175367,blue2[&index=12]:0.114371)[&index=22]:2.468978,blue1[&index=11]:2.359521)[&index=23]:6.321928)[&index=24]:1.253447)[&index=25]:3.703305,(no_tail_l1[&index=7]:0.194728,(no_tail_l2[&index=6]:3.891537,(no_tail_l3[&index=5]:8.098182,((blue_f2[&index=4]:0.015424,blue_f1[&index=3]:3.059365)[&index=15]:17.333195,(red_f1[&index=1]:2.042263,red_f2[&index=2]:1.094756)[&index=17]:3.065162)[&index=16]:0.737814)[&index=18]:6.657000)[&index=19]:1.083712)[&index=20]:14.196860)[&index=26];
161900	-204.766	-112.287	-92.4793	((no_tail_r2[&index=9]:11.282754,(no_tail_r3[&index=10]:1.358017,(((red2[&index=14]:20.282657,red1[&index=13]:2.727546)[&index=21]:0.658787,blue2[&index=12]:1.585683)[&index=22]:3.666566,blue1[&index=11]:2.857043)[&index=23]:7.987813)[&index=24]:0.990909)[&index=25]:4.792190,(no_tail_l1[&index=7]:13.740709,(no_tail_l2[&index=6]:14.392701,(no_tail_l3[&index=5]:4.981211,((blue_f1[&index=3]:14.315459,red_f2[&index=2]:2.932942)[&index=15]:0.296306,(red_f1[&index=1]:5.767888,blue_f2[&index=4]:6.970302)[&index=16]:7.533673)[&index=17]:4.275764)[&index=18]:2.818326)[&index=19]:7.008331)[&index=20]:0.862435,ano_tail_r1[&index=8]:0.409293)[&index=26];
162000	-190	-102.964	-87.0365	(ano_tail_r1[&index=8]:3.423449,(((no_tail_l3[&index=5]:2.232978,((red_f1[&index=1]:0.202059,(red_f2[&index=2]:0.040568,blue_f1[&index=3]:0.112678)[&index=17]:0.160708)[&index=16]:0.758947,blue_f2[&index=4]:1.284657)[&index=15]:9.694513)[&index=18]:5.274973,no_tail_l2[&index=6]:1.645183)[&index=19]:0.990357,no_tail_l1[&index=7]:6.301823)[&index=20]:3.357143,(no_tail_r2[&index=9]:1.661106,(no_tail_r3[&index=10]:6.713952,(blue1[&index=11]:26.627113,(blue2[&index=12]:5.116947,(red1[&index=13]:1.101933,red2[&index=14]:1.284641)[&index=21]:10.629310)[&index=22]:6.445886)[&index=23]:5.613636)[&index=24]:14.303097)[&index=25]:2.304063)[&index=26];
162100	-194.185	-107.955	-86.2305	(((no_tail_l2[&index=6]:4.091226,(((red_f1[&index=1]:7.310652,blue_f2[&index=4]:10.209369)[&index=16]:3.657237,(blue_f1[&index=3]:0.083848,red_f2[&index=2]:0.051657)[&index=17]:0.237064)[&index=15]:2.117428,no_tail_l3[&index=5]:1.464116)[&index=18]:7.187975)[&index=19]:10.550866,no_tail_l1[&index=7]:4.533182)[&index=20]:7.197171,ano_tail_r1[&index=8]:2.266233,(((blue1[&index=11]:5.680974,(blue2[&index=12]:1.460795,(red2[&index=14]:6.576172,red1[&index=13]:5.758597)[&index=21]:0.971350)[&index=22]:4.814607)[&index=23]:8.259863,no_tail_r3[&index=10]:0.348882)[&index=24]:0.196845,no_tail_r2[&index=9]:2.018124)[&index=25]:16.207050)[&index=26];
162200	-192.214	-104.189	-88.0252	((no_tail_r2[&index=9]:6.029595,(no_tail_r3[&index=10]:3.356356,(blue1[&index=11]:1.304606,(blue2[&index=12]:1.795899,(red2[&index=14]:16.547450,red1[&index=13]:16.310445)[&index=21]:4.235401)[&index=22]:0.221411)[&index=23]:3.049116)[&index=24]:8.257678)[&index=25]:1.341000,(((((blue_f2[&index=4]:6.389645,(red_f1[&index=1]:0.242496,red_f2[&index=2]:0.088605)[&index=16]:6.697416)[&index=17]:1.358493,blue_f1[&index=3]:9.000427)[&index=15]:3.709263,no_tail_l3[&index=5]:0.092768)[&index=18]:0.384697,no_tail_l2[&index=6]:0.037021)[&index=19]:8.541283,no_tail_l1[&index=7]:1.243337)[&index=20]:6.764820,ano_tail_r1[&index=8]:15.225668)[&index=26];
162300	-196.967	-112.277	-84.6907	((no_tail_r2[&index=9]:9.315460,(no_tail_r3[&index=10]:4.144996,(blue1[&index=11]:2.076608,((red1[&index=13]:2.328523,red2[&index=14]:6.635779)[&index=21]:0.195207,blue2[&index=12]:2.031635)[&index=22]:9.870822)[&index=23]:6.241471)[&index=24]:4.125809)[&index=25]:5.103887,((no_tail_l2[&index=6]:2.618743,((red_f1[&index=1]:6.442434,((red_f2[&index=2]:8.149476,blue_f1[&index=3]:0.816191)[&index=16]:14.215838,blue_f2[&index=4]:2.346178)[&index=15]:2.239864)[&index=17]:4.402689,no_tail_l3[&index=5]:0.042015)[&index=18]:3.955248)[&index=19]:0.341810,no_tail_l1[&index=7]:2.000042)[&index=20]:4.528276,ano_tail_r1[&index=8]:1.383361)[&index=26];
162400	-192.757	-105.512	-87.2448	((((blue1[&index=11]:5.589665,(blue2[&index=12]:2.651535,(red1[&index=13]:0.035298,red2[&index=14]:0.119599)[&index=21]:0.299808)[&index=22]:5.404287)[&index=23]:1.950149,no_tail_r3[&index=10]:0.604133)[&index=24]:0.002223,no_tail_r2[&index=9]:3.540746)[&index=25]:13.315726,ano_tail_r1[&index=8]:2.986937,(no_tail_l1[&index=7]:16.047837,((no_tail_l3[&index=5]:3.365515,(blue_f2[&index=4]:3.719965,((red_f1[&index=1]:4.206539,blue_f1[&index=3]:7.483107)[&index=16]:1.625364,red_f2[&index=2]:2.360522)[&index=15]:0.109821)[&index=17]:17.015658)[&index=18]:17.680454,no_tail_l2[&index=6]:1.909281)[&index=19]:5.450249)[&index=20]:0.848733)[&index=26];
162500	-182.504	-98.3322	-84.172	(((no_tail_l2[&index=6]:5.888568,(((blue_f2[&index=4]:2.652078,red_f2[&index=2]:0.126272)[&index=16]:0.129075,(blue_f1[&index=3]:0.446030,red_f1[&index=1]:0.084275)[&index=15]:0.066504)[&index=17]:2.443365,no_tail_l3[&index=5]:0.992823)[&index=18]:25.301365)[&index=19]:0.566789,no_tail_l1[&index=7]:2.209305)[&index=20]:3.405534,ano_tail_r1[&index=8]:0.653483,(no_tail_r2[&index=9]:6.801704,(no_tail_r3[&index=10]:4.344788,((blue2[&index=12]:3.665541,(red1[&index=13]:0.132726,red2[&index=14]:0.052713)[&index=21]:0.030373)[&index=22]:18.359451,blue1[&index=11]:10.735468)[&index=23]:0.118586)[&index=24]:4.648553)[&index=25]:9.103800)[&index=26];
162600	-191.837	-111.726	-80.1108	(ano_tail_r1[&index=8]:1.137966,((no_tail_l2[&index=6]:7.414749,((blue_f1[&index=3]:2.541540,(blue_f2[&index=4]:8.290146,(red_f2[&index=2]:4.031491,red_f1[&index=1]:5.216126)[&index=15]:7.344617)[&index=17]:1.547719)[&index=16]:8.652450,no_tail_l3[&index=5]:4.611468)[&index=18]:0.769697)[&index=19]:1.049884,no_tail_l1[&index=7]:5.302868)[&index=20]:2.881283,(no_tail_r2[&index=9]:0.349271,(no_tail_r3[&index=10]:1.648549,((blue2[&index=12]:0.717411,(red1[&index=13]:6.082857,red2[&index=14]:0.227970)[&index=21]:4.956985)[&index=22]:1.097786,blue1[&index=11]:0.042628)[&index=23]:2.337112)[&index=24]:3.086538)[&index=25]:1.313807)[&index=26];
162700	-194.635	-95.455	-99.1802	(ano_tail_r1[&index=8]:3.588317,((((blue_f2[&index=4]:0.146548,((red_f2[&index=2]:0.080389,red_f1[&index=1]:0.048187)[&index=15]:6.706159,blue_f1[&index=3]:0.308973)[&index=16]:0.063769)[&index=17]:13.182665,no_tail_l3[&index=5]:2.806788)[&index=18]:0.292030,no_tail_l2[&index=6]:2.923448)[&index=19]:1.974755,no_tail_l1[&index=7]:7.259564)[&index=20]:34.650177,(no_tail_r2[&index=9]:3.962104,(no_tail_r3[&index=10]:18.221327,((blue2[&index=12]:1.790935,(red2[&index=14]:0.027697,red1[&index=13]:0.224582)[&index=21]:18.101488)[&index=22]:0.062365,blue1[&index=11]:8.239767)[&index=23]:12.021803)[&index=24]:39.500717)[&index=25]:1.815616)[&index=26];
162800	-185.586	-99.383	-86.2025	(ano_tail_r1[&index=8]:1.373218,(no_tail_l1[&index=7]:1.367298,(((((blue_f2[&index=4]:0.061177,blue_f1[&index=3]:0.161519)[&index=16]:2.083514,red_f1[&index=1]:4.448691)[&index=15]:10.093389,red_f2[&index=2]:5.226021)[&index=17]:3.396856,no_tail_l3[&index=5]:2.368999)[&index=18]:3.677450,no_tail_l2[&index=6]:7.029516)[&index=19]:16.095611)[&index=20]:9.633810,(no_tail_r2[&index=9]:0.589613,((blue1[&index=11]:16.030794,(blue2[&index=12]:5.219322,(red1[&index=13]:0.016518,red2[&index=14]:0.145530)[&index=21]:3.359155)[&index=22]:0.439212)[&index=23]:8.194957,no_tail_r3[&index=10]:11.095320)[&index=24]:0.290763)[&index=25]:0.713138)[&index=26];
162900	-184.195	-97.3961	-86.7994	(ano_tail_r1[&index=8]:4.454705,((((blue2[&index=12]:2.871121,(red1[&index=13]:0.001000,red2[&index=14]:0.060866)[&index=21]:3.833476)[&index=22]:9.662410,blue1[&index=11]:2.103002)[&index=23]:0.292520,no_tail_r3[&index=10]:3.099003)[&index=24]:1.098983,no_tail_r2[&index=9]:1.869105)[&index=25]:5.997282,(no_tail_l1[&index=7]:1.679301,(no_tail_l2[&index=6]:4.771697,(no_tail_l3[&index=5]:5.684718,((blue_f2[&index=4]:0.032712,blue_f1[&index=3]:0.070486)[&index=15]:2.502000,(red_f2[&index=2]:14.916040,red_f1[&index=1]:14.320456)[&index=16]:15.306929)[&index=17]:1.934128)[&index=18]:1.564195)[&index=19]:14.519535)[&index=20]:3.450147)[&index=26];
163000	-179.319	-100.298	-79.0211	((no_tail_l1[&index=7]:6.914420,(no_tail_l2[&index=6]:0.392848,((((blue_f1[&index=3]:0.019522,blue_f2[&index=4]:0.492829)[&index=17]:0.086884,red_f1[&index=1]:0.132977)[&index=15]:8.419980,red_f2[&index=2]:6.898976)[&index=16]:1.879621,no_tail_l3[&index=5]:0.873077)[&index=18]:4.156014)[&index=19]:1.332462)[&index=20]:8.715680,(((((red1[&index=13]:0.091698,red2[&index=14]:0.406856)[&index=21]:2.736291,blue2[&index=12]:1.614987)[&index=22]:2.150307,blue1[&index=11]:3.944969)[&index=23]:2.264151,no_tail_r3[&index=10]:6.577335)[&index=24]:3.567129,no_tail_r2[&index=9]:1.284798)[&index=25]:1.983299,ano_tail_r1[&index=8]:10.267493)[&index=26];
163100	-194.204	-107.502	-86.7014	(((no_tail_r3[&index=10]:3.269653,(blue1[&index=11]:5.344874,(blue2[&index=12]:2.991436,(red2[&index=14]:0.027839,red1[&index=13]:0.374977)[&index=21]:21.126946)[&index=22]:4.431553)[&index=23]:4.217188)[&index=24]:0.165240,no_tail_r2[&index=9]:16.125860)[&index=25]:0.047229,(no_tail_l1[&index=7]:9.076125,((no_tail_l3[&index=5]:1.935925,(blue_f1[&index=3]:2.338936,((red_f1[&index=1]:1.865624,red_f2[&index=2]:1.695151)[&index=17]:3.000957,blue_f2[&index=4]:6.940205)[&index=15]:6.691883)[&index=16]:8.565545)[&index=18]:1.913004,no_tail_l2[&index=6]:2.285870)[&index=19]:6.966916)[&index=20]:1.554445,ano_tail_r1[&index=8]:2.652486)[&index=26];
163200	-188.752	-99.7607	-88.9917	(((no_tail_l2[&index=6]:6.167990,(no_tail_l3[&index=5]:21.510217,(red_f1[&index=1]:1.797822,((blue_f1[&index=3]:0.002539,blue_f2[&index=4]:0.000360)[&index=15]:0.363650,red_f2[&index=2]:6.261711)[&index=16]:0.092401)[&index=17]:2.817425)[&index=18]:11.747623)[&index=19]:5.785887,no_tail_l1[&index=7]:0.600974)[&index=20]:1.245318,(no_tail_r2[&index=9]:5.292446,(no_tail_r3[&index=10]:8.389344,(blue1[&index=11]:1.783765,(blue2[&index=12]:3.605443,(red2[&index=14]:0.228168,red1[&index=13]:0.262189)[&index=21]:2.132375)[&index=22]:2.845243)[&index=23]:15.150967)[&index=24]:15.231202)[&index=25]:4.568186,ano_tail_r1[&index=8]:9.174022)[&index=26];
163300	-193.458	-111.911	-81.5468	(ano_tail_r1[&index=8]:3.346692,((no_tail_l2[&index=6]:0.412066,(no_tail_l3[&index=5]:1.565109,((blue_f1[&index=3]:5.717514,blue_f2[&index=4]:8.826718)[&index=15]:0.011411,(red_f2[&index=2]:4.348094,red_f1[&index=1]:9.088814)[&index=16]:2.261745)[&index=17]:2.391036)[&index=18]:0.707997)[&index=19]:1.232419,no_tail_l1[&index=7]:0.619371)[&index=20]:1.703171,(no_tail_r2[&index=9]:5.885996,(no_tail_r3[&index=10]:1.517144,((blue2[&index=12]:4.823983,(red2[&index=14]:2.980328,red1[&index=13]:0.426291)[&index=21]:5.559188)[&index=22]:5.548263,blue1[&index=11]:5.912355)[&index=23]:9.557056)[&index=24]:2.057179)[&index=25]:3.332987)[&index=26];
163400	-188.459	-107.5	-80.9587	((((no_tail_l3[&index=5]:4.289228,(((blue_f1[&index=3]:0.589057,red_f1[&index=1]:0.002479)[&index=15]:1.138883,blue_f2[&index=4]:1.832926)[&index=17]:0.102525,red_f2[&index=2]:6.610411)[&index=16]:8.862565)[&index=18]:5.694992,no_tail_l2[&index=6]:2.861490)[&index=19]:10.853622,no_tail_l1[&index=7]:0.678461)[&index=20]:2.109987,ano_tail_r1[&index=8]:2.630372,((no_tail_r3[&index=10]:0.602283,(blue1[&index=11]:0.374985,(blue2[&index=12]:0.087590,(red2[&index=14]:0.593209,red1[&index=13]:0.275793)[&index=21]:13.704125)[&index=22]:5.718652)[&index=23]:0.535942)[&index=24]:4.476222,no_tail_r2[&index=9]:2.275157)[&index=25]:9.991596)[&index=26];
163500	-188.838	-104.283	-84.556	((((blue1[&index=11]:8.859450,((red1[&index=13]:3.683912,red2[&index=14]:10.667023)[&index=21]:13.788645,blue2[&index=12]:4.488340)[&index=22]:2.408206)[&index=23]:7.384439,no_tail_r3[&index=10]:3.665544)[&index=24]:1.827196,no_tail_r2[&index=9]:2.323610)[&index=25]:2.874722,ano_tail_r1[&index=8]:2.206684,(no_tail_l1[&index=7]:1.777588,(((((red_f2[&index=2]:0.012218,red_f1[&index=1]:0.018365)[&index=17]:3.876638,blue_f2[&index=4]:1.449016)[&index=15]:3.796022,blue_f1[&index=3]:7.332004)[&index=16]:5.395101,no_tail_l3[&index=5]:0.528865)[&index=18]:1.894182,no_tail_l2[&index=6]:3.192637)[&index=19]:0.505183)[&index=20]:10.923396)[&index=26];
163600	-192.977	-109.884	-83.093	((no_tail_l1[&index=7]:7.050131,(no_tail_l2[&index=6]:1.574975,((blue_f1[&index=3]:2.009822,((blue_f2[&index=4]:0.459102,red_f2[&index=2]:2.231245)[&index=15]:2.840163,red_f1[&index=1]:8.700538)[&index=17]:1.207146)[&index=16]:4.701661,no_tail_l3[&index=5]:6.233173)[&index=18]:0.888847)[&index=19]:10.221878)[&index=20]:4.818563,ano_tail_r1[&index=8]:0.136355,((no_tail_r3[&index=10]:5.097862,(blue1[&index=11]:1.101861,(blue2[&index=12]:2.756285,(red2[&index=14]:0.855002,red1[&index=13]:0.475401)[&index=21]:4.377683)[&index=22]:1.181476)[&index=23]:26.539916)[&index=24]:1.186772,no_tail_r2[&index=9]:0.589306)[&index=25]:0.328666)[&index=26];
163700	-181.441	-101.112	-80.3297	(((no_tail_r3[&index=10]:4.204149,(blue1[&index=11]:2.903492,(blue2[&index=12]:9.203956,(red2[&index=14]:1.969040,red1[&index=13]:0.180166)[&index=21]:12.585575)[&index=22]:5.817700)[&index=23]:4.137837)[&index=24]:4.041053,no_tail_r2[&index=9]:6.745994)[&index=25]:0.963181,((no_tail_l2[&index=6]:5.027990,(no_tail_l3[&index=5]:0.661751,(((blue_f1[&index=3]:0.265404,blue_f2[&index=4]:0.053880)[&index=15]:0.762348,red_f1[&index=1]:0.045094)[&index=17]:0.328895,red_f2[&index=2]:0.162434)[&index=16]:8.744246)[&index=18]:2.229053)[&index=19]:1.243037,no_tail_l1[&index=7]:0.589360)[&index=20]:6.586368,ano_tail_r1[&index=8]:4.295257)[&index=26];
163800	-199.566	-112.289	-87.2772	(ano_tail_r1[&index=8]:3.778643,(no_tail_r2[&index=9]:8.348530,((blue1[&index=11]:0.110037,((red1[&index=13]:4.011515,red2[&index=14]:7.318160)[&index=21]:2.280260,blue2[&index=12]:5.665739)[&index=22]:5.953822)[&index=23]:4.474653,no_tail_r3[&index=10]:13.834957)[&index=24]:0.676841)[&index=25]:1.120590,((no_tail_l2[&index=6]:3.551446,(no_tail_l3[&index=5]:2.911070,(red_f2[&index=2]:8.763480,(red_f1[&index=1]:0.534828,(blue_f2[&index=4]:0.236125,blue_f1[&index=3]:12.232832)[&index=15]:6.258868)[&index=17]:3.748893)[&index=16]:0.147206)[&index=18]:7.807128)[&index=19]:7.275608,no_tail_l1[&index=7]:5.650916)[&index=20]:1.793086)[&index=26];
163900	-184.401	-101.121	-83.2801	((no_tail_r2[&index=9]:1.500126,((blue1[&index=11]:0.244621,(blue2[&index=12]:17.500543,(red2[&index=14]:0.600864,red1[&index=13]:0.073017)[&index=21]:0.058031)[&index=22]:0.138942)[&index=23]:4.277130,no_tail_r3[&index=10]:2.369243)[&index=24]:12.523620)[&index=25]:2.082386,ano_tail_r1[&index=8]:0.990998,(no_tail_l1[&index=7]:7.451199,(no_tail_l2[&index=6]:1.159105,(no_tail_l3[&index=5]:4.801854,((red_f1[&index=1]:6.197236,(blue_f2[&index=4]:0.019839,blue_f1[&index=3]:0.118139)[&index=17]:4.128864)[&index=16]:1.906260,red_f2[&index=2]:8.485982)[&index=15]:1.604916)[&index=18]:2.763753)[&index=19]:7.996621)[&index=20]:9.506128)[&index=26];
164000	-199.291	-108.66	-90.6307	((((no_tail_l3[&index=5]:12.133917,(blue_f2[&index=4]:3.355129,((red_f1[&index=1]:4.006426,red_f2[&index=2]:10.032616)[&index=17]:2.180425,blue_f1[&index=3]:2.821450)[&index=16]:2.200423)[&index=15]:3.026742)[&index=18]:5.124444,no_tail_l2[&index=6]:5.916961)[&index=19]:1.984830,no_tail_l1[&index=7]:3.121499)[&index=20]:6.999406,ano_tail_r1[&index=8]:8.705326,(((blue1[&index=11]:18.140838,((red1[&index=13]:0.078622,red2[&index=14]:0.499215)[&index=21]:4.177732,blue2[&index=12]:1.451153)[&index=22]:0.557264)[&index=23]:6.348498,no_tail_r3[&index=10]:0.185158)[&index=24]:13.547502,no_tail_r2[&index=9]:17.354993)[&index=25]:1.301908)[&index=26];
164100	-179.277	-95.3186	-83.9587	((no_tail_l1[&index=7]:8.553143,((((blue_f1[&index=3]:0.419938,blue_f2[&index=4]:0.008890)[&index=16]:5.417760,(red_f2[&index=2]:0.023591,red_f1[&index=1]:0.452259)[&index=15]:8.215779)[&index=17]:2.570003,no_tail_l3[&index=5]:11.817526)[&index=18]:7.365849,no_tail_l2[&index=6]:2.304717)[&index=19]:2.181207)[&index=20]:22.194981,ano_tail_r1[&index=8]:7.481061,(no_tail_r2[&index=9]:9.335002,(no_tail_r3[&index=10]:2.810675,(blue1[&index=11]:0.169387,((red1[&index=13]:0.027420,red2[&index=14]:0.205194)[&index=21]:3.370570,blue2[&index=12]:0.079164)[&index=22]:0.549126)[&index=23]:0.303306)[&index=24]:2.317909)[&index=25]:3.717923)[&index=26];
164200	-175.357	-95.7341	-79.6228	((no_tail_r2[&index=9]:7.747546,((((red2[&index=14]:0.428232,red1[&index=13]:0.329491)[&index=21]:14.217400,blue2[&index=12]:6.538232)[&index=22]:0.124428,blue1[&index=11]:0.833985)[&index=23]:6.192604,no_tail_r3[&index=10]:12.532294)[&index=24]:0.927532)[&index=25]:1.326047,(((no_tail_l3[&index=5]:1.341879,((blue_f1[&index=3]:0.024491,blue_f2[&index=4]:0.071845)[&index=16]:2.443082,(red_f1[&index=1]:0.106326,red_f2[&index=2]:0.078395)[&index=15]:0.774047)[&index=17]:6.925395)[&index=18]:7.783060,no_tail_l2[&index=6]:0.739293)[&index=19]:0.595552,no_tail_l1[&index=7]:4.467660)[&index=20]:3.350901,ano_tail_r1[&index=8]:0.313085)[&index=26];
164300	-191.803	-105.622	-86.1815	(ano_tail_r1[&index=8]:1.660814,(no_tail_r2[&index=9]:10.043261,((((red1[&index=13]:2.669076,red2[&index=14]:9.289833)[&index=21]:2.721012,blue2[&index=12]:2.627169)[&index=22]:14.401589,blue1[&index=11]:11.667606)[&index=23]:14.060079,no_tail_r3[&index=10]:2.861988)[&index=24]:2.024414)[&index=25]:7.570366,(no_tail_l1[&index=7]:7.344224,((((red_f2[&index=2]:0.064080,(blue_f1[&index=3]:0.256828,red_f1[&index=1]:3.142137)[&index=17]:0.064810)[&index=15]:1.411968,blue_f2[&index=4]:5.109949)[&index=16]:12.899358,no_tail_l3[&index=5]:0.003446)[&index=18]:0.072328,no_tail_l2[&index=6]:0.312848)[&index=19]:0.652647)[&index=20]:0.074588)[&index=26];
164400	-191.832	-108.882	-82.9497	(ano_tail_r1[&index=8]:4.382869,(((no_tail_l3[&index=5]:0.501322,((red_f2[&index=2]:2.259248,blue_f1[&index=3]:1.219620)[&index=15]:0.629687,(blue_f2[&index=4]:1.739209,red_f1[&index=1]:3.913583)[&index=16]:0.314596)[&index=17]:3.314803)[&index=18]:8.507192,no_tail_l2[&index=6]:10.515020)[&index=19]:3.912691,no_tail_l1[&index=7]:0.243261)[&index=20]:2.563921,(no_tail_r2[&index=9]:4.833524,(no_tail_r3[&index=10]:2.847905,(((red2[&index=14]:0.455061,red1[&index=13]:0.173649)[&index=21]:11.003432,blue2[&index=12]:0.780768)[&index=22]:0.156830,blue1[&index=11]:6.989948)[&index=23]:5.510525)[&index=24]:5.040696)[&index=25]:15.037995)[&index=26];
164500	-194.669	-109.51	-85.1587	((no_tail_r2[&index=9]:0.058786,(no_tail_r3[&index=10]:3.494257,(blue1[&index=11]:0.955527,((red2[&index=14]:4.434715,red1[&index=13]:3.034537)[&index=21]:5.148407,blue2[&index=12]:4.683969)[&index=22]:0.831688)[&index=23]:0.774338)[&index=24]:1.673390)[&index=25]:1.647103,(no_tail_l1[&index=7]:6.825981,(no_tail_l2[&index=6]:13.611985,(((blue_f2[&index=4]:2.500497,blue_f1[&index=3]:9.552682)[&index=16]:11.640662,(red_f2[&index=2]:0.640822,red_f1[&index=1]:0.106405)[&index=15]:5.122940)[&index=17]:3.262672,no_tail_l3[&index=5]:9.724906)[&index=18]:1.732920)[&index=19]:6.160218)[&index=20]:1.011457,ano_tail_r1[&index=8]:9.261671)[&index=26];
164600	-187.846	-97.4155	-90.4309	(ano_tail_r1[&index=8]:1.739010,((((blue2[&index=12]:13.678904,(red1[&index=13]:0.029848,red2[&index=14]:0.116576)[&index=21]:17.020667)[&index=22]:7.258324,blue1[&index=11]:3.291024)[&index=23]:3.466729,no_tail_r3[&index=10]:6.901552)[&index=24]:11.690569,no_tail_r2[&index=9]:13.417995)[&index=25]:7.290187,(no_tail_l1[&index=7]:9.789671,((((red_f2[&index=2]:3.142372,red_f1[&index=1]:0.246878)[&index=15]:0.810869,(blue_f1[&index=3]:0.016907,blue_f2[&index=4]:0.015375)[&index=16]:2.682580)[&index=17]:3.643308,no_tail_l3[&index=5]:8.777201)[&index=18]:7.084352,no_tail_l2[&index=6]:5.320682)[&index=19]:3.500758)[&index=20]:3.321312)[&index=26];
164700	-190.405	-103.442	-86.9623	((((blue1[&index=11]:10.184304,(blue2[&index=12]:2.920562,(red2[&index=14]:0.045637,red1[&index=13]:0.436198)[&index=21]:2.820992)[&index=22]:5.352343)[&index=23]:1.589268,no_tail_r3[&index=10]:1.493799)[&index=24]:14.367769,no_tail_r2[&index=9]:2.493757)[&index=25]:2.619578,ano_tail_r1[&index=8]:10.447383,(no_tail_l1[&index=7]:2.770771,(((blue_f1[&index=3]:0.332747,(red_f1[&index=1]:0.043227,(red_f2[&index=2]:0.568269,blue_f2[&index=4]:3.497466)[&index=17]:0.525059)[&index=15]:0.029413)[&index=16]:5.448537,no_tail_l3[&index=5]:40.974396)[&index=18]:1.250804,no_tail_l2[&index=6]:1.839219)[&index=19]:3.492543)[&index=20]:1.366294)[&index=26];
164800	-205.054	-112.27	-92.7838	(ano_tail_r1[&index=8]:11.699901,((no_tail_l2[&index=6]:7.840373,(no_tail_l3[&index=5]:23.250444,(red_f1[&index=1]:32.833518,((blue_f2[&index=4]:5.399745,red_f2[&index=2]:3.667634)[&index=16]:1.836494,blue_f1[&index=3]:3.620346)[&index=17]:0.677259)[&index=15]:1.362205)[&index=18]:1.836767)[&index=19]:9.696665,no_tail_l1[&index=7]:1.356749)[&index=20]:2.716024,((((blue2[&index=12]:1.425056,(red2[&index=14]:3.150894,red1[&index=13]:2.883336)[&index=21]:0.190235)[&index=22]:0.922420,blue1[&index=11]:2.788600)[&index=23]:10.881563,no_tail_r3[&index=10]:8.866702)[&index=24]:2.159406,no_tail_r2[&index=9]:1.674654)[&index=25]:3.281091)[&index=26];
164900	-189.642	-107.873	-81.7691	((no_tail_r2[&index=9]:1.989425,((((red2[&index=14]:0.325069,red1[&index=13]:0.132964)[&index=21]:4.848907,blue2[&index=12]:8.638456)[&index=22]:2.054633,blue1[&index=11]:12.506249)[&index=23]:1.663822,no_tail_r3[&index=10]:0.563121)[&index=24]:1.632721)[&index=25]:1.802380,((no_tail_l2[&index=6]:2.658709,(no_tail_l3[&index=5]:3.877835,((red_f1[&index=1]:2.090453,blue_f1[&index=3]:4.704502)[&index=16]:9.151024,(red_f2[&index=2]:6.807416,blue_f2[&index=4]:4.642466)[&index=15]:2.175306)[&index=17]:4.828437)[&index=18]:1.300531)[&index=19]:0.652388,no_tail_l1[&index=7]:0.096757)[&index=20]:1.503282,ano_tail_r1[&index=8]:10.297556)[&index=26];
165000	-209.458	-112.024	-97.4335	(((((((red_f2[&index=2]:8.556827,blue_f1[&index=3]:20.460999)[&index=16]:10.093990,blue_f2[&index=4]:6.170060)[&index=17]:0.856614,red_f1[&index=1]:21.972899)[&index=15]:10.879400,no_tail_l3[&index=5]:1.418950)[&index=18]:25.208519,no_tail_l2[&index=6]:0.658276)[&index=19]:2.204512,no_tail_l1[&index=7]:0.688795)[&index=20]:1.041853,ano_tail_r1[&index=8]:0.324945,(no_tail_r2[&index=9]:7.441819,(no_tail_r3[&index=10]:5.715642,((blue2[&index=12]:18.467971,(red1[&index=13]:4.439448,red2[&index=14]:2.512033)[&index=21]:0.907644)[&index=22]:2.120605,blue1[&index=11]:12.120461)[&index=23]:1.196925)[&index=24]:0.993398)[&index=25]:2.813655)[&index=26];
165100	-181.606	-97.5928	-84.0135	((no_tail_r2[&index=9]:0.651902,(no_tail_r3[&index=10]:0.051109,((blue2[&index=12]:12.227402,(red1[&index=13]:0.038894,red2[&index=14]:0.074986)[&index=21]:7.929144)[&index=22]:5.276860,blue1[&index=11]:5.022946)[&index=23]:1.066879)[&index=24]:0.259820)[&index=25]:13.738746,ano_tail_r1[&index=8]:5.933449,((no_tail_l2[&index=6]:2.433743,(((red_f1[&index=1]:1.168702,(blue_f1[&index=3]:0.053402,blue_f2[&index=4]:0.164884)[&index=16]:22.675135)[&index=15]:3.281169,red_f2[&index=2]:4.905782)[&index=17]:2.759709,no_tail_l3[&index=5]:1.657261)[&index=18]:0.983800)[&index=19]:0.526536,no_tail_l1[&index=7]:7.266676)[&index=20]:2.017796)[&index=26];
165200	-192.412	-108.701	-83.711	((no_tail_l1[&index=7]:0.186900,((no_tail_l3[&index=5]:11.052146,(blue_f1[&index=3]:5.263003,((red_f1[&index=1]:27.390916,blue_f2[&index=4]:2.590260)[&index=16]:6.894687,red_f2[&index=2]:1.147642)[&index=15]:1.939538)[&index=17]:1.295207)[&index=18]:5.286189,no_tail_l2[&index=6]:1.427735)[&index=19]:0.895190)[&index=20]:0.308009,((no_tail_r3[&index=10]:2.885459,((blue2[&index=12]:16.687941,(red1[&index=13]:0.692003,red2[&index=14]:0.230015)[&index=21]:0.831798)[&index=22]:0.261904,blue1[&index=11]:0.125389)[&index=23]:2.360770)[&index=24]:3.511083,no_tail_r2[&index=9]:2.431707)[&index=25]:4.435752,ano_tail_r1[&index=8]:0.522965)[&index=26];
165300	-177.146	-98.3524	-78.7941	((no_tail_r2[&index=9]:11.876862,(no_tail_r3[&index=10]:14.167763,((blue2[&index=12]:2.012506,(red2[&index=14]:0.607156,red1[&index=13]:0.133337)[&index=21]:1.296491)[&index=22]:6.124010,blue1[&index=11]:6.943658)[&index=23]:0.753211)[&index=24]:1.736791)[&index=25]:3.640608,ano_tail_r1[&index=8]:3.412694,(no_tail_l1[&index=7]:1.594792,((no_tail_l3[&index=5]:0.292080,(red_f1[&index=1]:0.629145,((blue_f1[&index=3]:0.024898,blue_f2[&index=4]:0.009201)[&index=17]:0.224489,red_f2[&index=2]:0.182359)[&index=16]:8.875954)[&index=15]:0.927616)[&index=18]:1.062067,no_tail_l2[&index=6]:1.985197)[&index=19]:4.166530)[&index=20]:3.390167)[&index=26];
165400	-174.302	-95.2609	-79.0414	((((no_tail_l3[&index=5]:2.424288,(((blue_f1[&index=3]:0.030768,red_f1[&index=1]:0.497342)[&index=17]:0.130793,blue_f2[&index=4]:0.053180)[&index=16]:9.370302,red_f2[&index=2]:2.236300)[&index=15]:4.434734)[&index=18]:5.378137,no_tail_l2[&index=6]:4.064704)[&index=19]:0.223549,no_tail_l1[&index=7]:6.525560)[&index=20]:2.353973,ano_tail_r1[&index=8]:2.728579,((no_tail_r3[&index=10]:4.437804,(blue1[&index=11]:1.940592,((red1[&index=13]:0.011897,red2[&index=14]:0.001770)[&index=21]:4.467855,blue2[&index=12]:3.695185)[&index=22]:1.733504)[&index=23]:1.398896)[&index=24]:9.581781,no_tail_r2[&index=9]:9.050158)[&index=25]:0.534110)[&index=26];
165500	-193.817	-109.892	-83.9253	((((((red1[&index=13]:2.626437,red2[&index=14]:4.558141)[&index=21]:6.155672,blue2[&index=12]:3.716599)[&index=22]:4.015239,blue1[&index=11]:3.121451)[&index=23]:10.401693,no_tail_r3[&index=10]:7.196249)[&index=24]:2.279382,no_tail_r2[&index=9]:0.572101)[&index=25]:1.767732,ano_tail_r1[&index=8]:2.180637,(no_tail_l1[&index=7]:6.725150,(no_tail_l2[&index=6]:1.232040,(no_tail_l3[&index=5]:9.266899,(((red_f2[&index=2]:0.768881,red_f1[&index=1]:0.084701)[&index=17]:2.946930,blue_f2[&index=4]:0.672252)[&index=16]:4.849298,blue_f1[&index=3]:5.737871)[&index=15]:8.898291)[&index=18]:7.823645)[&index=19]:2.260551)[&index=20]:1.867589)[&index=26];
165600	-181.796	-100.473	-81.3228	(ano_tail_r1[&index=8]:3.537504,(((((blue_f2[&index=4]:0.316318,(red_f2[&index=2]:0.432713,red_f1[&index=1]:0.077534)[&index=16]:0.219495)[&index=17]:7.773192,blue_f1[&index=3]:16.004497)[&index=15]:1.754789,no_tail_l3[&index=5]:5.417559)[&index=18]:0.691065,no_tail_l2[&index=6]:1.763533)[&index=19]:0.929642,no_tail_l1[&index=7]:1.661406)[&index=20]:16.445127,((no_tail_r3[&index=10]:2.423229,(blue1[&index=11]:2.958880,((red1[&index=13]:0.233282,red2[&index=14]:0.077930)[&index=21]:0.427355,blue2[&index=12]:5.748562)[&index=22]:7.016855)[&index=23]:3.168299)[&index=24]:4.567382,no_tail_r2[&index=9]:2.179367)[&index=25]:2.887319)[&index=26];
165700	-175.47	-100.746	-74.724	((no_tail_l1[&index=7]:1.721257,((((blue_f2[&index=4]:4.384426,red_f2[&index=2]:1.960400)[&index=16]:6.290933,(red_f1[&index=1]:0.104643,blue_f1[&index=3]:0.014306)[&index=17]:2.335228)[&index=15]:3.339388,no_tail_l3[&index=5]:1.897112)[&index=18]:2.886215,no_tail_l2[&index=6]:2.612017)[&index=19]:3.913588)[&index=20]:1.901524,ano_tail_r1[&index=8]:5.937175,(no_tail_r2[&index=9]:3.364494,(no_tail_r3[&index=10]:1.589405,((blue2[&index=12]:0.194698,(red1[&index=13]:0.115987,red2[&index=14]:0.114891)[&index=21]:0.575823)[&index=22]:2.050100,blue1[&index=11]:4.582780)[&index=23]:0.657328)[&index=24]:2.229808)[&index=25]:0.945252)[&index=26];
165800	-189.983	-99.523	-90.4601	((((((blue_f2[&index=4]:0.123508,blue_f1[&index=3]:0.076770)[&index=16]:14.067711,(red_f1[&index=1]:0.036688,red_f2[&index=2]:0.150756)[&index=17]:12.616869)[&index=15]:5.117609,no_tail_l3[&index=5]:2.959205)[&index=18]:10.815423,no_tail_l2[&index=6]:6.383485)[&index=19]:5.157787,no_tail_l1[&index=7]:5.380045)[&index=20]:0.114682,(((((red1[&index=13]:0.473008,red2[&index=14]:9.407016)[&index=21]:6.401190,blue2[&index=12]:4.982076)[&index=22]:6.948781,blue1[&index=11]:3.205612)[&index=23]:8.724603,no_tail_r3[&index=10]:3.812941)[&index=24]:1.998356,no_tail_r2[&index=9]:11.315100)[&index=25]:7.684193,ano_tail_r1[&index=8]:6.445947)[&index=26];
165900	-178.67	-93.9709	-84.6994	(ano_tail_r1[&index=8]:3.705296,(((no_tail_l3[&index=5]:3.924798,((blue_f2[&index=4]:0.150035,blue_f1[&index=3]:0.013012)[&index=16]:15.581283,(red_f1[&index=1]:0.000449,red_f2[&index=2]:0.087856)[&index=17]:6.900477)[&index=15]:3.133047)[&index=18]:2.211799,no_tail_l2[&index=6]:5.419568)[&index=19]:8.227695,no_tail_l1[&index=7]:2.172236)[&index=20]:1.840638,((no_tail_r3[&index=10]:1.147748,((blue2[&index=12]:14.178615,(red2[&index=14]:0.195486,red1[&index=13]:0.287484)[&index=21]:13.173206)[&index=22]:3.630538,blue1[&index=11]:6.673367)[&index=23]:10.087046)[&index=24]:1.489216,no_tail_r2[&index=9]:0.412141)[&index=25]:0.953187)[&index=26];
166000	-179.97	-101.263	-78.7072	(((no_tail_l2[&index=6]:3.588016,(no_tail_l3[&index=5]:1.610941,((blue_f2[&index=4]:0.033750,(blue_f1[&index=3]:6.760080,red_f2[&index=2]:0.011828)[&index=16]:0.334022)[&index=15]:2.941690,red_f1[&index=1]:4.013686)[&index=17]:1.570465)[&index=18]:0.784026)[&index=19]:1.840754,no_tail_l1[&index=7]:10.262806)[&index=20]:4.506467,(no_tail_r2[&index=9]:0.761747,((((red2[&index=14]:0.019745,red1[&index=13]:0.041599)[&index=21]:0.553615,blue2[&index=12]:1.359085)[&index=22]:9.188405,blue1[&index=11]:2.280063)[&index=23]:1.370025,no_tail_r3[&index=10]:3.054949)[&index=24]:1.017940)[&index=25]:11.804697,ano_tail_r1[&index=8]:5.924736)[&index=26];
166100	-185.491	-104.397	-81.0943	((((((red2[&index=14]:0.012336,red1[&index=13]:0.032932)[&index=21]:6.400170,blue2[&index=12]:8.320263)[&index=22]:2.575997,blue1[&index=11]:0.273718)[&index=23]:10.658659,no_tail_r3[&index=10]:8.648387)[&index=24]:0.354199,no_tail_r2[&index=9]:2.906622)[&index=25]:2.841098,ano_tail_r1[&index=8]:3.094163,(no_tail_l1[&index=7]:2.390371,(((blue_f2[&index=4]:4.897036,((red_f1[&index=1]:0.719800,red_f2[&index=2]:2.948757)[&index=17]:2.912613,blue_f1[&index=3]:5.637228)[&index=15]:1.132701)[&index=16]:2.996903,no_tail_l3[&index=5]:3.729218)[&index=18]:0.969901,no_tail_l2[&index=6]:7.413278)[&index=19]:5.170697)[&index=20]:0.533229)[&index=26];
166200	-185.818	-108.33	-77.4881	(((no_tail_r3[&index=10]:0.014593,(blue1[&index=11]:3.094189,(blue2[&index=12]:2.803323,(red2[&index=14]:0.382939,red1[&index=13]:0.135440)[&index=21]:1.696068)[&index=22]:0.455180)[&index=23]:11.197949)[&index=24]:2.119105,no_tail_r2[&index=9]:6.842727)[&index=25]:1.287237,ano_tail_r1[&index=8]:2.901180,(no_tail_l1[&index=7]:1.991637,(((red_f1[&index=1]:0.662908,((red_f2[&index=2]:2.816546,blue_f2[&index=4]:1.325023)[&index=17]:0.744755,blue_f1[&index=3]:4.758160)[&index=16]:2.207427)[&index=15]:1.779725,no_tail_l3[&index=5]:0.822436)[&index=18]:2.551506,no_tail_l2[&index=6]:9.273350)[&index=19]:6.313285)[&index=20]:1.362972)[&index=26];
166300	-176.99	-97.9404	-79.0499	(ano_tail_r1[&index=8]:10.917648,((no_tail_r3[&index=10]:2.878263,((blue2[&index=12]:2.440112,(red2[&index=14]:0.048618,red1[&index=13]:0.369315)[&index=21]:0.022603)[&index=22]:2.599247,blue1[&index=11]:3.604784)[&index=23]:2.865241)[&index=24]:2.628932,no_tail_r2[&index=9]:1.056637)[&index=25]:3.704123,((no_tail_l2[&index=6]:1.520662,(no_tail_l3[&index=5]:2.770657,((blue_f1[&index=3]:0.283631,(red_f1[&index=1]:0.000214,red_f2[&index=2]:0.209085)[&index=17]:0.047203)[&index=15]:6.165102,blue_f2[&index=4]:4.843096)[&index=16]:0.798813)[&index=18]:21.196403)[&index=19]:0.209742,no_tail_l1[&index=7]:3.850149)[&index=20]:2.318207)[&index=26];
166400	-184.39	-103.129	-81.2605	(ano_tail_r1[&index=8]:0.254729,(no_tail_r2[&index=9]:4.692329,(no_tail_r3[&index=10]:2.624331,(blue1[&index=11]:0.058155,(blue2[&index=12]:11.272125,(red1[&index=13]:0.495913,red2[&index=14]:0.006481)[&index=21]:0.398818)[&index=22]:0.165946)[&index=23]:3.687024)[&index=24]:21.429616)[&index=25]:3.436972,(no_tail_l1[&index=7]:4.303270,(no_tail_l2[&index=6]:3.175756,(((red_f2[&index=2]:0.104756,blue_f1[&index=3]:0.079835)[&index=15]:1.710628,(blue_f2[&index=4]:7.984499,red_f1[&index=1]:0.123725)[&index=16]:4.323270)[&index=17]:4.493187,no_tail_l3[&index=5]:3.018156)[&index=18]:8.090427)[&index=19]:2.120042)[&index=20]:0.351633)[&index=26];
166500	-189.652	-105.099	-84.5532	(ano_tail_r1[&index=8]:1.690464,(no_tail_l1[&index=7]:2.981351,((no_tail_l3[&index=5]:0.431803,(red_f1[&index=1]:7.449393,((blue_f1[&index=3]:0.372430,red_f2[&index=2]:0.041116)[&index=16]:1.848152,blue_f2[&index=4]:7.058046)[&index=15]:6.450857)[&index=17]:2.233726)[&index=18]:3.919604,no_tail_l2[&index=6]:0.225850)[&index=19]:3.487119)[&index=20]:4.984780,(no_tail_r2[&index=9]:2.134521,(no_tail_r3[&index=10]:11.105165,(blue1[&index=11]:2.187412,(blue2[&index=12]:18.676987,(red1[&index=13]:0.202153,red2[&index=14]:0.290959)[&index=21]:0.419484)[&index=22]:4.436370)[&index=23]:5.032033)[&index=24]:5.885793)[&index=25]:11.319287)[&index=26];
166600	-168.682	-89.1966	-79.4856	((no_tail_l1[&index=7]:2.793818,((no_tail_l3[&index=5]:7.375631,((blue_f1[&index=3]:0.126814,blue_f2[&index=4]:0.102333)[&index=17]:0.229972,(red_f2[&index=2]:0.155938,red_f1[&index=1]:0.100167)[&index=15]:0.073727)[&index=16]:6.493755)[&index=18]:6.055676,no_tail_l2[&index=6]:0.404689)[&index=19]:7.723424)[&index=20]:6.814804,ano_tail_r1[&index=8]:7.846865,(no_tail_r2[&index=9]:1.408995,(no_tail_r3[&index=10]:0.742493,(((red2[&index=14]:0.018046,red1[&index=13]:0.033513)[&index=21]:3.835926,blue2[&index=12]:2.724807)[&index=22]:4.858164,blue1[&index=11]:14.581350)[&index=23]:1.279459)[&index=24]:2.646724)[&index=25]:1.100063)[&index=26];
166700	-194.279	-105.821	-88.4577	(((no_tail_l2[&index=6]:21.444164,(no_tail_l3[&index=5]:0.265790,(blue_f2[&index=4]:0.121716,(blue_f1[&index=3]:0.117888,(red_f2[&index=2]:1.422718,red_f1[&index=1]:1.045380)[&index=15]:0.507118)[&index=17]:0.029428)[&index=16]:7.170591)[&index=18]:6.005017)[&index=19]:0.774318,no_tail_l1[&index=7]:0.796025)[&index=20]:2.355823,((no_tail_r3[&index=10]:0.209967,(((red1[&index=13]:11.455656,red2[&index=14]:3.067085)[&index=21]:31.651129,blue2[&index=12]:3.043269)[&index=22]:1.890456,blue1[&index=11]:1.604080)[&index=23]:2.794962)[&index=24]:6.545116,no_tail_r2[&index=9]:5.924069)[&index=25]:12.045341,ano_tail_r1[&index=8]:2.100503)[&index=26];
166800	-183.163	-100.925	-82.2377	(((no_tail_r3[&index=10]:3.548517,((blue2[&index=12]:7.849261,(red1[&index=13]:0.346239,red2[&index=14]:0.150965)[&index=21]:1.795176)[&index=22]:0.479750,blue1[&index=11]:11.739633)[&index=23]:4.255547)[&index=24]:4.798206,no_tail_r2[&index=9]:1.125213)[&index=25]:0.849651,ano_tail_r1[&index=8]:5.761723,((no_tail_l2[&index=6]:0.270185,(((red_f1[&index=1]:0.052205,blue_f2[&index=4]:0.123062)[&index=16]:5.791421,(red_f2[&index=2]:14.945184,blue_f1[&index=3]:0.468890)[&index=15]:5.080015)[&index=17]:2.495884,no_tail_l3[&index=5]:11.308440)[&index=18]:9.078679)[&index=19]:0.128333,no_tail_l1[&index=7]:0.044024)[&index=20]:0.801526)[&index=26];
166900	-181.734	-105.167	-76.5669	((no_tail_l1[&index=7]:2.594268,(no_tail_l2[&index=6]:13.581837,(no_tail_l3[&index=5]:0.081224,((red_f1[&index=1]:0.727991,red_f2[&index=2]:1.969740)[&index=16]:5.347961,(blue_f1[&index=3]:0.652180,blue_f2[&index=4]:5.860673)[&index=17]:3.299168)[&index=15]:4.182043)[&index=18]:5.574022)[&index=19]:0.365106)[&index=20]:0.873394,(no_tail_r2[&index=9]:1.537468,((blue1[&index=11]:0.515657,((red1[&index=13]:0.301799,red2[&index=14]:0.005906)[&index=21]:2.250244,blue2[&index=12]:0.128571)[&index=22]:0.419408)[&index=23]:0.503396,no_tail_r3[&index=10]:2.981718)[&index=24]:4.286995)[&index=25]:0.961205,ano_tail_r1[&index=8]:5.931385)[&index=26];
167000	-212.39	-112.289	-100.102	(ano_tail_r1[&index=8]:11.163757,(no_tail_l1[&index=7]:3.736774,((no_tail_l3[&index=5]:6.250802,(red_f1[&index=1]:0.246764,(blue_f1[&index=3]:1.339975,(red_f2[&index=2]:7.014397,blue_f2[&index=4]:5.465338)[&index=16]:2.239376)[&index=17]:10.399358)[&index=15]:3.125102)[&index=18]:4.244777,no_tail_l2[&index=6]:0.477162)[&index=19]:21.078526)[&index=20]:3.226785,(no_tail_r2[&index=9]:6.221722,(no_tail_r3[&index=10]:5.164868,(blue1[&index=11]:1.686757,(blue2[&index=12]:16.871717,(red1[&index=13]:4.712506,red2[&index=14]:8.301070)[&index=21]:13.019169)[&index=22]:3.688931)[&index=23]:27.820686)[&index=24]:9.144869)[&index=25]:5.966446)[&index=26];
167100	-182.2	-91.2994	-90.9007	(ano_tail_r1[&index=8]:8.760899,(no_tail_l1[&index=7]:8.194107,(((red_f2[&index=2]:0.064016,(blue_f2[&index=4]:0.005891,(red_f1[&index=1]:0.336607,blue_f1[&index=3]:0.068578)[&index=16]:0.070623)[&index=15]:0.190252)[&index=17]:14.819873,no_tail_l3[&index=5]:0.232925)[&index=18]:15.224477,no_tail_l2[&index=6]:9.296316)[&index=19]:6.415240)[&index=20]:2.247970,((((blue2[&index=12]:5.235638,(red1[&index=13]:0.089511,red2[&index=14]:0.039943)[&index=21]:0.630047)[&index=22]:2.947782,blue1[&index=11]:4.109146)[&index=23]:8.289848,no_tail_r3[&index=10]:6.410283)[&index=24]:33.412601,no_tail_r2[&index=9]:4.432426)[&index=25]:5.077382)[&index=26];
167200	-194.99	-112.259	-82.7309	(ano_tail_r1[&index=8]:0.386964,((no_tail_l2[&index=6]:5.639464,(no_tail_l3[&index=5]:0.394771,((red_f1[&index=1]:0.127018,red_f2[&index=2]:5.081912)[&index=15]:3.816491,(blue_f2[&index=4]:8.854314,blue_f1[&index=3]:1.183202)[&index=16]:8.384272)[&index=17]:2.584246)[&index=18]:2.374325)[&index=19]:1.509736,no_tail_l1[&index=7]:0.114967)[&index=20]:9.130932,(((((red2[&index=14]:1.957875,red1[&index=13]:4.058362)[&index=21]:1.741499,blue2[&index=12]:11.793930)[&index=22]:0.426401,blue1[&index=11]:3.518452)[&index=23]:1.208489,no_tail_r3[&index=10]:6.790744)[&index=24]:6.897584,no_tail_r2[&index=9]:4.330857)[&index=25]:3.446811)[&index=26];
167300	-190.119	-108.49	-81.6286	((no_tail_r2[&index=9]:2.885171,((blue1[&index=11]:4.316328,((red2[&index=14]:0.375818,red1[&index=13]:0.201580)[&index=21]:1.320757,blue2[&index=12]:0.963838)[&index=22]:6.080642)[&index=23]:7.005940,no_tail_r3[&index=10]:3.390532)[&index=24]:2.634887)[&index=25]:2.164156,(((((red_f1[&index=1]:1.713073,blue_f1[&index=3]:0.518341)[&index=16]:13.431470,(blue_f2[&index=4]:7.287005,red_f2[&index=2]:3.561769)[&index=15]:2.493315)[&index=17]:3.138530,no_tail_l3[&index=5]:1.322601)[&index=18]:1.679764,no_tail_l2[&index=6]:3.626512)[&index=19]:4.330746,no_tail_l1[&index=7]:0.287143)[&index=20]:1.877261,ano_tail_r1[&index=8]:13.634689)[&index=26];
167400	-178.814	-92.4561	-86.358	((((blue1[&index=11]:2.417977,(blue2[&index=12]:3.371849,(red2[&index=14]:0.254184,red1[&index=13]:0.192011)[&index=21]:7.448908)[&index=22]:7.463264)[&index=23]:14.093919,no_tail_r3[&index=10]:2.051690)[&index=24]:1.046205,no_tail_r2[&index=9]:0.899725)[&index=25]:12.481347,(((((red_f2[&index=2]:0.027673,red_f1[&index=1]:0.021880)[&index=15]:5.327299,(blue_f1[&index=3]:0.025285,blue_f2[&index=4]:0.042323)[&index=16]:6.690389)[&index=17]:0.987235,no_tail_l3[&index=5]:16.278156)[&index=18]:3.349935,no_tail_l2[&index=6]:2.791195)[&index=19]:5.031515,no_tail_l1[&index=7]:10.993609)[&index=20]:7.760184,ano_tail_r1[&index=8]:2.841058)[&index=26];
167500	-179.956	-97.605	-82.3512	((no_tail_r2[&index=9]:2.629763,(((blue2[&index=12]:1.883541,(red2[&index=14]:0.001641,red1[&index=13]:0.150874)[&index=21]:3.412486)[&index=22]:1.322314,blue1[&index=11]:0.922758)[&index=23]:2.437296,no_tail_r3[&index=10]:13.818121)[&index=24]:0.209756)[&index=25]:0.175425,ano_tail_r1[&index=8]:1.008069,(((no_tail_l3[&index=5]:4.583770,((blue_f2[&index=4]:0.016657,blue_f1[&index=3]:0.024849)[&index=16]:1.191413,(red_f1[&index=1]:11.827987,red_f2[&index=2]:13.712472)[&index=15]:1.887755)[&index=17]:5.308590)[&index=18]:4.668391,no_tail_l2[&index=6]:2.214830)[&index=19]:7.191209,no_tail_l1[&index=7]:12.608823)[&index=20]:0.646289)[&index=26];
167600	-180.682	-100.952	-79.7306	(((((blue2[&index=12]:1.030648,(red1[&index=13]:0.207463,red2[&index=14]:0.017681)[&index=21]:1.109557)[&index=22]:0.231355,blue1[&index=11]:15.275329)[&index=23]:1.676551,no_tail_r3[&index=10]:2.801920)[&index=24]:7.446541,no_tail_r2[&index=9]:6.098433)[&index=25]:2.282966,(no_tail_l1[&index=7]:3.172291,(((blue_f2[&index=4]:0.788002,(blue_f1[&index=3]:1.080102,(red_f2[&index=2]:0.136941,red_f1[&index=1]:0.228928)[&index=16]:8.491004)[&index=17]:0.916477)[&index=15]:5.557335,no_tail_l3[&index=5]:2.371575)[&index=18]:1.400099,no_tail_l2[&index=6]:7.648770)[&index=19]:7.300949)[&index=20]:1.704869,ano_tail_r1[&index=8]:1.776049)[&index=26];
167700	-197.947	-107.682	-90.2653	((no_tail_r2[&index=9]:2.259033,(no_tail_r3[&index=10]:2.300528,(blue1[&index=11]:2.608931,(blue2[&index=12]:11.544396,(red1[&index=13]:4.164442,red2[&index=14]:0.317589)[&index=21]:1.216215)[&index=22]:0.360899)[&index=23]:4.642672)[&index=24]:0.461012)[&index=25]:1.188859,ano_tail_r1[&index=8]:6.860031,((no_tail_l2[&index=6]:4.189723,(no_tail_l3[&index=5]:22.335790,((blue_f1[&index=3]:10.941420,blue_f2[&index=4]:20.571946)[&index=15]:0.714747,(red_f1[&index=1]:0.361585,red_f2[&index=2]:0.061905)[&index=17]:10.456552)[&index=16]:4.223447)[&index=18]:0.079294)[&index=19]:12.150494,no_tail_l1[&index=7]:0.884496)[&index=20]:8.529683)[&index=26];
167800	-190.837	-98.1639	-92.6729	((no_tail_l1[&index=7]:0.774857,((((red_f2[&index=2]:0.013216,red_f1[&index=1]:0.064188)[&index=17]:0.662394,(blue_f2[&index=4]:0.197269,blue_f1[&index=3]:0.002593)[&index=15]:1.051416)[&index=16]:5.117698,no_tail_l3[&index=5]:5.365544)[&index=18]:5.003801,no_tail_l2[&index=6]:0.376440)[&index=19]:3.432678)[&index=20]:5.989897,ano_tail_r1[&index=8]:11.492275,(no_tail_r2[&index=9]:12.344037,((blue1[&index=11]:3.852133,(blue2[&index=12]:4.308615,(red2[&index=14]:12.323672,red1[&index=13]:8.083761)[&index=21]:5.577342)[&index=22]:22.413764)[&index=23]:29.268362,no_tail_r3[&index=10]:3.402206)[&index=24]:4.110748)[&index=25]:0.234675)[&index=26];
167900	-191.67	-107.773	-83.8967	((((((red_f2[&index=2]:1.394982,(red_f1[&index=1]:0.156142,blue_f1[&index=3]:0.550870)[&index=17]:0.468473)[&index=15]:9.629442,blue_f2[&index=4]:12.109434)[&index=16]:8.455949,no_tail_l3[&index=5]:4.752574)[&index=18]:0.984095,no_tail_l2[&index=6]:6.042977)[&index=19]:4.440511,no_tail_l1[&index=7]:0.894231)[&index=20]:11.285522,ano_tail_r1[&index=8]:0.206777,(((((red2[&index=14]:0.696136,red1[&index=13]:0.358779)[&index=21]:15.706862,blue2[&index=12]:0.951994)[&index=22]:0.152342,blue1[&index=11]:0.813941)[&index=23]:8.143378,no_tail_r3[&index=10]:0.898989)[&index=24]:2.637611,no_tail_r2[&index=9]:8.470900)[&index=25]:1.379347)[&index=26];
168000	-178.437	-99.5822	-78.8551	(((no_tail_l2[&index=6]:0.500808,(no_tail_l3[&index=5]:0.257915,(((blue_f2[&index=4]:0.167069,blue_f1[&index=3]:0.244905)[&index=16]:5.426695,red_f2[&index=2]:0.501047)[&index=15]:1.805863,red_f1[&index=1]:7.257361)[&index=17]:0.673066)[&index=18]:1.399897)[&index=19]:4.078719,no_tail_l1[&index=7]:1.901579)[&index=20]:11.053090,ano_tail_r1[&index=8]:3.380161,(no_tail_r2[&index=9]:3.330588,((blue1[&index=11]:5.379901,((red2[&index=14]:0.039186,red1[&index=13]:0.003017)[&index=21]:2.306698,blue2[&index=12]:11.854855)[&index=22]:0.930800)[&index=23]:8.814702,no_tail_r3[&index=10]:1.204125)[&index=24]:3.108813)[&index=25]:0.753706)[&index=26];
168100	-191.594	-110.158	-81.4359	(ano_tail_r1[&index=8]:2.604764,(no_tail_l1[&index=7]:4.127674,(no_tail_l2[&index=6]:2.723037,(no_tail_l3[&index=5]:0.661050,((blue_f1[&index=3]:5.811638,red_f2[&index=2]:2.697119)[&index=16]:4.751007,(red_f1[&index=1]:3.454755,blue_f2[&index=4]:1.920804)[&index=17]:18.508594)[&index=15]:2.328577)[&index=18]:1.569581)[&index=19]:1.548396)[&index=20]:5.091591,(no_tail_r2[&index=9]:0.137078,(no_tail_r3[&index=10]:0.481206,(((red1[&index=13]:0.450478,red2[&index=14]:1.855144)[&index=21]:10.034119,blue2[&index=12]:3.393901)[&index=22]:0.044071,blue1[&index=11]:4.082248)[&index=23]:3.669258)[&index=24]:0.170479)[&index=25]:7.162078)[&index=26];
168200	-194.412	-104.614	-89.7977	((no_tail_l1[&index=7]:1.264168,(no_tail_l2[&index=6]:2.267683,((blue_f1[&index=3]:3.998032,(blue_f2[&index=4]:3.240855,(red_f2[&index=2]:0.032326,red_f1[&index=1]:0.031814)[&index=16]:1.890797)[&index=15]:10.589886)[&index=17]:14.584195,no_tail_l3[&index=5]:3.519800)[&index=18]:12.221547)[&index=19]:5.523004)[&index=20]:3.699220,ano_tail_r1[&index=8]:8.038858,(no_tail_r2[&index=9]:1.864638,(no_tail_r3[&index=10]:9.251863,(((red2[&index=14]:3.704406,red1[&index=13]:0.352166)[&index=21]:2.342861,blue2[&index=12]:1.399242)[&index=22]:3.618671,blue1[&index=11]:15.668280)[&index=23]:2.449156)[&index=24]:16.703449)[&index=25]:2.830583)[&index=26];
168300	-171.309	-94.0141	-77.2945	(((((blue2[&index=12]:4.523319,(red2[&index=14]:0.005361,red1[&index=13]:0.032423)[&index=21]:6.731219)[&index=22]:3.437335,blue1[&index=11]:4.878409)[&index=23]:0.650518,no_tail_r3[&index=10]:1.855847)[&index=24]:1.839924,no_tail_r2[&index=9]:5.140660)[&index=25]:4.593766,(no_tail_l1[&index=7]:3.856584,(no_tail_l2[&index=6]:0.531495,(((red_f1[&index=1]:0.334770,red_f2[&index=2]:0.022985)[&index=16]:0.417122,(blue_f2[&index=4]:0.079674,blue_f1[&index=3]:0.252699)[&index=15]:1.869640)[&index=17]:7.024357,no_tail_l3[&index=5]:2.964267)[&index=18]:4.003426)[&index=19]:2.687074)[&index=20]:1.028364,ano_tail_r1[&index=8]:9.810115)[&index=26];
168400	-182.056	-102.829	-79.2266	(ano_tail_r1[&index=8]:4.832346,(no_tail_l1[&index=7]:6.408925,(no_tail_l2[&index=6]:3.906108,(no_tail_l3[&index=5]:2.292196,((red_f2[&index=2]:0.544386,red_f1[&index=1]:0.180597)[&index=15]:0.192078,(blue_f2[&index=4]:0.410660,blue_f1[&index=3]:0.147380)[&index=16]:0.169995)[&index=17]:4.407393)[&index=18]:4.719430)[&index=19]:14.944979)[&index=20]:9.033338,(no_tail_r2[&index=9]:1.892256,((blue1[&index=11]:1.464526,(blue2[&index=12]:0.733623,(red1[&index=13]:3.758363,red2[&index=14]:0.880007)[&index=21]:1.256972)[&index=22]:0.047863)[&index=23]:0.053275,no_tail_r3[&index=10]:2.110892)[&index=24]:2.990406)[&index=25]:10.853774)[&index=26];
168500	-176.295	-101.854	-74.4411	(((no_tail_l2[&index=6]:0.440536,(((blue_f1[&index=3]:2.751219,blue_f2[&index=4]:2.143342)[&index=16]:3.007954,(red_f1[&index=1]:0.029311,red_f2[&index=2]:0.058881)[&index=15]:1.693529)[&index=17]:3.272945,no_tail_l3[&index=5]:4.141298)[&index=18]:2.648274)[&index=19]:1.605494,no_tail_l1[&index=7]:0.399825)[&index=20]:1.908406,ano_tail_r1[&index=8]:0.938502,(((((red2[&index=14]:0.074844,red1[&index=13]:0.659945)[&index=21]:2.719255,blue2[&index=12]:4.273615)[&index=22]:0.171551,blue1[&index=11]:9.876517)[&index=23]:0.055543,no_tail_r3[&index=10]:0.466670)[&index=24]:2.831589,no_tail_r2[&index=9]:8.074681)[&index=25]:0.060545)[&index=26];
168600	-175.166	-90.89	-84.2758	((no_tail_l1[&index=7]:6.097362,((((red_f2[&index=2]:0.069223,red_f1[&index=1]:0.152282)[&index=15]:6.149796,(blue_f2[&index=4]:0.034179,blue_f1[&index=3]:0.023531)[&index=16]:1.829938)[&index=17]:1.026273,no_tail_l3[&index=5]:1.996934)[&index=18]:5.335141,no_tail_l2[&index=6]:17.096474)[&index=19]:1.724106)[&index=20]:1.432195,ano_tail_r1[&index=8]:2.287424,(no_tail_r2[&index=9]:1.098283,(no_tail_r3[&index=10]:0.736674,((blue2[&index=12]:4.271541,(red1[&index=13]:0.036752,red2[&index=14]:0.034950)[&index=21]:9.650752)[&index=22]:1.244475,blue1[&index=11]:7.254153)[&index=23]:11.833755)[&index=24]:3.190477)[&index=25]:18.871201)[&index=26];
168700	-192.909	-109.209	-83.7007	(ano_tail_r1[&index=8]:6.597128,(no_tail_l1[&index=7]:3.850275,(no_tail_l2[&index=6]:6.516345,((((blue_f2[&index=4]:4.036558,blue_f1[&index=3]:0.550627)[&index=16]:1.476435,red_f1[&index=1]:11.512598)[&index=15]:3.460673,red_f2[&index=2]:0.119241)[&index=17]:3.891266,no_tail_l3[&index=5]:7.485591)[&index=18]:5.906547)[&index=19]:8.524597)[&index=20]:1.239664,(no_tail_r2[&index=9]:3.188189,(((blue2[&index=12]:1.292820,(red1[&index=13]:0.003722,red2[&index=14]:0.685345)[&index=21]:6.913029)[&index=22]:15.333461,blue1[&index=11]:0.437648)[&index=23]:1.348495,no_tail_r3[&index=10]:5.093373)[&index=24]:1.085307)[&index=25]:0.053361)[&index=26];
168800	-190.877	-105.9	-84.9767	(ano_tail_r1[&index=8]:0.419571,(no_tail_l1[&index=7]:0.098519,((((red_f1[&index=1]:18.223408,(blue_f1[&index=3]:0.096017,blue_f2[&index=4]:0.118014)[&index=15]:4.539290)[&index=16]:0.814298,red_f2[&index=2]:5.047577)[&index=17]:8.210811,no_tail_l3[&index=5]:1.444280)[&index=18]:0.240271,no_tail_l2[&index=6]:13.856312)[&index=19]:0.970939)[&index=20]:3.514311,(no_tail_r2[&index=9]:2.244349,(no_tail_r3[&index=10]:9.083435,((blue2[&index=12]:0.020416,(red1[&index=13]:2.367070,red2[&index=14]:2.574397)[&index=21]:3.662790)[&index=22]:6.179339,blue1[&index=11]:10.067454)[&index=23]:12.211342)[&index=24]:0.589288)[&index=25]:0.388988)[&index=26];
168900	-188.398	-105.632	-82.7656	(((((((blue_f2[&index=4]:0.318895,red_f1[&index=1]:2.812408)[&index=16]:0.237514,red_f2[&index=2]:6.359589)[&index=17]:23.076140,blue_f1[&index=3]:0.730653)[&index=15]:10.254512,no_tail_l3[&index=5]:2.638146)[&index=18]:5.193258,no_tail_l2[&index=6]:2.444799)[&index=19]:10.946762,no_tail_l1[&index=7]:4.380079)[&index=20]:3.747547,ano_tail_r1[&index=8]:3.430262,(no_tail_r2[&index=9]:2.033758,(no_tail_r3[&index=10]:2.109016,(blue1[&index=11]:4.518503,(blue2[&index=12]:0.153824,(red1[&index=13]:0.075063,red2[&index=14]:0.097024)[&index=21]:2.542213)[&index=22]:0.054123)[&index=23]:6.275274)[&index=24]:0.951415)[&index=25]:0.546410)[&index=26];
169000	-188.808	-102.823	-85.9853	((((((red2[&index=14]:0.056067,red1[&index=13]:0.173504)[&index=21]:10.131196,blue2[&index=12]:8.739561)[&index=22]:13.926291,blue1[&index=11]:11.812660)[&index=23]:0.943891,no_tail_r3[&index=10]:6.553402)[&index=24]:4.168966,no_tail_r2[&index=9]:1.125269)[&index=25]:0.742804,(no_tail_l1[&index=7]:3.112390,(((blue_f2[&index=4]:4.896671,((blue_f1[&index=3]:0.294467,red_f2[&index=2]:0.044349)[&index=17]:7.688442,red_f1[&index=1]:0.792181)[&index=16]:0.294548)[&index=15]:3.263759,no_tail_l3[&index=5]:0.062396)[&index=18]:12.926272,no_tail_l2[&index=6]:0.782328)[&index=19]:0.805782)[&index=20]:13.087466,ano_tail_r1[&index=8]:5.601060)[&index=26];
169100	-182.622	-97.9277	-84.6939	((no_tail_l1[&index=7]:0.038661,((no_tail_l3[&index=5]:2.946219,(blue_f1[&index=3]:0.319578,((red_f1[&index=1]:0.237258,red_f2[&index=2]:0.611238)[&index=17]:0.269097,blue_f2[&index=4]:0.142909)[&index=16]:0.262937)[&index=15]:7.457001)[&index=18]:4.590634,no_tail_l2[&index=6]:1.730793)[&index=19]:0.497047)[&index=20]:2.744719,ano_tail_r1[&index=8]:10.479995,((no_tail_r3[&index=10]:0.734183,(blue1[&index=11]:25.075624,(blue2[&index=12]:2.328551,(red2[&index=14]:0.117662,red1[&index=13]:0.093919)[&index=21]:2.387520)[&index=22]:7.659733)[&index=23]:10.773709)[&index=24]:7.738238,no_tail_r2[&index=9]:8.256053)[&index=25]:8.075392)[&index=26];
169200	-175.087	-94.8649	-80.2223	(ano_tail_r1[&index=8]:0.079549,(no_tail_r2[&index=9]:12.916278,(no_tail_r3[&index=10]:2.429611,(blue1[&index=11]:1.549632,(blue2[&index=12]:5.079505,(red2[&index=14]:0.089128,red1[&index=13]:0.028469)[&index=21]:4.693603)[&index=22]:15.877952)[&index=23]:5.762041)[&index=24]:4.410511)[&index=25]:1.382214,(((((blue_f2[&index=4]:0.223292,blue_f1[&index=3]:0.060412)[&index=16]:6.766151,(red_f1[&index=1]:0.303841,red_f2[&index=2]:0.097183)[&index=17]:0.637241)[&index=15]:2.582024,no_tail_l3[&index=5]:0.045872)[&index=18]:5.244771,no_tail_l2[&index=6]:0.276304)[&index=19]:4.380161,no_tail_l1[&index=7]:6.944040)[&index=20]:1.350857)[&index=26];
169300	-212.003	-112.171	-99.8312	((no_tail_l1[&index=7]:6.767552,(no_tail_l2[&index=6]:0.709884,(no_tail_l3[&index=5]:11.493866,((red_f2[&index=2]:9.599605,(red_f1[&index=1]:8.854671,blue_f1[&index=3]:4.169285)[&index=15]:34.967029)[&index=16]:13.670000,blue_f2[&index=4]:4.405646)[&index=17]:4.037034)[&index=18]:7.275289)[&index=19]:2.552544)[&index=20]:1.547866,ano_tail_r1[&index=8]:3.744800,(no_tail_r2[&index=9]:8.517662,(no_tail_r3[&index=10]:17.860212,(blue1[&index=11]:8.422359,((red2[&index=14]:2.682348,red1[&index=13]:0.352750)[&index=21]:0.820607,blue2[&index=12]:19.660155)[&index=22]:1.870295)[&index=23]:0.793775)[&index=24]:4.252482)[&index=25]:2.227491)[&index=26];
169400	-192.383	-107.985	-84.3987	((no_tail_r2[&index=9]:1.324775,(no_tail_r3[&index=10]:0.125361,(blue1[&index=11]:22.316966,(blue2[&index=12]:5.100730,(red1[&index=13]:7.086894,red2[&index=14]:9.644881)[&index=21]:2.158385)[&index=22]:0.933290)[&index=23]:8.204566)[&index=24]:1.231543)[&index=25]:5.125255,((no_tail_l2[&index=6]:0.536025,(no_tail_l3[&index=5]:4.275978,((red_f2[&index=2]:0.006895,blue_f1[&index=3]:0.056747)[&index=16]:7.293545,(blue_f2[&index=4]:4.621100,red_f1[&index=1]:0.651812)[&index=15]:2.627261)[&index=17]:2.428542)[&index=18]:0.033510)[&index=19]:9.667686,no_tail_l1[&index=7]:7.704636)[&index=20]:0.317996,ano_tail_r1[&index=8]:0.618075)[&index=26];
169500	-186.158	-104.743	-81.4148	(((((blue2[&index=12]:3.540637,(red1[&index=13]:0.082653,red2[&index=14]:0.204763)[&index=21]:4.472017)[&index=22]:21.160634,blue1[&index=11]:2.072225)[&index=23]:3.805592,no_tail_r3[&index=10]:0.429618)[&index=24]:0.195665,no_tail_r2[&index=9]:0.136868)[&index=25]:1.393091,ano_tail_r1[&index=8]:1.677708,(((no_tail_l3[&index=5]:8.913147,(((red_f2[&index=2]:1.952858,red_f1[&index=1]:9.487591)[&index=16]:1.117685,blue_f1[&index=3]:7.211690)[&index=15]:0.921149,blue_f2[&index=4]:0.990901)[&index=17]:0.947993)[&index=18]:0.063840,no_tail_l2[&index=6]:3.068408)[&index=19]:8.184768,no_tail_l1[&index=7]:6.187827)[&index=20]:0.953677)[&index=26];
169600	-184.874	-98.4736	-86.4001	((no_tail_r2[&index=9]:5.030059,((((red2[&index=14]:2.856276,red1[&index=13]:0.358677)[&index=21]:31.090841,blue2[&index=12]:4.008501)[&index=22]:11.060970,blue1[&index=11]:2.772849)[&index=23]:0.930226,no_tail_r3[&index=10]:2.341100)[&index=24]:0.577998)[&index=25]:2.648823,ano_tail_r1[&index=8]:2.215019,(no_tail_l1[&index=7]:0.061561,(no_tail_l2[&index=6]:1.348397,(((blue_f1[&index=3]:0.018301,blue_f2[&index=4]:0.048312)[&index=15]:3.178011,(red_f2[&index=2]:0.213626,red_f1[&index=1]:0.027597)[&index=16]:1.161404)[&index=17]:12.440040,no_tail_l3[&index=5]:0.060189)[&index=18]:15.974222)[&index=19]:1.037847)[&index=20]:12.638446)[&index=26];
169700	-190.752	-106.363	-84.3883	((no_tail_l1[&index=7]:2.375355,(((red_f1[&index=1]:3.046695,((blue_f2[&index=4]:5.080311,red_f2[&index=2]:0.545485)[&index=15]:1.245244,blue_f1[&index=3]:4.056516)[&index=17]:3.641633)[&index=16]:2.840811,no_tail_l3[&index=5]:8.078235)[&index=18]:10.925446,no_tail_l2[&index=6]:0.473470)[&index=19]:3.343691)[&index=20]:14.974481,ano_tail_r1[&index=8]:4.678662,(no_tail_r2[&index=9]:6.260802,(no_tail_r3[&index=10]:4.509297,((blue2[&index=12]:3.572673,(red2[&index=14]:0.107164,red1[&index=13]:0.188088)[&index=21]:0.156726)[&index=22]:0.074764,blue1[&index=11]:0.969872)[&index=23]:1.469893)[&index=24]:11.047982)[&index=25]:10.377105)[&index=26];
169800	-188.149	-101.773	-86.3762	((no_tail_r2[&index=9]:6.219488,((blue1[&index=11]:2.507148,(blue2[&index=12]:7.028316,(red1[&index=13]:0.052553,red2[&index=14]:0.029440)[&index=21]:1.028830)[&index=22]:3.283644)[&index=23]:5.479835,no_tail_r3[&index=10]:1.178262)[&index=24]:8.131803)[&index=25]:3.742872,(no_tail_l1[&index=7]:6.658760,((((blue_f2[&index=4]:6.900795,red_f2[&index=2]:4.100407)[&index=16]:6.562811,(blue_f1[&index=3]:0.310264,red_f1[&index=1]:0.101024)[&index=17]:17.957044)[&index=15]:1.706986,no_tail_l3[&index=5]:6.552157)[&index=18]:8.962098,no_tail_l2[&index=6]:1.000541)[&index=19]:9.870920)[&index=20]:1.858093,ano_tail_r1[&index=8]:2.755918)[&index=26];
169900	-181.046	-106.467	-74.5793	((((no_tail_l3[&index=5]:2.410360,(blue_f2[&index=4]:0.905194,(red_f1[&index=1]:5.420435,(red_f2[&index=2]:0.875187,blue_f1[&index=3]:0.027820)[&index=16]:7.720582)[&index=15]:1.560020)[&index=17]:0.106557)[&index=18]:1.763659,no_tail_l2[&index=6]:3.132472)[&index=19]:0.624489,no_tail_l1[&index=7]:3.197156)[&index=20]:1.530719,ano_tail_r1[&index=8]:0.826980,(((blue1[&index=11]:0.395769,((red1[&index=13]:0.247026,red2[&index=14]:0.206729)[&index=21]:1.786736,blue2[&index=12]:4.383689)[&index=22]:4.362284)[&index=23]:8.268459,no_tail_r3[&index=10]:0.226321)[&index=24]:1.728748,no_tail_r2[&index=9]:0.704593)[&index=25]:2.583445)[&index=26];
170000	-169.55	-91.5545	-77.9957	(((no_tail_l2[&index=6]:2.551242,(((blue_f2[&index=4]:0.018985,blue_f1[&index=3]:0.013853)[&index=15]:4.316887,(red_f2[&index=2]:0.233397,red_f1[&index=1]:0.025745)[&index=16]:1.246361)[&index=17]:2.878718,no_tail_l3[&index=5]:0.942291)[&index=18]:4.600331)[&index=19]:5.628192,no_tail_l1[&index=7]:0.239238)[&index=20]:6.091589,(no_tail_r2[&index=9]:7.783676,(((blue2[&index=12]:0.337524,(red2[&index=14]:0.274207,red1[&index=13]:0.207090)[&index=21]:0.213449)[&index=22]:0.212467,blue1[&index=11]:0.684257)[&index=23]:9.707146,no_tail_r3[&index=10]:2.860075)[&index=24]:9.646716)[&index=25]:7.804529,ano_tail_r1[&index=8]:3.559345)[&index=26];
170100	-202.367	-112.276	-90.0905	(((((red_f2[&index=2]:15.072887,((red_f1[&index=1]:1.061448,blue_f2[&index=4]:2.904883)[&index=16]:4.109511,blue_f1[&index=3]:0.163316)[&index=15]:3.872379)[&index=17]:5.634625,no_tail_l3[&index=5]:4.145068)[&index=18]:3.276697,no_tail_l2[&index=6]:0.620396)[&index=19]:5.176837,no_tail_l1[&index=7]:9.882146)[&index=20]:5.602714,ano_tail_r1[&index=8]:2.117183,(((((red1[&index=13]:3.580524,red2[&index=14]:2.994741)[&index=21]:7.393011,blue2[&index=12]:8.875024)[&index=22]:16.989408,blue1[&index=11]:6.381343)[&index=23]:10.424560,no_tail_r3[&index=10]:1.905967)[&index=24]:0.349365,no_tail_r2[&index=9]:8.972283)[&index=25]:1.045163)[&index=26];
170200	-196.471	-112.25	-84.2208	((no_tail_r2[&index=9]:0.365209,(no_tail_r3[&index=10]:1.313771,((blue2[&index=12]:5.328028,(red2[&index=14]:2.919282,red1[&index=13]:5.253969)[&index=21]:0.045424)[&index=22]:2.885718,blue1[&index=11]:2.352576)[&index=23]:4.986109)[&index=24]:2.159298)[&index=25]:1.940222,ano_tail_r1[&index=8]:2.161522,(((no_tail_l3[&index=5]:8.179897,(red_f1[&index=1]:6.434508,((red_f2[&index=2]:2.065858,blue_f2[&index=4]:15.377222)[&index=17]:5.035817,blue_f1[&index=3]:4.642934)[&index=16]:11.151809)[&index=15]:1.163912)[&index=18]:3.865821,no_tail_l2[&index=6]:5.148480)[&index=19]:1.967120,no_tail_l1[&index=7]:5.008729)[&index=20]:1.449717)[&index=26];
170300	-205.992	-112.201	-93.7912	((no_tail_l1[&index=7]:3.462318,((((red_f2[&index=2]:0.864719,blue_f1[&index=3]:1.449820)[&index=16]:8.007411,(red_f1[&index=1]:4.791379,blue_f2[&index=4]:3.712246)[&index=17]:7.828224)[&index=15]:10.579988,no_tail_l3[&index=5]:3.168057)[&index=18]:3.676671,no_tail_l2[&index=6]:8.951752)[&index=19]:0.567419)[&index=20]:12.485724,ano_tail_r1[&index=8]:4.320011,(no_tail_r2[&index=9]:2.542118,(no_tail_r3[&index=10]:11.597958,(blue1[&index=11]:5.209270,((red1[&index=13]:4.109778,red2[&index=14]:11.187430)[&index=21]:7.687612,blue2[&index=12]:4.202833)[&index=22]:9.533755)[&index=23]:8.568091)[&index=24]:11.382587)[&index=25]:1.168063)[&index=26];
170400	-169.8	-90.5751	-79.2252	(ano_tail_r1[&index=8]:7.708035,(no_tail_r2[&index=9]:4.074971,((((red2[&index=14]:0.161917,red1[&index=13]:0.254160)[&index=21]:1.151172,blue2[&index=12]:0.420474)[&index=22]:12.142811,blue1[&index=11]:11.113320)[&index=23]:8.843818,no_tail_r3[&index=10]:0.405227)[&index=24]:1.166527)[&index=25]:1.605547,(no_tail_l1[&index=7]:2.590640,(no_tail_l2[&index=6]:6.383173,(no_tail_l3[&index=5]:1.090562,((blue_f2[&index=4]:0.014698,(red_f2[&index=2]:0.038716,red_f1[&index=1]:0.095544)[&index=15]:0.380791)[&index=16]:0.106977,blue_f1[&index=3]:0.037196)[&index=17]:7.592717)[&index=18]:1.952645)[&index=19]:6.966147)[&index=20]:1.926980)[&index=26];
170500	-189.031	-105.329	-83.7025	((((no_tail_l3[&index=5]:2.627856,((blue_f1[&index=3]:0.471033,(red_f1[&index=1]:20.477623,red_f2[&index=2]:2.718221)[&index=17]:2.780815)[&index=16]:0.000046,blue_f2[&index=4]:2.786475)[&index=15]:0.573410)[&index=18]:7.889907,no_tail_l2[&index=6]:10.324090)[&index=19]:2.883813,no_tail_l1[&index=7]:1.456900)[&index=20]:1.823466,(((((red1[&index=13]:0.348508,red2[&index=14]:0.004796)[&index=21]:5.789784,blue2[&index=12]:6.993741)[&index=22]:0.000084,blue1[&index=11]:0.194175)[&index=23]:0.025713,no_tail_r3[&index=10]:0.064918)[&index=24]:12.870292,no_tail_r2[&index=9]:2.910137)[&index=25]:13.454095,ano_tail_r1[&index=8]:1.141767)[&index=26];
170600	-196.62	-112.254	-84.3658	((no_tail_l1[&index=7]:3.891657,(no_tail_l2[&index=6]:7.333751,((((blue_f2[&index=4]:2.878314,blue_f1[&index=3]:9.871127)[&index=17]:1.277169,red_f2[&index=2]:2.019268)[&index=16]:7.368101,red_f1[&index=1]:16.421267)[&index=15]:1.318161,no_tail_l3[&index=5]:4.038233)[&index=18]:5.585349)[&index=19]:1.383657)[&index=20]:1.538161,ano_tail_r1[&index=8]:1.851068,(no_tail_r2[&index=9]:0.293982,(no_tail_r3[&index=10]:1.149658,(blue1[&index=11]:10.131362,(blue2[&index=12]:1.596158,(red1[&index=13]:2.215828,red2[&index=14]:2.618070)[&index=21]:0.265574)[&index=22]:5.167241)[&index=23]:7.297221)[&index=24]:3.806912)[&index=25]:2.610874)[&index=26];
170700	-180.304	-101.911	-78.3928	((((no_tail_l3[&index=5]:1.322043,(((blue_f2[&index=4]:0.012762,blue_f1[&index=3]:0.423043)[&index=15]:5.952868,red_f2[&index=2]:3.599697)[&index=17]:6.670736,red_f1[&index=1]:2.272042)[&index=16]:6.547260)[&index=18]:0.875377,no_tail_l2[&index=6]:4.458630)[&index=19]:6.742997,no_tail_l1[&index=7]:3.283178)[&index=20]:1.627306,(no_tail_r2[&index=9]:7.188318,(no_tail_r3[&index=10]:0.861631,(blue1[&index=11]:5.470673,((red1[&index=13]:0.236757,red2[&index=14]:0.015095)[&index=21]:1.900241,blue2[&index=12]:3.382639)[&index=22]:3.292256)[&index=23]:3.173827)[&index=24]:0.678818)[&index=25]:0.035010,ano_tail_r1[&index=8]:4.039735)[&index=26];
170800	-176.329	-102.503	-73.8264	((no_tail_r2[&index=9]:0.475405,((((red1[&index=13]:0.067466,red2[&index=14]:0.006976)[&index=21]:2.204643,blue2[&index=12]:0.008469)[&index=22]:0.249912,blue1[&index=11]:0.625718)[&index=23]:0.725622,no_tail_r3[&index=10]:3.420852)[&index=24]:4.428613)[&index=25]:1.469978,((no_tail_l2[&index=6]:2.264739,(no_tail_l3[&index=5]:11.255291,((blue_f1[&index=3]:0.314673,red_f1[&index=1]:11.073153)[&index=16]:1.754397,(red_f2[&index=2]:0.184003,blue_f2[&index=4]:1.727505)[&index=17]:1.789741)[&index=15]:0.362548)[&index=18]:2.059161)[&index=19]:0.312668,no_tail_l1[&index=7]:1.350148)[&index=20]:0.650912,ano_tail_r1[&index=8]:2.448558)[&index=26];
170900	-188.202	-98.5944	-89.6074	((no_tail_r2[&index=9]:0.219126,(no_tail_r3[&index=10]:0.726755,(blue1[&index=11]:16.269138,(blue2[&index=12]:20.584927,(red1[&index=13]:0.054702,red2[&index=14]:0.034718)[&index=21]:0.158852)[&index=22]:6.893729)[&index=23]:0.701022)[&index=24]:0.245953)[&index=25]:9.502212,ano_tail_r1[&index=8]:1.784950,(no_tail_l1[&index=7]:17.519714,((no_tail_l3[&index=5]:8.156885,((red_f1[&index=1]:12.061387,red_f2[&index=2]:2.275633)[&index=16]:7.254464,(blue_f1[&index=3]:0.196402,blue_f2[&index=4]:0.120135)[&index=17]:5.783994)[&index=15]:8.889054)[&index=18]:0.683456,no_tail_l2[&index=6]:1.110458)[&index=19]:3.172585)[&index=20]:5.735781)[&index=26];
171000	-189.106	-104.313	-84.794	((no_tail_r2[&index=9]:4.606411,(no_tail_r3[&index=10]:19.511201,(blue1[&index=11]:1.139033,(blue2[&index=12]:7.527636,(red1[&index=13]:0.006812,red2[&index=14]:0.074233)[&index=21]:10.431158)[&index=22]:4.446665)[&index=23]:1.956680)[&index=24]:1.969816)[&index=25]:2.553365,ano_tail_r1[&index=8]:2.093591,(no_tail_l1[&index=7]:5.144019,(no_tail_l2[&index=6]:0.722154,(((blue_f1[&index=3]:16.852331,(red_f1[&index=1]:1.792752,red_f2[&index=2]:0.093764)[&index=15]:3.843039)[&index=17]:3.888152,blue_f2[&index=4]:2.339884)[&index=16]:3.712011,no_tail_l3[&index=5]:3.828205)[&index=18]:0.782215)[&index=19]:5.835830)[&index=20]:0.917841)[&index=26];
171100	-188.548	-105.404	-83.1437	((no_tail_r2[&index=9]:0.600179,((blue1[&index=11]:8.021276,(blue2[&index=12]:8.620439,(red2[&index=14]:0.109473,red1[&index=13]:0.093077)[&index=21]:3.419355)[&index=22]:0.601679)[&index=23]:6.125341,no_tail_r3[&index=10]:2.478707)[&index=24]:5.882290)[&index=25]:1.009933,((no_tail_l2[&index=6]:0.414230,((red_f2[&index=2]:7.669053,(blue_f1[&index=3]:3.060416,(blue_f2[&index=4]:3.821929,red_f1[&index=1]:2.489913)[&index=17]:8.923084)[&index=15]:2.237488)[&index=16]:3.643008,no_tail_l3[&index=5]:1.442110)[&index=18]:4.379724)[&index=19]:0.874411,no_tail_l1[&index=7]:0.223047)[&index=20]:7.038396,ano_tail_r1[&index=8]:14.638847)[&index=26];
171200	-197.619	-105.052	-92.5664	((((no_tail_l3[&index=5]:10.308073,(blue_f2[&index=4]:20.746942,(blue_f1[&index=3]:27.206434,(red_f2[&index=2]:0.029020,red_f1[&index=1]:0.100901)[&index=15]:1.151242)[&index=17]:15.050612)[&index=16]:7.454149)[&index=18]:3.140841,no_tail_l2[&index=6]:1.142309)[&index=19]:0.502793,no_tail_l1[&index=7]:0.775250)[&index=20]:0.480359,(((blue1[&index=11]:1.195850,((red2[&index=14]:4.535961,red1[&index=13]:7.910128)[&index=21]:2.567724,blue2[&index=12]:1.258825)[&index=22]:1.223548)[&index=23]:15.790294,no_tail_r3[&index=10]:1.790051)[&index=24]:12.441261,no_tail_r2[&index=9]:1.887133)[&index=25]:0.131054,ano_tail_r1[&index=8]:6.110205)[&index=26];
171300	-178.141	-95.5404	-82.601	((no_tail_r2[&index=9]:10.218297,(no_tail_r3[&index=10]:2.935291,((blue2[&index=12]:0.165917,(red1[&index=13]:0.020401,red2[&index=14]:0.094877)[&index=21]:5.456231)[&index=22]:0.104025,blue1[&index=11]:7.053732)[&index=23]:2.088466)[&index=24]:1.200851)[&index=25]:1.971508,(no_tail_l1[&index=7]:2.723896,(no_tail_l2[&index=6]:13.834865,(no_tail_l3[&index=5]:1.467500,(((blue_f2[&index=4]:0.429684,red_f1[&index=1]:0.060960)[&index=15]:0.080580,red_f2[&index=2]:0.019470)[&index=16]:4.373405,blue_f1[&index=3]:5.499150)[&index=17]:0.457784)[&index=18]:18.679003)[&index=19]:3.298691)[&index=20]:1.168942,ano_tail_r1[&index=8]:11.700659)[&index=26];
171400	-190.089	-103.601	-86.4886	((((no_tail_l3[&index=5]:2.637314,((blue_f2[&index=4]:8.597253,red_f1[&index=1]:2.049219)[&index=16]:11.850451,(red_f2[&index=2]:1.952107,blue_f1[&index=3]:0.387474)[&index=17]:4.122539)[&index=15]:5.361014)[&index=18]:10.547603,no_tail_l2[&index=6]:10.136556)[&index=19]:2.643937,no_tail_l1[&index=7]:0.721759)[&index=20]:21.491293,ano_tail_r1[&index=8]:0.402440,(((blue1[&index=11]:5.753649,(blue2[&index=12]:2.292322,(red1[&index=13]:0.004967,red2[&index=14]:0.008674)[&index=21]:6.428967)[&index=22]:1.714784)[&index=23]:10.629603,no_tail_r3[&index=10]:1.788523)[&index=24]:1.692811,no_tail_r2[&index=9]:0.741186)[&index=25]:0.585367)[&index=26];
171500	-181.263	-95.766	-85.4974	(ano_tail_r1[&index=8]:12.615487,((no_tail_r3[&index=10]:8.578061,(blue1[&index=11]:0.630392,(blue2[&index=12]:0.401965,(red2[&index=14]:0.369291,red1[&index=13]:0.130375)[&index=21]:14.269367)[&index=22]:12.723054)[&index=23]:3.033644)[&index=24]:1.377943,no_tail_r2[&index=9]:7.036204)[&index=25]:6.355121,(no_tail_l1[&index=7]:3.986415,(no_tail_l2[&index=6]:0.107468,(no_tail_l3[&index=5]:6.701063,((blue_f2[&index=4]:0.132578,blue_f1[&index=3]:0.101978)[&index=17]:1.833094,(red_f1[&index=1]:0.147773,red_f2[&index=2]:0.042641)[&index=16]:9.760140)[&index=15]:5.234389)[&index=18]:2.169158)[&index=19]:6.467276)[&index=20]:5.381336)[&index=26];
171600	-193.851	-106.441	-87.4094	(ano_tail_r1[&index=8]:12.837199,(((((blue_f1[&index=3]:1.045888,(red_f2[&index=2]:1.381734,blue_f2[&index=4]:7.994549)[&index=17]:2.501032)[&index=15]:2.459402,red_f1[&index=1]:5.303508)[&index=16]:2.893643,no_tail_l3[&index=5]:3.597417)[&index=18]:6.296907,no_tail_l2[&index=6]:2.141052)[&index=19]:5.829346,no_tail_l1[&index=7]:11.470183)[&index=20]:0.387375,((no_tail_r3[&index=10]:10.769090,((blue2[&index=12]:8.712101,(red1[&index=13]:0.214193,red2[&index=14]:0.041364)[&index=21]:6.542172)[&index=22]:7.012234,blue1[&index=11]:0.032544)[&index=23]:3.409644)[&index=24]:8.238181,no_tail_r2[&index=9]:4.020552)[&index=25]:4.014891)[&index=26];
171700	-184.074	-101.089	-82.9846	((no_tail_r2[&index=9]:5.004172,(no_tail_r3[&index=10]:3.370398,((blue2[&index=12]:1.041512,(red2[&index=14]:0.268847,red1[&index=13]:0.318871)[&index=21]:0.774803)[&index=22]:7.354083,blue1[&index=11]:5.035750)[&index=23]:1.510891)[&index=24]:5.871084)[&index=25]:1.658202,ano_tail_r1[&index=8]:8.176841,(no_tail_l1[&index=7]:7.318375,(no_tail_l2[&index=6]:0.121824,((blue_f1[&index=3]:2.541625,((red_f1[&index=1]:0.000592,red_f2[&index=2]:0.079283)[&index=17]:23.958938,blue_f2[&index=4]:0.422688)[&index=15]:5.487200)[&index=16]:2.519013,no_tail_l3[&index=5]:8.626320)[&index=18]:1.007142)[&index=19]:1.812463)[&index=20]:2.741247)[&index=26];
171800	-179.288	-98.3483	-80.9399	((no_tail_l1[&index=7]:3.034113,((no_tail_l3[&index=5]:0.931329,((red_f2[&index=2]:0.031272,red_f1[&index=1]:0.171285)[&index=17]:0.477204,(blue_f1[&index=3]:0.012458,blue_f2[&index=4]:0.050583)[&index=15]:2.535852)[&index=16]:1.086539)[&index=18]:4.959330,no_tail_l2[&index=6]:9.201330)[&index=19]:13.532659)[&index=20]:0.557015,ano_tail_r1[&index=8]:5.625008,((((blue2[&index=12]:1.983437,(red2[&index=14]:0.973788,red1[&index=13]:7.082465)[&index=21]:9.973399)[&index=22]:0.893543,blue1[&index=11]:2.761919)[&index=23]:3.171612,no_tail_r3[&index=10]:0.745333)[&index=24]:2.813572,no_tail_r2[&index=9]:6.045153)[&index=25]:8.148101)[&index=26];
171900	-205.141	-112.213	-92.9275	((((no_tail_l3[&index=5]:12.690374,(blue_f1[&index=3]:4.905433,((red_f1[&index=1]:5.975242,blue_f2[&index=4]:1.266822)[&index=17]:3.888239,red_f2[&index=2]:25.422709)[&index=15]:16.657258)[&index=16]:1.721759)[&index=18]:4.510167,no_tail_l2[&index=6]:16.286649)[&index=19]:0.415032,no_tail_l1[&index=7]:0.030598)[&index=20]:0.415714,(no_tail_r2[&index=9]:3.507428,((((red2[&index=14]:5.400216,red1[&index=13]:1.298573)[&index=21]:6.563461,blue2[&index=12]:0.870184)[&index=22]:11.871115,blue1[&index=11]:2.226095)[&index=23]:1.509916,no_tail_r3[&index=10]:0.397336)[&index=24]:15.535113)[&index=25]:0.998631,ano_tail_r1[&index=8]:2.372372)[&index=26];
172000	-195.7	-112.087	-83.6123	(ano_tail_r1[&index=8]:1.411199,(no_tail_l1[&index=7]:6.155066,(no_tail_l2[&index=6]:4.238692,(no_tail_l3[&index=5]:0.786814,((blue_f2[&index=4]:0.634233,(red_f1[&index=1]:3.650947,red_f2[&index=2]:3.608690)[&index=15]:1.330330)[&index=17]:4.615584,blue_f1[&index=3]:15.588693)[&index=16]:5.434164)[&index=18]:3.957319)[&index=19]:7.537613)[&index=20]:3.215317,(no_tail_r2[&index=9]:7.105223,((blue1[&index=11]:5.649370,(blue2[&index=12]:5.869652,(red2[&index=14]:0.078227,red1[&index=13]:2.514454)[&index=21]:2.831932)[&index=22]:3.754825)[&index=23]:0.256762,no_tail_r3[&index=10]:1.620589)[&index=24]:5.585252)[&index=25]:2.729391)[&index=26];
172100	-181.755	-99.3658	-82.3892	(ano_tail_r1[&index=8]:2.255795,(((blue1[&index=11]:4.084117,(blue2[&index=12]:25.169004,(red1[&index=13]:0.170704,red2[&index=14]:0.177891)[&index=21]:3.138276)[&index=22]:5.578698)[&index=23]:4.808735,no_tail_r3[&index=10]:0.125931)[&index=24]:1.324817,no_tail_r2[&index=9]:3.873458)[&index=25]:1.085445,(no_tail_l1[&index=7]:2.364862,(no_tail_l2[&index=6]:0.683861,((((red_f1[&index=1]:0.037443,red_f2[&index=2]:0.008898)[&index=17]:1.317903,blue_f1[&index=3]:2.690464)[&index=16]:4.883255,blue_f2[&index=4]:1.415082)[&index=15]:0.005933,no_tail_l3[&index=5]:19.490796)[&index=18]:0.845000)[&index=19]:8.135075)[&index=20]:0.373344)[&index=26];
172200	-187.86	-106.92	-80.9399	(((no_tail_l2[&index=6]:10.024566,((blue_f2[&index=4]:0.834547,((red_f2[&index=2]:0.619011,red_f1[&index=1]:0.103471)[&index=17]:0.063671,blue_f1[&index=3]:0.438741)[&index=16]:10.384129)[&index=15]:2.830005,no_tail_l3[&index=5]:6.564695)[&index=18]:3.147326)[&index=19]:3.007673,no_tail_l1[&index=7]:2.239044)[&index=20]:4.120575,ano_tail_r1[&index=8]:5.611582,(((((red1[&index=13]:6.169552,red2[&index=14]:2.722521)[&index=21]:2.391110,blue2[&index=12]:1.517801)[&index=22]:8.086845,blue1[&index=11]:4.090351)[&index=23]:7.785229,no_tail_r3[&index=10]:1.514636)[&index=24]:0.657259,no_tail_r2[&index=9]:1.049917)[&index=25]:0.824459)[&index=26];
172300	-191.835	-102.727	-89.1078	((no_tail_r2[&index=9]:15.504660,((((red2[&index=14]:12.974551,red1[&index=13]:3.780202)[&index=21]:1.899172,blue2[&index=12]:1.107265)[&index=22]:4.248360,blue1[&index=11]:2.843895)[&index=23]:5.164594,no_tail_r3[&index=10]:2.400718)[&index=24]:1.828054)[&index=25]:22.658511,ano_tail_r1[&index=8]:0.392195,(no_tail_l1[&index=7]:9.754305,(no_tail_l2[&index=6]:0.400137,(((blue_f1[&index=3]:0.104528,(blue_f2[&index=4]:0.010395,red_f1[&index=1]:0.105358)[&index=16]:0.214793)[&index=15]:3.814073,red_f2[&index=2]:4.605023)[&index=17]:22.546409,no_tail_l3[&index=5]:1.040077)[&index=18]:1.820052)[&index=19]:6.227406)[&index=20]:2.193478)[&index=26];
172400	-179.799	-99.3561	-80.4426	((no_tail_r2[&index=9]:1.289519,(no_tail_r3[&index=10]:1.081238,(blue1[&index=11]:0.459168,((red2[&index=14]:0.054492,red1[&index=13]:0.401849)[&index=21]:2.916772,blue2[&index=12]:1.276497)[&index=22]:0.123430)[&index=23]:0.251562)[&index=24]:1.009159)[&index=25]:2.468007,((((red_f1[&index=1]:4.579210,(red_f2[&index=2]:0.137485,(blue_f2[&index=4]:0.016578,blue_f1[&index=3]:0.004500)[&index=15]:4.852691)[&index=17]:6.406433)[&index=16]:8.245160,no_tail_l3[&index=5]:4.654563)[&index=18]:12.749887,no_tail_l2[&index=6]:2.153208)[&index=19]:2.905327,no_tail_l1[&index=7]:4.684943)[&index=20]:8.346782,ano_tail_r1[&index=8]:13.243366)[&index=26];
172500	-189.452	-107.078	-82.3739	((no_tail_l1[&index=7]:0.295052,(no_tail_l2[&index=6]:3.494743,(no_tail_l3[&index=5]:0.094308,((blue_f1[&index=3]:1.676670,red_f2[&index=2]:6.799306)[&index=15]:1.374345,(blue_f2[&index=4]:9.011411,red_f1[&index=1]:4.444834)[&index=17]:3.604733)[&index=16]:2.814300)[&index=18]:2.138378)[&index=19]:3.826559)[&index=20]:1.404781,(no_tail_r2[&index=9]:9.923226,(no_tail_r3[&index=10]:1.448868,(blue1[&index=11]:0.951887,((red1[&index=13]:0.114994,red2[&index=14]:0.216732)[&index=21]:1.732423,blue2[&index=12]:6.536977)[&index=22]:0.546495)[&index=23]:0.770826)[&index=24]:5.524597)[&index=25]:4.438252,ano_tail_r1[&index=8]:20.783830)[&index=26];
172600	-197.699	-110.777	-86.9226	(ano_tail_r1[&index=8]:0.162292,(no_tail_r2[&index=9]:0.260829,(no_tail_r3[&index=10]:9.048488,(blue1[&index=11]:2.759849,((red1[&index=13]:1.300005,red2[&index=14]:0.128208)[&index=21]:5.389009,blue2[&index=12]:11.532831)[&index=22]:5.822749)[&index=23]:0.113850)[&index=24]:2.171929)[&index=25]:2.891190,(no_tail_l1[&index=7]:0.931819,((no_tail_l3[&index=5]:3.444816,((red_f1[&index=1]:13.967899,red_f2[&index=2]:2.018053)[&index=16]:0.801514,(blue_f2[&index=4]:6.764224,blue_f1[&index=3]:4.051148)[&index=15]:2.014995)[&index=17]:26.984680)[&index=18]:5.332637,no_tail_l2[&index=6]:1.162798)[&index=19]:7.237803)[&index=20]:0.418153)[&index=26];
172700	-214.394	-112.243	-102.151	((no_tail_l1[&index=7]:0.402795,(no_tail_l2[&index=6]:1.055739,(no_tail_l3[&index=5]:6.949475,((blue_f2[&index=4]:1.500913,red_f1[&index=1]:5.096575)[&index=15]:0.841067,(red_f2[&index=2]:4.587593,blue_f1[&index=3]:3.334410)[&index=16]:13.031027)[&index=17]:18.125450)[&index=18]:2.658577)[&index=19]:1.867760)[&index=20]:6.854821,((((blue2[&index=12]:6.249859,(red2[&index=14]:9.385909,red1[&index=13]:3.732451)[&index=21]:3.635099)[&index=22]:6.668962,blue1[&index=11]:17.758285)[&index=23]:6.221544,no_tail_r3[&index=10]:10.624948)[&index=24]:8.595034,no_tail_r2[&index=9]:15.172309)[&index=25]:17.290416,ano_tail_r1[&index=8]:21.213292)[&index=26];
172800	-199.099	-110.64	-88.4592	((((no_tail_l3[&index=5]:2.717380,(blue_f1[&index=3]:0.831513,((red_f1[&index=1]:37.871546,blue_f2[&index=4]:4.127875)[&index=17]:1.999367,red_f2[&index=2]:0.489954)[&index=15]:16.450451)[&index=16]:2.409070)[&index=18]:4.534453,no_tail_l2[&index=6]:0.781216)[&index=19]:3.000045,no_tail_l1[&index=7]:8.141615)[&index=20]:6.097188,ano_tail_r1[&index=8]:1.834771,((no_tail_r3[&index=10]:2.277326,((blue2[&index=12]:0.825238,(red1[&index=13]:0.464350,red2[&index=14]:0.628919)[&index=21]:7.610265)[&index=22]:3.680587,blue1[&index=11]:3.809461)[&index=23]:2.883856)[&index=24]:1.464498,no_tail_r2[&index=9]:1.129041)[&index=25]:8.334766)[&index=26];
172900	-185.973	-101.638	-84.3353	(ano_tail_r1[&index=8]:1.543126,(((((blue_f2[&index=4]:0.043679,blue_f1[&index=3]:0.211240)[&index=17]:3.354961,(red_f1[&index=1]:5.492004,red_f2[&index=2]:10.233810)[&index=15]:1.549498)[&index=16]:1.854356,no_tail_l3[&index=5]:1.933713)[&index=18]:3.081524,no_tail_l2[&index=6]:7.532823)[&index=19]:11.177178,no_tail_l1[&index=7]:26.379124)[&index=20]:4.253912,(no_tail_r2[&index=9]:0.018219,((((red2[&index=14]:0.323257,red1[&index=13]:0.072461)[&index=21]:1.727989,blue2[&index=12]:2.338265)[&index=22]:4.485789,blue1[&index=11]:3.562987)[&index=23]:2.499124,no_tail_r3[&index=10]:5.831001)[&index=24]:2.132971)[&index=25]:2.142525)[&index=26];
173000	-187.011	-104.212	-82.7994	(((no_tail_r3[&index=10]:2.136620,(blue1[&index=11]:9.993413,(blue2[&index=12]:5.095832,(red2[&index=14]:0.538908,red1[&index=13]:0.247951)[&index=21]:5.197462)[&index=22]:0.049177)[&index=23]:0.890657)[&index=24]:0.723120,no_tail_r2[&index=9]:1.462320)[&index=25]:10.790391,(((no_tail_l3[&index=5]:13.980651,((blue_f1[&index=3]:0.213857,red_f1[&index=1]:0.394342)[&index=15]:11.758577,(blue_f2[&index=4]:0.370831,red_f2[&index=2]:0.013833)[&index=17]:3.831756)[&index=16]:2.287308)[&index=18]:0.203563,no_tail_l2[&index=6]:0.548735)[&index=19]:11.181565,no_tail_l1[&index=7]:7.767932)[&index=20]:0.037153,ano_tail_r1[&index=8]:6.380207)[&index=26];
173100	-192.914	-110.46	-82.4542	(ano_tail_r1[&index=8]:3.394558,(no_tail_l1[&index=7]:6.428355,(no_tail_l2[&index=6]:2.249043,(no_tail_l3[&index=5]:5.311664,(red_f2[&index=2]:4.754208,(blue_f1[&index=3]:6.972586,(blue_f2[&index=4]:0.184578,red_f1[&index=1]:4.256696)[&index=17]:3.969601)[&index=16]:1.162005)[&index=15]:7.769811)[&index=18]:5.757861)[&index=19]:2.031408)[&index=20]:4.414772,(((blue1[&index=11]:0.412682,((red1[&index=13]:0.236823,red2[&index=14]:0.793427)[&index=21]:3.586721,blue2[&index=12]:1.081176)[&index=22]:3.292117)[&index=23]:5.317797,no_tail_r3[&index=10]:5.293199)[&index=24]:0.964918,no_tail_r2[&index=9]:0.518928)[&index=25]:14.215216)[&index=26];
173200	-192.307	-111.103	-81.2042	((no_tail_l1[&index=7]:13.817312,(no_tail_l2[&index=6]:3.448747,(no_tail_l3[&index=5]:1.663085,((red_f1[&index=1]:15.049161,blue_f1[&index=3]:0.726055)[&index=16]:3.891454,(blue_f2[&index=4]:4.158920,red_f2[&index=2]:2.704020)[&index=17]:1.707904)[&index=15]:2.191288)[&index=18]:2.176075)[&index=19]:2.314849)[&index=20]:1.843424,ano_tail_r1[&index=8]:0.137101,(((blue1[&index=11]:7.777690,((red2[&index=14]:0.023671,red1[&index=13]:1.285811)[&index=21]:3.254754,blue2[&index=12]:3.071719)[&index=22]:2.351720)[&index=23]:0.831356,no_tail_r3[&index=10]:7.693295)[&index=24]:0.742800,no_tail_r2[&index=9]:5.106156)[&index=25]:0.151785)[&index=26];
173300	-178.423	-102.05	-76.3725	(ano_tail_r1[&index=8]:4.417627,(no_tail_r2[&index=9]:1.655221,(no_tail_r3[&index=10]:1.443429,(((red2[&index=14]:0.900190,red1[&index=13]:0.677292)[&index=21]:3.071011,blue2[&index=12]:0.759297)[&index=22]:1.378696,blue1[&index=11]:5.677586)[&index=23]:5.505552)[&index=24]:3.342942)[&index=25]:1.381914,(no_tail_l1[&index=7]:0.814232,((((red_f1[&index=1]:0.176685,red_f2[&index=2]:0.281326)[&index=15]:6.074471,(blue_f2[&index=4]:0.220062,blue_f1[&index=3]:0.133646)[&index=16]:6.039613)[&index=17]:4.614291,no_tail_l3[&index=5]:3.051445)[&index=18]:2.805621,no_tail_l2[&index=6]:0.376299)[&index=19]:8.848854)[&index=20]:0.313937)[&index=26];
173400	-198.434	-112.226	-86.2074	(ano_tail_r1[&index=8]:2.867635,(no_tail_r2[&index=9]:4.498705,((((red1[&index=13]:3.175913,red2[&index=14]:0.632714)[&index=21]:1.973650,blue2[&index=12]:1.157105)[&index=22]:4.800736,blue1[&index=11]:0.452063)[&index=23]:0.611774,no_tail_r3[&index=10]:2.032213)[&index=24]:1.755121)[&index=25]:7.553937,((no_tail_l2[&index=6]:2.331868,(((red_f1[&index=1]:1.130282,(blue_f1[&index=3]:1.331580,red_f2[&index=2]:4.562427)[&index=15]:2.978410)[&index=16]:7.211997,blue_f2[&index=4]:9.595532)[&index=17]:6.031436,no_tail_l3[&index=5]:7.771094)[&index=18]:13.880621)[&index=19]:0.963956,no_tail_l1[&index=7]:0.218345)[&index=20]:23.616802)[&index=26];
173500	-186.493	-104.21	-82.2822	(ano_tail_r1[&index=8]:12.717343,((no_tail_l2[&index=6]:3.595735,(no_tail_l3[&index=5]:0.499031,(((red_f1[&index=1]:4.025357,blue_f1[&index=3]:6.537523)[&index=16]:2.398627,red_f2[&index=2]:9.846245)[&index=15]:6.823293,blue_f2[&index=4]:1.834645)[&index=17]:1.510744)[&index=18]:0.395742)[&index=19]:0.651567,no_tail_l1[&index=7]:12.844878)[&index=20]:0.231602,(no_tail_r2[&index=9]:2.899472,((blue1[&index=11]:11.544593,(blue2[&index=12]:1.625900,(red1[&index=13]:0.029979,red2[&index=14]:0.003899)[&index=21]:0.352673)[&index=22]:2.141950)[&index=23]:1.328237,no_tail_r3[&index=10]:1.165345)[&index=24]:0.775445)[&index=25]:7.730219)[&index=26];
173600	-196.339	-108.027	-88.3119	((((((blue_f1[&index=3]:4.703523,(red_f1[&index=1]:0.286423,red_f2[&index=2]:0.187188)[&index=16]:3.622306)[&index=17]:1.592846,blue_f2[&index=4]:4.048996)[&index=15]:14.287814,no_tail_l3[&index=5]:6.503339)[&index=18]:1.466530,no_tail_l2[&index=6]:6.699513)[&index=19]:2.380573,no_tail_l1[&index=7]:4.401600)[&index=20]:3.871557,ano_tail_r1[&index=8]:27.217665,((no_tail_r3[&index=10]:1.318133,(blue1[&index=11]:0.967469,(blue2[&index=12]:2.474593,(red1[&index=13]:6.530318,red2[&index=14]:2.599108)[&index=21]:11.768761)[&index=22]:1.461943)[&index=23]:5.556827)[&index=24]:1.532552,no_tail_r2[&index=9]:6.196635)[&index=25]:1.982101)[&index=26];
173700	-190.033	-104.198	-85.8356	((no_tail_l1[&index=7]:1.578215,((no_tail_l3[&index=5]:10.292787,(red_f1[&index=1]:1.532397,((blue_f1[&index=3]:1.160634,blue_f2[&index=4]:0.145602)[&index=15]:11.950338,red_f2[&index=2]:5.843054)[&index=17]:7.787293)[&index=16]:14.795875)[&index=18]:2.087571,no_tail_l2[&index=6]:0.089094)[&index=19]:1.149824)[&index=20]:0.568888,ano_tail_r1[&index=8]:3.208525,(no_tail_r2[&index=9]:8.524876,((blue1[&index=11]:0.825040,((red2[&index=14]:0.032307,red1[&index=13]:0.116228)[&index=21]:3.459498,blue2[&index=12]:0.082675)[&index=22]:10.125342)[&index=23]:0.451998,no_tail_r3[&index=10]:7.979227)[&index=24]:11.595873)[&index=25]:5.893998)[&index=26];
173800	-169.88	-92.9755	-76.9044	((no_tail_r2[&index=9]:0.196188,((blue1[&index=11]:2.006651,(blue2[&index=12]:15.381504,(red2[&index=14]:0.000969,red1[&index=13]:0.069556)[&index=21]:9.372368)[&index=22]:5.712400)[&index=23]:0.331574,no_tail_r3[&index=10]:0.018956)[&index=24]:0.092734)[&index=25]:4.230234,((no_tail_l2[&index=6]:0.340662,(no_tail_l3[&index=5]:1.271953,(blue_f1[&index=3]:2.061623,(red_f2[&index=2]:0.130073,(red_f1[&index=1]:0.243000,blue_f2[&index=4]:0.215253)[&index=16]:0.100292)[&index=17]:1.196645)[&index=15]:2.429333)[&index=18]:0.529962)[&index=19]:6.242163,no_tail_l1[&index=7]:5.376152)[&index=20]:3.433618,ano_tail_r1[&index=8]:5.637143)[&index=26];
173900	-191.04	-106.727	-84.3132	((no_tail_l1[&index=7]:0.116584,((no_tail_l3[&index=5]:1.631981,(red_f2[&index=2]:7.622791,(blue_f1[&index=3]:2.561269,(red_f1[&index=1]:2.411850,blue_f2[&index=4]:14.537388)[&index=16]:2.766572)[&index=17]:0.818697)[&index=15]:2.571458)[&index=18]:1.330940,no_tail_l2[&index=6]:3.631041)[&index=19]:4.451721)[&index=20]:2.632347,((((blue2[&index=12]:8.309013,(red2[&index=14]:0.227629,red1[&index=13]:0.062399)[&index=21]:7.126227)[&index=22]:1.122249,blue1[&index=11]:0.139182)[&index=23]:5.228645,no_tail_r3[&index=10]:0.161013)[&index=24]:10.745511,no_tail_r2[&index=9]:1.922131)[&index=25]:15.544984,ano_tail_r1[&index=8]:5.991291)[&index=26];
174000	-190.426	-104.683	-85.7425	(((no_tail_l2[&index=6]:0.076806,(((blue_f2[&index=4]:2.688759,(red_f2[&index=2]:0.228965,blue_f1[&index=3]:17.466233)[&index=17]:9.756800)[&index=16]:0.565780,red_f1[&index=1]:2.049220)[&index=15]:0.937394,no_tail_l3[&index=5]:10.162257)[&index=18]:2.982907)[&index=19]:3.654387,no_tail_l1[&index=7]:0.887356)[&index=20]:0.190719,ano_tail_r1[&index=8]:1.200519,((no_tail_r3[&index=10]:19.093489,(blue1[&index=11]:8.397064,((red2[&index=14]:0.036784,red1[&index=13]:0.047077)[&index=21]:0.462176,blue2[&index=12]:16.913315)[&index=22]:0.921798)[&index=23]:0.400151)[&index=24]:2.468902,no_tail_r2[&index=9]:4.970975)[&index=25]:4.251731)[&index=26];
174100	-186.189	-102.116	-84.0727	((no_tail_l1[&index=7]:1.759025,((no_tail_l3[&index=5]:0.203082,(blue_f2[&index=4]:0.841243,(red_f1[&index=1]:0.385042,(blue_f1[&index=3]:0.090654,red_f2[&index=2]:0.214038)[&index=16]:0.534052)[&index=15]:0.513714)[&index=17]:16.076756)[&index=18]:4.702330,no_tail_l2[&index=6]:1.786395)[&index=19]:9.546827)[&index=20]:7.841566,ano_tail_r1[&index=8]:13.022619,(no_tail_r2[&index=9]:2.806343,((((red2[&index=14]:0.262612,red1[&index=13]:0.169214)[&index=21]:6.155630,blue2[&index=12]:4.424928)[&index=22]:3.426427,blue1[&index=11]:2.424595)[&index=23]:11.796333,no_tail_r3[&index=10]:9.402745)[&index=24]:1.673869)[&index=25]:2.402384)[&index=26];
174200	-175.019	-92.2738	-82.7456	(ano_tail_r1[&index=8]:1.284207,(((no_tail_l3[&index=5]:11.947527,((blue_f2[&index=4]:0.488213,(red_f2[&index=2]:0.164440,red_f1[&index=1]:0.002898)[&index=16]:0.491959)[&index=15]:11.278144,blue_f1[&index=3]:11.401055)[&index=17]:15.645863)[&index=18]:9.366139,no_tail_l2[&index=6]:8.919128)[&index=19]:5.804471,no_tail_l1[&index=7]:4.066333)[&index=20]:2.274154,(no_tail_r2[&index=9]:1.630270,(((blue2[&index=12]:0.048930,(red2[&index=14]:0.009069,red1[&index=13]:0.010616)[&index=21]:4.273673)[&index=22]:0.273115,blue1[&index=11]:0.014211)[&index=23]:1.331650,no_tail_r3[&index=10]:2.449700)[&index=24]:2.526327)[&index=25]:0.124865)[&index=26];
174300	-172.974	-97.2191	-75.7548	((no_tail_l1[&index=7]:1.235832,(no_tail_l2[&index=6]:0.740587,(no_tail_l3[&index=5]:2.204767,((red_f2[&index=2]:0.401264,red_f1[&index=1]:0.021036)[&index=17]:8.494525,(blue_f1[&index=3]:0.188506,blue_f2[&index=4]:0.276832)[&index=15]:1.818769)[&index=16]:8.112410)[&index=18]:3.256508)[&index=19]:0.222155)[&index=20]:0.127900,(no_tail_r2[&index=9]:0.336823,((((red2[&index=14]:0.087969,red1[&index=13]:0.269945)[&index=21]:0.634701,blue2[&index=12]:6.365102)[&index=22]:0.693166,blue1[&index=11]:2.076898)[&index=23]:2.997018,no_tail_r3[&index=10]:6.343405)[&index=24]:4.937595)[&index=25]:8.889881,ano_tail_r1[&index=8]:0.139562)[&index=26];
174400	-186.786	-103.613	-83.1729	((no_tail_r2[&index=9]:11.092937,((blue1[&index=11]:4.862766,((red1[&index=13]:0.193602,red2[&index=14]:0.330383)[&index=21]:7.710348,blue2[&index=12]:7.617566)[&index=22]:2.353351)[&index=23]:7.989626,no_tail_r3[&index=10]:5.852386)[&index=24]:1.767313)[&index=25]:2.396055,(no_tail_l1[&index=7]:0.467155,(no_tail_l2[&index=6]:3.656954,(no_tail_l3[&index=5]:3.859203,(blue_f1[&index=3]:0.283288,(blue_f2[&index=4]:1.523344,(red_f2[&index=2]:0.221220,red_f1[&index=1]:0.256613)[&index=17]:8.487825)[&index=15]:11.603088)[&index=16]:1.575324)[&index=18]:2.664911)[&index=19]:10.211211)[&index=20]:0.364431,ano_tail_r1[&index=8]:0.622512)[&index=26];
174500	-186.197	-102.175	-84.0225	(((no_tail_l2[&index=6]:7.771058,(no_tail_l3[&index=5]:3.259923,((blue_f1[&index=3]:2.962869,(red_f1[&index=1]:0.038491,red_f2[&index=2]:0.187637)[&index=16]:1.583128)[&index=17]:6.385241,blue_f2[&index=4]:0.584260)[&index=15]:4.592651)[&index=18]:5.525538)[&index=19]:0.324618,no_tail_l1[&index=7]:9.185063)[&index=20]:3.762419,ano_tail_r1[&index=8]:1.988340,((no_tail_r3[&index=10]:4.931918,(blue1[&index=11]:3.435350,(blue2[&index=12]:12.156583,(red2[&index=14]:0.049925,red1[&index=13]:0.460970)[&index=21]:1.743595)[&index=22]:8.961317)[&index=23]:1.847232)[&index=24]:14.297904,no_tail_r2[&index=9]:5.870521)[&index=25]:0.305065)[&index=26];
174600	-172.389	-89.6446	-82.7445	((no_tail_l1[&index=7]:6.368281,(no_tail_l2[&index=6]:1.251824,(no_tail_l3[&index=5]:0.161536,((blue_f1[&index=3]:0.010392,blue_f2[&index=4]:0.009449)[&index=17]:0.042174,(red_f1[&index=1]:0.058682,red_f2[&index=2]:0.133338)[&index=15]:0.340589)[&index=16]:3.226341)[&index=18]:0.706124)[&index=19]:1.076866)[&index=20]:2.264909,(no_tail_r2[&index=9]:3.748944,((((red2[&index=14]:0.074753,red1[&index=13]:0.318454)[&index=21]:7.041139,blue2[&index=12]:10.903878)[&index=22]:10.213606,blue1[&index=11]:0.780769)[&index=23]:4.498850,no_tail_r3[&index=10]:12.398791)[&index=24]:0.681364)[&index=25]:2.418264,ano_tail_r1[&index=8]:27.091955)[&index=26];
174700	-175.388	-93.6734	-81.7142	((no_tail_l1[&index=7]:4.023598,(no_tail_l2[&index=6]:7.888251,(((blue_f1[&index=3]:0.128383,blue_f2[&index=4]:0.013248)[&index=17]:1.001174,(red_f1[&index=1]:0.191164,red_f2[&index=2]:0.179426)[&index=15]:0.129992)[&index=16]:0.565995,no_tail_l3[&index=5]:1.425842)[&index=18]:6.067599)[&index=19]:2.626344)[&index=20]:5.736945,(no_tail_r2[&index=9]:1.284775,((blue1[&index=11]:7.969694,((red1[&index=13]:0.082566,red2[&index=14]:0.154799)[&index=21]:4.387972,blue2[&index=12]:7.309582)[&index=22]:14.237889)[&index=23]:1.731822,no_tail_r3[&index=10]:0.617024)[&index=24]:15.751481)[&index=25]:4.325339,ano_tail_r1[&index=8]:2.839233)[&index=26];
174800	-190.209	-105.732	-84.4765	(ano_tail_r1[&index=8]:12.888915,(no_tail_r2[&index=9]:2.524180,(no_tail_r3[&index=10]:10.773417,(blue1[&index=11]:0.301092,((red1[&index=13]:0.018951,red2[&index=14]:0.164797)[&index=21]:0.785935,blue2[&index=12]:1.488646)[&index=22]:5.343410)[&index=23]:1.780533)[&index=24]:12.762236)[&index=25]:0.624437,(no_tail_l1[&index=7]:5.729373,((no_tail_l3[&index=5]:2.444823,(red_f2[&index=2]:3.319004,((red_f1[&index=1]:1.624878,blue_f1[&index=3]:4.475308)[&index=17]:14.864108,blue_f2[&index=4]:6.364255)[&index=15]:6.775794)[&index=16]:2.920357)[&index=18]:4.756895,no_tail_l2[&index=6]:1.387502)[&index=19]:0.013960)[&index=20]:0.348507)[&index=26];
174900	-194.421	-111.991	-82.4295	((no_tail_l1[&index=7]:0.516168,(no_tail_l2[&index=6]:1.825072,(no_tail_l3[&index=5]:2.761534,((red_f2[&index=2]:1.574432,(blue_f2[&index=4]:2.955528,red_f1[&index=1]:2.680798)[&index=17]:5.513858)[&index=15]:1.179578,blue_f1[&index=3]:2.760710)[&index=16]:9.383790)[&index=18]:0.963948)[&index=19]:5.171435)[&index=20]:4.232650,((no_tail_r3[&index=10]:3.934733,(blue1[&index=11]:5.551729,(blue2[&index=12]:1.627054,(red2[&index=14]:0.202832,red1[&index=13]:2.094010)[&index=21]:10.666146)[&index=22]:13.766286)[&index=23]:0.616406)[&index=24]:0.614607,no_tail_r2[&index=9]:7.390680)[&index=25]:1.552314,ano_tail_r1[&index=8]:4.709964)[&index=26];
175000	-188.928	-104.525	-84.4027	((no_tail_l1[&index=7]:1.458159,((((blue_f2[&index=4]:8.023990,(blue_f1[&index=3]:1.706107,red_f1[&index=1]:7.334643)[&index=17]:5.256307)[&index=15]:2.890804,red_f2[&index=2]:2.139338)[&index=16]:0.164410,no_tail_l3[&index=5]:2.905827)[&index=18]:10.582815,no_tail_l2[&index=6]:4.690048)[&index=19]:3.296802)[&index=20]:7.367372,ano_tail_r1[&index=8]:2.682251,(no_tail_r2[&index=9]:6.437968,(((blue2[&index=12]:0.442087,(red2[&index=14]:0.169085,red1[&index=13]:0.019141)[&index=21]:0.293677)[&index=22]:2.283347,blue1[&index=11]:2.781790)[&index=23]:6.686884,no_tail_r3[&index=10]:1.338808)[&index=24]:22.286454)[&index=25]:0.874298)[&index=26];
175100	-190.847	-108.366	-82.4812	((((((red1[&index=13]:1.590018,red2[&index=14]:3.435708)[&index=21]:1.451781,blue2[&index=12]:0.514511)[&index=22]:2.237963,blue1[&index=11]:11.071696)[&index=23]:3.698638,no_tail_r3[&index=10]:1.459053)[&index=24]:5.732212,no_tail_r2[&index=9]:7.351640)[&index=25]:7.405562,ano_tail_r1[&index=8]:5.306954,((no_tail_l2[&index=6]:8.234641,(no_tail_l3[&index=5]:1.538428,(((blue_f1[&index=3]:0.908294,red_f1[&index=1]:0.388237)[&index=17]:0.058326,blue_f2[&index=4]:0.174477)[&index=15]:8.850521,red_f2[&index=2]:9.616683)[&index=16]:2.613572)[&index=18]:1.208602)[&index=19]:0.814158,no_tail_l1[&index=7]:4.214086)[&index=20]:4.629224)[&index=26];
175200	-187.047	-109.874	-77.1738	((((no_tail_l3[&index=5]:2.492982,((red_f2[&index=2]:5.515496,blue_f1[&index=3]:0.375821)[&index=15]:2.974171,(blue_f2[&index=4]:0.256395,red_f1[&index=1]:7.207672)[&index=16]:0.056720)[&index=17]:0.194185)[&index=18]:4.142400,no_tail_l2[&index=6]:0.846122)[&index=19]:0.471022,no_tail_l1[&index=7]:0.047047)[&index=20]:1.474504,ano_tail_r1[&index=8]:2.690042,(no_tail_r2[&index=9]:0.125245,(((blue2[&index=12]:4.886929,(red2[&index=14]:0.694501,red1[&index=13]:17.939183)[&index=21]:6.844141)[&index=22]:0.429691,blue1[&index=11]:1.530745)[&index=23]:0.537574,no_tail_r3[&index=10]:0.359736)[&index=24]:0.354949)[&index=25]:5.520477)[&index=26];
175300	-174.393	-97.7521	-76.6408	((no_tail_r2[&index=9]:0.422280,(no_tail_r3[&index=10]:1.682144,(((red2[&index=14]:0.133365,red1[&index=13]:0.207744)[&index=21]:1.875754,blue2[&index=12]:0.559861)[&index=22]:0.050771,blue1[&index=11]:0.323983)[&index=23]:6.233673)[&index=24]:1.042062)[&index=25]:5.064360,ano_tail_r1[&index=8]:4.235930,((((red_f1[&index=1]:2.241402,((blue_f2[&index=4]:0.029395,blue_f1[&index=3]:0.056913)[&index=16]:2.665103,red_f2[&index=2]:0.063365)[&index=17]:13.577162)[&index=15]:2.373082,no_tail_l3[&index=5]:1.006936)[&index=18]:5.171366,no_tail_l2[&index=6]:4.137955)[&index=19]:3.944831,no_tail_l1[&index=7]:4.782614)[&index=20]:3.420895)[&index=26];
175400	-175.346	-95.3422	-80.0042	((no_tail_l1[&index=7]:1.524882,((((red_f1[&index=1]:0.074790,red_f2[&index=2]:0.077885)[&index=16]:0.047222,(blue_f1[&index=3]:0.000422,blue_f2[&index=4]:0.148514)[&index=17]:0.275881)[&index=15]:1.592546,no_tail_l3[&index=5]:0.987861)[&index=18]:1.545560,no_tail_l2[&index=6]:5.773563)[&index=19]:7.866371)[&index=20]:9.848600,ano_tail_r1[&index=8]:5.026990,(((blue1[&index=11]:3.031091,(blue2[&index=12]:9.372547,(red2[&index=14]:1.663514,red1[&index=13]:14.579733)[&index=21]:5.706782)[&index=22]:3.712901)[&index=23]:0.180396,no_tail_r3[&index=10]:0.450331)[&index=24]:0.201920,no_tail_r2[&index=9]:5.127301)[&index=25]:3.302157)[&index=26];
175500	-191.577	-106.413	-85.1637	((no_tail_r2[&index=9]:0.906704,(no_tail_r3[&index=10]:6.772240,((blue2[&index=12]:2.571448,(red1[&index=13]:0.359734,red2[&index=14]:0.019790)[&index=21]:13.254830)[&index=22]:4.153147,blue1[&index=11]:8.334584)[&index=23]:2.959800)[&index=24]:0.687777)[&index=25]:3.719148,((no_tail_l2[&index=6]:15.063828,((((blue_f1[&index=3]:0.587562,red_f1[&index=1]:0.751966)[&index=17]:0.349763,blue_f2[&index=4]:1.209709)[&index=15]:6.257604,red_f2[&index=2]:0.587787)[&index=16]:11.008252,no_tail_l3[&index=5]:2.137845)[&index=18]:2.229705)[&index=19]:6.386558,no_tail_l1[&index=7]:5.876889)[&index=20]:3.082748,ano_tail_r1[&index=8]:8.647926)[&index=26];
175600	-193.051	-108.367	-84.6845	((no_tail_l1[&index=7]:4.472475,(no_tail_l2[&index=6]:0.309705,(((blue_f1[&index=3]:4.715310,(red_f1[&index=1]:0.734215,blue_f2[&index=4]:19.439022)[&index=16]:6.654055)[&index=15]:1.514646,red_f2[&index=2]:8.044284)[&index=17]:7.705480,no_tail_l3[&index=5]:3.720412)[&index=18]:0.446582)[&index=19]:1.154760)[&index=20]:0.158582,ano_tail_r1[&index=8]:0.317525,((no_tail_r3[&index=10]:6.647638,(blue1[&index=11]:7.101575,((red2[&index=14]:0.616837,red1[&index=13]:0.414780)[&index=21]:1.095641,blue2[&index=12]:10.882014)[&index=22]:0.593383)[&index=23]:6.771335)[&index=24]:11.539154,no_tail_r2[&index=9]:0.075074)[&index=25]:0.396759)[&index=26];
175700	-174.051	-92.1739	-81.877	(ano_tail_r1[&index=8]:2.021095,(no_tail_r2[&index=9]:3.068183,(no_tail_r3[&index=10]:4.319074,((blue2[&index=12]:0.860548,(red1[&index=13]:0.014095,red2[&index=14]:0.000712)[&index=21]:4.708328)[&index=22]:0.865276,blue1[&index=11]:8.461063)[&index=23]:1.996984)[&index=24]:7.487734)[&index=25]:11.727452,(((no_tail_l3[&index=5]:3.632109,((red_f1[&index=1]:0.079839,red_f2[&index=2]:0.007966)[&index=16]:6.962225,(blue_f2[&index=4]:0.136307,blue_f1[&index=3]:0.288412)[&index=15]:1.068508)[&index=17]:0.519302)[&index=18]:0.922000,no_tail_l2[&index=6]:6.020740)[&index=19]:12.140863,no_tail_l1[&index=7]:10.584187)[&index=20]:3.590917)[&index=26];
175800	-192.886	-105.129	-87.7569	(ano_tail_r1[&index=8]:7.991503,(((blue1[&index=11]:1.641665,(blue2[&index=12]:3.602691,(red1[&index=13]:0.027648,red2[&index=14]:0.090753)[&index=21]:4.320449)[&index=22]:2.951253)[&index=23]:0.338069,no_tail_r3[&index=10]:10.692284)[&index=24]:1.659944,no_tail_r2[&index=9]:4.188445)[&index=25]:1.360612,((((blue_f1[&index=3]:11.080316,((red_f2[&index=2]:1.466396,red_f1[&index=1]:3.861340)[&index=15]:0.693767,blue_f2[&index=4]:0.342380)[&index=16]:4.038970)[&index=17]:3.150190,no_tail_l3[&index=5]:18.117133)[&index=18]:18.178796,no_tail_l2[&index=6]:0.641862)[&index=19]:11.134577,no_tail_l1[&index=7]:8.314622)[&index=20]:0.997733)[&index=26];
175900	-205.969	-112.285	-93.6836	(((no_tail_r3[&index=10]:4.722271,(blue1[&index=11]:22.419820,((red2[&index=14]:0.635905,red1[&index=13]:6.970260)[&index=21]:1.341521,blue2[&index=12]:25.908226)[&index=22]:8.924903)[&index=23]:1.107421)[&index=24]:0.829365,no_tail_r2[&index=9]:4.266242)[&index=25]:12.770768,(no_tail_l1[&index=7]:1.794225,(no_tail_l2[&index=6]:11.949261,(no_tail_l3[&index=5]:6.781574,((red_f1[&index=1]:0.601850,(blue_f2[&index=4]:1.444527,red_f2[&index=2]:6.735627)[&index=17]:4.424306)[&index=15]:2.626290,blue_f1[&index=3]:0.884179)[&index=16]:13.522657)[&index=18]:1.269922)[&index=19]:0.656607)[&index=20]:7.300419,ano_tail_r1[&index=8]:0.628944)[&index=26];
176000	-183.858	-105.072	-78.7856	((((((red_f2[&index=2]:2.728091,red_f1[&index=1]:4.520985)[&index=15]:1.521869,(blue_f1[&index=3]:0.113908,blue_f2[&index=4]:0.474948)[&index=16]:6.233054)[&index=17]:0.175030,no_tail_l3[&index=5]:2.792274)[&index=18]:7.711147,no_tail_l2[&index=6]:5.320957)[&index=19]:0.100582,no_tail_l1[&index=7]:2.527997)[&index=20]:0.399627,(no_tail_r2[&index=9]:12.994118,((((red2[&index=14]:0.267131,red1[&index=13]:0.434402)[&index=21]:0.095778,blue2[&index=12]:0.935092)[&index=22]:8.478558,blue1[&index=11]:1.612058)[&index=23]:0.984770,no_tail_r3[&index=10]:2.132104)[&index=24]:6.232606)[&index=25]:2.837209,ano_tail_r1[&index=8]:4.402858)[&index=26];
176100	-203.531	-112.232	-91.2991	((((no_tail_l3[&index=5]:3.795114,(red_f1[&index=1]:6.216370,((blue_f1[&index=3]:0.664159,blue_f2[&index=4]:3.026685)[&index=16]:7.354239,red_f2[&index=2]:0.057780)[&index=15]:4.938858)[&index=17]:8.938795)[&index=18]:12.839777,no_tail_l2[&index=6]:12.728122)[&index=19]:2.714276,no_tail_l1[&index=7]:5.163287)[&index=20]:0.002131,(((((red2[&index=14]:0.141008,red1[&index=13]:8.932493)[&index=21]:2.216042,blue2[&index=12]:5.131114)[&index=22]:5.347586,blue1[&index=11]:3.920239)[&index=23]:18.575840,no_tail_r3[&index=10]:5.253059)[&index=24]:0.425825,no_tail_r2[&index=9]:14.702186)[&index=25]:3.163360,ano_tail_r1[&index=8]:2.346130)[&index=26];
176200	-185.775	-104.255	-81.5195	(((no_tail_l2[&index=6]:2.998035,(no_tail_l3[&index=5]:2.836341,((red_f1[&index=1]:0.218274,blue_f1[&index=3]:6.618830)[&index=16]:7.747971,(red_f2[&index=2]:0.782365,blue_f2[&index=4]:0.356855)[&index=15]:8.723177)[&index=17]:0.081254)[&index=18]:0.507808)[&index=19]:0.851951,no_tail_l1[&index=7]:2.221196)[&index=20]:5.886244,(((blue1[&index=11]:2.692249,(blue2[&index=12]:3.179683,(red1[&index=13]:0.005367,red2[&index=14]:0.105815)[&index=21]:1.992975)[&index=22]:16.249775)[&index=23]:1.178013,no_tail_r3[&index=10]:4.091169)[&index=24]:0.625662,no_tail_r2[&index=9]:4.890566)[&index=25]:5.703491,ano_tail_r1[&index=8]:9.151572)[&index=26];
176300	-196.35	-104.483	-91.867	((no_tail_l1[&index=7]:9.916250,((no_tail_l3[&index=5]:6.810723,((blue_f1[&index=3]:3.621121,(blue_f2[&index=4]:2.278823,red_f2[&index=2]:0.892484)[&index=17]:4.327993)[&index=15]:5.970143,red_f1[&index=1]:15.938728)[&index=16]:2.763033)[&index=18]:5.234402,no_tail_l2[&index=6]:16.743238)[&index=19]:2.598302)[&index=20]:2.792649,ano_tail_r1[&index=8]:16.815816,(no_tail_r2[&index=9]:4.678646,((blue1[&index=11]:3.658721,(blue2[&index=12]:2.599445,(red2[&index=14]:0.016551,red1[&index=13]:0.032926)[&index=21]:1.490695)[&index=22]:2.635503)[&index=23]:5.695979,no_tail_r3[&index=10]:2.092816)[&index=24]:3.189831)[&index=25]:18.639142)[&index=26];
176400	-197.979	-108.286	-89.6931	(((((blue2[&index=12]:4.967189,(red2[&index=14]:0.461736,red1[&index=13]:0.050728)[&index=21]:3.716573)[&index=22]:7.518401,blue1[&index=11]:7.955447)[&index=23]:1.418568,no_tail_r3[&index=10]:2.031161)[&index=24]:8.287067,no_tail_r2[&index=9]:10.727154)[&index=25]:7.501344,((no_tail_l2[&index=6]:1.368527,(no_tail_l3[&index=5]:1.299834,((red_f1[&index=1]:5.158177,(blue_f1[&index=3]:0.775898,blue_f2[&index=4]:4.909501)[&index=15]:8.175596)[&index=17]:1.736816,red_f2[&index=2]:2.454829)[&index=16]:0.811905)[&index=18]:7.551004)[&index=19]:10.387399,no_tail_l1[&index=7]:7.218297)[&index=20]:22.147222,ano_tail_r1[&index=8]:1.933998)[&index=26];
176500	-189.849	-108.144	-81.7048	((no_tail_l1[&index=7]:6.839995,(no_tail_l2[&index=6]:9.964162,(no_tail_l3[&index=5]:5.297187,((red_f1[&index=1]:2.396585,(red_f2[&index=2]:1.409742,blue_f2[&index=4]:0.093897)[&index=17]:3.574271)[&index=15]:2.169412,blue_f1[&index=3]:3.273816)[&index=16]:4.112767)[&index=18]:6.739207)[&index=19]:6.867462)[&index=20]:2.126965,(no_tail_r2[&index=9]:1.563343,(no_tail_r3[&index=10]:6.227424,(blue1[&index=11]:1.800949,(blue2[&index=12]:0.126430,(red2[&index=14]:0.346639,red1[&index=13]:0.509671)[&index=21]:0.424162)[&index=22]:13.790647)[&index=23]:1.459533)[&index=24]:1.201029)[&index=25]:1.878178,ano_tail_r1[&index=8]:6.429530)[&index=26];
176600	-182.879	-98.864	-84.0153	(ano_tail_r1[&index=8]:6.899882,(no_tail_r2[&index=9]:8.965470,(no_tail_r3[&index=10]:6.810915,((blue2[&index=12]:1.215116,(red2[&index=14]:0.051537,red1[&index=13]:0.114257)[&index=21]:2.713450)[&index=22]:9.741232,blue1[&index=11]:0.618151)[&index=23]:6.174932)[&index=24]:2.633345)[&index=25]:4.200112,((no_tail_l2[&index=6]:0.144379,(no_tail_l3[&index=5]:6.254160,(blue_f1[&index=3]:0.153318,(blue_f2[&index=4]:7.248041,(red_f1[&index=1]:0.033172,red_f2[&index=2]:0.117667)[&index=17]:0.280986)[&index=16]:9.719225)[&index=15]:8.713212)[&index=18]:2.439545)[&index=19]:4.946226,no_tail_l1[&index=7]:0.440913)[&index=20]:11.546045)[&index=26];
176700	-193.673	-105.368	-88.3052	((no_tail_l1[&index=7]:8.499106,(no_tail_l2[&index=6]:3.788925,((blue_f2[&index=4]:11.496250,(red_f1[&index=1]:1.790831,(blue_f1[&index=3]:3.728832,red_f2[&index=2]:1.211633)[&index=16]:14.893157)[&index=17]:6.041510)[&index=15]:1.777626,no_tail_l3[&index=5]:5.247276)[&index=18]:4.037101)[&index=19]:0.978429)[&index=20]:3.387721,ano_tail_r1[&index=8]:0.611817,((((blue2[&index=12]:0.476141,(red2[&index=14]:0.010699,red1[&index=13]:0.125105)[&index=21]:7.465538)[&index=22]:1.866286,blue1[&index=11]:24.505276)[&index=23]:1.587920,no_tail_r3[&index=10]:2.768254)[&index=24]:4.911033,no_tail_r2[&index=9]:8.643097)[&index=25]:3.775434)[&index=26];
176800	-196.845	-104.646	-92.1986	(ano_tail_r1[&index=8]:4.142287,((no_tail_l2[&index=6]:3.962084,(no_tail_l3[&index=5]:14.390277,((blue_f2[&index=4]:3.084429,red_f1[&index=1]:4.574946)[&index=17]:0.398152,(red_f2[&index=2]:21.326297,blue_f1[&index=3]:2.714413)[&index=16]:1.713116)[&index=15]:5.921841)[&index=18]:0.580012)[&index=19]:1.191442,no_tail_l1[&index=7]:4.739131)[&index=20]:9.217795,(no_tail_r2[&index=9]:10.696850,(no_tail_r3[&index=10]:2.140498,((blue2[&index=12]:20.396298,(red2[&index=14]:0.029322,red1[&index=13]:0.033899)[&index=21]:6.155340)[&index=22]:4.078460,blue1[&index=11]:1.417069)[&index=23]:2.397102)[&index=24]:13.215367)[&index=25]:4.575617)[&index=26];
176900	-176.849	-98.4378	-78.4109	(ano_tail_r1[&index=8]:3.579735,((no_tail_r3[&index=10]:0.444876,(((red2[&index=14]:0.430747,red1[&index=13]:0.039580)[&index=21]:0.446976,blue2[&index=12]:0.227003)[&index=22]:1.473331,blue1[&index=11]:1.870580)[&index=23]:1.830991)[&index=24]:0.782762,no_tail_r2[&index=9]:0.244434)[&index=25]:0.418098,((no_tail_l2[&index=6]:11.462362,(no_tail_l3[&index=5]:1.857593,(blue_f1[&index=3]:0.590285,(blue_f2[&index=4]:10.211152,(red_f2[&index=2]:0.043215,red_f1[&index=1]:0.039326)[&index=15]:13.417632)[&index=17]:17.376113)[&index=16]:2.740256)[&index=18]:1.691835)[&index=19]:0.479878,no_tail_l1[&index=7]:2.204215)[&index=20]:0.250309)[&index=26];
177000	-192.112	-106.089	-86.0226	(ano_tail_r1[&index=8]:2.081518,(((blue1[&index=11]:4.255289,((red1[&index=13]:0.042402,red2[&index=14]:0.176170)[&index=21]:9.437181,blue2[&index=12]:4.086581)[&index=22]:3.100065)[&index=23]:0.355069,no_tail_r3[&index=10]:9.958939)[&index=24]:7.081216,no_tail_r2[&index=9]:1.430970)[&index=25]:0.012841,(no_tail_l1[&index=7]:2.867855,(no_tail_l2[&index=6]:2.899366,((blue_f1[&index=3]:13.487135,(red_f2[&index=2]:1.795481,(blue_f2[&index=4]:2.682580,red_f1[&index=1]:10.338996)[&index=16]:2.991127)[&index=17]:0.304330)[&index=15]:1.673790,no_tail_l3[&index=5]:15.673438)[&index=18]:6.853239)[&index=19]:2.316073)[&index=20]:6.310285)[&index=26];
177100	-178.565	-98.6345	-79.9309	(ano_tail_r1[&index=8]:1.988620,((no_tail_r3[&index=10]:0.466722,(blue1[&index=11]:10.145001,(blue2[&index=12]:2.834518,(red1[&index=13]:1.458954,red2[&index=14]:2.608311)[&index=21]:0.367607)[&index=22]:2.651449)[&index=23]:1.729988)[&index=24]:3.105359,no_tail_r2[&index=9]:9.489138)[&index=25]:5.062186,(no_tail_l1[&index=7]:0.342059,(no_tail_l2[&index=6]:5.599609,(no_tail_l3[&index=5]:5.328223,((blue_f1[&index=3]:0.008253,blue_f2[&index=4]:0.107267)[&index=16]:0.144896,(red_f2[&index=2]:0.072603,red_f1[&index=1]:0.218069)[&index=15]:0.969498)[&index=17]:23.515992)[&index=18]:0.398779)[&index=19]:2.445318)[&index=20]:0.695116)[&index=26];
177200	-201.457	-111.995	-89.4624	(ano_tail_r1[&index=8]:18.799203,(no_tail_l1[&index=7]:13.891457,((((blue_f1[&index=3]:4.851535,red_f1[&index=1]:3.710418)[&index=17]:2.115454,(blue_f2[&index=4]:0.801412,red_f2[&index=2]:7.510808)[&index=15]:2.382594)[&index=16]:4.743966,no_tail_l3[&index=5]:0.467354)[&index=18]:10.016876,no_tail_l2[&index=6]:6.498840)[&index=19]:14.268800)[&index=20]:6.726129,(no_tail_r2[&index=9]:0.854616,(((blue2[&index=12]:0.155907,(red2[&index=14]:15.050715,red1[&index=13]:3.742015)[&index=21]:2.784850)[&index=22]:2.924864,blue1[&index=11]:0.386135)[&index=23]:1.571873,no_tail_r3[&index=10]:0.325519)[&index=24]:0.841889)[&index=25]:3.987530)[&index=26];
177300	-200.825	-112.234	-88.5908	(ano_tail_r1[&index=8]:0.696589,((no_tail_l2[&index=6]:0.184636,(no_tail_l3[&index=5]:9.518453,(blue_f2[&index=4]:9.102955,(red_f1[&index=1]:1.979851,(blue_f1[&index=3]:10.377262,red_f2[&index=2]:0.521870)[&index=17]:1.257500)[&index=15]:0.389378)[&index=16]:4.842047)[&index=18]:2.677464)[&index=19]:3.774132,no_tail_l1[&index=7]:8.866849)[&index=20]:0.966646,(no_tail_r2[&index=9]:20.698323,(no_tail_r3[&index=10]:3.177353,((blue2[&index=12]:11.760470,(red2[&index=14]:11.214701,red1[&index=13]:1.426382)[&index=21]:9.894586)[&index=22]:1.765276,blue1[&index=11]:0.865381)[&index=23]:4.035993)[&index=24]:3.575205)[&index=25]:1.483697)[&index=26];
177400	-194.927	-110.273	-84.6544	((no_tail_r2[&index=9]:3.702258,((blue1[&index=11]:0.966857,((red2[&index=14]:0.494333,red1[&index=13]:0.464012)[&index=21]:4.272623,blue2[&index=12]:3.164798)[&index=22]:1.005740)[&index=23]:8.532298,no_tail_r3[&index=10]:6.287947)[&index=24]:10.650255)[&index=25]:14.727735,(((no_tail_l3[&index=5]:0.715793,((red_f2[&index=2]:16.511646,red_f1[&index=1]:1.793437)[&index=16]:1.411632,(blue_f1[&index=3]:9.888675,blue_f2[&index=4]:2.694891)[&index=17]:0.391781)[&index=15]:0.591159)[&index=18]:2.080067,no_tail_l2[&index=6]:2.917521)[&index=19]:3.536760,no_tail_l1[&index=7]:4.619676)[&index=20]:3.060794,ano_tail_r1[&index=8]:0.888277)[&index=26];
177500	-187.377	-102.622	-84.7551	(ano_tail_r1[&index=8]:7.748543,((no_tail_r3[&index=10]:6.895485,(((red1[&index=13]:0.592700,red2[&index=14]:0.224453)[&index=21]:17.891071,blue2[&index=12]:1.005518)[&index=22]:9.645723,blue1[&index=11]:2.491264)[&index=23]:0.084992)[&index=24]:5.931779,no_tail_r2[&index=9]:1.601989)[&index=25]:0.208983,((no_tail_l2[&index=6]:12.429556,(no_tail_l3[&index=5]:3.798060,(blue_f1[&index=3]:3.394776,(blue_f2[&index=4]:0.011493,(red_f2[&index=2]:0.043388,red_f1[&index=1]:0.071404)[&index=15]:3.833949)[&index=17]:1.100036)[&index=16]:8.463800)[&index=18]:0.710980)[&index=19]:6.784875,no_tail_l1[&index=7]:7.493056)[&index=20]:3.416408)[&index=26];
177600	-190.85	-100.97	-89.8804	((((no_tail_l3[&index=5]:5.474824,((blue_f2[&index=4]:0.040440,blue_f1[&index=3]:0.229647)[&index=17]:0.151644,(red_f1[&index=1]:0.042078,red_f2[&index=2]:0.245485)[&index=15]:3.461076)[&index=16]:6.877947)[&index=18]:3.417343,no_tail_l2[&index=6]:3.655688)[&index=19]:7.248494,no_tail_l1[&index=7]:0.202118)[&index=20]:7.975725,ano_tail_r1[&index=8]:9.974227,((no_tail_r3[&index=10]:9.715102,((blue2[&index=12]:9.840611,(red2[&index=14]:4.443177,red1[&index=13]:2.463434)[&index=21]:0.054227)[&index=22]:3.801256,blue1[&index=11]:0.412644)[&index=23]:12.344229)[&index=24]:11.050585,no_tail_r2[&index=9]:27.694192)[&index=25]:0.684710)[&index=26];
177700	-189.672	-103.204	-86.4683	((((((blue_f2[&index=4]:4.487072,blue_f1[&index=3]:5.353232)[&index=17]:2.543233,(red_f1[&index=1]:0.015413,red_f2[&index=2]:0.022111)[&index=15]:1.250538)[&index=16]:0.507557,no_tail_l3[&index=5]:2.629045)[&index=18]:5.655021,no_tail_l2[&index=6]:0.531166)[&index=19]:7.437513,no_tail_l1[&index=7]:7.650623)[&index=20]:15.919400,(no_tail_r2[&index=9]:4.863934,((((red2[&index=14]:5.436551,red1[&index=13]:1.765623)[&index=21]:4.119597,blue2[&index=12]:0.134588)[&index=22]:0.507889,blue1[&index=11]:0.575842)[&index=23]:4.004030,no_tail_r3[&index=10]:13.277204)[&index=24]:17.934944)[&index=25]:1.841109,ano_tail_r1[&index=8]:5.977376)[&index=26];
177800	-188.709	-108.563	-80.146	(ano_tail_r1[&index=8]:6.673066,((no_tail_l2[&index=6]:0.055548,(no_tail_l3[&index=5]:1.037275,(blue_f1[&index=3]:4.093637,((red_f2[&index=2]:0.257799,blue_f2[&index=4]:7.547967)[&index=16]:0.887338,red_f1[&index=1]:0.264587)[&index=17]:2.030637)[&index=15]:2.352033)[&index=18]:3.309944)[&index=19]:0.515206,no_tail_l1[&index=7]:6.956424)[&index=20]:8.623362,((no_tail_r3[&index=10]:4.191581,(((red2[&index=14]:0.220844,red1[&index=13]:0.550115)[&index=21]:3.430129,blue2[&index=12]:4.926005)[&index=22]:0.747862,blue1[&index=11]:6.200860)[&index=23]:2.162807)[&index=24]:4.506822,no_tail_r2[&index=9]:4.008332)[&index=25]:7.279013)[&index=26];
177900	-178.542	-101.092	-77.4502	(ano_tail_r1[&index=8]:0.987041,(((((blue_f1[&index=3]:0.977420,(blue_f2[&index=4]:0.019152,red_f2[&index=2]:0.032716)[&index=17]:0.460993)[&index=16]:0.994646,red_f1[&index=1]:0.789163)[&index=15]:8.148306,no_tail_l3[&index=5]:2.521617)[&index=18]:0.425842,no_tail_l2[&index=6]:2.665024)[&index=19]:3.840196,no_tail_l1[&index=7]:9.637777)[&index=20]:3.898137,(no_tail_r2[&index=9]:1.325255,(((blue2[&index=12]:3.700229,(red1[&index=13]:0.040858,red2[&index=14]:0.210255)[&index=21]:4.875527)[&index=22]:0.074179,blue1[&index=11]:14.358961)[&index=23]:6.223004,no_tail_r3[&index=10]:0.189015)[&index=24]:2.937312)[&index=25]:0.017179)[&index=26];
178000	-186.513	-105.621	-80.8924	((no_tail_r2[&index=9]:1.405211,(((blue2[&index=12]:4.851956,(red2[&index=14]:3.240966,red1[&index=13]:2.881811)[&index=21]:9.889040)[&index=22]:1.757074,blue1[&index=11]:0.402775)[&index=23]:2.514630,no_tail_r3[&index=10]:3.725140)[&index=24]:14.201167)[&index=25]:4.646969,ano_tail_r1[&index=8]:2.410378,(no_tail_l1[&index=7]:0.170801,(no_tail_l2[&index=6]:2.168981,(no_tail_l3[&index=5]:2.606575,((blue_f2[&index=4]:0.478950,blue_f1[&index=3]:0.003259)[&index=16]:3.335673,(red_f1[&index=1]:0.743122,red_f2[&index=2]:0.085955)[&index=17]:4.046430)[&index=15]:4.255225)[&index=18]:1.267178)[&index=19]:8.950525)[&index=20]:6.521322)[&index=26];
178100	-208.762	-111.581	-97.1808	((no_tail_r2[&index=9]:0.652090,(no_tail_r3[&index=10]:0.590344,(blue1[&index=11]:17.337815,((red2[&index=14]:12.583093,red1[&index=13]:18.770326)[&index=21]:3.524532,blue2[&index=12]:7.036573)[&index=22]:8.877653)[&index=23]:0.330778)[&index=24]:0.145955)[&index=25]:4.250047,((no_tail_l2[&index=6]:25.242408,(no_tail_l3[&index=5]:12.756142,(red_f2[&index=2]:8.107273,(blue_f1[&index=3]:7.163359,(blue_f2[&index=4]:1.602570,red_f1[&index=1]:4.646358)[&index=17]:5.481965)[&index=15]:17.269033)[&index=16]:2.319908)[&index=18]:3.243325)[&index=19]:0.305180,no_tail_l1[&index=7]:0.073258)[&index=20]:1.721382,ano_tail_r1[&index=8]:3.971688)[&index=26];
178200	-176.796	-101.484	-75.3112	((no_tail_l1[&index=7]:2.563461,((no_tail_l3[&index=5]:0.704342,((blue_f2[&index=4]:0.275722,(red_f1[&index=1]:0.197146,red_f2[&index=2]:0.100675)[&index=17]:1.124840)[&index=15]:3.460741,blue_f1[&index=3]:1.783337)[&index=16]:0.180176)[&index=18]:0.165975,no_tail_l2[&index=6]:4.272096)[&index=19]:3.366492)[&index=20]:3.778563,ano_tail_r1[&index=8]:3.860488,((no_tail_r3[&index=10]:1.068965,((blue2[&index=12]:0.109305,(red2[&index=14]:0.821425,red1[&index=13]:0.018896)[&index=21]:0.111415)[&index=22]:11.673432,blue1[&index=11]:3.197514)[&index=23]:5.050550)[&index=24]:3.003037,no_tail_r2[&index=9]:0.583674)[&index=25]:7.182511)[&index=26];
178300	-184.554	-104.712	-79.8411	(ano_tail_r1[&index=8]:7.735436,((no_tail_l2[&index=6]:1.401050,((red_f2[&index=2]:4.677417,(blue_f1[&index=3]:0.084733,(blue_f2[&index=4]:0.036674,red_f1[&index=1]:9.016898)[&index=17]:0.032888)[&index=15]:2.163755)[&index=16]:9.409499,no_tail_l3[&index=5]:0.246984)[&index=18]:3.768464)[&index=19]:5.104197,no_tail_l1[&index=7]:0.388965)[&index=20]:14.039850,(((((red2[&index=14]:0.701676,red1[&index=13]:1.614696)[&index=21]:1.460434,blue2[&index=12]:1.010233)[&index=22]:0.118766,blue1[&index=11]:0.676838)[&index=23]:2.061519,no_tail_r3[&index=10]:6.753963)[&index=24]:1.465595,no_tail_r2[&index=9]:5.353011)[&index=25]:1.981002)[&index=26];
178400	-189.435	-101.226	-88.2091	((no_tail_l1[&index=7]:20.366942,(no_tail_l2[&index=6]:5.829183,(((red_f2[&index=2]:0.034177,red_f1[&index=1]:0.399187)[&index=16]:17.541717,(blue_f1[&index=3]:5.718940,blue_f2[&index=4]:7.385751)[&index=17]:17.003555)[&index=15]:4.220865,no_tail_l3[&index=5]:8.756998)[&index=18]:4.869456)[&index=19]:2.163944)[&index=20]:10.409415,(((((red1[&index=13]:0.010237,red2[&index=14]:0.174259)[&index=21]:4.041213,blue2[&index=12]:1.146918)[&index=22]:1.857208,blue1[&index=11]:0.124724)[&index=23]:1.991974,no_tail_r3[&index=10]:1.441455)[&index=24]:1.731025,no_tail_r2[&index=9]:1.586925)[&index=25]:4.179971,ano_tail_r1[&index=8]:0.158501)[&index=26];
178500	-188.166	-105.854	-82.3118	(ano_tail_r1[&index=8]:5.016457,((no_tail_r3[&index=10]:3.595037,(blue1[&index=11]:5.239136,(blue2[&index=12]:0.283974,(red2[&index=14]:0.169203,red1[&index=13]:0.169063)[&index=21]:4.716288)[&index=22]:2.766134)[&index=23]:1.543337)[&index=24]:1.255650,no_tail_r2[&index=9]:1.011942)[&index=25]:13.802422,((((red_f1[&index=1]:0.716617,((red_f2[&index=2]:0.124512,blue_f1[&index=3]:2.971849)[&index=17]:0.210245,blue_f2[&index=4]:14.570458)[&index=16]:0.233830)[&index=15]:8.731266,no_tail_l3[&index=5]:6.097336)[&index=18]:4.606147,no_tail_l2[&index=6]:3.677808)[&index=19]:0.087533,no_tail_l1[&index=7]:5.406979)[&index=20]:6.654749)[&index=26];
178600	-185.767	-107.444	-78.3236	((no_tail_l1[&index=7]:5.432469,(no_tail_l2[&index=6]:1.236137,((red_f1[&index=1]:1.240496,((blue_f1[&index=3]:0.064222,red_f2[&index=2]:2.874641)[&index=15]:0.201585,blue_f2[&index=4]:0.133987)[&index=16]:17.355757)[&index=17]:0.797402,no_tail_l3[&index=5]:0.421723)[&index=18]:4.098958)[&index=19]:1.345618)[&index=20]:0.960429,(no_tail_r2[&index=9]:0.650549,(no_tail_r3[&index=10]:4.504745,(((red2[&index=14]:1.959838,red1[&index=13]:1.301194)[&index=21]:2.761350,blue2[&index=12]:2.026020)[&index=22]:0.537483,blue1[&index=11]:10.969910)[&index=23]:0.769095)[&index=24]:1.066826)[&index=25]:10.604139,ano_tail_r1[&index=8]:0.402544)[&index=26];
178700	-175.827	-96.6049	-79.2225	((((no_tail_l3[&index=5]:0.494213,((blue_f1[&index=3]:1.532443,(red_f2[&index=2]:0.018356,red_f1[&index=1]:0.009201)[&index=17]:3.610448)[&index=15]:6.035659,blue_f2[&index=4]:11.475019)[&index=16]:1.406061)[&index=18]:10.343111,no_tail_l2[&index=6]:4.687505)[&index=19]:0.940720,no_tail_l1[&index=7]:4.172503)[&index=20]:2.616174,ano_tail_r1[&index=8]:2.545519,(no_tail_r2[&index=9]:5.968152,(no_tail_r3[&index=10]:0.046788,(((red1[&index=13]:0.031729,red2[&index=14]:0.033562)[&index=21]:1.405730,blue2[&index=12]:1.692092)[&index=22]:3.991009,blue1[&index=11]:11.966275)[&index=23]:1.965794)[&index=24]:0.774154)[&index=25]:0.449365)[&index=26];
178800	-180.347	-100.677	-79.6699	((no_tail_l1[&index=7]:3.060760,(no_tail_l2[&index=6]:7.125416,(no_tail_l3[&index=5]:2.073477,(blue_f2[&index=4]:18.326407,((red_f1[&index=1]:0.020564,blue_f1[&index=3]:0.263270)[&index=17]:0.008181,red_f2[&index=2]:0.384344)[&index=15]:3.584740)[&index=16]:2.310123)[&index=18]:0.699448)[&index=19]:0.465473)[&index=20]:2.159116,ano_tail_r1[&index=8]:2.706295,((((blue2[&index=12]:1.418348,(red1[&index=13]:0.422985,red2[&index=14]:0.226687)[&index=21]:1.997280)[&index=22]:10.266378,blue1[&index=11]:3.805276)[&index=23]:5.728621,no_tail_r3[&index=10]:1.621019)[&index=24]:6.344943,no_tail_r2[&index=9]:2.683227)[&index=25]:2.745920)[&index=26];
178900	-193.29	-112.275	-81.015	(((no_tail_r3[&index=10]:3.957506,(((red2[&index=14]:4.331878,red1[&index=13]:2.451832)[&index=21]:0.395366,blue2[&index=12]:0.378119)[&index=22]:9.946035,blue1[&index=11]:0.264091)[&index=23]:2.603820)[&index=24]:2.367469,no_tail_r2[&index=9]:0.333201)[&index=25]:2.742609,ano_tail_r1[&index=8]:1.625998,((((red_f1[&index=1]:3.611371,((red_f2[&index=2]:9.476187,blue_f2[&index=4]:2.829341)[&index=15]:3.992974,blue_f1[&index=3]:0.235186)[&index=17]:0.199662)[&index=16]:0.657925,no_tail_l3[&index=5]:0.956328)[&index=18]:15.955732,no_tail_l2[&index=6]:2.751108)[&index=19]:0.037930,no_tail_l1[&index=7]:8.257096)[&index=20]:6.815124)[&index=26];
179000	-167.792	-94.013	-73.7785	(((no_tail_r3[&index=10]:0.169804,(((red2[&index=14]:0.416563,red1[&index=13]:0.000019)[&index=21]:1.643217,blue2[&index=12]:0.309247)[&index=22]:6.087118,blue1[&index=11]:4.174185)[&index=23]:4.045965)[&index=24]:0.046428,no_tail_r2[&index=9]:0.271806)[&index=25]:5.996480,(no_tail_l1[&index=7]:3.374284,((((blue_f2[&index=4]:0.037090,(red_f1[&index=1]:0.014004,red_f2[&index=2]:0.161950)[&index=17]:0.145502)[&index=16]:0.447396,blue_f1[&index=3]:5.643785)[&index=15]:6.268591,no_tail_l3[&index=5]:0.799750)[&index=18]:2.148585,no_tail_l2[&index=6]:4.496097)[&index=19]:1.037612)[&index=20]:2.544372,ano_tail_r1[&index=8]:0.711537)[&index=26];
179100	-188.773	-105.418	-83.355	(((((blue2[&index=12]:6.134438,(red2[&index=14]:0.158866,red1[&index=13]:0.052421)[&index=21]:3.137072)[&index=22]:13.285444,blue1[&index=11]:5.314407)[&index=23]:6.949260,no_tail_r3[&index=10]:2.460918)[&index=24]:1.877722,no_tail_r2[&index=9]:7.256726)[&index=25]:10.758965,(no_tail_l1[&index=7]:0.913910,((no_tail_l3[&index=5]:13.518404,((red_f1[&index=1]:9.829391,(blue_f2[&index=4]:0.610413,blue_f1[&index=3]:1.155403)[&index=17]:0.170400)[&index=15]:2.238052,red_f2[&index=2]:4.894928)[&index=16]:0.467448)[&index=18]:0.811944,no_tail_l2[&index=6]:4.154449)[&index=19]:0.273540)[&index=20]:2.063151,ano_tail_r1[&index=8]:0.386458)[&index=26];
179200	-191.783	-106.96	-84.8236	((((no_tail_l3[&index=5]:0.709076,(red_f2[&index=2]:0.793992,((blue_f1[&index=3]:3.276423,red_f1[&index=1]:0.082617)[&index=17]:1.190223,blue_f2[&index=4]:2.391452)[&index=16]:14.750001)[&index=15]:5.537771)[&index=18]:3.129485,no_tail_l2[&index=6]:2.589258)[&index=19]:1.351256,no_tail_l1[&index=7]:23.454624)[&index=20]:2.661323,(((blue1[&index=11]:12.818854,(blue2[&index=12]:2.445476,(red2[&index=14]:0.305574,red1[&index=13]:0.016576)[&index=21]:4.278352)[&index=22]:4.347185)[&index=23]:2.075160,no_tail_r3[&index=10]:0.812833)[&index=24]:2.986562,no_tail_r2[&index=9]:5.035117)[&index=25]:3.260321,ano_tail_r1[&index=8]:5.917353)[&index=26];
179300	-187.172	-105.625	-81.5475	(((((red_f1[&index=1]:2.024677,(blue_f1[&index=3]:0.076025,(blue_f2[&index=4]:0.295658,red_f2[&index=2]:0.040078)[&index=17]:0.374220)[&index=16]:3.142714)[&index=15]:2.285218,no_tail_l3[&index=5]:5.814951)[&index=18]:0.970124,no_tail_l2[&index=6]:2.448518)[&index=19]:1.474158,no_tail_l1[&index=7]:7.590458)[&index=20]:5.290787,(no_tail_r2[&index=9]:3.613206,(((blue2[&index=12]:13.667791,(red1[&index=13]:3.062569,red2[&index=14]:0.333635)[&index=21]:5.670076)[&index=22]:12.425982,blue1[&index=11]:2.831587)[&index=23]:0.810103,no_tail_r3[&index=10]:5.139779)[&index=24]:0.096731)[&index=25]:9.373238,ano_tail_r1[&index=8]:0.984180)[&index=26];
179400	-182.533	-105.034	-77.4992	(((no_tail_r3[&index=10]:1.533291,(blue1[&index=11]:0.273970,((red1[&index=13]:0.078097,red2[&index=14]:0.023477)[&index=21]:1.168705,blue2[&index=12]:5.803806)[&index=22]:3.536834)[&index=23]:3.576746)[&index=24]:0.496976,no_tail_r2[&index=9]:3.828599)[&index=25]:3.969527,ano_tail_r1[&index=8]:1.245786,((no_tail_l2[&index=6]:4.564744,((((blue_f2[&index=4]:2.012228,blue_f1[&index=3]:7.671564)[&index=15]:0.478774,red_f2[&index=2]:10.822705)[&index=16]:0.354590,red_f1[&index=1]:2.484039)[&index=17]:2.150364,no_tail_l3[&index=5]:3.081904)[&index=18]:0.867366)[&index=19]:1.452009,no_tail_l1[&index=7]:4.739384)[&index=20]:3.379624)[&index=26];
179500	-200.328	-110.754	-89.5739	((((blue1[&index=11]:2.751659,(blue2[&index=12]:5.501566,(red2[&index=14]:1.883695,red1[&index=13]:11.290031)[&index=21]:4.068111)[&index=22]:13.109454)[&index=23]:5.310925,no_tail_r3[&index=10]:5.696590)[&index=24]:13.587058,no_tail_r2[&index=9]:1.733778)[&index=25]:1.273732,ano_tail_r1[&index=8]:0.645967,((no_tail_l2[&index=6]:2.205510,(((red_f2[&index=2]:5.888728,(blue_f2[&index=4]:0.387300,red_f1[&index=1]:0.452621)[&index=16]:5.283288)[&index=15]:5.618425,blue_f1[&index=3]:2.590550)[&index=17]:17.465875,no_tail_l3[&index=5]:3.406341)[&index=18]:4.232890)[&index=19]:5.544883,no_tail_l1[&index=7]:1.873442)[&index=20]:8.166295)[&index=26];
179600	-178.21	-98.0265	-80.1834	((no_tail_l1[&index=7]:1.355418,(no_tail_l2[&index=6]:0.057636,(no_tail_l3[&index=5]:1.184328,(red_f2[&index=2]:0.156318,(blue_f1[&index=3]:0.159594,(blue_f2[&index=4]:0.002085,red_f1[&index=1]:0.242816)[&index=17]:0.058865)[&index=16]:0.025006)[&index=15]:4.835457)[&index=18]:5.501653)[&index=19]:6.133060)[&index=20]:0.403649,ano_tail_r1[&index=8]:1.048591,(no_tail_r2[&index=9]:3.615108,(((blue2[&index=12]:0.230674,(red2[&index=14]:11.088120,red1[&index=13]:0.725729)[&index=21]:0.969703)[&index=22]:2.647115,blue1[&index=11]:2.852573)[&index=23]:0.548674,no_tail_r3[&index=10]:22.898447)[&index=24]:2.170845)[&index=25]:14.104419)[&index=26];
179700	-180.441	-100.514	-79.927	(((no_tail_r3[&index=10]:1.897584,((blue2[&index=12]:0.139381,(red1[&index=13]:0.251062,red2[&index=14]:0.826837)[&index=21]:4.137670)[&index=22]:0.117606,blue1[&index=11]:0.090855)[&index=23]:0.929696)[&index=24]:4.097389,no_tail_r2[&index=9]:1.486291)[&index=25]:5.658924,ano_tail_r1[&index=8]:6.056284,(((no_tail_l3[&index=5]:8.414948,(blue_f2[&index=4]:1.175224,(blue_f1[&index=3]:5.789436,(red_f2[&index=2]:0.174441,red_f1[&index=1]:0.050935)[&index=15]:8.490301)[&index=17]:5.158839)[&index=16]:11.578882)[&index=18]:4.123401,no_tail_l2[&index=6]:0.820821)[&index=19]:3.917500,no_tail_l1[&index=7]:1.057519)[&index=20]:5.291953)[&index=26];
179800	-178.853	-97.6535	-81.1991	(((no_tail_r3[&index=10]:0.336916,((blue2[&index=12]:2.711287,(red2[&index=14]:0.332616,red1[&index=13]:0.074049)[&index=21]:8.693799)[&index=22]:4.308068,blue1[&index=11]:10.404939)[&index=23]:1.483382)[&index=24]:6.661264,no_tail_r2[&index=9]:6.412938)[&index=25]:9.193009,ano_tail_r1[&index=8]:1.056853,(no_tail_l1[&index=7]:0.310286,(no_tail_l2[&index=6]:1.615490,(no_tail_l3[&index=5]:4.252083,(((blue_f1[&index=3]:0.017376,blue_f2[&index=4]:0.199623)[&index=17]:0.087822,red_f1[&index=1]:0.173021)[&index=15]:2.280475,red_f2[&index=2]:3.411100)[&index=16]:3.406682)[&index=18]:12.855779)[&index=19]:1.977635)[&index=20]:5.838008)[&index=26];
179900	-192.257	-104.656	-87.6009	((((blue1[&index=11]:0.390106,((red1[&index=13]:0.226646,red2[&index=14]:3.391689)[&index=21]:1.462918,blue2[&index=12]:15.821811)[&index=22]:10.031828)[&index=23]:15.913290,no_tail_r3[&index=10]:8.297128)[&index=24]:1.336042,no_tail_r2[&index=9]:4.348556)[&index=25]:3.126618,ano_tail_r1[&index=8]:13.350612,((((((red_f1[&index=1]:0.131496,red_f2[&index=2]:0.001462)[&index=17]:0.693396,blue_f1[&index=3]:0.633211)[&index=15]:3.344307,blue_f2[&index=4]:0.707596)[&index=16]:14.431280,no_tail_l3[&index=5]:7.541079)[&index=18]:1.518807,no_tail_l2[&index=6]:0.501103)[&index=19]:9.265172,no_tail_l1[&index=7]:1.248642)[&index=20]:2.388852)[&index=26];
180000	-182.682	-102.924	-79.7573	(ano_tail_r1[&index=8]:12.489637,(no_tail_l1[&index=7]:2.549578,(no_tail_l2[&index=6]:0.064576,(((red_f1[&index=1]:0.000808,red_f2[&index=2]:0.059795)[&index=16]:1.732317,(blue_f1[&index=3]:1.433861,blue_f2[&index=4]:1.631634)[&index=15]:2.776136)[&index=17]:5.204482,no_tail_l3[&index=5]:0.657278)[&index=18]:0.174982)[&index=19]:5.154151)[&index=20]:3.416341,((((blue2[&index=12]:0.753282,(red2[&index=14]:1.720919,red1[&index=13]:9.752680)[&index=21]:0.188864)[&index=22]:6.573942,blue1[&index=11]:0.867120)[&index=23]:13.707514,no_tail_r3[&index=10]:5.523134)[&index=24]:0.496947,no_tail_r2[&index=9]:1.678316)[&index=25]:2.277304)[&index=26];
180100	-176.888	-96.1547	-80.7333	((((((red2[&index=14]:0.098517,red1[&index=13]:0.004508)[&index=21]:3.462951,blue2[&index=12]:0.456948)[&index=22]:15.518777,blue1[&index=11]:1.081994)[&index=23]:0.438889,no_tail_r3[&index=10]:0.080329)[&index=24]:1.276370,no_tail_r2[&index=9]:1.592035)[&index=25]:6.807918,ano_tail_r1[&index=8]:0.510278,(no_tail_l1[&index=7]:2.386005,(no_tail_l2[&index=6]:4.677466,(no_tail_l3[&index=5]:12.936205,((blue_f2[&index=4]:4.269075,blue_f1[&index=3]:0.421503)[&index=15]:0.241234,(red_f2[&index=2]:0.020227,red_f1[&index=1]:0.100814)[&index=17]:0.123359)[&index=16]:12.269885)[&index=18]:9.058846)[&index=19]:2.380723)[&index=20]:5.550453)[&index=26];
180200	-169.117	-88.8189	-80.2985	((no_tail_r2[&index=9]:11.404449,(((blue2[&index=12]:7.432617,(red2[&index=14]:0.095498,red1[&index=13]:0.085334)[&index=21]:8.297747)[&index=22]:3.385578,blue1[&index=11]:3.515846)[&index=23]:2.222789,no_tail_r3[&index=10]:4.269582)[&index=24]:0.075388)[&index=25]:2.919777,(no_tail_l1[&index=7]:19.161408,(no_tail_l2[&index=6]:2.856921,((((red_f2[&index=2]:0.083060,red_f1[&index=1]:0.036976)[&index=17]:0.004106,blue_f1[&index=3]:0.027325)[&index=16]:0.007625,blue_f2[&index=4]:0.078642)[&index=15]:0.138966,no_tail_l3[&index=5]:1.171369)[&index=18]:0.084721)[&index=19]:1.508263)[&index=20]:1.743774,ano_tail_r1[&index=8]:12.983797)[&index=26];
180300	-199.378	-112.201	-87.1768	(((((red_f2[&index=2]:3.963350,((blue_f1[&index=3]:10.831132,blue_f2[&index=4]:2.874182)[&index=16]:1.884182,red_f1[&index=1]:6.185254)[&index=17]:2.140067)[&index=15]:0.810583,no_tail_l3[&index=5]:1.472396)[&index=18]:2.641967,no_tail_l2[&index=6]:14.752961)[&index=19]:3.785105,no_tail_l1[&index=7]:5.501320)[&index=20]:6.160043,(no_tail_r2[&index=9]:10.786156,(((blue2[&index=12]:10.310531,(red1[&index=13]:0.643000,red2[&index=14]:2.583279)[&index=21]:2.176741)[&index=22]:1.096959,blue1[&index=11]:11.406137)[&index=23]:1.139632,no_tail_r3[&index=10]:0.602234)[&index=24]:11.120127)[&index=25]:1.930135,ano_tail_r1[&index=8]:1.185684)[&index=26];
180400	-178.663	-91.7653	-86.8979	((no_tail_r2[&index=9]:5.483424,((blue1[&index=11]:6.046709,((red1[&index=13]:0.023436,red2[&index=14]:0.060896)[&index=21]:10.712596,blue2[&index=12]:0.474491)[&index=22]:23.482796)[&index=23]:4.353268,no_tail_r3[&index=10]:8.969468)[&index=24]:1.483982)[&index=25]:9.302887,ano_tail_r1[&index=8]:14.821758,(no_tail_l1[&index=7]:0.015725,((((blue_f1[&index=3]:0.057805,blue_f2[&index=4]:0.338892)[&index=15]:4.199987,(red_f1[&index=1]:0.206901,red_f2[&index=2]:0.054808)[&index=17]:0.786975)[&index=16]:6.933030,no_tail_l3[&index=5]:6.856105)[&index=18]:4.898680,no_tail_l2[&index=6]:0.419860)[&index=19]:0.141128)[&index=20]:6.462820)[&index=26];
180500	-185.212	-98.3686	-86.8436	(ano_tail_r1[&index=8]:2.585496,(no_tail_l1[&index=7]:4.354203,(no_tail_l2[&index=6]:1.236663,(((red_f2[&index=2]:0.215933,red_f1[&index=1]:0.050511)[&index=17]:1.349053,(blue_f1[&index=3]:4.006352,blue_f2[&index=4]:1.379646)[&index=15]:0.149779)[&index=16]:17.037620,no_tail_l3[&index=5]:1.795680)[&index=18]:2.107888)[&index=19]:7.064384)[&index=20]:0.764158,(no_tail_r2[&index=9]:0.081215,(no_tail_r3[&index=10]:25.360574,(blue1[&index=11]:0.601395,((red1[&index=13]:0.015308,red2[&index=14]:0.002976)[&index=21]:4.884018,blue2[&index=12]:6.013988)[&index=22]:2.755592)[&index=23]:4.481255)[&index=24]:20.199696)[&index=25]:7.823600)[&index=26];
180600	-194.886	-111.484	-83.4018	(ano_tail_r1[&index=8]:5.524048,(no_tail_r2[&index=9]:2.625661,(no_tail_r3[&index=10]:13.534501,(blue1[&index=11]:4.816153,(blue2[&index=12]:0.492660,(red2[&index=14]:0.396419,red1[&index=13]:3.810729)[&index=21]:0.164936)[&index=22]:6.389178)[&index=23]:0.001085)[&index=24]:7.227300)[&index=25]:9.440251,(((no_tail_l3[&index=5]:0.965650,((red_f2[&index=2]:4.872926,red_f1[&index=1]:3.708784)[&index=15]:3.559663,(blue_f2[&index=4]:0.162671,blue_f1[&index=3]:6.189946)[&index=17]:3.887936)[&index=16]:3.504053)[&index=18]:4.627316,no_tail_l2[&index=6]:7.957193)[&index=19]:1.251708,no_tail_l1[&index=7]:2.833546)[&index=20]:1.163709)[&index=26];
180700	-174.126	-92.1403	-81.9853	(ano_tail_r1[&index=8]:5.712214,(no_tail_l1[&index=7]:1.725347,((no_tail_l3[&index=5]:5.378304,((red_f2[&index=2]:0.156496,red_f1[&index=1]:0.116077)[&index=15]:3.803571,(blue_f2[&index=4]:0.070132,blue_f1[&index=3]:0.073107)[&index=16]:1.525881)[&index=17]:1.592514)[&index=18]:4.065689,no_tail_l2[&index=6]:4.011625)[&index=19]:2.731703)[&index=20]:2.431496,(no_tail_r2[&index=9]:4.485207,(((blue2[&index=12]:1.633801,(red2[&index=14]:0.006507,red1[&index=13]:0.062539)[&index=21]:4.795201)[&index=22]:4.023576,blue1[&index=11]:16.422921)[&index=23]:6.082422,no_tail_r3[&index=10]:0.674172)[&index=24]:0.119548)[&index=25]:20.325355)[&index=26];
180800	-186.794	-102.093	-84.7013	(ano_tail_r1[&index=8]:8.392001,((no_tail_r3[&index=10]:0.935781,(blue1[&index=11]:2.311346,((red1[&index=13]:0.217574,red2[&index=14]:0.009951)[&index=21]:0.163691,blue2[&index=12]:0.942072)[&index=22]:22.056229)[&index=23]:1.631358)[&index=24]:6.355227,no_tail_r2[&index=9]:4.486903)[&index=25]:1.660867,(no_tail_l1[&index=7]:0.990589,(no_tail_l2[&index=6]:7.570686,((((red_f2[&index=2]:0.432139,red_f1[&index=1]:0.267725)[&index=15]:0.753044,blue_f2[&index=4]:0.670659)[&index=16]:4.835148,blue_f1[&index=3]:5.263135)[&index=17]:2.206122,no_tail_l3[&index=5]:16.910896)[&index=18]:5.537771)[&index=19]:10.445974)[&index=20]:0.558771)[&index=26];
180900	-188.143	-103.949	-84.1943	(ano_tail_r1[&index=8]:2.005397,(((no_tail_l3[&index=5]:4.994703,(blue_f2[&index=4]:6.092275,(blue_f1[&index=3]:12.445823,(red_f1[&index=1]:0.064319,red_f2[&index=2]:0.300554)[&index=15]:0.626035)[&index=16]:1.650540)[&index=17]:22.066092)[&index=18]:3.860334,no_tail_l2[&index=6]:2.964910)[&index=19]:1.046032,no_tail_l1[&index=7]:0.284235)[&index=20]:2.018764,(no_tail_r2[&index=9]:7.979851,(no_tail_r3[&index=10]:4.005327,((blue2[&index=12]:2.778971,(red2[&index=14]:0.343653,red1[&index=13]:0.292812)[&index=21]:1.306355)[&index=22]:0.619640,blue1[&index=11]:4.202077)[&index=23]:4.362909)[&index=24]:6.284147)[&index=25]:10.474960)[&index=26];
181000	-189.696	-100.948	-88.7483	(ano_tail_r1[&index=8]:12.716452,((no_tail_l2[&index=6]:1.458630,(no_tail_l3[&index=5]:4.327579,((blue_f2[&index=4]:2.005122,(red_f1[&index=1]:0.020083,red_f2[&index=2]:0.027345)[&index=15]:7.084652)[&index=16]:3.571372,blue_f1[&index=3]:5.335552)[&index=17]:10.707206)[&index=18]:22.794699)[&index=19]:13.847489,no_tail_l1[&index=7]:5.130697)[&index=20]:2.605326,(no_tail_r2[&index=9]:12.435304,((blue1[&index=11]:2.742022,((red2[&index=14]:0.034529,red1[&index=13]:0.628755)[&index=21]:1.181835,blue2[&index=12]:0.278160)[&index=22]:3.138831)[&index=23]:0.861806,no_tail_r3[&index=10]:2.038318)[&index=24]:0.088930)[&index=25]:10.779550)[&index=26];
181100	-187.27	-98.5811	-88.6894	(((no_tail_r3[&index=10]:1.150628,((blue2[&index=12]:1.344524,(red2[&index=14]:12.451570,red1[&index=13]:0.470687)[&index=21]:1.941457)[&index=22]:15.760953,blue1[&index=11]:2.268221)[&index=23]:8.163247)[&index=24]:15.046553,no_tail_r2[&index=9]:1.394152)[&index=25]:9.594517,ano_tail_r1[&index=8]:2.097047,((no_tail_l2[&index=6]:5.037732,(no_tail_l3[&index=5]:6.097562,((red_f1[&index=1]:0.101761,red_f2[&index=2]:0.101720)[&index=17]:6.184137,(blue_f2[&index=4]:0.034514,blue_f1[&index=3]:0.051958)[&index=15]:0.007954)[&index=16]:3.451154)[&index=18]:8.777102)[&index=19]:4.599444,no_tail_l1[&index=7]:6.950595)[&index=20]:12.466632)[&index=26];
181200	-185.064	-102.77	-82.2941	((((((red_f2[&index=2]:0.707467,red_f1[&index=1]:0.164129)[&index=17]:5.528133,(blue_f2[&index=4]:0.090761,blue_f1[&index=3]:0.017971)[&index=15]:0.237582)[&index=16]:5.323825,no_tail_l3[&index=5]:2.837315)[&index=18]:7.165933,no_tail_l2[&index=6]:10.442430)[&index=19]:8.138731,no_tail_l1[&index=7]:1.745711)[&index=20]:2.744782,(((((red1[&index=13]:5.591451,red2[&index=14]:3.158144)[&index=21]:2.535448,blue2[&index=12]:2.896965)[&index=22]:2.759113,blue1[&index=11]:7.699907)[&index=23]:10.601538,no_tail_r3[&index=10]:0.992686)[&index=24]:1.254590,no_tail_r2[&index=9]:9.132602)[&index=25]:0.364550,ano_tail_r1[&index=8]:1.437655)[&index=26];
181300	-197.986	-112.168	-85.8185	((no_tail_r2[&index=9]:4.533556,((((red1[&index=13]:2.849843,red2[&index=14]:9.670349)[&index=21]:1.380676,blue2[&index=12]:0.824743)[&index=22]:3.741981,blue1[&index=11]:10.227504)[&index=23]:1.971246,no_tail_r3[&index=10]:1.738450)[&index=24]:0.166951)[&index=25]:0.239511,ano_tail_r1[&index=8]:0.408818,(no_tail_l1[&index=7]:0.737822,((((red_f1[&index=1]:16.821751,blue_f1[&index=3]:21.155498)[&index=17]:0.025985,(red_f2[&index=2]:1.940607,blue_f2[&index=4]:2.013374)[&index=16]:1.984404)[&index=15]:5.575788,no_tail_l3[&index=5]:0.731392)[&index=18]:6.095260,no_tail_l2[&index=6]:3.144445)[&index=19]:5.873693)[&index=20]:7.337927)[&index=26];
181400	-194.075	-108.698	-85.3776	((((no_tail_l3[&index=5]:4.162041,(blue_f2[&index=4]:2.134219,(red_f1[&index=1]:1.087587,(red_f2[&index=2]:0.188068,blue_f1[&index=3]:0.219590)[&index=16]:1.965952)[&index=15]:5.133269)[&index=17]:3.422808)[&index=18]:4.986352,no_tail_l2[&index=6]:7.844555)[&index=19]:14.227657,no_tail_l1[&index=7]:7.587689)[&index=20]:0.075393,ano_tail_r1[&index=8]:7.892121,(no_tail_r2[&index=9]:2.230291,(no_tail_r3[&index=10]:1.693328,((blue2[&index=12]:7.469436,(red2[&index=14]:0.708789,red1[&index=13]:1.314352)[&index=21]:8.335439)[&index=22]:6.429903,blue1[&index=11]:4.859104)[&index=23]:3.617251)[&index=24]:0.123697)[&index=25]:11.278133)[&index=26];
181500	-193.466	-107.065	-86.4013	(ano_tail_r1[&index=8]:1.709988,((((red_f2[&index=2]:1.685531,((blue_f2[&index=4]:1.439918,blue_f1[&index=3]:2.868328)[&index=17]:9.380183,red_f1[&index=1]:5.254601)[&index=15]:3.740646)[&index=16]:5.849655,no_tail_l3[&index=5]:7.228505)[&index=18]:3.947229,no_tail_l2[&index=6]:1.135489)[&index=19]:11.196940,no_tail_l1[&index=7]:2.326967)[&index=20]:6.344389,(no_tail_r2[&index=9]:3.050090,((blue1[&index=11]:0.110666,((red1[&index=13]:0.002819,red2[&index=14]:0.393878)[&index=21]:10.126558,blue2[&index=12]:0.788189)[&index=22]:1.036571)[&index=23]:6.556113,no_tail_r3[&index=10]:3.195778)[&index=24]:4.317192)[&index=25]:20.419298)[&index=26];
181600	-192.599	-105.169	-87.4302	(ano_tail_r1[&index=8]:0.439273,((no_tail_r3[&index=10]:2.910696,(blue1[&index=11]:0.441118,(blue2[&index=12]:30.256386,(red1[&index=13]:19.274392,red2[&index=14]:4.547171)[&index=21]:1.664092)[&index=22]:3.550419)[&index=23]:8.046165)[&index=24]:0.671972,no_tail_r2[&index=9]:1.076919)[&index=25]:4.621106,(no_tail_l1[&index=7]:2.328800,((no_tail_l3[&index=5]:3.808402,((red_f2[&index=2]:0.083988,red_f1[&index=1]:0.033777)[&index=17]:3.655544,(blue_f1[&index=3]:1.588645,blue_f2[&index=4]:7.615827)[&index=16]:1.728907)[&index=15]:0.736770)[&index=18]:10.509923,no_tail_l2[&index=6]:5.087080)[&index=19]:2.822939)[&index=20]:1.749828)[&index=26];
181700	-183.522	-103.84	-79.6827	(((no_tail_l2[&index=6]:3.181233,(no_tail_l3[&index=5]:5.066716,((red_f1[&index=1]:0.292090,blue_f1[&index=3]:2.584327)[&index=16]:0.373505,(blue_f2[&index=4]:7.326030,red_f2[&index=2]:0.548440)[&index=17]:0.317343)[&index=15]:3.756395)[&index=18]:7.775077)[&index=19]:5.390778,no_tail_l1[&index=7]:1.366581)[&index=20]:0.986660,(no_tail_r2[&index=9]:2.675926,(no_tail_r3[&index=10]:7.402341,(((red2[&index=14]:0.008850,red1[&index=13]:0.064038)[&index=21]:4.321766,blue2[&index=12]:1.749704)[&index=22]:0.648815,blue1[&index=11]:2.031364)[&index=23]:2.850784)[&index=24]:1.906235)[&index=25]:7.097635,ano_tail_r1[&index=8]:10.789872)[&index=26];
181800	-189.397	-104.067	-85.3296	((((blue1[&index=11]:4.505185,(blue2[&index=12]:0.625925,(red1[&index=13]:1.067722,red2[&index=14]:3.791501)[&index=21]:9.276428)[&index=22]:1.219733)[&index=23]:6.686066,no_tail_r3[&index=10]:7.216677)[&index=24]:6.197927,no_tail_r2[&index=9]:0.731619)[&index=25]:0.375381,ano_tail_r1[&index=8]:0.906016,((no_tail_l2[&index=6]:2.124261,((red_f1[&index=1]:0.381113,(red_f2[&index=2]:4.787008,(blue_f2[&index=4]:0.028702,blue_f1[&index=3]:0.006874)[&index=15]:5.895060)[&index=17]:4.295081)[&index=16]:14.051214,no_tail_l3[&index=5]:3.400858)[&index=18]:10.501382)[&index=19]:14.100830,no_tail_l1[&index=7]:1.178972)[&index=20]:5.395460)[&index=26];
181900	-188.466	-104.211	-84.2555	((no_tail_r2[&index=9]:0.156834,((((red2[&index=14]:0.065711,red1[&index=13]:0.205750)[&index=21]:0.650775,blue2[&index=12]:8.061329)[&index=22]:0.201493,blue1[&index=11]:19.545057)[&index=23]:6.984256,no_tail_r3[&index=10]:3.420921)[&index=24]:0.459247)[&index=25]:0.492170,ano_tail_r1[&index=8]:0.151571,(((no_tail_l3[&index=5]:7.520756,((blue_f1[&index=3]:3.122307,blue_f2[&index=4]:5.796239)[&index=15]:7.800482,(red_f2[&index=2]:0.528741,red_f1[&index=1]:1.351254)[&index=16]:9.470948)[&index=17]:0.146446)[&index=18]:19.460331,no_tail_l2[&index=6]:1.705970)[&index=19]:1.026163,no_tail_l1[&index=7]:1.322242)[&index=20]:3.729481)[&index=26];
182000	-187.244	-104.946	-82.2977	(((no_tail_r3[&index=10]:1.643455,(((red1[&index=13]:0.055958,red2[&index=14]:0.051647)[&index=21]:1.835164,blue2[&index=12]:3.720880)[&index=22]:3.591961,blue1[&index=11]:3.989873)[&index=23]:0.161191)[&index=24]:1.154940,no_tail_r2[&index=9]:1.376065)[&index=25]:2.484747,((((red_f1[&index=1]:7.890334,((red_f2[&index=2]:10.638885,blue_f1[&index=3]:4.237376)[&index=16]:0.324078,blue_f2[&index=4]:0.026738)[&index=15]:5.364293)[&index=17]:8.522390,no_tail_l3[&index=5]:11.575489)[&index=18]:1.775503,no_tail_l2[&index=6]:11.556149)[&index=19]:8.980743,no_tail_l1[&index=7]:0.037429)[&index=20]:1.336495,ano_tail_r1[&index=8]:1.255685)[&index=26];
182100	-185.761	-100.704	-85.0568	(((no_tail_r3[&index=10]:7.344698,((blue2[&index=12]:6.286311,(red1[&index=13]:1.473251,red2[&index=14]:4.837436)[&index=21]:3.287314)[&index=22]:16.755885,blue1[&index=11]:3.356513)[&index=23]:5.065043)[&index=24]:8.358379,no_tail_r2[&index=9]:2.857446)[&index=25]:7.421837,(no_tail_l1[&index=7]:0.073042,((no_tail_l3[&index=5]:1.492009,((red_f2[&index=2]:0.017550,red_f1[&index=1]:0.136515)[&index=15]:4.435015,(blue_f2[&index=4]:0.319314,blue_f1[&index=3]:0.072707)[&index=16]:6.383734)[&index=17]:2.242566)[&index=18]:11.904837,no_tail_l2[&index=6]:4.354563)[&index=19]:5.557174)[&index=20]:0.004024,ano_tail_r1[&index=8]:3.345887)[&index=26];
182200	-185.493	-99.1636	-86.3298	((no_tail_r2[&index=9]:0.229718,((((red1[&index=13]:0.105602,red2[&index=14]:0.033813)[&index=21]:0.530497,blue2[&index=12]:7.615148)[&index=22]:15.017841,blue1[&index=11]:9.103247)[&index=23]:1.501515,no_tail_r3[&index=10]:5.104848)[&index=24]:8.410295)[&index=25]:17.706088,ano_tail_r1[&index=8]:4.320586,(no_tail_l1[&index=7]:2.003978,(no_tail_l2[&index=6]:0.152768,(no_tail_l3[&index=5]:3.203969,((blue_f1[&index=3]:21.227199,(red_f1[&index=1]:0.214324,red_f2[&index=2]:0.020239)[&index=16]:0.236088)[&index=15]:2.392787,blue_f2[&index=4]:3.772329)[&index=17]:0.558330)[&index=18]:6.331146)[&index=19]:0.002700)[&index=20]:3.952844)[&index=26];
182300	-177.042	-97.7275	-79.3146	(((no_tail_l2[&index=6]:4.796555,(no_tail_l3[&index=5]:2.606763,(((blue_f2[&index=4]:0.057594,blue_f1[&index=3]:0.047368)[&index=15]:1.496178,red_f2[&index=2]:4.338673)[&index=16]:7.896330,red_f1[&index=1]:2.898937)[&index=17]:5.293356)[&index=18]:19.014404)[&index=19]:3.453358,no_tail_l1[&index=7]:3.192181)[&index=20]:3.108785,(((((red1[&index=13]:0.218119,red2[&index=14]:0.000940)[&index=21]:0.179360,blue2[&index=12]:0.806842)[&index=22]:3.578040,blue1[&index=11]:0.534312)[&index=23]:0.493390,no_tail_r3[&index=10]:0.193500)[&index=24]:6.075075,no_tail_r2[&index=9]:6.254835)[&index=25]:1.682486,ano_tail_r1[&index=8]:0.454843)[&index=26];
182400	-193.771	-109.172	-84.5988	(((no_tail_r3[&index=10]:0.174899,(blue1[&index=11]:4.005981,(blue2[&index=12]:0.519055,(red2[&index=14]:4.560531,red1[&index=13]:2.019937)[&index=21]:6.799674)[&index=22]:11.847257)[&index=23]:8.964182)[&index=24]:1.274983,no_tail_r2[&index=9]:12.605096)[&index=25]:1.607947,ano_tail_r1[&index=8]:1.344474,((no_tail_l2[&index=6]:0.361679,(no_tail_l3[&index=5]:5.990699,(red_f2[&index=2]:0.877133,((red_f1[&index=1]:2.012908,blue_f1[&index=3]:7.649296)[&index=15]:8.524480,blue_f2[&index=4]:1.203221)[&index=16]:0.097018)[&index=17]:7.595665)[&index=18]:12.950251)[&index=19]:0.071697,no_tail_l1[&index=7]:0.041488)[&index=20]:1.993189)[&index=26];
182500	-206.042	-112.284	-93.7578	(((((blue2[&index=12]:6.326302,(red2[&index=14]:4.117877,red1[&index=13]:6.975610)[&index=21]:0.692429)[&index=22]:5.731312,blue1[&index=11]:9.429020)[&index=23]:5.502683,no_tail_r3[&index=10]:9.616114)[&index=24]:9.233586,no_tail_r2[&index=9]:9.388899)[&index=25]:4.763981,ano_tail_r1[&index=8]:1.942139,((no_tail_l2[&index=6]:1.633117,(no_tail_l3[&index=5]:14.369986,(blue_f1[&index=3]:1.467494,((red_f2[&index=2]:2.281203,red_f1[&index=1]:8.861985)[&index=16]:0.911250,blue_f2[&index=4]:10.827449)[&index=17]:0.014515)[&index=15]:16.668410)[&index=18]:0.639490)[&index=19]:15.821537,no_tail_l1[&index=7]:1.246403)[&index=20]:2.425220)[&index=26];
182600	-174.325	-92.8322	-81.4927	(ano_tail_r1[&index=8]:0.138112,((no_tail_l2[&index=6]:0.100930,(no_tail_l3[&index=5]:19.427856,((red_f1[&index=1]:0.119969,red_f2[&index=2]:0.117203)[&index=15]:6.374460,(blue_f1[&index=3]:0.056047,blue_f2[&index=4]:0.207500)[&index=16]:0.504063)[&index=17]:8.418182)[&index=18]:5.338939)[&index=19]:2.939013,no_tail_l1[&index=7]:4.718649)[&index=20]:1.369046,(no_tail_r2[&index=9]:3.205261,(no_tail_r3[&index=10]:5.824828,(blue1[&index=11]:11.381730,((red1[&index=13]:0.055044,red2[&index=14]:0.007414)[&index=21]:3.197057,blue2[&index=12]:0.553030)[&index=22]:0.147353)[&index=23]:11.704672)[&index=24]:0.830472)[&index=25]:2.825659)[&index=26];
182700	-195.464	-108.755	-86.7089	((no_tail_l1[&index=7]:0.304345,((((red_f2[&index=2]:0.112051,blue_f1[&index=3]:0.233552)[&index=16]:11.231680,(red_f1[&index=1]:3.794077,blue_f2[&index=4]:4.098976)[&index=15]:9.516020)[&index=17]:7.437574,no_tail_l3[&index=5]:12.286090)[&index=18]:3.142306,no_tail_l2[&index=6]:3.018480)[&index=19]:0.096468)[&index=20]:0.407766,ano_tail_r1[&index=8]:1.972897,(((blue1[&index=11]:4.977983,((red2[&index=14]:14.829882,red1[&index=13]:6.012833)[&index=21]:7.654709,blue2[&index=12]:1.645661)[&index=22]:10.282696)[&index=23]:2.255602,no_tail_r3[&index=10]:5.000848)[&index=24]:2.278678,no_tail_r2[&index=9]:2.997540)[&index=25]:0.054846)[&index=26];
182800	-181.885	-104.366	-77.5187	(((no_tail_r3[&index=10]:1.273080,((blue2[&index=12]:1.009612,(red1[&index=13]:0.019545,red2[&index=14]:0.085916)[&index=21]:0.300653)[&index=22]:0.500713,blue1[&index=11]:4.627096)[&index=23]:16.117509)[&index=24]:1.234838,no_tail_r2[&index=9]:0.143686)[&index=25]:9.093946,ano_tail_r1[&index=8]:3.307207,(no_tail_l1[&index=7]:2.795217,(((red_f1[&index=1]:3.064534,(blue_f1[&index=3]:4.558700,(blue_f2[&index=4]:0.073399,red_f2[&index=2]:2.101469)[&index=16]:2.709471)[&index=15]:4.809901)[&index=17]:0.176306,no_tail_l3[&index=5]:3.596319)[&index=18]:0.754539,no_tail_l2[&index=6]:2.454735)[&index=19]:3.021774)[&index=20]:1.862237)[&index=26];
182900	-191.352	-106.146	-85.2061	(((((blue_f1[&index=3]:3.842734,(blue_f2[&index=4]:15.442396,(red_f2[&index=2]:5.129534,red_f1[&index=1]:0.441911)[&index=15]:12.481876)[&index=16]:4.991866)[&index=17]:2.002505,no_tail_l3[&index=5]:1.431141)[&index=18]:1.242389,no_tail_l2[&index=6]:1.396081)[&index=19]:11.158982,no_tail_l1[&index=7]:1.304017)[&index=20]:4.363461,ano_tail_r1[&index=8]:1.133685,(no_tail_r2[&index=9]:1.695684,(no_tail_r3[&index=10]:2.313213,(((red1[&index=13]:0.056187,red2[&index=14]:0.170186)[&index=21]:16.027403,blue2[&index=12]:2.151809)[&index=22]:0.852278,blue1[&index=11]:1.621286)[&index=23]:3.686450)[&index=24]:6.042416)[&index=25]:7.149840)[&index=26];
183000	-180.554	-97.9015	-82.6521	((no_tail_l1[&index=7]:4.986823,(no_tail_l2[&index=6]:0.840795,(no_tail_l3[&index=5]:1.023896,(((red_f2[&index=2]:0.010571,red_f1[&index=1]:0.142866)[&index=15]:0.016779,blue_f2[&index=4]:0.271292)[&index=16]:0.214659,blue_f1[&index=3]:0.330937)[&index=17]:0.783801)[&index=18]:10.140995)[&index=19]:1.980538)[&index=20]:16.697012,(no_tail_r2[&index=9]:0.224852,(no_tail_r3[&index=10]:0.522566,(blue1[&index=11]:12.891836,(blue2[&index=12]:3.549571,(red2[&index=14]:5.011409,red1[&index=13]:1.998701)[&index=21]:13.841548)[&index=22]:0.767980)[&index=23]:2.484932)[&index=24]:0.222787)[&index=25]:1.986191,ano_tail_r1[&index=8]:14.416138)[&index=26];
183100	-185.767	-101.82	-83.9477	(ano_tail_r1[&index=8]:3.313113,((no_tail_r3[&index=10]:1.069435,((blue2[&index=12]:7.702947,(red2[&index=14]:0.070727,red1[&index=13]:0.290629)[&index=21]:3.835089)[&index=22]:3.048856,blue1[&index=11]:4.042259)[&index=23]:3.087122)[&index=24]:1.509882,no_tail_r2[&index=9]:12.571797)[&index=25]:1.065272,(no_tail_l1[&index=7]:14.730019,(no_tail_l2[&index=6]:0.207630,(((blue_f1[&index=3]:0.142227,(red_f1[&index=1]:0.381979,red_f2[&index=2]:0.274637)[&index=15]:0.359097)[&index=16]:10.092452,blue_f2[&index=4]:0.418471)[&index=17]:18.233235,no_tail_l3[&index=5]:2.644120)[&index=18]:5.932714)[&index=19]:1.846208)[&index=20]:4.967378)[&index=26];
183200	-194.346	-111.789	-82.5574	(ano_tail_r1[&index=8]:17.011469,(no_tail_r2[&index=9]:5.568456,((blue1[&index=11]:4.507281,((red1[&index=13]:1.768572,red2[&index=14]:1.246254)[&index=21]:0.608182,blue2[&index=12]:2.210930)[&index=22]:14.045972)[&index=23]:0.017167,no_tail_r3[&index=10]:5.228306)[&index=24]:16.787052)[&index=25]:2.118886,((no_tail_l2[&index=6]:2.644474,((blue_f1[&index=3]:1.118206,(red_f2[&index=2]:0.238985,(red_f1[&index=1]:1.231394,blue_f2[&index=4]:0.866577)[&index=16]:1.630212)[&index=15]:0.811328)[&index=17]:1.664291,no_tail_l3[&index=5]:1.997839)[&index=18]:2.867421)[&index=19]:0.325933,no_tail_l1[&index=7]:4.108225)[&index=20]:4.262593)[&index=26];
183300	-206.956	-112.015	-94.9413	((no_tail_l1[&index=7]:1.182314,((no_tail_l3[&index=5]:4.681760,(blue_f1[&index=3]:3.177311,((blue_f2[&index=4]:2.995001,red_f1[&index=1]:0.454878)[&index=16]:5.573295,red_f2[&index=2]:2.065601)[&index=17]:3.275476)[&index=15]:10.035029)[&index=18]:8.361204,no_tail_l2[&index=6]:12.375888)[&index=19]:14.448320)[&index=20]:0.373371,ano_tail_r1[&index=8]:0.362132,(no_tail_r2[&index=9]:20.669634,(no_tail_r3[&index=10]:10.169999,(blue1[&index=11]:4.049732,(blue2[&index=12]:6.014193,(red2[&index=14]:19.766277,red1[&index=13]:10.355829)[&index=21]:3.917636)[&index=22]:3.265794)[&index=23]:6.915987)[&index=24]:2.045283)[&index=25]:0.273368)[&index=26];
183400	-177.47	-99.2232	-78.2463	(ano_tail_r1[&index=8]:2.686388,(no_tail_r2[&index=9]:0.646627,((((red2[&index=14]:1.406132,red1[&index=13]:2.266483)[&index=21]:1.296365,blue2[&index=12]:6.504794)[&index=22]:4.047726,blue1[&index=11]:7.892926)[&index=23]:4.427835,no_tail_r3[&index=10]:1.940439)[&index=24]:0.919150)[&index=25]:6.155164,(no_tail_l1[&index=7]:6.350165,(no_tail_l2[&index=6]:6.857970,(((red_f2[&index=2]:0.054779,red_f1[&index=1]:0.006112)[&index=17]:3.135323,(blue_f2[&index=4]:0.195845,blue_f1[&index=3]:0.126652)[&index=16]:7.322558)[&index=15]:0.817913,no_tail_l3[&index=5]:1.255796)[&index=18]:2.376290)[&index=19]:2.682374)[&index=20]:1.958536)[&index=26];
183500	-179.273	-103.656	-75.6166	(ano_tail_r1[&index=8]:0.398832,(no_tail_l1[&index=7]:1.506586,(no_tail_l2[&index=6]:1.715422,(no_tail_l3[&index=5]:3.905646,(red_f1[&index=1]:1.228502,(blue_f2[&index=4]:0.044831,(blue_f1[&index=3]:0.005539,red_f2[&index=2]:0.120279)[&index=15]:0.597567)[&index=17]:0.118480)[&index=16]:0.012421)[&index=18]:4.475621)[&index=19]:5.897460)[&index=20]:1.415221,((no_tail_r3[&index=10]:12.181702,((blue2[&index=12]:5.053693,(red2[&index=14]:0.586570,red1[&index=13]:1.253088)[&index=21]:0.649463)[&index=22]:0.107316,blue1[&index=11]:3.444382)[&index=23]:1.140853)[&index=24]:0.375493,no_tail_r2[&index=9]:7.128038)[&index=25]:6.818927)[&index=26];
183600	-178.323	-98.4878	-79.8355	((((blue1[&index=11]:6.714400,(blue2[&index=12]:5.850783,(red1[&index=13]:0.160327,red2[&index=14]:0.123272)[&index=21]:4.882667)[&index=22]:1.905233)[&index=23]:10.908185,no_tail_r3[&index=10]:3.078279)[&index=24]:2.113534,no_tail_r2[&index=9]:0.603062)[&index=25]:1.535408,ano_tail_r1[&index=8]:5.196170,(no_tail_l1[&index=7]:3.684853,(no_tail_l2[&index=6]:0.848232,(no_tail_l3[&index=5]:4.650454,((red_f1[&index=1]:2.772877,(blue_f2[&index=4]:0.024453,blue_f1[&index=3]:0.118120)[&index=17]:0.282414)[&index=16]:0.497291,red_f2[&index=2]:0.153658)[&index=15]:2.727239)[&index=18]:7.712791)[&index=19]:14.075885)[&index=20]:0.657134)[&index=26];
183700	-192.035	-110.379	-81.6554	(ano_tail_r1[&index=8]:0.690380,(no_tail_r2[&index=9]:9.895814,(no_tail_r3[&index=10]:0.208531,(blue1[&index=11]:0.121606,(blue2[&index=12]:2.424385,(red1[&index=13]:3.104453,red2[&index=14]:2.478135)[&index=21]:0.353493)[&index=22]:0.807124)[&index=23]:6.150862)[&index=24]:1.035797)[&index=25]:12.335224,(((no_tail_l3[&index=5]:5.850034,(((red_f2[&index=2]:0.499865,red_f1[&index=1]:0.525933)[&index=15]:8.073424,blue_f2[&index=4]:3.920658)[&index=17]:3.897820,blue_f1[&index=3]:4.477080)[&index=16]:0.731206)[&index=18]:0.027458,no_tail_l2[&index=6]:5.392462)[&index=19]:4.536042,no_tail_l1[&index=7]:7.529378)[&index=20]:5.308938)[&index=26];
183800	-198.883	-108.121	-90.7622	((((blue1[&index=11]:6.440850,((red2[&index=14]:0.095364,red1[&index=13]:0.391692)[&index=21]:5.134541,blue2[&index=12]:12.798821)[&index=22]:16.922794)[&index=23]:1.860312,no_tail_r3[&index=10]:1.703727)[&index=24]:5.096595,no_tail_r2[&index=9]:10.117796)[&index=25]:7.450416,ano_tail_r1[&index=8]:1.104090,(no_tail_l1[&index=7]:12.416785,(no_tail_l2[&index=6]:2.678295,(no_tail_l3[&index=5]:0.692031,(((blue_f2[&index=4]:1.221986,blue_f1[&index=3]:6.778576)[&index=16]:1.872732,red_f1[&index=1]:0.526457)[&index=15]:3.319271,red_f2[&index=2]:3.771922)[&index=17]:2.499087)[&index=18]:24.037156)[&index=19]:3.558629)[&index=20]:3.420163)[&index=26];
183900	-176.167	-99.4763	-76.6905	(((no_tail_l2[&index=6]:2.260772,((blue_f2[&index=4]:2.369835,((red_f1[&index=1]:0.077811,blue_f1[&index=3]:0.736640)[&index=15]:0.370916,red_f2[&index=2]:0.089151)[&index=17]:4.116167)[&index=16]:2.307330,no_tail_l3[&index=5]:7.004184)[&index=18]:2.350471)[&index=19]:3.976406,no_tail_l1[&index=7]:0.482787)[&index=20]:3.486417,ano_tail_r1[&index=8]:2.544359,(((blue1[&index=11]:1.077116,(blue2[&index=12]:1.340980,(red2[&index=14]:0.076973,red1[&index=13]:0.027775)[&index=21]:1.948008)[&index=22]:14.752698)[&index=23]:3.194199,no_tail_r3[&index=10]:4.184284)[&index=24]:5.427854,no_tail_r2[&index=9]:0.831169)[&index=25]:0.517183)[&index=26];
184000	-196.914	-108.447	-88.4669	(((no_tail_r3[&index=10]:2.495639,((blue2[&index=12]:3.622820,(red1[&index=13]:1.506975,red2[&index=14]:9.496615)[&index=21]:2.539645)[&index=22]:5.492994,blue1[&index=11]:4.893977)[&index=23]:12.789295)[&index=24]:1.277717,no_tail_r2[&index=9]:0.668317)[&index=25]:2.970891,ano_tail_r1[&index=8]:0.489351,(no_tail_l1[&index=7]:6.329720,((no_tail_l3[&index=5]:1.968326,(red_f1[&index=1]:10.572964,((blue_f2[&index=4]:0.221402,red_f2[&index=2]:0.028280)[&index=17]:8.501318,blue_f1[&index=3]:2.140261)[&index=15]:7.064619)[&index=16]:7.596815)[&index=18]:1.733804,no_tail_l2[&index=6]:24.416680)[&index=19]:3.437513)[&index=20]:2.177504)[&index=26];
184100	-194.099	-106.823	-87.276	(((no_tail_r3[&index=10]:8.994015,(blue1[&index=11]:1.622862,((red1[&index=13]:4.098440,red2[&index=14]:7.126430)[&index=21]:0.485705,blue2[&index=12]:2.851070)[&index=22]:1.775081)[&index=23]:14.539853)[&index=24]:0.800091,no_tail_r2[&index=9]:3.790160)[&index=25]:11.457293,(no_tail_l1[&index=7]:2.097405,(no_tail_l2[&index=6]:1.770488,(((red_f2[&index=2]:18.247553,red_f1[&index=1]:13.275474)[&index=15]:0.878409,(blue_f2[&index=4]:0.218235,blue_f1[&index=3]:0.090330)[&index=17]:13.407954)[&index=16]:0.637787,no_tail_l3[&index=5]:3.016476)[&index=18]:4.518150)[&index=19]:1.144522)[&index=20]:0.949406,ano_tail_r1[&index=8]:0.686028)[&index=26];
184200	-190.246	-106.861	-83.3854	(ano_tail_r1[&index=8]:0.438404,(no_tail_r2[&index=9]:3.846370,(no_tail_r3[&index=10]:1.370339,(((red1[&index=13]:1.446569,red2[&index=14]:13.673738)[&index=21]:1.557788,blue2[&index=12]:0.851738)[&index=22]:5.558437,blue1[&index=11]:2.820496)[&index=23]:0.356328)[&index=24]:14.873981)[&index=25]:2.527568,(((no_tail_l3[&index=5]:0.372308,(red_f2[&index=2]:0.208274,(red_f1[&index=1]:0.625601,(blue_f1[&index=3]:0.271669,blue_f2[&index=4]:0.198475)[&index=17]:10.811242)[&index=16]:7.519804)[&index=15]:0.043962)[&index=18]:7.518660,no_tail_l2[&index=6]:7.638745)[&index=19]:3.256952,no_tail_l1[&index=7]:1.350333)[&index=20]:9.888151)[&index=26];
184300	-184.766	-102.703	-82.0635	((no_tail_r2[&index=9]:8.367730,((blue1[&index=11]:1.937268,(blue2[&index=12]:3.146420,(red1[&index=13]:5.160112,red2[&index=14]:2.535159)[&index=21]:0.872971)[&index=22]:13.684929)[&index=23]:2.707831,no_tail_r3[&index=10]:2.968848)[&index=24]:2.165452)[&index=25]:2.374571,(no_tail_l1[&index=7]:5.651343,((no_tail_l3[&index=5]:0.885141,((blue_f2[&index=4]:0.153454,(red_f2[&index=2]:0.123786,blue_f1[&index=3]:0.024394)[&index=17]:0.135401)[&index=15]:3.248997,red_f1[&index=1]:8.648240)[&index=16]:0.040473)[&index=18]:5.094333,no_tail_l2[&index=6]:7.936089)[&index=19]:5.046864)[&index=20]:4.180442,ano_tail_r1[&index=8]:5.326088)[&index=26];
184400	-177.94	-96.2997	-81.6401	(ano_tail_r1[&index=8]:1.423932,((no_tail_l2[&index=6]:7.090980,(no_tail_l3[&index=5]:3.240387,((red_f2[&index=2]:0.463169,red_f1[&index=1]:0.018200)[&index=17]:3.884635,(blue_f2[&index=4]:0.183508,blue_f1[&index=3]:0.003518)[&index=15]:4.173161)[&index=16]:4.066144)[&index=18]:4.195254)[&index=19]:4.576687,no_tail_l1[&index=7]:5.799907)[&index=20]:10.667163,((no_tail_r3[&index=10]:0.256100,(blue1[&index=11]:1.675869,(blue2[&index=12]:7.452970,(red1[&index=13]:0.157953,red2[&index=14]:0.155569)[&index=21]:2.805282)[&index=22]:3.634926)[&index=23]:0.489945)[&index=24]:15.910707,no_tail_r2[&index=9]:6.307846)[&index=25]:1.665470)[&index=26];
184500	-184.799	-100.348	-84.4509	(((no_tail_r3[&index=10]:1.450480,(((red1[&index=13]:0.513719,red2[&index=14]:1.239689)[&index=21]:4.198723,blue2[&index=12]:14.677160)[&index=22]:6.770696,blue1[&index=11]:5.252119)[&index=23]:4.163009)[&index=24]:7.668352,no_tail_r2[&index=9]:2.626938)[&index=25]:1.372464,(((no_tail_l3[&index=5]:11.451575,((red_f2[&index=2]:0.070767,red_f1[&index=1]:0.112069)[&index=17]:0.000673,(blue_f2[&index=4]:0.161125,blue_f1[&index=3]:0.595762)[&index=15]:0.549983)[&index=16]:3.681638)[&index=18]:21.282608,no_tail_l2[&index=6]:1.410884)[&index=19]:1.906446,no_tail_l1[&index=7]:2.009288)[&index=20]:2.569457,ano_tail_r1[&index=8]:8.618040)[&index=26];
184600	-171.277	-94.1296	-77.1474	((((no_tail_l3[&index=5]:3.865199,((blue_f2[&index=4]:0.221629,blue_f1[&index=3]:0.010400)[&index=16]:2.501497,(red_f2[&index=2]:0.266647,red_f1[&index=1]:0.286028)[&index=15]:4.453007)[&index=17]:0.091523)[&index=18]:0.567808,no_tail_l2[&index=6]:0.385249)[&index=19]:9.692578,no_tail_l1[&index=7]:1.354055)[&index=20]:3.162708,(no_tail_r2[&index=9]:5.247385,(no_tail_r3[&index=10]:4.076452,(blue1[&index=11]:8.172223,(blue2[&index=12]:0.008432,(red1[&index=13]:0.062024,red2[&index=14]:0.025346)[&index=21]:0.919492)[&index=22]:3.085589)[&index=23]:3.722431)[&index=24]:4.745875)[&index=25]:5.636196,ano_tail_r1[&index=8]:5.276286)[&index=26];
184700	-187.622	-103.301	-84.3212	((no_tail_l1[&index=7]:6.101987,((no_tail_l3[&index=5]:3.731495,(blue_f2[&index=4]:5.236632,((red_f1[&index=1]:16.574131,red_f2[&index=2]:6.952727)[&index=15]:0.758037,blue_f1[&index=3]:2.492966)[&index=17]:3.638680)[&index=16]:0.503391)[&index=18]:0.217832,no_tail_l2[&index=6]:9.457995)[&index=19]:5.354725)[&index=20]:0.087864,ano_tail_r1[&index=8]:9.395511,(no_tail_r2[&index=9]:9.336990,((((red2[&index=14]:0.092837,red1[&index=13]:0.072119)[&index=21]:0.198421,blue2[&index=12]:0.093190)[&index=22]:7.948554,blue1[&index=11]:0.024771)[&index=23]:2.618339,no_tail_r3[&index=10]:4.776594)[&index=24]:6.782915)[&index=25]:1.256258)[&index=26];
184800	-204.004	-112.261	-91.7436	((no_tail_r2[&index=9]:11.832721,(((blue2[&index=12]:9.658234,(red2[&index=14]:9.298327,red1[&index=13]:6.634069)[&index=21]:4.707772)[&index=22]:28.081963,blue1[&index=11]:6.303521)[&index=23]:3.914854,no_tail_r3[&index=10]:1.940923)[&index=24]:6.690312)[&index=25]:8.562714,ano_tail_r1[&index=8]:0.312582,((no_tail_l2[&index=6]:10.173443,(no_tail_l3[&index=5]:1.910110,(((red_f1[&index=1]:1.234206,blue_f1[&index=3]:7.480601)[&index=15]:8.549541,blue_f2[&index=4]:3.001936)[&index=16]:1.124584,red_f2[&index=2]:0.931425)[&index=17]:0.579608)[&index=18]:3.240504)[&index=19]:1.829025,no_tail_l1[&index=7]:0.737598)[&index=20]:2.086458)[&index=26];
184900	-187.366	-105.261	-82.1052	(((no_tail_r3[&index=10]:7.218190,(blue1[&index=11]:6.864705,((red2[&index=14]:0.103559,red1[&index=13]:0.030768)[&index=21]:0.022784,blue2[&index=12]:6.747742)[&index=22]:2.972769)[&index=23]:1.648818)[&index=24]:9.877597,no_tail_r2[&index=9]:0.706715)[&index=25]:6.061787,ano_tail_r1[&index=8]:0.431697,(no_tail_l1[&index=7]:1.429983,((no_tail_l3[&index=5]:7.667423,(blue_f1[&index=3]:0.924575,((blue_f2[&index=4]:2.225676,red_f2[&index=2]:0.075931)[&index=17]:10.050606,red_f1[&index=1]:2.258587)[&index=16]:1.525205)[&index=15]:1.766314)[&index=18]:1.586535,no_tail_l2[&index=6]:2.240658)[&index=19]:13.957033)[&index=20]:4.229413)[&index=26];
185000	-184.984	-104.343	-80.6418	(((no_tail_l2[&index=6]:0.042238,(no_tail_l3[&index=5]:7.464728,(blue_f2[&index=4]:0.218617,(red_f1[&index=1]:0.011841,(red_f2[&index=2]:0.137010,blue_f1[&index=3]:0.887983)[&index=16]:0.088936)[&index=17]:1.289326)[&index=15]:4.767587)[&index=18]:4.896299)[&index=19]:3.095439,no_tail_l1[&index=7]:2.287851)[&index=20]:4.985579,ano_tail_r1[&index=8]:0.127518,(((blue1[&index=11]:5.533368,((red1[&index=13]:6.470877,red2[&index=14]:0.687619)[&index=21]:0.721714,blue2[&index=12]:0.432215)[&index=22]:3.669446)[&index=23]:1.834555,no_tail_r3[&index=10]:25.147981)[&index=24]:0.564337,no_tail_r2[&index=9]:4.031749)[&index=25]:5.913008)[&index=26];
185100	-196.234	-110.943	-85.2908	(ano_tail_r1[&index=8]:6.301677,((no_tail_l2[&index=6]:17.349010,(((blue_f1[&index=3]:1.506629,blue_f2[&index=4]:3.406998)[&index=15]:6.881642,(red_f2[&index=2]:0.392414,red_f1[&index=1]:6.157603)[&index=17]:6.226926)[&index=16]:11.976746,no_tail_l3[&index=5]:2.565815)[&index=18]:0.516640)[&index=19]:0.413988,no_tail_l1[&index=7]:0.320059)[&index=20]:1.535690,(((blue1[&index=11]:1.825910,((red2[&index=14]:0.097839,red1[&index=13]:1.155716)[&index=21]:0.730786,blue2[&index=12]:11.563485)[&index=22]:2.402468)[&index=23]:0.055763,no_tail_r3[&index=10]:7.278925)[&index=24]:15.563834,no_tail_r2[&index=9]:0.913247)[&index=25]:1.413006)[&index=26];
185200	-179.388	-101.298	-78.0902	((((blue1[&index=11]:3.818170,((red2[&index=14]:0.188245,red1[&index=13]:0.077542)[&index=21]:0.128416,blue2[&index=12]:7.719093)[&index=22]:0.479006)[&index=23]:6.089100,no_tail_r3[&index=10]:0.225047)[&index=24]:0.968386,no_tail_r2[&index=9]:11.513931)[&index=25]:2.957403,(no_tail_l1[&index=7]:0.857161,(((((red_f1[&index=1]:0.029753,red_f2[&index=2]:0.305137)[&index=17]:3.998267,blue_f1[&index=3]:3.503263)[&index=16]:3.574985,blue_f2[&index=4]:2.876179)[&index=15]:5.628330,no_tail_l3[&index=5]:0.170246)[&index=18]:1.621743,no_tail_l2[&index=6]:8.915232)[&index=19]:1.993326)[&index=20]:2.824739,ano_tail_r1[&index=8]:2.087528)[&index=26];
185300	-189.666	-104.571	-85.0949	((((no_tail_l3[&index=5]:14.094044,((blue_f1[&index=3]:3.846795,red_f2[&index=2]:4.438847)[&index=17]:19.393175,(blue_f2[&index=4]:4.103130,red_f1[&index=1]:0.274871)[&index=15]:7.289206)[&index=16]:0.001998)[&index=18]:1.376585,no_tail_l2[&index=6]:9.569698)[&index=19]:1.327394,no_tail_l1[&index=7]:0.985659)[&index=20]:4.337831,ano_tail_r1[&index=8]:1.367712,(no_tail_r2[&index=9]:0.707911,(no_tail_r3[&index=10]:2.594821,((blue2[&index=12]:2.141971,(red1[&index=13]:0.057252,red2[&index=14]:0.002250)[&index=21]:5.208848)[&index=22]:1.663556,blue1[&index=11]:18.160236)[&index=23]:1.562276)[&index=24]:0.855531)[&index=25]:2.211908)[&index=26];
185400	-170.391	-92.8425	-77.548	(ano_tail_r1[&index=8]:3.243222,(no_tail_l1[&index=7]:11.934749,(no_tail_l2[&index=6]:4.258074,(no_tail_l3[&index=5]:0.478299,(red_f2[&index=2]:5.409898,(red_f1[&index=1]:0.275081,(blue_f2[&index=4]:0.005862,blue_f1[&index=3]:0.050402)[&index=16]:0.052292)[&index=15]:9.759299)[&index=17]:3.740281)[&index=18]:0.337521)[&index=19]:8.043694)[&index=20]:0.537743,((no_tail_r3[&index=10]:7.337446,(blue1[&index=11]:1.287112,((red1[&index=13]:0.113540,red2[&index=14]:0.035429)[&index=21]:0.932209,blue2[&index=12]:0.099269)[&index=22]:0.225979)[&index=23]:3.052482)[&index=24]:2.936027,no_tail_r2[&index=9]:5.299090)[&index=25]:0.394003)[&index=26];
185500	-186.604	-105.692	-80.9123	(ano_tail_r1[&index=8]:11.749777,(no_tail_l1[&index=7]:10.630416,(no_tail_l2[&index=6]:2.302876,((blue_f2[&index=4]:1.143563,((red_f1[&index=1]:0.104993,red_f2[&index=2]:0.077075)[&index=15]:2.356145,blue_f1[&index=3]:11.392530)[&index=16]:1.166295)[&index=17]:0.021540,no_tail_l3[&index=5]:1.249008)[&index=18]:2.700221)[&index=19]:1.639389)[&index=20]:1.638503,((((blue2[&index=12]:0.224670,(red1[&index=13]:3.730939,red2[&index=14]:5.677253)[&index=21]:3.157441)[&index=22]:1.670468,blue1[&index=11]:0.918587)[&index=23]:0.031501,no_tail_r3[&index=10]:7.967839)[&index=24]:4.298078,no_tail_r2[&index=9]:3.709859)[&index=25]:7.101710)[&index=26];
185600	-196.8	-107.259	-89.5409	(ano_tail_r1[&index=8]:2.198363,(no_tail_r2[&index=9]:0.594129,(no_tail_r3[&index=10]:1.452096,(((red2[&index=14]:0.213909,red1[&index=13]:0.162176)[&index=21]:9.674400,blue2[&index=12]:2.580475)[&index=22]:0.693170,blue1[&index=11]:0.005310)[&index=23]:1.014367)[&index=24]:2.573565)[&index=25]:0.160778,((no_tail_l2[&index=6]:8.135304,(no_tail_l3[&index=5]:18.055444,(blue_f1[&index=3]:8.775850,(blue_f2[&index=4]:5.631194,(red_f1[&index=1]:7.549057,red_f2[&index=2]:8.443107)[&index=16]:1.481949)[&index=15]:0.864133)[&index=17]:3.170736)[&index=18]:4.373391)[&index=19]:4.347302,no_tail_l1[&index=7]:29.290451)[&index=20]:8.363049)[&index=26];
185700	-179.818	-102.6	-77.2179	(ano_tail_r1[&index=8]:4.482163,(((((red2[&index=14]:0.040594,red1[&index=13]:0.053798)[&index=21]:4.323553,blue2[&index=12]:5.789099)[&index=22]:1.276907,blue1[&index=11]:7.590658)[&index=23]:8.080054,no_tail_r3[&index=10]:1.559827)[&index=24]:1.461600,no_tail_r2[&index=9]:6.087589)[&index=25]:0.820627,((no_tail_l2[&index=6]:0.387390,(no_tail_l3[&index=5]:0.215050,(red_f1[&index=1]:1.692793,((blue_f2[&index=4]:0.261270,blue_f1[&index=3]:0.595580)[&index=17]:1.497270,red_f2[&index=2]:6.045731)[&index=16]:1.467737)[&index=15]:0.250719)[&index=18]:5.704287)[&index=19]:1.734109,no_tail_l1[&index=7]:1.372290)[&index=20]:5.397600)[&index=26];
185800	-189.979	-105.879	-84.0994	((no_tail_l1[&index=7]:0.403855,((((red_f2[&index=2]:5.618324,blue_f1[&index=3]:0.723964)[&index=16]:0.444102,(blue_f2[&index=4]:0.723863,red_f1[&index=1]:1.034659)[&index=17]:8.940822)[&index=15]:2.966623,no_tail_l3[&index=5]:3.484826)[&index=18]:1.572538,no_tail_l2[&index=6]:9.803325)[&index=19]:13.579591)[&index=20]:8.402110,ano_tail_r1[&index=8]:11.473121,((no_tail_r3[&index=10]:0.361649,(((red2[&index=14]:0.101750,red1[&index=13]:0.119055)[&index=21]:2.748956,blue2[&index=12]:2.116848)[&index=22]:5.328096,blue1[&index=11]:6.335616)[&index=23]:0.918244)[&index=24]:4.251433,no_tail_r2[&index=9]:1.003229)[&index=25]:10.139157)[&index=26];
185900	-190.433	-108.154	-82.2788	(((no_tail_r3[&index=10]:4.224317,((blue2[&index=12]:0.484395,(red1[&index=13]:0.738209,red2[&index=14]:0.076832)[&index=21]:0.919221)[&index=22]:2.733596,blue1[&index=11]:8.149988)[&index=23]:22.582077)[&index=24]:1.819854,no_tail_r2[&index=9]:1.810834)[&index=25]:3.256610,(no_tail_l1[&index=7]:3.399238,((no_tail_l3[&index=5]:0.680356,((red_f1[&index=1]:1.688830,(blue_f2[&index=4]:0.707659,blue_f1[&index=3]:0.799662)[&index=17]:0.129865)[&index=16]:4.747209,red_f2[&index=2]:10.774668)[&index=15]:0.125859)[&index=18]:0.712951,no_tail_l2[&index=6]:0.596937)[&index=19]:15.356324)[&index=20]:0.090590,ano_tail_r1[&index=8]:6.886851)[&index=26];
186000	-179.103	-97.5572	-81.5453	(ano_tail_r1[&index=8]:2.039559,((no_tail_l2[&index=6]:2.015259,(no_tail_l3[&index=5]:1.024675,((red_f2[&index=2]:0.004038,(blue_f1[&index=3]:0.136876,red_f1[&index=1]:0.067415)[&index=16]:0.178797)[&index=15]:17.594022,blue_f2[&index=4]:11.491429)[&index=17]:5.560685)[&index=18]:0.212623)[&index=19]:3.234010,no_tail_l1[&index=7]:1.231315)[&index=20]:6.383807,(no_tail_r2[&index=9]:7.392902,(no_tail_r3[&index=10]:4.754849,(((red2[&index=14]:0.269702,red1[&index=13]:0.146918)[&index=21]:3.774059,blue2[&index=12]:8.552313)[&index=22]:0.469501,blue1[&index=11]:0.895085)[&index=23]:3.193597)[&index=24]:5.886955)[&index=25]:3.314996)[&index=26];
186100	-179.139	-101.411	-77.7278	(((no_tail_l2[&index=6]:0.978953,(no_tail_l3[&index=5]:1.071819,(blue_f1[&index=3]:2.726280,(red_f2[&index=2]:0.104768,(blue_f2[&index=4]:0.202544,red_f1[&index=1]:1.350219)[&index=17]:0.040478)[&index=15]:1.279384)[&index=16]:0.879929)[&index=18]:0.698926)[&index=19]:0.386385,no_tail_l1[&index=7]:9.186495)[&index=20]:8.042894,(no_tail_r2[&index=9]:5.102574,((blue1[&index=11]:0.958674,((red1[&index=13]:0.093975,red2[&index=14]:0.075877)[&index=21]:18.687946,blue2[&index=12]:3.734787)[&index=22]:0.171734)[&index=23]:1.193145,no_tail_r3[&index=10]:1.098760)[&index=24]:6.968962)[&index=25]:1.378207,ano_tail_r1[&index=8]:4.324249)[&index=26];
186200	-193.544	-101.855	-91.6896	(ano_tail_r1[&index=8]:5.459364,((no_tail_r3[&index=10]:2.470107,(blue1[&index=11]:2.845693,(blue2[&index=12]:7.030185,(red1[&index=13]:0.135114,red2[&index=14]:0.053729)[&index=21]:5.582415)[&index=22]:1.896383)[&index=23]:22.534612)[&index=24]:13.665912,no_tail_r2[&index=9]:1.185470)[&index=25]:4.596740,(((no_tail_l3[&index=5]:1.225338,((blue_f2[&index=4]:7.084031,red_f2[&index=2]:4.038858)[&index=15]:8.234961,(blue_f1[&index=3]:0.098991,red_f1[&index=1]:0.105128)[&index=16]:8.800051)[&index=17]:3.311276)[&index=18]:26.176668,no_tail_l2[&index=6]:2.209841)[&index=19]:9.610011,no_tail_l1[&index=7]:0.783999)[&index=20]:1.412282)[&index=26];
186300	-176.203	-94.9677	-81.235	((no_tail_r2[&index=9]:2.951620,(no_tail_r3[&index=10]:2.884554,(blue1[&index=11]:3.994228,((red1[&index=13]:7.614104,red2[&index=14]:3.253806)[&index=21]:8.374845,blue2[&index=12]:2.972992)[&index=22]:3.009388)[&index=23]:8.680721)[&index=24]:0.956944)[&index=25]:9.191523,ano_tail_r1[&index=8]:2.839374,(no_tail_l1[&index=7]:1.724167,((no_tail_l3[&index=5]:6.014983,(red_f1[&index=1]:0.084402,(red_f2[&index=2]:0.042014,(blue_f2[&index=4]:0.011879,blue_f1[&index=3]:0.160130)[&index=16]:0.048253)[&index=17]:0.037182)[&index=15]:0.582405)[&index=18]:15.191591,no_tail_l2[&index=6]:5.204553)[&index=19]:0.223050)[&index=20]:2.225212)[&index=26];
186400	-176.903	-95.7897	-81.1136	((((blue1[&index=11]:4.263533,(blue2[&index=12]:3.754031,(red1[&index=13]:0.247775,red2[&index=14]:0.033598)[&index=21]:6.856042)[&index=22]:6.146143)[&index=23]:2.267238,no_tail_r3[&index=10]:1.852972)[&index=24]:9.341302,no_tail_r2[&index=9]:5.285486)[&index=25]:0.078503,ano_tail_r1[&index=8]:1.728343,(no_tail_l1[&index=7]:3.572212,((no_tail_l3[&index=5]:5.554958,((red_f1[&index=1]:0.259773,red_f2[&index=2]:0.118120)[&index=17]:6.204473,(blue_f2[&index=4]:0.048197,blue_f1[&index=3]:0.193182)[&index=15]:3.759768)[&index=16]:8.528001)[&index=18]:2.575548,no_tail_l2[&index=6]:13.524635)[&index=19]:0.571155)[&index=20]:0.901754)[&index=26];
186500	-186.697	-98.5063	-88.1904	((no_tail_r2[&index=9]:1.989053,(no_tail_r3[&index=10]:7.946739,((blue2[&index=12]:3.989783,(red1[&index=13]:1.704550,red2[&index=14]:15.046241)[&index=21]:2.999609)[&index=22]:9.785355,blue1[&index=11]:5.519615)[&index=23]:2.401943)[&index=24]:21.743398)[&index=25]:3.607694,(no_tail_l1[&index=7]:1.792570,((no_tail_l3[&index=5]:0.878679,((blue_f2[&index=4]:0.069608,blue_f1[&index=3]:0.016092)[&index=16]:5.268176,(red_f1[&index=1]:0.165751,red_f2[&index=2]:0.027383)[&index=15]:0.884646)[&index=17]:1.619285)[&index=18]:15.100957,no_tail_l2[&index=6]:1.112042)[&index=19]:2.671160)[&index=20]:4.766442,ano_tail_r1[&index=8]:11.944033)[&index=26];
186600	-204.446	-111.025	-93.4216	(ano_tail_r1[&index=8]:1.163596,(((no_tail_l3[&index=5]:9.216300,(blue_f1[&index=3]:8.285875,(red_f2[&index=2]:2.467045,(blue_f2[&index=4]:5.718606,red_f1[&index=1]:5.946556)[&index=16]:0.350397)[&index=15]:10.688237)[&index=17]:1.811126)[&index=18]:3.223779,no_tail_l2[&index=6]:2.072890)[&index=19]:8.834218,no_tail_l1[&index=7]:18.895667)[&index=20]:7.604409,(no_tail_r2[&index=9]:1.917612,(no_tail_r3[&index=10]:7.622254,(((red2[&index=14]:1.097337,red1[&index=13]:0.167914)[&index=21]:4.390025,blue2[&index=12]:15.324967)[&index=22]:6.936269,blue1[&index=11]:1.444834)[&index=23]:11.813094)[&index=24]:6.531649)[&index=25]:5.682097)[&index=26];
186700	-192.82	-102.348	-90.4721	(ano_tail_r1[&index=8]:9.202299,((((red_f1[&index=1]:1.099372,(red_f2[&index=2]:7.571796,(blue_f1[&index=3]:0.348149,blue_f2[&index=4]:0.182632)[&index=16]:9.299917)[&index=15]:2.345357)[&index=17]:5.226464,no_tail_l3[&index=5]:20.701002)[&index=18]:4.806001,no_tail_l2[&index=6]:13.524556)[&index=19]:4.384614,no_tail_l1[&index=7]:2.185515)[&index=20]:7.520214,(no_tail_r2[&index=9]:4.169171,((blue1[&index=11]:3.479977,((red1[&index=13]:0.149453,red2[&index=14]:0.082848)[&index=21]:7.946768,blue2[&index=12]:2.004121)[&index=22]:6.826253)[&index=23]:10.538665,no_tail_r3[&index=10]:5.224333)[&index=24]:0.744849)[&index=25]:4.895377)[&index=26];
186800	-178.758	-103.163	-75.5957	((no_tail_r2[&index=9]:0.124466,(no_tail_r3[&index=10]:3.870151,(blue1[&index=11]:0.980303,(blue2[&index=12]:1.595268,(red1[&index=13]:0.506071,red2[&index=14]:1.157953)[&index=21]:3.346396)[&index=22]:3.645611)[&index=23]:6.515350)[&index=24]:0.051941)[&index=25]:0.041757,((no_tail_l2[&index=6]:7.808407,(no_tail_l3[&index=5]:6.657899,((red_f2[&index=2]:0.583852,(red_f1[&index=1]:0.075371,blue_f1[&index=3]:0.445106)[&index=17]:0.270541)[&index=16]:8.027828,blue_f2[&index=4]:6.638885)[&index=15]:0.120362)[&index=18]:2.682260)[&index=19]:3.126642,no_tail_l1[&index=7]:1.457197)[&index=20]:0.113983,ano_tail_r1[&index=8]:0.233740)[&index=26];
186900	-186.787	-106.976	-79.8108	((no_tail_r2[&index=9]:1.466731,(no_tail_r3[&index=10]:2.624846,(blue1[&index=11]:4.065895,((red1[&index=13]:0.185945,red2[&index=14]:0.140583)[&index=21]:2.793871,blue2[&index=12]:0.269471)[&index=22]:0.380482)[&index=23]:4.764282)[&index=24]:1.623356)[&index=25]:9.383402,ano_tail_r1[&index=8]:2.944303,((no_tail_l2[&index=6]:1.503801,(no_tail_l3[&index=5]:1.593590,(blue_f1[&index=3]:4.259983,(red_f1[&index=1]:2.762052,(red_f2[&index=2]:14.345389,blue_f2[&index=4]:1.417500)[&index=16]:0.269546)[&index=15]:4.508170)[&index=17]:0.492321)[&index=18]:6.056778)[&index=19]:4.109162,no_tail_l1[&index=7]:1.587494)[&index=20]:7.604276)[&index=26];
187000	-194.512	-112.1	-82.4114	((no_tail_r2[&index=9]:1.593624,(((blue2[&index=12]:0.588250,(red2[&index=14]:9.346492,red1[&index=13]:0.831488)[&index=21]:1.612691)[&index=22]:11.689138,blue1[&index=11]:2.505619)[&index=23]:3.514022,no_tail_r3[&index=10]:10.876679)[&index=24]:7.026436)[&index=25]:1.634405,(((no_tail_l3[&index=5]:12.764155,(red_f1[&index=1]:3.421878,((blue_f1[&index=3]:1.253963,red_f2[&index=2]:0.927085)[&index=16]:3.263532,blue_f2[&index=4]:1.624155)[&index=17]:8.147348)[&index=15]:0.592910)[&index=18]:1.210134,no_tail_l2[&index=6]:1.218552)[&index=19]:4.099866,no_tail_l1[&index=7]:2.152968)[&index=20]:2.086133,ano_tail_r1[&index=8]:0.174231)[&index=26];
187100	-196.045	-106.239	-89.8063	(ano_tail_r1[&index=8]:2.742717,(((blue1[&index=11]:3.235074,((red1[&index=13]:0.006205,red2[&index=14]:0.224390)[&index=21]:4.619255,blue2[&index=12]:12.155577)[&index=22]:2.570519)[&index=23]:0.098667,no_tail_r3[&index=10]:0.866413)[&index=24]:6.112631,no_tail_r2[&index=9]:8.245286)[&index=25]:12.393415,(no_tail_l1[&index=7]:0.717051,(no_tail_l2[&index=6]:1.250322,(no_tail_l3[&index=5]:7.856889,(((blue_f1[&index=3]:1.571893,blue_f2[&index=4]:6.193917)[&index=17]:0.004368,red_f1[&index=1]:10.156071)[&index=16]:2.512804,red_f2[&index=2]:1.273943)[&index=15]:28.544479)[&index=18]:1.742573)[&index=19]:13.847564)[&index=20]:2.188446)[&index=26];
187200	-174.037	-93.6894	-80.3478	(ano_tail_r1[&index=8]:0.122754,(no_tail_l1[&index=7]:9.819866,((no_tail_l3[&index=5]:1.027869,(red_f1[&index=1]:0.555532,((blue_f2[&index=4]:0.019561,blue_f1[&index=3]:0.014758)[&index=16]:5.629170,red_f2[&index=2]:2.135056)[&index=17]:0.538375)[&index=15]:4.230005)[&index=18]:5.457648,no_tail_l2[&index=6]:7.804691)[&index=19]:3.286405)[&index=20]:2.276070,((no_tail_r3[&index=10]:5.072458,(blue1[&index=11]:8.012003,(blue2[&index=12]:0.222742,(red2[&index=14]:0.010530,red1[&index=13]:0.000543)[&index=21]:0.067701)[&index=22]:2.401781)[&index=23]:4.724895)[&index=24]:2.219034,no_tail_r2[&index=9]:0.279036)[&index=25]:17.909532)[&index=26];
187300	-187.366	-101.16	-86.2061	(ano_tail_r1[&index=8]:8.184717,(((no_tail_l3[&index=5]:1.822259,((blue_f2[&index=4]:0.112704,blue_f1[&index=3]:0.055850)[&index=17]:2.261484,(red_f2[&index=2]:0.286424,red_f1[&index=1]:0.145940)[&index=16]:11.660391)[&index=15]:2.690174)[&index=18]:4.563844,no_tail_l2[&index=6]:11.042290)[&index=19]:6.574281,no_tail_l1[&index=7]:5.237911)[&index=20]:7.841939,(((blue1[&index=11]:4.670605,((red1[&index=13]:4.137082,red2[&index=14]:3.737313)[&index=21]:3.540434,blue2[&index=12]:4.598732)[&index=22]:1.383312)[&index=23]:7.132886,no_tail_r3[&index=10]:6.817238)[&index=24]:8.225199,no_tail_r2[&index=9]:3.451680)[&index=25]:2.954940)[&index=26];
187400	-166.856	-93.4243	-73.4315	(ano_tail_r1[&index=8]:0.500800,(no_tail_l1[&index=7]:0.408819,(((blue_f2[&index=4]:0.050912,(blue_f1[&index=3]:0.003800,(red_f2[&index=2]:0.336723,red_f1[&index=1]:0.284408)[&index=17]:0.146440)[&index=16]:0.075587)[&index=15]:1.027752,no_tail_l3[&index=5]:9.316067)[&index=18]:1.406601,no_tail_l2[&index=6]:4.150997)[&index=19]:5.562018)[&index=20]:0.089334,((no_tail_r3[&index=10]:4.693512,(blue1[&index=11]:2.536214,(blue2[&index=12]:7.053189,(red2[&index=14]:0.081516,red1[&index=13]:0.476323)[&index=21]:0.182728)[&index=22]:0.929614)[&index=23]:0.690848)[&index=24]:4.432425,no_tail_r2[&index=9]:4.580785)[&index=25]:0.239081)[&index=26];
187500	-191.791	-111.453	-80.3382	(ano_tail_r1[&index=8]:0.490394,((no_tail_r3[&index=10]:3.115380,(blue1[&index=11]:3.367699,((red2[&index=14]:0.970206,red1[&index=13]:1.155008)[&index=21]:4.174326,blue2[&index=12]:0.327561)[&index=22]:7.226510)[&index=23]:2.586875)[&index=24]:3.285417,no_tail_r2[&index=9]:8.287800)[&index=25]:2.443951,(no_tail_l1[&index=7]:1.231818,(no_tail_l2[&index=6]:0.022009,((red_f2[&index=2]:0.382148,(blue_f1[&index=3]:0.233967,(blue_f2[&index=4]:0.075259,red_f1[&index=1]:1.714940)[&index=16]:2.335501)[&index=17]:3.298308)[&index=15]:3.188575,no_tail_l3[&index=5]:4.256732)[&index=18]:23.111926)[&index=19]:4.508827)[&index=20]:1.998696)[&index=26];
187600	-179.674	-97.2042	-82.4696	((no_tail_l1[&index=7]:0.098929,((no_tail_l3[&index=5]:6.219683,((red_f2[&index=2]:2.117789,red_f1[&index=1]:8.120198)[&index=15]:2.600886,(blue_f1[&index=3]:0.137771,blue_f2[&index=4]:0.342580)[&index=16]:3.324115)[&index=17]:11.643643)[&index=18]:2.987323,no_tail_l2[&index=6]:0.774507)[&index=19]:0.153653)[&index=20]:0.258631,((no_tail_r3[&index=10]:4.796272,(blue1[&index=11]:0.797159,((red1[&index=13]:0.065794,red2[&index=14]:0.024498)[&index=21]:0.825302,blue2[&index=12]:27.445969)[&index=22]:5.854065)[&index=23]:4.073094)[&index=24]:0.769449,no_tail_r2[&index=9]:3.365927)[&index=25]:7.577131,ano_tail_r1[&index=8]:0.072550)[&index=26];
187700	-188.296	-100.837	-87.4592	((no_tail_l1[&index=7]:2.537058,(no_tail_l2[&index=6]:7.091671,(no_tail_l3[&index=5]:16.306149,(red_f1[&index=1]:3.413601,((blue_f1[&index=3]:0.012260,red_f2[&index=2]:0.143051)[&index=16]:1.597484,blue_f2[&index=4]:1.940008)[&index=15]:10.805802)[&index=17]:12.068546)[&index=18]:4.041235)[&index=19]:13.527431)[&index=20]:0.879023,((((blue2[&index=12]:5.046092,(red2[&index=14]:0.009649,red1[&index=13]:0.096477)[&index=21]:2.362343)[&index=22]:0.674883,blue1[&index=11]:4.882848)[&index=23]:1.249774,no_tail_r3[&index=10]:13.265206)[&index=24]:4.306479,no_tail_r2[&index=9]:3.748212)[&index=25]:0.756602,ano_tail_r1[&index=8]:8.633189)[&index=26];
187800	-170.679	-91.9302	-78.7487	(((((blue2[&index=12]:1.301673,(red1[&index=13]:0.051905,red2[&index=14]:0.060343)[&index=21]:8.367752)[&index=22]:1.647996,blue1[&index=11]:0.024649)[&index=23]:3.892443,no_tail_r3[&index=10]:0.659920)[&index=24]:2.075075,no_tail_r2[&index=9]:0.077808)[&index=25]:5.864712,ano_tail_r1[&index=8]:1.296902,(((((red_f2[&index=2]:0.121553,red_f1[&index=1]:0.072803)[&index=16]:3.823195,(blue_f2[&index=4]:0.102879,blue_f1[&index=3]:0.064009)[&index=15]:0.237063)[&index=17]:4.608577,no_tail_l3[&index=5]:4.750728)[&index=18]:13.896098,no_tail_l2[&index=6]:0.137412)[&index=19]:5.879958,no_tail_l1[&index=7]:4.612417)[&index=20]:12.214864)[&index=26];
187900	-190.341	-103.601	-86.7404	((no_tail_l1[&index=7]:2.532523,(no_tail_l2[&index=6]:3.580997,(((blue_f2[&index=4]:0.166644,blue_f1[&index=3]:12.012778)[&index=15]:4.846111,(red_f1[&index=1]:0.074336,red_f2[&index=2]:0.011715)[&index=16]:13.820609)[&index=17]:11.759902,no_tail_l3[&index=5]:3.174169)[&index=18]:2.182888)[&index=19]:3.950223)[&index=20]:6.436423,ano_tail_r1[&index=8]:1.696158,(no_tail_r2[&index=9]:22.311643,(no_tail_r3[&index=10]:0.156745,((blue2[&index=12]:1.625904,(red2[&index=14]:2.365346,red1[&index=13]:0.215420)[&index=21]:9.161363)[&index=22]:1.655045,blue1[&index=11]:0.165382)[&index=23]:0.378394)[&index=24]:4.822624)[&index=25]:6.697576)[&index=26];
188000	-196.247	-104.607	-91.6402	((((blue1[&index=11]:19.426136,(blue2[&index=12]:0.019275,(red2[&index=14]:1.598835,red1[&index=13]:1.596764)[&index=21]:2.927189)[&index=22]:5.724452)[&index=23]:1.902245,no_tail_r3[&index=10]:6.732292)[&index=24]:7.816734,no_tail_r2[&index=9]:1.664578)[&index=25]:2.271054,(no_tail_l1[&index=7]:1.592820,(no_tail_l2[&index=6]:5.695193,(no_tail_l3[&index=5]:3.827269,((red_f1[&index=1]:0.055266,red_f2[&index=2]:0.014340)[&index=16]:18.768366,(blue_f2[&index=4]:34.662859,blue_f1[&index=3]:1.842838)[&index=15]:7.897916)[&index=17]:2.823505)[&index=18]:0.174967)[&index=19]:6.628509)[&index=20]:2.533893,ano_tail_r1[&index=8]:2.102801)[&index=26];
188100	-192.479	-101.36	-91.1191	((((blue1[&index=11]:19.875301,((red1[&index=13]:0.730418,red2[&index=14]:0.189846)[&index=21]:3.608700,blue2[&index=12]:9.373608)[&index=22]:0.695530)[&index=23]:2.514089,no_tail_r3[&index=10]:1.865642)[&index=24]:21.391960,no_tail_r2[&index=9]:12.328190)[&index=25]:3.511778,ano_tail_r1[&index=8]:8.275824,(no_tail_l1[&index=7]:0.331857,((no_tail_l3[&index=5]:0.456206,((blue_f1[&index=3]:0.075664,(red_f2[&index=2]:31.054490,red_f1[&index=1]:4.940388)[&index=16]:0.122831)[&index=15]:0.110576,blue_f2[&index=4]:0.004410)[&index=17]:0.422516)[&index=18]:10.776950,no_tail_l2[&index=6]:0.258012)[&index=19]:0.259039)[&index=20]:4.520458)[&index=26];
188200	-201.672	-111.966	-89.7061	(ano_tail_r1[&index=8]:0.558712,(no_tail_l1[&index=7]:3.164800,(((((blue_f2[&index=4]:2.582210,red_f1[&index=1]:1.739826)[&index=17]:0.255561,blue_f1[&index=3]:0.021034)[&index=15]:6.160995,red_f2[&index=2]:3.549614)[&index=16]:1.394682,no_tail_l3[&index=5]:1.510172)[&index=18]:29.253169,no_tail_l2[&index=6]:0.533249)[&index=19]:1.255937)[&index=20]:11.309972,(no_tail_r2[&index=9]:3.195457,(no_tail_r3[&index=10]:19.261048,(blue1[&index=11]:6.858735,((red2[&index=14]:8.882976,red1[&index=13]:3.897739)[&index=21]:2.200507,blue2[&index=12]:5.156814)[&index=22]:12.707500)[&index=23]:0.745513)[&index=24]:3.887376)[&index=25]:0.545894)[&index=26];
188300	-195.145	-105.965	-89.1805	(ano_tail_r1[&index=8]:11.716744,((no_tail_r3[&index=10]:0.496550,(((red1[&index=13]:0.113193,red2[&index=14]:0.087680)[&index=21]:1.795094,blue2[&index=12]:14.300510)[&index=22]:6.837045,blue1[&index=11]:6.729429)[&index=23]:2.840933)[&index=24]:1.383127,no_tail_r2[&index=9]:12.108365)[&index=25]:0.469094,((no_tail_l2[&index=6]:2.444372,(no_tail_l3[&index=5]:4.189331,((blue_f2[&index=4]:0.271827,blue_f1[&index=3]:6.065310)[&index=17]:4.872506,(red_f1[&index=1]:12.894737,red_f2[&index=2]:4.233106)[&index=15]:2.021113)[&index=16]:1.918282)[&index=18]:0.088090)[&index=19]:15.737550,no_tail_l1[&index=7]:5.709976)[&index=20]:8.677721)[&index=26];
188400	-185.422	-96.001	-89.4208	((no_tail_l1[&index=7]:1.513938,(no_tail_l2[&index=6]:5.345401,(no_tail_l3[&index=5]:1.808882,((blue_f2[&index=4]:0.200060,blue_f1[&index=3]:0.042550)[&index=15]:13.105134,(red_f2[&index=2]:0.135111,red_f1[&index=1]:0.280299)[&index=16]:5.874997)[&index=17]:8.279568)[&index=18]:2.148494)[&index=19]:3.694979)[&index=20]:4.822250,ano_tail_r1[&index=8]:5.247071,(no_tail_r2[&index=9]:8.407934,((blue1[&index=11]:10.170563,((red1[&index=13]:0.129394,red2[&index=14]:0.143939)[&index=21]:22.818007,blue2[&index=12]:7.675696)[&index=22]:0.425252)[&index=23]:8.834844,no_tail_r3[&index=10]:6.240309)[&index=24]:11.394548)[&index=25]:0.463972)[&index=26];
188500	-180.706	-100.604	-80.1018	(ano_tail_r1[&index=8]:0.211152,(no_tail_l1[&index=7]:2.902512,((((blue_f1[&index=3]:0.091634,blue_f2[&index=4]:0.061188)[&index=15]:4.636356,(red_f2[&index=2]:0.027353,red_f1[&index=1]:0.350384)[&index=16]:13.703181)[&index=17]:0.952016,no_tail_l3[&index=5]:1.253568)[&index=18]:0.695187,no_tail_l2[&index=6]:2.235390)[&index=19]:6.726557)[&index=20]:1.676331,((no_tail_r3[&index=10]:6.252772,(blue1[&index=11]:2.399739,(blue2[&index=12]:13.058041,(red1[&index=13]:3.653451,red2[&index=14]:2.661457)[&index=21]:0.122013)[&index=22]:2.316245)[&index=23]:2.386093)[&index=24]:6.377692,no_tail_r2[&index=9]:7.376044)[&index=25]:0.481676)[&index=26];
188600	-214.718	-112.288	-102.43	(((no_tail_r3[&index=10]:4.275989,(blue1[&index=11]:6.859844,((red2[&index=14]:23.958673,red1[&index=13]:19.684967)[&index=21]:0.683266,blue2[&index=12]:7.950871)[&index=22]:0.962917)[&index=23]:18.350069)[&index=24]:2.525570,no_tail_r2[&index=9]:1.759637)[&index=25]:11.560524,(((no_tail_l3[&index=5]:11.246622,(red_f1[&index=1]:0.668081,(blue_f2[&index=4]:3.633018,(blue_f1[&index=3]:1.772327,red_f2[&index=2]:18.266870)[&index=16]:10.940140)[&index=15]:8.689341)[&index=17]:9.336578)[&index=18]:7.197248,no_tail_l2[&index=6]:4.578513)[&index=19]:6.394186,no_tail_l1[&index=7]:0.056101)[&index=20]:1.827378,ano_tail_r1[&index=8]:11.070657)[&index=26];
188700	-191.891	-106.616	-85.275	(((((red_f2[&index=2]:14.043987,(red_f1[&index=1]:2.436691,(blue_f2[&index=4]:0.116853,blue_f1[&index=3]:0.181075)[&index=16]:4.056790)[&index=15]:2.686831)[&index=17]:0.404076,no_tail_l3[&index=5]:2.686295)[&index=18]:1.981909,no_tail_l2[&index=6]:0.165782)[&index=19]:0.495688,no_tail_l1[&index=7]:2.467122)[&index=20]:12.949126,ano_tail_r1[&index=8]:0.559377,(no_tail_r2[&index=9]:20.529633,(((blue2[&index=12]:2.092090,(red2[&index=14]:1.253811,red1[&index=13]:1.885071)[&index=21]:0.673396)[&index=22]:3.938511,blue1[&index=11]:8.445917)[&index=23]:2.335698,no_tail_r3[&index=10]:0.370008)[&index=24]:11.201138)[&index=25]:10.517320)[&index=26];
188800	-180.311	-97.1972	-83.1136	((no_tail_r2[&index=9]:0.953182,(no_tail_r3[&index=10]:2.330325,((blue2[&index=12]:2.048453,(red1[&index=13]:0.036873,red2[&index=14]:0.005203)[&index=21]:13.449842)[&index=22]:4.404625,blue1[&index=11]:2.918104)[&index=23]:3.339807)[&index=24]:5.941591)[&index=25]:1.583617,ano_tail_r1[&index=8]:11.151272,(((no_tail_l3[&index=5]:3.740575,(red_f1[&index=1]:3.503644,(red_f2[&index=2]:4.282836,(blue_f1[&index=3]:0.009346,blue_f2[&index=4]:0.095541)[&index=16]:0.400499)[&index=17]:9.317123)[&index=15]:16.146266)[&index=18]:0.835213,no_tail_l2[&index=6]:2.141883)[&index=19]:1.986186,no_tail_l1[&index=7]:4.108943)[&index=20]:2.936190)[&index=26];
188900	-189.624	-103.114	-86.5098	((no_tail_r2[&index=9]:3.744037,((blue1[&index=11]:8.766325,((red2[&index=14]:0.072840,red1[&index=13]:0.012882)[&index=21]:0.553714,blue2[&index=12]:0.008689)[&index=22]:1.711694)[&index=23]:27.501832,no_tail_r3[&index=10]:0.905922)[&index=24]:0.537603)[&index=25]:5.706115,ano_tail_r1[&index=8]:1.498232,((((((blue_f1[&index=3]:6.295108,red_f1[&index=1]:6.886512)[&index=16]:0.014978,blue_f2[&index=4]:2.306161)[&index=17]:4.618780,red_f2[&index=2]:20.584039)[&index=15]:4.148169,no_tail_l3[&index=5]:1.940219)[&index=18]:6.125107,no_tail_l2[&index=6]:2.461669)[&index=19]:0.561856,no_tail_l1[&index=7]:7.539537)[&index=20]:0.145863)[&index=26];
189000	-199.818	-112.21	-87.6077	(ano_tail_r1[&index=8]:1.080600,((((red_f2[&index=2]:0.623395,(red_f1[&index=1]:1.699668,(blue_f1[&index=3]:1.119315,blue_f2[&index=4]:3.378264)[&index=16]:4.450902)[&index=17]:18.154409)[&index=15]:7.006374,no_tail_l3[&index=5]:0.897038)[&index=18]:1.578668,no_tail_l2[&index=6]:10.347941)[&index=19]:6.584082,no_tail_l1[&index=7]:0.390695)[&index=20]:8.806253,((((blue2[&index=12]:2.900378,(red2[&index=14]:6.933938,red1[&index=13]:15.731797)[&index=21]:8.650512)[&index=22]:0.224761,blue1[&index=11]:0.563400)[&index=23]:4.599884,no_tail_r3[&index=10]:9.438200)[&index=24]:0.069612,no_tail_r2[&index=9]:1.023752)[&index=25]:3.883647)[&index=26];
189100	-176.225	-93.0581	-83.1666	(((no_tail_r3[&index=10]:4.172120,(((red1[&index=13]:0.038239,red2[&index=14]:0.244512)[&index=21]:0.042164,blue2[&index=12]:0.188132)[&index=22]:0.720028,blue1[&index=11]:1.587464)[&index=23]:5.193674)[&index=24]:36.498750,no_tail_r2[&index=9]:9.238122)[&index=25]:6.902612,(no_tail_l1[&index=7]:1.381440,((no_tail_l3[&index=5]:3.752293,((red_f1[&index=1]:0.295280,red_f2[&index=2]:0.212994)[&index=16]:0.865946,(blue_f1[&index=3]:0.017079,blue_f2[&index=4]:0.108190)[&index=17]:9.747910)[&index=15]:8.945751)[&index=18]:0.840141,no_tail_l2[&index=6]:0.178658)[&index=19]:1.659821)[&index=20]:3.502016,ano_tail_r1[&index=8]:1.598683)[&index=26];
189200	-191.029	-109.145	-81.8846	(((no_tail_l2[&index=6]:1.671584,(no_tail_l3[&index=5]:3.460874,(blue_f1[&index=3]:4.139865,((red_f1[&index=1]:7.683475,blue_f2[&index=4]:3.183270)[&index=17]:1.679725,red_f2[&index=2]:8.357849)[&index=16]:0.000680)[&index=15]:1.356474)[&index=18]:0.871015)[&index=19]:3.979395,no_tail_l1[&index=7]:6.105901)[&index=20]:4.190186,ano_tail_r1[&index=8]:7.259076,(no_tail_r2[&index=9]:0.306334,(no_tail_r3[&index=10]:7.322859,(blue1[&index=11]:0.160268,((red1[&index=13]:0.318673,red2[&index=14]:0.353956)[&index=21]:6.090698,blue2[&index=12]:3.508127)[&index=22]:3.217707)[&index=23]:5.554176)[&index=24]:5.800988)[&index=25]:4.949074)[&index=26];
189300	-192.378	-108.014	-84.3642	(ano_tail_r1[&index=8]:2.277081,((no_tail_l2[&index=6]:12.439279,(((red_f2[&index=2]:14.826842,blue_f2[&index=4]:6.397791)[&index=17]:2.719715,(blue_f1[&index=3]:0.094190,red_f1[&index=1]:0.029755)[&index=16]:0.198318)[&index=15]:1.206572,no_tail_l3[&index=5]:1.384713)[&index=18]:11.224840)[&index=19]:12.627836,no_tail_l1[&index=7]:2.555486)[&index=20]:1.888462,(no_tail_r2[&index=9]:2.255950,((((red1[&index=13]:9.279795,red2[&index=14]:7.002640)[&index=21]:0.334234,blue2[&index=12]:1.524802)[&index=22]:0.069272,blue1[&index=11]:2.050127)[&index=23]:1.135301,no_tail_r3[&index=10]:4.928312)[&index=24]:1.076351)[&index=25]:4.392323)[&index=26];
189400	-192.433	-101.124	-91.3085	((no_tail_r2[&index=9]:1.502418,(no_tail_r3[&index=10]:5.261271,((blue2[&index=12]:4.170392,(red2[&index=14]:0.292901,red1[&index=13]:0.011844)[&index=21]:9.524936)[&index=22]:5.529375,blue1[&index=11]:9.942115)[&index=23]:8.920598)[&index=24]:4.642753)[&index=25]:10.558880,((no_tail_l2[&index=6]:0.903140,(((red_f2[&index=2]:0.208878,red_f1[&index=1]:0.062292)[&index=17]:1.160262,(blue_f2[&index=4]:0.693216,blue_f1[&index=3]:16.574823)[&index=16]:9.403693)[&index=15]:1.015801,no_tail_l3[&index=5]:12.980763)[&index=18]:8.217380)[&index=19]:6.739548,no_tail_l1[&index=7]:6.063184)[&index=20]:3.880694,ano_tail_r1[&index=8]:10.380180)[&index=26];
189500	-188.784	-103.494	-85.291	(ano_tail_r1[&index=8]:9.961337,((no_tail_l2[&index=6]:1.879655,(no_tail_l3[&index=5]:4.543019,(red_f1[&index=1]:15.953926,(blue_f2[&index=4]:0.067167,(red_f2[&index=2]:0.404871,blue_f1[&index=3]:2.786208)[&index=16]:0.009874)[&index=15]:4.294239)[&index=17]:8.763762)[&index=18]:10.885219)[&index=19]:0.265122,no_tail_l1[&index=7]:2.886200)[&index=20]:8.223654,(((blue1[&index=11]:6.789101,(blue2[&index=12]:3.028786,(red2[&index=14]:0.070027,red1[&index=13]:0.178935)[&index=21]:1.587450)[&index=22]:0.969806)[&index=23]:3.653273,no_tail_r3[&index=10]:0.319162)[&index=24]:9.001838,no_tail_r2[&index=9]:10.372683)[&index=25]:1.658619)[&index=26];
189600	-186.311	-103.363	-82.948	((no_tail_r2[&index=9]:0.110801,(no_tail_r3[&index=10]:3.438593,((blue2[&index=12]:5.618711,(red2[&index=14]:0.043867,red1[&index=13]:0.203805)[&index=21]:24.679428)[&index=22]:4.905495,blue1[&index=11]:0.336982)[&index=23]:1.169541)[&index=24]:0.464452)[&index=25]:0.624674,(no_tail_l1[&index=7]:0.454940,(no_tail_l2[&index=6]:3.599192,((((blue_f2[&index=4]:5.119108,red_f2[&index=2]:0.237362)[&index=15]:0.187831,red_f1[&index=1]:0.286726)[&index=16]:0.218040,blue_f1[&index=3]:9.521424)[&index=17]:0.270362,no_tail_l3[&index=5]:4.902952)[&index=18]:12.686445)[&index=19]:8.984107)[&index=20]:1.463606,ano_tail_r1[&index=8]:7.310676)[&index=26];
189700	-180.424	-100.154	-80.2692	(ano_tail_r1[&index=8]:5.174403,((no_tail_l2[&index=6]:5.520559,(no_tail_l3[&index=5]:2.259279,((blue_f2[&index=4]:0.348230,blue_f1[&index=3]:0.113471)[&index=15]:6.446439,(red_f1[&index=1]:0.881651,red_f2[&index=2]:1.804539)[&index=16]:1.161268)[&index=17]:2.510719)[&index=18]:2.615082)[&index=19]:13.566001,no_tail_l1[&index=7]:0.377843)[&index=20]:0.325636,(no_tail_r2[&index=9]:6.142568,(no_tail_r3[&index=10]:7.880786,(blue1[&index=11]:2.456216,(blue2[&index=12]:8.912283,(red2[&index=14]:0.009076,red1[&index=13]:0.055337)[&index=21]:0.598718)[&index=22]:3.887860)[&index=23]:0.107611)[&index=24]:0.009646)[&index=25]:10.279811)[&index=26];
189800	-198.419	-109.234	-89.1857	(((no_tail_r3[&index=10]:8.694340,(blue1[&index=11]:11.703975,(blue2[&index=12]:9.154162,(red2[&index=14]:15.321409,red1[&index=13]:7.547627)[&index=21]:0.445392)[&index=22]:2.482923)[&index=23]:0.349585)[&index=24]:3.565710,no_tail_r2[&index=9]:3.860016)[&index=25]:2.584179,(((no_tail_l3[&index=5]:0.074150,((red_f1[&index=1]:4.733261,(red_f2[&index=2]:0.412314,blue_f2[&index=4]:3.367647)[&index=15]:3.098515)[&index=16]:12.819012,blue_f1[&index=3]:1.001120)[&index=17]:7.294860)[&index=18]:0.112644,no_tail_l2[&index=6]:0.261457)[&index=19]:2.069718,no_tail_l1[&index=7]:20.843423)[&index=20]:2.691626,ano_tail_r1[&index=8]:3.538286)[&index=26];
189900	-196.799	-112.18	-84.6188	((no_tail_l1[&index=7]:0.625867,(((((blue_f1[&index=3]:7.877467,blue_f2[&index=4]:4.215404)[&index=15]:9.019529,red_f1[&index=1]:7.974698)[&index=16]:0.206804,red_f2[&index=2]:6.138490)[&index=17]:3.760319,no_tail_l3[&index=5]:5.691423)[&index=18]:3.399807,no_tail_l2[&index=6]:0.930890)[&index=19]:1.100807)[&index=20]:3.579440,(no_tail_r2[&index=9]:1.360048,(no_tail_r3[&index=10]:7.268692,(blue1[&index=11]:0.657659,(blue2[&index=12]:0.219176,(red2[&index=14]:3.350986,red1[&index=13]:4.862515)[&index=21]:2.479100)[&index=22]:8.016724)[&index=23]:11.169306)[&index=24]:0.587129)[&index=25]:3.732594,ano_tail_r1[&index=8]:6.967989)[&index=26];
190000	-188.274	-103.977	-84.2973	(ano_tail_r1[&index=8]:5.821018,(((blue1[&index=11]:4.855837,((red2[&index=14]:0.120936,red1[&index=13]:0.305152)[&index=21]:6.205185,blue2[&index=12]:1.299987)[&index=22]:7.408555)[&index=23]:4.473866,no_tail_r3[&index=10]:2.114723)[&index=24]:7.811008,no_tail_r2[&index=9]:8.542810)[&index=25]:0.466721,(no_tail_l1[&index=7]:5.740745,((no_tail_l3[&index=5]:8.002338,((red_f2[&index=2]:4.076694,(red_f1[&index=1]:0.034530,blue_f2[&index=4]:0.227737)[&index=16]:4.647341)[&index=15]:7.116269,blue_f1[&index=3]:0.296434)[&index=17]:0.901440)[&index=18]:8.433318,no_tail_l2[&index=6]:10.620217)[&index=19]:1.311792)[&index=20]:2.750696)[&index=26];
190100	-199.582	-111.798	-87.7838	((((no_tail_l3[&index=5]:1.163097,(((red_f1[&index=1]:1.430950,red_f2[&index=2]:0.692539)[&index=17]:1.296361,blue_f1[&index=3]:19.605544)[&index=16]:7.475407,blue_f2[&index=4]:6.623316)[&index=15]:2.248779)[&index=18]:9.498719,no_tail_l2[&index=6]:0.892809)[&index=19]:5.410956,no_tail_l1[&index=7]:11.733519)[&index=20]:6.082818,ano_tail_r1[&index=8]:0.515824,(((blue1[&index=11]:1.339968,((red2[&index=14]:2.245078,red1[&index=13]:0.753588)[&index=21]:7.708307,blue2[&index=12]:3.517865)[&index=22]:4.380447)[&index=23]:9.771520,no_tail_r3[&index=10]:3.579459)[&index=24]:3.157388,no_tail_r2[&index=9]:0.987107)[&index=25]:8.906683)[&index=26];
190200	-191.318	-107.018	-84.3001	(ano_tail_r1[&index=8]:2.678836,(((((red1[&index=13]:0.077842,red2[&index=14]:0.250798)[&index=21]:1.297778,blue2[&index=12]:6.682549)[&index=22]:15.002026,blue1[&index=11]:1.383370)[&index=23]:2.049450,no_tail_r3[&index=10]:2.034122)[&index=24]:3.656221,no_tail_r2[&index=9]:3.104194)[&index=25]:3.731448,(no_tail_l1[&index=7]:4.940019,((no_tail_l3[&index=5]:7.296451,(blue_f2[&index=4]:3.038682,((red_f2[&index=2]:2.678408,blue_f1[&index=3]:0.578831)[&index=15]:4.322635,red_f1[&index=1]:14.863811)[&index=16]:0.973861)[&index=17]:4.355208)[&index=18]:1.915957,no_tail_l2[&index=6]:0.504262)[&index=19]:8.864818)[&index=20]:7.318084)[&index=26];
190300	-190.019	-102.148	-87.8709	(ano_tail_r1[&index=8]:0.012561,(no_tail_r2[&index=9]:1.092295,(no_tail_r3[&index=10]:10.510046,((blue2[&index=12]:5.474133,(red1[&index=13]:1.459846,red2[&index=14]:4.629251)[&index=21]:8.456279)[&index=22]:21.228486,blue1[&index=11]:5.535112)[&index=23]:4.899227)[&index=24]:6.309271)[&index=25]:7.469094,((no_tail_l2[&index=6]:3.419753,(no_tail_l3[&index=5]:17.854184,(((blue_f2[&index=4]:0.154149,blue_f1[&index=3]:0.116386)[&index=15]:0.134721,red_f1[&index=1]:0.846935)[&index=16]:0.217889,red_f2[&index=2]:0.118843)[&index=17]:4.087464)[&index=18]:0.662563)[&index=19]:5.581719,no_tail_l1[&index=7]:5.041366)[&index=20]:6.142053)[&index=26];
190400	-169.176	-93.6222	-75.5534	(ano_tail_r1[&index=8]:0.263802,(((no_tail_l3[&index=5]:1.556572,((blue_f1[&index=3]:16.747548,blue_f2[&index=4]:2.270440)[&index=16]:0.124062,(red_f2[&index=2]:0.205783,red_f1[&index=1]:0.176141)[&index=17]:2.198905)[&index=15]:3.063192)[&index=18]:6.644447,no_tail_l2[&index=6]:0.134991)[&index=19]:0.355768,no_tail_l1[&index=7]:0.029510)[&index=20]:0.212089,(no_tail_r2[&index=9]:7.218510,((blue1[&index=11]:5.105342,((red2[&index=14]:0.142003,red1[&index=13]:0.029384)[&index=21]:0.026399,blue2[&index=12]:0.215307)[&index=22]:1.300736)[&index=23]:0.883458,no_tail_r3[&index=10]:2.957032)[&index=24]:1.992482)[&index=25]:6.012021)[&index=26];
190500	-172.795	-94.5856	-78.2095	(ano_tail_r1[&index=8]:2.369277,(no_tail_l1[&index=7]:3.405587,(((((blue_f1[&index=3]:0.059887,blue_f2[&index=4]:0.060475)[&index=16]:4.338416,red_f1[&index=1]:0.263216)[&index=17]:0.563627,red_f2[&index=2]:0.008658)[&index=15]:0.641115,no_tail_l3[&index=5]:1.659400)[&index=18]:5.780880,no_tail_l2[&index=6]:1.636509)[&index=19]:3.076771)[&index=20]:7.825367,(no_tail_r2[&index=9]:9.894769,(no_tail_r3[&index=10]:4.752935,(blue1[&index=11]:8.328048,(blue2[&index=12]:0.022378,(red2[&index=14]:0.082491,red1[&index=13]:0.091654)[&index=21]:0.570063)[&index=22]:2.265976)[&index=23]:2.730257)[&index=24]:9.805609)[&index=25]:2.913187)[&index=26];
190600	-190.096	-104.154	-85.9423	(((no_tail_l2[&index=6]:3.763957,(no_tail_l3[&index=5]:1.989503,(red_f2[&index=2]:3.701425,((red_f1[&index=1]:0.234284,blue_f2[&index=4]:0.371254)[&index=17]:0.037975,blue_f1[&index=3]:0.035653)[&index=16]:4.025454)[&index=15]:7.315467)[&index=18]:5.037915)[&index=19]:0.426684,no_tail_l1[&index=7]:9.172324)[&index=20]:6.623395,(no_tail_r2[&index=9]:3.735708,((blue1[&index=11]:0.451553,((red2[&index=14]:12.487841,red1[&index=13]:3.298646)[&index=21]:5.723181,blue2[&index=12]:7.503366)[&index=22]:3.707192)[&index=23]:2.137510,no_tail_r3[&index=10]:0.990797)[&index=24]:12.963006)[&index=25]:14.410722,ano_tail_r1[&index=8]:1.665813)[&index=26];
190700	-196.077	-104.5	-91.5765	(ano_tail_r1[&index=8]:8.218352,(((((blue_f2[&index=4]:2.728256,red_f1[&index=1]:6.348041)[&index=17]:10.168498,(blue_f1[&index=3]:3.310958,red_f2[&index=2]:2.457441)[&index=15]:11.320721)[&index=16]:4.540787,no_tail_l3[&index=5]:17.513175)[&index=18]:10.209189,no_tail_l2[&index=6]:4.655630)[&index=19]:0.422231,no_tail_l1[&index=7]:0.992481)[&index=20]:2.085445,(no_tail_r2[&index=9]:5.339148,((blue1[&index=11]:1.889581,(blue2[&index=12]:11.915067,(red2[&index=14]:0.029802,red1[&index=13]:0.019796)[&index=21]:3.873977)[&index=22]:3.029437)[&index=23]:0.029830,no_tail_r3[&index=10]:16.128098)[&index=24]:1.671348)[&index=25]:11.084055)[&index=26];
190800	-192.028	-105.101	-86.927	((no_tail_l1[&index=7]:17.283625,(no_tail_l2[&index=6]:5.139186,(no_tail_l3[&index=5]:7.216145,(red_f2[&index=2]:5.694354,(red_f1[&index=1]:1.399331,(blue_f2[&index=4]:1.927732,blue_f1[&index=3]:7.586255)[&index=16]:0.432747)[&index=15]:0.122338)[&index=17]:14.556045)[&index=18]:1.390818)[&index=19]:0.240528)[&index=20]:7.306018,(((blue1[&index=11]:0.639501,(blue2[&index=12]:9.442181,(red1[&index=13]:0.103482,red2[&index=14]:0.006453)[&index=21]:0.059002)[&index=22]:8.733247)[&index=23]:13.052352,no_tail_r3[&index=10]:0.036766)[&index=24]:1.701031,no_tail_r2[&index=9]:3.102290)[&index=25]:1.394466,ano_tail_r1[&index=8]:8.168097)[&index=26];
190900	-185.597	-101.306	-84.2908	(ano_tail_r1[&index=8]:4.308780,(no_tail_r2[&index=9]:0.084117,(no_tail_r3[&index=10]:8.858170,(blue1[&index=11]:0.180675,((red1[&index=13]:0.023623,red2[&index=14]:0.251273)[&index=21]:1.832328,blue2[&index=12]:1.207093)[&index=22]:0.129366)[&index=23]:25.468872)[&index=24]:3.271889)[&index=25]:3.614697,(no_tail_l1[&index=7]:5.775829,((((red_f2[&index=2]:3.922160,red_f1[&index=1]:6.214151)[&index=15]:2.380873,(blue_f1[&index=3]:0.120282,blue_f2[&index=4]:0.320505)[&index=16]:1.874920)[&index=17]:0.050040,no_tail_l3[&index=5]:2.685654)[&index=18]:15.602935,no_tail_l2[&index=6]:6.843266)[&index=19]:6.779148)[&index=20]:1.752183)[&index=26];
191000	-183.613	-104.654	-78.9587	(ano_tail_r1[&index=8]:0.167685,(no_tail_r2[&index=9]:0.862753,(((blue2[&index=12]:7.331959,(red1[&index=13]:0.079785,red2[&index=14]:0.046809)[&index=21]:1.088172)[&index=22]:0.448049,blue1[&index=11]:7.113934)[&index=23]:10.763885,no_tail_r3[&index=10]:0.420214)[&index=24]:0.623896)[&index=25]:2.102588,((((((blue_f1[&index=3]:1.430212,red_f2[&index=2]:0.794557)[&index=17]:3.699689,red_f1[&index=1]:4.179338)[&index=15]:6.667905,blue_f2[&index=4]:3.992606)[&index=16]:0.588749,no_tail_l3[&index=5]:0.993420)[&index=18]:5.969389,no_tail_l2[&index=6]:14.303376)[&index=19]:0.887314,no_tail_l1[&index=7]:0.322771)[&index=20]:2.013524)[&index=26];
191100	-200.315	-112.289	-88.0257	(ano_tail_r1[&index=8]:6.640472,((no_tail_l2[&index=6]:10.522557,(no_tail_l3[&index=5]:0.478558,(red_f2[&index=2]:3.994052,(blue_f1[&index=3]:1.496098,(blue_f2[&index=4]:7.581108,red_f1[&index=1]:2.435356)[&index=17]:6.842797)[&index=15]:2.752066)[&index=16]:5.442956)[&index=18]:0.317694)[&index=19]:6.755433,no_tail_l1[&index=7]:4.045163)[&index=20]:8.681546,((no_tail_r3[&index=10]:0.751152,(blue1[&index=11]:0.019951,((red1[&index=13]:5.106491,red2[&index=14]:8.076354)[&index=21]:5.593795,blue2[&index=12]:0.646431)[&index=22]:14.207839)[&index=23]:6.590574)[&index=24]:2.857748,no_tail_r2[&index=9]:4.469128)[&index=25]:5.922041)[&index=26];
191200	-193.533	-104.305	-89.2289	((((((red_f1[&index=1]:0.051454,(red_f2[&index=2]:0.008957,blue_f2[&index=4]:0.785246)[&index=17]:0.941613)[&index=16]:7.137583,blue_f1[&index=3]:3.084998)[&index=15]:6.566969,no_tail_l3[&index=5]:11.710212)[&index=18]:4.803945,no_tail_l2[&index=6]:17.511483)[&index=19]:3.817593,no_tail_l1[&index=7]:11.472051)[&index=20]:18.576692,(no_tail_r2[&index=9]:9.360856,(no_tail_r3[&index=10]:1.817395,(blue1[&index=11]:0.026196,(blue2[&index=12]:0.149049,(red2[&index=14]:0.688449,red1[&index=13]:7.753507)[&index=21]:5.025451)[&index=22]:0.080943)[&index=23]:8.495706)[&index=24]:3.588466)[&index=25]:1.976565,ano_tail_r1[&index=8]:2.812358)[&index=26];
191300	-183.131	-94.828	-88.3034	((((no_tail_l3[&index=5]:2.953222,((blue_f1[&index=3]:0.051193,blue_f2[&index=4]:0.038101)[&index=17]:17.275730,(red_f2[&index=2]:6.084618,red_f1[&index=1]:5.844376)[&index=15]:10.389606)[&index=16]:2.592038)[&index=18]:2.124972,no_tail_l2[&index=6]:2.624771)[&index=19]:4.219090,no_tail_l1[&index=7]:2.728673)[&index=20]:7.587018,ano_tail_r1[&index=8]:2.462806,(no_tail_r2[&index=9]:19.690244,((blue1[&index=11]:2.463279,((red1[&index=13]:0.010118,red2[&index=14]:0.023969)[&index=21]:0.316169,blue2[&index=12]:0.091444)[&index=22]:19.973173)[&index=23]:9.094874,no_tail_r3[&index=10]:3.502808)[&index=24]:0.442578)[&index=25]:1.031047)[&index=26];
191400	-202.067	-112.218	-89.8491	(((no_tail_l2[&index=6]:7.591687,(no_tail_l3[&index=5]:0.138577,((red_f2[&index=2]:2.521317,(red_f1[&index=1]:4.730536,blue_f2[&index=4]:7.560438)[&index=17]:0.403543)[&index=16]:8.577229,blue_f1[&index=3]:1.953188)[&index=15]:3.674480)[&index=18]:1.174194)[&index=19]:18.085123,no_tail_l1[&index=7]:5.051033)[&index=20]:14.753316,ano_tail_r1[&index=8]:9.643909,(no_tail_r2[&index=9]:5.067952,((blue1[&index=11]:0.893080,((red2[&index=14]:7.841348,red1[&index=13]:1.622055)[&index=21]:7.308631,blue2[&index=12]:0.552364)[&index=22]:1.980756)[&index=23]:1.831225,no_tail_r3[&index=10]:8.879140)[&index=24]:0.419431)[&index=25]:9.089831)[&index=26];
191500	-184.051	-101.675	-82.3756	((no_tail_r2[&index=9]:0.926989,(no_tail_r3[&index=10]:1.999489,((blue2[&index=12]:0.098289,(red2[&index=14]:0.157289,red1[&index=13]:0.111569)[&index=21]:0.217157)[&index=22]:7.358911,blue1[&index=11]:3.034668)[&index=23]:4.903873)[&index=24]:7.616727)[&index=25]:1.930324,(no_tail_l1[&index=7]:10.020727,((no_tail_l3[&index=5]:2.365606,((blue_f1[&index=3]:3.147330,red_f2[&index=2]:2.953866)[&index=17]:0.661570,(red_f1[&index=1]:0.080454,blue_f2[&index=4]:0.436330)[&index=15]:8.774435)[&index=16]:4.836006)[&index=18]:3.836201,no_tail_l2[&index=6]:8.230588)[&index=19]:0.905409)[&index=20]:5.617813,ano_tail_r1[&index=8]:13.755381)[&index=26];
191600	-166.737	-86.7892	-79.9475	(ano_tail_r1[&index=8]:11.307698,(((blue1[&index=11]:2.607292,(blue2[&index=12]:2.201135,(red1[&index=13]:0.014264,red2[&index=14]:0.034829)[&index=21]:4.590146)[&index=22]:0.262989)[&index=23]:1.250576,no_tail_r3[&index=10]:2.440656)[&index=24]:10.732512,no_tail_r2[&index=9]:8.924264)[&index=25]:7.030606,((no_tail_l2[&index=6]:6.700581,(no_tail_l3[&index=5]:0.291427,((blue_f1[&index=3]:0.159565,blue_f2[&index=4]:0.009921)[&index=15]:0.125944,(red_f1[&index=1]:0.090844,red_f2[&index=2]:0.045928)[&index=17]:0.019615)[&index=16]:6.906838)[&index=18]:0.060784)[&index=19]:5.171079,no_tail_l1[&index=7]:1.349391)[&index=20]:9.507425)[&index=26];
191700	-193.062	-107.808	-85.2539	((no_tail_r2[&index=9]:2.548537,((blue1[&index=11]:3.192323,(blue2[&index=12]:3.605317,(red1[&index=13]:0.162479,red2[&index=14]:0.276646)[&index=21]:5.725863)[&index=22]:1.959936)[&index=23]:9.608245,no_tail_r3[&index=10]:9.215353)[&index=24]:9.646634)[&index=25]:2.120696,(no_tail_l1[&index=7]:6.792963,((((blue_f2[&index=4]:0.063243,red_f1[&index=1]:9.650459)[&index=17]:6.314942,(red_f2[&index=2]:10.072789,blue_f1[&index=3]:1.534492)[&index=15]:1.809179)[&index=16]:9.870873,no_tail_l3[&index=5]:1.231743)[&index=18]:6.826503,no_tail_l2[&index=6]:3.220462)[&index=19]:0.139941)[&index=20]:2.453529,ano_tail_r1[&index=8]:0.325164)[&index=26];
191800	-198.109	-108.17	-89.9389	(ano_tail_r1[&index=8]:1.383198,((no_tail_l2[&index=6]:0.797852,(no_tail_l3[&index=5]:11.482825,((blue_f2[&index=4]:0.067448,red_f2[&index=2]:0.168384)[&index=15]:0.474057,(blue_f1[&index=3]:0.978109,red_f1[&index=1]:2.770199)[&index=16]:0.854832)[&index=17]:11.723176)[&index=18]:2.624597)[&index=19]:16.154345,no_tail_l1[&index=7]:1.091932)[&index=20]:6.971007,(no_tail_r2[&index=9]:1.470493,(((blue2[&index=12]:3.998232,(red2[&index=14]:4.016188,red1[&index=13]:4.588472)[&index=21]:8.920720)[&index=22]:0.411043,blue1[&index=11]:17.652784)[&index=23]:1.083513,no_tail_r3[&index=10]:5.765581)[&index=24]:15.623658)[&index=25]:10.721054)[&index=26];
191900	-181.772	-103.508	-78.264	((no_tail_l1[&index=7]:4.596397,(no_tail_l2[&index=6]:5.697546,(no_tail_l3[&index=5]:0.810749,((red_f1[&index=1]:3.734149,red_f2[&index=2]:1.184339)[&index=15]:9.312662,(blue_f1[&index=3]:0.391940,blue_f2[&index=4]:0.642799)[&index=16]:2.192100)[&index=17]:0.682385)[&index=18]:8.233082)[&index=19]:0.991857)[&index=20]:6.300252,ano_tail_r1[&index=8]:0.639264,(no_tail_r2[&index=9]:0.493880,(no_tail_r3[&index=10]:1.351784,((blue2[&index=12]:3.093025,(red2[&index=14]:0.116836,red1[&index=13]:0.057530)[&index=21]:6.947529)[&index=22]:5.188868,blue1[&index=11]:1.436523)[&index=23]:5.656272)[&index=24]:3.084293)[&index=25]:0.582821)[&index=26];
192000	-180.084	-103.758	-76.326	((no_tail_l1[&index=7]:0.089492,(no_tail_l2[&index=6]:3.320531,(((blue_f1[&index=3]:0.465093,blue_f2[&index=4]:2.311034)[&index=16]:4.672744,(red_f2[&index=2]:1.127398,red_f1[&index=1]:12.071577)[&index=15]:1.673310)[&index=17]:2.061140,no_tail_l3[&index=5]:1.933523)[&index=18]:0.433821)[&index=19]:0.204080)[&index=20]:2.248000,(no_tail_r2[&index=9]:7.704677,(no_tail_r3[&index=10]:5.643216,(blue1[&index=11]:6.042497,((red2[&index=14]:0.014220,red1[&index=13]:0.105335)[&index=21]:0.456171,blue2[&index=12]:0.375931)[&index=22]:0.051038)[&index=23]:2.147186)[&index=24]:1.521124)[&index=25]:5.636535,ano_tail_r1[&index=8]:1.419371)[&index=26];
192100	-189.829	-105.788	-84.0403	(((no_tail_l2[&index=6]:0.932995,(no_tail_l3[&index=5]:0.312475,(red_f1[&index=1]:0.570104,(blue_f2[&index=4]:8.022287,(red_f2[&index=2]:16.214654,blue_f1[&index=3]:1.697372)[&index=16]:2.896158)[&index=17]:0.877374)[&index=15]:3.651415)[&index=18]:7.539738)[&index=19]:8.115885,no_tail_l1[&index=7]:4.447360)[&index=20]:2.979370,ano_tail_r1[&index=8]:0.644472,((no_tail_r3[&index=10]:6.836265,(blue1[&index=11]:6.720005,(blue2[&index=12]:5.346257,(red2[&index=14]:0.149327,red1[&index=13]:0.030684)[&index=21]:7.427310)[&index=22]:4.598906)[&index=23]:5.694762)[&index=24]:0.898446,no_tail_r2[&index=9]:2.934967)[&index=25]:2.761952)[&index=26];
192200	-187.766	-101.777	-85.9887	(ano_tail_r1[&index=8]:2.317464,(no_tail_r2[&index=9]:4.814045,((blue1[&index=11]:0.317527,(blue2[&index=12]:1.393436,(red2[&index=14]:0.127345,red1[&index=13]:0.080377)[&index=21]:13.586280)[&index=22]:0.482671)[&index=23]:2.894434,no_tail_r3[&index=10]:7.730066)[&index=24]:11.771029)[&index=25]:2.714850,((((((red_f2[&index=2]:0.164003,red_f1[&index=1]:0.362144)[&index=16]:1.318601,blue_f2[&index=4]:2.007589)[&index=17]:1.996624,blue_f1[&index=3]:1.496736)[&index=15]:0.194153,no_tail_l3[&index=5]:6.787826)[&index=18]:3.340039,no_tail_l2[&index=6]:11.748587)[&index=19]:27.153198,no_tail_l1[&index=7]:6.448019)[&index=20]:0.795237)[&index=26];
192300	-190.142	-102.204	-87.9378	((no_tail_r2[&index=9]:0.442982,(no_tail_r3[&index=10]:3.030044,(blue1[&index=11]:1.580670,((red1[&index=13]:0.042055,red2[&index=14]:0.008488)[&index=21]:0.103511,blue2[&index=12]:0.223574)[&index=22]:22.545407)[&index=23]:6.736228)[&index=24]:2.419546)[&index=25]:2.354596,ano_tail_r1[&index=8]:3.476694,(((no_tail_l3[&index=5]:6.100237,((blue_f2[&index=4]:4.728069,blue_f1[&index=3]:8.932588)[&index=17]:17.771400,(red_f2[&index=2]:9.509443,red_f1[&index=1]:0.241622)[&index=16]:2.557179)[&index=15]:0.069247)[&index=18]:4.840316,no_tail_l2[&index=6]:1.446279)[&index=19]:1.952207,no_tail_l1[&index=7]:20.629635)[&index=20]:0.045765)[&index=26];
192400	-200.279	-105.036	-95.2434	(((no_tail_l2[&index=6]:4.422653,(((red_f2[&index=2]:18.229615,blue_f2[&index=4]:4.522182)[&index=15]:0.972311,(blue_f1[&index=3]:1.977616,red_f1[&index=1]:10.439405)[&index=17]:6.949381)[&index=16]:2.039367,no_tail_l3[&index=5]:38.193347)[&index=18]:3.328801)[&index=19]:0.644713,no_tail_l1[&index=7]:23.228832)[&index=20]:3.905619,ano_tail_r1[&index=8]:8.412307,(((blue1[&index=11]:4.526782,((red2[&index=14]:0.034653,red1[&index=13]:0.066895)[&index=21]:10.647910,blue2[&index=12]:3.092165)[&index=22]:0.161959)[&index=23]:0.290210,no_tail_r3[&index=10]:2.211185)[&index=24]:0.044860,no_tail_r2[&index=9]:7.125677)[&index=25]:2.847297)[&index=26];
192500	-191.371	-109.809	-81.5622	(((((blue_f2[&index=4]:1.551100,(red_f1[&index=1]:2.783601,(blue_f1[&index=3]:6.609282,red_f2[&index=2]:5.110281)[&index=17]:2.357092)[&index=15]:2.101993)[&index=16]:1.937576,no_tail_l3[&index=5]:0.162889)[&index=18]:4.145953,no_tail_l2[&index=6]:0.270437)[&index=19]:2.207600,no_tail_l1[&index=7]:5.585038)[&index=20]:6.545130,(((((red1[&index=13]:0.233595,red2[&index=14]:0.590349)[&index=21]:2.463247,blue2[&index=12]:1.508833)[&index=22]:3.649884,blue1[&index=11]:8.972611)[&index=23]:15.247879,no_tail_r3[&index=10]:1.892321)[&index=24]:3.506903,no_tail_r2[&index=9]:3.879528)[&index=25]:1.433371,ano_tail_r1[&index=8]:5.163412)[&index=26];
192600	-190.748	-104.395	-86.3537	(ano_tail_r1[&index=8]:4.592508,((((blue2[&index=12]:0.424423,(red2[&index=14]:0.193922,red1[&index=13]:0.002050)[&index=21]:0.226328)[&index=22]:2.061115,blue1[&index=11]:7.551492)[&index=23]:5.919805,no_tail_r3[&index=10]:0.664064)[&index=24]:10.425470,no_tail_r2[&index=9]:0.184766)[&index=25]:8.125474,(((no_tail_l3[&index=5]:12.022941,((blue_f2[&index=4]:7.465012,red_f2[&index=2]:11.401952)[&index=17]:9.351170,(red_f1[&index=1]:1.255070,blue_f1[&index=3]:3.937207)[&index=15]:3.199383)[&index=16]:0.981217)[&index=18]:8.447384,no_tail_l2[&index=6]:7.262804)[&index=19]:1.481546,no_tail_l1[&index=7]:2.081024)[&index=20]:4.609402)[&index=26];
192700	-195.103	-112.314	-82.7884	(ano_tail_r1[&index=8]:3.563368,(no_tail_r2[&index=9]:6.581846,((blue1[&index=11]:0.095359,(blue2[&index=12]:2.842804,(red1[&index=13]:6.790727,red2[&index=14]:9.847955)[&index=21]:0.302996)[&index=22]:5.528507)[&index=23]:3.012589,no_tail_r3[&index=10]:5.055409)[&index=24]:6.717475)[&index=25]:2.286895,((no_tail_l2[&index=6]:1.046639,(no_tail_l3[&index=5]:0.112482,(blue_f1[&index=3]:1.704053,((red_f2[&index=2]:3.822965,blue_f2[&index=4]:2.361357)[&index=17]:13.483556,red_f1[&index=1]:3.390054)[&index=15]:0.057338)[&index=16]:1.600775)[&index=18]:4.346838)[&index=19]:5.256487,no_tail_l1[&index=7]:4.566213)[&index=20]:1.666359)[&index=26];
192800	-192.307	-100.906	-91.4019	((no_tail_r2[&index=9]:1.344703,(no_tail_r3[&index=10]:4.879791,(blue1[&index=11]:1.421335,(blue2[&index=12]:1.222840,(red2[&index=14]:0.039532,red1[&index=13]:0.098061)[&index=21]:0.762569)[&index=22]:9.716479)[&index=23]:0.212489)[&index=24]:10.698006)[&index=25]:13.406891,(no_tail_l1[&index=7]:0.251064,((no_tail_l3[&index=5]:0.749901,((blue_f2[&index=4]:0.052454,(blue_f1[&index=3]:0.476195,red_f1[&index=1]:0.950852)[&index=16]:0.114177)[&index=17]:3.121241,red_f2[&index=2]:16.993028)[&index=15]:11.030197)[&index=18]:7.885291,no_tail_l2[&index=6]:14.009176)[&index=19]:15.427981)[&index=20]:6.334784,ano_tail_r1[&index=8]:17.909698)[&index=26];
192900	-200.068	-104.493	-95.5748	(ano_tail_r1[&index=8]:0.249051,(no_tail_r2[&index=9]:1.264978,((((red1[&index=13]:0.025888,red2[&index=14]:0.058977)[&index=21]:4.459000,blue2[&index=12]:16.399678)[&index=22]:1.232055,blue1[&index=11]:7.388246)[&index=23]:4.539710,no_tail_r3[&index=10]:2.316846)[&index=24]:0.657588)[&index=25]:0.357261,(no_tail_l1[&index=7]:20.556322,((((blue_f1[&index=3]:16.052267,red_f1[&index=1]:17.672204)[&index=15]:4.359299,(red_f2[&index=2]:1.327241,blue_f2[&index=4]:3.916283)[&index=17]:0.869267)[&index=16]:11.659544,no_tail_l3[&index=5]:20.275887)[&index=18]:15.451731,no_tail_l2[&index=6]:3.602773)[&index=19]:1.960925)[&index=20]:3.319729)[&index=26];
193000	-181.267	-98.6236	-82.6437	((no_tail_l1[&index=7]:8.499531,(((red_f1[&index=1]:3.470951,((blue_f2[&index=4]:0.083670,blue_f1[&index=3]:0.035123)[&index=17]:13.394541,red_f2[&index=2]:22.545668)[&index=15]:2.258425)[&index=16]:0.468670,no_tail_l3[&index=5]:0.991592)[&index=18]:1.277545,no_tail_l2[&index=6]:3.124483)[&index=19]:4.000548)[&index=20]:0.254477,ano_tail_r1[&index=8]:6.603675,((no_tail_r3[&index=10]:8.948429,(blue1[&index=11]:1.265824,((red1[&index=13]:0.041633,red2[&index=14]:0.418833)[&index=21]:0.346960,blue2[&index=12]:0.001546)[&index=22]:2.722506)[&index=23]:4.502011)[&index=24]:3.793495,no_tail_r2[&index=9]:4.796209)[&index=25]:1.471033)[&index=26];
193100	-207.777	-108.229	-99.5479	(((no_tail_l2[&index=6]:4.063481,(((red_f1[&index=1]:5.688474,(blue_f1[&index=3]:0.170017,red_f2[&index=2]:0.037780)[&index=17]:1.343465)[&index=16]:11.541536,blue_f2[&index=4]:7.768914)[&index=15]:4.763731,no_tail_l3[&index=5]:4.311945)[&index=18]:2.506808)[&index=19]:2.719881,no_tail_l1[&index=7]:0.372955)[&index=20]:3.675955,ano_tail_r1[&index=8]:20.394728,(no_tail_r2[&index=9]:1.924980,(no_tail_r3[&index=10]:0.067762,(((red1[&index=13]:30.409655,red2[&index=14]:1.047723)[&index=21]:13.449343,blue2[&index=12]:0.407933)[&index=22]:6.911287,blue1[&index=11]:14.406637)[&index=23]:23.549913)[&index=24]:1.019662)[&index=25]:17.284089)[&index=26];
193200	-174.891	-98.7023	-76.1882	((no_tail_l1[&index=7]:0.920344,(no_tail_l2[&index=6]:0.068975,(((blue_f1[&index=3]:1.225688,(red_f2[&index=2]:0.004753,red_f1[&index=1]:0.390041)[&index=16]:2.500424)[&index=17]:5.608244,blue_f2[&index=4]:2.065224)[&index=15]:5.958413,no_tail_l3[&index=5]:0.799037)[&index=18]:0.100863)[&index=19]:0.331715)[&index=20]:0.970671,(((blue1[&index=11]:0.743473,(blue2[&index=12]:2.305797,(red1[&index=13]:0.002618,red2[&index=14]:0.169443)[&index=21]:1.897742)[&index=22]:1.712283)[&index=23]:1.487479,no_tail_r3[&index=10]:11.261868)[&index=24]:10.056848,no_tail_r2[&index=9]:1.876889)[&index=25]:0.783479,ano_tail_r1[&index=8]:9.797629)[&index=26];
193300	-187.782	-105.426	-82.3557	(ano_tail_r1[&index=8]:5.549403,((((blue2[&index=12]:1.732304,(red2[&index=14]:2.268535,red1[&index=13]:0.299420)[&index=21]:13.541394)[&index=22]:0.380806,blue1[&index=11]:0.234490)[&index=23]:0.196259,no_tail_r3[&index=10]:1.898886)[&index=24]:5.228069,no_tail_r2[&index=9]:0.574473)[&index=25]:5.238252,(no_tail_l1[&index=7]:1.311702,(no_tail_l2[&index=6]:8.607621,(no_tail_l3[&index=5]:0.081272,((red_f2[&index=2]:9.926530,red_f1[&index=1]:13.743503)[&index=16]:7.167477,(blue_f1[&index=3]:0.100939,blue_f2[&index=4]:0.085374)[&index=17]:0.858793)[&index=15]:3.038475)[&index=18]:3.658921)[&index=19]:5.677384)[&index=20]:2.476965)[&index=26];
193400	-180.529	-98.1654	-82.3631	((no_tail_l1[&index=7]:8.010472,(no_tail_l2[&index=6]:19.980715,(no_tail_l3[&index=5]:0.276185,(blue_f2[&index=4]:0.062977,(blue_f1[&index=3]:0.064023,(red_f2[&index=2]:0.058322,red_f1[&index=1]:0.284087)[&index=15]:0.346551)[&index=17]:0.147750)[&index=16]:1.348613)[&index=18]:3.222327)[&index=19]:4.335160)[&index=20]:0.466767,ano_tail_r1[&index=8]:4.866616,(no_tail_r2[&index=9]:2.959910,((((red1[&index=13]:6.334000,red2[&index=14]:6.771875)[&index=21]:3.756770,blue2[&index=12]:2.701935)[&index=22]:0.256452,blue1[&index=11]:15.174074)[&index=23]:1.154828,no_tail_r3[&index=10]:5.105766)[&index=24]:6.043039)[&index=25]:0.185513)[&index=26];
193500	-178.94	-99.2379	-79.7019	((((blue1[&index=11]:5.478660,((red2[&index=14]:0.037850,red1[&index=13]:0.043708)[&index=21]:7.812413,blue2[&index=12]:4.693937)[&index=22]:12.578410)[&index=23]:0.212260,no_tail_r3[&index=10]:2.084830)[&index=24]:4.935326,no_tail_r2[&index=9]:3.342688)[&index=25]:8.870469,(((no_tail_l3[&index=5]:0.768795,((red_f2[&index=2]:6.667278,red_f1[&index=1]:5.864698)[&index=15]:5.452536,(blue_f2[&index=4]:0.136963,blue_f1[&index=3]:0.193197)[&index=16]:0.933875)[&index=17]:4.224688)[&index=18]:0.880875,no_tail_l2[&index=6]:0.825032)[&index=19]:1.888641,no_tail_l1[&index=7]:0.051637)[&index=20]:2.413981,ano_tail_r1[&index=8]:0.215883)[&index=26];
193600	-186.437	-104.045	-82.3921	((no_tail_r2[&index=9]:3.510822,(no_tail_r3[&index=10]:5.065273,((blue2[&index=12]:0.372573,(red1[&index=13]:0.212253,red2[&index=14]:0.172320)[&index=21]:9.979392)[&index=22]:15.473540,blue1[&index=11]:4.928209)[&index=23]:6.678990)[&index=24]:7.333493)[&index=25]:0.613803,ano_tail_r1[&index=8]:5.222770,(no_tail_l1[&index=7]:2.015415,(no_tail_l2[&index=6]:1.672226,((red_f2[&index=2]:1.659991,((red_f1[&index=1]:0.359925,blue_f2[&index=4]:0.028084)[&index=16]:1.186290,blue_f1[&index=3]:1.394428)[&index=17]:0.426189)[&index=15]:13.366516,no_tail_l3[&index=5]:5.984518)[&index=18]:4.869219)[&index=19]:1.115105)[&index=20]:0.418248)[&index=26];
193700	-168.717	-91.4224	-77.2945	(((no_tail_r3[&index=10]:0.347431,(((red2[&index=14]:0.694038,red1[&index=13]:0.077005)[&index=21]:0.734211,blue2[&index=12]:5.240618)[&index=22]:1.408680,blue1[&index=11]:10.257015)[&index=23]:0.370976)[&index=24]:3.347674,no_tail_r2[&index=9]:2.773995)[&index=25]:0.853218,(no_tail_l1[&index=7]:5.806298,(no_tail_l2[&index=6]:4.955369,(((red_f1[&index=1]:0.082275,red_f2[&index=2]:0.056048)[&index=17]:0.212104,(blue_f1[&index=3]:0.021265,blue_f2[&index=4]:0.033128)[&index=16]:0.081704)[&index=15]:0.557138,no_tail_l3[&index=5]:21.634697)[&index=18]:0.040311)[&index=19]:3.592832)[&index=20]:1.920844,ano_tail_r1[&index=8]:3.472846)[&index=26];
193800	-187.558	-103.144	-84.4144	(ano_tail_r1[&index=8]:8.459847,((((blue_f2[&index=4]:6.951894,((blue_f1[&index=3]:0.513093,red_f1[&index=1]:0.393472)[&index=16]:0.291923,red_f2[&index=2]:0.338081)[&index=17]:1.172629)[&index=15]:2.849287,no_tail_l3[&index=5]:6.576975)[&index=18]:3.550723,no_tail_l2[&index=6]:3.739599)[&index=19]:13.576406,no_tail_l1[&index=7]:2.854029)[&index=20]:7.507488,((no_tail_r3[&index=10]:8.591517,(((red2[&index=14]:0.077345,red1[&index=13]:0.266096)[&index=21]:7.389063,blue2[&index=12]:0.827966)[&index=22]:0.015372,blue1[&index=11]:1.167981)[&index=23]:8.199910)[&index=24]:3.266484,no_tail_r2[&index=9]:10.340694)[&index=25]:5.253360)[&index=26];
193900	-182.387	-100.701	-81.6864	((((((blue_f1[&index=3]:0.053036,blue_f2[&index=4]:0.121644)[&index=17]:4.219811,(red_f1[&index=1]:3.705305,red_f2[&index=2]:0.830672)[&index=16]:9.104588)[&index=15]:0.892414,no_tail_l3[&index=5]:0.693562)[&index=18]:7.117390,no_tail_l2[&index=6]:1.137635)[&index=19]:13.755913,no_tail_l1[&index=7]:0.494694)[&index=20]:10.963693,(no_tail_r2[&index=9]:0.221095,(no_tail_r3[&index=10]:1.899914,(((red1[&index=13]:0.354015,red2[&index=14]:0.007567)[&index=21]:0.557606,blue2[&index=12]:6.787895)[&index=22]:8.328166,blue1[&index=11]:0.419065)[&index=23]:3.629667)[&index=24]:5.350311)[&index=25]:9.714228,ano_tail_r1[&index=8]:0.170866)[&index=26];
194000	-186.799	-100.451	-86.3481	((no_tail_l1[&index=7]:6.545618,(((blue_f1[&index=3]:2.087166,(blue_f2[&index=4]:3.651242,(red_f2[&index=2]:0.190746,red_f1[&index=1]:0.151527)[&index=16]:9.682871)[&index=17]:7.891022)[&index=15]:4.763421,no_tail_l3[&index=5]:6.119311)[&index=18]:0.409709,no_tail_l2[&index=6]:16.834375)[&index=19]:3.319666)[&index=20]:2.818493,((((blue2[&index=12]:4.097637,(red1[&index=13]:0.156431,red2[&index=14]:0.004965)[&index=21]:3.479081)[&index=22]:6.902801,blue1[&index=11]:4.562851)[&index=23]:7.321553,no_tail_r3[&index=10]:12.261072)[&index=24]:3.347680,no_tail_r2[&index=9]:3.941844)[&index=25]:0.610361,ano_tail_r1[&index=8]:2.687827)[&index=26];
194100	-185.539	-101.914	-83.6248	(((no_tail_r3[&index=10]:3.483209,(((red1[&index=13]:3.713390,red2[&index=14]:1.448006)[&index=21]:1.230708,blue2[&index=12]:2.130386)[&index=22]:10.454506,blue1[&index=11]:2.840718)[&index=23]:12.808993)[&index=24]:1.910607,no_tail_r2[&index=9]:5.037449)[&index=25]:2.134362,ano_tail_r1[&index=8]:3.688975,((no_tail_l2[&index=6]:11.855445,(no_tail_l3[&index=5]:3.615951,((blue_f1[&index=3]:0.216496,blue_f2[&index=4]:0.078025)[&index=16]:3.142891,(red_f2[&index=2]:0.214807,red_f1[&index=1]:0.171428)[&index=17]:3.631972)[&index=15]:0.437596)[&index=18]:2.966068)[&index=19]:18.930996,no_tail_l1[&index=7]:3.424572)[&index=20]:0.655231)[&index=26];
194200	-170.97	-91.2404	-79.7298	(ano_tail_r1[&index=8]:9.505050,(no_tail_r2[&index=9]:3.240636,((blue1[&index=11]:0.920422,((red1[&index=13]:0.251685,red2[&index=14]:0.048947)[&index=21]:2.434079,blue2[&index=12]:1.448892)[&index=22]:0.222753)[&index=23]:1.307202,no_tail_r3[&index=10]:2.504971)[&index=24]:5.781205)[&index=25]:13.179081,(no_tail_l1[&index=7]:0.548073,((no_tail_l3[&index=5]:5.508419,(red_f1[&index=1]:0.001626,(blue_f1[&index=3]:0.132680,(blue_f2[&index=4]:0.226547,red_f2[&index=2]:0.034422)[&index=17]:0.062786)[&index=16]:0.003993)[&index=15]:7.169121)[&index=18]:5.697373,no_tail_l2[&index=6]:6.178801)[&index=19]:11.100332)[&index=20]:3.239116)[&index=26];
194300	-193.597	-107.064	-86.5335	(ano_tail_r1[&index=8]:8.586394,(no_tail_r2[&index=9]:11.218653,(no_tail_r3[&index=10]:10.592930,(blue1[&index=11]:0.225616,((red2[&index=14]:0.142307,red1[&index=13]:0.196251)[&index=21]:3.245910,blue2[&index=12]:0.763135)[&index=22]:4.304812)[&index=23]:1.429054)[&index=24]:0.033227)[&index=25]:13.033546,(((((red_f2[&index=2]:2.378798,(blue_f1[&index=3]:5.898105,blue_f2[&index=4]:0.199117)[&index=17]:0.414745)[&index=16]:2.007451,red_f1[&index=1]:12.534495)[&index=15]:4.274995,no_tail_l3[&index=5]:5.301479)[&index=18]:12.219886,no_tail_l2[&index=6]:6.854281)[&index=19]:5.703187,no_tail_l1[&index=7]:0.104328)[&index=20]:3.103917)[&index=26];
194400	-195.378	-104.921	-90.4568	((no_tail_r2[&index=9]:10.072186,(no_tail_r3[&index=10]:19.769391,((blue2[&index=12]:4.869837,(red1[&index=13]:16.453504,red2[&index=14]:2.823144)[&index=21]:2.910061)[&index=22]:0.578494,blue1[&index=11]:4.103208)[&index=23]:2.817426)[&index=24]:2.145927)[&index=25]:2.156130,ano_tail_r1[&index=8]:7.682248,(no_tail_l1[&index=7]:6.839462,(no_tail_l2[&index=6]:1.798716,(no_tail_l3[&index=5]:1.293324,(blue_f2[&index=4]:3.860005,((red_f2[&index=2]:0.039167,red_f1[&index=1]:0.050967)[&index=16]:4.710738,blue_f1[&index=3]:1.957898)[&index=15]:17.587835)[&index=17]:0.531150)[&index=18]:4.741489)[&index=19]:3.007980)[&index=20]:11.582909)[&index=26];
194500	-179.548	-96.5686	-82.9796	(ano_tail_r1[&index=8]:6.678469,(no_tail_r2[&index=9]:11.189012,(no_tail_r3[&index=10]:5.307099,((blue2[&index=12]:0.152277,(red2[&index=14]:0.090846,red1[&index=13]:0.006007)[&index=21]:0.703173)[&index=22]:19.755707,blue1[&index=11]:0.567283)[&index=23]:1.480777)[&index=24]:18.919097)[&index=25]:0.977954,(no_tail_l1[&index=7]:4.092886,(no_tail_l2[&index=6]:1.191734,((((red_f2[&index=2]:0.278139,red_f1[&index=1]:0.042549)[&index=16]:0.448542,blue_f2[&index=4]:0.212798)[&index=15]:5.187527,blue_f1[&index=3]:0.566065)[&index=17]:0.593439,no_tail_l3[&index=5]:2.924161)[&index=18]:12.548376)[&index=19]:1.767882)[&index=20]:1.315177)[&index=26];
194600	-187.24	-102.67	-84.5694	(ano_tail_r1[&index=8]:0.084457,((no_tail_l2[&index=6]:0.830989,(no_tail_l3[&index=5]:9.819425,(((red_f1[&index=1]:0.583080,red_f2[&index=2]:0.153745)[&index=16]:2.921923,blue_f1[&index=3]:3.435492)[&index=15]:4.421051,blue_f2[&index=4]:1.609445)[&index=17]:12.240659)[&index=18]:0.922080)[&index=19]:0.686610,no_tail_l1[&index=7]:6.147052)[&index=20]:2.464174,(((blue1[&index=11]:4.988817,((red2[&index=14]:0.007396,red1[&index=13]:0.146029)[&index=21]:3.369597,blue2[&index=12]:4.582899)[&index=22]:3.023244)[&index=23]:2.136277,no_tail_r3[&index=10]:16.638519)[&index=24]:1.009555,no_tail_r2[&index=9]:22.657062)[&index=25]:0.066481)[&index=26];
194700	-167.154	-90.1003	-77.0535	(ano_tail_r1[&index=8]:2.270808,(no_tail_l1[&index=7]:1.318889,((((blue_f1[&index=3]:0.074650,blue_f2[&index=4]:0.032854)[&index=17]:0.315493,(red_f2[&index=2]:0.021767,red_f1[&index=1]:0.013136)[&index=16]:2.335792)[&index=15]:10.585017,no_tail_l3[&index=5]:1.855349)[&index=18]:3.426250,no_tail_l2[&index=6]:0.812009)[&index=19]:3.463222)[&index=20]:17.977109,(no_tail_r2[&index=9]:0.551960,(no_tail_r3[&index=10]:0.140944,(blue1[&index=11]:6.743284,(blue2[&index=12]:1.153125,(red2[&index=14]:0.209633,red1[&index=13]:0.011342)[&index=21]:0.544722)[&index=22]:5.521943)[&index=23]:6.740363)[&index=24]:0.839338)[&index=25]:0.407569)[&index=26];
194800	-174.373	-96.4923	-77.8808	(ano_tail_r1[&index=8]:0.461062,((no_tail_r3[&index=10]:4.051420,(blue1[&index=11]:4.742603,((red1[&index=13]:0.289856,red2[&index=14]:0.179286)[&index=21]:0.361957,blue2[&index=12]:0.213630)[&index=22]:3.009836)[&index=23]:7.032571)[&index=24]:3.117243,no_tail_r2[&index=9]:3.963924)[&index=25]:2.396384,(((((blue_f2[&index=4]:0.078477,blue_f1[&index=3]:0.085263)[&index=17]:7.264750,(red_f1[&index=1]:0.326213,red_f2[&index=2]:0.344184)[&index=16]:0.797247)[&index=15]:1.450156,no_tail_l3[&index=5]:6.594603)[&index=18]:8.828912,no_tail_l2[&index=6]:5.942968)[&index=19]:8.051000,no_tail_l1[&index=7]:0.111436)[&index=20]:1.808025)[&index=26];
194900	-202.568	-107.13	-95.4382	(ano_tail_r1[&index=8]:3.381188,((((red_f1[&index=1]:8.805516,((blue_f2[&index=4]:0.841920,red_f2[&index=2]:18.172280)[&index=15]:6.059898,blue_f1[&index=3]:1.030437)[&index=16]:6.520490)[&index=17]:6.937194,no_tail_l3[&index=5]:4.858225)[&index=18]:40.360626,no_tail_l2[&index=6]:5.952514)[&index=19]:1.963146,no_tail_l1[&index=7]:0.871932)[&index=20]:1.820431,((no_tail_r3[&index=10]:3.628358,(((red1[&index=13]:0.209755,red2[&index=14]:0.132814)[&index=21]:0.105101,blue2[&index=12]:4.669484)[&index=22]:6.736768,blue1[&index=11]:0.250942)[&index=23]:19.714409)[&index=24]:2.428116,no_tail_r2[&index=9]:8.844714)[&index=25]:4.993729)[&index=26];
195000	-203.663	-112.284	-91.3792	(((((red_f2[&index=2]:7.239547,(blue_f1[&index=3]:2.626827,(red_f1[&index=1]:3.169878,blue_f2[&index=4]:3.599398)[&index=16]:0.876166)[&index=15]:13.255973)[&index=17]:0.156658,no_tail_l3[&index=5]:7.028967)[&index=18]:1.456273,no_tail_l2[&index=6]:1.024743)[&index=19]:14.109005,no_tail_l1[&index=7]:0.043150)[&index=20]:10.265944,ano_tail_r1[&index=8]:6.587992,(no_tail_r2[&index=9]:6.182401,(no_tail_r3[&index=10]:1.663601,(blue1[&index=11]:11.131092,(blue2[&index=12]:0.983339,(red1[&index=13]:1.243227,red2[&index=14]:5.176905)[&index=21]:13.742723)[&index=22]:1.947291)[&index=23]:14.889391)[&index=24]:4.975098)[&index=25]:5.619281)[&index=26];
195100	-181.52	-101.739	-79.7807	((((((red2[&index=14]:0.046323,red1[&index=13]:0.417816)[&index=21]:0.976439,blue2[&index=12]:1.885114)[&index=22]:7.063270,blue1[&index=11]:4.175370)[&index=23]:3.218569,no_tail_r3[&index=10]:1.880130)[&index=24]:6.194404,no_tail_r2[&index=9]:1.166848)[&index=25]:9.485741,(no_tail_l1[&index=7]:2.895198,((no_tail_l3[&index=5]:2.179352,((blue_f2[&index=4]:1.749613,(red_f1[&index=1]:0.155149,red_f2[&index=2]:0.064876)[&index=16]:2.452658)[&index=17]:0.327774,blue_f1[&index=3]:1.444025)[&index=15]:4.329621)[&index=18]:0.845005,no_tail_l2[&index=6]:9.416284)[&index=19]:6.842690)[&index=20]:7.802554,ano_tail_r1[&index=8]:3.987627)[&index=26];
195200	-206.346	-108.609	-97.7365	(((no_tail_l2[&index=6]:6.061088,(no_tail_l3[&index=5]:5.333214,(red_f1[&index=1]:0.579324,((red_f2[&index=2]:0.172127,blue_f2[&index=4]:0.105782)[&index=17]:18.840054,blue_f1[&index=3]:8.334898)[&index=15]:21.545208)[&index=16]:0.026367)[&index=18]:8.272012)[&index=19]:1.147975,no_tail_l1[&index=7]:2.117741)[&index=20]:2.946619,ano_tail_r1[&index=8]:12.850224,(no_tail_r2[&index=9]:3.334990,(no_tail_r3[&index=10]:14.073530,(blue1[&index=11]:11.262438,((red1[&index=13]:1.957512,red2[&index=14]:9.093780)[&index=21]:14.744296,blue2[&index=12]:0.482414)[&index=22]:0.895579)[&index=23]:10.477381)[&index=24]:9.082355)[&index=25]:7.044472)[&index=26];
195300	-186.996	-101.779	-85.217	(ano_tail_r1[&index=8]:9.886694,(no_tail_l1[&index=7]:1.598748,(no_tail_l2[&index=6]:6.016079,(no_tail_l3[&index=5]:1.813219,(blue_f2[&index=4]:1.456647,((red_f2[&index=2]:0.056046,red_f1[&index=1]:1.236467)[&index=15]:0.208381,blue_f1[&index=3]:0.357291)[&index=17]:5.069561)[&index=16]:0.312559)[&index=18]:10.860398)[&index=19]:6.505407)[&index=20]:8.187786,(no_tail_r2[&index=9]:0.374735,(no_tail_r3[&index=10]:2.217495,((blue2[&index=12]:8.989930,(red2[&index=14]:0.050092,red1[&index=13]:0.077089)[&index=21]:12.676957)[&index=22]:1.621833,blue1[&index=11]:16.472822)[&index=23]:2.272963)[&index=24]:0.104462)[&index=25]:9.760507)[&index=26];
195400	-209.372	-112.284	-97.0883	(ano_tail_r1[&index=8]:4.603538,(no_tail_l1[&index=7]:2.862068,(no_tail_l2[&index=6]:6.462291,(no_tail_l3[&index=5]:7.341893,(((red_f1[&index=1]:1.657030,blue_f2[&index=4]:2.371776)[&index=17]:7.938674,blue_f1[&index=3]:4.587136)[&index=15]:3.944429,red_f2[&index=2]:1.698991)[&index=16]:5.887733)[&index=18]:11.065292)[&index=19]:1.023820)[&index=20]:24.074169,(((blue1[&index=11]:5.582180,((red1[&index=13]:0.702386,red2[&index=14]:6.535522)[&index=21]:17.767912,blue2[&index=12]:1.211765)[&index=22]:21.479132)[&index=23]:1.303517,no_tail_r3[&index=10]:2.802029)[&index=24]:2.087302,no_tail_r2[&index=9]:3.757139)[&index=25]:18.792784)[&index=26];
195500	-189.421	-106.906	-82.5155	((no_tail_r2[&index=9]:0.058652,((((red2[&index=14]:4.520489,red1[&index=13]:7.421424)[&index=21]:14.714597,blue2[&index=12]:0.869962)[&index=22]:0.466151,blue1[&index=11]:3.466194)[&index=23]:4.500101,no_tail_r3[&index=10]:0.080861)[&index=24]:0.857611)[&index=25]:5.990608,ano_tail_r1[&index=8]:2.188512,(no_tail_l1[&index=7]:2.829066,(((((red_f2[&index=2]:0.340040,blue_f2[&index=4]:0.022709)[&index=17]:1.115709,red_f1[&index=1]:0.115727)[&index=15]:11.166710,blue_f1[&index=3]:0.033830)[&index=16]:1.288988,no_tail_l3[&index=5]:4.971447)[&index=18]:2.358253,no_tail_l2[&index=6]:17.664800)[&index=19]:5.144250)[&index=20]:2.489865)[&index=26];
195600	-177.646	-92.9537	-84.6919	((no_tail_r2[&index=9]:1.507653,(no_tail_r3[&index=10]:4.697219,(blue1[&index=11]:9.504826,(blue2[&index=12]:11.682671,(red2[&index=14]:0.007851,red1[&index=13]:0.052423)[&index=21]:6.268568)[&index=22]:2.960675)[&index=23]:15.681217)[&index=24]:2.986361)[&index=25]:1.666121,((no_tail_l2[&index=6]:0.268638,(no_tail_l3[&index=5]:6.608953,((blue_f2[&index=4]:0.360195,blue_f1[&index=3]:0.005139)[&index=15]:1.295912,(red_f2[&index=2]:0.153949,red_f1[&index=1]:0.015643)[&index=16]:1.615941)[&index=17]:14.100953)[&index=18]:1.904288)[&index=19]:1.475266,no_tail_l1[&index=7]:1.653248)[&index=20]:4.281178,ano_tail_r1[&index=8]:14.803433)[&index=26];
195700	-189.307	-104.307	-85.0007	((((blue1[&index=11]:2.589221,(blue2[&index=12]:1.522832,(red1[&index=13]:0.279445,red2[&index=14]:0.067480)[&index=21]:1.176526)[&index=22]:7.514737)[&index=23]:4.965215,no_tail_r3[&index=10]:0.279575)[&index=24]:0.099872,no_tail_r2[&index=9]:0.123774)[&index=25]:3.459767,ano_tail_r1[&index=8]:1.448146,((no_tail_l2[&index=6]:3.137012,((((red_f2[&index=2]:23.416448,blue_f1[&index=3]:1.728984)[&index=16]:2.090169,red_f1[&index=1]:5.050163)[&index=15]:18.135646,blue_f2[&index=4]:2.360317)[&index=17]:0.042110,no_tail_l3[&index=5]:7.041999)[&index=18]:3.660756)[&index=19]:8.407026,no_tail_l1[&index=7]:8.191687)[&index=20]:0.313581)[&index=26];
195800	-183.429	-97.4401	-85.9892	(ano_tail_r1[&index=8]:3.325962,((no_tail_l2[&index=6]:1.123488,(no_tail_l3[&index=5]:7.446804,((blue_f1[&index=3]:1.359024,blue_f2[&index=4]:1.026291)[&index=16]:9.791091,(red_f1[&index=1]:0.029424,red_f2[&index=2]:0.130063)[&index=15]:4.173327)[&index=17]:2.995596)[&index=18]:5.365990)[&index=19]:0.173517,no_tail_l1[&index=7]:1.592900)[&index=20]:1.256045,((no_tail_r3[&index=10]:4.482918,(blue1[&index=11]:18.496507,((red1[&index=13]:0.030335,red2[&index=14]:0.017340)[&index=21]:15.248058,blue2[&index=12]:1.246227)[&index=22]:3.326616)[&index=23]:5.263122)[&index=24]:7.918204,no_tail_r2[&index=9]:0.924914)[&index=25]:15.301264)[&index=26];
195900	-185.066	-104.906	-80.1604	((no_tail_r2[&index=9]:5.767012,(no_tail_r3[&index=10]:0.440387,((blue2[&index=12]:1.937558,(red1[&index=13]:1.298401,red2[&index=14]:1.647076)[&index=21]:7.422461)[&index=22]:1.897200,blue1[&index=11]:3.580543)[&index=23]:3.128006)[&index=24]:6.073098)[&index=25]:0.913684,ano_tail_r1[&index=8]:1.222156,(((no_tail_l3[&index=5]:3.088487,(red_f1[&index=1]:4.515118,(red_f2[&index=2]:3.312235,(blue_f2[&index=4]:0.006532,blue_f1[&index=3]:0.097713)[&index=17]:0.970341)[&index=15]:12.242947)[&index=16]:14.257712)[&index=18]:2.241557,no_tail_l2[&index=6]:0.543011)[&index=19]:2.047152,no_tail_l1[&index=7]:1.862462)[&index=20]:2.388196)[&index=26];
196000	-182.158	-101.902	-80.2562	(ano_tail_r1[&index=8]:0.972788,((no_tail_l2[&index=6]:0.092894,(((red_f2[&index=2]:2.594878,red_f1[&index=1]:12.527635)[&index=15]:0.686650,(blue_f1[&index=3]:0.231752,blue_f2[&index=4]:0.749630)[&index=17]:3.938340)[&index=16]:0.474371,no_tail_l3[&index=5]:7.411614)[&index=18]:3.083808)[&index=19]:5.933410,no_tail_l1[&index=7]:0.135031)[&index=20]:0.968461,((no_tail_r3[&index=10]:6.643905,(blue1[&index=11]:6.286222,(blue2[&index=12]:6.169410,(red1[&index=13]:0.009777,red2[&index=14]:0.003697)[&index=21]:8.183348)[&index=22]:0.864172)[&index=23]:3.017103)[&index=24]:9.761117,no_tail_r2[&index=9]:1.335783)[&index=25]:1.304430)[&index=26];
196100	-182.861	-100.697	-82.1633	(ano_tail_r1[&index=8]:1.614996,((no_tail_r3[&index=10]:10.586953,(blue1[&index=11]:4.627409,(blue2[&index=12]:1.404274,(red2[&index=14]:0.107292,red1[&index=13]:0.057570)[&index=21]:4.391840)[&index=22]:4.921569)[&index=23]:0.103562)[&index=24]:14.387378,no_tail_r2[&index=9]:11.178960)[&index=25]:3.209082,(((no_tail_l3[&index=5]:4.819981,((red_f1[&index=1]:0.927998,red_f2[&index=2]:1.054007)[&index=15]:1.069076,(blue_f2[&index=4]:0.345645,blue_f1[&index=3]:0.089517)[&index=17]:5.941982)[&index=16]:2.205762)[&index=18]:7.752357,no_tail_l2[&index=6]:2.070776)[&index=19]:3.684835,no_tail_l1[&index=7]:2.931439)[&index=20]:3.431448)[&index=26];
196200	-197.513	-110.848	-86.6645	((no_tail_l1[&index=7]:0.069664,(no_tail_l2[&index=6]:0.615431,((((blue_f2[&index=4]:19.657702,red_f1[&index=1]:0.004272)[&index=15]:1.334322,red_f2[&index=2]:1.233009)[&index=17]:1.846848,blue_f1[&index=3]:0.521252)[&index=16]:3.102347,no_tail_l3[&index=5]:1.689828)[&index=18]:2.714631)[&index=19]:0.353816)[&index=20]:11.713044,((no_tail_r3[&index=10]:0.887364,(blue1[&index=11]:3.712253,((red2[&index=14]:3.593185,red1[&index=13]:11.370027)[&index=21]:7.218993,blue2[&index=12]:1.967124)[&index=22]:2.652868)[&index=23]:0.072694)[&index=24]:1.674964,no_tail_r2[&index=9]:12.986994)[&index=25]:13.225662,ano_tail_r1[&index=8]:11.203231)[&index=26];
196300	-189.849	-102.809	-87.0399	(ano_tail_r1[&index=8]:0.494392,(no_tail_r2[&index=9]:0.773848,((blue1[&index=11]:1.281842,(blue2[&index=12]:30.910182,(red1[&index=13]:0.121895,red2[&index=14]:0.055060)[&index=21]:6.386059)[&index=22]:1.983651)[&index=23]:2.024709,no_tail_r3[&index=10]:4.132288)[&index=24]:7.459251)[&index=25]:4.765511,((no_tail_l2[&index=6]:0.469658,(((red_f2[&index=2]:2.681655,blue_f2[&index=4]:0.191086)[&index=16]:1.522582,(blue_f1[&index=3]:4.986697,red_f1[&index=1]:2.583155)[&index=15]:14.963778)[&index=17]:2.727964,no_tail_l3[&index=5]:2.203970)[&index=18]:23.911913)[&index=19]:0.034815,no_tail_l1[&index=7]:0.254239)[&index=20]:0.378426)[&index=26];
196400	-187.259	-101.507	-85.7528	(((no_tail_l2[&index=6]:8.215782,(((blue_f1[&index=3]:0.170403,(blue_f2[&index=4]:3.050270,red_f2[&index=2]:7.289944)[&index=15]:9.010835)[&index=17]:0.365830,red_f1[&index=1]:8.398054)[&index=16]:0.188496,no_tail_l3[&index=5]:4.257017)[&index=18]:6.287923)[&index=19]:4.776854,no_tail_l1[&index=7]:4.765910)[&index=20]:13.941169,ano_tail_r1[&index=8]:0.623554,(no_tail_r2[&index=9]:21.000310,((blue1[&index=11]:0.104269,(blue2[&index=12]:0.291325,(red2[&index=14]:0.000171,red1[&index=13]:0.035433)[&index=21]:3.845104)[&index=22]:0.211807)[&index=23]:1.222256,no_tail_r3[&index=10]:4.031379)[&index=24]:4.882245)[&index=25]:3.896418)[&index=26];
196500	-194.419	-109.27	-85.1487	((no_tail_l1[&index=7]:7.989719,(no_tail_l2[&index=6]:10.139397,((((blue_f2[&index=4]:12.062677,red_f2[&index=2]:7.858647)[&index=17]:1.673039,red_f1[&index=1]:0.211103)[&index=16]:2.050475,blue_f1[&index=3]:3.993463)[&index=15]:2.446834,no_tail_l3[&index=5]:16.059080)[&index=18]:1.914805)[&index=19]:5.623030)[&index=20]:2.405360,ano_tail_r1[&index=8]:2.980105,((no_tail_r3[&index=10]:0.221175,(blue1[&index=11]:1.058969,((red2[&index=14]:0.620669,red1[&index=13]:0.102203)[&index=21]:0.777699,blue2[&index=12]:1.153648)[&index=22]:3.875538)[&index=23]:0.875130)[&index=24]:7.517196,no_tail_r2[&index=9]:10.667155)[&index=25]:3.565225)[&index=26];
196600	-179.903	-100.349	-79.554	((no_tail_r2[&index=9]:2.952445,(no_tail_r3[&index=10]:2.284487,(((red2[&index=14]:0.446763,red1[&index=13]:4.294287)[&index=21]:4.422728,blue2[&index=12]:21.588101)[&index=22]:4.389961,blue1[&index=11]:1.767511)[&index=23]:1.117472)[&index=24]:3.423504)[&index=25]:1.227087,((no_tail_l2[&index=6]:0.546448,(((blue_f1[&index=3]:0.188465,(blue_f2[&index=4]:0.160854,red_f2[&index=2]:0.198543)[&index=17]:0.129278)[&index=15]:0.209030,red_f1[&index=1]:0.057714)[&index=16]:4.655106,no_tail_l3[&index=5]:0.694379)[&index=18]:9.134110)[&index=19]:1.341364,no_tail_l1[&index=7]:1.034182)[&index=20]:6.481425,ano_tail_r1[&index=8]:7.123809)[&index=26];
196700	-199.733	-105.627	-94.1057	((((no_tail_l3[&index=5]:9.463861,(blue_f2[&index=4]:1.290010,(blue_f1[&index=3]:1.268050,(red_f1[&index=1]:0.157989,red_f2[&index=2]:0.005370)[&index=17]:11.413883)[&index=16]:7.088904)[&index=15]:1.758613)[&index=18]:3.099990,no_tail_l2[&index=6]:11.551116)[&index=19]:5.272091,no_tail_l1[&index=7]:1.968038)[&index=20]:5.294664,ano_tail_r1[&index=8]:0.414033,((no_tail_r3[&index=10]:8.515585,(blue1[&index=11]:11.114392,((red1[&index=13]:4.532036,red2[&index=14]:18.805959)[&index=21]:5.128710,blue2[&index=12]:15.686555)[&index=22]:9.171330)[&index=23]:0.130936)[&index=24]:4.930295,no_tail_r2[&index=9]:12.314585)[&index=25]:2.250644)[&index=26];
196800	-192.212	-110.826	-81.3865	(((((blue2[&index=12]:0.567664,(red1[&index=13]:2.045184,red2[&index=14]:8.176177)[&index=21]:0.638924)[&index=22]:10.271265,blue1[&index=11]:5.768817)[&index=23]:2.460560,no_tail_r3[&index=10]:16.029461)[&index=24]:4.774826,no_tail_r2[&index=9]:1.880613)[&index=25]:1.186215,((no_tail_l2[&index=6]:4.186000,(no_tail_l3[&index=5]:7.125805,(red_f2[&index=2]:0.257442,(red_f1[&index=1]:0.695284,(blue_f2[&index=4]:1.376341,blue_f1[&index=3]:0.440595)[&index=16]:0.117946)[&index=17]:2.395475)[&index=15]:1.429806)[&index=18]:5.802300)[&index=19]:7.607061,no_tail_l1[&index=7]:3.210398)[&index=20]:0.305998,ano_tail_r1[&index=8]:0.281469)[&index=26];
196900	-186.925	-101.953	-84.9714	(ano_tail_r1[&index=8]:4.861537,(no_tail_r2[&index=9]:0.172971,(((blue2[&index=12]:0.139272,(red2[&index=14]:0.071809,red1[&index=13]:0.056144)[&index=21]:9.646242)[&index=22]:4.122912,blue1[&index=11]:22.098627)[&index=23]:4.170675,no_tail_r3[&index=10]:0.057998)[&index=24]:0.150849)[&index=25]:4.218460,((((red_f2[&index=2]:0.992274,(red_f1[&index=1]:11.761499,(blue_f2[&index=4]:11.077879,blue_f1[&index=3]:3.254701)[&index=17]:1.274256)[&index=15]:6.050569)[&index=16]:4.419543,no_tail_l3[&index=5]:5.559214)[&index=18]:1.815502,no_tail_l2[&index=6]:3.831223)[&index=19]:2.526308,no_tail_l1[&index=7]:0.125808)[&index=20]:4.499902)[&index=26];
197000	-192.786	-106.512	-86.2739	((no_tail_r2[&index=9]:2.310764,((blue1[&index=11]:10.512684,((red1[&index=13]:3.239889,red2[&index=14]:0.188943)[&index=21]:6.080903,blue2[&index=12]:0.012103)[&index=22]:2.588667)[&index=23]:3.543937,no_tail_r3[&index=10]:6.332771)[&index=24]:0.124711)[&index=25]:4.133014,(no_tail_l1[&index=7]:12.191877,((no_tail_l3[&index=5]:2.545270,(blue_f2[&index=4]:5.975286,((red_f2[&index=2]:0.099427,red_f1[&index=1]:0.173606)[&index=15]:4.043124,blue_f1[&index=3]:13.827505)[&index=16]:1.436928)[&index=17]:9.546584)[&index=18]:1.853454,no_tail_l2[&index=6]:3.926500)[&index=19]:5.244188)[&index=20]:12.135055,ano_tail_r1[&index=8]:1.401131)[&index=26];
197100	-180.592	-98.6653	-81.9268	((((blue1[&index=11]:3.024206,((red2[&index=14]:0.147498,red1[&index=13]:0.007652)[&index=21]:6.685269,blue2[&index=12]:2.527878)[&index=22]:3.870723)[&index=23]:1.078286,no_tail_r3[&index=10]:1.943821)[&index=24]:1.822126,no_tail_r2[&index=9]:4.621148)[&index=25]:0.558903,ano_tail_r1[&index=8]:8.026946,(no_tail_l1[&index=7]:6.961121,((no_tail_l3[&index=5]:0.020018,((red_f2[&index=2]:0.372564,blue_f1[&index=3]:0.112042)[&index=15]:0.009728,(red_f1[&index=1]:0.248830,blue_f2[&index=4]:13.434627)[&index=17]:0.067855)[&index=16]:1.382923)[&index=18]:12.547949,no_tail_l2[&index=6]:4.614495)[&index=19]:14.282290)[&index=20]:3.364275)[&index=26];
197200	-190.91	-102.953	-87.9565	(ano_tail_r1[&index=8]:6.094618,(no_tail_r2[&index=9]:0.110291,((blue1[&index=11]:9.224490,((red1[&index=13]:0.056095,red2[&index=14]:0.063897)[&index=21]:0.047443,blue2[&index=12]:0.094081)[&index=22]:13.267301)[&index=23]:11.321066,no_tail_r3[&index=10]:2.431715)[&index=24]:4.832129)[&index=25]:3.453814,(no_tail_l1[&index=7]:7.170259,(no_tail_l2[&index=6]:11.863686,(no_tail_l3[&index=5]:2.329879,(red_f2[&index=2]:3.334707,(blue_f1[&index=3]:9.179320,(blue_f2[&index=4]:4.674482,red_f1[&index=1]:0.544515)[&index=16]:7.857419)[&index=17]:3.818778)[&index=15]:7.205171)[&index=18]:5.626643)[&index=19]:0.820123)[&index=20]:6.459385)[&index=26];
197300	-165.047	-89.8808	-75.1658	(ano_tail_r1[&index=8]:2.624749,((no_tail_r3[&index=10]:6.282063,(blue1[&index=11]:2.096040,(blue2[&index=12]:1.332987,(red1[&index=13]:0.012514,red2[&index=14]:0.009433)[&index=21]:7.909631)[&index=22]:2.438636)[&index=23]:0.756242)[&index=24]:0.520053,no_tail_r2[&index=9]:1.361723)[&index=25]:3.902680,(no_tail_l1[&index=7]:1.815275,(no_tail_l2[&index=6]:5.478029,((((red_f1[&index=1]:0.058921,blue_f2[&index=4]:0.019993)[&index=16]:0.143965,red_f2[&index=2]:0.110237)[&index=15]:0.071125,blue_f1[&index=3]:0.040392)[&index=17]:8.019255,no_tail_l3[&index=5]:0.536691)[&index=18]:0.668557)[&index=19]:0.372509)[&index=20]:11.346251)[&index=26];
197400	-182.907	-102.326	-80.5813	((((((red_f2[&index=2]:0.124950,blue_f2[&index=4]:0.153602)[&index=15]:0.563655,(blue_f1[&index=3]:1.167106,red_f1[&index=1]:11.379466)[&index=17]:1.801314)[&index=16]:15.322774,no_tail_l3[&index=5]:6.546991)[&index=18]:2.692546,no_tail_l2[&index=6]:3.021460)[&index=19]:17.043472,no_tail_l1[&index=7]:1.680202)[&index=20]:1.086166,ano_tail_r1[&index=8]:2.855277,(((blue1[&index=11]:0.041383,(blue2[&index=12]:0.105112,(red2[&index=14]:0.010528,red1[&index=13]:0.774175)[&index=21]:0.034170)[&index=22]:0.727227)[&index=23]:8.572624,no_tail_r3[&index=10]:0.039579)[&index=24]:2.573850,no_tail_r2[&index=9]:4.846782)[&index=25]:1.841212)[&index=26];
197500	-180.387	-102.354	-78.0339	((no_tail_r2[&index=9]:4.555881,(no_tail_r3[&index=10]:9.782351,(((red2[&index=14]:1.688569,red1[&index=13]:5.449906)[&index=21]:0.815354,blue2[&index=12]:7.785028)[&index=22]:3.364068,blue1[&index=11]:0.450220)[&index=23]:1.618726)[&index=24]:0.494808)[&index=25]:1.419416,ano_tail_r1[&index=8]:2.781149,(no_tail_l1[&index=7]:0.063999,(no_tail_l2[&index=6]:0.146097,(no_tail_l3[&index=5]:1.364625,(red_f1[&index=1]:0.167695,(blue_f1[&index=3]:0.225535,(red_f2[&index=2]:0.090686,blue_f2[&index=4]:0.024005)[&index=16]:0.057252)[&index=17]:16.537982)[&index=15]:0.627262)[&index=18]:1.071778)[&index=19]:2.002870)[&index=20]:9.683046)[&index=26];
197600	-190.459	-106.795	-83.6641	(ano_tail_r1[&index=8]:7.294347,(no_tail_l1[&index=7]:3.421966,(no_tail_l2[&index=6]:0.047325,(no_tail_l3[&index=5]:10.804460,(blue_f2[&index=4]:6.341953,(blue_f1[&index=3]:1.215933,(red_f1[&index=1]:0.267180,red_f2[&index=2]:0.041502)[&index=17]:4.559447)[&index=15]:13.350413)[&index=16]:0.926255)[&index=18]:2.516716)[&index=19]:0.844594)[&index=20]:1.574025,(no_tail_r2[&index=9]:0.441382,(no_tail_r3[&index=10]:2.241950,(blue1[&index=11]:3.791828,(blue2[&index=12]:2.860117,(red2[&index=14]:6.469512,red1[&index=13]:14.229960)[&index=21]:1.470478)[&index=22]:5.474436)[&index=23]:7.288964)[&index=24]:2.880737)[&index=25]:0.064128)[&index=26];
197700	-192.438	-102.266	-90.172	(((no_tail_r3[&index=10]:8.619153,((blue2[&index=12]:0.062648,(red2[&index=14]:0.063193,red1[&index=13]:0.063294)[&index=21]:0.199401)[&index=22]:4.821251,blue1[&index=11]:0.708430)[&index=23]:11.935201)[&index=24]:6.215065,no_tail_r2[&index=9]:19.391947)[&index=25]:11.001905,ano_tail_r1[&index=8]:5.546380,(no_tail_l1[&index=7]:0.003682,(((red_f1[&index=1]:3.424036,((blue_f1[&index=3]:0.879483,red_f2[&index=2]:0.524052)[&index=15]:2.293592,blue_f2[&index=4]:19.639506)[&index=17]:6.074740)[&index=16]:1.430869,no_tail_l3[&index=5]:5.435570)[&index=18]:1.723265,no_tail_l2[&index=6]:1.229503)[&index=19]:1.494673)[&index=20]:20.177923)[&index=26];
197800	-203.611	-112.285	-91.3258	((no_tail_r2[&index=9]:1.102735,(no_tail_r3[&index=10]:12.009125,((blue2[&index=12]:4.213167,(red2[&index=14]:0.516288,red1[&index=13]:7.043034)[&index=21]:9.195320)[&index=22]:1.183781,blue1[&index=11]:1.519116)[&index=23]:13.878483)[&index=24]:6.060793)[&index=25]:7.138584,ano_tail_r1[&index=8]:1.505274,(((no_tail_l3[&index=5]:12.706777,(blue_f1[&index=3]:7.458732,((red_f1[&index=1]:6.144110,blue_f2[&index=4]:2.808685)[&index=15]:10.089185,red_f2[&index=2]:7.562765)[&index=17]:1.873801)[&index=16]:0.249663)[&index=18]:0.845698,no_tail_l2[&index=6]:11.416761)[&index=19]:4.921607,no_tail_l1[&index=7]:6.166655)[&index=20]:1.117905)[&index=26];
197900	-191.644	-105.378	-86.2662	(ano_tail_r1[&index=8]:8.774300,(((blue1[&index=11]:7.436805,((red1[&index=13]:0.085999,red2[&index=14]:0.051140)[&index=21]:5.043527,blue2[&index=12]:6.211969)[&index=22]:7.696145)[&index=23]:1.280852,no_tail_r3[&index=10]:10.711112)[&index=24]:0.247930,no_tail_r2[&index=9]:1.206653)[&index=25]:2.853159,(no_tail_l1[&index=7]:1.821592,((((red_f2[&index=2]:4.382265,(red_f1[&index=1]:8.642088,blue_f1[&index=3]:1.771297)[&index=17]:0.342781)[&index=15]:4.088650,blue_f2[&index=4]:1.036238)[&index=16]:4.965220,no_tail_l3[&index=5]:2.201570)[&index=18]:20.295035,no_tail_l2[&index=6]:6.986073)[&index=19]:3.930469)[&index=20]:1.367075)[&index=26];
198000	-194.135	-99.7436	-94.391	(ano_tail_r1[&index=8]:38.370457,((no_tail_l2[&index=6]:3.455629,(no_tail_l3[&index=5]:6.472758,(blue_f1[&index=3]:0.231345,((red_f1[&index=1]:0.031798,blue_f2[&index=4]:9.225432)[&index=15]:0.058252,red_f2[&index=2]:0.043692)[&index=17]:0.301942)[&index=16]:1.165248)[&index=18]:19.940047)[&index=19]:1.066553,no_tail_l1[&index=7]:13.521265)[&index=20]:4.608491,(no_tail_r2[&index=9]:1.181442,((((red1[&index=13]:0.028027,red2[&index=14]:0.656079)[&index=21]:11.455209,blue2[&index=12]:4.551953)[&index=22]:0.361160,blue1[&index=11]:17.046850)[&index=23]:4.428153,no_tail_r3[&index=10]:1.422476)[&index=24]:10.410342)[&index=25]:4.019418)[&index=26];
198100	-192.247	-108.598	-83.6493	((((((red2[&index=14]:3.042387,red1[&index=13]:4.663386)[&index=21]:10.705703,blue2[&index=12]:1.227991)[&index=22]:3.115861,blue1[&index=11]:5.874494)[&index=23]:0.485828,no_tail_r3[&index=10]:0.446478)[&index=24]:5.758943,no_tail_r2[&index=9]:9.147160)[&index=25]:0.584086,ano_tail_r1[&index=8]:2.623169,(no_tail_l1[&index=7]:2.673448,(((blue_f2[&index=4]:3.174240,((red_f1[&index=1]:0.136385,blue_f1[&index=3]:0.138617)[&index=16]:4.054767,red_f2[&index=2]:13.284451)[&index=17]:3.371935)[&index=15]:4.907772,no_tail_l3[&index=5]:2.037635)[&index=18]:8.559735,no_tail_l2[&index=6]:1.400343)[&index=19]:4.615445)[&index=20]:4.315396)[&index=26];
198200	-173.927	-95.4125	-78.5149	(((((((blue_f2[&index=4]:0.091902,blue_f1[&index=3]:0.015160)[&index=16]:3.851911,red_f2[&index=2]:6.704913)[&index=17]:0.182843,red_f1[&index=1]:11.158357)[&index=15]:2.575491,no_tail_l3[&index=5]:0.061404)[&index=18]:0.476208,no_tail_l2[&index=6]:0.059792)[&index=19]:3.527165,no_tail_l1[&index=7]:1.854877)[&index=20]:0.160106,(no_tail_r2[&index=9]:0.088489,((((red1[&index=13]:0.042294,red2[&index=14]:0.085416)[&index=21]:0.135776,blue2[&index=12]:7.723697)[&index=22]:0.362491,blue1[&index=11]:1.054072)[&index=23]:8.279908,no_tail_r3[&index=10]:2.428503)[&index=24]:5.565360)[&index=25]:8.244973,ano_tail_r1[&index=8]:9.942181)[&index=26];
198300	-173.473	-91.4757	-81.997	(ano_tail_r1[&index=8]:1.714645,(no_tail_l1[&index=7]:2.011873,(no_tail_l2[&index=6]:1.898057,(((red_f2[&index=2]:0.005938,red_f1[&index=1]:0.076401)[&index=15]:16.493351,(blue_f1[&index=3]:0.130190,blue_f2[&index=4]:0.138962)[&index=16]:7.573852)[&index=17]:7.266591,no_tail_l3[&index=5]:12.293298)[&index=18]:4.223967)[&index=19]:0.074338)[&index=20]:0.344078,((no_tail_r3[&index=10]:0.633126,(blue1[&index=11]:17.805427,(blue2[&index=12]:0.398506,(red2[&index=14]:0.070772,red1[&index=13]:0.009601)[&index=21]:1.766691)[&index=22]:5.843055)[&index=23]:2.298380)[&index=24]:1.721284,no_tail_r2[&index=9]:6.061638)[&index=25]:1.229872)[&index=26];
198400	-192.548	-109.608	-82.94	((((((red1[&index=13]:0.354221,red2[&index=14]:0.469295)[&index=21]:1.480359,blue2[&index=12]:0.186428)[&index=22]:5.509360,blue1[&index=11]:6.411779)[&index=23]:10.071743,no_tail_r3[&index=10]:13.231473)[&index=24]:4.153221,no_tail_r2[&index=9]:3.403048)[&index=25]:2.119789,ano_tail_r1[&index=8]:1.034277,(((((red_f1[&index=1]:3.169186,(blue_f1[&index=3]:0.698709,blue_f2[&index=4]:4.325522)[&index=15]:5.843027)[&index=16]:1.066024,red_f2[&index=2]:5.676247)[&index=17]:0.136388,no_tail_l3[&index=5]:6.377124)[&index=18]:2.070246,no_tail_l2[&index=6]:0.418356)[&index=19]:0.407247,no_tail_l1[&index=7]:6.688036)[&index=20]:11.497876)[&index=26];
198500	-173.379	-94.3954	-78.9838	((((blue1[&index=11]:0.196213,(blue2[&index=12]:2.543062,(red1[&index=13]:16.140649,red2[&index=14]:10.658122)[&index=21]:2.906900)[&index=22]:3.556052)[&index=23]:0.636136,no_tail_r3[&index=10]:2.456997)[&index=24]:0.693991,no_tail_r2[&index=9]:0.086065)[&index=25]:0.311790,ano_tail_r1[&index=8]:8.611215,(no_tail_l1[&index=7]:0.565216,(no_tail_l2[&index=6]:0.043684,(no_tail_l3[&index=5]:6.417098,(blue_f1[&index=3]:0.333205,(blue_f2[&index=4]:0.015041,(red_f2[&index=2]:0.003790,red_f1[&index=1]:0.030652)[&index=15]:0.106956)[&index=17]:0.009511)[&index=16]:12.151481)[&index=18]:2.100123)[&index=19]:6.253822)[&index=20]:0.190084)[&index=26];
198600	-183.567	-107.249	-76.3189	((no_tail_r2[&index=9]:2.892236,((((red2[&index=14]:0.374243,red1[&index=13]:5.828980)[&index=21]:4.919543,blue2[&index=12]:0.103860)[&index=22]:0.019258,blue1[&index=11]:0.018757)[&index=23]:13.213334,no_tail_r3[&index=10]:2.535298)[&index=24]:4.141224)[&index=25]:1.112488,((((blue_f2[&index=4]:4.496189,(red_f1[&index=1]:1.638381,(red_f2[&index=2]:5.808554,blue_f1[&index=3]:2.973888)[&index=16]:0.397529)[&index=15]:0.992815)[&index=17]:1.263180,no_tail_l3[&index=5]:3.709801)[&index=18]:0.352697,no_tail_l2[&index=6]:1.252485)[&index=19]:3.049624,no_tail_l1[&index=7]:0.149159)[&index=20]:0.305491,ano_tail_r1[&index=8]:2.144229)[&index=26];
198700	-186.949	-104.635	-82.3137	((no_tail_l1[&index=7]:0.754553,(no_tail_l2[&index=6]:8.298904,(no_tail_l3[&index=5]:3.610231,(((red_f1[&index=1]:2.535622,blue_f2[&index=4]:0.017481)[&index=16]:0.082589,blue_f1[&index=3]:0.001368)[&index=15]:3.935699,red_f2[&index=2]:0.336736)[&index=17]:1.851097)[&index=18]:2.891160)[&index=19]:11.190329)[&index=20]:6.360701,ano_tail_r1[&index=8]:1.084399,(no_tail_r2[&index=9]:2.009811,(((blue2[&index=12]:0.468107,(red2[&index=14]:10.352999,red1[&index=13]:9.740939)[&index=21]:1.976658)[&index=22]:1.622840,blue1[&index=11]:0.072862)[&index=23]:1.431632,no_tail_r3[&index=10]:9.895835)[&index=24]:12.154314)[&index=25]:0.990439)[&index=26];
198800	-196.597	-107.027	-89.57	((no_tail_r2[&index=9]:0.426151,(no_tail_r3[&index=10]:2.924066,((blue2[&index=12]:0.138360,(red1[&index=13]:9.925267,red2[&index=14]:0.254507)[&index=21]:0.519548)[&index=22]:12.696236,blue1[&index=11]:9.940327)[&index=23]:5.599676)[&index=24]:10.880571)[&index=25]:2.289805,(no_tail_l1[&index=7]:0.859753,(no_tail_l2[&index=6]:1.191161,(no_tail_l3[&index=5]:2.652983,(((red_f2[&index=2]:0.432269,red_f1[&index=1]:0.062423)[&index=17]:3.994059,blue_f1[&index=3]:15.954422)[&index=15]:3.319527,blue_f2[&index=4]:18.575225)[&index=16]:9.995187)[&index=18]:3.638853)[&index=19]:0.347785)[&index=20]:7.487430,ano_tail_r1[&index=8]:5.843219)[&index=26];
198900	-198.286	-105.379	-92.9071	(ano_tail_r1[&index=8]:11.949072,((no_tail_r3[&index=10]:7.771695,(blue1[&index=11]:2.122074,(blue2[&index=12]:0.003711,(red2[&index=14]:0.165473,red1[&index=13]:0.546254)[&index=21]:1.051401)[&index=22]:4.729787)[&index=23]:1.274615)[&index=24]:1.213894,no_tail_r2[&index=9]:1.033973)[&index=25]:20.726655,(((((red_f1[&index=1]:0.519276,red_f2[&index=2]:0.122295)[&index=16]:9.848605,(blue_f2[&index=4]:0.411252,blue_f1[&index=3]:8.357196)[&index=15]:1.525246)[&index=17]:0.846931,no_tail_l3[&index=5]:2.551955)[&index=18]:8.692239,no_tail_l2[&index=6]:0.830988)[&index=19]:1.395411,no_tail_l1[&index=7]:2.398007)[&index=20]:56.546659)[&index=26];
199000	-170.495	-88.7358	-81.7591	(((no_tail_r3[&index=10]:7.021914,((blue2[&index=12]:12.706371,(red2[&index=14]:0.026440,red1[&index=13]:0.053396)[&index=21]:1.411188)[&index=22]:4.324740,blue1[&index=11]:1.619579)[&index=23]:6.373612)[&index=24]:2.320816,no_tail_r2[&index=9]:10.192890)[&index=25]:1.520369,ano_tail_r1[&index=8]:5.178057,((no_tail_l2[&index=6]:6.138092,(((blue_f2[&index=4]:0.040472,(red_f2[&index=2]:0.069072,red_f1[&index=1]:0.234835)[&index=15]:0.377817)[&index=16]:0.012612,blue_f1[&index=3]:0.023732)[&index=17]:4.357162,no_tail_l3[&index=5]:0.589184)[&index=18]:13.536822)[&index=19]:6.552525,no_tail_l1[&index=7]:4.591949)[&index=20]:1.620730)[&index=26];
199100	-179.286	-94.0935	-85.1929	(((no_tail_l2[&index=6]:6.161504,((((red_f1[&index=1]:0.011751,blue_f1[&index=3]:0.362352)[&index=15]:0.039055,red_f2[&index=2]:0.038837)[&index=17]:0.060397,blue_f2[&index=4]:0.817053)[&index=16]:3.945655,no_tail_l3[&index=5]:4.853168)[&index=18]:7.178919)[&index=19]:3.420831,no_tail_l1[&index=7]:20.200107)[&index=20]:19.032007,ano_tail_r1[&index=8]:0.286966,(no_tail_r2[&index=9]:1.288361,(no_tail_r3[&index=10]:0.046786,(blue1[&index=11]:1.172781,((red1[&index=13]:0.163514,red2[&index=14]:0.059375)[&index=21]:3.688905,blue2[&index=12]:0.717198)[&index=22]:9.903414)[&index=23]:11.345209)[&index=24]:3.803392)[&index=25]:9.465854)[&index=26];
199200	-184.991	-97.4202	-87.5708	(ano_tail_r1[&index=8]:9.848993,((no_tail_l2[&index=6]:4.818804,((red_f1[&index=1]:0.117537,((blue_f2[&index=4]:0.014033,blue_f1[&index=3]:0.212827)[&index=17]:0.037089,red_f2[&index=2]:0.040966)[&index=15]:0.236282)[&index=16]:4.728069,no_tail_l3[&index=5]:10.241294)[&index=18]:2.949670)[&index=19]:0.048873,no_tail_l1[&index=7]:1.801035)[&index=20]:0.426970,((no_tail_r3[&index=10]:7.551619,((blue2[&index=12]:7.570885,(red2[&index=14]:4.100545,red1[&index=13]:0.184911)[&index=21]:0.738579)[&index=22]:3.429183,blue1[&index=11]:7.150445)[&index=23]:18.002713)[&index=24]:11.203391,no_tail_r2[&index=9]:13.494970)[&index=25]:11.003199)[&index=26];
199300	-179.938	-100.776	-79.1619	((no_tail_r2[&index=9]:1.818451,(no_tail_r3[&index=10]:0.509658,(blue1[&index=11]:2.113486,(blue2[&index=12]:4.183241,(red1[&index=13]:0.111073,red2[&index=14]:0.006451)[&index=21]:0.613896)[&index=22]:5.285087)[&index=23]:0.514978)[&index=24]:0.895581)[&index=25]:2.827215,ano_tail_r1[&index=8]:7.126877,(no_tail_l1[&index=7]:1.703528,(no_tail_l2[&index=6]:4.461910,(no_tail_l3[&index=5]:5.197978,((red_f2[&index=2]:0.577499,red_f1[&index=1]:1.351911)[&index=15]:1.791331,(blue_f1[&index=3]:0.119983,blue_f2[&index=4]:0.407777)[&index=17]:3.263176)[&index=16]:14.808967)[&index=18]:7.367040)[&index=19]:9.612751)[&index=20]:1.238571)[&index=26];
199400	-183.706	-104.029	-79.6773	(((no_tail_l2[&index=6]:0.077292,(no_tail_l3[&index=5]:0.388461,((red_f1[&index=1]:0.854606,red_f2[&index=2]:0.180540)[&index=15]:0.192874,(blue_f2[&index=4]:0.567799,blue_f1[&index=3]:0.045954)[&index=17]:0.336445)[&index=16]:1.797682)[&index=18]:0.819962)[&index=19]:0.549577,no_tail_l1[&index=7]:1.465440)[&index=20]:1.025432,(no_tail_r2[&index=9]:18.703096,((blue1[&index=11]:8.734626,(blue2[&index=12]:3.580446,(red1[&index=13]:3.458829,red2[&index=14]:0.440257)[&index=21]:12.090863)[&index=22]:0.199057)[&index=23]:1.361003,no_tail_r3[&index=10]:13.012021)[&index=24]:4.950065)[&index=25]:2.575562,ano_tail_r1[&index=8]:3.077539)[&index=26];
199500	-199.283	-112.272	-87.0102	(ano_tail_r1[&index=8]:7.870589,((no_tail_r3[&index=10]:2.765547,((blue2[&index=12]:3.905687,(red1[&index=13]:0.445577,red2[&index=14]:4.999031)[&index=21]:1.591016)[&index=22]:1.974817,blue1[&index=11]:1.800739)[&index=23]:0.315550)[&index=24]:1.440991,no_tail_r2[&index=9]:14.961981)[&index=25]:8.167031,(no_tail_l1[&index=7]:4.346825,((((blue_f1[&index=3]:3.116820,(red_f2[&index=2]:15.659657,red_f1[&index=1]:1.782843)[&index=15]:7.587544)[&index=17]:1.075920,blue_f2[&index=4]:6.594372)[&index=16]:13.832956,no_tail_l3[&index=5]:5.881598)[&index=18]:0.162577,no_tail_l2[&index=6]:0.055788)[&index=19]:0.080588)[&index=20]:6.733843)[&index=26];
199600	-192.637	-107.016	-85.6209	((((no_tail_l3[&index=5]:0.756580,((blue_f2[&index=4]:0.547388,red_f2[&index=2]:0.369728)[&index=15]:1.869822,(red_f1[&index=1]:0.162643,blue_f1[&index=3]:0.112489)[&index=16]:6.591420)[&index=17]:6.218588)[&index=18]:12.311553,no_tail_l2[&index=6]:7.236941)[&index=19]:3.158517,no_tail_l1[&index=7]:10.412242)[&index=20]:2.268694,(no_tail_r2[&index=9]:0.265991,((((red1[&index=13]:10.044239,red2[&index=14]:1.140649)[&index=21]:0.329248,blue2[&index=12]:0.151005)[&index=22]:5.105456,blue1[&index=11]:0.908461)[&index=23]:3.134599,no_tail_r3[&index=10]:24.413957)[&index=24]:3.650396)[&index=25]:6.813099,ano_tail_r1[&index=8]:2.229642)[&index=26];
199700	-201.796	-112.259	-89.537	((no_tail_r2[&index=9]:4.790071,((blue1[&index=11]:4.016289,(blue2[&index=12]:0.710786,(red2[&index=14]:2.605620,red1[&index=13]:2.739881)[&index=21]:9.232675)[&index=22]:7.759390)[&index=23]:0.871581,no_tail_r3[&index=10]:5.436756)[&index=24]:6.725690)[&index=25]:0.581440,(no_tail_l1[&index=7]:2.154642,(no_tail_l2[&index=6]:16.209035,((red_f1[&index=1]:9.145751,((blue_f1[&index=3]:1.269671,blue_f2[&index=4]:3.485813)[&index=16]:3.184560,red_f2[&index=2]:27.994504)[&index=17]:4.101342)[&index=15]:1.895517,no_tail_l3[&index=5]:0.204980)[&index=18]:3.655677)[&index=19]:4.845743)[&index=20]:5.040765,ano_tail_r1[&index=8]:1.125784)[&index=26];
199800	-192.464	-107.035	-85.4294	(((no_tail_r3[&index=10]:3.500885,((blue2[&index=12]:4.462625,(red1[&index=13]:0.198040,red2[&index=14]:0.131464)[&index=21]:13.166269)[&index=22]:1.687376,blue1[&index=11]:3.812945)[&index=23]:0.745438)[&index=24]:5.819934,no_tail_r2[&index=9]:1.854307)[&index=25]:2.021905,ano_tail_r1[&index=8]:4.468462,(no_tail_l1[&index=7]:2.622687,((((blue_f2[&index=4]:14.917110,(red_f1[&index=1]:4.057482,red_f2[&index=2]:16.079401)[&index=16]:3.294425)[&index=15]:0.758319,blue_f1[&index=3]:1.815653)[&index=17]:1.212695,no_tail_l3[&index=5]:6.383314)[&index=18]:2.621025,no_tail_l2[&index=6]:7.333116)[&index=19]:0.256054)[&index=20]:6.024817)[&index=26];
199900	-192.549	-104.599	-87.9501	(ano_tail_r1[&index=8]:6.078153,((((red_f2[&index=2]:7.973007,(red_f1[&index=1]:1.202850,(blue_f1[&index=3]:0.027508,blue_f2[&index=4]:0.105616)[&index=15]:1.060868)[&index=17]:1.143057)[&index=16]:34.914534,no_tail_l3[&index=5]:5.021372)[&index=18]:4.647093,no_tail_l2[&index=6]:0.145540)[&index=19]:0.977920,no_tail_l1[&index=7]:0.317185)[&index=20]:14.160456,(no_tail_r2[&index=9]:3.894926,(no_tail_r3[&index=10]:3.074881,(blue1[&index=11]:5.555980,((red1[&index=13]:6.528675,red2[&index=14]:4.273094)[&index=21]:1.291585,blue2[&index=12]:0.929700)[&index=22]:14.649745)[&index=23]:2.323721)[&index=24]:0.204001)[&index=25]:1.348088)[&index=26];
200000	-178.385	-100.28	-78.1057	(((no_tail_l2[&index=6]:3.250865,(no_tail_l3[&index=5]:2.813559,(red_f2[&index=2]:0.068575,(red_f1[&index=1]:18.600924,(blue_f1[&index=3]:0.113760,blue_f2[&index=4]:0.202861)[&index=16]:1.370242)[&index=17]:4.734286)[&index=15]:1.171905)[&index=18]:2.344228)[&index=19]:3.505166,no_tail_l1[&index=7]:0.064502)[&index=20]:5.702766,(no_tail_r2[&index=9]:0.596604,(no_tail_r3[&index=10]:0.048791,(blue1[&index=11]:5.385468,((red1[&index=13]:0.384373,red2[&index=14]:0.056178)[&index=21]:0.080901,blue2[&index=12]:9.473934)[&index=22]:6.225933)[&index=23]:3.213388)[&index=24]:0.037926)[&index=25]:1.235230,ano_tail_r1[&index=8]:1.945372)[&index=26];
200100	-188.61	-104.297	-84.3128	(((no_tail_r3[&index=10]:16.497362,(blue1[&index=11]:0.363516,(blue2[&index=12]:0.320625,(red1[&index=13]:0.005892,red2[&index=14]:0.024784)[&index=21]:6.799565)[&index=22]:5.914888)[&index=23]:7.706586)[&index=24]:3.356932,no_tail_r2[&index=9]:0.163886)[&index=25]:10.269719,(((no_tail_l3[&index=5]:6.723252,(((red_f2[&index=2]:3.292839,blue_f1[&index=3]:6.264379)[&index=17]:5.014983,red_f1[&index=1]:3.839645)[&index=15]:4.395276,blue_f2[&index=4]:2.592905)[&index=16]:3.590433)[&index=18]:3.976020,no_tail_l2[&index=6]:0.444733)[&index=19]:0.756115,no_tail_l1[&index=7]:5.836889)[&index=20]:3.070980,ano_tail_r1[&index=8]:2.440681)[&index=26];
200200	-191.947	-107.966	-83.981	((no_tail_l1[&index=7]:23.405448,(no_tail_l2[&index=6]:0.125955,((blue_f1[&index=3]:1.775469,((red_f1[&index=1]:0.167207,blue_f2[&index=4]:2.429032)[&index=17]:7.210620,red_f2[&index=2]:3.678393)[&index=16]:3.770558)[&index=15]:0.794059,no_tail_l3[&index=5]:3.118369)[&index=18]:13.369512)[&index=19]:6.400224)[&index=20]:5.077006,ano_tail_r1[&index=8]:1.877739,(no_tail_r2[&index=9]:0.276048,(no_tail_r3[&index=10]:3.235341,(blue1[&index=11]:6.328644,((red1[&index=13]:0.452218,red2[&index=14]:0.020404)[&index=21]:3.278836,blue2[&index=12]:0.004238)[&index=22]:2.638001)[&index=23]:7.683129)[&index=24]:1.045759)[&index=25]:3.841597)[&index=26];
200300	-202.638	-112.272	-90.366	(ano_tail_r1[&index=8]:4.868239,(no_tail_l1[&index=7]:2.721713,((no_tail_l3[&index=5]:0.662414,(((blue_f1[&index=3]:1.713395,blue_f2[&index=4]:3.822470)[&index=15]:6.367455,red_f2[&index=2]:8.622294)[&index=16]:5.942859,red_f1[&index=1]:1.128417)[&index=17]:4.777847)[&index=18]:4.291704,no_tail_l2[&index=6]:18.910442)[&index=19]:14.276711)[&index=20]:9.190847,(no_tail_r2[&index=9]:8.132210,(no_tail_r3[&index=10]:8.327187,(blue1[&index=11]:0.971472,((red2[&index=14]:5.015384,red1[&index=13]:0.375775)[&index=21]:8.389001,blue2[&index=12]:2.588466)[&index=22]:4.125593)[&index=23]:1.978817)[&index=24]:4.519982)[&index=25]:2.208305)[&index=26];
200400	-182.102	-100.234	-81.8679	(ano_tail_r1[&index=8]:1.587031,(no_tail_r2[&index=9]:3.758297,(no_tail_r3[&index=10]:7.273400,(((red1[&index=13]:0.326787,red2[&index=14]:0.226446)[&index=21]:4.322926,blue2[&index=12]:3.764223)[&index=22]:2.030111,blue1[&index=11]:13.016564)[&index=23]:1.698001)[&index=24]:0.357730)[&index=25]:1.373842,(no_tail_l1[&index=7]:0.924646,(no_tail_l2[&index=6]:4.011397,((red_f2[&index=2]:1.771209,(red_f1[&index=1]:24.296497,(blue_f2[&index=4]:0.014677,blue_f1[&index=3]:0.003222)[&index=16]:0.412600)[&index=15]:7.759777)[&index=17]:7.147298,no_tail_l3[&index=5]:0.591694)[&index=18]:0.522646)[&index=19]:0.287451)[&index=20]:3.960010)[&index=26];
200500	-172.449	-91.6092	-80.84	(((no_tail_r3[&index=10]:7.551002,(blue1[&index=11]:0.194431,((red2[&index=14]:0.032279,red1[&index=13]:0.086257)[&index=21]:3.335194,blue2[&index=12]:6.084134)[&index=22]:4.183731)[&index=23]:1.402517)[&index=24]:8.671656,no_tail_r2[&index=9]:2.096920)[&index=25]:4.890224,ano_tail_r1[&index=8]:4.002276,(no_tail_l1[&index=7]:0.296986,(no_tail_l2[&index=6]:2.630689,(no_tail_l3[&index=5]:7.844312,((blue_f2[&index=4]:0.222836,(red_f1[&index=1]:0.055591,red_f2[&index=2]:0.224006)[&index=17]:0.067969)[&index=16]:0.132574,blue_f1[&index=3]:0.159950)[&index=15]:0.066094)[&index=18]:2.752853)[&index=19]:8.804626)[&index=20]:20.509736)[&index=26];
200600	-203.221	-108.791	-94.4307	(((no_tail_r3[&index=10]:2.331408,(((red1[&index=13]:9.902461,red2[&index=14]:8.224545)[&index=21]:9.899428,blue2[&index=12]:21.249869)[&index=22]:0.891009,blue1[&index=11]:0.949816)[&index=23]:4.971633)[&index=24]:9.277053,no_tail_r2[&index=9]:2.060552)[&index=25]:1.510685,(no_tail_l1[&index=7]:3.087826,((((blue_f1[&index=3]:2.603569,(red_f1[&index=1]:0.533082,red_f2[&index=2]:0.075572)[&index=17]:8.935645)[&index=16]:2.984243,blue_f2[&index=4]:0.097674)[&index=15]:5.447738,no_tail_l3[&index=5]:7.971724)[&index=18]:4.881872,no_tail_l2[&index=6]:17.413822)[&index=19]:22.658390)[&index=20]:6.149320,ano_tail_r1[&index=8]:0.143356)[&index=26];
200700	-188.66	-104.382	-84.2776	((no_tail_l1[&index=7]:0.028160,(((blue_f1[&index=3]:2.520639,(blue_f2[&index=4]:8.397807,(red_f1[&index=1]:2.996566,red_f2[&index=2]:0.486008)[&index=15]:0.787006)[&index=17]:4.650130)[&index=16]:2.076318,no_tail_l3[&index=5]:0.559365)[&index=18]:1.312373,no_tail_l2[&index=6]:12.988498)[&index=19]:4.642354)[&index=20]:0.171445,(((blue1[&index=11]:4.768586,(blue2[&index=12]:3.864804,(red2[&index=14]:0.091580,red1[&index=13]:0.211742)[&index=21]:1.441139)[&index=22]:8.759141)[&index=23]:0.160550,no_tail_r3[&index=10]:10.328233)[&index=24]:12.146662,no_tail_r2[&index=9]:18.643573)[&index=25]:1.301158,ano_tail_r1[&index=8]:0.153063)[&index=26];
200800	-193.332	-96.233	-97.0986	((no_tail_l1[&index=7]:13.501365,(no_tail_l2[&index=6]:8.591470,((((blue_f1[&index=3]:0.066891,blue_f2[&index=4]:0.045010)[&index=15]:0.020407,red_f2[&index=2]:0.049324)[&index=16]:0.777378,red_f1[&index=1]:23.338192)[&index=17]:7.335710,no_tail_l3[&index=5]:21.870702)[&index=18]:29.508737)[&index=19]:1.057417)[&index=20]:2.021236,ano_tail_r1[&index=8]:2.053897,((no_tail_r3[&index=10]:2.285186,((blue2[&index=12]:13.300266,(red2[&index=14]:0.169937,red1[&index=13]:0.237394)[&index=21]:6.489942)[&index=22]:2.935538,blue1[&index=11]:6.646217)[&index=23]:10.492907)[&index=24]:2.891021,no_tail_r2[&index=9]:1.745296)[&index=25]:10.160681)[&index=26];
200900	-184.666	-100.969	-83.697	((no_tail_l1[&index=7]:3.479633,((no_tail_l3[&index=5]:12.320963,((blue_f1[&index=3]:3.953654,(red_f1[&index=1]:0.048214,red_f2[&index=2]:0.132948)[&index=16]:12.095061)[&index=15]:0.838901,blue_f2[&index=4]:2.610996)[&index=17]:8.238799)[&index=18]:7.485040,no_tail_l2[&index=6]:3.309785)[&index=19]:0.527288)[&index=20]:2.357379,ano_tail_r1[&index=8]:2.018696,((((blue2[&index=12]:0.244615,(red1[&index=13]:0.258770,red2[&index=14]:0.133715)[&index=21]:2.665234)[&index=22]:4.075906,blue1[&index=11]:1.019334)[&index=23]:14.634263,no_tail_r3[&index=10]:8.481384)[&index=24]:0.898782,no_tail_r2[&index=9]:4.885865)[&index=25]:3.868745)[&index=26];
201000	-202.469	-112.287	-90.1817	(ano_tail_r1[&index=8]:6.991159,(no_tail_l1[&index=7]:4.589690,(no_tail_l2[&index=6]:3.204067,(no_tail_l3[&index=5]:5.759535,((red_f1[&index=1]:7.156061,(blue_f2[&index=4]:4.797905,blue_f1[&index=3]:2.965237)[&index=15]:0.966153)[&index=17]:0.873700,red_f2[&index=2]:19.478659)[&index=16]:12.469379)[&index=18]:14.174284)[&index=19]:6.669425)[&index=20]:0.032076,((no_tail_r3[&index=10]:1.372058,(blue1[&index=11]:0.957291,(blue2[&index=12]:6.353897,(red1[&index=13]:8.807188,red2[&index=14]:1.302718)[&index=21]:2.092543)[&index=22]:7.394572)[&index=23]:5.664238)[&index=24]:6.000099,no_tail_r2[&index=9]:1.068354)[&index=25]:1.867238)[&index=26];
201100	-183.769	-99.7281	-84.0406	(ano_tail_r1[&index=8]:1.848645,(((no_tail_l3[&index=5]:11.255714,(((red_f1[&index=1]:0.131135,red_f2[&index=2]:0.085666)[&index=15]:0.214938,blue_f2[&index=4]:0.023058)[&index=16]:0.400584,blue_f1[&index=3]:0.382995)[&index=17]:6.311209)[&index=18]:9.183272,no_tail_l2[&index=6]:0.199093)[&index=19]:6.370417,no_tail_l1[&index=7]:0.500302)[&index=20]:3.641183,((no_tail_r3[&index=10]:8.123119,((blue2[&index=12]:0.450089,(red2[&index=14]:5.571091,red1[&index=13]:33.477627)[&index=21]:1.088054)[&index=22]:1.105399,blue1[&index=11]:3.718369)[&index=23]:1.676330)[&index=24]:2.889711,no_tail_r2[&index=9]:3.638361)[&index=25]:0.015467)[&index=26];
201200	-176.894	-96.0076	-80.8862	(ano_tail_r1[&index=8]:3.765955,(no_tail_r2[&index=9]:1.051518,(no_tail_r3[&index=10]:1.172377,((blue2[&index=12]:0.658840,(red1[&index=13]:0.158096,red2[&index=14]:0.070981)[&index=21]:0.902605)[&index=22]:2.520268,blue1[&index=11]:3.042712)[&index=23]:11.719514)[&index=24]:17.780522)[&index=25]:2.571400,(no_tail_l1[&index=7]:12.689557,((no_tail_l3[&index=5]:3.060006,(((blue_f1[&index=3]:0.197169,red_f2[&index=2]:0.113089)[&index=16]:0.029537,blue_f2[&index=4]:0.047788)[&index=15]:6.307220,red_f1[&index=1]:4.280229)[&index=17]:0.773805)[&index=18]:0.509921,no_tail_l2[&index=6]:0.030459)[&index=19]:6.695078)[&index=20]:6.381584)[&index=26];
201300	-187.263	-106.356	-80.907	(((((((red_f2[&index=2]:0.130094,blue_f1[&index=3]:0.008296)[&index=17]:0.833083,red_f1[&index=1]:5.202380)[&index=16]:5.490923,blue_f2[&index=4]:4.473502)[&index=15]:4.629352,no_tail_l3[&index=5]:0.855494)[&index=18]:0.063760,no_tail_l2[&index=6]:0.106198)[&index=19]:4.581417,no_tail_l1[&index=7]:3.555392)[&index=20]:9.724992,(no_tail_r2[&index=9]:1.940123,(no_tail_r3[&index=10]:6.434801,(blue1[&index=11]:4.996634,((red2[&index=14]:1.444125,red1[&index=13]:0.532484)[&index=21]:1.602317,blue2[&index=12]:8.256328)[&index=22]:8.476142)[&index=23]:3.193278)[&index=24]:2.375357)[&index=25]:2.438854,ano_tail_r1[&index=8]:5.288448)[&index=26];
201400	-198.291	-105.584	-92.7071	((no_tail_l1[&index=7]:3.564794,(no_tail_l2[&index=6]:11.274885,(no_tail_l3[&index=5]:0.787947,(((blue_f1[&index=3]:12.113973,red_f2[&index=2]:6.706979)[&index=16]:5.216972,blue_f2[&index=4]:3.443119)[&index=17]:1.719422,red_f1[&index=1]:14.765638)[&index=15]:1.978413)[&index=18]:4.359227)[&index=19]:3.593479)[&index=20]:2.080972,((no_tail_r3[&index=10]:0.429346,(blue1[&index=11]:11.395458,(blue2[&index=12]:11.077732,(red1[&index=13]:0.012251,red2[&index=14]:0.146433)[&index=21]:7.745854)[&index=22]:5.920892)[&index=23]:4.745686)[&index=24]:10.334600,no_tail_r2[&index=9]:16.729633)[&index=25]:3.671815,ano_tail_r1[&index=8]:1.818954)[&index=26];
201500	-189.741	-105.089	-84.6515	((no_tail_l1[&index=7]:12.715759,(no_tail_l2[&index=6]:3.315217,((red_f2[&index=2]:0.772245,((blue_f2[&index=4]:1.210621,blue_f1[&index=3]:5.118921)[&index=15]:5.596186,red_f1[&index=1]:2.048160)[&index=17]:8.989895)[&index=16]:11.646679,no_tail_l3[&index=5]:3.523954)[&index=18]:13.796949)[&index=19]:0.577586)[&index=20]:6.018925,(no_tail_r2[&index=9]:3.590466,(no_tail_r3[&index=10]:1.957365,(blue1[&index=11]:2.819167,((red1[&index=13]:0.015086,red2[&index=14]:0.092361)[&index=21]:2.662873,blue2[&index=12]:6.204437)[&index=22]:0.719498)[&index=23]:1.702811)[&index=24]:1.327198)[&index=25]:0.994664,ano_tail_r1[&index=8]:7.939437)[&index=26];
201600	-200.726	-106.234	-94.4916	(ano_tail_r1[&index=8]:14.745482,(no_tail_l1[&index=7]:3.209745,(no_tail_l2[&index=6]:1.120323,(no_tail_l3[&index=5]:22.388427,((red_f2[&index=2]:3.002688,blue_f1[&index=3]:3.884586)[&index=17]:1.390284,(red_f1[&index=1]:10.105735,blue_f2[&index=4]:4.215114)[&index=15]:13.999380)[&index=16]:10.009467)[&index=18]:18.849366)[&index=19]:1.593677)[&index=20]:16.251090,((((blue2[&index=12]:2.910041,(red2[&index=14]:0.123412,red1[&index=13]:0.109456)[&index=21]:0.269765)[&index=22]:4.587572,blue1[&index=11]:0.308919)[&index=23]:8.453916,no_tail_r3[&index=10]:1.394805)[&index=24]:7.132576,no_tail_r2[&index=9]:0.011379)[&index=25]:4.489572)[&index=26];
201700	-181.515	-100.536	-80.9792	((no_tail_r2[&index=9]:3.946126,((((red1[&index=13]:1.043408,red2[&index=14]:1.803984)[&index=21]:7.001983,blue2[&index=12]:4.803568)[&index=22]:14.878525,blue1[&index=11]:0.634560)[&index=23]:3.841815,no_tail_r3[&index=10]:1.041242)[&index=24]:5.128224)[&index=25]:3.313852,ano_tail_r1[&index=8]:7.678901,(((no_tail_l3[&index=5]:0.989497,((red_f1[&index=1]:0.042460,red_f2[&index=2]:0.370143)[&index=17]:0.210082,(blue_f2[&index=4]:0.108442,blue_f1[&index=3]:0.023344)[&index=15]:3.532398)[&index=16]:4.032265)[&index=18]:7.536261,no_tail_l2[&index=6]:1.379825)[&index=19]:5.240304,no_tail_l1[&index=7]:3.806689)[&index=20]:4.607138)[&index=26];
201800	-188.077	-105.596	-82.4811	((no_tail_l1[&index=7]:3.457561,(no_tail_l2[&index=6]:4.388195,(no_tail_l3[&index=5]:5.049814,(red_f2[&index=2]:3.737135,(red_f1[&index=1]:1.444297,(blue_f2[&index=4]:0.086534,blue_f1[&index=3]:0.073862)[&index=15]:5.925185)[&index=17]:5.245764)[&index=16]:6.230231)[&index=18]:3.052572)[&index=19]:5.421279)[&index=20]:3.941878,(no_tail_r2[&index=9]:15.324216,(no_tail_r3[&index=10]:8.088338,((blue2[&index=12]:5.564904,(red1[&index=13]:3.711724,red2[&index=14]:2.996367)[&index=21]:1.843686)[&index=22]:1.199999,blue1[&index=11]:0.709728)[&index=23]:3.039197)[&index=24]:0.512094)[&index=25]:2.729332,ano_tail_r1[&index=8]:0.730362)[&index=26];
201900	-199.945	-112.117	-87.8284	(((no_tail_l2[&index=6]:1.462762,(no_tail_l3[&index=5]:0.483855,((red_f2[&index=2]:8.965788,red_f1[&index=1]:10.549116)[&index=17]:3.513033,(blue_f2[&index=4]:2.046659,blue_f1[&index=3]:8.194534)[&index=16]:10.844087)[&index=15]:10.069118)[&index=18]:15.731544)[&index=19]:0.251432,no_tail_l1[&index=7]:0.790516)[&index=20]:0.324652,ano_tail_r1[&index=8]:4.579757,((((blue2[&index=12]:12.181429,(red1[&index=13]:0.850814,red2[&index=14]:3.291873)[&index=21]:1.133926)[&index=22]:5.184292,blue1[&index=11]:1.132296)[&index=23]:5.253705,no_tail_r3[&index=10]:0.634146)[&index=24]:0.118683,no_tail_r2[&index=9]:5.284912)[&index=25]:8.368160)[&index=26];
202000	-192.698	-105.83	-86.8677	(ano_tail_r1[&index=8]:0.325006,((no_tail_r3[&index=10]:2.954666,(blue1[&index=11]:15.202169,(blue2[&index=12]:2.159101,(red2[&index=14]:0.150235,red1[&index=13]:0.039933)[&index=21]:1.965262)[&index=22]:4.576354)[&index=23]:15.293301)[&index=24]:5.487507,no_tail_r2[&index=9]:3.914571)[&index=25]:6.182518,(no_tail_l1[&index=7]:11.389219,(no_tail_l2[&index=6]:6.501991,(((blue_f1[&index=3]:2.229844,(red_f1[&index=1]:3.839309,blue_f2[&index=4]:0.514824)[&index=15]:1.262903)[&index=16]:9.646015,red_f2[&index=2]:5.119233)[&index=17]:0.188627,no_tail_l3[&index=5]:5.744521)[&index=18]:1.802966)[&index=19]:4.594217)[&index=20]:5.352991)[&index=26];
202100	-194.029	-103.096	-90.9332	((no_tail_r2[&index=9]:5.488431,(no_tail_r3[&index=10]:16.554177,((blue2[&index=12]:1.753052,(red1[&index=13]:0.112510,red2[&index=14]:0.404156)[&index=21]:4.318679)[&index=22]:5.004025,blue1[&index=11]:6.234555)[&index=23]:8.093911)[&index=24]:15.472151)[&index=25]:15.702596,ano_tail_r1[&index=8]:13.520683,((no_tail_l2[&index=6]:4.784640,((blue_f2[&index=4]:11.323840,(blue_f1[&index=3]:0.639112,(red_f2[&index=2]:0.012115,red_f1[&index=1]:0.411657)[&index=15]:0.655820)[&index=17]:0.119392)[&index=16]:3.835711,no_tail_l3[&index=5]:2.659838)[&index=18]:7.924864)[&index=19]:1.865554,no_tail_l1[&index=7]:9.312641)[&index=20]:0.561063)[&index=26];
202200	-196.281	-107.556	-88.7248	(ano_tail_r1[&index=8]:2.500882,(no_tail_l1[&index=7]:21.523040,(no_tail_l2[&index=6]:4.881988,(((red_f2[&index=2]:28.535274,(blue_f1[&index=3]:0.000550,blue_f2[&index=4]:16.861428)[&index=15]:1.540209)[&index=16]:0.100377,red_f1[&index=1]:3.909482)[&index=17]:2.815166,no_tail_l3[&index=5]:1.525610)[&index=18]:3.793949)[&index=19]:4.064714)[&index=20]:6.431725,(((blue1[&index=11]:0.273278,((red2[&index=14]:0.182444,red1[&index=13]:0.240191)[&index=21]:1.279803,blue2[&index=12]:6.723937)[&index=22]:0.127964)[&index=23]:4.549103,no_tail_r3[&index=10]:2.915769)[&index=24]:5.406969,no_tail_r2[&index=9]:4.031228)[&index=25]:1.507979)[&index=26];
202300	-174.556	-96.3476	-78.208	(ano_tail_r1[&index=8]:6.578948,(no_tail_r2[&index=9]:1.241014,(no_tail_r3[&index=10]:3.291720,(blue1[&index=11]:4.189511,((red1[&index=13]:0.015939,red2[&index=14]:0.073697)[&index=21]:0.383426,blue2[&index=12]:8.555513)[&index=22]:0.417689)[&index=23]:14.260482)[&index=24]:1.743916)[&index=25]:6.427628,(no_tail_l1[&index=7]:8.369626,((no_tail_l3[&index=5]:1.325182,(blue_f2[&index=4]:4.180379,(red_f2[&index=2]:0.006584,(blue_f1[&index=3]:0.136831,red_f1[&index=1]:0.463387)[&index=15]:0.006169)[&index=16]:0.576827)[&index=17]:5.790884)[&index=18]:0.460334,no_tail_l2[&index=6]:0.708490)[&index=19]:3.403341)[&index=20]:0.531327)[&index=26];
202400	-181.301	-97.8787	-83.4225	(ano_tail_r1[&index=8]:13.809685,(no_tail_l1[&index=7]:7.297154,(no_tail_l2[&index=6]:2.088291,(no_tail_l3[&index=5]:7.241323,(((red_f2[&index=2]:0.027049,red_f1[&index=1]:0.071053)[&index=16]:7.938593,blue_f1[&index=3]:0.477896)[&index=15]:2.909021,blue_f2[&index=4]:5.446877)[&index=17]:1.193452)[&index=18]:2.445980)[&index=19]:2.135011)[&index=20]:2.135516,((no_tail_r3[&index=10]:0.905706,(blue1[&index=11]:9.125303,(blue2[&index=12]:1.109653,(red1[&index=13]:0.047334,red2[&index=14]:0.068141)[&index=21]:9.381612)[&index=22]:11.452078)[&index=23]:2.083756)[&index=24]:5.567929,no_tail_r2[&index=9]:1.153359)[&index=25]:3.099905)[&index=26];
202500	-184.165	-102.028	-82.137	(ano_tail_r1[&index=8]:1.006174,((no_tail_r3[&index=10]:2.552081,(blue1[&index=11]:2.087415,((red1[&index=13]:0.068905,red2[&index=14]:0.027747)[&index=21]:8.320457,blue2[&index=12]:3.735612)[&index=22]:1.795457)[&index=23]:7.439530)[&index=24]:1.049165,no_tail_r2[&index=9]:4.399710)[&index=25]:7.081623,(no_tail_l1[&index=7]:1.779874,(((red_f1[&index=1]:2.376452,((blue_f2[&index=4]:0.210926,red_f2[&index=2]:0.224617)[&index=15]:11.898623,blue_f1[&index=3]:5.582667)[&index=16]:2.553933)[&index=17]:2.775209,no_tail_l3[&index=5]:2.677438)[&index=18]:6.684606,no_tail_l2[&index=6]:0.645169)[&index=19]:9.309755)[&index=20]:6.500795)[&index=26];
202600	-194.389	-101.461	-92.9276	(ano_tail_r1[&index=8]:0.267748,(((blue1[&index=11]:1.971911,((red1[&index=13]:0.084674,red2[&index=14]:0.022027)[&index=21]:2.939126,blue2[&index=12]:6.758452)[&index=22]:5.435666)[&index=23]:7.275175,no_tail_r3[&index=10]:13.511491)[&index=24]:4.694966,no_tail_r2[&index=9]:15.626399)[&index=25]:5.500945,(((((blue_f1[&index=3]:5.312962,red_f2[&index=2]:29.816444)[&index=16]:10.949221,(blue_f2[&index=4]:0.287318,red_f1[&index=1]:0.003648)[&index=15]:4.124780)[&index=17]:8.552913,no_tail_l3[&index=5]:0.778382)[&index=18]:2.993626,no_tail_l2[&index=6]:3.731060)[&index=19]:3.992755,no_tail_l1[&index=7]:8.477420)[&index=20]:3.628106)[&index=26];
202700	-185.992	-102.039	-83.9533	(((no_tail_r3[&index=10]:5.809821,(blue1[&index=11]:0.031780,(blue2[&index=12]:0.059068,(red1[&index=13]:0.082285,red2[&index=14]:0.075785)[&index=21]:2.981975)[&index=22]:0.361936)[&index=23]:2.258618)[&index=24]:1.545789,no_tail_r2[&index=9]:5.693465)[&index=25]:1.576291,(no_tail_l1[&index=7]:0.311055,(no_tail_l2[&index=6]:7.372796,(((blue_f1[&index=3]:7.864542,red_f1[&index=1]:1.167003)[&index=15]:6.585165,(blue_f2[&index=4]:1.542733,red_f2[&index=2]:5.296094)[&index=16]:0.265625)[&index=17]:2.886795,no_tail_l3[&index=5]:21.129752)[&index=18]:4.284046)[&index=19]:11.769268)[&index=20]:5.275993,ano_tail_r1[&index=8]:5.637874)[&index=26];
202800	-194.499	-105.828	-88.6717	((no_tail_l1[&index=7]:24.269103,(no_tail_l2[&index=6]:2.230559,(no_tail_l3[&index=5]:1.445110,(((blue_f1[&index=3]:0.054581,red_f2[&index=2]:0.688365)[&index=17]:19.042885,red_f1[&index=1]:14.760175)[&index=15]:0.080512,blue_f2[&index=4]:6.351374)[&index=16]:6.261853)[&index=18]:6.507759)[&index=19]:1.424800)[&index=20]:5.539648,(no_tail_r2[&index=9]:1.483392,(no_tail_r3[&index=10]:2.098034,(blue1[&index=11]:3.862721,((red1[&index=13]:0.316319,red2[&index=14]:0.092521)[&index=21]:4.830902,blue2[&index=12]:0.903483)[&index=22]:4.163647)[&index=23]:1.846655)[&index=24]:3.045809)[&index=25]:6.996130,ano_tail_r1[&index=8]:7.161193)[&index=26];
202900	-185.935	-105.076	-80.8594	((((((red_f2[&index=2]:5.260427,blue_f2[&index=4]:6.195621)[&index=15]:1.158648,(blue_f1[&index=3]:1.623635,red_f1[&index=1]:3.253434)[&index=16]:7.814859)[&index=17]:3.036798,no_tail_l3[&index=5]:2.060154)[&index=18]:15.751884,no_tail_l2[&index=6]:0.055359)[&index=19]:2.768478,no_tail_l1[&index=7]:0.947210)[&index=20]:2.060193,((((blue2[&index=12]:0.263839,(red1[&index=13]:0.061101,red2[&index=14]:0.061506)[&index=21]:8.746092)[&index=22]:1.467951,blue1[&index=11]:1.219725)[&index=23]:7.803762,no_tail_r3[&index=10]:1.929157)[&index=24]:3.197601,no_tail_r2[&index=9]:0.706788)[&index=25]:7.196713,ano_tail_r1[&index=8]:1.755115)[&index=26];
203000	-195.404	-111.761	-83.6431	(ano_tail_r1[&index=8]:16.790779,(no_tail_l1[&index=7]:0.214587,(no_tail_l2[&index=6]:0.867630,(no_tail_l3[&index=5]:0.642552,(blue_f1[&index=3]:4.363220,(red_f1[&index=1]:1.249925,(blue_f2[&index=4]:1.563201,red_f2[&index=2]:0.527063)[&index=16]:2.615280)[&index=15]:3.117379)[&index=17]:0.934654)[&index=18]:2.868738)[&index=19]:0.752886)[&index=20]:13.416058,(no_tail_r2[&index=9]:3.914953,(no_tail_r3[&index=10]:8.846216,(blue1[&index=11]:3.870472,((red1[&index=13]:0.735463,red2[&index=14]:8.433557)[&index=21]:1.559138,blue2[&index=12]:5.293635)[&index=22]:1.682716)[&index=23]:9.005582)[&index=24]:0.597258)[&index=25]:6.451319)[&index=26];
203100	-190.571	-105.107	-85.4645	(((no_tail_l2[&index=6]:1.835322,(no_tail_l3[&index=5]:3.088773,((blue_f2[&index=4]:1.215556,red_f2[&index=2]:1.186772)[&index=15]:3.726222,(red_f1[&index=1]:1.240343,blue_f1[&index=3]:6.666013)[&index=16]:1.752261)[&index=17]:13.504847)[&index=18]:1.112251)[&index=19]:3.172342,no_tail_l1[&index=7]:14.207859)[&index=20]:0.294404,ano_tail_r1[&index=8]:1.274876,(no_tail_r2[&index=9]:2.670761,((blue1[&index=11]:6.008646,(blue2[&index=12]:11.625790,(red1[&index=13]:0.073254,red2[&index=14]:0.045217)[&index=21]:4.721851)[&index=22]:12.015458)[&index=23]:2.740412,no_tail_r3[&index=10]:2.349408)[&index=24]:12.514646)[&index=25]:0.378310)[&index=26];
203200	-179.391	-95.3201	-84.0713	(((no_tail_l2[&index=6]:2.048904,((((red_f2[&index=2]:0.009642,red_f1[&index=1]:0.039815)[&index=17]:0.269867,blue_f2[&index=4]:0.559534)[&index=16]:0.677164,blue_f1[&index=3]:0.491268)[&index=15]:5.704343,no_tail_l3[&index=5]:1.824625)[&index=18]:12.131973)[&index=19]:2.834674,no_tail_l1[&index=7]:5.438805)[&index=20]:17.704159,ano_tail_r1[&index=8]:3.937446,(no_tail_r2[&index=9]:1.501814,(no_tail_r3[&index=10]:2.311897,(((red1[&index=13]:0.133405,red2[&index=14]:0.017847)[&index=21]:2.713689,blue2[&index=12]:0.231915)[&index=22]:1.842438,blue1[&index=11]:15.547569)[&index=23]:4.892908)[&index=24]:18.371839)[&index=25]:1.217984)[&index=26];
203300	-190.45	-107.425	-83.0253	(((no_tail_l2[&index=6]:0.649781,((((red_f1[&index=1]:5.840270,red_f2[&index=2]:4.072051)[&index=17]:5.577248,blue_f2[&index=4]:2.687430)[&index=16]:3.545800,blue_f1[&index=3]:14.808960)[&index=15]:2.458393,no_tail_l3[&index=5]:5.841507)[&index=18]:1.213073)[&index=19]:1.919403,no_tail_l1[&index=7]:3.646901)[&index=20]:4.038396,((no_tail_r3[&index=10]:1.601124,(((red2[&index=14]:2.890491,red1[&index=13]:0.453221)[&index=21]:2.591954,blue2[&index=12]:0.004319)[&index=22]:0.102271,blue1[&index=11]:0.078082)[&index=23]:5.135110)[&index=24]:3.065419,no_tail_r2[&index=9]:8.441025)[&index=25]:4.426948,ano_tail_r1[&index=8]:12.136286)[&index=26];
203400	-189.295	-106.932	-82.3629	(((no_tail_r3[&index=10]:7.824257,(blue1[&index=11]:1.332000,(blue2[&index=12]:5.157392,(red2[&index=14]:0.064360,red1[&index=13]:0.253320)[&index=21]:1.395004)[&index=22]:0.551867)[&index=23]:6.969733)[&index=24]:0.438879,no_tail_r2[&index=9]:0.975985)[&index=25]:0.316243,ano_tail_r1[&index=8]:7.087720,(((((blue_f1[&index=3]:1.095538,(red_f1[&index=1]:14.478870,red_f2[&index=2]:2.582370)[&index=15]:6.049596)[&index=17]:6.489962,blue_f2[&index=4]:0.583119)[&index=16]:2.316107,no_tail_l3[&index=5]:5.696089)[&index=18]:3.154348,no_tail_l2[&index=6]:0.531233)[&index=19]:3.138132,no_tail_l1[&index=7]:14.679582)[&index=20]:0.751763)[&index=26];
203500	-188.566	-99.9528	-88.6135	((no_tail_r2[&index=9]:0.711605,(no_tail_r3[&index=10]:11.193750,(blue1[&index=11]:0.852273,(blue2[&index=12]:3.518525,(red2[&index=14]:4.950912,red1[&index=13]:3.000796)[&index=21]:0.282363)[&index=22]:21.559440)[&index=23]:0.143357)[&index=24]:8.784654)[&index=25]:6.628140,(((((blue_f2[&index=4]:0.011585,blue_f1[&index=3]:0.161265)[&index=17]:0.817507,(red_f2[&index=2]:0.109831,red_f1[&index=1]:0.183271)[&index=15]:1.003850)[&index=16]:5.930772,no_tail_l3[&index=5]:3.988595)[&index=18]:1.809846,no_tail_l2[&index=6]:2.379980)[&index=19]:6.816858,no_tail_l1[&index=7]:27.434632)[&index=20]:8.146892,ano_tail_r1[&index=8]:4.745579)[&index=26];
203600	-185.564	-102.277	-83.2875	((no_tail_r2[&index=9]:6.337754,(((blue2[&index=12]:0.470416,(red1[&index=13]:0.051159,red2[&index=14]:0.037978)[&index=21]:0.140699)[&index=22]:0.054533,blue1[&index=11]:0.796434)[&index=23]:5.659083,no_tail_r3[&index=10]:14.075031)[&index=24]:2.346957)[&index=25]:0.329672,ano_tail_r1[&index=8]:0.818344,(no_tail_l1[&index=7]:2.752960,(no_tail_l2[&index=6]:3.313716,((((blue_f2[&index=4]:3.628357,red_f2[&index=2]:7.256954)[&index=15]:1.597444,red_f1[&index=1]:21.032539)[&index=17]:3.349186,blue_f1[&index=3]:2.333018)[&index=16]:0.013901,no_tail_l3[&index=5]:7.580176)[&index=18]:5.887414)[&index=19]:1.149190)[&index=20]:7.523591)[&index=26];
203700	-193.117	-112.053	-81.0645	(((no_tail_r3[&index=10]:8.063581,(blue1[&index=11]:0.014246,(blue2[&index=12]:0.190304,(red2[&index=14]:3.597995,red1[&index=13]:10.016270)[&index=21]:1.698206)[&index=22]:2.192690)[&index=23]:0.520511)[&index=24]:3.815332,no_tail_r2[&index=9]:0.838483)[&index=25]:13.556909,((no_tail_l2[&index=6]:3.098035,(no_tail_l3[&index=5]:1.197715,((blue_f2[&index=4]:1.720311,red_f1[&index=1]:5.334385)[&index=17]:3.530751,(red_f2[&index=2]:2.637553,blue_f1[&index=3]:3.800713)[&index=16]:1.238911)[&index=15]:3.134436)[&index=18]:4.683821)[&index=19]:1.652931,no_tail_l1[&index=7]:8.936152)[&index=20]:1.564488,ano_tail_r1[&index=8]:0.386595)[&index=26];
203800	-177.901	-93.9691	-83.9315	(((no_tail_r3[&index=10]:2.495475,(blue1[&index=11]:10.050489,((red1[&index=13]:0.136296,red2[&index=14]:0.022452)[&index=21]:0.197370,blue2[&index=12]:10.463684)[&index=22]:0.485490)[&index=23]:0.955326)[&index=24]:0.617237,no_tail_r2[&index=9]:24.585862)[&index=25]:3.820254,(no_tail_l1[&index=7]:0.659128,(no_tail_l2[&index=6]:1.197236,(no_tail_l3[&index=5]:5.295468,((blue_f1[&index=3]:0.044070,(red_f1[&index=1]:0.003388,red_f2[&index=2]:0.032288)[&index=16]:0.263787)[&index=15]:20.732497,blue_f2[&index=4]:0.210967)[&index=17]:5.586879)[&index=18]:9.779652)[&index=19]:0.645739)[&index=20]:2.125891,ano_tail_r1[&index=8]:1.349769)[&index=26];
203900	-182.638	-98.3104	-84.3277	((no_tail_l1[&index=7]:0.942887,(((blue_f1[&index=3]:4.231808,(blue_f2[&index=4]:9.528574,(red_f2[&index=2]:0.108198,red_f1[&index=1]:0.136274)[&index=16]:4.878448)[&index=15]:7.968264)[&index=17]:7.105344,no_tail_l3[&index=5]:1.811316)[&index=18]:0.789401,no_tail_l2[&index=6]:2.602160)[&index=19]:0.337489)[&index=20]:1.749885,(no_tail_r2[&index=9]:23.628211,(((blue2[&index=12]:1.572464,(red2[&index=14]:0.021213,red1[&index=13]:0.009542)[&index=21]:4.243547)[&index=22]:7.533307,blue1[&index=11]:0.649757)[&index=23]:2.600305,no_tail_r3[&index=10]:5.006431)[&index=24]:0.538589)[&index=25]:6.574923,ano_tail_r1[&index=8]:9.169098)[&index=26];
204000	-181.052	-97.9934	-83.0583	(((no_tail_l2[&index=6]:3.842190,(no_tail_l3[&index=5]:4.450732,(red_f1[&index=1]:0.856130,((blue_f2[&index=4]:0.113748,blue_f1[&index=3]:0.076947)[&index=16]:15.028055,red_f2[&index=2]:12.114621)[&index=15]:1.555163)[&index=17]:1.643232)[&index=18]:1.574300)[&index=19]:1.100499,no_tail_l1[&index=7]:5.471236)[&index=20]:8.012712,(no_tail_r2[&index=9]:6.675662,(no_tail_r3[&index=10]:6.084780,((blue2[&index=12]:0.467772,(red1[&index=13]:0.049131,red2[&index=14]:0.017895)[&index=21]:1.138232)[&index=22]:4.091486,blue1[&index=11]:1.035228)[&index=23]:8.642979)[&index=24]:0.415947)[&index=25]:8.849204,ano_tail_r1[&index=8]:4.082377)[&index=26];
204100	-179.375	-99.9336	-79.4413	(ano_tail_r1[&index=8]:2.402492,((no_tail_l2[&index=6]:0.398009,(no_tail_l3[&index=5]:3.534529,((red_f2[&index=2]:5.153723,red_f1[&index=1]:1.963159)[&index=17]:4.561912,(blue_f2[&index=4]:0.041522,blue_f1[&index=3]:0.019434)[&index=16]:3.517933)[&index=15]:4.401833)[&index=18]:3.070229)[&index=19]:1.528807,no_tail_l1[&index=7]:1.802863)[&index=20]:1.761986,(no_tail_r2[&index=9]:3.789375,(no_tail_r3[&index=10]:4.966659,(blue1[&index=11]:5.468313,(blue2[&index=12]:14.079762,(red1[&index=13]:0.364607,red2[&index=14]:0.048118)[&index=21]:9.812086)[&index=22]:1.947860)[&index=23]:1.799822)[&index=24]:2.300217)[&index=25]:0.570016)[&index=26];
204200	-184.197	-104.09	-80.1072	(ano_tail_r1[&index=8]:1.013696,(((no_tail_l3[&index=5]:1.915015,((red_f2[&index=2]:4.208522,(red_f1[&index=1]:2.694180,blue_f1[&index=3]:7.030513)[&index=16]:1.314546)[&index=15]:3.793346,blue_f2[&index=4]:3.301986)[&index=17]:0.391243)[&index=18]:10.180923,no_tail_l2[&index=6]:0.503635)[&index=19]:0.107927,no_tail_l1[&index=7]:0.060439)[&index=20]:2.668186,(((((red1[&index=13]:0.180306,red2[&index=14]:0.082917)[&index=21]:5.262286,blue2[&index=12]:2.701519)[&index=22]:7.570111,blue1[&index=11]:10.594749)[&index=23]:5.171567,no_tail_r3[&index=10]:0.458714)[&index=24]:0.093375,no_tail_r2[&index=9]:10.702248)[&index=25]:0.633232)[&index=26];
204300	-174.685	-97.8752	-76.8097	((no_tail_l1[&index=7]:4.496421,(no_tail_l2[&index=6]:0.050231,(((blue_f1[&index=3]:0.053165,blue_f2[&index=4]:0.179854)[&index=15]:4.165843,(red_f1[&index=1]:0.008944,red_f2[&index=2]:10.520721)[&index=16]:0.067006)[&index=17]:6.273643,no_tail_l3[&index=5]:0.174776)[&index=18]:1.035857)[&index=19]:5.201803)[&index=20]:0.353332,(no_tail_r2[&index=9]:1.033684,((((red1[&index=13]:0.153822,red2[&index=14]:0.196223)[&index=21]:0.019377,blue2[&index=12]:0.223540)[&index=22]:3.304119,blue1[&index=11]:5.578613)[&index=23]:3.155733,no_tail_r3[&index=10]:9.877209)[&index=24]:8.043519)[&index=25]:0.049508,ano_tail_r1[&index=8]:1.930576)[&index=26];
204400	-189.882	-105.042	-84.84	(((((red_f1[&index=1]:7.102037,(red_f2[&index=2]:7.512922,(blue_f2[&index=4]:0.035862,blue_f1[&index=3]:0.066669)[&index=15]:6.414968)[&index=16]:2.476346)[&index=17]:1.537677,no_tail_l3[&index=5]:3.553331)[&index=18]:0.192453,no_tail_l2[&index=6]:4.473195)[&index=19]:10.585499,no_tail_l1[&index=7]:2.438351)[&index=20]:5.153045,((no_tail_r3[&index=10]:5.290231,((blue2[&index=12]:9.689089,(red1[&index=13]:10.645251,red2[&index=14]:0.231955)[&index=21]:2.185909)[&index=22]:3.944804,blue1[&index=11]:8.101260)[&index=23]:1.158543)[&index=24]:1.001001,no_tail_r2[&index=9]:1.467406)[&index=25]:2.143465,ano_tail_r1[&index=8]:8.897718)[&index=26];
204500	-185.565	-99.0586	-86.5069	(ano_tail_r1[&index=8]:3.744508,((no_tail_r3[&index=10]:1.413084,(blue1[&index=11]:5.703158,(blue2[&index=12]:10.580572,(red1[&index=13]:0.140873,red2[&index=14]:0.011410)[&index=21]:0.911980)[&index=22]:8.720733)[&index=23]:1.045635)[&index=24]:13.945486,no_tail_r2[&index=9]:4.053172)[&index=25]:2.200477,((no_tail_l2[&index=6]:10.515792,(((blue_f2[&index=4]:0.151851,blue_f1[&index=3]:0.032854)[&index=15]:3.715201,(red_f1[&index=1]:8.441191,red_f2[&index=2]:5.010610)[&index=16]:4.184252)[&index=17]:4.677375,no_tail_l3[&index=5]:0.311318)[&index=18]:5.808869)[&index=19]:5.823884,no_tail_l1[&index=7]:4.739057)[&index=20]:8.750197)[&index=26];
204600	-173.658	-90.4691	-83.1885	(((no_tail_l2[&index=6]:4.442053,(no_tail_l3[&index=5]:0.554441,((red_f2[&index=2]:0.028079,(blue_f1[&index=3]:0.098148,blue_f2[&index=4]:0.038032)[&index=15]:0.154585)[&index=16]:0.295218,red_f1[&index=1]:0.323820)[&index=17]:1.207061)[&index=18]:6.926754)[&index=19]:9.604831,no_tail_l1[&index=7]:2.708316)[&index=20]:3.804582,(no_tail_r2[&index=9]:2.216462,(no_tail_r3[&index=10]:7.486339,((blue2[&index=12]:27.126595,(red2[&index=14]:0.075487,red1[&index=13]:0.005515)[&index=21]:3.601522)[&index=22]:4.029227,blue1[&index=11]:12.134092)[&index=23]:3.665035)[&index=24]:6.842475)[&index=25]:0.596032,ano_tail_r1[&index=8]:0.076974)[&index=26];
204700	-191.276	-109.245	-82.031	((no_tail_l1[&index=7]:1.269523,((no_tail_l3[&index=5]:0.218146,(red_f2[&index=2]:3.301539,(red_f1[&index=1]:0.803713,(blue_f1[&index=3]:1.604896,blue_f2[&index=4]:3.857293)[&index=15]:3.205354)[&index=17]:2.159475)[&index=16]:2.619442)[&index=18]:9.100411,no_tail_l2[&index=6]:0.119681)[&index=19]:0.914485)[&index=20]:7.935038,ano_tail_r1[&index=8]:2.481184,(((blue1[&index=11]:11.503277,(blue2[&index=12]:3.636879,(red1[&index=13]:0.098438,red2[&index=14]:0.634792)[&index=21]:2.094623)[&index=22]:8.472911)[&index=23]:1.804540,no_tail_r3[&index=10]:16.366255)[&index=24]:2.429521,no_tail_r2[&index=9]:2.745266)[&index=25]:2.877167)[&index=26];
204800	-192.677	-98.1104	-94.5665	((no_tail_r2[&index=9]:10.966658,(no_tail_r3[&index=10]:18.395613,(blue1[&index=11]:8.331439,(blue2[&index=12]:4.949950,(red2[&index=14]:0.063356,red1[&index=13]:0.037411)[&index=21]:1.925267)[&index=22]:3.186087)[&index=23]:0.233712)[&index=24]:9.086985)[&index=25]:2.474970,ano_tail_r1[&index=8]:10.964783,((no_tail_l2[&index=6]:14.175834,(((blue_f2[&index=4]:0.121319,blue_f1[&index=3]:0.015263)[&index=15]:1.232643,(red_f2[&index=2]:12.639964,red_f1[&index=1]:12.426289)[&index=17]:7.124008)[&index=16]:0.133774,no_tail_l3[&index=5]:10.803106)[&index=18]:2.408253)[&index=19]:5.007126,no_tail_l1[&index=7]:8.149519)[&index=20]:10.078110)[&index=26];
204900	-187.685	-104.306	-83.3782	(((no_tail_r3[&index=10]:11.109510,(blue1[&index=11]:0.559203,(blue2[&index=12]:9.795001,(red1[&index=13]:0.084292,red2[&index=14]:0.016824)[&index=21]:3.319753)[&index=22]:2.994788)[&index=23]:2.430631)[&index=24]:11.133191,no_tail_r2[&index=9]:2.381950)[&index=25]:7.680714,(no_tail_l1[&index=7]:1.436553,((no_tail_l3[&index=5]:10.799592,((red_f1[&index=1]:1.619625,(blue_f1[&index=3]:0.990346,red_f2[&index=2]:0.295448)[&index=16]:4.434020)[&index=17]:0.164245,blue_f2[&index=4]:1.593694)[&index=15]:1.746325)[&index=18]:1.015705,no_tail_l2[&index=6]:18.166401)[&index=19]:3.475456)[&index=20]:0.156437,ano_tail_r1[&index=8]:1.590514)[&index=26];
205000	-190.331	-105.819	-84.5121	((no_tail_r2[&index=9]:2.805283,(no_tail_r3[&index=10]:0.767931,((blue2[&index=12]:14.557224,(red2[&index=14]:0.520604,red1[&index=13]:0.023946)[&index=21]:0.392675)[&index=22]:1.766152,blue1[&index=11]:0.439774)[&index=23]:1.548085)[&index=24]:4.616211)[&index=25]:6.611251,ano_tail_r1[&index=8]:17.295390,(no_tail_l1[&index=7]:4.696029,(no_tail_l2[&index=6]:1.128669,(no_tail_l3[&index=5]:0.394054,((blue_f2[&index=4]:0.732831,blue_f1[&index=3]:0.046017)[&index=16]:6.775537,(red_f1[&index=1]:0.778385,red_f2[&index=2]:12.319548)[&index=15]:6.769915)[&index=17]:0.421949)[&index=18]:8.866954)[&index=19]:6.452692)[&index=20]:3.932511)[&index=26];
205100	-185.866	-99.7095	-86.1569	((no_tail_l1[&index=7]:4.725413,(no_tail_l2[&index=6]:0.577834,(no_tail_l3[&index=5]:2.373113,(red_f2[&index=2]:0.907698,((blue_f1[&index=3]:0.041013,blue_f2[&index=4]:0.253656)[&index=15]:13.284463,red_f1[&index=1]:0.493799)[&index=16]:1.640211)[&index=17]:3.309704)[&index=18]:12.734784)[&index=19]:1.808381)[&index=20]:9.153900,ano_tail_r1[&index=8]:5.076684,((((blue2[&index=12]:5.884028,(red1[&index=13]:0.025338,red2[&index=14]:0.109881)[&index=21]:6.485083)[&index=22]:0.532298,blue1[&index=11]:13.031928)[&index=23]:22.444557,no_tail_r3[&index=10]:2.053485)[&index=24]:2.650165,no_tail_r2[&index=9]:0.019700)[&index=25]:3.266294)[&index=26];
205200	-185.096	-98.2948	-86.801	(ano_tail_r1[&index=8]:15.988255,(no_tail_r2[&index=9]:4.880576,(no_tail_r3[&index=10]:4.030802,((blue2[&index=12]:3.345475,(red1[&index=13]:0.141307,red2[&index=14]:0.195103)[&index=21]:12.568239)[&index=22]:0.774221,blue1[&index=11]:3.668885)[&index=23]:13.092397)[&index=24]:4.900584)[&index=25]:15.796029,((no_tail_l2[&index=6]:1.476159,(no_tail_l3[&index=5]:6.714326,((red_f1[&index=1]:0.064377,red_f2[&index=2]:0.030607)[&index=16]:0.277973,(blue_f1[&index=3]:0.408023,blue_f2[&index=4]:1.291110)[&index=15]:0.534718)[&index=17]:5.163450)[&index=18]:10.221243)[&index=19]:4.124850,no_tail_l1[&index=7]:5.711181)[&index=20]:0.703865)[&index=26];
205300	-178.943	-100.471	-78.4723	(ano_tail_r1[&index=8]:4.022962,(no_tail_r2[&index=9]:0.886734,((blue1[&index=11]:9.274468,(blue2[&index=12]:2.549552,(red1[&index=13]:0.000994,red2[&index=14]:0.006805)[&index=21]:1.565240)[&index=22]:5.922067)[&index=23]:3.148469,no_tail_r3[&index=10]:16.378932)[&index=24]:10.044361)[&index=25]:0.419958,(no_tail_l1[&index=7]:3.563104,((no_tail_l3[&index=5]:1.125372,(red_f1[&index=1]:3.019512,(red_f2[&index=2]:2.066636,(blue_f1[&index=3]:0.146424,blue_f2[&index=4]:0.450970)[&index=16]:3.076928)[&index=15]:1.836370)[&index=17]:0.802130)[&index=18]:0.134378,no_tail_l2[&index=6]:2.086812)[&index=19]:1.101933)[&index=20]:0.829576)[&index=26];
205400	-178.558	-98.8657	-79.6923	(ano_tail_r1[&index=8]:1.472914,((no_tail_l2[&index=6]:0.398567,(no_tail_l3[&index=5]:0.077869,(red_f2[&index=2]:2.947277,(red_f1[&index=1]:0.251918,(blue_f2[&index=4]:0.097529,blue_f1[&index=3]:0.070976)[&index=16]:0.287264)[&index=15]:8.452299)[&index=17]:1.346001)[&index=18]:5.180355)[&index=19]:1.909878,no_tail_l1[&index=7]:4.989855)[&index=20]:1.253204,((no_tail_r3[&index=10]:1.396452,((blue2[&index=12]:2.904804,(red1[&index=13]:0.291054,red2[&index=14]:0.168558)[&index=21]:17.125879)[&index=22]:3.460438,blue1[&index=11]:2.164550)[&index=23]:1.004998)[&index=24]:4.061094,no_tail_r2[&index=9]:19.117151)[&index=25]:0.129664)[&index=26];
205500	-186.31	-104.494	-81.8158	(ano_tail_r1[&index=8]:3.640597,(no_tail_l1[&index=7]:2.284498,(((blue_f1[&index=3]:4.196148,((red_f2[&index=2]:0.054119,red_f1[&index=1]:0.051446)[&index=15]:0.353550,blue_f2[&index=4]:1.000281)[&index=17]:1.131308)[&index=16]:7.935220,no_tail_l3[&index=5]:4.410235)[&index=18]:2.092279,no_tail_l2[&index=6]:7.557315)[&index=19]:6.004478)[&index=20]:0.097535,(((blue1[&index=11]:2.908860,((red1[&index=13]:0.396133,red2[&index=14]:8.846211)[&index=21]:0.786865,blue2[&index=12]:4.297822)[&index=22]:2.452817)[&index=23]:2.303315,no_tail_r3[&index=10]:5.338273)[&index=24]:0.947380,no_tail_r2[&index=9]:12.684580)[&index=25]:9.406504)[&index=26];
205600	-173.7	-98.1555	-75.5444	(ano_tail_r1[&index=8]:3.393989,((no_tail_l2[&index=6]:1.110545,((red_f2[&index=2]:0.039199,((red_f1[&index=1]:0.140808,blue_f1[&index=3]:0.015225)[&index=15]:0.141179,blue_f2[&index=4]:0.072214)[&index=16]:0.293146)[&index=17]:1.943554,no_tail_l3[&index=5]:8.855841)[&index=18]:1.769814)[&index=19]:8.194225,no_tail_l1[&index=7]:1.724315)[&index=20]:0.321465,(((blue1[&index=11]:0.067481,((red2[&index=14]:2.479581,red1[&index=13]:0.344083)[&index=21]:0.155547,blue2[&index=12]:6.317256)[&index=22]:0.782814)[&index=23]:7.398091,no_tail_r3[&index=10]:0.868916)[&index=24]:3.372543,no_tail_r2[&index=9]:0.426758)[&index=25]:9.592453)[&index=26];
205700	-182.637	-101.589	-81.0483	(ano_tail_r1[&index=8]:7.073983,((no_tail_r3[&index=10]:0.004498,(((red1[&index=13]:0.054521,red2[&index=14]:0.104169)[&index=21]:9.780300,blue2[&index=12]:1.623079)[&index=22]:16.241176,blue1[&index=11]:13.259382)[&index=23]:2.764336)[&index=24]:4.295589,no_tail_r2[&index=9]:0.935902)[&index=25]:3.238736,(no_tail_l1[&index=7]:0.497530,(((((blue_f1[&index=3]:0.217292,red_f2[&index=2]:0.083897)[&index=16]:0.281463,blue_f2[&index=4]:1.402061)[&index=15]:0.994228,red_f1[&index=1]:3.306923)[&index=17]:1.556520,no_tail_l3[&index=5]:1.925837)[&index=18]:4.754061,no_tail_l2[&index=6]:7.558136)[&index=19]:1.568029)[&index=20]:3.818649)[&index=26];
205800	-202.769	-112.275	-90.4942	(ano_tail_r1[&index=8]:0.036892,((no_tail_r3[&index=10]:4.125184,((blue2[&index=12]:2.429793,(red2[&index=14]:31.575100,red1[&index=13]:8.909407)[&index=21]:0.298333)[&index=22]:4.219633,blue1[&index=11]:9.156144)[&index=23]:5.574967)[&index=24]:5.304112,no_tail_r2[&index=9]:8.029751)[&index=25]:2.568456,((no_tail_l2[&index=6]:0.268359,((blue_f1[&index=3]:0.199211,(blue_f2[&index=4]:2.191679,(red_f2[&index=2]:6.143760,red_f1[&index=1]:6.385879)[&index=15]:5.818709)[&index=16]:1.470821)[&index=17]:1.184482,no_tail_l3[&index=5]:1.116897)[&index=18]:5.942718)[&index=19]:7.662524,no_tail_l1[&index=7]:5.929042)[&index=20]:8.027901)[&index=26];
205900	-182.768	-101.365	-81.403	((no_tail_l1[&index=7]:4.927937,((no_tail_l3[&index=5]:1.820977,(red_f1[&index=1]:0.218048,(red_f2[&index=2]:14.946729,(blue_f2[&index=4]:0.765825,blue_f1[&index=3]:0.076836)[&index=15]:6.058417)[&index=17]:0.325099)[&index=16]:14.083997)[&index=18]:12.135738,no_tail_l2[&index=6]:5.439278)[&index=19]:0.724769)[&index=20]:4.289362,ano_tail_r1[&index=8]:0.632079,(no_tail_r2[&index=9]:0.300408,((((red1[&index=13]:0.001362,red2[&index=14]:0.042768)[&index=21]:10.655172,blue2[&index=12]:0.197904)[&index=22]:3.342495,blue1[&index=11]:1.897897)[&index=23]:2.427719,no_tail_r3[&index=10]:1.073743)[&index=24]:2.197331)[&index=25]:0.532231)[&index=26];
206000	-185.37	-105.811	-79.5595	((no_tail_l1[&index=7]:1.132178,((no_tail_l3[&index=5]:0.234681,(red_f2[&index=2]:1.208043,(blue_f2[&index=4]:0.094750,(blue_f1[&index=3]:0.327417,red_f1[&index=1]:2.517438)[&index=15]:2.321635)[&index=16]:2.428754)[&index=17]:3.257358)[&index=18]:0.455514,no_tail_l2[&index=6]:7.059906)[&index=19]:0.036080)[&index=20]:9.696085,((no_tail_r3[&index=10]:0.488093,(((red1[&index=13]:0.158721,red2[&index=14]:0.080824)[&index=21]:4.711141,blue2[&index=12]:3.606131)[&index=22]:13.754590,blue1[&index=11]:2.355730)[&index=23]:8.429769)[&index=24]:1.236160,no_tail_r2[&index=9]:2.448897)[&index=25]:4.594153,ano_tail_r1[&index=8]:7.262554)[&index=26];
206100	-190.898	-108.551	-82.3466	(((no_tail_r3[&index=10]:1.591672,(((red1[&index=13]:2.472817,red2[&index=14]:12.179008)[&index=21]:0.847181,blue2[&index=12]:7.859520)[&index=22]:1.519924,blue1[&index=11]:1.754737)[&index=23]:8.624051)[&index=24]:2.059308,no_tail_r2[&index=9]:0.231277)[&index=25]:0.031310,ano_tail_r1[&index=8]:0.035918,(no_tail_l1[&index=7]:5.731457,((no_tail_l3[&index=5]:2.297130,(blue_f1[&index=3]:1.367845,((red_f2[&index=2]:8.925674,red_f1[&index=1]:1.869987)[&index=16]:1.817996,blue_f2[&index=4]:5.386539)[&index=17]:5.683745)[&index=15]:6.927292)[&index=18]:0.602226,no_tail_l2[&index=6]:2.497502)[&index=19]:5.182575)[&index=20]:6.335259)[&index=26];
206200	-192.321	-110.237	-82.0835	((no_tail_r2[&index=9]:0.236266,(no_tail_r3[&index=10]:1.517603,((blue2[&index=12]:8.838983,(red2[&index=14]:0.631875,red1[&index=13]:0.392123)[&index=21]:9.231331)[&index=22]:3.354308,blue1[&index=11]:4.275508)[&index=23]:1.616269)[&index=24]:0.385730)[&index=25]:4.358194,((no_tail_l2[&index=6]:9.047809,((((blue_f2[&index=4]:5.193509,blue_f1[&index=3]:10.870672)[&index=16]:0.107424,red_f2[&index=2]:0.114169)[&index=15]:0.660732,red_f1[&index=1]:6.391305)[&index=17]:5.926015,no_tail_l3[&index=5]:2.758396)[&index=18]:3.405275)[&index=19]:0.872816,no_tail_l1[&index=7]:4.671356)[&index=20]:6.438500,ano_tail_r1[&index=8]:1.220110)[&index=26];
206300	-176.652	-99.4477	-77.2043	(ano_tail_r1[&index=8]:2.573933,((no_tail_l2[&index=6]:1.631575,(no_tail_l3[&index=5]:0.069110,(blue_f2[&index=4]:1.084951,((red_f2[&index=2]:0.228033,red_f1[&index=1]:0.270342)[&index=16]:2.307459,blue_f1[&index=3]:3.509549)[&index=15]:1.730726)[&index=17]:2.798586)[&index=18]:1.169840)[&index=19]:0.054105,no_tail_l1[&index=7]:0.234062)[&index=20]:7.871047,((no_tail_r3[&index=10]:2.306844,(((red2[&index=14]:0.027541,red1[&index=13]:0.008488)[&index=21]:2.430200,blue2[&index=12]:0.511301)[&index=22]:1.239488,blue1[&index=11]:4.216695)[&index=23]:11.724758)[&index=24]:9.434439,no_tail_r2[&index=9]:6.359057)[&index=25]:4.328416)[&index=26];
206400	-192.979	-105.619	-87.3597	((no_tail_l1[&index=7]:4.612014,(((blue_f2[&index=4]:6.452778,((red_f1[&index=1]:1.511712,blue_f1[&index=3]:2.322808)[&index=16]:0.396893,red_f2[&index=2]:6.321230)[&index=17]:0.794255)[&index=15]:1.054590,no_tail_l3[&index=5]:3.695598)[&index=18]:4.083753,no_tail_l2[&index=6]:0.595935)[&index=19]:0.301524)[&index=20]:13.649038,ano_tail_r1[&index=8]:2.720731,(no_tail_r2[&index=9]:10.765048,(no_tail_r3[&index=10]:0.889144,(blue1[&index=11]:14.898864,(blue2[&index=12]:22.291783,(red1[&index=13]:0.002784,red2[&index=14]:0.160535)[&index=21]:0.714109)[&index=22]:3.965984)[&index=23]:2.904495)[&index=24]:2.266816)[&index=25]:11.525237)[&index=26];
206500	-192.033	-105.669	-86.3638	((no_tail_r2[&index=9]:9.626311,(no_tail_r3[&index=10]:3.713941,(blue1[&index=11]:3.804252,(blue2[&index=12]:1.779434,(red1[&index=13]:0.029665,red2[&index=14]:0.145735)[&index=21]:0.725843)[&index=22]:1.112217)[&index=23]:3.396968)[&index=24]:1.487239)[&index=25]:1.353081,ano_tail_r1[&index=8]:6.272652,(no_tail_l1[&index=7]:5.139547,((no_tail_l3[&index=5]:11.140617,(blue_f1[&index=3]:5.506085,(red_f1[&index=1]:13.231735,(red_f2[&index=2]:2.526552,blue_f2[&index=4]:0.501476)[&index=17]:1.438881)[&index=16]:1.401709)[&index=15]:2.165825)[&index=18]:6.592307,no_tail_l2[&index=6]:4.526271)[&index=19]:20.903625)[&index=20]:5.395904)[&index=26];
206600	-201.766	-112.048	-89.7182	((((blue1[&index=11]:2.998590,(blue2[&index=12]:13.496638,(red1[&index=13]:24.424143,red2[&index=14]:2.261380)[&index=21]:2.216522)[&index=22]:6.747137)[&index=23]:1.520990,no_tail_r3[&index=10]:1.080724)[&index=24]:0.327151,no_tail_r2[&index=9]:0.764255)[&index=25]:7.357382,((no_tail_l2[&index=6]:20.859593,(no_tail_l3[&index=5]:1.183926,(blue_f2[&index=4]:1.402845,(blue_f1[&index=3]:1.548842,(red_f2[&index=2]:0.448228,red_f1[&index=1]:3.616175)[&index=16]:6.477783)[&index=15]:5.006944)[&index=17]:4.174841)[&index=18]:2.627373)[&index=19]:1.188196,no_tail_l1[&index=7]:5.741891)[&index=20]:1.618314,ano_tail_r1[&index=8]:11.599907)[&index=26];
206700	-190.015	-98.8256	-91.1898	(ano_tail_r1[&index=8]:6.311858,(no_tail_l1[&index=7]:14.618334,((no_tail_l3[&index=5]:0.636697,((red_f2[&index=2]:0.262656,(blue_f2[&index=4]:0.313316,blue_f1[&index=3]:0.088471)[&index=17]:1.118979)[&index=15]:5.185857,red_f1[&index=1]:14.418423)[&index=16]:31.634143)[&index=18]:16.969581,no_tail_l2[&index=6]:1.924290)[&index=19]:4.133428)[&index=20]:11.302314,(no_tail_r2[&index=9]:2.618281,(((blue2[&index=12]:0.879245,(red2[&index=14]:0.030383,red1[&index=13]:0.038499)[&index=21]:0.282360)[&index=22]:7.195718,blue1[&index=11]:2.939268)[&index=23]:5.369769,no_tail_r3[&index=10]:4.047789)[&index=24]:2.359691)[&index=25]:3.368441)[&index=26];
206800	-198.911	-112.217	-86.694	(((no_tail_r3[&index=10]:5.510478,(((red1[&index=13]:3.130493,red2[&index=14]:0.849134)[&index=21]:2.309798,blue2[&index=12]:9.554192)[&index=22]:0.939746,blue1[&index=11]:1.944527)[&index=23]:0.720516)[&index=24]:9.154369,no_tail_r2[&index=9]:10.028469)[&index=25]:4.048389,ano_tail_r1[&index=8]:2.624433,((((((blue_f1[&index=3]:0.104740,red_f1[&index=1]:2.729237)[&index=17]:7.065445,red_f2[&index=2]:3.633091)[&index=16]:7.322982,blue_f2[&index=4]:3.522374)[&index=15]:8.574919,no_tail_l3[&index=5]:2.641959)[&index=18]:5.921813,no_tail_l2[&index=6]:3.151017)[&index=19]:11.310583,no_tail_l1[&index=7]:7.233916)[&index=20]:1.542387)[&index=26];
206900	-174.655	-95.6585	-78.9961	(ano_tail_r1[&index=8]:1.597847,(no_tail_l1[&index=7]:9.492549,((((red_f1[&index=1]:0.947384,red_f2[&index=2]:0.163102)[&index=17]:1.968328,(blue_f1[&index=3]:0.077206,blue_f2[&index=4]:0.005155)[&index=16]:0.786432)[&index=15]:1.581515,no_tail_l3[&index=5]:1.440964)[&index=18]:3.344507,no_tail_l2[&index=6]:0.380989)[&index=19]:2.585310)[&index=20]:0.852405,(no_tail_r2[&index=9]:2.784427,(no_tail_r3[&index=10]:8.485300,(blue1[&index=11]:11.228042,(blue2[&index=12]:10.318630,(red2[&index=14]:0.020730,red1[&index=13]:0.050653)[&index=21]:0.485566)[&index=22]:13.822467)[&index=23]:1.403351)[&index=24]:2.581650)[&index=25]:0.674925)[&index=26];
207000	-170.974	-92.7601	-78.2135	((no_tail_l1[&index=7]:1.010002,(no_tail_l2[&index=6]:1.317284,(((blue_f1[&index=3]:0.105580,blue_f2[&index=4]:0.206854)[&index=16]:7.628018,(red_f2[&index=2]:0.040634,red_f1[&index=1]:0.015926)[&index=17]:7.719313)[&index=15]:6.989800,no_tail_l3[&index=5]:1.048752)[&index=18]:1.939152)[&index=19]:1.744677)[&index=20]:5.189258,ano_tail_r1[&index=8]:0.080371,(no_tail_r2[&index=9]:0.090398,((((red2[&index=14]:2.022657,red1[&index=13]:1.952014)[&index=21]:20.504498,blue2[&index=12]:3.931830)[&index=22]:0.390959,blue1[&index=11]:6.950187)[&index=23]:1.674032,no_tail_r3[&index=10]:0.479452)[&index=24]:0.009430)[&index=25]:0.125588)[&index=26];
207100	-187.956	-108.527	-79.4293	(((no_tail_r3[&index=10]:0.520364,(blue1[&index=11]:4.162938,(blue2[&index=12]:10.141196,(red2[&index=14]:13.044914,red1[&index=13]:0.225555)[&index=21]:7.024152)[&index=22]:5.338345)[&index=23]:4.487545)[&index=24]:2.549950,no_tail_r2[&index=9]:2.240068)[&index=25]:0.663880,((no_tail_l2[&index=6]:2.459264,(no_tail_l3[&index=5]:12.972974,(((red_f1[&index=1]:0.219728,red_f2[&index=2]:5.851631)[&index=17]:0.375554,blue_f2[&index=4]:0.081454)[&index=15]:0.824788,blue_f1[&index=3]:0.198634)[&index=16]:0.522101)[&index=18]:1.133127)[&index=19]:1.259100,no_tail_l1[&index=7]:0.527071)[&index=20]:0.001642,ano_tail_r1[&index=8]:2.419285)[&index=26];
207200	-179.537	-95.9363	-83.6007	(ano_tail_r1[&index=8]:5.392143,((no_tail_l2[&index=6]:7.878012,(no_tail_l3[&index=5]:15.415944,((red_f1[&index=1]:0.023216,blue_f1[&index=3]:0.393327)[&index=15]:0.138324,(red_f2[&index=2]:0.029943,blue_f2[&index=4]:0.154331)[&index=16]:0.054790)[&index=17]:0.048047)[&index=18]:2.925820)[&index=19]:0.907208,no_tail_l1[&index=7]:0.877272)[&index=20]:3.473227,(no_tail_r2[&index=9]:4.259996,(no_tail_r3[&index=10]:4.045844,(blue1[&index=11]:0.343087,((red2[&index=14]:0.590622,red1[&index=13]:0.078300)[&index=21]:16.845467,blue2[&index=12]:3.968229)[&index=22]:8.170916)[&index=23]:4.611330)[&index=24]:6.540940)[&index=25]:12.936122)[&index=26];
207300	-201.493	-112.279	-89.2143	((no_tail_r2[&index=9]:8.057306,((blue1[&index=11]:0.675237,((red2[&index=14]:12.933344,red1[&index=13]:7.378078)[&index=21]:6.954149,blue2[&index=12]:0.967702)[&index=22]:2.866689)[&index=23]:0.396608,no_tail_r3[&index=10]:1.331048)[&index=24]:11.063138)[&index=25]:5.504694,(no_tail_l1[&index=7]:2.364384,((((red_f2[&index=2]:15.846967,blue_f2[&index=4]:10.850484)[&index=15]:0.189366,(red_f1[&index=1]:2.920602,blue_f1[&index=3]:1.873015)[&index=16]:10.917893)[&index=17]:1.604299,no_tail_l3[&index=5]:3.874575)[&index=18]:8.002240,no_tail_l2[&index=6]:0.396265)[&index=19]:1.319513)[&index=20]:1.483829,ano_tail_r1[&index=8]:8.399190)[&index=26];
207400	-197.906	-104.397	-93.5093	((no_tail_r2[&index=9]:2.477088,((blue1[&index=11]:10.909015,(blue2[&index=12]:8.594966,(red1[&index=13]:1.466964,red2[&index=14]:8.236471)[&index=21]:1.919543)[&index=22]:4.339940)[&index=23]:9.537849,no_tail_r3[&index=10]:4.412107)[&index=24]:2.329716)[&index=25]:10.843066,(no_tail_l1[&index=7]:3.167118,(no_tail_l2[&index=6]:1.686085,(no_tail_l3[&index=5]:7.425717,(((red_f2[&index=2]:0.029330,red_f1[&index=1]:0.010382)[&index=17]:8.972658,blue_f2[&index=4]:8.401860)[&index=15]:6.084968,blue_f1[&index=3]:11.720461)[&index=16]:0.337211)[&index=18]:4.061980)[&index=19]:2.148992)[&index=20]:4.747980,ano_tail_r1[&index=8]:25.783993)[&index=26];
207500	-181.778	-96.8454	-84.933	(ano_tail_r1[&index=8]:6.285336,(no_tail_l1[&index=7]:1.729182,(no_tail_l2[&index=6]:0.045592,((red_f1[&index=1]:7.230908,((blue_f2[&index=4]:0.183752,blue_f1[&index=3]:0.085728)[&index=15]:0.303897,red_f2[&index=2]:0.018298)[&index=17]:0.602389)[&index=16]:11.177925,no_tail_l3[&index=5]:5.571541)[&index=18]:2.699243)[&index=19]:13.555776)[&index=20]:5.684331,(no_tail_r2[&index=9]:1.502619,((((red1[&index=13]:0.192411,red2[&index=14]:0.013066)[&index=21]:1.905445,blue2[&index=12]:0.608214)[&index=22]:0.735072,blue1[&index=11]:16.051502)[&index=23]:0.127578,no_tail_r3[&index=10]:6.838694)[&index=24]:3.936805)[&index=25]:19.678529)[&index=26];
207600	-192.592	-108.766	-83.8264	((no_tail_l1[&index=7]:0.856613,((no_tail_l3[&index=5]:4.226704,(red_f1[&index=1]:4.117822,(red_f2[&index=2]:2.204340,(blue_f2[&index=4]:0.300834,blue_f1[&index=3]:0.518759)[&index=15]:8.137513)[&index=17]:7.919162)[&index=16]:1.184832)[&index=18]:7.849915,no_tail_l2[&index=6]:1.418178)[&index=19]:2.561437)[&index=20]:4.448778,ano_tail_r1[&index=8]:5.995148,((no_tail_r3[&index=10]:2.876029,(blue1[&index=11]:2.855754,(blue2[&index=12]:0.694511,(red2[&index=14]:0.498387,red1[&index=13]:0.928720)[&index=21]:1.876988)[&index=22]:8.549941)[&index=23]:8.824551)[&index=24]:8.867097,no_tail_r2[&index=9]:11.681303)[&index=25]:1.837793)[&index=26];
207700	-186.676	-102.711	-83.9655	(ano_tail_r1[&index=8]:5.914298,(no_tail_r2[&index=9]:1.997118,((blue1[&index=11]:2.023161,((red1[&index=13]:0.087678,red2[&index=14]:0.009858)[&index=21]:0.528323,blue2[&index=12]:2.175203)[&index=22]:1.903241)[&index=23]:6.691350,no_tail_r3[&index=10]:0.833708)[&index=24]:1.030483)[&index=25]:1.606404,(((no_tail_l3[&index=5]:1.357920,(blue_f2[&index=4]:3.817277,((red_f1[&index=1]:0.499900,blue_f1[&index=3]:0.126580)[&index=17]:0.001793,red_f2[&index=2]:6.902207)[&index=15]:5.673240)[&index=16]:17.825823)[&index=18]:0.001090,no_tail_l2[&index=6]:1.973772)[&index=19]:5.237909,no_tail_l1[&index=7]:6.122429)[&index=20]:27.585541)[&index=26];
207800	-198.065	-106.882	-91.1835	(((no_tail_r3[&index=10]:2.780536,(blue1[&index=11]:0.643013,((red2[&index=14]:0.126521,red1[&index=13]:0.183306)[&index=21]:6.413319,blue2[&index=12]:1.723142)[&index=22]:9.578312)[&index=23]:7.025602)[&index=24]:13.770085,no_tail_r2[&index=9]:2.713833)[&index=25]:6.472688,((no_tail_l2[&index=6]:12.992628,(((blue_f2[&index=4]:7.456053,red_f1[&index=1]:5.346168)[&index=15]:22.324385,(blue_f1[&index=3]:10.299620,red_f2[&index=2]:0.644724)[&index=17]:4.655812)[&index=16]:3.121497,no_tail_l3[&index=5]:0.765906)[&index=18]:3.941152)[&index=19]:5.150983,no_tail_l1[&index=7]:5.597408)[&index=20]:0.784455,ano_tail_r1[&index=8]:3.505333)[&index=26];
207900	-191.831	-104.658	-87.1727	(ano_tail_r1[&index=8]:0.399530,(no_tail_l1[&index=7]:0.538329,((no_tail_l3[&index=5]:2.852258,(((red_f2[&index=2]:10.828826,blue_f2[&index=4]:11.077375)[&index=16]:7.924948,red_f1[&index=1]:1.687902)[&index=15]:13.105392,blue_f1[&index=3]:1.018050)[&index=17]:13.780767)[&index=18]:2.970996,no_tail_l2[&index=6]:1.597500)[&index=19]:1.967329)[&index=20]:1.092356,((((blue2[&index=12]:11.556349,(red2[&index=14]:0.064373,red1[&index=13]:0.025699)[&index=21]:4.544164)[&index=22]:4.756356,blue1[&index=11]:0.004703)[&index=23]:2.199529,no_tail_r3[&index=10]:9.802958)[&index=24]:9.897091,no_tail_r2[&index=9]:3.740471)[&index=25]:0.529112)[&index=26];
208000	-193.353	-105.755	-87.5982	(ano_tail_r1[&index=8]:0.800332,((((((blue_f2[&index=4]:0.073880,blue_f1[&index=3]:3.998130)[&index=16]:0.122285,red_f2[&index=2]:0.153797)[&index=15]:0.272853,red_f1[&index=1]:0.543045)[&index=17]:4.637662,no_tail_l3[&index=5]:4.171478)[&index=18]:11.856119,no_tail_l2[&index=6]:4.424003)[&index=19]:2.836528,no_tail_l1[&index=7]:4.359553)[&index=20]:17.993205,((((blue2[&index=12]:4.419107,(red2[&index=14]:3.535096,red1[&index=13]:19.811644)[&index=21]:1.632906)[&index=22]:1.194202,blue1[&index=11]:12.142090)[&index=23]:10.954189,no_tail_r3[&index=10]:0.339317)[&index=24]:0.116236,no_tail_r2[&index=9]:0.680836)[&index=25]:9.021282)[&index=26];
208100	-194.228	-105.907	-88.3208	((no_tail_l1[&index=7]:17.278258,(no_tail_l2[&index=6]:3.400505,(no_tail_l3[&index=5]:3.652435,((blue_f2[&index=4]:1.735494,red_f1[&index=1]:7.354175)[&index=15]:0.644266,(red_f2[&index=2]:2.176090,blue_f1[&index=3]:12.164146)[&index=16]:2.631694)[&index=17]:4.276573)[&index=18]:1.704482)[&index=19]:6.471778)[&index=20]:9.106523,ano_tail_r1[&index=8]:1.571131,((no_tail_r3[&index=10]:1.044810,(blue1[&index=11]:0.649236,((red2[&index=14]:0.186970,red1[&index=13]:0.004601)[&index=21]:12.966463,blue2[&index=12]:2.683742)[&index=22]:24.242305)[&index=23]:0.560639)[&index=24]:1.843751,no_tail_r2[&index=9]:4.209523)[&index=25]:1.143476)[&index=26];
208200	-193.072	-112.05	-81.0224	(((((blue2[&index=12]:0.381580,(red1[&index=13]:3.648597,red2[&index=14]:16.638135)[&index=21]:3.128972)[&index=22]:1.414263,blue1[&index=11]:0.690058)[&index=23]:0.258936,no_tail_r3[&index=10]:4.711435)[&index=24]:19.039989,no_tail_r2[&index=9]:6.209572)[&index=25]:2.948502,(no_tail_l1[&index=7]:1.257317,(no_tail_l2[&index=6]:1.153860,(no_tail_l3[&index=5]:3.261211,(red_f1[&index=1]:0.540017,((red_f2[&index=2]:2.149579,blue_f2[&index=4]:2.911711)[&index=15]:4.288241,blue_f1[&index=3]:3.110311)[&index=16]:2.406895)[&index=17]:1.284945)[&index=18]:1.179288)[&index=19]:1.143077)[&index=20]:0.992686,ano_tail_r1[&index=8]:2.461687)[&index=26];
208300	-193.839	-106.397	-87.4413	((((blue1[&index=11]:0.524375,((red2[&index=14]:5.559333,red1[&index=13]:0.148742)[&index=21]:2.886639,blue2[&index=12]:10.660203)[&index=22]:5.983127)[&index=23]:1.548421,no_tail_r3[&index=10]:3.069856)[&index=24]:0.680180,no_tail_r2[&index=9]:0.405225)[&index=25]:11.649269,ano_tail_r1[&index=8]:5.610834,(no_tail_l1[&index=7]:3.860926,(no_tail_l2[&index=6]:10.171785,(no_tail_l3[&index=5]:1.932221,((blue_f2[&index=4]:6.583356,blue_f1[&index=3]:7.463900)[&index=17]:8.175206,(red_f1[&index=1]:0.180294,red_f2[&index=2]:0.068364)[&index=16]:8.167349)[&index=15]:0.717518)[&index=18]:8.813232)[&index=19]:13.740270)[&index=20]:0.704829)[&index=26];
208400	-196.082	-109.446	-86.636	((no_tail_l1[&index=7]:1.674113,(no_tail_l2[&index=6]:3.069566,(no_tail_l3[&index=5]:2.040776,((blue_f2[&index=4]:14.839592,red_f1[&index=1]:11.724548)[&index=15]:0.359384,(red_f2[&index=2]:2.519748,blue_f1[&index=3]:0.764661)[&index=16]:2.886120)[&index=17]:3.356388)[&index=18]:12.587726)[&index=19]:12.592364)[&index=20]:1.227474,ano_tail_r1[&index=8]:2.630464,(no_tail_r2[&index=9]:9.223167,(no_tail_r3[&index=10]:7.366486,((blue2[&index=12]:3.588536,(red1[&index=13]:0.011443,red2[&index=14]:0.729835)[&index=21]:1.143007)[&index=22]:8.667346,blue1[&index=11]:2.760471)[&index=23]:8.133210)[&index=24]:0.713483)[&index=25]:0.669205)[&index=26];
208500	-211.743	-112.192	-99.5507	(ano_tail_r1[&index=8]:4.242092,((no_tail_l2[&index=6]:18.420638,(no_tail_l3[&index=5]:5.352452,(blue_f2[&index=4]:8.552451,(blue_f1[&index=3]:3.830121,(red_f2[&index=2]:3.203715,red_f1[&index=1]:2.065243)[&index=15]:6.123162)[&index=16]:2.075535)[&index=17]:1.790781)[&index=18]:11.023292)[&index=19]:1.616651,no_tail_l1[&index=7]:0.349671)[&index=20]:2.871046,((no_tail_r3[&index=10]:5.223605,((blue2[&index=12]:1.565701,(red2[&index=14]:2.354579,red1[&index=13]:0.956471)[&index=21]:29.026714)[&index=22]:3.074897,blue1[&index=11]:48.848265)[&index=23]:2.834393)[&index=24]:9.577374,no_tail_r2[&index=9]:0.674647)[&index=25]:4.198957)[&index=26];
208600	-174.95	-93.7049	-81.2454	((no_tail_l1[&index=7]:5.593910,((((red_f2[&index=2]:0.018591,red_f1[&index=1]:0.198226)[&index=17]:17.730714,(blue_f2[&index=4]:0.138526,blue_f1[&index=3]:0.020726)[&index=16]:3.366776)[&index=15]:0.170900,no_tail_l3[&index=5]:0.594464)[&index=18]:11.089740,no_tail_l2[&index=6]:0.694113)[&index=19]:2.618872)[&index=20]:5.931739,ano_tail_r1[&index=8]:7.086537,(no_tail_r2[&index=9]:1.443926,(no_tail_r3[&index=10]:4.172080,((blue2[&index=12]:2.188228,(red2[&index=14]:0.174203,red1[&index=13]:0.097857)[&index=21]:1.190175)[&index=22]:7.385846,blue1[&index=11]:5.084342)[&index=23]:0.118643)[&index=24]:2.543452)[&index=25]:8.673458)[&index=26];
208700	-186.048	-109.98	-76.0683	((((no_tail_l3[&index=5]:2.419026,(blue_f2[&index=4]:0.181146,(blue_f1[&index=3]:1.649856,(red_f2[&index=2]:0.446180,red_f1[&index=1]:0.587435)[&index=17]:2.783675)[&index=15]:2.759265)[&index=16]:1.997004)[&index=18]:0.990910,no_tail_l2[&index=6]:2.942384)[&index=19]:6.305347,no_tail_l1[&index=7]:10.386131)[&index=20]:0.136156,(no_tail_r2[&index=9]:4.390698,(no_tail_r3[&index=10]:2.974703,(blue1[&index=11]:5.055575,((red1[&index=13]:0.729306,red2[&index=14]:1.212223)[&index=21]:1.391982,blue2[&index=12]:0.935565)[&index=22]:1.190027)[&index=23]:7.690000)[&index=24]:0.390694)[&index=25]:0.094604,ano_tail_r1[&index=8]:2.800783)[&index=26];
208800	-180.747	-95.5754	-85.1718	((no_tail_l1[&index=7]:2.213637,(((((blue_f2[&index=4]:0.007183,blue_f1[&index=3]:0.122658)[&index=17]:0.288326,red_f1[&index=1]:0.260981)[&index=16]:12.894039,red_f2[&index=2]:2.112032)[&index=15]:2.049520,no_tail_l3[&index=5]:2.242452)[&index=18]:8.195747,no_tail_l2[&index=6]:4.554572)[&index=19]:7.901397)[&index=20]:10.685280,(((blue1[&index=11]:2.813113,(blue2[&index=12]:0.922432,(red2[&index=14]:0.056591,red1[&index=13]:0.043872)[&index=21]:6.644249)[&index=22]:6.099138)[&index=23]:4.119530,no_tail_r3[&index=10]:2.802771)[&index=24]:1.741028,no_tail_r2[&index=9]:17.083524)[&index=25]:9.253989,ano_tail_r1[&index=8]:2.850169)[&index=26];
208900	-186.184	-105.528	-80.6563	(((no_tail_l2[&index=6]:0.145099,(no_tail_l3[&index=5]:1.180259,((red_f1[&index=1]:13.786741,(red_f2[&index=2]:4.444625,blue_f1[&index=3]:4.343512)[&index=16]:1.979780)[&index=17]:7.463267,blue_f2[&index=4]:0.523645)[&index=15]:3.077745)[&index=18]:2.929202)[&index=19]:0.844526,no_tail_l1[&index=7]:12.350143)[&index=20]:0.209666,(((blue1[&index=11]:3.959944,(blue2[&index=12]:1.998178,(red1[&index=13]:0.102014,red2[&index=14]:0.053806)[&index=21]:1.856424)[&index=22]:8.088933)[&index=23]:0.907830,no_tail_r3[&index=10]:2.565667)[&index=24]:2.045448,no_tail_r2[&index=9]:6.629229)[&index=25]:1.062437,ano_tail_r1[&index=8]:2.832207)[&index=26];
209000	-191.768	-109.425	-82.3431	((no_tail_r2[&index=9]:3.806019,(((blue2[&index=12]:1.956839,(red1[&index=13]:1.033456,red2[&index=14]:1.490873)[&index=21]:2.848397)[&index=22]:0.587887,blue1[&index=11]:1.846084)[&index=23]:0.908743,no_tail_r3[&index=10]:2.456450)[&index=24]:6.382000)[&index=25]:1.468520,ano_tail_r1[&index=8]:1.309950,((no_tail_l2[&index=6]:0.423498,(no_tail_l3[&index=5]:1.856018,(((blue_f2[&index=4]:0.365349,red_f2[&index=2]:0.147247)[&index=16]:3.541837,blue_f1[&index=3]:1.427845)[&index=15]:14.652472,red_f1[&index=1]:1.058087)[&index=17]:17.409380)[&index=18]:7.331210)[&index=19]:6.295951,no_tail_l1[&index=7]:0.171733)[&index=20]:13.038744)[&index=26];
209100	-194.973	-104.087	-90.8856	((no_tail_r2[&index=9]:1.749964,((blue1[&index=11]:1.540650,(blue2[&index=12]:6.774264,(red1[&index=13]:0.007882,red2[&index=14]:0.003305)[&index=21]:0.302918)[&index=22]:1.765667)[&index=23]:12.352037,no_tail_r3[&index=10]:11.887635)[&index=24]:6.400791)[&index=25]:1.039051,ano_tail_r1[&index=8]:6.516456,(no_tail_l1[&index=7]:0.642554,((((red_f1[&index=1]:7.189393,(blue_f1[&index=3]:10.330011,red_f2[&index=2]:2.520152)[&index=15]:8.241811)[&index=17]:6.760630,blue_f2[&index=4]:8.319973)[&index=16]:14.346055,no_tail_l3[&index=5]:2.520179)[&index=18]:0.201112,no_tail_l2[&index=6]:8.767973)[&index=19]:12.678268)[&index=20]:3.668155)[&index=26];
209200	-191.455	-104.926	-86.5289	(ano_tail_r1[&index=8]:0.784822,(no_tail_r2[&index=9]:0.124996,(((blue2[&index=12]:8.370913,(red1[&index=13]:0.054182,red2[&index=14]:0.053359)[&index=21]:0.468267)[&index=22]:13.416042,blue1[&index=11]:1.088317)[&index=23]:18.774927,no_tail_r3[&index=10]:9.786453)[&index=24]:0.898574)[&index=25]:1.931132,((no_tail_l2[&index=6]:5.078449,(((red_f1[&index=1]:2.183234,blue_f2[&index=4]:0.217800)[&index=16]:1.096400,(red_f2[&index=2]:8.349641,blue_f1[&index=3]:5.721700)[&index=15]:4.308923)[&index=17]:6.504338,no_tail_l3[&index=5]:7.499375)[&index=18]:2.046447)[&index=19]:11.794405,no_tail_l1[&index=7]:2.595151)[&index=20]:1.595814)[&index=26];
209300	-195.927	-103.185	-92.7422	(ano_tail_r1[&index=8]:6.264388,((no_tail_l2[&index=6]:1.601996,(no_tail_l3[&index=5]:22.894076,((blue_f2[&index=4]:2.748915,red_f1[&index=1]:1.143121)[&index=16]:8.305043,(blue_f1[&index=3]:3.751774,red_f2[&index=2]:4.024504)[&index=17]:0.725805)[&index=15]:19.123019)[&index=18]:9.493529)[&index=19]:10.827546,no_tail_l1[&index=7]:0.746153)[&index=20]:6.080138,(no_tail_r2[&index=9]:1.013898,(((blue2[&index=12]:0.306403,(red2[&index=14]:0.155354,red1[&index=13]:0.026229)[&index=21]:2.825773)[&index=22]:0.227734,blue1[&index=11]:0.141992)[&index=23]:2.524215,no_tail_r3[&index=10]:2.780568)[&index=24]:9.200457)[&index=25]:28.877357)[&index=26];
209400	-172.995	-92.8092	-80.1859	(((((blue_f1[&index=3]:2.184600,((red_f1[&index=1]:0.020249,red_f2[&index=2]:0.058122)[&index=17]:0.028815,blue_f2[&index=4]:0.511616)[&index=16]:1.045245)[&index=15]:1.035054,no_tail_l3[&index=5]:3.752888)[&index=18]:2.116106,no_tail_l2[&index=6]:16.813808)[&index=19]:2.527206,no_tail_l1[&index=7]:2.397431)[&index=20]:1.217617,ano_tail_r1[&index=8]:3.303953,((no_tail_r3[&index=10]:10.411523,(((red1[&index=13]:0.057178,red2[&index=14]:0.061166)[&index=21]:0.067687,blue2[&index=12]:0.117612)[&index=22]:2.021887,blue1[&index=11]:18.359820)[&index=23]:2.867532)[&index=24]:5.474682,no_tail_r2[&index=9]:1.800811)[&index=25]:4.776114)[&index=26];
209500	-198.469	-105.238	-93.231	((no_tail_r2[&index=9]:2.466413,(no_tail_r3[&index=10]:2.436543,(((red2[&index=14]:0.026485,red1[&index=13]:0.096294)[&index=21]:12.397776,blue2[&index=12]:9.855977)[&index=22]:5.507970,blue1[&index=11]:6.024782)[&index=23]:1.247552)[&index=24]:3.514614)[&index=25]:5.490288,(no_tail_l1[&index=7]:7.323311,(((blue_f1[&index=3]:32.735455,((red_f2[&index=2]:0.805821,red_f1[&index=1]:5.676006)[&index=17]:4.727778,blue_f2[&index=4]:8.202835)[&index=16]:2.189901)[&index=15]:9.879537,no_tail_l3[&index=5]:2.715813)[&index=18]:2.769258,no_tail_l2[&index=6]:14.557283)[&index=19]:6.587214)[&index=20]:0.442339,ano_tail_r1[&index=8]:0.576646)[&index=26];
209600	-181.069	-100.96	-80.1098	((no_tail_r2[&index=9]:0.858481,((blue1[&index=11]:0.224452,((red2[&index=14]:0.097525,red1[&index=13]:4.196040)[&index=21]:5.025056,blue2[&index=12]:3.161777)[&index=22]:13.831088)[&index=23]:4.268243,no_tail_r3[&index=10]:1.117813)[&index=24]:4.963961)[&index=25]:0.976037,((no_tail_l2[&index=6]:4.529356,(no_tail_l3[&index=5]:3.319967,((red_f1[&index=1]:0.010748,red_f2[&index=2]:0.003003)[&index=16]:2.290898,(blue_f2[&index=4]:0.289512,blue_f1[&index=3]:0.384575)[&index=15]:3.660072)[&index=17]:1.453471)[&index=18]:4.771642)[&index=19]:5.585531,no_tail_l1[&index=7]:7.586143)[&index=20]:5.467275,ano_tail_r1[&index=8]:4.575090)[&index=26];
209700	-200.923	-111.355	-89.5687	((no_tail_l1[&index=7]:2.808180,(no_tail_l2[&index=6]:2.233720,(no_tail_l3[&index=5]:3.688517,(blue_f1[&index=3]:2.966986,(blue_f2[&index=4]:4.504707,(red_f1[&index=1]:0.221353,red_f2[&index=2]:1.245760)[&index=16]:12.147571)[&index=15]:2.498992)[&index=17]:7.028525)[&index=18]:5.418915)[&index=19]:2.908497)[&index=20]:17.153493,(no_tail_r2[&index=9]:0.741455,((blue1[&index=11]:7.854228,(blue2[&index=12]:0.679028,(red2[&index=14]:7.194465,red1[&index=13]:3.645868)[&index=21]:0.826367)[&index=22]:2.360083)[&index=23]:14.682515,no_tail_r3[&index=10]:1.698555)[&index=24]:12.817422)[&index=25]:10.059698,ano_tail_r1[&index=8]:2.557825)[&index=26];
209800	-178.942	-97.0094	-81.9331	((((no_tail_l3[&index=5]:3.681516,((blue_f2[&index=4]:0.011718,(red_f1[&index=1]:0.571493,blue_f1[&index=3]:0.209799)[&index=17]:0.088098)[&index=16]:2.816978,red_f2[&index=2]:15.763180)[&index=15]:5.644821)[&index=18]:18.765098,no_tail_l2[&index=6]:0.753670)[&index=19]:5.608847,no_tail_l1[&index=7]:2.448542)[&index=20]:0.030560,(no_tail_r2[&index=9]:0.254221,((blue1[&index=11]:6.522777,(blue2[&index=12]:10.248543,(red1[&index=13]:0.070346,red2[&index=14]:0.004912)[&index=21]:3.165015)[&index=22]:1.676745)[&index=23]:2.425658,no_tail_r3[&index=10]:1.644857)[&index=24]:5.724985)[&index=25]:2.173993,ano_tail_r1[&index=8]:1.458301)[&index=26];
209900	-178.708	-99.1375	-79.5707	((((blue1[&index=11]:0.735816,((red1[&index=13]:0.031875,red2[&index=14]:0.001595)[&index=21]:4.771336,blue2[&index=12]:1.461458)[&index=22]:5.317606)[&index=23]:5.694130,no_tail_r3[&index=10]:5.752880)[&index=24]:2.409340,no_tail_r2[&index=9]:1.945095)[&index=25]:1.404224,(no_tail_l1[&index=7]:0.061942,((no_tail_l3[&index=5]:8.337782,((red_f1[&index=1]:0.504830,(blue_f2[&index=4]:1.014063,red_f2[&index=2]:0.343664)[&index=17]:0.286122)[&index=15]:0.527135,blue_f1[&index=3]:3.957351)[&index=16]:8.135668)[&index=18]:18.370840,no_tail_l2[&index=6]:0.315927)[&index=19]:0.095676)[&index=20]:3.601908,ano_tail_r1[&index=8]:4.873979)[&index=26];
210000	-193.745	-108.227	-85.5186	(((no_tail_r3[&index=10]:1.043193,((blue2[&index=12]:0.889576,(red2[&index=14]:0.943114,red1[&index=13]:1.456749)[&index=21]:3.405180)[&index=22]:0.607130,blue1[&index=11]:11.895135)[&index=23]:2.761689)[&index=24]:4.824508,no_tail_r2[&index=9]:6.437963)[&index=25]:5.641556,(no_tail_l1[&index=7]:3.414881,(no_tail_l2[&index=6]:3.183219,(((blue_f2[&index=4]:12.203839,red_f1[&index=1]:13.855996)[&index=17]:3.569493,(blue_f1[&index=3]:0.070396,red_f2[&index=2]:0.179129)[&index=16]:4.301296)[&index=15]:2.451022,no_tail_l3[&index=5]:2.267767)[&index=18]:3.987024)[&index=19]:3.352398)[&index=20]:12.157409,ano_tail_r1[&index=8]:4.792141)[&index=26];
210100	-162.719	-89.6734	-73.0452	(ano_tail_r1[&index=8]:2.518242,(no_tail_l1[&index=7]:1.475590,(no_tail_l2[&index=6]:0.638449,(no_tail_l3[&index=5]:2.086053,((red_f2[&index=2]:0.080532,red_f1[&index=1]:0.025504)[&index=15]:0.046435,(blue_f1[&index=3]:0.032262,blue_f2[&index=4]:0.000096)[&index=17]:1.310918)[&index=16]:0.242717)[&index=18]:2.170016)[&index=19]:1.678195)[&index=20]:1.941499,((no_tail_r3[&index=10]:7.130370,((blue2[&index=12]:6.628339,(red2[&index=14]:0.005725,red1[&index=13]:0.134208)[&index=21]:10.358822)[&index=22]:0.188281,blue1[&index=11]:1.712506)[&index=23]:2.177016)[&index=24]:2.487029,no_tail_r2[&index=9]:0.507356)[&index=25]:1.748728)[&index=26];
210200	-200.992	-104.51	-96.4825	((((blue1[&index=11]:6.744443,((red1[&index=13]:0.014229,red2[&index=14]:0.036206)[&index=21]:5.718163,blue2[&index=12]:5.356617)[&index=22]:1.744878)[&index=23]:8.980550,no_tail_r3[&index=10]:2.823084)[&index=24]:9.335960,no_tail_r2[&index=9]:23.164356)[&index=25]:5.126276,(no_tail_l1[&index=7]:1.875065,(no_tail_l2[&index=6]:10.856516,(no_tail_l3[&index=5]:11.156177,(blue_f2[&index=4]:12.262074,(blue_f1[&index=3]:0.297363,(red_f2[&index=2]:13.869882,red_f1[&index=1]:5.011030)[&index=15]:17.731335)[&index=16]:1.806925)[&index=17]:5.336992)[&index=18]:7.934792)[&index=19]:2.522369)[&index=20]:4.201846,ano_tail_r1[&index=8]:0.604285)[&index=26];
210300	-186.276	-104.437	-81.839	((no_tail_r2[&index=9]:2.234930,(no_tail_r3[&index=10]:3.408707,(blue1[&index=11]:4.271429,((red1[&index=13]:0.034392,red2[&index=14]:0.012344)[&index=21]:0.256887,blue2[&index=12]:7.544709)[&index=22]:2.384212)[&index=23]:1.165187)[&index=24]:5.227012)[&index=25]:1.175174,ano_tail_r1[&index=8]:0.042490,(no_tail_l1[&index=7]:6.502529,(((blue_f1[&index=3]:1.399484,(red_f1[&index=1]:5.894815,(blue_f2[&index=4]:3.605750,red_f2[&index=2]:6.306422)[&index=15]:3.245884)[&index=17]:2.322993)[&index=16]:0.337328,no_tail_l3[&index=5]:3.937422)[&index=18]:8.629923,no_tail_l2[&index=6]:2.453909)[&index=19]:5.124905)[&index=20]:13.774982)[&index=26];
210400	-202.211	-112.289	-89.9219	(ano_tail_r1[&index=8]:3.010855,(no_tail_l1[&index=7]:12.282371,((no_tail_l3[&index=5]:6.077517,(((red_f2[&index=2]:9.411289,blue_f2[&index=4]:0.017229)[&index=16]:7.785809,red_f1[&index=1]:5.078685)[&index=17]:3.427087,blue_f1[&index=3]:11.056235)[&index=15]:1.534454)[&index=18]:7.212767,no_tail_l2[&index=6]:8.241947)[&index=19]:1.917602)[&index=20]:0.506181,((no_tail_r3[&index=10]:9.375062,(blue1[&index=11]:2.065542,((red1[&index=13]:1.549779,red2[&index=14]:14.749736)[&index=21]:5.059135,blue2[&index=12]:3.081571)[&index=22]:8.294689)[&index=23]:0.265513)[&index=24]:0.370060,no_tail_r2[&index=9]:7.397689)[&index=25]:1.939647)[&index=26];
210500	-198.355	-105.79	-92.5651	((((no_tail_l3[&index=5]:7.640727,(blue_f2[&index=4]:19.205277,((blue_f1[&index=3]:3.044559,red_f1[&index=1]:0.879405)[&index=16]:13.099170,red_f2[&index=2]:10.040252)[&index=15]:14.281631)[&index=17]:8.008890)[&index=18]:1.772732,no_tail_l2[&index=6]:1.337536)[&index=19]:7.679799,no_tail_l1[&index=7]:0.078136)[&index=20]:9.807907,(no_tail_r2[&index=9]:4.073833,(no_tail_r3[&index=10]:10.098032,(blue1[&index=11]:0.112728,((red2[&index=14]:0.082591,red1[&index=13]:0.098795)[&index=21]:4.571366,blue2[&index=12]:8.233036)[&index=22]:7.907665)[&index=23]:2.718824)[&index=24]:0.814673)[&index=25]:7.139593,ano_tail_r1[&index=8]:2.197509)[&index=26];
210600	-190.802	-105.058	-85.7442	((((blue1[&index=11]:5.164950,((red2[&index=14]:0.048318,red1[&index=13]:0.063851)[&index=21]:20.550519,blue2[&index=12]:2.104195)[&index=22]:1.405185)[&index=23]:3.500646,no_tail_r3[&index=10]:4.600347)[&index=24]:6.290369,no_tail_r2[&index=9]:5.374624)[&index=25]:0.923415,ano_tail_r1[&index=8]:1.676830,((((((blue_f1[&index=3]:13.761155,red_f2[&index=2]:0.215481)[&index=15]:12.179519,red_f1[&index=1]:2.127295)[&index=16]:2.855582,blue_f2[&index=4]:7.888502)[&index=17]:8.589347,no_tail_l3[&index=5]:3.412800)[&index=18]:1.883779,no_tail_l2[&index=6]:4.440007)[&index=19]:0.543640,no_tail_l1[&index=7]:0.416685)[&index=20]:0.802898)[&index=26];
210700	-183.189	-97.2004	-85.989	((((no_tail_l3[&index=5]:5.880202,((blue_f1[&index=3]:0.181790,blue_f2[&index=4]:0.235686)[&index=16]:15.424044,(red_f2[&index=2]:0.086404,red_f1[&index=1]:0.391520)[&index=15]:2.993036)[&index=17]:12.810351)[&index=18]:3.041768,no_tail_l2[&index=6]:0.940421)[&index=19]:1.077644,no_tail_l1[&index=7]:1.811315)[&index=20]:13.765038,ano_tail_r1[&index=8]:0.390339,(no_tail_r2[&index=9]:0.020898,(no_tail_r3[&index=10]:8.278704,((blue2[&index=12]:17.178421,(red1[&index=13]:0.082251,red2[&index=14]:0.212028)[&index=21]:9.094035)[&index=22]:2.472874,blue1[&index=11]:2.418217)[&index=23]:0.814943)[&index=24]:11.460094)[&index=25]:0.981814)[&index=26];
210800	-199.255	-111.721	-87.534	(((no_tail_l2[&index=6]:1.703403,(no_tail_l3[&index=5]:13.188379,((red_f2[&index=2]:17.196375,blue_f2[&index=4]:0.604146)[&index=15]:0.555603,(red_f1[&index=1]:0.096676,blue_f1[&index=3]:1.756834)[&index=17]:0.384875)[&index=16]:8.406873)[&index=18]:0.111183)[&index=19]:14.135461,no_tail_l1[&index=7]:6.467706)[&index=20]:3.635344,ano_tail_r1[&index=8]:6.612127,(no_tail_r2[&index=9]:3.103628,(((blue2[&index=12]:4.086759,(red2[&index=14]:1.413987,red1[&index=13]:11.653361)[&index=21]:2.659389)[&index=22]:4.002446,blue1[&index=11]:0.029192)[&index=23]:10.958899,no_tail_r3[&index=10]:3.912191)[&index=24]:0.586697)[&index=25]:2.507299)[&index=26];
210900	-183.672	-103.112	-80.5597	((no_tail_l1[&index=7]:2.426392,((((blue_f2[&index=4]:0.441391,blue_f1[&index=3]:0.172132)[&index=15]:6.866734,(red_f2[&index=2]:0.145569,red_f1[&index=1]:0.124500)[&index=17]:3.298112)[&index=16]:0.553072,no_tail_l3[&index=5]:4.990674)[&index=18]:1.928081,no_tail_l2[&index=6]:25.172218)[&index=19]:0.014889)[&index=20]:1.346713,ano_tail_r1[&index=8]:5.477440,(no_tail_r2[&index=9]:1.497230,(((blue2[&index=12]:0.437833,(red2[&index=14]:1.549274,red1[&index=13]:2.780653)[&index=21]:3.675394)[&index=22]:0.441828,blue1[&index=11]:5.072086)[&index=23]:1.126514,no_tail_r3[&index=10]:1.761935)[&index=24]:2.283922)[&index=25]:11.312738)[&index=26];
211000	-190.961	-106.02	-84.9406	((((blue1[&index=11]:3.320221,((red1[&index=13]:4.971622,red2[&index=14]:6.714432)[&index=21]:0.638686,blue2[&index=12]:6.881928)[&index=22]:15.878932)[&index=23]:1.194499,no_tail_r3[&index=10]:12.426016)[&index=24]:3.213994,no_tail_r2[&index=9]:3.245066)[&index=25]:1.087463,((((red_f1[&index=1]:10.006714,(blue_f2[&index=4]:0.133120,(red_f2[&index=2]:0.233948,blue_f1[&index=3]:0.269640)[&index=17]:0.303889)[&index=15]:2.089842)[&index=16]:3.558014,no_tail_l3[&index=5]:0.326386)[&index=18]:3.356625,no_tail_l2[&index=6]:0.133196)[&index=19]:9.931753,no_tail_l1[&index=7]:6.190174)[&index=20]:0.369280,ano_tail_r1[&index=8]:10.326566)[&index=26];
211100	-194.441	-104.788	-89.6536	((((blue1[&index=11]:1.340103,((red2[&index=14]:0.026792,red1[&index=13]:0.050521)[&index=21]:11.602916,blue2[&index=12]:8.023032)[&index=22]:8.597010)[&index=23]:22.374589,no_tail_r3[&index=10]:5.955509)[&index=24]:8.642638,no_tail_r2[&index=9]:3.659299)[&index=25]:9.735511,ano_tail_r1[&index=8]:3.676150,((((blue_f1[&index=3]:3.931346,(red_f1[&index=1]:0.071453,(blue_f2[&index=4]:0.757011,red_f2[&index=2]:8.119556)[&index=15]:4.728900)[&index=16]:2.941360)[&index=17]:1.816049,no_tail_l3[&index=5]:5.872168)[&index=18]:5.595899,no_tail_l2[&index=6]:2.315869)[&index=19]:4.238960,no_tail_l1[&index=7]:0.438931)[&index=20]:5.855407)[&index=26];
211200	-190.496	-108.669	-81.8269	((((no_tail_l3[&index=5]:7.034743,(((blue_f1[&index=3]:0.243274,red_f2[&index=2]:0.045142)[&index=15]:1.489711,red_f1[&index=1]:10.662667)[&index=16]:1.627388,blue_f2[&index=4]:9.269720)[&index=17]:0.068413)[&index=18]:2.043135,no_tail_l2[&index=6]:1.769860)[&index=19]:0.498221,no_tail_l1[&index=7]:2.580173)[&index=20]:3.907595,((no_tail_r3[&index=10]:4.206422,(blue1[&index=11]:1.476744,(blue2[&index=12]:5.268162,(red1[&index=13]:4.709449,red2[&index=14]:12.611946)[&index=21]:1.677650)[&index=22]:6.887473)[&index=23]:0.289664)[&index=24]:1.741008,no_tail_r2[&index=9]:0.178569)[&index=25]:1.589659,ano_tail_r1[&index=8]:9.356485)[&index=26];
211300	-201.321	-112.255	-89.0661	(((no_tail_r3[&index=10]:0.895577,(blue1[&index=11]:0.156420,((red2[&index=14]:6.871060,red1[&index=13]:1.310414)[&index=21]:0.417418,blue2[&index=12]:7.266741)[&index=22]:4.438797)[&index=23]:6.920148)[&index=24]:0.843742,no_tail_r2[&index=9]:14.526001)[&index=25]:4.377307,ano_tail_r1[&index=8]:0.050562,(no_tail_l1[&index=7]:29.119335,((no_tail_l3[&index=5]:1.442698,((red_f2[&index=2]:0.876270,(blue_f2[&index=4]:1.359015,blue_f1[&index=3]:3.559035)[&index=17]:4.764118)[&index=16]:6.413202,red_f1[&index=1]:9.012975)[&index=15]:0.287045)[&index=18]:0.762960,no_tail_l2[&index=6]:2.035724)[&index=19]:0.412837)[&index=20]:19.310056)[&index=26];
211400	-185.044	-104.065	-80.9786	(ano_tail_r1[&index=8]:8.745876,((((blue2[&index=12]:7.698760,(red2[&index=14]:2.424159,red1[&index=13]:1.318037)[&index=21]:12.351881)[&index=22]:0.507234,blue1[&index=11]:1.351912)[&index=23]:1.472232,no_tail_r3[&index=10]:0.411665)[&index=24]:3.084015,no_tail_r2[&index=9]:2.952165)[&index=25]:5.288073,((no_tail_l2[&index=6]:11.283138,(((blue_f1[&index=3]:0.004687,blue_f2[&index=4]:0.015563)[&index=17]:0.278446,(red_f2[&index=2]:1.713444,red_f1[&index=1]:1.365461)[&index=16]:3.066811)[&index=15]:2.131786,no_tail_l3[&index=5]:1.783911)[&index=18]:2.764795)[&index=19]:7.216757,no_tail_l1[&index=7]:6.070918)[&index=20]:1.690509)[&index=26];
211500	-196.391	-109.581	-86.8104	((((((red1[&index=13]:0.015113,red2[&index=14]:0.785040)[&index=21]:4.795009,blue2[&index=12]:1.632285)[&index=22]:10.278054,blue1[&index=11]:9.256409)[&index=23]:5.502762,no_tail_r3[&index=10]:1.822223)[&index=24]:0.960918,no_tail_r2[&index=9]:0.183079)[&index=25]:3.647960,ano_tail_r1[&index=8]:3.279871,(no_tail_l1[&index=7]:0.124671,(((((blue_f1[&index=3]:0.024105,blue_f2[&index=4]:16.293331)[&index=17]:19.154779,red_f2[&index=2]:6.395227)[&index=15]:0.807265,red_f1[&index=1]:0.272147)[&index=16]:2.199793,no_tail_l3[&index=5]:13.885265)[&index=18]:7.906798,no_tail_l2[&index=6]:2.332421)[&index=19]:0.758157)[&index=20]:3.838267)[&index=26];
211600	-184.495	-97.0965	-87.3985	((no_tail_r2[&index=9]:3.533037,(no_tail_r3[&index=10]:7.438500,(blue1[&index=11]:4.891523,((red1[&index=13]:0.049426,red2[&index=14]:0.044241)[&index=21]:0.315872,blue2[&index=12]:6.329861)[&index=22]:8.339590)[&index=23]:0.223745)[&index=24]:2.275453)[&index=25]:5.720559,ano_tail_r1[&index=8]:0.990583,(no_tail_l1[&index=7]:0.627617,((no_tail_l3[&index=5]:0.094215,((blue_f1[&index=3]:14.156148,(red_f2[&index=2]:0.029735,red_f1[&index=1]:0.016116)[&index=17]:1.919044)[&index=16]:3.805669,blue_f2[&index=4]:0.395983)[&index=15]:35.290791)[&index=18]:1.102152,no_tail_l2[&index=6]:2.463122)[&index=19]:6.183257)[&index=20]:12.855058)[&index=26];
211700	-171.845	-88.5131	-83.3316	((no_tail_l1[&index=7]:5.578130,(((((blue_f1[&index=3]:0.036589,blue_f2[&index=4]:0.036323)[&index=17]:0.182352,red_f1[&index=1]:0.007116)[&index=15]:0.137944,red_f2[&index=2]:0.050465)[&index=16]:1.709796,no_tail_l3[&index=5]:2.756007)[&index=18]:0.345788,no_tail_l2[&index=6]:10.190883)[&index=19]:9.701263)[&index=20]:13.819631,ano_tail_r1[&index=8]:1.779814,(no_tail_r2[&index=9]:2.997303,(no_tail_r3[&index=10]:10.469523,(blue1[&index=11]:11.243112,(blue2[&index=12]:4.865422,(red1[&index=13]:0.091362,red2[&index=14]:0.170341)[&index=21]:1.234476)[&index=22]:6.558454)[&index=23]:4.456200)[&index=24]:3.952861)[&index=25]:6.386000)[&index=26];
211800	-191.753	-105.142	-86.6108	(ano_tail_r1[&index=8]:0.494893,(no_tail_r2[&index=9]:7.063671,(no_tail_r3[&index=10]:2.575231,((blue2[&index=12]:10.430506,(red2[&index=14]:0.103136,red1[&index=13]:0.010184)[&index=21]:0.520283)[&index=22]:6.961226,blue1[&index=11]:8.832980)[&index=23]:1.836641)[&index=24]:9.321496)[&index=25]:3.026096,(no_tail_l1[&index=7]:16.323356,(no_tail_l2[&index=6]:5.773240,((((red_f1[&index=1]:1.645585,blue_f2[&index=4]:10.538875)[&index=17]:0.206528,blue_f1[&index=3]:2.174535)[&index=16]:3.144497,red_f2[&index=2]:1.209250)[&index=15]:0.662805,no_tail_l3[&index=5]:16.709402)[&index=18]:3.131857)[&index=19]:1.743216)[&index=20]:0.713619)[&index=26];
211900	-208.477	-109.885	-98.5917	((no_tail_l1[&index=7]:1.559356,(no_tail_l2[&index=6]:16.532394,((red_f1[&index=1]:3.065730,((blue_f2[&index=4]:0.089242,blue_f1[&index=3]:0.757293)[&index=16]:9.478201,red_f2[&index=2]:3.264006)[&index=17]:2.465682)[&index=15]:17.878494,no_tail_l3[&index=5]:13.425786)[&index=18]:1.521564)[&index=19]:19.855752)[&index=20]:4.591819,ano_tail_r1[&index=8]:4.015774,((no_tail_r3[&index=10]:1.526542,(blue1[&index=11]:17.997702,((red1[&index=13]:0.639593,red2[&index=14]:14.969730)[&index=21]:6.183436,blue2[&index=12]:4.704729)[&index=22]:10.353906)[&index=23]:3.314853)[&index=24]:12.983691,no_tail_r2[&index=9]:0.143191)[&index=25]:3.738876)[&index=26];
212000	-188.912	-105.362	-83.5496	((((((red2[&index=14]:0.267036,red1[&index=13]:1.312861)[&index=21]:6.456426,blue2[&index=12]:2.159288)[&index=22]:0.927854,blue1[&index=11]:3.873846)[&index=23]:1.000856,no_tail_r3[&index=10]:2.203006)[&index=24]:5.495767,no_tail_r2[&index=9]:8.212694)[&index=25]:0.176834,ano_tail_r1[&index=8]:3.739114,(no_tail_l1[&index=7]:6.440480,((((red_f2[&index=2]:4.343955,(blue_f1[&index=3]:0.056334,blue_f2[&index=4]:0.162115)[&index=16]:3.241470)[&index=15]:3.543026,red_f1[&index=1]:0.201241)[&index=17]:2.058633,no_tail_l3[&index=5]:0.955049)[&index=18]:10.761761,no_tail_l2[&index=6]:1.148914)[&index=19]:7.476947)[&index=20]:23.631553)[&index=26];
212100	-195.182	-106.576	-88.606	(ano_tail_r1[&index=8]:7.755304,((no_tail_l2[&index=6]:2.851751,(no_tail_l3[&index=5]:1.287224,(((blue_f1[&index=3]:2.738701,red_f2[&index=2]:2.922679)[&index=16]:13.547554,red_f1[&index=1]:3.465960)[&index=17]:3.530459,blue_f2[&index=4]:0.982754)[&index=15]:6.000433)[&index=18]:2.236764)[&index=19]:2.420980,no_tail_l1[&index=7]:16.345771)[&index=20]:0.305743,(no_tail_r2[&index=9]:0.606817,(no_tail_r3[&index=10]:4.368931,((blue2[&index=12]:2.419139,(red1[&index=13]:0.174822,red2[&index=14]:0.099238)[&index=21]:22.020902)[&index=22]:1.288318,blue1[&index=11]:1.110083)[&index=23]:16.280567)[&index=24]:1.741859)[&index=25]:8.626398)[&index=26];
212200	-202.087	-112.256	-89.8309	((no_tail_r2[&index=9]:3.161216,(no_tail_r3[&index=10]:22.750509,(blue1[&index=11]:12.351849,((red1[&index=13]:2.198133,red2[&index=14]:3.325538)[&index=21]:14.236218,blue2[&index=12]:12.486156)[&index=22]:0.526780)[&index=23]:2.738105)[&index=24]:0.351353)[&index=25]:0.882102,ano_tail_r1[&index=8]:0.242338,((no_tail_l2[&index=6]:0.830407,(((blue_f1[&index=3]:8.460081,blue_f2[&index=4]:4.658677)[&index=17]:0.712316,(red_f2[&index=2]:4.779791,red_f1[&index=1]:14.832146)[&index=16]:0.226382)[&index=15]:0.321657,no_tail_l3[&index=5]:2.609356)[&index=18]:1.113444)[&index=19]:2.110856,no_tail_l1[&index=7]:7.871925)[&index=20]:7.476075)[&index=26];
212300	-195.559	-105.493	-90.066	((no_tail_l1[&index=7]:1.682184,(no_tail_l2[&index=6]:1.221357,(no_tail_l3[&index=5]:0.036665,((blue_f2[&index=4]:6.167856,(red_f2[&index=2]:5.577260,red_f1[&index=1]:4.384383)[&index=15]:3.469776)[&index=17]:18.824581,blue_f1[&index=3]:1.398643)[&index=16]:3.559254)[&index=18]:0.421754)[&index=19]:0.622731)[&index=20]:7.080906,(((blue1[&index=11]:12.060731,(blue2[&index=12]:1.054699,(red2[&index=14]:0.171068,red1[&index=13]:0.069551)[&index=21]:0.523857)[&index=22]:7.565741)[&index=23]:20.722544,no_tail_r3[&index=10]:2.156652)[&index=24]:15.676381,no_tail_r2[&index=9]:9.744270)[&index=25]:5.127648,ano_tail_r1[&index=8]:3.108544)[&index=26];
212400	-197.204	-104.497	-92.7072	(ano_tail_r1[&index=8]:4.507460,(((no_tail_l3[&index=5]:3.741506,((blue_f2[&index=4]:0.021767,blue_f1[&index=3]:0.027434)[&index=17]:33.326216,(red_f1[&index=1]:9.757551,red_f2[&index=2]:5.080491)[&index=15]:2.364051)[&index=16]:5.034556)[&index=18]:1.681580,no_tail_l2[&index=6]:0.730665)[&index=19]:8.744956,no_tail_l1[&index=7]:4.330111)[&index=20]:6.087921,(no_tail_r2[&index=9]:2.192892,((blue1[&index=11]:3.745787,(blue2[&index=12]:11.344451,(red1[&index=13]:9.313523,red2[&index=14]:1.357812)[&index=21]:8.931407)[&index=22]:8.146113)[&index=23]:1.531805,no_tail_r3[&index=10]:8.844637)[&index=24]:0.175683)[&index=25]:4.614817)[&index=26];
212500	-191.592	-110.486	-81.106	((no_tail_r2[&index=9]:0.656235,(((blue2[&index=12]:0.523029,(red1[&index=13]:2.615832,red2[&index=14]:0.265407)[&index=21]:2.413677)[&index=22]:11.544304,blue1[&index=11]:3.850329)[&index=23]:8.684135,no_tail_r3[&index=10]:9.309959)[&index=24]:0.289589)[&index=25]:0.133168,ano_tail_r1[&index=8]:4.564810,(((no_tail_l3[&index=5]:0.571702,((red_f2[&index=2]:3.641371,red_f1[&index=1]:2.872787)[&index=17]:0.410254,(blue_f2[&index=4]:0.204551,blue_f1[&index=3]:0.902339)[&index=15]:10.272530)[&index=16]:1.845267)[&index=18]:10.884997,no_tail_l2[&index=6]:7.512196)[&index=19]:1.074603,no_tail_l1[&index=7]:2.276790)[&index=20]:0.309257)[&index=26];
212600	-192.043	-106.269	-85.7739	((no_tail_r2[&index=9]:7.898539,(((blue2[&index=12]:5.979598,(red2[&index=14]:0.040230,red1[&index=13]:0.194959)[&index=21]:7.688688)[&index=22]:5.069713,blue1[&index=11]:8.583469)[&index=23]:0.874594,no_tail_r3[&index=10]:0.631534)[&index=24]:4.956078)[&index=25]:2.408522,((no_tail_l2[&index=6]:11.934496,(no_tail_l3[&index=5]:3.591074,(blue_f1[&index=3]:5.728109,((red_f2[&index=2]:0.870749,blue_f2[&index=4]:4.032405)[&index=15]:2.955526,red_f1[&index=1]:14.450446)[&index=17]:3.761101)[&index=16]:0.968428)[&index=18]:4.563409)[&index=19]:0.943568,no_tail_l1[&index=7]:0.511386)[&index=20]:10.191924,ano_tail_r1[&index=8]:2.139980)[&index=26];
212700	-186.7	-97.1273	-89.5729	(ano_tail_r1[&index=8]:1.983873,(no_tail_l1[&index=7]:9.542113,((no_tail_l3[&index=5]:3.704650,((red_f2[&index=2]:3.548390,red_f1[&index=1]:11.768306)[&index=15]:1.355881,(blue_f1[&index=3]:0.016507,blue_f2[&index=4]:0.087131)[&index=17]:8.849961)[&index=16]:2.930324)[&index=18]:8.180874,no_tail_l2[&index=6]:1.467346)[&index=19]:5.568607)[&index=20]:13.938318,(no_tail_r2[&index=9]:2.237826,(no_tail_r3[&index=10]:12.305441,(((red2[&index=14]:0.020002,red1[&index=13]:0.016340)[&index=21]:0.628614,blue2[&index=12]:8.079018)[&index=22]:2.536503,blue1[&index=11]:6.691847)[&index=23]:0.917132)[&index=24]:0.970855)[&index=25]:22.617497)[&index=26];
212800	-205.091	-112.276	-92.8147	(ano_tail_r1[&index=8]:2.788520,((no_tail_l2[&index=6]:2.043235,(no_tail_l3[&index=5]:18.145211,(((red_f2[&index=2]:3.841881,red_f1[&index=1]:1.270972)[&index=15]:9.664679,blue_f1[&index=3]:8.585503)[&index=17]:2.122037,blue_f2[&index=4]:3.415870)[&index=16]:3.368077)[&index=18]:4.142704)[&index=19]:4.018295,no_tail_l1[&index=7]:7.274420)[&index=20]:4.094230,(no_tail_r2[&index=9]:1.580069,(no_tail_r3[&index=10]:2.745211,(((red2[&index=14]:0.482828,red1[&index=13]:9.145715)[&index=21]:11.767552,blue2[&index=12]:1.654988)[&index=22]:9.099092,blue1[&index=11]:2.015580)[&index=23]:3.132050)[&index=24]:8.516472)[&index=25]:21.257186)[&index=26];
212900	-184.429	-102.584	-81.8446	((((no_tail_l3[&index=5]:0.438410,(blue_f2[&index=4]:3.384548,((red_f1[&index=1]:0.761234,blue_f1[&index=3]:4.065515)[&index=16]:6.719452,red_f2[&index=2]:12.550891)[&index=15]:9.726311)[&index=17]:3.426899)[&index=18]:0.167135,no_tail_l2[&index=6]:0.025731)[&index=19]:4.344645,no_tail_l1[&index=7]:2.880539)[&index=20]:10.734263,ano_tail_r1[&index=8]:3.820512,(no_tail_r2[&index=9]:2.184901,(no_tail_r3[&index=10]:3.325643,((blue2[&index=12]:9.304530,(red1[&index=13]:0.023998,red2[&index=14]:0.065767)[&index=21]:0.433241)[&index=22]:7.244476,blue1[&index=11]:0.161807)[&index=23]:1.342270)[&index=24]:3.774591)[&index=25]:0.414847)[&index=26];
213000	-183.157	-101.742	-81.4148	((no_tail_r2[&index=9]:5.826562,(no_tail_r3[&index=10]:1.096482,((blue2[&index=12]:1.900157,(red2[&index=14]:0.195797,red1[&index=13]:0.007226)[&index=21]:8.869037)[&index=22]:3.998974,blue1[&index=11]:7.917272)[&index=23]:0.463391)[&index=24]:6.860684)[&index=25]:3.800168,ano_tail_r1[&index=8]:2.303970,((((red_f2[&index=2]:6.915874,((red_f1[&index=1]:0.072152,blue_f2[&index=4]:0.005200)[&index=16]:10.223539,blue_f1[&index=3]:1.458640)[&index=17]:1.194441)[&index=15]:5.194800,no_tail_l3[&index=5]:0.460010)[&index=18]:0.512936,no_tail_l2[&index=6]:7.637287)[&index=19]:5.030364,no_tail_l1[&index=7]:5.409204)[&index=20]:1.818826)[&index=26];
213100	-194.774	-109.531	-85.2433	((no_tail_r2[&index=9]:3.360198,(no_tail_r3[&index=10]:6.539002,((blue2[&index=12]:11.535042,(red1[&index=13]:0.264113,red2[&index=14]:0.538800)[&index=21]:3.592568)[&index=22]:5.748193,blue1[&index=11]:2.231048)[&index=23]:0.107032)[&index=24]:6.820956)[&index=25]:7.677151,ano_tail_r1[&index=8]:2.607123,(no_tail_l1[&index=7]:12.387530,(no_tail_l2[&index=6]:2.246553,(no_tail_l3[&index=5]:0.213412,(((red_f2[&index=2]:0.105803,blue_f2[&index=4]:1.823100)[&index=17]:3.097967,blue_f1[&index=3]:5.943982)[&index=16]:5.467926,red_f1[&index=1]:0.822488)[&index=15]:8.387152)[&index=18]:10.057633)[&index=19]:0.921241)[&index=20]:5.819635)[&index=26];
213200	-198.098	-112.289	-85.8085	(((no_tail_r3[&index=10]:4.398261,(((red1[&index=13]:4.648251,red2[&index=14]:3.764060)[&index=21]:1.767468,blue2[&index=12]:0.337631)[&index=22]:7.731482,blue1[&index=11]:4.207277)[&index=23]:10.264295)[&index=24]:0.870972,no_tail_r2[&index=9]:1.200144)[&index=25]:4.318421,(no_tail_l1[&index=7]:3.683960,(((red_f2[&index=2]:1.602104,((blue_f2[&index=4]:7.268202,red_f1[&index=1]:5.930729)[&index=15]:5.515723,blue_f1[&index=3]:2.973025)[&index=16]:12.229661)[&index=17]:1.503902,no_tail_l3[&index=5]:2.559987)[&index=18]:4.206466,no_tail_l2[&index=6]:0.269739)[&index=19]:8.790925)[&index=20]:8.491910,ano_tail_r1[&index=8]:2.606780)[&index=26];
213300	-184.829	-101.089	-83.7401	(ano_tail_r1[&index=8]:4.960518,(no_tail_l1[&index=7]:11.744673,((((blue_f2[&index=4]:8.954838,blue_f1[&index=3]:5.770879)[&index=15]:4.636819,(red_f2[&index=2]:0.288340,red_f1[&index=1]:0.427510)[&index=17]:5.268484)[&index=16]:1.476344,no_tail_l3[&index=5]:10.084739)[&index=18]:0.346364,no_tail_l2[&index=6]:10.625065)[&index=19]:7.933285)[&index=20]:1.771103,(no_tail_r2[&index=9]:3.390704,(((blue2[&index=12]:0.960377,(red2[&index=14]:0.014538,red1[&index=13]:0.011475)[&index=21]:0.758022)[&index=22]:3.056195,blue1[&index=11]:3.807527)[&index=23]:11.899754,no_tail_r3[&index=10]:2.110128)[&index=24]:0.199721)[&index=25]:0.302106)[&index=26];
213400	-187.527	-99.3455	-88.1819	(ano_tail_r1[&index=8]:6.157502,(no_tail_l1[&index=7]:6.917327,((no_tail_l3[&index=5]:12.350753,((blue_f2[&index=4]:0.190492,blue_f1[&index=3]:0.009860)[&index=17]:10.093970,(red_f1[&index=1]:0.138368,red_f2[&index=2]:0.028551)[&index=15]:0.233732)[&index=16]:1.345909)[&index=18]:1.011457,no_tail_l2[&index=6]:1.758437)[&index=19]:5.459622)[&index=20]:7.666477,(no_tail_r2[&index=9]:3.403978,(no_tail_r3[&index=10]:4.315648,(blue1[&index=11]:11.371709,((red1[&index=13]:5.667169,red2[&index=14]:1.115120)[&index=21]:9.779061,blue2[&index=12]:3.708224)[&index=22]:2.605377)[&index=23]:21.264703)[&index=24]:3.349755)[&index=25]:3.065173)[&index=26];
213500	-193.859	-110.054	-83.8055	((no_tail_l1[&index=7]:7.147697,(no_tail_l2[&index=6]:1.228468,(no_tail_l3[&index=5]:0.766160,((red_f2[&index=2]:13.220260,(blue_f1[&index=3]:6.345512,blue_f2[&index=4]:3.216069)[&index=17]:1.091439)[&index=16]:0.217332,red_f1[&index=1]:11.988088)[&index=15]:0.974823)[&index=18]:3.149580)[&index=19]:0.347276)[&index=20]:0.029660,(no_tail_r2[&index=9]:4.198170,(no_tail_r3[&index=10]:5.713389,(blue1[&index=11]:0.075733,((red2[&index=14]:0.819422,red1[&index=13]:0.075277)[&index=21]:1.927939,blue2[&index=12]:3.706250)[&index=22]:9.613731)[&index=23]:1.963510)[&index=24]:13.206776)[&index=25]:3.269473,ano_tail_r1[&index=8]:6.834355)[&index=26];
213600	-184.822	-104.902	-79.9201	(((no_tail_r3[&index=10]:2.572575,((blue2[&index=12]:0.077327,(red1[&index=13]:0.067488,red2[&index=14]:0.055601)[&index=21]:1.468418)[&index=22]:5.245756,blue1[&index=11]:4.891424)[&index=23]:1.688066)[&index=24]:5.080545,no_tail_r2[&index=9]:10.165884)[&index=25]:1.000548,(no_tail_l1[&index=7]:6.120630,((no_tail_l3[&index=5]:4.125807,(blue_f1[&index=3]:0.350819,(blue_f2[&index=4]:2.048425,(red_f2[&index=2]:0.612279,red_f1[&index=1]:9.628423)[&index=17]:0.472680)[&index=16]:2.380548)[&index=15]:5.530047)[&index=18]:1.011821,no_tail_l2[&index=6]:1.601860)[&index=19]:9.210200)[&index=20]:4.969502,ano_tail_r1[&index=8]:1.323053)[&index=26];
213700	-174.261	-95.248	-79.013	((((no_tail_l3[&index=5]:0.855964,((blue_f1[&index=3]:0.203337,red_f2[&index=2]:0.208626)[&index=17]:0.062145,(red_f1[&index=1]:0.677348,blue_f2[&index=4]:0.039106)[&index=15]:0.035790)[&index=16]:5.155254)[&index=18]:4.370142,no_tail_l2[&index=6]:0.816417)[&index=19]:2.527733,no_tail_l1[&index=7]:0.420038)[&index=20]:0.042217,((no_tail_r3[&index=10]:0.380202,((blue2[&index=12]:5.188328,(red1[&index=13]:0.292083,red2[&index=14]:0.034375)[&index=21]:17.225641)[&index=22]:4.177623,blue1[&index=11]:1.698153)[&index=23]:17.053275)[&index=24]:0.534342,no_tail_r2[&index=9]:3.128396)[&index=25]:11.236030,ano_tail_r1[&index=8]:0.801187)[&index=26];
213800	-197.7	-103.362	-94.3377	((no_tail_l1[&index=7]:0.376852,(no_tail_l2[&index=6]:7.638385,(no_tail_l3[&index=5]:4.380348,(blue_f2[&index=4]:0.165588,(blue_f1[&index=3]:13.957059,(red_f1[&index=1]:0.006833,red_f2[&index=2]:0.066249)[&index=16]:2.561389)[&index=17]:0.396241)[&index=15]:7.378599)[&index=18]:10.461094)[&index=19]:8.667000)[&index=20]:2.984481,ano_tail_r1[&index=8]:10.705180,(no_tail_r2[&index=9]:3.182052,(((blue2[&index=12]:2.300684,(red2[&index=14]:1.081303,red1[&index=13]:0.132390)[&index=21]:8.573809)[&index=22]:10.177317,blue1[&index=11]:0.595450)[&index=23]:0.667608,no_tail_r3[&index=10]:49.968461)[&index=24]:4.136552)[&index=25]:3.226806)[&index=26];
213900	-183.794	-99.4538	-84.3407	(((((red_f2[&index=2]:3.775681,((blue_f1[&index=3]:0.065670,red_f1[&index=1]:0.388270)[&index=15]:0.034961,blue_f2[&index=4]:0.166134)[&index=16]:11.494099)[&index=17]:1.757123,no_tail_l3[&index=5]:4.141484)[&index=18]:3.192659,no_tail_l2[&index=6]:6.111757)[&index=19]:3.981866,no_tail_l1[&index=7]:3.771983)[&index=20]:4.638469,ano_tail_r1[&index=8]:1.316846,(no_tail_r2[&index=9]:3.495302,(no_tail_r3[&index=10]:7.997424,((blue2[&index=12]:0.292249,(red2[&index=14]:0.505351,red1[&index=13]:0.026067)[&index=21]:1.870300)[&index=22]:2.324458,blue1[&index=11]:10.607053)[&index=23]:17.306295)[&index=24]:9.415916)[&index=25]:5.124838)[&index=26];
214000	-178.285	-98.7271	-79.5582	(((no_tail_r3[&index=10]:2.801074,(blue1[&index=11]:0.436415,(blue2[&index=12]:10.276660,(red1[&index=13]:0.052874,red2[&index=14]:0.116767)[&index=21]:2.280346)[&index=22]:6.076667)[&index=23]:3.399577)[&index=24]:8.455978,no_tail_r2[&index=9]:0.276779)[&index=25]:8.222549,(no_tail_l1[&index=7]:0.119653,(no_tail_l2[&index=6]:7.446316,((red_f1[&index=1]:0.848799,((blue_f2[&index=4]:0.073509,blue_f1[&index=3]:0.105706)[&index=16]:3.280986,red_f2[&index=2]:0.254204)[&index=15]:0.895717)[&index=17]:7.513577,no_tail_l3[&index=5]:3.045618)[&index=18]:2.424763)[&index=19]:2.646267)[&index=20]:2.558795,ano_tail_r1[&index=8]:6.280280)[&index=26];
214100	-203.445	-105.732	-97.7132	((no_tail_l1[&index=7]:0.820068,((no_tail_l3[&index=5]:4.094517,((red_f2[&index=2]:12.478813,(blue_f2[&index=4]:4.104246,blue_f1[&index=3]:3.677321)[&index=17]:4.618818)[&index=15]:2.665910,red_f1[&index=1]:11.979730)[&index=16]:7.052862)[&index=18]:20.921764,no_tail_l2[&index=6]:8.630458)[&index=19]:8.627707)[&index=20]:4.820952,ano_tail_r1[&index=8]:14.371554,((no_tail_r3[&index=10]:4.442785,(((red1[&index=13]:0.128233,red2[&index=14]:0.046550)[&index=21]:1.187892,blue2[&index=12]:16.644205)[&index=22]:18.004410,blue1[&index=11]:8.443663)[&index=23]:0.183339)[&index=24]:1.033925,no_tail_r2[&index=9]:5.223878)[&index=25]:6.461459)[&index=26];
214200	-195.807	-105.012	-90.7951	(ano_tail_r1[&index=8]:2.314247,((no_tail_l2[&index=6]:6.363542,(no_tail_l3[&index=5]:26.338289,((red_f1[&index=1]:1.158808,(blue_f2[&index=4]:0.119153,blue_f1[&index=3]:18.133522)[&index=17]:0.138043)[&index=15]:0.870014,red_f2[&index=2]:11.443466)[&index=16]:3.392446)[&index=18]:2.046494)[&index=19]:5.791375,no_tail_l1[&index=7]:6.589057)[&index=20]:2.376421,((no_tail_r3[&index=10]:9.988474,(((red2[&index=14]:0.033463,red1[&index=13]:0.118804)[&index=21]:5.537974,blue2[&index=12]:6.130975)[&index=22]:7.167202,blue1[&index=11]:0.779706)[&index=23]:0.119770)[&index=24]:0.088857,no_tail_r2[&index=9]:13.844150)[&index=25]:5.190462)[&index=26];
214300	-185.778	-105.029	-80.749	(ano_tail_r1[&index=8]:9.823930,((no_tail_r3[&index=10]:6.700927,(blue1[&index=11]:2.243330,((red2[&index=14]:0.049855,red1[&index=13]:0.055888)[&index=21]:1.789803,blue2[&index=12]:4.500204)[&index=22]:5.010924)[&index=23]:3.020008)[&index=24]:3.241137,no_tail_r2[&index=9]:4.891725)[&index=25]:0.089995,(no_tail_l1[&index=7]:4.828043,(no_tail_l2[&index=6]:3.902314,(no_tail_l3[&index=5]:6.709203,((red_f2[&index=2]:2.235683,blue_f2[&index=4]:0.749647)[&index=17]:2.628357,(blue_f1[&index=3]:1.012892,red_f1[&index=1]:5.701492)[&index=16]:0.098900)[&index=15]:1.586655)[&index=18]:0.773091)[&index=19]:4.501653)[&index=20]:9.698237)[&index=26];
214400	-185.944	-97.2479	-88.6965	((no_tail_l1[&index=7]:0.474020,(no_tail_l2[&index=6]:28.154518,(no_tail_l3[&index=5]:21.136211,((blue_f1[&index=3]:3.500784,(red_f1[&index=1]:0.082998,red_f2[&index=2]:0.001265)[&index=16]:1.698080)[&index=15]:9.602038,blue_f2[&index=4]:5.242818)[&index=17]:5.778868)[&index=18]:2.927389)[&index=19]:2.715374)[&index=20]:0.936520,ano_tail_r1[&index=8]:0.589850,(((((red1[&index=13]:0.219924,red2[&index=14]:0.131739)[&index=21]:0.119919,blue2[&index=12]:0.167145)[&index=22]:2.707580,blue1[&index=11]:5.660548)[&index=23]:0.902211,no_tail_r3[&index=10]:3.113446)[&index=24]:9.845330,no_tail_r2[&index=9]:4.439370)[&index=25]:15.433688)[&index=26];
214500	-192.532	-107.927	-84.6049	((((blue1[&index=11]:8.373259,(blue2[&index=12]:5.082237,(red2[&index=14]:0.350953,red1[&index=13]:0.109266)[&index=21]:3.889702)[&index=22]:4.805782)[&index=23]:5.444396,no_tail_r3[&index=10]:0.664020)[&index=24]:0.245025,no_tail_r2[&index=9]:3.019216)[&index=25]:2.123787,ano_tail_r1[&index=8]:2.400872,((no_tail_l2[&index=6]:3.235147,(no_tail_l3[&index=5]:4.683802,(blue_f2[&index=4]:3.100147,(red_f1[&index=1]:0.239292,(red_f2[&index=2]:5.468796,blue_f1[&index=3]:5.392026)[&index=15]:1.285803)[&index=16]:5.810757)[&index=17]:3.149143)[&index=18]:1.005766)[&index=19]:16.477489,no_tail_l1[&index=7]:15.149341)[&index=20]:3.617219)[&index=26];
214600	-190.337	-105.95	-84.3869	(((no_tail_l2[&index=6]:5.421563,(((red_f2[&index=2]:6.376153,blue_f2[&index=4]:0.353776)[&index=15]:10.132907,(blue_f1[&index=3]:1.233723,red_f1[&index=1]:14.544968)[&index=16]:3.810890)[&index=17]:3.149801,no_tail_l3[&index=5]:0.188606)[&index=18]:12.842999)[&index=19]:2.315454,no_tail_l1[&index=7]:1.613054)[&index=20]:2.388670,(no_tail_r2[&index=9]:1.139840,(((blue2[&index=12]:15.702079,(red1[&index=13]:0.039745,red2[&index=14]:0.153480)[&index=21]:0.306397)[&index=22]:0.118648,blue1[&index=11]:6.383289)[&index=23]:0.044584,no_tail_r3[&index=10]:5.448083)[&index=24]:1.376082)[&index=25]:3.105776,ano_tail_r1[&index=8]:5.842788)[&index=26];
214700	-180.649	-96.6304	-84.019	(ano_tail_r1[&index=8]:1.619972,(no_tail_r2[&index=9]:0.921848,(no_tail_r3[&index=10]:2.980667,((blue2[&index=12]:0.080724,(red2[&index=14]:5.254377,red1[&index=13]:2.026602)[&index=21]:19.074803)[&index=22]:0.262488,blue1[&index=11]:0.432745)[&index=23]:3.723350)[&index=24]:15.169025)[&index=25]:5.368232,(no_tail_l1[&index=7]:6.573667,((((blue_f2[&index=4]:0.256323,blue_f1[&index=3]:0.028113)[&index=16]:2.846100,(red_f1[&index=1]:0.020134,red_f2[&index=2]:0.028454)[&index=17]:1.400480)[&index=15]:9.713371,no_tail_l3[&index=5]:3.998025)[&index=18]:5.710325,no_tail_l2[&index=6]:4.420482)[&index=19]:9.355873)[&index=20]:0.927870)[&index=26];
214800	-188.564	-106.612	-81.9528	(ano_tail_r1[&index=8]:26.442002,(((blue1[&index=11]:1.963928,((red2[&index=14]:0.148551,red1[&index=13]:0.126472)[&index=21]:1.388757,blue2[&index=12]:2.118008)[&index=22]:6.273900)[&index=23]:0.399681,no_tail_r3[&index=10]:0.783145)[&index=24]:1.662608,no_tail_r2[&index=9]:2.860738)[&index=25]:1.021191,(no_tail_l1[&index=7]:0.126453,(no_tail_l2[&index=6]:4.740015,(((red_f1[&index=1]:9.424612,(red_f2[&index=2]:0.742019,blue_f2[&index=4]:2.783361)[&index=16]:4.634073)[&index=17]:1.889652,blue_f1[&index=3]:7.755305)[&index=15]:3.878488,no_tail_l3[&index=5]:0.793885)[&index=18]:3.647886)[&index=19]:3.089403)[&index=20]:3.168865)[&index=26];
214900	-182.775	-101.622	-81.153	(ano_tail_r1[&index=8]:9.875519,((no_tail_l2[&index=6]:0.557165,(no_tail_l3[&index=5]:3.759397,((red_f2[&index=2]:0.163619,(blue_f2[&index=4]:0.019967,blue_f1[&index=3]:0.014402)[&index=15]:0.343345)[&index=17]:0.669139,red_f1[&index=1]:4.886149)[&index=16]:0.270175)[&index=18]:10.090315)[&index=19]:1.822849,no_tail_l1[&index=7]:0.549355)[&index=20]:9.487392,(no_tail_r2[&index=9]:3.769120,(no_tail_r3[&index=10]:2.409179,(blue1[&index=11]:3.958118,((red2[&index=14]:1.594255,red1[&index=13]:4.683214)[&index=21]:1.463785,blue2[&index=12]:2.394586)[&index=22]:8.654466)[&index=23]:4.333294)[&index=24]:6.032752)[&index=25]:6.062455)[&index=26];
215000	-193.868	-107.215	-86.6527	((((((red1[&index=13]:0.321900,red2[&index=14]:0.031823)[&index=21]:6.285693,blue2[&index=12]:0.660374)[&index=22]:5.892116,blue1[&index=11]:0.725741)[&index=23]:8.424300,no_tail_r3[&index=10]:0.433428)[&index=24]:3.817919,no_tail_r2[&index=9]:5.743282)[&index=25]:5.096907,ano_tail_r1[&index=8]:12.040312,((no_tail_l2[&index=6]:1.435316,(no_tail_l3[&index=5]:5.387516,((red_f1[&index=1]:2.239514,(blue_f2[&index=4]:4.687941,red_f2[&index=2]:14.771105)[&index=16]:0.640451)[&index=15]:1.779146,blue_f1[&index=3]:5.339072)[&index=17]:17.753302)[&index=18]:1.406175)[&index=19]:4.120416,no_tail_l1[&index=7]:3.888019)[&index=20]:2.440598)[&index=26];
215100	-190.956	-106.077	-84.8791	(((no_tail_l2[&index=6]:11.236066,(no_tail_l3[&index=5]:0.097397,(red_f2[&index=2]:1.564446,((blue_f1[&index=3]:5.735680,red_f1[&index=1]:15.754450)[&index=17]:0.629645,blue_f2[&index=4]:8.290520)[&index=15]:1.737374)[&index=16]:5.376190)[&index=18]:0.647362)[&index=19]:0.505647,no_tail_l1[&index=7]:2.089663)[&index=20]:2.751690,((no_tail_r3[&index=10]:0.926338,((blue2[&index=12]:12.010280,(red1[&index=13]:0.064903,red2[&index=14]:0.171244)[&index=21]:16.528537)[&index=22]:0.128631,blue1[&index=11]:7.090095)[&index=23]:2.993181)[&index=24]:7.722091,no_tail_r2[&index=9]:0.710094)[&index=25]:0.017580,ano_tail_r1[&index=8]:1.715372)[&index=26];
215200	-185.009	-100.652	-84.3565	(ano_tail_r1[&index=8]:0.068264,(no_tail_r2[&index=9]:3.648330,(((blue2[&index=12]:6.214966,(red2[&index=14]:0.019328,red1[&index=13]:0.031030)[&index=21]:2.966926)[&index=22]:1.589338,blue1[&index=11]:0.947705)[&index=23]:5.277941,no_tail_r3[&index=10]:2.957995)[&index=24]:5.730933)[&index=25]:16.530513,((no_tail_l2[&index=6]:2.156600,(((blue_f2[&index=4]:2.615991,red_f1[&index=1]:1.032007)[&index=16]:5.229016,(red_f2[&index=2]:0.160662,blue_f1[&index=3]:0.140075)[&index=17]:13.880933)[&index=15]:0.655883,no_tail_l3[&index=5]:3.274191)[&index=18]:16.170707)[&index=19]:10.759772,no_tail_l1[&index=7]:0.103161)[&index=20]:1.719124)[&index=26];
215300	-174.019	-97.3693	-76.6497	(ano_tail_r1[&index=8]:0.557841,((no_tail_l2[&index=6]:1.730996,(no_tail_l3[&index=5]:5.384206,((blue_f2[&index=4]:1.919852,(red_f2[&index=2]:0.008741,red_f1[&index=1]:0.073952)[&index=17]:6.679617)[&index=15]:2.993511,blue_f1[&index=3]:1.511577)[&index=16]:3.377430)[&index=18]:0.689396)[&index=19]:5.480971,no_tail_l1[&index=7]:0.688287)[&index=20]:4.156543,(no_tail_r2[&index=9]:0.260541,((blue1[&index=11]:4.943365,((red2[&index=14]:0.057618,red1[&index=13]:0.066412)[&index=21]:0.848394,blue2[&index=12]:0.577072)[&index=22]:10.370382)[&index=23]:2.138172,no_tail_r3[&index=10]:2.676552)[&index=24]:0.362610)[&index=25]:7.793612)[&index=26];
215400	-200.844	-106.236	-94.6084	(((no_tail_l2[&index=6]:13.510621,((((red_f2[&index=2]:0.097424,red_f1[&index=1]:0.135991)[&index=17]:2.224907,blue_f1[&index=3]:1.549564)[&index=16]:9.697563,blue_f2[&index=4]:5.779475)[&index=15]:5.230493,no_tail_l3[&index=5]:7.580015)[&index=18]:4.402662)[&index=19]:0.516585,no_tail_l1[&index=7]:12.341929)[&index=20]:5.357100,ano_tail_r1[&index=8]:5.409943,(no_tail_r2[&index=9]:17.017131,(no_tail_r3[&index=10]:7.187863,(blue1[&index=11]:1.640140,(blue2[&index=12]:8.438394,(red2[&index=14]:1.058237,red1[&index=13]:3.960665)[&index=21]:8.018044)[&index=22]:8.660515)[&index=23]:12.945888)[&index=24]:6.573401)[&index=25]:5.806354)[&index=26];
215500	-185.133	-107.251	-77.8822	((no_tail_r2[&index=9]:3.380346,((((red1[&index=13]:0.698427,red2[&index=14]:7.819691)[&index=21]:6.840167,blue2[&index=12]:4.367195)[&index=22]:0.179656,blue1[&index=11]:0.122818)[&index=23]:4.703716,no_tail_r3[&index=10]:1.523032)[&index=24]:2.731318)[&index=25]:4.279622,(((no_tail_l3[&index=5]:2.276380,(((blue_f2[&index=4]:0.021627,blue_f1[&index=3]:0.354528)[&index=16]:5.528184,red_f1[&index=1]:1.163171)[&index=15]:1.221193,red_f2[&index=2]:3.413758)[&index=17]:6.019136)[&index=18]:4.071826,no_tail_l2[&index=6]:0.598114)[&index=19]:1.526525,no_tail_l1[&index=7]:0.551567)[&index=20]:7.333942,ano_tail_r1[&index=8]:0.784085)[&index=26];
215600	-183.092	-100.966	-82.1256	(((no_tail_l2[&index=6]:5.725356,(no_tail_l3[&index=5]:6.610559,(((red_f2[&index=2]:0.093574,red_f1[&index=1]:0.011419)[&index=16]:0.585607,blue_f2[&index=4]:0.185432)[&index=15]:6.130383,blue_f1[&index=3]:6.643661)[&index=17]:5.739878)[&index=18]:0.766961)[&index=19]:0.054139,no_tail_l1[&index=7]:4.593280)[&index=20]:0.641510,(no_tail_r2[&index=9]:2.357421,((blue1[&index=11]:1.010079,((red1[&index=13]:0.423612,red2[&index=14]:0.422274)[&index=21]:21.737782,blue2[&index=12]:0.477069)[&index=22]:7.414653)[&index=23]:6.684507,no_tail_r3[&index=10]:1.446771)[&index=24]:5.768979)[&index=25]:3.573428,ano_tail_r1[&index=8]:3.628880)[&index=26];
215700	-177.43	-97.9937	-79.4365	((no_tail_r2[&index=9]:0.025101,(no_tail_r3[&index=10]:7.611930,((blue2[&index=12]:0.052735,(red2[&index=14]:0.323501,red1[&index=13]:0.208943)[&index=21]:0.249896)[&index=22]:1.097866,blue1[&index=11]:1.011808)[&index=23]:3.270269)[&index=24]:3.739323)[&index=25]:0.170615,((((((red_f1[&index=1]:0.003883,red_f2[&index=2]:0.039721)[&index=16]:0.577091,blue_f1[&index=3]:11.753056)[&index=15]:3.540665,blue_f2[&index=4]:0.929784)[&index=17]:6.685655,no_tail_l3[&index=5]:4.051449)[&index=18]:12.845413,no_tail_l2[&index=6]:0.534528)[&index=19]:0.414601,no_tail_l1[&index=7]:1.804908)[&index=20]:5.620609,ano_tail_r1[&index=8]:12.718244)[&index=26];
215800	-193.344	-104.454	-88.8905	(((no_tail_l2[&index=6]:1.712223,(no_tail_l3[&index=5]:0.527578,(blue_f2[&index=4]:5.073903,((red_f2[&index=2]:0.865511,blue_f1[&index=3]:7.307422)[&index=16]:2.423111,red_f1[&index=1]:16.375547)[&index=15]:6.515995)[&index=17]:8.874203)[&index=18]:10.113484)[&index=19]:6.072393,no_tail_l1[&index=7]:2.137257)[&index=20]:4.151618,((((blue2[&index=12]:17.327583,(red2[&index=14]:0.031047,red1[&index=13]:0.015261)[&index=21]:4.443122)[&index=22]:2.564569,blue1[&index=11]:9.363885)[&index=23]:6.412162,no_tail_r3[&index=10]:9.246361)[&index=24]:0.625064,no_tail_r2[&index=9]:0.735690)[&index=25]:0.966554,ano_tail_r1[&index=8]:2.670139)[&index=26];
215900	-188.628	-103.048	-85.5796	((no_tail_l1[&index=7]:0.786574,(no_tail_l2[&index=6]:0.473240,(no_tail_l3[&index=5]:0.976749,(((red_f2[&index=2]:7.354927,red_f1[&index=1]:2.653737)[&index=15]:15.609317,blue_f1[&index=3]:1.764952)[&index=16]:17.088121,blue_f2[&index=4]:3.743031)[&index=17]:0.944044)[&index=18]:2.716130)[&index=19]:10.318181)[&index=20]:18.334927,ano_tail_r1[&index=8]:6.624067,((no_tail_r3[&index=10]:6.932556,((blue2[&index=12]:0.285254,(red1[&index=13]:0.041032,red2[&index=14]:0.052367)[&index=21]:0.220891)[&index=22]:0.158188,blue1[&index=11]:4.462124)[&index=23]:4.981727)[&index=24]:2.445714,no_tail_r2[&index=9]:0.388176)[&index=25]:0.640756)[&index=26];
216000	-190.08	-107.153	-82.9273	(ano_tail_r1[&index=8]:1.996189,(no_tail_r2[&index=9]:10.894926,(no_tail_r3[&index=10]:1.313131,(((red1[&index=13]:1.597869,red2[&index=14]:15.321997)[&index=21]:15.385778,blue2[&index=12]:8.344136)[&index=22]:0.305120,blue1[&index=11]:9.531796)[&index=23]:0.701570)[&index=24]:0.554027)[&index=25]:4.765742,(no_tail_l1[&index=7]:0.622852,(no_tail_l2[&index=6]:0.029453,(no_tail_l3[&index=5]:0.503657,(red_f1[&index=1]:3.150720,(blue_f1[&index=3]:0.867499,(blue_f2[&index=4]:0.004662,red_f2[&index=2]:0.283598)[&index=16]:11.299016)[&index=15]:4.894590)[&index=17]:0.398918)[&index=18]:2.673427)[&index=19]:0.300877)[&index=20]:0.993877)[&index=26];
216100	-188.769	-100.227	-88.5425	((((no_tail_l3[&index=5]:2.266454,((blue_f1[&index=3]:9.793445,(red_f2[&index=2]:0.018412,red_f1[&index=1]:0.032158)[&index=17]:8.813269)[&index=15]:1.488860,blue_f2[&index=4]:11.392602)[&index=16]:4.880626)[&index=18]:9.678745,no_tail_l2[&index=6]:0.108564)[&index=19]:1.724056,no_tail_l1[&index=7]:0.624412)[&index=20]:20.711329,(((blue1[&index=11]:3.424781,((red2[&index=14]:0.095574,red1[&index=13]:0.394132)[&index=21]:1.452839,blue2[&index=12]:8.565000)[&index=22]:0.500087)[&index=23]:2.976002,no_tail_r3[&index=10]:14.981874)[&index=24]:4.943688,no_tail_r2[&index=9]:4.123208)[&index=25]:10.381135,ano_tail_r1[&index=8]:1.440317)[&index=26];
216200	-196.139	-107.929	-88.2102	(ano_tail_r1[&index=8]:9.638549,(no_tail_r2[&index=9]:1.904109,(no_tail_r3[&index=10]:10.109219,(blue1[&index=11]:6.076571,((red1[&index=13]:0.281381,red2[&index=14]:0.176237)[&index=21]:1.489291,blue2[&index=12]:2.029699)[&index=22]:0.967054)[&index=23]:1.732415)[&index=24]:4.572863)[&index=25]:1.880633,(no_tail_l1[&index=7]:1.007064,(no_tail_l2[&index=6]:6.055079,((red_f1[&index=1]:5.613960,((blue_f1[&index=3]:19.656264,blue_f2[&index=4]:10.169218)[&index=15]:1.468785,red_f2[&index=2]:3.101068)[&index=17]:8.732393)[&index=16]:3.687579,no_tail_l3[&index=5]:2.698674)[&index=18]:5.708725)[&index=19]:13.958515)[&index=20]:0.434750)[&index=26];
216300	-170.297	-87.6637	-82.6335	(ano_tail_r1[&index=8]:9.724194,((no_tail_r3[&index=10]:9.664281,(blue1[&index=11]:2.004898,((red2[&index=14]:0.006435,red1[&index=13]:0.022731)[&index=21]:1.701672,blue2[&index=12]:2.746152)[&index=22]:0.920278)[&index=23]:9.326524)[&index=24]:13.452752,no_tail_r2[&index=9]:2.657996)[&index=25]:8.134380,(no_tail_l1[&index=7]:2.356203,(((red_f1[&index=1]:0.101121,((blue_f2[&index=4]:0.002756,blue_f1[&index=3]:0.069909)[&index=15]:0.314938,red_f2[&index=2]:0.003993)[&index=17]:0.185517)[&index=16]:5.066800,no_tail_l3[&index=5]:3.042276)[&index=18]:3.150951,no_tail_l2[&index=6]:10.815475)[&index=19]:5.778141)[&index=20]:4.016149)[&index=26];
216400	-182.189	-98.6015	-83.587	((no_tail_r2[&index=9]:8.555773,(no_tail_r3[&index=10]:4.031867,((blue2[&index=12]:0.544503,(red1[&index=13]:0.003203,red2[&index=14]:0.222245)[&index=21]:3.529874)[&index=22]:0.409726,blue1[&index=11]:0.388717)[&index=23]:3.317319)[&index=24]:9.592530)[&index=25]:1.546686,(no_tail_l1[&index=7]:6.554974,((no_tail_l3[&index=5]:0.485477,(red_f1[&index=1]:2.565994,(red_f2[&index=2]:2.058581,(blue_f1[&index=3]:0.077126,blue_f2[&index=4]:0.099865)[&index=15]:0.440062)[&index=17]:7.556652)[&index=16]:4.080153)[&index=18]:2.098801,no_tail_l2[&index=6]:19.735445)[&index=19]:2.764116)[&index=20]:4.604790,ano_tail_r1[&index=8]:14.769680)[&index=26];
216500	-181.309	-93.1509	-88.1583	((no_tail_l1[&index=7]:8.736698,(no_tail_l2[&index=6]:8.789281,(no_tail_l3[&index=5]:6.255861,((blue_f1[&index=3]:0.044932,blue_f2[&index=4]:0.368805)[&index=17]:8.565234,(red_f2[&index=2]:0.005193,red_f1[&index=1]:0.109674)[&index=16]:4.085184)[&index=15]:1.053205)[&index=18]:0.940183)[&index=19]:6.059356)[&index=20]:5.530009,(no_tail_r2[&index=9]:34.481411,(no_tail_r3[&index=10]:9.014919,(((red2[&index=14]:0.045176,red1[&index=13]:0.045211)[&index=21]:3.660469,blue2[&index=12]:0.436537)[&index=22]:15.635533,blue1[&index=11]:0.282545)[&index=23]:1.431771)[&index=24]:1.975203)[&index=25]:1.922928,ano_tail_r1[&index=8]:3.415229)[&index=26];
216600	-187.162	-100.374	-86.7874	(((no_tail_r3[&index=10]:0.859755,(((red2[&index=14]:0.347651,red1[&index=13]:2.463743)[&index=21]:4.898118,blue2[&index=12]:6.060304)[&index=22]:13.736020,blue1[&index=11]:18.359231)[&index=23]:5.067121)[&index=24]:5.097822,no_tail_r2[&index=9]:5.752767)[&index=25]:4.380534,ano_tail_r1[&index=8]:1.549923,(no_tail_l1[&index=7]:12.221498,(no_tail_l2[&index=6]:0.789980,(no_tail_l3[&index=5]:2.425056,((red_f2[&index=2]:0.075447,red_f1[&index=1]:0.176407)[&index=16]:0.333028,(blue_f1[&index=3]:0.173916,blue_f2[&index=4]:0.099810)[&index=17]:1.555088)[&index=15]:2.889566)[&index=18]:17.395894)[&index=19]:2.768848)[&index=20]:6.558397)[&index=26];
216700	-184.802	-94.8449	-89.9569	(((no_tail_r3[&index=10]:8.687272,(blue1[&index=11]:10.001351,((red1[&index=13]:0.010884,red2[&index=14]:0.208139)[&index=21]:6.165226,blue2[&index=12]:20.951932)[&index=22]:2.914493)[&index=23]:16.383941)[&index=24]:3.555986,no_tail_r2[&index=9]:5.086447)[&index=25]:0.140097,ano_tail_r1[&index=8]:1.231001,(no_tail_l1[&index=7]:13.827396,((no_tail_l3[&index=5]:0.588169,((red_f1[&index=1]:0.083873,(red_f2[&index=2]:0.000622,blue_f2[&index=4]:0.059336)[&index=16]:0.031468)[&index=17]:7.721295,blue_f1[&index=3]:2.176410)[&index=15]:7.841264)[&index=18]:7.812486,no_tail_l2[&index=6]:1.079856)[&index=19]:9.774420)[&index=20]:5.549994)[&index=26];
216800	-172.585	-94.3235	-78.2613	(ano_tail_r1[&index=8]:2.196683,(((no_tail_l3[&index=5]:2.387595,(((red_f1[&index=1]:0.014295,red_f2[&index=2]:0.255605)[&index=17]:0.035055,blue_f2[&index=4]:0.323379)[&index=16]:0.146146,blue_f1[&index=3]:0.250333)[&index=15]:4.659655)[&index=18]:0.599355,no_tail_l2[&index=6]:0.014182)[&index=19]:10.177358,no_tail_l1[&index=7]:1.856337)[&index=20]:0.328051,(no_tail_r2[&index=9]:0.598013,(((blue2[&index=12]:8.191218,(red2[&index=14]:0.112671,red1[&index=13]:0.189639)[&index=21]:7.970025)[&index=22]:2.606342,blue1[&index=11]:4.664343)[&index=23]:0.594746,no_tail_r3[&index=10]:1.129118)[&index=24]:13.490350)[&index=25]:10.615038)[&index=26];
216900	-187.018	-104.942	-82.076	(ano_tail_r1[&index=8]:0.304377,(no_tail_r2[&index=9]:7.069252,((blue1[&index=11]:3.344585,(blue2[&index=12]:0.730914,(red2[&index=14]:0.085389,red1[&index=13]:0.007319)[&index=21]:8.221729)[&index=22]:15.061096)[&index=23]:0.922909,no_tail_r3[&index=10]:3.819567)[&index=24]:0.754656)[&index=25]:2.399521,(no_tail_l1[&index=7]:1.615837,(((blue_f1[&index=3]:6.500719,((blue_f2[&index=4]:1.061112,red_f1[&index=1]:5.270778)[&index=15]:0.363163,red_f2[&index=2]:8.550765)[&index=17]:2.617983)[&index=16]:6.575406,no_tail_l3[&index=5]:1.049480)[&index=18]:2.185384,no_tail_l2[&index=6]:3.801258)[&index=19]:5.823258)[&index=20]:4.342676)[&index=26];
217000	-176.85	-99.3434	-77.5067	((no_tail_r2[&index=9]:1.318753,(no_tail_r3[&index=10]:3.193760,(blue1[&index=11]:0.288935,(blue2[&index=12]:2.272193,(red2[&index=14]:0.033595,red1[&index=13]:0.146782)[&index=21]:0.400445)[&index=22]:2.586047)[&index=23]:0.521009)[&index=24]:2.353667)[&index=25]:1.614349,ano_tail_r1[&index=8]:2.049602,(no_tail_l1[&index=7]:1.437586,((((blue_f1[&index=3]:0.101439,(red_f2[&index=2]:0.585010,blue_f2[&index=4]:0.049963)[&index=17]:0.342034)[&index=15]:1.228850,red_f1[&index=1]:5.650299)[&index=16]:27.876726,no_tail_l3[&index=5]:4.778323)[&index=18]:0.887876,no_tail_l2[&index=6]:1.377559)[&index=19]:0.504502)[&index=20]:8.033295)[&index=26];
217100	-194.997	-98.9774	-96.0191	((no_tail_r2[&index=9]:13.546655,(no_tail_r3[&index=10]:1.880937,(((red1[&index=13]:0.137620,red2[&index=14]:0.057519)[&index=21]:0.956762,blue2[&index=12]:4.222518)[&index=22]:4.511331,blue1[&index=11]:17.179726)[&index=23]:2.085205)[&index=24]:0.620316)[&index=25]:2.218500,ano_tail_r1[&index=8]:7.393462,(no_tail_l1[&index=7]:0.031237,(((((blue_f1[&index=3]:0.065930,blue_f2[&index=4]:0.067972)[&index=17]:5.665435,red_f1[&index=1]:12.691924)[&index=16]:15.641589,red_f2[&index=2]:7.993997)[&index=15]:1.678005,no_tail_l3[&index=5]:6.178829)[&index=18]:7.109778,no_tail_l2[&index=6]:29.992574)[&index=19]:3.568192)[&index=20]:16.698468)[&index=26];
217200	-186.34	-99.32	-87.0204	((no_tail_r2[&index=9]:1.968505,(no_tail_r3[&index=10]:0.950959,(blue1[&index=11]:1.569818,((red2[&index=14]:0.032494,red1[&index=13]:0.253781)[&index=21]:9.114297,blue2[&index=12]:1.897597)[&index=22]:3.330077)[&index=23]:6.283575)[&index=24]:12.826144)[&index=25]:3.311116,ano_tail_r1[&index=8]:2.545619,(no_tail_l1[&index=7]:1.585455,((no_tail_l3[&index=5]:10.684849,((red_f1[&index=1]:6.400966,(blue_f1[&index=3]:0.040896,blue_f2[&index=4]:0.049087)[&index=15]:4.780103)[&index=17]:8.411734,red_f2[&index=2]:2.008679)[&index=16]:1.172494)[&index=18]:16.363308,no_tail_l2[&index=6]:1.143536)[&index=19]:14.339577)[&index=20]:6.136107)[&index=26];
217300	-164.674	-87.2211	-77.4524	((no_tail_r2[&index=9]:7.539041,(((blue2[&index=12]:0.489401,(red1[&index=13]:0.054278,red2[&index=14]:0.187202)[&index=21]:6.868439)[&index=22]:0.177026,blue1[&index=11]:0.015384)[&index=23]:4.327225,no_tail_r3[&index=10]:4.212146)[&index=24]:0.899371)[&index=25]:2.118857,(((no_tail_l3[&index=5]:4.811146,((blue_f2[&index=4]:0.007529,blue_f1[&index=3]:0.021526)[&index=17]:8.311049,(red_f1[&index=1]:0.058552,red_f2[&index=2]:0.266800)[&index=15]:7.486497)[&index=16]:1.614666)[&index=18]:3.616031,no_tail_l2[&index=6]:0.057841)[&index=19]:0.044754,no_tail_l1[&index=7]:0.302879)[&index=20]:0.323908,ano_tail_r1[&index=8]:15.549508)[&index=26];
217400	-163.421	-89.1266	-74.2947	(ano_tail_r1[&index=8]:8.111705,(((blue1[&index=11]:1.039056,((red2[&index=14]:0.027169,red1[&index=13]:0.036431)[&index=21]:0.178262,blue2[&index=12]:15.434962)[&index=22]:2.916619)[&index=23]:0.645081,no_tail_r3[&index=10]:1.082352)[&index=24]:6.021117,no_tail_r2[&index=9]:1.342861)[&index=25]:6.231348,(no_tail_l1[&index=7]:1.348817,(no_tail_l2[&index=6]:0.646812,(no_tail_l3[&index=5]:0.023483,((blue_f2[&index=4]:0.010638,blue_f1[&index=3]:0.008552)[&index=16]:3.907746,(red_f1[&index=1]:0.044128,red_f2[&index=2]:0.191157)[&index=15]:0.037695)[&index=17]:1.807856)[&index=18]:0.331734)[&index=19]:1.141311)[&index=20]:1.005813)[&index=26];
217500	-175.379	-98.1259	-77.2532	(ano_tail_r1[&index=8]:0.052823,(no_tail_l1[&index=7]:1.492414,(no_tail_l2[&index=6]:10.342706,(((blue_f1[&index=3]:0.046605,(red_f2[&index=2]:0.147624,blue_f2[&index=4]:0.043303)[&index=16]:0.165486)[&index=17]:0.118128,red_f1[&index=1]:0.069963)[&index=15]:2.199059,no_tail_l3[&index=5]:2.694373)[&index=18]:0.915138)[&index=19]:1.140177)[&index=20]:1.438626,(no_tail_r2[&index=9]:4.281671,(no_tail_r3[&index=10]:6.430241,((blue2[&index=12]:0.479625,(red2[&index=14]:1.956639,red1[&index=13]:7.570826)[&index=21]:0.687977)[&index=22]:3.498712,blue1[&index=11]:14.249656)[&index=23]:0.010027)[&index=24]:8.256910)[&index=25]:0.076166)[&index=26];
217600	-174.35	-96.2279	-78.1221	(ano_tail_r1[&index=8]:3.431146,((no_tail_r3[&index=10]:5.757123,((blue2[&index=12]:0.465530,(red2[&index=14]:0.025171,red1[&index=13]:0.133821)[&index=21]:2.389413)[&index=22]:2.144262,blue1[&index=11]:11.786750)[&index=23]:5.735223)[&index=24]:11.101451,no_tail_r2[&index=9]:1.074769)[&index=25]:5.113553,(no_tail_l1[&index=7]:2.648290,(no_tail_l2[&index=6]:0.486935,(((red_f1[&index=1]:0.082206,red_f2[&index=2]:0.184578)[&index=17]:0.546603,(blue_f1[&index=3]:0.571504,blue_f2[&index=4]:0.013254)[&index=16]:4.583237)[&index=15]:2.315240,no_tail_l3[&index=5]:9.028737)[&index=18]:0.589093)[&index=19]:2.310706)[&index=20]:0.190972)[&index=26];
217700	-187.537	-108.332	-79.2049	((no_tail_l1[&index=7]:3.958865,(no_tail_l2[&index=6]:1.218023,(no_tail_l3[&index=5]:1.544682,(blue_f1[&index=3]:6.062022,((red_f1[&index=1]:0.033811,blue_f2[&index=4]:0.001388)[&index=17]:2.850917,red_f2[&index=2]:0.527998)[&index=16]:0.030609)[&index=15]:1.954194)[&index=18]:0.408968)[&index=19]:1.318643)[&index=20]:0.232231,ano_tail_r1[&index=8]:12.221341,(no_tail_r2[&index=9]:7.123655,(no_tail_r3[&index=10]:0.029528,(blue1[&index=11]:5.667181,((red2[&index=14]:2.780704,red1[&index=13]:1.944696)[&index=21]:4.277123,blue2[&index=12]:4.999517)[&index=22]:0.417026)[&index=23]:6.464681)[&index=24]:8.944199)[&index=25]:3.111619)[&index=26];
217800	-183.077	-98.7604	-84.317	(((no_tail_l2[&index=6]:2.043535,(no_tail_l3[&index=5]:5.237337,(blue_f1[&index=3]:0.140079,((red_f1[&index=1]:0.608850,blue_f2[&index=4]:3.283350)[&index=16]:4.046094,red_f2[&index=2]:0.259462)[&index=17]:3.056381)[&index=15]:3.052448)[&index=18]:6.062126)[&index=19]:19.072633,no_tail_l1[&index=7]:4.774789)[&index=20]:8.639041,ano_tail_r1[&index=8]:3.369272,(no_tail_r2[&index=9]:1.638299,((blue1[&index=11]:0.037287,(blue2[&index=12]:0.031739,(red2[&index=14]:0.083772,red1[&index=13]:0.048276)[&index=21]:0.278863)[&index=22]:0.226486)[&index=23]:5.976022,no_tail_r3[&index=10]:7.302039)[&index=24]:23.216101)[&index=25]:1.199565)[&index=26];
217900	-210.137	-112.263	-97.8747	(ano_tail_r1[&index=8]:2.220097,(no_tail_l1[&index=7]:0.186648,((no_tail_l3[&index=5]:12.154878,(blue_f2[&index=4]:0.252388,(red_f2[&index=2]:2.814860,(red_f1[&index=1]:13.464244,blue_f1[&index=3]:7.542230)[&index=17]:0.433167)[&index=16]:8.430580)[&index=15]:16.952548)[&index=18]:14.219991,no_tail_l2[&index=6]:0.901324)[&index=19]:3.285401)[&index=20]:3.111961,(((((red1[&index=13]:5.402850,red2[&index=14]:0.122874)[&index=21]:0.606323,blue2[&index=12]:16.859711)[&index=22]:4.171465,blue1[&index=11]:10.344530)[&index=23]:4.935561,no_tail_r3[&index=10]:6.390178)[&index=24]:8.605582,no_tail_r2[&index=9]:25.353846)[&index=25]:2.709190)[&index=26];
218000	-182.64	-102.514	-80.1264	((no_tail_r2[&index=9]:2.896844,((blue1[&index=11]:0.230825,(blue2[&index=12]:0.464591,(red2[&index=14]:0.580824,red1[&index=13]:0.405566)[&index=21]:3.490261)[&index=22]:2.245960)[&index=23]:4.762099,no_tail_r3[&index=10]:2.359782)[&index=24]:4.902368)[&index=25]:8.613029,ano_tail_r1[&index=8]:7.322540,(no_tail_l1[&index=7]:3.520533,(((((blue_f1[&index=3]:0.042838,blue_f2[&index=4]:0.011916)[&index=16]:9.992524,red_f2[&index=2]:0.260223)[&index=15]:5.849897,red_f1[&index=1]:0.993189)[&index=17]:0.933596,no_tail_l3[&index=5]:0.288329)[&index=18]:4.745893,no_tail_l2[&index=6]:8.749940)[&index=19]:0.553063)[&index=20]:8.514404)[&index=26];
218100	-197.396	-106.963	-90.4331	(ano_tail_r1[&index=8]:2.336934,(no_tail_r2[&index=9]:5.485529,((blue1[&index=11]:7.291944,(blue2[&index=12]:10.980335,(red2[&index=14]:0.209785,red1[&index=13]:0.111035)[&index=21]:9.222092)[&index=22]:11.697603)[&index=23]:8.642345,no_tail_r3[&index=10]:1.689709)[&index=24]:4.805641)[&index=25]:4.768238,(((no_tail_l3[&index=5]:6.287411,(red_f1[&index=1]:2.574405,((blue_f2[&index=4]:6.398715,blue_f1[&index=3]:6.862093)[&index=17]:6.295156,red_f2[&index=2]:1.899796)[&index=15]:1.580697)[&index=16]:3.350442)[&index=18]:0.290919,no_tail_l2[&index=6]:10.298234)[&index=19]:2.760791,no_tail_l1[&index=7]:13.193653)[&index=20]:5.231001)[&index=26];
218200	-174.726	-92.5424	-82.184	(ano_tail_r1[&index=8]:5.219045,((((blue2[&index=12]:13.397110,(red2[&index=14]:0.040043,red1[&index=13]:0.014542)[&index=21]:1.091944)[&index=22]:0.805713,blue1[&index=11]:0.105898)[&index=23]:5.686248,no_tail_r3[&index=10]:0.717868)[&index=24]:8.564478,no_tail_r2[&index=9]:6.842111)[&index=25]:8.463045,(no_tail_l1[&index=7]:2.407345,(no_tail_l2[&index=6]:18.220642,(no_tail_l3[&index=5]:0.362516,(blue_f1[&index=3]:1.037347,(blue_f2[&index=4]:0.078380,(red_f1[&index=1]:0.010538,red_f2[&index=2]:0.006413)[&index=15]:0.176699)[&index=17]:6.995252)[&index=16]:8.584535)[&index=18]:2.258750)[&index=19]:1.832007)[&index=20]:0.100408)[&index=26];
218300	-184.13	-101.747	-82.383	(ano_tail_r1[&index=8]:3.218435,(((((red2[&index=14]:0.395595,red1[&index=13]:0.286905)[&index=21]:2.035036,blue2[&index=12]:0.627182)[&index=22]:2.482077,blue1[&index=11]:14.344154)[&index=23]:5.613529,no_tail_r3[&index=10]:2.547726)[&index=24]:0.130900,no_tail_r2[&index=9]:2.990969)[&index=25]:8.204016,(((((blue_f1[&index=3]:0.081049,blue_f2[&index=4]:0.004864)[&index=16]:1.012894,(red_f1[&index=1]:3.045753,red_f2[&index=2]:2.958070)[&index=15]:10.801414)[&index=17]:9.285766,no_tail_l3[&index=5]:3.560075)[&index=18]:2.562059,no_tail_l2[&index=6]:2.683775)[&index=19]:2.311579,no_tail_l1[&index=7]:10.453003)[&index=20]:2.377025)[&index=26];
218400	-186.277	-99.6535	-86.6233	(((no_tail_r3[&index=10]:18.046708,(blue1[&index=11]:5.935015,(blue2[&index=12]:2.087231,(red1[&index=13]:0.004435,red2[&index=14]:0.335275)[&index=21]:9.083414)[&index=22]:0.224421)[&index=23]:9.001508)[&index=24]:1.316393,no_tail_r2[&index=9]:4.781423)[&index=25]:1.979023,ano_tail_r1[&index=8]:6.376138,(no_tail_l1[&index=7]:5.111151,(no_tail_l2[&index=6]:1.853502,(no_tail_l3[&index=5]:5.597353,(red_f2[&index=2]:1.146337,(red_f1[&index=1]:3.189575,(blue_f2[&index=4]:0.063617,blue_f1[&index=3]:0.017881)[&index=16]:2.714991)[&index=15]:6.755980)[&index=17]:11.120672)[&index=18]:1.850862)[&index=19]:1.759812)[&index=20]:14.862853)[&index=26];
218500	-205.194	-112.212	-92.9824	(ano_tail_r1[&index=8]:3.595240,((no_tail_l2[&index=6]:1.534679,((((red_f1[&index=1]:4.269335,red_f2[&index=2]:4.890747)[&index=16]:11.443086,blue_f2[&index=4]:7.123635)[&index=17]:2.859142,blue_f1[&index=3]:3.344265)[&index=15]:17.061538,no_tail_l3[&index=5]:1.348051)[&index=18]:1.147177)[&index=19]:11.878409,no_tail_l1[&index=7]:5.630583)[&index=20]:1.800899,(no_tail_r2[&index=9]:7.642099,((blue1[&index=11]:7.034198,(blue2[&index=12]:1.159319,(red2[&index=14]:2.999304,red1[&index=13]:0.680476)[&index=21]:10.293102)[&index=22]:12.262845)[&index=23]:15.193761,no_tail_r3[&index=10]:10.574685)[&index=24]:0.718593)[&index=25]:0.525578)[&index=26];
218600	-187.326	-106.951	-80.3757	((((((red2[&index=14]:0.027766,red1[&index=13]:0.294778)[&index=21]:0.010720,blue2[&index=12]:3.612984)[&index=22]:4.589463,blue1[&index=11]:0.574458)[&index=23]:6.580381,no_tail_r3[&index=10]:9.351460)[&index=24]:14.511436,no_tail_r2[&index=9]:3.178300)[&index=25]:2.196676,(no_tail_l1[&index=7]:2.408731,((((blue_f2[&index=4]:0.990222,red_f2[&index=2]:3.092002)[&index=15]:1.911505,(red_f1[&index=1]:4.028378,blue_f1[&index=3]:6.243798)[&index=16]:1.284255)[&index=17]:3.583597,no_tail_l3[&index=5]:2.354242)[&index=18]:1.110407,no_tail_l2[&index=6]:0.734145)[&index=19]:8.387346)[&index=20]:1.607452,ano_tail_r1[&index=8]:1.312879)[&index=26];
218700	-185.306	-101.071	-84.235	(((no_tail_l2[&index=6]:0.219047,(no_tail_l3[&index=5]:0.381765,((red_f1[&index=1]:0.035870,(red_f2[&index=2]:0.002909,blue_f2[&index=4]:0.154629)[&index=15]:0.261770)[&index=17]:22.005029,blue_f1[&index=3]:9.914996)[&index=16]:0.324611)[&index=18]:0.291291)[&index=19]:3.130094,no_tail_l1[&index=7]:2.587775)[&index=20]:0.911932,(no_tail_r2[&index=9]:5.601415,((blue1[&index=11]:1.148441,(blue2[&index=12]:5.282564,(red1[&index=13]:6.786763,red2[&index=14]:10.743124)[&index=21]:0.273923)[&index=22]:2.503332)[&index=23]:12.914523,no_tail_r3[&index=10]:8.191966)[&index=24]:1.795358)[&index=25]:3.150322,ano_tail_r1[&index=8]:4.660300)[&index=26];
218800	-179.777	-97.2159	-82.5613	((no_tail_r2[&index=9]:0.121899,((blue1[&index=11]:10.058548,(blue2[&index=12]:12.277318,(red2[&index=14]:0.157157,red1[&index=13]:0.108415)[&index=21]:1.369889)[&index=22]:3.285578)[&index=23]:9.644252,no_tail_r3[&index=10]:17.026840)[&index=24]:8.889481)[&index=25]:2.472683,(((no_tail_l3[&index=5]:0.277955,(((blue_f2[&index=4]:0.052469,blue_f1[&index=3]:0.061643)[&index=16]:0.501284,red_f2[&index=2]:0.249249)[&index=17]:4.517588,red_f1[&index=1]:6.942364)[&index=15]:3.351331)[&index=18]:0.657711,no_tail_l2[&index=6]:0.810445)[&index=19]:0.522039,no_tail_l1[&index=7]:7.444878)[&index=20]:0.550830,ano_tail_r1[&index=8]:3.553474)[&index=26];
218900	-196.565	-105.127	-91.4374	((no_tail_r2[&index=9]:6.430773,((blue1[&index=11]:1.799815,(blue2[&index=12]:3.216474,(red1[&index=13]:18.242248,red2[&index=14]:13.730110)[&index=21]:4.129801)[&index=22]:1.730304)[&index=23]:8.482428,no_tail_r3[&index=10]:8.010763)[&index=24]:11.965737)[&index=25]:0.410446,ano_tail_r1[&index=8]:5.762454,(no_tail_l1[&index=7]:0.697108,((no_tail_l3[&index=5]:19.498381,(red_f2[&index=2]:0.030832,(blue_f2[&index=4]:0.153805,(blue_f1[&index=3]:0.226824,red_f1[&index=1]:0.224887)[&index=16]:0.498088)[&index=17]:0.698859)[&index=15]:1.643521)[&index=18]:18.719452,no_tail_l2[&index=6]:11.048987)[&index=19]:0.487568)[&index=20]:1.446539)[&index=26];
219000	-201.674	-111.785	-89.8888	(((no_tail_l2[&index=6]:1.518063,(no_tail_l3[&index=5]:0.127741,((blue_f1[&index=3]:1.134585,(red_f2[&index=2]:0.576554,blue_f2[&index=4]:1.239202)[&index=17]:19.292009)[&index=16]:2.886819,red_f1[&index=1]:8.597805)[&index=15]:23.586210)[&index=18]:0.420888)[&index=19]:3.355742,no_tail_l1[&index=7]:1.556321)[&index=20]:10.429960,(no_tail_r2[&index=9]:14.416546,((blue1[&index=11]:7.340699,((red2[&index=14]:0.417800,red1[&index=13]:4.520503)[&index=21]:1.416157,blue2[&index=12]:2.158901)[&index=22]:3.820427)[&index=23]:2.868181,no_tail_r3[&index=10]:3.565387)[&index=24]:11.566534)[&index=25]:3.207334,ano_tail_r1[&index=8]:1.522834)[&index=26];
219100	-201.955	-111.774	-90.1817	((no_tail_l1[&index=7]:0.910632,((((red_f1[&index=1]:0.458930,(blue_f2[&index=4]:1.676067,red_f2[&index=2]:0.260782)[&index=16]:1.414241)[&index=17]:0.811854,blue_f1[&index=3]:4.645791)[&index=15]:1.084829,no_tail_l3[&index=5]:8.089096)[&index=18]:0.609365,no_tail_l2[&index=6]:0.399417)[&index=19]:12.664808)[&index=20]:5.841898,((no_tail_r3[&index=10]:8.124086,(blue1[&index=11]:10.865207,(blue2[&index=12]:15.528156,(red2[&index=14]:6.703679,red1[&index=13]:6.641780)[&index=21]:8.646265)[&index=22]:16.361404)[&index=23]:1.076283)[&index=24]:7.579647,no_tail_r2[&index=9]:6.645105)[&index=25]:0.803623,ano_tail_r1[&index=8]:5.164594)[&index=26];
219200	-187.954	-105.081	-82.8729	((((no_tail_l3[&index=5]:1.130151,((red_f1[&index=1]:0.120678,(red_f2[&index=2]:0.154681,blue_f1[&index=3]:0.461834)[&index=15]:0.198472)[&index=17]:4.354711,blue_f2[&index=4]:2.058353)[&index=16]:1.286484)[&index=18]:0.248588,no_tail_l2[&index=6]:9.326028)[&index=19]:14.655312,no_tail_l1[&index=7]:4.636493)[&index=20]:6.859621,ano_tail_r1[&index=8]:0.075352,(no_tail_r2[&index=9]:4.452210,(no_tail_r3[&index=10]:10.485308,(((red2[&index=14]:1.245786,red1[&index=13]:0.894060)[&index=21]:0.305916,blue2[&index=12]:10.840160)[&index=22]:0.867065,blue1[&index=11]:6.300615)[&index=23]:0.443005)[&index=24]:14.303710)[&index=25]:0.758827)[&index=26];
219300	-184.912	-98.4432	-86.4689	(ano_tail_r1[&index=8]:4.647462,(no_tail_l1[&index=7]:2.541002,(((((blue_f2[&index=4]:0.002795,blue_f1[&index=3]:0.004186)[&index=17]:7.501652,red_f2[&index=2]:15.004789)[&index=15]:1.410078,red_f1[&index=1]:1.515934)[&index=16]:11.502681,no_tail_l3[&index=5]:9.544128)[&index=18]:16.123456,no_tail_l2[&index=6]:1.586664)[&index=19]:1.527402)[&index=20]:13.952780,(((blue1[&index=11]:0.366298,((red1[&index=13]:0.038058,red2[&index=14]:0.264168)[&index=21]:2.682149,blue2[&index=12]:2.436364)[&index=22]:0.136369)[&index=23]:5.733409,no_tail_r3[&index=10]:0.360691)[&index=24]:6.075911,no_tail_r2[&index=9]:5.524971)[&index=25]:3.960067)[&index=26];
219400	-189.813	-101.914	-87.8989	((no_tail_l1[&index=7]:0.224885,(no_tail_l2[&index=6]:9.120268,(no_tail_l3[&index=5]:5.299157,(blue_f2[&index=4]:11.334294,(blue_f1[&index=3]:0.341249,(red_f2[&index=2]:0.098074,red_f1[&index=1]:0.071986)[&index=16]:0.137404)[&index=17]:1.042753)[&index=15]:1.063915)[&index=18]:10.484024)[&index=19]:3.908565)[&index=20]:2.709968,(((((red2[&index=14]:0.950222,red1[&index=13]:0.462756)[&index=21]:18.702114,blue2[&index=12]:4.298652)[&index=22]:0.799415,blue1[&index=11]:12.059600)[&index=23]:3.061726,no_tail_r3[&index=10]:9.867658)[&index=24]:10.001983,no_tail_r2[&index=9]:12.930274)[&index=25]:2.007582,ano_tail_r1[&index=8]:0.614737)[&index=26];
219500	-194.239	-105.852	-88.3875	(ano_tail_r1[&index=8]:6.158370,(no_tail_l1[&index=7]:10.897590,(no_tail_l2[&index=6]:0.274253,((blue_f2[&index=4]:0.331575,((red_f1[&index=1]:1.443742,blue_f1[&index=3]:0.521370)[&index=17]:9.089212,red_f2[&index=2]:8.715898)[&index=16]:3.437977)[&index=15]:0.046851,no_tail_l3[&index=5]:0.456892)[&index=18]:5.763368)[&index=19]:2.727081)[&index=20]:6.850080,(no_tail_r2[&index=9]:5.968906,(no_tail_r3[&index=10]:9.478970,(blue1[&index=11]:1.961594,(blue2[&index=12]:5.888520,(red2[&index=14]:0.109735,red1[&index=13]:0.189828)[&index=21]:6.041518)[&index=22]:4.306499)[&index=23]:19.741724)[&index=24]:0.445828)[&index=25]:13.189201)[&index=26];
219600	-190.121	-106.92	-83.2016	((((no_tail_l3[&index=5]:2.530703,(((blue_f2[&index=4]:0.076388,blue_f1[&index=3]:0.236718)[&index=16]:7.115367,red_f2[&index=2]:6.493398)[&index=17]:3.416841,red_f1[&index=1]:1.341483)[&index=15]:1.122536)[&index=18]:0.861059,no_tail_l2[&index=6]:12.477417)[&index=19]:4.797526,no_tail_l1[&index=7]:8.542671)[&index=20]:6.630508,ano_tail_r1[&index=8]:0.726758,((no_tail_r3[&index=10]:1.670825,(blue1[&index=11]:0.510035,(blue2[&index=12]:0.502595,(red1[&index=13]:14.001211,red2[&index=14]:0.144863)[&index=21]:4.331710)[&index=22]:5.694977)[&index=23]:2.444449)[&index=24]:4.671737,no_tail_r2[&index=9]:0.904352)[&index=25]:6.860902)[&index=26];
219700	-174.231	-97.101	-77.1303	((no_tail_l1[&index=7]:1.508077,(no_tail_l2[&index=6]:8.124869,((red_f1[&index=1]:0.038692,((blue_f1[&index=3]:0.032596,red_f2[&index=2]:0.086476)[&index=17]:0.064448,blue_f2[&index=4]:0.215594)[&index=16]:4.417493)[&index=15]:0.645121,no_tail_l3[&index=5]:2.906251)[&index=18]:8.896654)[&index=19]:6.139824)[&index=20]:1.861311,((no_tail_r3[&index=10]:1.635175,(blue1[&index=11]:7.695623,(blue2[&index=12]:5.359116,(red1[&index=13]:0.110554,red2[&index=14]:0.180166)[&index=21]:0.318285)[&index=22]:3.048276)[&index=23]:3.056258)[&index=24]:0.017683,no_tail_r2[&index=9]:2.036700)[&index=25]:1.492572,ano_tail_r1[&index=8]:7.862671)[&index=26];
219800	-189.707	-100.373	-89.3338	(((((blue2[&index=12]:2.942618,(red1[&index=13]:1.678431,red2[&index=14]:5.056921)[&index=21]:5.241688)[&index=22]:3.199981,blue1[&index=11]:2.811182)[&index=23]:5.536127,no_tail_r3[&index=10]:14.757686)[&index=24]:2.865660,no_tail_r2[&index=9]:5.276356)[&index=25]:4.284175,(no_tail_l1[&index=7]:0.709918,((((blue_f2[&index=4]:0.140229,blue_f1[&index=3]:0.023851)[&index=17]:8.853387,(red_f1[&index=1]:0.221455,red_f2[&index=2]:0.108219)[&index=16]:7.860971)[&index=15]:8.903046,no_tail_l3[&index=5]:10.616588)[&index=18]:5.308286,no_tail_l2[&index=6]:3.840604)[&index=19]:0.795812)[&index=20]:5.913141,ano_tail_r1[&index=8]:21.821453)[&index=26];
219900	-198.623	-105.169	-93.454	(ano_tail_r1[&index=8]:4.165745,(no_tail_l1[&index=7]:8.854875,((no_tail_l3[&index=5]:0.103965,(((red_f2[&index=2]:6.528280,blue_f1[&index=3]:1.366350)[&index=17]:5.655956,blue_f2[&index=4]:0.583234)[&index=16]:0.608392,red_f1[&index=1]:0.284246)[&index=15]:0.100926)[&index=18]:5.515090,no_tail_l2[&index=6]:1.734528)[&index=19]:3.341152)[&index=20]:22.043412,(no_tail_r2[&index=9]:26.271184,((blue1[&index=11]:4.335687,(blue2[&index=12]:0.500782,(red2[&index=14]:0.199868,red1[&index=13]:0.128692)[&index=21]:2.514023)[&index=22]:3.679329)[&index=23]:1.083516,no_tail_r3[&index=10]:20.468628)[&index=24]:1.570983)[&index=25]:27.730106)[&index=26];
220000	-192.328	-105.398	-86.9295	(ano_tail_r1[&index=8]:3.060199,(no_tail_l1[&index=7]:5.109629,(no_tail_l2[&index=6]:22.895801,(no_tail_l3[&index=5]:1.169550,((red_f2[&index=2]:0.662007,red_f1[&index=1]:9.407380)[&index=15]:3.477781,(blue_f1[&index=3]:0.969217,blue_f2[&index=4]:4.386287)[&index=17]:0.390565)[&index=16]:4.453299)[&index=18]:14.586757)[&index=19]:6.549927)[&index=20]:1.133901,((no_tail_r3[&index=10]:0.935136,(blue1[&index=11]:0.665694,(blue2[&index=12]:0.035244,(red1[&index=13]:0.059576,red2[&index=14]:0.097206)[&index=21]:1.832566)[&index=22]:7.271284)[&index=23]:3.958518)[&index=24]:4.804568,no_tail_r2[&index=9]:13.221685)[&index=25]:5.612630)[&index=26];
220100	-192.994	-106.017	-86.9778	((no_tail_r2[&index=9]:12.386088,(no_tail_r3[&index=10]:3.350904,(blue1[&index=11]:5.811246,((red2[&index=14]:0.140359,red1[&index=13]:0.065781)[&index=21]:1.298947,blue2[&index=12]:18.634292)[&index=22]:0.216098)[&index=23]:2.415700)[&index=24]:0.171242)[&index=25]:4.385668,ano_tail_r1[&index=8]:1.424928,(no_tail_l1[&index=7]:7.774116,((no_tail_l3[&index=5]:16.354520,((red_f2[&index=2]:4.412937,(blue_f1[&index=3]:7.268417,blue_f2[&index=4]:4.339394)[&index=16]:0.684534)[&index=17]:1.765453,red_f1[&index=1]:11.803172)[&index=15]:0.692765)[&index=18]:3.443434,no_tail_l2[&index=6]:2.924619)[&index=19]:3.018584)[&index=20]:2.204566)[&index=26];
220200	-201.334	-112.22	-89.1139	((no_tail_l1[&index=7]:3.082716,((no_tail_l3[&index=5]:1.718566,(blue_f2[&index=4]:7.371737,((red_f1[&index=1]:0.740142,blue_f1[&index=3]:9.956202)[&index=16]:12.178265,red_f2[&index=2]:1.853314)[&index=15]:13.931289)[&index=17]:4.286287)[&index=18]:1.544149,no_tail_l2[&index=6]:1.024919)[&index=19]:10.574749)[&index=20]:2.105223,((no_tail_r3[&index=10]:0.104979,(blue1[&index=11]:3.903016,((red1[&index=13]:2.475491,red2[&index=14]:6.009317)[&index=21]:3.082586,blue2[&index=12]:17.688649)[&index=22]:0.811686)[&index=23]:14.684077)[&index=24]:1.691408,no_tail_r2[&index=9]:1.471142)[&index=25]:4.601665,ano_tail_r1[&index=8]:0.776713)[&index=26];
220300	-193.467	-104.225	-89.2423	(((((blue2[&index=12]:2.906474,(red1[&index=13]:0.001906,red2[&index=14]:0.021520)[&index=21]:12.309238)[&index=22]:9.176017,blue1[&index=11]:10.678667)[&index=23]:11.698098,no_tail_r3[&index=10]:0.604993)[&index=24]:3.080911,no_tail_r2[&index=9]:4.876296)[&index=25]:7.454145,ano_tail_r1[&index=8]:14.098929,(no_tail_l1[&index=7]:15.664870,(no_tail_l2[&index=6]:0.255214,(no_tail_l3[&index=5]:1.137822,((blue_f1[&index=3]:3.251958,red_f2[&index=2]:3.285642)[&index=15]:1.765381,(blue_f2[&index=4]:11.393389,red_f1[&index=1]:4.216653)[&index=17]:2.091258)[&index=16]:0.328967)[&index=18]:4.406434)[&index=19]:0.077334)[&index=20]:3.528249)[&index=26];
220400	-179.963	-99.5676	-80.3959	(((no_tail_l2[&index=6]:1.730804,(no_tail_l3[&index=5]:0.816484,(red_f1[&index=1]:12.144514,(red_f2[&index=2]:0.785962,(blue_f2[&index=4]:0.369167,blue_f1[&index=3]:0.146161)[&index=17]:18.893317)[&index=16]:0.651212)[&index=15]:4.895244)[&index=18]:2.644372)[&index=19]:6.360490,no_tail_l1[&index=7]:0.995703)[&index=20]:0.395784,ano_tail_r1[&index=8]:0.159837,(((blue1[&index=11]:8.930985,((red2[&index=14]:0.137403,red1[&index=13]:0.233898)[&index=21]:6.427022,blue2[&index=12]:4.919116)[&index=22]:3.993351)[&index=23]:3.836204,no_tail_r3[&index=10]:3.926231)[&index=24]:0.447449,no_tail_r2[&index=9]:0.165817)[&index=25]:0.071766)[&index=26];
220500	-193.757	-110.94	-82.8169	((((no_tail_l3[&index=5]:0.777898,((blue_f2[&index=4]:3.871288,(red_f1[&index=1]:0.015375,red_f2[&index=2]:1.210334)[&index=16]:0.909177)[&index=17]:3.468622,blue_f1[&index=3]:4.550707)[&index=15]:1.906763)[&index=18]:4.671134,no_tail_l2[&index=6]:8.460987)[&index=19]:2.012938,no_tail_l1[&index=7]:3.664475)[&index=20]:10.676609,ano_tail_r1[&index=8]:0.604764,(no_tail_r2[&index=9]:7.769774,(((blue2[&index=12]:8.057343,(red2[&index=14]:3.351145,red1[&index=13]:2.292075)[&index=21]:0.149574)[&index=22]:8.017188,blue1[&index=11]:0.461922)[&index=23]:12.375619,no_tail_r3[&index=10]:2.538805)[&index=24]:1.420148)[&index=25]:2.949031)[&index=26];
220600	-180.773	-95.2377	-85.5354	((((no_tail_l3[&index=5]:4.750524,(((red_f1[&index=1]:0.055909,red_f2[&index=2]:0.079346)[&index=16]:30.320459,blue_f1[&index=3]:5.085578)[&index=15]:0.397434,blue_f2[&index=4]:2.764127)[&index=17]:4.147623)[&index=18]:1.633875,no_tail_l2[&index=6]:0.372126)[&index=19]:0.139945,no_tail_l1[&index=7]:0.042820)[&index=20]:3.276272,ano_tail_r1[&index=8]:3.000971,(no_tail_r2[&index=9]:2.406884,((((red1[&index=13]:0.068057,red2[&index=14]:0.009318)[&index=21]:9.064874,blue2[&index=12]:4.207543)[&index=22]:1.734657,blue1[&index=11]:8.688225)[&index=23]:20.129227,no_tail_r3[&index=10]:0.256114)[&index=24]:4.599814)[&index=25]:2.544445)[&index=26];
220700	-198.886	-107.356	-91.5306	(ano_tail_r1[&index=8]:14.767485,(no_tail_l1[&index=7]:5.702159,(no_tail_l2[&index=6]:12.939019,(no_tail_l3[&index=5]:7.625918,((red_f2[&index=2]:0.216809,blue_f1[&index=3]:0.903667)[&index=15]:7.766405,(red_f1[&index=1]:0.163786,blue_f2[&index=4]:0.058528)[&index=16]:0.192264)[&index=17]:1.025632)[&index=18]:13.443644)[&index=19]:0.204221)[&index=20]:0.693420,((no_tail_r3[&index=10]:5.057315,(((red2[&index=14]:3.016190,red1[&index=13]:0.118027)[&index=21]:13.648557,blue2[&index=12]:2.850759)[&index=22]:3.155701,blue1[&index=11]:1.901377)[&index=23]:18.971628)[&index=24]:7.937229,no_tail_r2[&index=9]:0.211625)[&index=25]:17.180373)[&index=26];
220800	-181.837	-103.609	-78.2285	(ano_tail_r1[&index=8]:1.295038,(no_tail_r2[&index=9]:0.095568,(no_tail_r3[&index=10]:0.253392,(blue1[&index=11]:4.315822,((red1[&index=13]:0.017789,red2[&index=14]:0.099722)[&index=21]:6.994302,blue2[&index=12]:1.241221)[&index=22]:1.164471)[&index=23]:4.316191)[&index=24]:0.573860)[&index=25]:1.400804,((((blue_f2[&index=4]:3.043461,(red_f2[&index=2]:3.400387,(red_f1[&index=1]:6.242750,blue_f1[&index=3]:2.466789)[&index=15]:1.272886)[&index=17]:1.875943)[&index=16]:11.925521,no_tail_l3[&index=5]:0.958193)[&index=18]:0.554505,no_tail_l2[&index=6]:8.188364)[&index=19]:3.960615,no_tail_l1[&index=7]:0.564494)[&index=20]:7.019383)[&index=26];
220900	-191.094	-104.601	-86.4925	(ano_tail_r1[&index=8]:0.030945,((((((red_f1[&index=1]:3.773452,blue_f2[&index=4]:0.346162)[&index=16]:9.533152,red_f2[&index=2]:5.142418)[&index=17]:3.561510,blue_f1[&index=3]:8.025499)[&index=15]:2.087213,no_tail_l3[&index=5]:8.635097)[&index=18]:5.762372,no_tail_l2[&index=6]:0.601808)[&index=19]:0.649170,no_tail_l1[&index=7]:2.121823)[&index=20]:5.591593,(no_tail_r2[&index=9]:7.212821,(no_tail_r3[&index=10]:2.203232,(((red1[&index=13]:0.016983,red2[&index=14]:0.046618)[&index=21]:7.696467,blue2[&index=12]:20.093668)[&index=22]:8.027587,blue1[&index=11]:1.780067)[&index=23]:4.320705)[&index=24]:4.713106)[&index=25]:2.588019)[&index=26];
221000	-177.366	-98.3583	-79.0081	(((no_tail_r3[&index=10]:4.870061,(blue1[&index=11]:4.917969,(blue2[&index=12]:0.289548,(red2[&index=14]:0.044054,red1[&index=13]:0.047544)[&index=21]:1.094531)[&index=22]:7.654435)[&index=23]:0.230234)[&index=24]:0.199144,no_tail_r2[&index=9]:0.899132)[&index=25]:3.775110,ano_tail_r1[&index=8]:9.169181,(no_tail_l1[&index=7]:1.706054,((no_tail_l3[&index=5]:1.920875,(blue_f2[&index=4]:5.109658,((red_f1[&index=1]:0.040367,red_f2[&index=2]:0.197794)[&index=16]:16.374442,blue_f1[&index=3]:1.526011)[&index=15]:7.210939)[&index=17]:4.800206)[&index=18]:0.873616,no_tail_l2[&index=6]:0.120730)[&index=19]:0.994747)[&index=20]:3.072981)[&index=26];
221100	-190.78	-109.721	-81.0585	((no_tail_r2[&index=9]:3.071719,(((blue2[&index=12]:6.728927,(red1[&index=13]:4.321155,red2[&index=14]:3.185386)[&index=21]:3.473788)[&index=22]:6.966995,blue1[&index=11]:1.820950)[&index=23]:0.375071,no_tail_r3[&index=10]:3.474265)[&index=24]:1.907890)[&index=25]:6.047161,(no_tail_l1[&index=7]:3.359565,(no_tail_l2[&index=6]:2.074085,((red_f1[&index=1]:2.409180,((blue_f2[&index=4]:0.781896,blue_f1[&index=3]:0.030981)[&index=17]:7.187353,red_f2[&index=2]:0.121265)[&index=15]:1.484814)[&index=16]:0.168281,no_tail_l3[&index=5]:7.532004)[&index=18]:6.000721)[&index=19]:2.174733)[&index=20]:8.950992,ano_tail_r1[&index=8]:3.742507)[&index=26];
221200	-195.902	-109.842	-86.0606	((((no_tail_l3[&index=5]:0.922794,((red_f2[&index=2]:7.612696,blue_f2[&index=4]:8.516347)[&index=16]:2.188135,(red_f1[&index=1]:2.493111,blue_f1[&index=3]:2.217383)[&index=17]:8.327587)[&index=15]:0.086005)[&index=18]:6.294498,no_tail_l2[&index=6]:18.386425)[&index=19]:2.406584,no_tail_l1[&index=7]:0.548306)[&index=20]:13.861474,ano_tail_r1[&index=8]:8.017946,(no_tail_r2[&index=9]:0.303810,(no_tail_r3[&index=10]:1.750703,((blue2[&index=12]:5.109258,(red1[&index=13]:0.286027,red2[&index=14]:0.551746)[&index=21]:1.712276)[&index=22]:11.291637,blue1[&index=11]:2.128005)[&index=23]:4.383792)[&index=24]:2.508740)[&index=25]:0.496810)[&index=26];
221300	-176.978	-95.8682	-81.1097	(((no_tail_r3[&index=10]:11.331393,(blue1[&index=11]:12.915094,(blue2[&index=12]:0.562472,(red1[&index=13]:0.061018,red2[&index=14]:0.029299)[&index=21]:1.102042)[&index=22]:2.246556)[&index=23]:7.851205)[&index=24]:1.537403,no_tail_r2[&index=9]:0.332306)[&index=25]:5.093153,ano_tail_r1[&index=8]:3.705028,(no_tail_l1[&index=7]:3.448352,(no_tail_l2[&index=6]:13.656179,((red_f2[&index=2]:0.007996,(red_f1[&index=1]:0.008123,(blue_f1[&index=3]:1.138858,blue_f2[&index=4]:0.467275)[&index=17]:6.314458)[&index=16]:0.008852)[&index=15]:5.498814,no_tail_l3[&index=5]:4.362965)[&index=18]:2.036483)[&index=19]:0.233290)[&index=20]:3.698813)[&index=26];
221400	-185.679	-105.361	-80.317	((no_tail_r2[&index=9]:15.778333,(no_tail_r3[&index=10]:3.237617,((blue2[&index=12]:13.933356,(red2[&index=14]:0.063573,red1[&index=13]:0.109223)[&index=21]:3.577647)[&index=22]:3.106644,blue1[&index=11]:1.087869)[&index=23]:1.561769)[&index=24]:2.200263)[&index=25]:3.839003,((no_tail_l2[&index=6]:2.701429,((((blue_f2[&index=4]:0.166378,red_f2[&index=2]:2.384195)[&index=17]:1.111109,blue_f1[&index=3]:1.022407)[&index=16]:3.508069,red_f1[&index=1]:2.328859)[&index=15]:5.040621,no_tail_l3[&index=5]:0.776955)[&index=18]:2.988539)[&index=19]:8.383989,no_tail_l1[&index=7]:0.573356)[&index=20]:0.270098,ano_tail_r1[&index=8]:3.932872)[&index=26];
221500	-200.516	-109.474	-91.0426	(ano_tail_r1[&index=8]:2.437457,(no_tail_l1[&index=7]:9.859986,(no_tail_l2[&index=6]:3.584720,(no_tail_l3[&index=5]:15.962270,(((red_f1[&index=1]:0.101501,blue_f1[&index=3]:0.384802)[&index=16]:3.029774,red_f2[&index=2]:0.114934)[&index=17]:10.017834,blue_f2[&index=4]:10.487538)[&index=15]:3.679934)[&index=18]:2.129424)[&index=19]:7.234219)[&index=20]:2.163310,(no_tail_r2[&index=9]:16.567008,(no_tail_r3[&index=10]:0.916933,(blue1[&index=11]:12.661566,(blue2[&index=12]:2.318701,(red2[&index=14]:9.261203,red1[&index=13]:3.246336)[&index=21]:3.630317)[&index=22]:0.448361)[&index=23]:3.297687)[&index=24]:6.297148)[&index=25]:7.479102)[&index=26];
221600	-188.442	-101.298	-87.1441	(ano_tail_r1[&index=8]:0.748488,((no_tail_r3[&index=10]:3.995697,(((red1[&index=13]:10.648114,red2[&index=14]:3.971155)[&index=21]:3.461703,blue2[&index=12]:3.909676)[&index=22]:4.181782,blue1[&index=11]:18.476592)[&index=23]:15.014832)[&index=24]:1.718859,no_tail_r2[&index=9]:1.830646)[&index=25]:1.554944,(((((blue_f1[&index=3]:0.274467,blue_f2[&index=4]:0.246812)[&index=16]:2.334897,(red_f2[&index=2]:0.104210,red_f1[&index=1]:0.025071)[&index=17]:9.494665)[&index=15]:11.500640,no_tail_l3[&index=5]:3.260338)[&index=18]:11.983173,no_tail_l2[&index=6]:2.251988)[&index=19]:3.997121,no_tail_l1[&index=7]:2.420249)[&index=20]:0.413229)[&index=26];
221700	-201.337	-104.668	-96.6697	(((no_tail_l2[&index=6]:2.174442,(((blue_f2[&index=4]:2.094170,(red_f2[&index=2]:9.079145,red_f1[&index=1]:8.008533)[&index=17]:1.515348)[&index=16]:1.616154,blue_f1[&index=3]:16.693894)[&index=15]:16.659108,no_tail_l3[&index=5]:19.303996)[&index=18]:10.762908)[&index=19]:1.660223,no_tail_l1[&index=7]:3.689408)[&index=20]:2.094995,(no_tail_r2[&index=9]:0.253238,(no_tail_r3[&index=10]:3.677574,(blue1[&index=11]:2.627883,(blue2[&index=12]:1.350744,(red2[&index=14]:0.054343,red1[&index=13]:0.020516)[&index=21]:19.212756)[&index=22]:20.965982)[&index=23]:12.768666)[&index=24]:6.633094)[&index=25]:2.412943,ano_tail_r1[&index=8]:0.117361)[&index=26];
221800	-189.156	-105.033	-84.1235	(((no_tail_l2[&index=6]:4.029215,(no_tail_l3[&index=5]:0.916855,((red_f1[&index=1]:2.447708,(blue_f1[&index=3]:0.059424,blue_f2[&index=4]:0.042095)[&index=17]:4.037701)[&index=15]:2.606279,red_f2[&index=2]:1.549495)[&index=16]:15.778964)[&index=18]:1.933674)[&index=19]:5.295427,no_tail_l1[&index=7]:5.758667)[&index=20]:5.312127,ano_tail_r1[&index=8]:8.196032,(no_tail_r2[&index=9]:1.682791,(no_tail_r3[&index=10]:8.059947,((blue2[&index=12]:8.225758,(red2[&index=14]:3.844655,red1[&index=13]:5.249784)[&index=21]:13.362472)[&index=22]:0.128567,blue1[&index=11]:0.770452)[&index=23]:2.939808)[&index=24]:0.011855)[&index=25]:0.476957)[&index=26];
221900	-172.409	-96.7214	-75.6872	(((no_tail_r3[&index=10]:5.286189,(((red2[&index=14]:0.007368,red1[&index=13]:0.019763)[&index=21]:12.353318,blue2[&index=12]:4.849767)[&index=22]:2.866561,blue1[&index=11]:2.190212)[&index=23]:1.716648)[&index=24]:0.121996,no_tail_r2[&index=9]:2.304225)[&index=25]:0.368219,ano_tail_r1[&index=8]:5.353137,(no_tail_l1[&index=7]:0.989481,((no_tail_l3[&index=5]:1.179484,(red_f2[&index=2]:0.821383,(red_f1[&index=1]:0.109316,(blue_f1[&index=3]:0.071230,blue_f2[&index=4]:0.049190)[&index=17]:3.189023)[&index=15]:1.010312)[&index=16]:2.255233)[&index=18]:1.210708,no_tail_l2[&index=6]:7.598371)[&index=19]:3.301905)[&index=20]:1.311833)[&index=26];
222000	-182.265	-103.524	-78.7411	((no_tail_r2[&index=9]:0.618040,((((red1[&index=13]:0.040813,red2[&index=14]:0.011542)[&index=21]:0.533616,blue2[&index=12]:1.364787)[&index=22]:4.603653,blue1[&index=11]:1.152272)[&index=23]:0.379664,no_tail_r3[&index=10]:4.487443)[&index=24]:3.623169)[&index=25]:3.730012,(no_tail_l1[&index=7]:3.697197,(no_tail_l2[&index=6]:14.357314,(no_tail_l3[&index=5]:3.286303,((blue_f2[&index=4]:0.297111,(blue_f1[&index=3]:1.217378,red_f2[&index=2]:0.418002)[&index=16]:0.896582)[&index=17]:2.406797,red_f1[&index=1]:4.985726)[&index=15]:3.238060)[&index=18]:4.303809)[&index=19]:7.593901)[&index=20]:6.785353,ano_tail_r1[&index=8]:1.775975)[&index=26];
222100	-175.627	-97.0946	-78.5325	((no_tail_r2[&index=9]:2.838091,(no_tail_r3[&index=10]:3.036757,(blue1[&index=11]:0.908339,((red1[&index=13]:2.397041,red2[&index=14]:2.365626)[&index=21]:4.532838,blue2[&index=12]:1.788052)[&index=22]:9.359490)[&index=23]:2.033500)[&index=24]:4.077847)[&index=25]:1.363889,ano_tail_r1[&index=8]:0.530473,(no_tail_l1[&index=7]:1.305438,(no_tail_l2[&index=6]:9.133744,(((red_f1[&index=1]:0.006780,red_f2[&index=2]:0.012346)[&index=16]:0.410692,(blue_f2[&index=4]:0.026866,blue_f1[&index=3]:0.097360)[&index=17]:3.389045)[&index=15]:0.593057,no_tail_l3[&index=5]:7.580983)[&index=18]:2.469953)[&index=19]:12.347390)[&index=20]:2.155683)[&index=26];
222200	-181.21	-100.601	-80.609	((no_tail_r2[&index=9]:10.941765,(no_tail_r3[&index=10]:0.115241,(blue1[&index=11]:0.323640,((red2[&index=14]:8.244695,red1[&index=13]:1.383081)[&index=21]:0.459647,blue2[&index=12]:5.416095)[&index=22]:3.695293)[&index=23]:6.207796)[&index=24]:6.052479)[&index=25]:9.314387,((no_tail_l2[&index=6]:0.958418,(no_tail_l3[&index=5]:1.950060,((blue_f1[&index=3]:0.052784,blue_f2[&index=4]:0.219325)[&index=17]:0.867269,(red_f1[&index=1]:0.027402,red_f2[&index=2]:0.215510)[&index=16]:15.423658)[&index=15]:3.770088)[&index=18]:1.512964)[&index=19]:1.901331,no_tail_l1[&index=7]:4.404851)[&index=20]:0.240824,ano_tail_r1[&index=8]:1.445411)[&index=26];
222300	-189.269	-104.611	-84.6582	(((((red_f2[&index=2]:2.508138,((blue_f2[&index=4]:0.066156,blue_f1[&index=3]:0.027848)[&index=16]:4.522733,red_f1[&index=1]:9.135377)[&index=17]:4.841235)[&index=15]:3.321772,no_tail_l3[&index=5]:0.873571)[&index=18]:2.235157,no_tail_l2[&index=6]:9.851752)[&index=19]:5.731044,no_tail_l1[&index=7]:0.714357)[&index=20]:9.926793,(no_tail_r2[&index=9]:0.320215,(no_tail_r3[&index=10]:0.876869,(blue1[&index=11]:9.234364,(blue2[&index=12]:5.808477,(red2[&index=14]:0.134340,red1[&index=13]:2.030127)[&index=21]:7.521975)[&index=22]:0.734657)[&index=23]:0.750502)[&index=24]:9.221604)[&index=25]:3.072765,ano_tail_r1[&index=8]:11.928018)[&index=26];
222400	-200.521	-106.986	-93.5352	((no_tail_l1[&index=7]:1.477776,(no_tail_l2[&index=6]:2.050002,(no_tail_l3[&index=5]:5.646123,((red_f2[&index=2]:0.209883,red_f1[&index=1]:0.113644)[&index=15]:5.878179,(blue_f1[&index=3]:2.308616,blue_f2[&index=4]:11.175024)[&index=16]:8.465397)[&index=17]:15.654051)[&index=18]:1.951957)[&index=19]:2.428385)[&index=20]:1.708230,((no_tail_r3[&index=10]:5.737814,(((red2[&index=14]:12.606076,red1[&index=13]:0.235685)[&index=21]:10.878000,blue2[&index=12]:2.221005)[&index=22]:11.444639,blue1[&index=11]:2.720619)[&index=23]:9.926395)[&index=24]:2.063790,no_tail_r2[&index=9]:13.028730)[&index=25]:8.879559,ano_tail_r1[&index=8]:10.965508)[&index=26];
222500	-192.548	-105.862	-86.6857	(ano_tail_r1[&index=8]:3.710809,(((((blue_f2[&index=4]:7.805093,blue_f1[&index=3]:1.796116)[&index=17]:0.606912,(red_f1[&index=1]:0.248462,red_f2[&index=2]:0.079960)[&index=16]:0.217212)[&index=15]:0.170731,no_tail_l3[&index=5]:0.359148)[&index=18]:6.120081,no_tail_l2[&index=6]:4.664045)[&index=19]:11.282766,no_tail_l1[&index=7]:2.944127)[&index=20]:8.590518,(no_tail_r2[&index=9]:0.452351,((blue1[&index=11]:29.219525,(blue2[&index=12]:4.068676,(red1[&index=13]:0.996749,red2[&index=14]:1.393411)[&index=21]:1.361266)[&index=22]:5.434693)[&index=23]:2.160076,no_tail_r3[&index=10]:10.622223)[&index=24]:0.302168)[&index=25]:10.920542)[&index=26];
222600	-182.256	-104.018	-78.2377	(ano_tail_r1[&index=8]:19.672520,((no_tail_r3[&index=10]:1.855227,((blue2[&index=12]:3.697516,(red2[&index=14]:0.034751,red1[&index=13]:0.004649)[&index=21]:2.215440)[&index=22]:0.486682,blue1[&index=11]:12.410536)[&index=23]:0.002946)[&index=24]:0.639098,no_tail_r2[&index=9]:3.763993)[&index=25]:0.771629,(no_tail_l1[&index=7]:1.536931,(no_tail_l2[&index=6]:0.612671,(no_tail_l3[&index=5]:4.933783,(red_f2[&index=2]:0.020744,(blue_f1[&index=3]:3.681287,(blue_f2[&index=4]:2.824927,red_f1[&index=1]:0.350986)[&index=17]:0.848915)[&index=15]:1.183010)[&index=16]:1.636692)[&index=18]:6.594461)[&index=19]:0.438550)[&index=20]:3.069384)[&index=26];
222700	-166.799	-93.5099	-73.2895	(ano_tail_r1[&index=8]:0.156659,(((((red2[&index=14]:0.049198,red1[&index=13]:0.003425)[&index=21]:1.636967,blue2[&index=12]:2.912004)[&index=22]:3.511450,blue1[&index=11]:3.732985)[&index=23]:0.665456,no_tail_r3[&index=10]:4.145044)[&index=24]:9.302025,no_tail_r2[&index=9]:4.289170)[&index=25]:1.179311,((no_tail_l2[&index=6]:0.527089,((red_f2[&index=2]:0.066966,(red_f1[&index=1]:0.307632,(blue_f2[&index=4]:0.371203,blue_f1[&index=3]:0.077138)[&index=15]:0.832796)[&index=17]:0.295771)[&index=16]:1.970090,no_tail_l3[&index=5]:7.729491)[&index=18]:1.724255)[&index=19]:2.799448,no_tail_l1[&index=7]:0.254761)[&index=20]:0.006042)[&index=26];
222800	-203.944	-112.26	-91.6838	(ano_tail_r1[&index=8]:11.537008,(no_tail_r2[&index=9]:3.356183,(((blue2[&index=12]:2.149108,(red1[&index=13]:2.146342,red2[&index=14]:2.782033)[&index=21]:0.803968)[&index=22]:13.835254,blue1[&index=11]:5.204385)[&index=23]:2.495879,no_tail_r3[&index=10]:3.151980)[&index=24]:6.611192)[&index=25]:3.925884,(no_tail_l1[&index=7]:5.316396,((((blue_f1[&index=3]:3.598275,(red_f2[&index=2]:4.224186,red_f1[&index=1]:0.909386)[&index=15]:2.931878)[&index=16]:7.319780,blue_f2[&index=4]:22.134378)[&index=17]:20.649316,no_tail_l3[&index=5]:5.231405)[&index=18]:8.581525,no_tail_l2[&index=6]:0.583746)[&index=19]:0.885007)[&index=20]:0.153684)[&index=26];
222900	-193.829	-104.548	-89.2806	((no_tail_l1[&index=7]:13.666142,(no_tail_l2[&index=6]:13.744279,(no_tail_l3[&index=5]:1.145044,((blue_f1[&index=3]:1.298306,blue_f2[&index=4]:4.239368)[&index=17]:5.291326,(red_f1[&index=1]:4.897002,red_f2[&index=2]:0.436693)[&index=15]:3.199994)[&index=16]:0.072856)[&index=18]:0.435308)[&index=19]:6.409519)[&index=20]:3.035101,(no_tail_r2[&index=9]:0.287232,((blue1[&index=11]:0.072986,(blue2[&index=12]:4.443106,(red1[&index=13]:0.001744,red2[&index=14]:0.053223)[&index=21]:9.162208)[&index=22]:5.276079)[&index=23]:8.097224,no_tail_r3[&index=10]:8.281481)[&index=24]:5.102185)[&index=25]:14.955752,ano_tail_r1[&index=8]:14.897783)[&index=26];
223000	-192.924	-106.623	-86.3013	(ano_tail_r1[&index=8]:3.513364,((no_tail_l2[&index=6]:1.762143,((((red_f1[&index=1]:4.416248,red_f2[&index=2]:13.689475)[&index=17]:2.941634,blue_f1[&index=3]:0.845620)[&index=15]:0.770664,blue_f2[&index=4]:0.835543)[&index=16]:1.768979,no_tail_l3[&index=5]:1.176194)[&index=18]:12.889483)[&index=19]:21.023129,no_tail_l1[&index=7]:17.221426)[&index=20]:1.861254,(no_tail_r2[&index=9]:3.274904,(((blue2[&index=12]:1.457147,(red2[&index=14]:0.299493,red1[&index=13]:0.004164)[&index=21]:6.996683)[&index=22]:0.987695,blue1[&index=11]:3.759317)[&index=23]:2.535755,no_tail_r3[&index=10]:0.023398)[&index=24]:3.197170)[&index=25]:6.354568)[&index=26];
223100	-179.085	-100.78	-78.3052	((no_tail_r2[&index=9]:5.170983,((((red1[&index=13]:0.051735,red2[&index=14]:0.016530)[&index=21]:16.273855,blue2[&index=12]:0.392844)[&index=22]:7.407678,blue1[&index=11]:4.065500)[&index=23]:2.532475,no_tail_r3[&index=10]:0.171515)[&index=24]:1.497795)[&index=25]:3.649911,((no_tail_l2[&index=6]:3.462320,(no_tail_l3[&index=5]:4.281076,(((blue_f2[&index=4]:0.284977,blue_f1[&index=3]:0.526708)[&index=15]:0.601742,red_f2[&index=2]:0.147770)[&index=17]:0.148466,red_f1[&index=1]:3.947509)[&index=16]:1.170374)[&index=18]:0.373579)[&index=19]:5.140665,no_tail_l1[&index=7]:6.058905)[&index=20]:2.984563,ano_tail_r1[&index=8]:3.265716)[&index=26];
223200	-188.446	-103.868	-84.5774	((no_tail_r2[&index=9]:2.611760,(no_tail_r3[&index=10]:6.381756,((blue2[&index=12]:3.955325,(red1[&index=13]:0.222969,red2[&index=14]:0.266285)[&index=21]:14.244017)[&index=22]:10.062594,blue1[&index=11]:5.592025)[&index=23]:7.533746)[&index=24]:0.184641)[&index=25]:8.340779,ano_tail_r1[&index=8]:1.746453,(((((blue_f2[&index=4]:0.634441,(red_f2[&index=2]:0.124814,blue_f1[&index=3]:0.059971)[&index=16]:3.394827)[&index=17]:1.495779,red_f1[&index=1]:0.123753)[&index=15]:5.677603,no_tail_l3[&index=5]:9.902503)[&index=18]:1.481082,no_tail_l2[&index=6]:0.437108)[&index=19]:0.491159,no_tail_l1[&index=7]:19.784592)[&index=20]:0.235965)[&index=26];
223300	-188.627	-102.476	-86.151	((no_tail_l1[&index=7]:6.978297,(((((red_f2[&index=2]:0.008637,blue_f2[&index=4]:0.269725)[&index=15]:0.825708,blue_f1[&index=3]:7.250092)[&index=16]:1.883934,red_f1[&index=1]:1.735166)[&index=17]:7.690218,no_tail_l3[&index=5]:0.154994)[&index=18]:6.511760,no_tail_l2[&index=6]:0.533889)[&index=19]:6.396699)[&index=20]:0.091307,ano_tail_r1[&index=8]:4.201611,(((blue1[&index=11]:10.379280,((red1[&index=13]:0.002080,red2[&index=14]:0.222923)[&index=21]:1.956772,blue2[&index=12]:17.459556)[&index=22]:3.942584)[&index=23]:6.177280,no_tail_r3[&index=10]:18.403840)[&index=24]:4.084082,no_tail_r2[&index=9]:3.997311)[&index=25]:1.696140)[&index=26];
223400	-199.901	-112.285	-87.6159	((((no_tail_l3[&index=5]:0.963741,(blue_f2[&index=4]:3.896103,(red_f1[&index=1]:5.547913,(red_f2[&index=2]:16.062211,blue_f1[&index=3]:2.313484)[&index=17]:1.127204)[&index=16]:1.479601)[&index=15]:2.300200)[&index=18]:2.372674,no_tail_l2[&index=6]:8.465871)[&index=19]:3.734060,no_tail_l1[&index=7]:4.984345)[&index=20]:0.457687,ano_tail_r1[&index=8]:0.344099,((no_tail_r3[&index=10]:7.496395,(blue1[&index=11]:12.924339,((red2[&index=14]:0.023264,red1[&index=13]:8.428194)[&index=21]:3.512794,blue2[&index=12]:2.361010)[&index=22]:1.508205)[&index=23]:5.045666)[&index=24]:9.527294,no_tail_r2[&index=9]:1.206429)[&index=25]:14.095941)[&index=26];
223500	-174.972	-95.5827	-79.3894	((((blue1[&index=11]:1.209566,(blue2[&index=12]:1.738084,(red1[&index=13]:0.000952,red2[&index=14]:0.226116)[&index=21]:3.718078)[&index=22]:5.749667)[&index=23]:1.415607,no_tail_r3[&index=10]:0.848224)[&index=24]:0.789470,no_tail_r2[&index=9]:12.531142)[&index=25]:1.550866,(no_tail_l1[&index=7]:4.717393,(no_tail_l2[&index=6]:3.489856,(no_tail_l3[&index=5]:13.993777,((red_f1[&index=1]:0.191117,red_f2[&index=2]:0.272838)[&index=17]:5.752640,(blue_f2[&index=4]:0.172041,blue_f1[&index=3]:0.029643)[&index=16]:0.415317)[&index=15]:1.767811)[&index=18]:14.507396)[&index=19]:1.783237)[&index=20]:1.325484,ano_tail_r1[&index=8]:0.849824)[&index=26];
223600	-179.097	-95.7024	-83.3942	(ano_tail_r1[&index=8]:0.216234,(no_tail_r2[&index=9]:12.107298,(no_tail_r3[&index=10]:6.619281,(blue1[&index=11]:0.514269,((red2[&index=14]:0.015004,red1[&index=13]:0.027972)[&index=21]:7.094121,blue2[&index=12]:7.370717)[&index=22]:1.528201)[&index=23]:5.567408)[&index=24]:7.482875)[&index=25]:2.731244,((no_tail_l2[&index=6]:8.345726,((blue_f1[&index=3]:3.162482,(blue_f2[&index=4]:0.571910,(red_f2[&index=2]:0.172908,red_f1[&index=1]:0.029317)[&index=17]:0.086191)[&index=16]:13.989933)[&index=15]:8.075128,no_tail_l3[&index=5]:4.961869)[&index=18]:2.889160)[&index=19]:4.053114,no_tail_l1[&index=7]:0.700777)[&index=20]:0.756879)[&index=26];
223700	-200.319	-106.141	-94.1786	(ano_tail_r1[&index=8]:0.997072,(no_tail_l1[&index=7]:8.253662,(no_tail_l2[&index=6]:13.298999,(no_tail_l3[&index=5]:0.453181,(((red_f1[&index=1]:1.974901,blue_f1[&index=3]:0.883120)[&index=16]:12.299595,red_f2[&index=2]:6.615737)[&index=15]:0.331353,blue_f2[&index=4]:12.573476)[&index=17]:4.995561)[&index=18]:4.073156)[&index=19]:8.387008)[&index=20]:2.660976,(no_tail_r2[&index=9]:7.561552,(no_tail_r3[&index=10]:5.733461,(((red2[&index=14]:0.028517,red1[&index=13]:0.195229)[&index=21]:1.577137,blue2[&index=12]:4.467939)[&index=22]:0.135346,blue1[&index=11]:13.931622)[&index=23]:12.650299)[&index=24]:22.749863)[&index=25]:6.162983)[&index=26];
223800	-194.38	-106.292	-88.088	(((no_tail_r3[&index=10]:0.386151,(blue1[&index=11]:28.961898,(blue2[&index=12]:0.392194,(red1[&index=13]:7.130648,red2[&index=14]:1.475895)[&index=21]:1.821493)[&index=22]:0.926501)[&index=23]:12.232997)[&index=24]:4.138974,no_tail_r2[&index=9]:2.429216)[&index=25]:1.658812,ano_tail_r1[&index=8]:0.195453,(no_tail_l1[&index=7]:0.175954,((no_tail_l3[&index=5]:7.241402,(blue_f2[&index=4]:3.426978,((red_f1[&index=1]:0.014961,red_f2[&index=2]:0.225754)[&index=15]:2.692601,blue_f1[&index=3]:3.712324)[&index=17]:9.929078)[&index=16]:2.033418)[&index=18]:8.308513,no_tail_l2[&index=6]:6.828280)[&index=19]:10.451495)[&index=20]:5.748094)[&index=26];
223900	-200.941	-112.256	-88.6851	(ano_tail_r1[&index=8]:4.082791,((no_tail_l2[&index=6]:11.488234,(((red_f2[&index=2]:11.237952,(blue_f1[&index=3]:1.332871,blue_f2[&index=4]:10.778942)[&index=15]:4.177584)[&index=16]:5.058703,red_f1[&index=1]:8.355168)[&index=17]:4.535872,no_tail_l3[&index=5]:1.717657)[&index=18]:6.603573)[&index=19]:7.187194,no_tail_l1[&index=7]:9.065514)[&index=20]:1.216436,(((blue1[&index=11]:3.086919,((red1[&index=13]:0.377484,red2[&index=14]:12.017854)[&index=21]:3.637732,blue2[&index=12]:0.651392)[&index=22]:0.446450)[&index=23]:2.605210,no_tail_r3[&index=10]:7.727884)[&index=24]:0.003421,no_tail_r2[&index=9]:5.661984)[&index=25]:2.469694)[&index=26];
224000	-185.763	-102.032	-83.7315	(ano_tail_r1[&index=8]:0.861357,((no_tail_r3[&index=10]:7.113705,((blue2[&index=12]:11.352030,(red1[&index=13]:3.780543,red2[&index=14]:9.416626)[&index=21]:3.173525)[&index=22]:10.516388,blue1[&index=11]:3.337810)[&index=23]:1.090277)[&index=24]:1.853604,no_tail_r2[&index=9]:6.699749)[&index=25]:5.916297,(no_tail_l1[&index=7]:0.732760,(no_tail_l2[&index=6]:1.586975,(no_tail_l3[&index=5]:3.644673,((blue_f1[&index=3]:0.214283,(red_f2[&index=2]:0.025555,red_f1[&index=1]:0.027841)[&index=15]:0.347579)[&index=17]:0.249425,blue_f2[&index=4]:13.489473)[&index=16]:1.363466)[&index=18]:0.121937)[&index=19]:12.939157)[&index=20]:0.901613)[&index=26];
224100	-170.993	-92.419	-78.5744	(ano_tail_r1[&index=8]:10.565956,(no_tail_l1[&index=7]:0.202345,(no_tail_l2[&index=6]:0.964875,(no_tail_l3[&index=5]:0.600621,((red_f2[&index=2]:0.022725,red_f1[&index=1]:0.064755)[&index=15]:0.147578,(blue_f2[&index=4]:0.097831,blue_f1[&index=3]:0.187232)[&index=17]:1.855116)[&index=16]:1.188561)[&index=18]:2.463007)[&index=19]:0.850181)[&index=20]:0.505735,(no_tail_r2[&index=9]:1.313083,(no_tail_r3[&index=10]:2.546138,(((red2[&index=14]:0.166955,red1[&index=13]:0.023305)[&index=21]:28.129693,blue2[&index=12]:2.824096)[&index=22]:1.207507,blue1[&index=11]:0.379777)[&index=23]:0.826199)[&index=24]:9.006034)[&index=25]:8.831664)[&index=26];
224200	-204.381	-112.276	-92.1049	((no_tail_l1[&index=7]:9.360647,((((red_f2[&index=2]:14.579378,(red_f1[&index=1]:10.860807,blue_f2[&index=4]:1.611893)[&index=17]:2.597599)[&index=16]:21.302088,blue_f1[&index=3]:8.219747)[&index=15]:7.761008,no_tail_l3[&index=5]:0.297462)[&index=18]:7.867337,no_tail_l2[&index=6]:1.012460)[&index=19]:1.347353)[&index=20]:2.110439,(no_tail_r2[&index=9]:2.829272,(((blue2[&index=12]:11.838568,(red2[&index=14]:3.559524,red1[&index=13]:3.644507)[&index=21]:0.150393)[&index=22]:2.746404,blue1[&index=11]:18.319792)[&index=23]:0.898939,no_tail_r3[&index=10]:1.346337)[&index=24]:1.776970)[&index=25]:6.304450,ano_tail_r1[&index=8]:0.280172)[&index=26];
224300	-195.865	-106.426	-89.4399	((no_tail_l1[&index=7]:1.383772,((no_tail_l3[&index=5]:0.970582,(((blue_f2[&index=4]:0.062499,blue_f1[&index=3]:0.212405)[&index=15]:0.644593,red_f1[&index=1]:6.001230)[&index=17]:6.065971,red_f2[&index=2]:3.067727)[&index=16]:7.096072)[&index=18]:0.149115,no_tail_l2[&index=6]:5.313969)[&index=19]:5.314045)[&index=20]:3.712459,ano_tail_r1[&index=8]:1.461666,(no_tail_r2[&index=9]:2.314410,(no_tail_r3[&index=10]:10.352484,(blue1[&index=11]:16.293235,((red2[&index=14]:1.093251,red1[&index=13]:1.616515)[&index=21]:3.582353,blue2[&index=12]:19.636661)[&index=22]:12.211400)[&index=23]:10.938346)[&index=24]:1.746575)[&index=25]:8.057114)[&index=26];
224400	-176.891	-94.7817	-82.1091	((no_tail_l1[&index=7]:1.043918,(no_tail_l2[&index=6]:2.085411,(no_tail_l3[&index=5]:5.446206,((red_f1[&index=1]:0.206966,red_f2[&index=2]:0.317665)[&index=16]:0.825011,(blue_f1[&index=3]:0.130429,blue_f2[&index=4]:0.082440)[&index=15]:2.377777)[&index=17]:4.686892)[&index=18]:3.466894)[&index=19]:7.240654)[&index=20]:3.110326,ano_tail_r1[&index=8]:13.781118,(((blue1[&index=11]:16.089037,((red1[&index=13]:0.090952,red2[&index=14]:0.002135)[&index=21]:3.438719,blue2[&index=12]:0.044990)[&index=22]:5.317960)[&index=23]:9.828110,no_tail_r3[&index=10]:4.424809)[&index=24]:0.330598,no_tail_r2[&index=9]:5.729320)[&index=25]:2.546307)[&index=26];
224500	-183.593	-102.266	-81.3269	((((blue1[&index=11]:7.466039,((red2[&index=14]:0.225421,red1[&index=13]:0.064100)[&index=21]:12.184652,blue2[&index=12]:1.174989)[&index=22]:1.057270)[&index=23]:7.175567,no_tail_r3[&index=10]:0.023754)[&index=24]:0.052705,no_tail_r2[&index=9]:4.560286)[&index=25]:1.793039,ano_tail_r1[&index=8]:6.557050,(no_tail_l1[&index=7]:0.623619,(no_tail_l2[&index=6]:13.318328,(no_tail_l3[&index=5]:2.824669,(((red_f2[&index=2]:5.603263,blue_f2[&index=4]:0.284308)[&index=17]:0.139280,blue_f1[&index=3]:0.021492)[&index=15]:1.396484,red_f1[&index=1]:9.222336)[&index=16]:5.902501)[&index=18]:0.185722)[&index=19]:0.818686)[&index=20]:6.057923)[&index=26];
224600	-197.813	-112.253	-85.5602	((no_tail_l1[&index=7]:2.981574,(no_tail_l2[&index=6]:11.857889,((blue_f2[&index=4]:0.412737,(red_f1[&index=1]:2.548013,(blue_f1[&index=3]:3.701386,red_f2[&index=2]:0.551579)[&index=17]:19.532234)[&index=16]:3.563337)[&index=15]:4.656672,no_tail_l3[&index=5]:2.322220)[&index=18]:0.610930)[&index=19]:7.291029)[&index=20]:0.071026,ano_tail_r1[&index=8]:3.156406,((no_tail_r3[&index=10]:1.840346,((blue2[&index=12]:2.718094,(red1[&index=13]:3.154400,red2[&index=14]:6.027958)[&index=21]:6.661590)[&index=22]:4.520258,blue1[&index=11]:1.875729)[&index=23]:3.443475)[&index=24]:15.312213,no_tail_r2[&index=9]:0.126142)[&index=25]:0.962519)[&index=26];
224700	-177.89	-97.2967	-80.593	(ano_tail_r1[&index=8]:0.355984,(no_tail_r2[&index=9]:1.488743,(no_tail_r3[&index=10]:13.021331,(blue1[&index=11]:3.288298,(blue2[&index=12]:2.807254,(red2[&index=14]:0.017433,red1[&index=13]:0.076829)[&index=21]:0.007832)[&index=22]:3.346718)[&index=23]:3.910122)[&index=24]:2.235513)[&index=25]:0.761279,(((no_tail_l3[&index=5]:5.500303,((blue_f2[&index=4]:0.007319,blue_f1[&index=3]:0.069342)[&index=17]:9.142050,(red_f1[&index=1]:3.129515,red_f2[&index=2]:1.713387)[&index=16]:4.853692)[&index=15]:3.108230)[&index=18]:9.700803,no_tail_l2[&index=6]:2.788457)[&index=19]:5.642474,no_tail_l1[&index=7]:3.667385)[&index=20]:4.423468)[&index=26];
224800	-202.512	-112.28	-90.2316	(((no_tail_l2[&index=6]:0.047157,(no_tail_l3[&index=5]:24.513416,((blue_f1[&index=3]:0.507530,(blue_f2[&index=4]:3.728066,red_f2[&index=2]:0.628710)[&index=15]:7.248844)[&index=16]:4.105632,red_f1[&index=1]:22.638056)[&index=17]:1.485811)[&index=18]:0.297031)[&index=19]:10.506236,no_tail_l1[&index=7]:3.506659)[&index=20]:1.763175,((no_tail_r3[&index=10]:5.824341,(blue1[&index=11]:2.815064,((red1[&index=13]:1.855179,red2[&index=14]:8.401284)[&index=21]:3.650666,blue2[&index=12]:5.795629)[&index=22]:9.950800)[&index=23]:5.233317)[&index=24]:3.305643,no_tail_r2[&index=9]:1.936656)[&index=25]:3.206906,ano_tail_r1[&index=8]:0.304991)[&index=26];
224900	-189.314	-106.488	-82.8258	(ano_tail_r1[&index=8]:1.049334,(no_tail_l1[&index=7]:5.950584,((no_tail_l3[&index=5]:0.540959,((blue_f2[&index=4]:0.036838,blue_f1[&index=3]:0.228467)[&index=17]:15.032459,(red_f1[&index=1]:0.318849,red_f2[&index=2]:4.189881)[&index=16]:2.238714)[&index=15]:3.076948)[&index=18]:5.241940,no_tail_l2[&index=6]:5.397398)[&index=19]:10.355628)[&index=20]:0.924455,(no_tail_r2[&index=9]:3.616820,(((blue2[&index=12]:6.373818,(red2[&index=14]:2.746610,red1[&index=13]:4.155808)[&index=21]:2.369298)[&index=22]:0.779277,blue1[&index=11]:0.552443)[&index=23]:15.893567,no_tail_r3[&index=10]:2.308176)[&index=24]:2.658697)[&index=25]:0.190833)[&index=26];
225000	-171.493	-92.9054	-78.5877	(((no_tail_r3[&index=10]:1.403227,(((red2[&index=14]:0.017919,red1[&index=13]:0.010460)[&index=21]:0.069197,blue2[&index=12]:13.168224)[&index=22]:1.026770,blue1[&index=11]:2.852362)[&index=23]:5.222802)[&index=24]:4.361513,no_tail_r2[&index=9]:9.216908)[&index=25]:9.598783,ano_tail_r1[&index=8]:4.334407,((no_tail_l2[&index=6]:5.347733,(no_tail_l3[&index=5]:0.078515,((blue_f1[&index=3]:0.081924,red_f1[&index=1]:0.236440)[&index=17]:0.292505,(blue_f2[&index=4]:0.108281,red_f2[&index=2]:0.250970)[&index=16]:0.027398)[&index=15]:2.222854)[&index=18]:4.006239)[&index=19]:3.605382,no_tail_l1[&index=7]:4.496324)[&index=20]:3.000455)[&index=26];
225100	-192.478	-105.153	-87.3253	(ano_tail_r1[&index=8]:9.436776,(no_tail_l1[&index=7]:1.316054,(no_tail_l2[&index=6]:21.250513,((blue_f1[&index=3]:2.863687,(red_f1[&index=1]:12.928424,(blue_f2[&index=4]:7.196280,red_f2[&index=2]:1.314028)[&index=15]:3.134843)[&index=16]:1.339840)[&index=17]:4.020498,no_tail_l3[&index=5]:0.801235)[&index=18]:1.562993)[&index=19]:0.290077)[&index=20]:3.813590,((no_tail_r3[&index=10]:0.813837,(((red1[&index=13]:0.040272,red2[&index=14]:0.349418)[&index=21]:0.117395,blue2[&index=12]:0.034421)[&index=22]:0.886827,blue1[&index=11]:10.051660)[&index=23]:10.250689)[&index=24]:20.338613,no_tail_r2[&index=9]:1.642642)[&index=25]:2.930810)[&index=26];
225200	-193.646	-99.8353	-93.8107	((no_tail_r2[&index=9]:8.767743,(no_tail_r3[&index=10]:2.358728,((blue2[&index=12]:31.142004,(red2[&index=14]:0.010219,red1[&index=13]:0.138015)[&index=21]:21.657550)[&index=22]:4.197752,blue1[&index=11]:0.902170)[&index=23]:0.843846)[&index=24]:3.194343)[&index=25]:1.034175,ano_tail_r1[&index=8]:0.708269,((((((blue_f2[&index=4]:0.119628,blue_f1[&index=3]:0.158636)[&index=17]:0.350291,red_f1[&index=1]:8.347868)[&index=15]:2.434238,red_f2[&index=2]:0.884091)[&index=16]:20.967817,no_tail_l3[&index=5]:1.846898)[&index=18]:5.914826,no_tail_l2[&index=6]:12.165392)[&index=19]:12.324412,no_tail_l1[&index=7]:7.062544)[&index=20]:3.621257)[&index=26];
225300	-190.949	-104.375	-86.5745	((no_tail_r2[&index=9]:3.783363,((((red1[&index=13]:10.742911,red2[&index=14]:0.747896)[&index=21]:2.087886,blue2[&index=12]:21.955847)[&index=22]:6.395705,blue1[&index=11]:1.541488)[&index=23]:2.916693,no_tail_r3[&index=10]:2.238200)[&index=24]:1.607953)[&index=25]:4.708255,((no_tail_l2[&index=6]:0.129931,((((red_f1[&index=1]:0.041242,red_f2[&index=2]:0.033909)[&index=17]:6.920256,blue_f1[&index=3]:7.771155)[&index=15]:1.822595,blue_f2[&index=4]:0.781983)[&index=16]:16.015739,no_tail_l3[&index=5]:5.473779)[&index=18]:4.409989)[&index=19]:1.009887,no_tail_l1[&index=7]:0.618124)[&index=20]:9.437532,ano_tail_r1[&index=8]:1.779047)[&index=26];
225400	-189.913	-104.035	-85.878	((no_tail_l1[&index=7]:3.383367,(no_tail_l2[&index=6]:8.965597,((red_f1[&index=1]:0.690740,(blue_f1[&index=3]:1.327044,(blue_f2[&index=4]:2.720669,red_f2[&index=2]:7.561596)[&index=16]:2.065453)[&index=15]:0.233681)[&index=17]:6.058300,no_tail_l3[&index=5]:21.675972)[&index=18]:18.158606)[&index=19]:2.514309)[&index=20]:4.753139,ano_tail_r1[&index=8]:5.549180,(no_tail_r2[&index=9]:12.274056,((blue1[&index=11]:2.553119,(blue2[&index=12]:0.758775,(red2[&index=14]:0.054954,red1[&index=13]:0.073429)[&index=21]:0.064347)[&index=22]:0.876406)[&index=23]:0.517290,no_tail_r3[&index=10]:5.188332)[&index=24]:0.223875)[&index=25]:3.246925)[&index=26];
225500	-198.239	-107.349	-90.8904	(ano_tail_r1[&index=8]:9.189345,(no_tail_r2[&index=9]:1.638147,(((blue2[&index=12]:4.507979,(red2[&index=14]:22.891158,red1[&index=13]:2.904970)[&index=21]:8.229591)[&index=22]:8.083473,blue1[&index=11]:0.043420)[&index=23]:11.338425,no_tail_r3[&index=10]:8.595239)[&index=24]:3.630638)[&index=25]:6.602333,((no_tail_l2[&index=6]:3.110899,(no_tail_l3[&index=5]:2.888016,((red_f2[&index=2]:0.725576,red_f1[&index=1]:19.129777)[&index=17]:0.771515,(blue_f1[&index=3]:0.260502,blue_f2[&index=4]:0.111197)[&index=16]:3.402597)[&index=15]:3.120128)[&index=18]:1.839434)[&index=19]:2.473212,no_tail_l1[&index=7]:6.117637)[&index=20]:4.945784)[&index=26];
225600	-180.563	-101.844	-78.7185	(ano_tail_r1[&index=8]:5.252896,((no_tail_l2[&index=6]:0.962204,(no_tail_l3[&index=5]:1.055944,((red_f2[&index=2]:4.515236,(blue_f2[&index=4]:0.350803,blue_f1[&index=3]:0.318927)[&index=16]:5.012732)[&index=17]:3.003619,red_f1[&index=1]:1.565029)[&index=15]:3.429290)[&index=18]:5.212791)[&index=19]:1.382134,no_tail_l1[&index=7]:4.848114)[&index=20]:0.815848,(no_tail_r2[&index=9]:6.185434,(no_tail_r3[&index=10]:3.387621,(blue1[&index=11]:2.235405,((red1[&index=13]:0.094747,red2[&index=14]:0.003164)[&index=21]:2.615548,blue2[&index=12]:8.516912)[&index=22]:5.596758)[&index=23]:1.024692)[&index=24]:4.486082)[&index=25]:3.819737)[&index=26];
225700	-193.261	-109.817	-83.4445	(ano_tail_r1[&index=8]:5.982140,((no_tail_r3[&index=10]:0.112389,((blue2[&index=12]:1.441709,(red2[&index=14]:0.120195,red1[&index=13]:0.742037)[&index=21]:14.372331)[&index=22]:0.342943,blue1[&index=11]:0.954920)[&index=23]:1.375923)[&index=24]:9.106048,no_tail_r2[&index=9]:1.658955)[&index=25]:3.209188,((no_tail_l2[&index=6]:8.339056,((blue_f2[&index=4]:10.724735,((red_f2[&index=2]:2.102142,red_f1[&index=1]:2.349222)[&index=16]:17.327470,blue_f1[&index=3]:1.111603)[&index=17]:3.567098)[&index=15]:2.370740,no_tail_l3[&index=5]:1.948725)[&index=18]:3.020947)[&index=19]:1.949448,no_tail_l1[&index=7]:3.853601)[&index=20]:1.238061)[&index=26];
225800	-178.668	-98.4985	-80.1695	(((no_tail_l2[&index=6]:1.872030,(no_tail_l3[&index=5]:18.041228,((blue_f1[&index=3]:0.843848,blue_f2[&index=4]:2.067178)[&index=15]:9.606915,(red_f2[&index=2]:0.089541,red_f1[&index=1]:0.128522)[&index=16]:1.866951)[&index=17]:4.053438)[&index=18]:0.120873)[&index=19]:1.634069,no_tail_l1[&index=7]:0.917001)[&index=20]:8.526956,(no_tail_r2[&index=9]:0.221482,(no_tail_r3[&index=10]:3.731559,(((red2[&index=14]:0.085537,red1[&index=13]:0.357673)[&index=21]:3.597700,blue2[&index=12]:6.897660)[&index=22]:6.295916,blue1[&index=11]:7.388176)[&index=23]:1.835625)[&index=24]:2.534537)[&index=25]:0.099098,ano_tail_r1[&index=8]:0.132762)[&index=26];
225900	-182.26	-105.066	-77.194	(ano_tail_r1[&index=8]:0.139333,((no_tail_l2[&index=6]:0.473603,(no_tail_l3[&index=5]:2.206222,((blue_f2[&index=4]:6.022284,(blue_f1[&index=3]:3.754301,red_f2[&index=2]:3.905516)[&index=16]:0.714114)[&index=15]:0.646364,red_f1[&index=1]:9.469476)[&index=17]:0.547140)[&index=18]:6.999091)[&index=19]:6.189939,no_tail_l1[&index=7]:3.173272)[&index=20]:7.724306,((no_tail_r3[&index=10]:3.241914,(blue1[&index=11]:2.388555,(blue2[&index=12]:0.398780,(red2[&index=14]:0.042053,red1[&index=13]:0.084240)[&index=21]:2.060031)[&index=22]:1.579251)[&index=23]:0.570097)[&index=24]:3.422039,no_tail_r2[&index=9]:0.481858)[&index=25]:1.835214)[&index=26];
226000	-182.737	-101.353	-81.3843	(ano_tail_r1[&index=8]:9.638884,((no_tail_l2[&index=6]:6.227160,(((red_f1[&index=1]:1.036763,red_f2[&index=2]:7.561993)[&index=17]:2.955392,(blue_f2[&index=4]:0.201750,blue_f1[&index=3]:0.212987)[&index=15]:3.038688)[&index=16]:6.724449,no_tail_l3[&index=5]:0.114994)[&index=18]:0.082787)[&index=19]:4.542165,no_tail_l1[&index=7]:4.363700)[&index=20]:5.275649,((((blue2[&index=12]:21.012844,(red1[&index=13]:0.142107,red2[&index=14]:0.060112)[&index=21]:1.243190)[&index=22]:3.211273,blue1[&index=11]:1.692378)[&index=23]:1.342458,no_tail_r3[&index=10]:5.786051)[&index=24]:1.430244,no_tail_r2[&index=9]:0.152599)[&index=25]:0.970070)[&index=26];
226100	-177.525	-98.8727	-78.6524	(((no_tail_r3[&index=10]:5.509957,(((red2[&index=14]:0.126848,red1[&index=13]:0.013321)[&index=21]:4.371919,blue2[&index=12]:13.178479)[&index=22]:7.014371,blue1[&index=11]:0.059566)[&index=23]:4.156125)[&index=24]:0.545114,no_tail_r2[&index=9]:5.685824)[&index=25]:2.177905,(((no_tail_l3[&index=5]:1.118331,(blue_f2[&index=4]:0.177893,((red_f2[&index=2]:0.028910,red_f1[&index=1]:0.183333)[&index=17]:1.706965,blue_f1[&index=3]:0.003404)[&index=15]:3.438770)[&index=16]:1.919774)[&index=18]:3.478999,no_tail_l2[&index=6]:5.283912)[&index=19]:4.477733,no_tail_l1[&index=7]:0.445661)[&index=20]:6.094049,ano_tail_r1[&index=8]:4.163626)[&index=26];
226200	-176.328	-94.1042	-82.2239	(ano_tail_r1[&index=8]:1.559637,((no_tail_l2[&index=6]:9.554843,((((red_f2[&index=2]:0.031271,red_f1[&index=1]:0.040549)[&index=17]:0.198061,blue_f1[&index=3]:0.108165)[&index=16]:5.856538,blue_f2[&index=4]:1.347044)[&index=15]:10.955659,no_tail_l3[&index=5]:15.075785)[&index=18]:0.900638)[&index=19]:0.867082,no_tail_l1[&index=7]:8.888732)[&index=20]:0.098354,(no_tail_r2[&index=9]:3.077616,(no_tail_r3[&index=10]:2.094026,(blue1[&index=11]:4.606806,(blue2[&index=12]:4.799619,(red2[&index=14]:0.097054,red1[&index=13]:0.022183)[&index=21]:6.159240)[&index=22]:6.642425)[&index=23]:2.729917)[&index=24]:2.750768)[&index=25]:4.756595)[&index=26];
226300	-192.285	-109.521	-82.7642	(ano_tail_r1[&index=8]:3.422191,(no_tail_l1[&index=7]:2.589662,(no_tail_l2[&index=6]:2.549462,((((blue_f1[&index=3]:8.906746,red_f2[&index=2]:0.147763)[&index=17]:0.126112,red_f1[&index=1]:0.481482)[&index=16]:0.815859,blue_f2[&index=4]:3.583352)[&index=15]:7.588685,no_tail_l3[&index=5]:2.223333)[&index=18]:3.251292)[&index=19]:8.183933)[&index=20]:2.819886,(no_tail_r2[&index=9]:1.768167,(no_tail_r3[&index=10]:10.532388,(((red2[&index=14]:6.411425,red1[&index=13]:4.621015)[&index=21]:0.786418,blue2[&index=12]:1.186048)[&index=22]:5.640733,blue1[&index=11]:0.883155)[&index=23]:6.578874)[&index=24]:2.415143)[&index=25]:8.406916)[&index=26];
226400	-186.672	-104.657	-82.0149	(((no_tail_l2[&index=6]:5.201814,(((red_f1[&index=1]:0.465825,(blue_f1[&index=3]:7.368742,red_f2[&index=2]:0.425454)[&index=16]:0.112115)[&index=17]:1.032404,blue_f2[&index=4]:5.552104)[&index=15]:0.420348,no_tail_l3[&index=5]:11.700279)[&index=18]:7.571620)[&index=19]:5.489378,no_tail_l1[&index=7]:0.579020)[&index=20]:7.383944,ano_tail_r1[&index=8]:6.644134,(no_tail_r2[&index=9]:1.781364,((blue1[&index=11]:2.329918,(blue2[&index=12]:3.687188,(red2[&index=14]:0.096636,red1[&index=13]:0.171202)[&index=21]:3.538992)[&index=22]:8.084616)[&index=23]:5.231030,no_tail_r3[&index=10]:5.320547)[&index=24]:1.249676)[&index=25]:0.734943)[&index=26];
226500	-196.824	-106.39	-90.4337	(ano_tail_r1[&index=8]:16.965810,((no_tail_r3[&index=10]:13.273012,((blue2[&index=12]:3.341086,(red2[&index=14]:0.144674,red1[&index=13]:0.106808)[&index=21]:12.508073)[&index=22]:1.243472,blue1[&index=11]:9.057201)[&index=23]:2.448218)[&index=24]:1.151540,no_tail_r2[&index=9]:5.449503)[&index=25]:2.572632,((no_tail_l2[&index=6]:1.932265,(((red_f1[&index=1]:1.339550,(blue_f2[&index=4]:3.276070,blue_f1[&index=3]:6.083728)[&index=16]:0.862361)[&index=17]:1.115168,red_f2[&index=2]:2.350110)[&index=15]:12.113499,no_tail_l3[&index=5]:8.626673)[&index=18]:10.017404)[&index=19]:1.529426,no_tail_l1[&index=7]:6.137888)[&index=20]:10.621438)[&index=26];
226600	-176.28	-96.3489	-79.931	(((no_tail_r3[&index=10]:5.832773,(blue1[&index=11]:0.384674,((red2[&index=14]:0.025018,red1[&index=13]:0.127878)[&index=21]:7.612576,blue2[&index=12]:5.178842)[&index=22]:0.676008)[&index=23]:8.082975)[&index=24]:5.311792,no_tail_r2[&index=9]:9.466009)[&index=25]:1.044025,(no_tail_l1[&index=7]:0.303214,(no_tail_l2[&index=6]:3.800433,((blue_f1[&index=3]:4.347968,(blue_f2[&index=4]:0.464583,(red_f1[&index=1]:0.039943,red_f2[&index=2]:0.019374)[&index=15]:0.418290)[&index=16]:6.423591)[&index=17]:9.624085,no_tail_l3[&index=5]:3.225041)[&index=18]:5.273714)[&index=19]:1.721276)[&index=20]:1.408536,ano_tail_r1[&index=8]:0.941127)[&index=26];
226700	-200.365	-107.298	-93.067	((no_tail_r2[&index=9]:3.427135,(no_tail_r3[&index=10]:8.040964,((blue2[&index=12]:7.583565,(red2[&index=14]:1.340742,red1[&index=13]:9.323906)[&index=21]:3.664790)[&index=22]:0.280344,blue1[&index=11]:10.397910)[&index=23]:2.533696)[&index=24]:11.605815)[&index=25]:2.516820,ano_tail_r1[&index=8]:1.783065,(((no_tail_l3[&index=5]:15.305529,(blue_f2[&index=4]:9.723647,(blue_f1[&index=3]:0.444958,(red_f1[&index=1]:0.193102,red_f2[&index=2]:0.288574)[&index=15]:0.682865)[&index=17]:5.625518)[&index=16]:6.661920)[&index=18]:10.155869,no_tail_l2[&index=6]:7.235076)[&index=19]:2.753119,no_tail_l1[&index=7]:25.426428)[&index=20]:0.438566)[&index=26];
226800	-184.515	-95.0948	-89.4202	((no_tail_r2[&index=9]:25.013376,((((red1[&index=13]:0.785688,red2[&index=14]:0.018513)[&index=21]:3.376720,blue2[&index=12]:8.943919)[&index=22]:4.074052,blue1[&index=11]:4.335988)[&index=23]:0.172254,no_tail_r3[&index=10]:27.273996)[&index=24]:0.374871)[&index=25]:2.294858,((no_tail_l2[&index=6]:0.865513,(((red_f2[&index=2]:0.151873,red_f1[&index=1]:0.027224)[&index=17]:1.864059,(blue_f1[&index=3]:0.017726,blue_f2[&index=4]:0.001413)[&index=15]:10.942638)[&index=16]:0.149340,no_tail_l3[&index=5]:11.012203)[&index=18]:8.010556)[&index=19]:2.701026,no_tail_l1[&index=7]:3.171906)[&index=20]:2.898469,ano_tail_r1[&index=8]:10.721934)[&index=26];
226900	-188.081	-105.537	-82.5436	(((((blue2[&index=12]:4.286229,(red1[&index=13]:0.062549,red2[&index=14]:0.095534)[&index=21]:1.163021)[&index=22]:1.618608,blue1[&index=11]:16.483477)[&index=23]:8.776913,no_tail_r3[&index=10]:1.661804)[&index=24]:0.859437,no_tail_r2[&index=9]:2.607079)[&index=25]:2.946745,((((blue_f1[&index=3]:7.473682,(red_f2[&index=2]:5.289591,(blue_f2[&index=4]:2.583161,red_f1[&index=1]:1.178282)[&index=16]:6.064674)[&index=15]:12.025252)[&index=17]:1.683833,no_tail_l3[&index=5]:8.524849)[&index=18]:0.947016,no_tail_l2[&index=6]:3.281203)[&index=19]:1.118756,no_tail_l1[&index=7]:0.461180)[&index=20]:2.437211,ano_tail_r1[&index=8]:1.187110)[&index=26];
227000	-179.477	-96.9169	-82.5599	((no_tail_l1[&index=7]:4.135868,(no_tail_l2[&index=6]:1.273522,(no_tail_l3[&index=5]:7.252338,(red_f2[&index=2]:5.006733,((blue_f1[&index=3]:0.032938,blue_f2[&index=4]:0.008355)[&index=16]:15.840365,red_f1[&index=1]:3.609385)[&index=15]:5.582384)[&index=17]:0.137134)[&index=18]:3.570937)[&index=19]:6.876694)[&index=20]:1.537479,((no_tail_r3[&index=10]:0.336463,(blue1[&index=11]:7.836539,(blue2[&index=12]:1.475546,(red1[&index=13]:0.043778,red2[&index=14]:0.037756)[&index=21]:10.568174)[&index=22]:9.091357)[&index=23]:2.763692)[&index=24]:3.339082,no_tail_r2[&index=9]:0.092329)[&index=25]:0.658226,ano_tail_r1[&index=8]:3.791428)[&index=26];
227100	-191.626	-98.7336	-92.8921	((no_tail_r2[&index=9]:3.966860,(no_tail_r3[&index=10]:14.993519,(blue1[&index=11]:19.986541,((red2[&index=14]:0.044495,red1[&index=13]:0.134895)[&index=21]:8.945902,blue2[&index=12]:1.134644)[&index=22]:0.697445)[&index=23]:1.862070)[&index=24]:9.529465)[&index=25]:4.108539,ano_tail_r1[&index=8]:16.369343,(no_tail_l1[&index=7]:8.222643,(no_tail_l2[&index=6]:17.680982,(no_tail_l3[&index=5]:5.738890,((red_f2[&index=2]:1.703104,red_f1[&index=1]:13.509660)[&index=17]:6.238444,(blue_f1[&index=3]:0.063078,blue_f2[&index=4]:0.060333)[&index=15]:1.736859)[&index=16]:3.972259)[&index=18]:4.269787)[&index=19]:0.448529)[&index=20]:1.141272)[&index=26];
227200	-193.846	-109.094	-84.7523	(ano_tail_r1[&index=8]:13.409274,((no_tail_r3[&index=10]:5.862344,(blue1[&index=11]:2.424863,(blue2[&index=12]:1.068629,(red1[&index=13]:1.600516,red2[&index=14]:7.336934)[&index=21]:8.208987)[&index=22]:8.125029)[&index=23]:4.070350)[&index=24]:0.334871,no_tail_r2[&index=9]:0.514022)[&index=25]:0.855812,((((((blue_f1[&index=3]:0.334403,red_f2[&index=2]:0.060340)[&index=17]:0.339627,red_f1[&index=1]:9.048578)[&index=15]:2.163583,blue_f2[&index=4]:0.878554)[&index=16]:22.789055,no_tail_l3[&index=5]:1.434729)[&index=18]:6.083790,no_tail_l2[&index=6]:1.547158)[&index=19]:1.667826,no_tail_l1[&index=7]:0.371902)[&index=20]:5.329464)[&index=26];
227300	-205.116	-112.25	-92.8663	(ano_tail_r1[&index=8]:1.560032,((((blue2[&index=12]:5.175995,(red1[&index=13]:7.322458,red2[&index=14]:5.418240)[&index=21]:13.641619)[&index=22]:5.047136,blue1[&index=11]:1.279558)[&index=23]:0.958527,no_tail_r3[&index=10]:0.440644)[&index=24]:2.060770,no_tail_r2[&index=9]:0.530994)[&index=25]:12.274078,(no_tail_l1[&index=7]:14.303774,((no_tail_l3[&index=5]:1.503009,((red_f1[&index=1]:8.176192,(blue_f2[&index=4]:2.905950,blue_f1[&index=3]:2.793935)[&index=17]:4.197693)[&index=15]:6.762609,red_f2[&index=2]:19.296636)[&index=16]:0.058949)[&index=18]:0.410136,no_tail_l2[&index=6]:3.562964)[&index=19]:26.251558)[&index=20]:0.497275)[&index=26];
227400	-193.92	-105.643	-88.2764	((no_tail_l1[&index=7]:7.124088,(no_tail_l2[&index=6]:15.096492,(no_tail_l3[&index=5]:1.322389,((red_f1[&index=1]:9.539120,(blue_f1[&index=3]:3.786553,red_f2[&index=2]:8.408953)[&index=17]:8.819507)[&index=15]:1.795161,blue_f2[&index=4]:0.811599)[&index=16]:1.273005)[&index=18]:0.593982)[&index=19]:3.657329)[&index=20]:3.053536,((no_tail_r3[&index=10]:5.572703,((blue2[&index=12]:9.260525,(red2[&index=14]:0.051734,red1[&index=13]:0.110637)[&index=21]:0.619896)[&index=22]:4.201449,blue1[&index=11]:4.946190)[&index=23]:0.421891)[&index=24]:5.602232,no_tail_r2[&index=9]:7.597913)[&index=25]:15.983694,ano_tail_r1[&index=8]:3.830582)[&index=26];
227500	-178.664	-99.1109	-79.5533	(ano_tail_r1[&index=8]:5.754865,(((((red1[&index=13]:0.054794,red2[&index=14]:0.110973)[&index=21]:3.487490,blue2[&index=12]:1.012914)[&index=22]:4.429653,blue1[&index=11]:8.702712)[&index=23]:6.784303,no_tail_r3[&index=10]:1.625643)[&index=24]:1.098858,no_tail_r2[&index=9]:9.505552)[&index=25]:3.168018,(no_tail_l1[&index=7]:1.318131,(no_tail_l2[&index=6]:0.828470,((((blue_f2[&index=4]:0.036484,blue_f1[&index=3]:0.140041)[&index=16]:0.988543,red_f2[&index=2]:1.979930)[&index=17]:0.569287,red_f1[&index=1]:7.906408)[&index=15]:0.641923,no_tail_l3[&index=5]:1.389637)[&index=18]:2.616160)[&index=19]:8.922299)[&index=20]:6.792355)[&index=26];
227600	-186.898	-106.215	-80.6833	((no_tail_r2[&index=9]:4.957330,(no_tail_r3[&index=10]:3.630169,(((red1[&index=13]:0.858167,red2[&index=14]:11.121257)[&index=21]:0.366852,blue2[&index=12]:1.663594)[&index=22]:2.511158,blue1[&index=11]:20.670277)[&index=23]:4.234570)[&index=24]:3.969943)[&index=25]:4.687896,(no_tail_l1[&index=7]:3.807161,(no_tail_l2[&index=6]:1.865852,(no_tail_l3[&index=5]:0.634875,(red_f2[&index=2]:6.284234,(red_f1[&index=1]:0.298222,(blue_f1[&index=3]:0.433200,blue_f2[&index=4]:0.137443)[&index=16]:0.215465)[&index=17]:5.263221)[&index=15]:2.091439)[&index=18]:2.577913)[&index=19]:1.183237)[&index=20]:0.336714,ano_tail_r1[&index=8]:1.715171)[&index=26];
227700	-181.558	-102.572	-78.9851	((((no_tail_l3[&index=5]:3.507013,(blue_f1[&index=3]:0.257288,(blue_f2[&index=4]:0.070637,(red_f2[&index=2]:0.056523,red_f1[&index=1]:0.350877)[&index=17]:0.222610)[&index=16]:12.163227)[&index=15]:12.065168)[&index=18]:2.405719,no_tail_l2[&index=6]:4.504168)[&index=19]:1.665475,no_tail_l1[&index=7]:4.462672)[&index=20]:3.049720,ano_tail_r1[&index=8]:2.863765,(no_tail_r2[&index=9]:1.254901,((blue1[&index=11]:0.430861,((red2[&index=14]:1.058292,red1[&index=13]:0.060061)[&index=21]:3.737923,blue2[&index=12]:0.737423)[&index=22]:13.524362)[&index=23]:0.191009,no_tail_r3[&index=10]:4.036887)[&index=24]:0.475156)[&index=25]:3.872743)[&index=26];
227800	-186.943	-104.22	-82.7223	((((((red1[&index=13]:0.089321,red2[&index=14]:0.125127)[&index=21]:2.223104,blue2[&index=12]:5.511718)[&index=22]:9.836024,blue1[&index=11]:2.711146)[&index=23]:1.193475,no_tail_r3[&index=10]:3.170961)[&index=24]:0.390063,no_tail_r2[&index=9]:3.792480)[&index=25]:1.551739,ano_tail_r1[&index=8]:22.505589,((no_tail_l2[&index=6]:0.168574,(no_tail_l3[&index=5]:9.586092,(((blue_f1[&index=3]:0.266798,red_f1[&index=1]:1.206059)[&index=15]:0.311538,blue_f2[&index=4]:0.641796)[&index=16]:8.727964,red_f2[&index=2]:3.880504)[&index=17]:8.809822)[&index=18]:1.162639)[&index=19]:5.162317,no_tail_l1[&index=7]:1.653019)[&index=20]:1.032455)[&index=26];
227900	-206.271	-112.284	-93.9867	(((no_tail_l2[&index=6]:7.513077,(no_tail_l3[&index=5]:3.088232,((blue_f1[&index=3]:3.336143,blue_f2[&index=4]:3.842061)[&index=17]:5.866253,(red_f1[&index=1]:0.433609,red_f2[&index=2]:6.121456)[&index=16]:6.341758)[&index=15]:1.507399)[&index=18]:11.502106)[&index=19]:1.334221,no_tail_l1[&index=7]:10.677158)[&index=20]:6.654247,ano_tail_r1[&index=8]:3.695330,(((blue1[&index=11]:6.552794,(blue2[&index=12]:6.197782,(red1[&index=13]:1.309690,red2[&index=14]:20.389567)[&index=21]:11.093217)[&index=22]:3.179062)[&index=23]:0.794146,no_tail_r3[&index=10]:3.554138)[&index=24]:3.351415,no_tail_r2[&index=9]:20.694753)[&index=25]:3.002653)[&index=26];
228000	-184.67	-101.264	-83.4058	((((((red1[&index=13]:0.326434,red2[&index=14]:0.175576)[&index=21]:4.434058,blue2[&index=12]:4.803288)[&index=22]:3.786501,blue1[&index=11]:3.391020)[&index=23]:3.428741,no_tail_r3[&index=10]:1.999567)[&index=24]:5.545764,no_tail_r2[&index=9]:0.809710)[&index=25]:4.959528,(no_tail_l1[&index=7]:6.105051,(((((red_f2[&index=2]:0.093899,red_f1[&index=1]:0.038449)[&index=16]:8.877370,blue_f2[&index=4]:4.166706)[&index=17]:9.189209,blue_f1[&index=3]:10.520285)[&index=15]:0.107686,no_tail_l3[&index=5]:4.156098)[&index=18]:1.728271,no_tail_l2[&index=6]:1.745999)[&index=19]:6.155032)[&index=20]:8.448162,ano_tail_r1[&index=8]:4.135642)[&index=26];
228100	-194.12	-108.696	-85.4234	((no_tail_l1[&index=7]:13.959608,((no_tail_l3[&index=5]:0.006256,(((red_f2[&index=2]:0.736299,red_f1[&index=1]:0.342122)[&index=15]:8.235950,blue_f2[&index=4]:0.246927)[&index=17]:0.576723,blue_f1[&index=3]:2.129416)[&index=16]:2.474689)[&index=18]:8.764299,no_tail_l2[&index=6]:4.971112)[&index=19]:10.609863)[&index=20]:1.046605,ano_tail_r1[&index=8]:2.348711,((no_tail_r3[&index=10]:0.545684,((blue2[&index=12]:0.602654,(red1[&index=13]:0.947623,red2[&index=14]:0.081807)[&index=21]:6.681935)[&index=22]:7.569422,blue1[&index=11]:2.286012)[&index=23]:26.144753)[&index=24]:4.528292,no_tail_r2[&index=9]:1.485706)[&index=25]:1.893690)[&index=26];
228200	-183.804	-104.802	-79.0013	(((no_tail_r3[&index=10]:6.017273,(((red1[&index=13]:0.020844,red2[&index=14]:0.074175)[&index=21]:3.283293,blue2[&index=12]:2.289945)[&index=22]:1.041836,blue1[&index=11]:1.642241)[&index=23]:0.136082)[&index=24]:7.748716,no_tail_r2[&index=9]:20.042437)[&index=25]:0.137464,(no_tail_l1[&index=7]:1.466106,(((((blue_f2[&index=4]:6.521914,red_f1[&index=1]:3.068378)[&index=16]:0.711940,blue_f1[&index=3]:0.704550)[&index=15]:0.384850,red_f2[&index=2]:2.251221)[&index=17]:3.403280,no_tail_l3[&index=5]:0.866494)[&index=18]:1.420481,no_tail_l2[&index=6]:0.205887)[&index=19]:3.023618)[&index=20]:8.435799,ano_tail_r1[&index=8]:2.206653)[&index=26];
228300	-174.946	-100.669	-74.2774	((no_tail_l1[&index=7]:1.614605,(no_tail_l2[&index=6]:12.836198,(no_tail_l3[&index=5]:4.653915,((blue_f2[&index=4]:0.980753,red_f1[&index=1]:1.341260)[&index=15]:0.755785,(blue_f1[&index=3]:0.125589,red_f2[&index=2]:0.128390)[&index=16]:1.745059)[&index=17]:0.998471)[&index=18]:1.267094)[&index=19]:0.712516)[&index=20]:0.852172,(no_tail_r2[&index=9]:0.124269,(no_tail_r3[&index=10]:2.112530,((blue2[&index=12]:0.198709,(red1[&index=13]:0.175121,red2[&index=14]:0.190714)[&index=21]:0.162262)[&index=22]:0.093219,blue1[&index=11]:2.190030)[&index=23]:7.185693)[&index=24]:11.333286)[&index=25]:0.928110,ano_tail_r1[&index=8]:0.780405)[&index=26];
228400	-189.586	-107.948	-81.638	((no_tail_r2[&index=9]:1.256042,((((red1[&index=13]:0.188617,red2[&index=14]:10.880055)[&index=21]:6.155797,blue2[&index=12]:2.265698)[&index=22]:12.114999,blue1[&index=11]:5.848658)[&index=23]:3.260035,no_tail_r3[&index=10]:0.854613)[&index=24]:7.565814)[&index=25]:1.412384,(no_tail_l1[&index=7]:2.777515,(((((blue_f2[&index=4]:0.496716,blue_f1[&index=3]:0.041641)[&index=15]:1.285162,red_f1[&index=1]:0.138781)[&index=16]:4.757110,red_f2[&index=2]:3.297013)[&index=17]:3.907037,no_tail_l3[&index=5]:8.155998)[&index=18]:3.097770,no_tail_l2[&index=6]:3.997579)[&index=19]:0.442092)[&index=20]:2.655001,ano_tail_r1[&index=8]:3.437078)[&index=26];
228500	-175.801	-95.1865	-80.6142	((((((red_f2[&index=2]:0.003352,red_f1[&index=1]:0.254199)[&index=15]:0.023592,(blue_f1[&index=3]:3.254647,blue_f2[&index=4]:0.381750)[&index=16]:0.472112)[&index=17]:4.058264,no_tail_l3[&index=5]:4.030770)[&index=18]:14.630282,no_tail_l2[&index=6]:4.965342)[&index=19]:2.657650,no_tail_l1[&index=7]:8.580354)[&index=20]:3.773253,((((blue2[&index=12]:0.079052,(red2[&index=14]:0.081351,red1[&index=13]:0.003708)[&index=21]:0.208517)[&index=22]:1.034730,blue1[&index=11]:2.879957)[&index=23]:16.125918,no_tail_r3[&index=10]:0.664037)[&index=24]:4.047029,no_tail_r2[&index=9]:2.435325)[&index=25]:7.501058,ano_tail_r1[&index=8]:3.023549)[&index=26];
228600	-191.33	-108.729	-82.6003	(((no_tail_l2[&index=6]:0.659023,(no_tail_l3[&index=5]:10.319756,((blue_f1[&index=3]:6.014427,(blue_f2[&index=4]:0.249019,red_f2[&index=2]:0.330959)[&index=16]:4.018650)[&index=15]:13.288210,red_f1[&index=1]:0.779977)[&index=17]:9.610261)[&index=18]:0.659191)[&index=19]:3.280937,no_tail_l1[&index=7]:3.066075)[&index=20]:4.859240,(no_tail_r2[&index=9]:3.045129,((((red2[&index=14]:0.405527,red1[&index=13]:3.163795)[&index=21]:0.318410,blue2[&index=12]:0.111029)[&index=22]:1.393244,blue1[&index=11]:3.024197)[&index=23]:5.575120,no_tail_r3[&index=10]:0.381807)[&index=24]:12.032732)[&index=25]:0.747337,ano_tail_r1[&index=8]:7.766296)[&index=26];
228700	-192.987	-105.744	-87.2428	(ano_tail_r1[&index=8]:8.945701,(no_tail_r2[&index=9]:0.507635,((((red1[&index=13]:0.118978,red2[&index=14]:0.268323)[&index=21]:14.310201,blue2[&index=12]:12.308075)[&index=22]:21.264371,blue1[&index=11]:7.229394)[&index=23]:2.160495,no_tail_r3[&index=10]:0.276794)[&index=24]:0.540203)[&index=25]:0.085526,((no_tail_l2[&index=6]:3.774130,(no_tail_l3[&index=5]:8.881829,((red_f2[&index=2]:2.917463,blue_f1[&index=3]:7.000234)[&index=17]:1.978723,(red_f1[&index=1]:5.880570,blue_f2[&index=4]:0.375862)[&index=15]:9.821057)[&index=16]:3.538695)[&index=18]:1.882412)[&index=19]:3.889937,no_tail_l1[&index=7]:0.351422)[&index=20]:0.005205)[&index=26];
228800	-195.031	-112.153	-82.8787	((((blue1[&index=11]:5.145654,(blue2[&index=12]:1.289302,(red2[&index=14]:0.700393,red1[&index=13]:3.152300)[&index=21]:0.307386)[&index=22]:5.149406)[&index=23]:3.184795,no_tail_r3[&index=10]:1.187403)[&index=24]:0.842454,no_tail_r2[&index=9]:9.581555)[&index=25]:6.009829,((no_tail_l2[&index=6]:2.536662,((blue_f2[&index=4]:1.863639,(blue_f1[&index=3]:1.652995,(red_f1[&index=1]:4.236982,red_f2[&index=2]:14.079264)[&index=15]:2.047580)[&index=17]:1.162743)[&index=16]:4.624821,no_tail_l3[&index=5]:3.758745)[&index=18]:1.461433)[&index=19]:5.981741,no_tail_l1[&index=7]:10.989026)[&index=20]:5.459853,ano_tail_r1[&index=8]:0.086287)[&index=26];
228900	-199.071	-111.983	-87.0877	(ano_tail_r1[&index=8]:2.670688,(((blue1[&index=11]:1.036250,(blue2[&index=12]:2.370665,(red1[&index=13]:4.365303,red2[&index=14]:0.353694)[&index=21]:4.305587)[&index=22]:0.047431)[&index=23]:17.737593,no_tail_r3[&index=10]:1.604176)[&index=24]:0.518453,no_tail_r2[&index=9]:0.099512)[&index=25]:1.154231,((no_tail_l2[&index=6]:2.910399,(no_tail_l3[&index=5]:5.824456,(red_f2[&index=2]:0.254685,(red_f1[&index=1]:0.966141,(blue_f2[&index=4]:11.090591,blue_f1[&index=3]:14.629903)[&index=17]:4.469246)[&index=15]:20.859168)[&index=16]:0.065869)[&index=18]:3.988443)[&index=19]:5.559133,no_tail_l1[&index=7]:4.830797)[&index=20]:5.825023)[&index=26];
229000	-200.074	-109.471	-90.6035	(ano_tail_r1[&index=8]:5.208851,(no_tail_r2[&index=9]:4.672660,(((blue2[&index=12]:7.062593,(red2[&index=14]:4.504159,red1[&index=13]:2.891039)[&index=21]:1.912564)[&index=22]:11.677373,blue1[&index=11]:4.634038)[&index=23]:6.908749,no_tail_r3[&index=10]:13.082853)[&index=24]:10.911245)[&index=25]:3.771030,((((blue_f1[&index=3]:1.006430,(red_f2[&index=2]:8.965927,(red_f1[&index=1]:0.111240,blue_f2[&index=4]:0.349331)[&index=15]:0.916405)[&index=17]:7.415467)[&index=16]:0.243994,no_tail_l3[&index=5]:2.002924)[&index=18]:16.240953,no_tail_l2[&index=6]:0.340579)[&index=19]:10.635466,no_tail_l1[&index=7]:3.402593)[&index=20]:6.247808)[&index=26];
229100	-181.876	-101.5	-80.3751	(((no_tail_l2[&index=6]:4.737669,(((blue_f1[&index=3]:0.189496,red_f2[&index=2]:0.004219)[&index=17]:11.445680,(blue_f2[&index=4]:7.747172,red_f1[&index=1]:6.116420)[&index=15]:2.923446)[&index=16]:3.949213,no_tail_l3[&index=5]:10.029452)[&index=18]:0.166376)[&index=19]:0.116350,no_tail_l1[&index=7]:10.898192)[&index=20]:0.967344,ano_tail_r1[&index=8]:0.931323,(((blue1[&index=11]:0.072109,((red1[&index=13]:0.217405,red2[&index=14]:0.122254)[&index=21]:2.964012,blue2[&index=12]:0.597030)[&index=22]:0.358302)[&index=23]:1.188700,no_tail_r3[&index=10]:4.008100)[&index=24]:4.876102,no_tail_r2[&index=9]:2.224250)[&index=25]:7.123764)[&index=26];
229200	-178.306	-99.0564	-79.2493	(ano_tail_r1[&index=8]:7.025979,(no_tail_l1[&index=7]:2.170302,(no_tail_l2[&index=6]:4.810697,(no_tail_l3[&index=5]:1.794609,((red_f2[&index=2]:0.059982,red_f1[&index=1]:0.077184)[&index=15]:0.672716,(blue_f1[&index=3]:0.350530,blue_f2[&index=4]:0.030090)[&index=16]:0.202167)[&index=17]:0.493613)[&index=18]:6.146152)[&index=19]:3.277175)[&index=20]:4.593667,(no_tail_r2[&index=9]:9.855517,((blue1[&index=11]:0.973458,(blue2[&index=12]:6.232770,(red2[&index=14]:6.351017,red1[&index=13]:0.027347)[&index=21]:0.243280)[&index=22]:0.660855)[&index=23]:17.636564,no_tail_r3[&index=10]:0.473356)[&index=24]:3.756894)[&index=25]:0.429742)[&index=26];
229300	-188.969	-106.683	-82.2862	((no_tail_l1[&index=7]:7.914672,(no_tail_l2[&index=6]:1.579067,(((red_f1[&index=1]:7.973127,red_f2[&index=2]:7.753855)[&index=15]:13.765211,(blue_f1[&index=3]:0.280587,blue_f2[&index=4]:0.005381)[&index=16]:0.816240)[&index=17]:1.561073,no_tail_l3[&index=5]:2.302137)[&index=18]:0.023444)[&index=19]:4.473066)[&index=20]:1.773834,ano_tail_r1[&index=8]:1.743719,(no_tail_r2[&index=9]:8.739203,(no_tail_r3[&index=10]:0.062088,((blue2[&index=12]:1.834596,(red2[&index=14]:0.549846,red1[&index=13]:6.496515)[&index=21]:1.411234)[&index=22]:1.559313,blue1[&index=11]:2.534062)[&index=23]:9.898280)[&index=24]:0.982559)[&index=25]:7.497035)[&index=26];
229400	-208.502	-112.288	-96.2136	(ano_tail_r1[&index=8]:0.052719,((((red_f2[&index=2]:3.939535,(red_f1[&index=1]:2.561520,(blue_f1[&index=3]:10.681369,blue_f2[&index=4]:23.488597)[&index=17]:2.172753)[&index=15]:4.290930)[&index=16]:7.725845,no_tail_l3[&index=5]:17.904712)[&index=18]:7.705537,no_tail_l2[&index=6]:0.711760)[&index=19]:5.783472,no_tail_l1[&index=7]:8.073033)[&index=20]:4.138643,((no_tail_r3[&index=10]:16.069300,(blue1[&index=11]:4.584938,(blue2[&index=12]:2.779236,(red2[&index=14]:12.490945,red1[&index=13]:1.006443)[&index=21]:5.593985)[&index=22]:1.380716)[&index=23]:8.709436)[&index=24]:2.855736,no_tail_r2[&index=9]:1.113210)[&index=25]:7.352418)[&index=26];
229500	-201.725	-111.942	-89.7833	(ano_tail_r1[&index=8]:0.121548,(((no_tail_l3[&index=5]:3.633553,(blue_f1[&index=3]:1.103071,(blue_f2[&index=4]:3.511780,(red_f2[&index=2]:2.896764,red_f1[&index=1]:5.547688)[&index=15]:6.571163)[&index=16]:4.325711)[&index=17]:5.981888)[&index=18]:10.248868,no_tail_l2[&index=6]:1.057684)[&index=19]:0.379334,no_tail_l1[&index=7]:0.404393)[&index=20]:6.872216,((no_tail_r3[&index=10]:9.790605,(blue1[&index=11]:5.999141,(blue2[&index=12]:3.527535,(red1[&index=13]:16.669683,red2[&index=14]:0.907176)[&index=21]:6.365692)[&index=22]:12.746563)[&index=23]:9.982609)[&index=24]:1.285508,no_tail_r2[&index=9]:1.201666)[&index=25]:9.883878)[&index=26];
229600	-190.067	-101.215	-88.8518	(ano_tail_r1[&index=8]:5.224648,((((blue2[&index=12]:6.193850,(red2[&index=14]:12.570701,red1[&index=13]:1.311278)[&index=21]:3.149896)[&index=22]:0.979950,blue1[&index=11]:5.903762)[&index=23]:3.176971,no_tail_r3[&index=10]:9.286756)[&index=24]:0.534797,no_tail_r2[&index=9]:3.535984)[&index=25]:10.814462,(no_tail_l1[&index=7]:12.299464,((((red_f2[&index=2]:0.226495,(blue_f1[&index=3]:0.065230,blue_f2[&index=4]:0.035817)[&index=16]:0.019676)[&index=17]:7.926044,red_f1[&index=1]:5.298757)[&index=15]:2.610323,no_tail_l3[&index=5]:2.389089)[&index=18]:12.827473,no_tail_l2[&index=6]:4.687688)[&index=19]:9.873613)[&index=20]:5.415267)[&index=26];
229700	-183.834	-99.0464	-84.7881	(((no_tail_l2[&index=6]:5.311885,(no_tail_l3[&index=5]:1.544424,(((red_f1[&index=1]:0.257407,red_f2[&index=2]:0.069373)[&index=16]:0.258261,blue_f1[&index=3]:0.146644)[&index=17]:3.282737,blue_f2[&index=4]:1.901047)[&index=15]:3.168798)[&index=18]:1.861955)[&index=19]:8.360894,no_tail_l1[&index=7]:1.000344)[&index=20]:0.391930,((((blue2[&index=12]:1.978907,(red2[&index=14]:0.199599,red1[&index=13]:0.169356)[&index=21]:9.304744)[&index=22]:1.761550,blue1[&index=11]:11.281234)[&index=23]:10.613346,no_tail_r3[&index=10]:1.051626)[&index=24]:26.614972,no_tail_r2[&index=9]:2.010739)[&index=25]:7.099276,ano_tail_r1[&index=8]:6.398218)[&index=26];
229800	-180.602	-101.174	-79.4273	(ano_tail_r1[&index=8]:0.979878,(no_tail_r2[&index=9]:2.254628,(no_tail_r3[&index=10]:2.313149,(blue1[&index=11]:8.224655,((red2[&index=14]:0.033953,red1[&index=13]:0.138200)[&index=21]:6.349743,blue2[&index=12]:6.187159)[&index=22]:9.259802)[&index=23]:2.331731)[&index=24]:1.949627)[&index=25]:6.848698,(((no_tail_l3[&index=5]:0.969106,((blue_f2[&index=4]:0.024208,(red_f1[&index=1]:3.891335,blue_f1[&index=3]:3.277746)[&index=17]:0.137887)[&index=16]:0.133454,red_f2[&index=2]:0.112104)[&index=15]:5.487370)[&index=18]:0.126631,no_tail_l2[&index=6]:0.444847)[&index=19]:16.585305,no_tail_l1[&index=7]:0.174617)[&index=20]:0.999429)[&index=26];
229900	-193.561	-106.172	-87.3884	(ano_tail_r1[&index=8]:8.193132,((no_tail_l2[&index=6]:1.430120,(no_tail_l3[&index=5]:3.252307,((blue_f2[&index=4]:4.268658,(red_f1[&index=1]:10.402879,blue_f1[&index=3]:5.075393)[&index=17]:4.940026)[&index=16]:1.247220,red_f2[&index=2]:12.453434)[&index=15]:5.421417)[&index=18]:1.884271)[&index=19]:8.770603,no_tail_l1[&index=7]:2.472567)[&index=20]:6.178450,(no_tail_r2[&index=9]:0.147518,(no_tail_r3[&index=10]:7.374920,(((red2[&index=14]:0.048370,red1[&index=13]:0.399085)[&index=21]:0.348114,blue2[&index=12]:0.211272)[&index=22]:10.630650,blue1[&index=11]:6.013716)[&index=23]:0.527256)[&index=24]:0.908840)[&index=25]:16.440901)[&index=26];
230000	-200.904	-110.207	-90.6969	((no_tail_r2[&index=9]:8.139027,(((blue2[&index=12]:4.588197,(red1[&index=13]:7.702143,red2[&index=14]:4.228966)[&index=21]:14.460545)[&index=22]:2.968327,blue1[&index=11]:3.987750)[&index=23]:7.470746,no_tail_r3[&index=10]:14.872126)[&index=24]:2.807038)[&index=25]:2.065107,(((no_tail_l3[&index=5]:3.672090,(blue_f1[&index=3]:8.199087,((blue_f2[&index=4]:0.201772,red_f1[&index=1]:0.519201)[&index=17]:0.846329,red_f2[&index=2]:1.107167)[&index=15]:5.250884)[&index=16]:1.868888)[&index=18]:1.785151,no_tail_l2[&index=6]:3.030058)[&index=19]:6.548159,no_tail_l1[&index=7]:11.271996)[&index=20]:3.182777,ano_tail_r1[&index=8]:14.810003)[&index=26];
230100	-182.364	-100.93	-81.4338	(((no_tail_l2[&index=6]:0.322283,((red_f1[&index=1]:0.289052,((blue_f1[&index=3]:0.148361,blue_f2[&index=4]:0.067279)[&index=17]:1.777597,red_f2[&index=2]:0.336984)[&index=15]:0.382719)[&index=16]:6.794444,no_tail_l3[&index=5]:5.612744)[&index=18]:8.435701)[&index=19]:0.816310,no_tail_l1[&index=7]:15.087075)[&index=20]:6.119822,ano_tail_r1[&index=8]:4.957109,(no_tail_r2[&index=9]:1.897046,((((red2[&index=14]:0.218073,red1[&index=13]:0.486609)[&index=21]:10.051908,blue2[&index=12]:0.706982)[&index=22]:2.119405,blue1[&index=11]:0.002562)[&index=23]:9.219648,no_tail_r3[&index=10]:1.127680)[&index=24]:12.011805)[&index=25]:0.278756)[&index=26];
230200	-191.496	-103.406	-88.0896	(((no_tail_r3[&index=10]:1.510282,(blue1[&index=11]:6.458508,(blue2[&index=12]:6.924068,(red2[&index=14]:1.020963,red1[&index=13]:9.563949)[&index=21]:2.633576)[&index=22]:5.574930)[&index=23]:6.063010)[&index=24]:11.532832,no_tail_r2[&index=9]:3.974345)[&index=25]:6.051075,ano_tail_r1[&index=8]:10.271726,((((blue_f1[&index=3]:6.472542,(red_f1[&index=1]:0.069666,(blue_f2[&index=4]:0.250527,red_f2[&index=2]:0.085446)[&index=15]:0.181537)[&index=16]:7.906942)[&index=17]:4.504920,no_tail_l3[&index=5]:4.950185)[&index=18]:0.792439,no_tail_l2[&index=6]:4.619391)[&index=19]:3.367876,no_tail_l1[&index=7]:2.464581)[&index=20]:15.301903)[&index=26];
230300	-200.243	-105.094	-95.1489	((no_tail_r2[&index=9]:0.015967,(no_tail_r3[&index=10]:8.475937,(blue1[&index=11]:15.529327,((red1[&index=13]:0.062940,red2[&index=14]:0.045875)[&index=21]:5.035882,blue2[&index=12]:0.254415)[&index=22]:13.354709)[&index=23]:16.478301)[&index=24]:20.727545)[&index=25]:2.298310,(no_tail_l1[&index=7]:2.729919,(no_tail_l2[&index=6]:0.657915,(no_tail_l3[&index=5]:2.536734,(red_f1[&index=1]:8.379478,(blue_f1[&index=3]:0.419963,(red_f2[&index=2]:14.546630,blue_f2[&index=4]:15.594253)[&index=15]:1.166025)[&index=17]:5.784843)[&index=16]:9.333793)[&index=18]:1.813895)[&index=19]:6.765472)[&index=20]:1.180269,ano_tail_r1[&index=8]:4.655315)[&index=26];
230400	-192.78	-98.4171	-94.3628	((((((blue_f2[&index=4]:0.011617,blue_f1[&index=3]:0.051514)[&index=15]:6.641358,(red_f2[&index=2]:0.406390,red_f1[&index=1]:0.310212)[&index=16]:18.741691)[&index=17]:13.057743,no_tail_l3[&index=5]:0.244525)[&index=18]:0.118146,no_tail_l2[&index=6]:0.029336)[&index=19]:5.712723,no_tail_l1[&index=7]:23.583011)[&index=20]:16.484248,((no_tail_r3[&index=10]:3.439723,(((red2[&index=14]:5.727215,red1[&index=13]:13.270244)[&index=21]:18.339007,blue2[&index=12]:5.379887)[&index=22]:0.842318,blue1[&index=11]:1.030275)[&index=23]:1.497477)[&index=24]:2.397611,no_tail_r2[&index=9]:14.216244)[&index=25]:2.244198,ano_tail_r1[&index=8]:0.136291)[&index=26];
230500	-189.182	-104.909	-84.2727	((no_tail_l1[&index=7]:2.639608,((no_tail_l3[&index=5]:7.724849,((blue_f2[&index=4]:0.062375,blue_f1[&index=3]:0.027437)[&index=17]:9.357375,(red_f2[&index=2]:5.264316,red_f1[&index=1]:5.776685)[&index=16]:9.568367)[&index=15]:0.716554)[&index=18]:9.021664,no_tail_l2[&index=6]:1.673290)[&index=19]:3.208562)[&index=20]:2.256935,((no_tail_r3[&index=10]:8.466729,(blue1[&index=11]:4.111226,(blue2[&index=12]:2.528758,(red1[&index=13]:5.111337,red2[&index=14]:1.201384)[&index=21]:4.168146)[&index=22]:0.179951)[&index=23]:1.428273)[&index=24]:6.865565,no_tail_r2[&index=9]:3.112295)[&index=25]:1.451795,ano_tail_r1[&index=8]:7.538808)[&index=26];
230600	-171.359	-97.5944	-73.7647	(((no_tail_l2[&index=6]:4.587696,(((blue_f1[&index=3]:6.148287,(red_f1[&index=1]:0.034977,red_f2[&index=2]:0.166688)[&index=16]:4.125823)[&index=17]:3.326210,blue_f2[&index=4]:1.015773)[&index=15]:9.355040,no_tail_l3[&index=5]:0.027453)[&index=18]:2.350185)[&index=19]:0.062915,no_tail_l1[&index=7]:1.197604)[&index=20]:1.607952,(((blue1[&index=11]:2.494460,((red2[&index=14]:0.071729,red1[&index=13]:0.078609)[&index=21]:0.258634,blue2[&index=12]:0.397493)[&index=22]:3.717297)[&index=23]:2.745496,no_tail_r3[&index=10]:0.107475)[&index=24]:1.047008,no_tail_r2[&index=9]:2.818354)[&index=25]:0.215655,ano_tail_r1[&index=8]:2.963714)[&index=26];
230700	-193.844	-109.378	-84.4661	(ano_tail_r1[&index=8]:1.186642,(no_tail_r2[&index=9]:13.633878,(no_tail_r3[&index=10]:0.642584,((blue2[&index=12]:8.074696,(red2[&index=14]:14.107802,red1[&index=13]:9.627239)[&index=21]:1.656592)[&index=22]:7.622894,blue1[&index=11]:3.174391)[&index=23]:0.788958)[&index=24]:2.744115)[&index=25]:3.288872,((no_tail_l2[&index=6]:0.656348,(no_tail_l3[&index=5]:7.148795,((blue_f1[&index=3]:0.252520,(red_f1[&index=1]:0.238568,blue_f2[&index=4]:0.215019)[&index=17]:3.374409)[&index=15]:3.686075,red_f2[&index=2]:9.983831)[&index=16]:0.945549)[&index=18]:1.825828)[&index=19]:0.645830,no_tail_l1[&index=7]:3.171967)[&index=20]:5.736233)[&index=26];
230800	-181.775	-99.8094	-81.9654	((((no_tail_l3[&index=5]:1.299046,((red_f1[&index=1]:0.083098,red_f2[&index=2]:1.604244)[&index=15]:0.802712,(blue_f2[&index=4]:0.313176,blue_f1[&index=3]:0.194725)[&index=17]:3.138597)[&index=16]:2.591240)[&index=18]:5.624460,no_tail_l2[&index=6]:10.266762)[&index=19]:3.253927,no_tail_l1[&index=7]:3.028535)[&index=20]:0.762110,((no_tail_r3[&index=10]:3.116591,(blue1[&index=11]:8.722033,(blue2[&index=12]:1.488353,(red1[&index=13]:0.001122,red2[&index=14]:0.050336)[&index=21]:1.829422)[&index=22]:12.147349)[&index=23]:4.684316)[&index=24]:1.530689,no_tail_r2[&index=9]:6.856323)[&index=25]:5.254333,ano_tail_r1[&index=8]:13.282565)[&index=26];
230900	-174.115	-92.293	-81.8224	(ano_tail_r1[&index=8]:2.052013,((no_tail_l2[&index=6]:0.184097,(no_tail_l3[&index=5]:0.465576,((blue_f2[&index=4]:0.150035,blue_f1[&index=3]:0.029280)[&index=15]:0.533304,(red_f2[&index=2]:0.032795,red_f1[&index=1]:0.287815)[&index=16]:1.011956)[&index=17]:0.414722)[&index=18]:9.420190)[&index=19]:4.079655,no_tail_l1[&index=7]:2.793313)[&index=20]:6.026021,(no_tail_r2[&index=9]:1.777975,((blue1[&index=11]:20.870154,((red2[&index=14]:0.032870,red1[&index=13]:0.038384)[&index=21]:4.873770,blue2[&index=12]:4.741966)[&index=22]:0.620259)[&index=23]:14.789838,no_tail_r3[&index=10]:12.524038)[&index=24]:2.207114)[&index=25]:1.253627)[&index=26];
231000	-199.94	-104.489	-95.4506	((no_tail_r2[&index=9]:11.900240,(((blue2[&index=12]:2.280834,(red1[&index=13]:0.013297,red2[&index=14]:0.036729)[&index=21]:0.553769)[&index=22]:1.459365,blue1[&index=11]:15.663743)[&index=23]:2.111067,no_tail_r3[&index=10]:0.571355)[&index=24]:8.430067)[&index=25]:3.166036,((no_tail_l2[&index=6]:3.751004,(no_tail_l3[&index=5]:1.355747,(red_f1[&index=1]:23.353141,((red_f2[&index=2]:15.076286,blue_f1[&index=3]:0.965138)[&index=16]:24.477269,blue_f2[&index=4]:8.609509)[&index=17]:13.989824)[&index=15]:4.193862)[&index=18]:7.995239)[&index=19]:0.580870,no_tail_l1[&index=7]:7.346594)[&index=20]:0.115628,ano_tail_r1[&index=8]:1.355528)[&index=26];
231100	-187.922	-104.645	-83.2768	(((no_tail_l2[&index=6]:7.813175,(((red_f1[&index=1]:7.716920,(blue_f1[&index=3]:2.428553,red_f2[&index=2]:7.184661)[&index=15]:4.437529)[&index=16]:1.052623,blue_f2[&index=4]:8.387965)[&index=17]:5.089125,no_tail_l3[&index=5]:7.556822)[&index=18]:9.323541)[&index=19]:1.360688,no_tail_l1[&index=7]:0.888049)[&index=20]:0.634102,(no_tail_r2[&index=9]:1.056307,((blue1[&index=11]:0.460749,(blue2[&index=12]:5.570035,(red1[&index=13]:0.058059,red2[&index=14]:0.006491)[&index=21]:2.348000)[&index=22]:3.263111)[&index=23]:3.795247,no_tail_r3[&index=10]:5.174309)[&index=24]:5.385221)[&index=25]:1.908410,ano_tail_r1[&index=8]:5.583199)[&index=26];
231200	-192.678	-105.011	-87.667	(((no_tail_l2[&index=6]:7.712085,(no_tail_l3[&index=5]:8.775951,(blue_f2[&index=4]:0.983088,((red_f2[&index=2]:5.204295,red_f1[&index=1]:5.333196)[&index=15]:0.498368,blue_f1[&index=3]:0.871504)[&index=16]:8.670382)[&index=17]:11.564804)[&index=18]:0.757892)[&index=19]:1.049384,no_tail_l1[&index=7]:6.001635)[&index=20]:0.525249,ano_tail_r1[&index=8]:17.136915,(((blue1[&index=11]:4.683149,((red2[&index=14]:0.058300,red1[&index=13]:0.042222)[&index=21]:2.441316,blue2[&index=12]:0.842359)[&index=22]:1.444706)[&index=23]:11.972017,no_tail_r3[&index=10]:8.853036)[&index=24]:4.974817,no_tail_r2[&index=9]:3.291508)[&index=25]:6.745926)[&index=26];
231300	-182.336	-99.2744	-83.0616	(ano_tail_r1[&index=8]:3.701247,(no_tail_l1[&index=7]:5.234065,(no_tail_l2[&index=6]:0.587118,(no_tail_l3[&index=5]:7.743241,(red_f1[&index=1]:4.280349,(blue_f2[&index=4]:0.083270,(blue_f1[&index=3]:0.062279,red_f2[&index=2]:0.182243)[&index=15]:0.614901)[&index=16]:1.871920)[&index=17]:0.628556)[&index=18]:8.657708)[&index=19]:1.109706)[&index=20]:7.547589,(no_tail_r2[&index=9]:17.043321,((blue1[&index=11]:8.419817,(blue2[&index=12]:1.052694,(red2[&index=14]:0.112885,red1[&index=13]:0.129738)[&index=21]:0.292309)[&index=22]:2.603938)[&index=23]:2.306243,no_tail_r3[&index=10]:1.285473)[&index=24]:15.517458)[&index=25]:6.339111)[&index=26];
231400	-187.699	-101.659	-86.0402	(((no_tail_r3[&index=10]:1.441599,(((red1[&index=13]:0.068898,red2[&index=14]:0.006961)[&index=21]:1.821144,blue2[&index=12]:5.886044)[&index=22]:1.440246,blue1[&index=11]:0.714001)[&index=23]:12.067067)[&index=24]:4.823266,no_tail_r2[&index=9]:5.199780)[&index=25]:0.856967,ano_tail_r1[&index=8]:2.204223,(no_tail_l1[&index=7]:6.784981,((((red_f1[&index=1]:0.362322,blue_f1[&index=3]:0.038427)[&index=17]:5.517066,(red_f2[&index=2]:3.418996,blue_f2[&index=4]:1.841745)[&index=16]:22.310057)[&index=15]:0.864004,no_tail_l3[&index=5]:5.954553)[&index=18]:12.408895,no_tail_l2[&index=6]:10.541446)[&index=19]:4.369505)[&index=20]:1.357639)[&index=26];
231500	-195.729	-106.875	-88.8544	((no_tail_r2[&index=9]:5.988513,(no_tail_r3[&index=10]:0.092987,((blue2[&index=12]:1.599784,(red2[&index=14]:0.228146,red1[&index=13]:0.079454)[&index=21]:9.290567)[&index=22]:6.659841,blue1[&index=11]:43.821783)[&index=23]:3.010587)[&index=24]:3.425291)[&index=25]:1.258586,ano_tail_r1[&index=8]:7.112063,((((red_f2[&index=2]:1.573441,((red_f1[&index=1]:0.505511,blue_f1[&index=3]:13.230354)[&index=17]:3.999936,blue_f2[&index=4]:1.743196)[&index=15]:2.198320)[&index=16]:0.876216,no_tail_l3[&index=5]:2.048615)[&index=18]:4.535494,no_tail_l2[&index=6]:1.506304)[&index=19]:6.718394,no_tail_l1[&index=7]:1.629576)[&index=20]:3.238255)[&index=26];
231600	-188.835	-104.761	-84.0742	((((blue1[&index=11]:0.228215,((red1[&index=13]:0.047423,red2[&index=14]:0.035100)[&index=21]:1.957121,blue2[&index=12]:1.831764)[&index=22]:4.078744)[&index=23]:4.918696,no_tail_r3[&index=10]:4.841062)[&index=24]:1.453251,no_tail_r2[&index=9]:1.953906)[&index=25]:1.010886,ano_tail_r1[&index=8]:0.116821,(((((red_f1[&index=1]:2.026569,blue_f1[&index=3]:1.442128)[&index=17]:12.861431,(blue_f2[&index=4]:0.263176,red_f2[&index=2]:3.944151)[&index=15]:1.139146)[&index=16]:17.784090,no_tail_l3[&index=5]:1.422127)[&index=18]:6.173175,no_tail_l2[&index=6]:1.379027)[&index=19]:23.126746,no_tail_l1[&index=7]:6.088288)[&index=20]:2.346765)[&index=26];
231700	-186.258	-104.384	-81.8739	((no_tail_r2[&index=9]:1.522514,((blue1[&index=11]:3.663997,((red2[&index=14]:0.019730,red1[&index=13]:0.024733)[&index=21]:1.301972,blue2[&index=12]:1.138850)[&index=22]:1.723110)[&index=23]:1.303581,no_tail_r3[&index=10]:8.409835)[&index=24]:0.282278)[&index=25]:1.611731,ano_tail_r1[&index=8]:3.488701,(((no_tail_l3[&index=5]:3.243160,(((red_f2[&index=2]:6.959679,blue_f1[&index=3]:8.128247)[&index=16]:2.442674,blue_f2[&index=4]:7.114561)[&index=15]:0.593026,red_f1[&index=1]:4.921147)[&index=17]:5.249653)[&index=18]:14.297140,no_tail_l2[&index=6]:0.931479)[&index=19]:11.373542,no_tail_l1[&index=7]:0.576943)[&index=20]:1.146029)[&index=26];
231800	-206.272	-112.229	-94.0428	(ano_tail_r1[&index=8]:14.986954,(no_tail_r2[&index=9]:31.318954,(((blue2[&index=12]:1.240734,(red1[&index=13]:22.328909,red2[&index=14]:6.533869)[&index=21]:1.640514)[&index=22]:0.982263,blue1[&index=11]:4.127461)[&index=23]:1.297454,no_tail_r3[&index=10]:0.588029)[&index=24]:1.213290)[&index=25]:2.874322,((no_tail_l2[&index=6]:2.293429,((((blue_f2[&index=4]:2.887085,red_f1[&index=1]:8.670659)[&index=15]:11.659016,red_f2[&index=2]:2.154676)[&index=16]:6.958265,blue_f1[&index=3]:0.780921)[&index=17]:12.460033,no_tail_l3[&index=5]:0.581668)[&index=18]:0.066535)[&index=19]:3.386465,no_tail_l1[&index=7]:9.434381)[&index=20]:1.846928)[&index=26];
231900	-199.297	-106.61	-92.6869	(((no_tail_l2[&index=6]:0.627241,(((red_f2[&index=2]:2.910629,red_f1[&index=1]:4.956849)[&index=16]:3.451985,(blue_f2[&index=4]:0.089664,blue_f1[&index=3]:0.253172)[&index=15]:4.427974)[&index=17]:4.282966,no_tail_l3[&index=5]:0.703811)[&index=18]:0.240253)[&index=19]:19.619216,no_tail_l1[&index=7]:14.479676)[&index=20]:1.392355,ano_tail_r1[&index=8]:1.084542,(((blue1[&index=11]:11.123223,(blue2[&index=12]:9.032551,(red1[&index=13]:10.874744,red2[&index=14]:0.104886)[&index=21]:4.821692)[&index=22]:1.241011)[&index=23]:0.902774,no_tail_r3[&index=10]:6.024414)[&index=24]:12.932547,no_tail_r2[&index=9]:19.266035)[&index=25]:10.689192)[&index=26];
232000	-187.387	-107.634	-79.7532	((((((red_f1[&index=1]:0.647995,blue_f2[&index=4]:1.077353)[&index=16]:1.496708,(blue_f1[&index=3]:3.185414,red_f2[&index=2]:8.214841)[&index=15]:6.565990)[&index=17]:4.483647,no_tail_l3[&index=5]:0.857641)[&index=18]:0.865990,no_tail_l2[&index=6]:0.297231)[&index=19]:4.332369,no_tail_l1[&index=7]:10.426444)[&index=20]:4.321157,ano_tail_r1[&index=8]:0.335255,(((blue1[&index=11]:1.160204,((red2[&index=14]:0.223272,red1[&index=13]:0.337057)[&index=21]:0.171487,blue2[&index=12]:1.171144)[&index=22]:7.223452)[&index=23]:0.220516,no_tail_r3[&index=10]:13.727457)[&index=24]:1.581251,no_tail_r2[&index=9]:5.877724)[&index=25]:2.063467)[&index=26];
232100	-194.254	-110.905	-83.3497	((no_tail_l1[&index=7]:11.751471,(no_tail_l2[&index=6]:2.730316,(no_tail_l3[&index=5]:2.053724,((red_f1[&index=1]:5.918401,blue_f2[&index=4]:1.749529)[&index=15]:5.896282,(red_f2[&index=2]:3.226502,blue_f1[&index=3]:12.901738)[&index=17]:4.795980)[&index=16]:6.081815)[&index=18]:2.347427)[&index=19]:1.675214)[&index=20]:2.845697,ano_tail_r1[&index=8]:4.497840,(no_tail_r2[&index=9]:5.175119,((((red2[&index=14]:0.964033,red1[&index=13]:0.245305)[&index=21]:8.374178,blue2[&index=12]:3.481539)[&index=22]:1.201880,blue1[&index=11]:0.704990)[&index=23]:1.731437,no_tail_r3[&index=10]:4.025687)[&index=24]:2.197908)[&index=25]:2.273297)[&index=26];
232200	-192.213	-110.294	-81.9196	((no_tail_r2[&index=9]:2.262981,(no_tail_r3[&index=10]:1.481379,(blue1[&index=11]:6.542179,(blue2[&index=12]:8.429888,(red1[&index=13]:0.193725,red2[&index=14]:0.780774)[&index=21]:3.075888)[&index=22]:0.437151)[&index=23]:1.600205)[&index=24]:0.073484)[&index=25]:3.754403,((no_tail_l2[&index=6]:11.255931,((blue_f1[&index=3]:1.007857,((red_f1[&index=1]:2.491995,blue_f2[&index=4]:6.911113)[&index=15]:7.510270,red_f2[&index=2]:10.292365)[&index=17]:0.434412)[&index=16]:3.368345,no_tail_l3[&index=5]:6.608157)[&index=18]:0.041549)[&index=19]:0.490161,no_tail_l1[&index=7]:1.682619)[&index=20]:1.303129,ano_tail_r1[&index=8]:9.667017)[&index=26];
232300	-195.664	-107.259	-88.4048	(((no_tail_l2[&index=6]:14.565806,(no_tail_l3[&index=5]:10.747533,((red_f2[&index=2]:2.083869,(blue_f1[&index=3]:0.322394,red_f1[&index=1]:0.201658)[&index=17]:14.562597)[&index=16]:5.774496,blue_f2[&index=4]:4.340295)[&index=15]:1.047603)[&index=18]:0.127796)[&index=19]:4.444835,no_tail_l1[&index=7]:8.974639)[&index=20]:20.315514,ano_tail_r1[&index=8]:2.300187,(no_tail_r2[&index=9]:12.246792,(no_tail_r3[&index=10]:6.478242,((blue2[&index=12]:4.471682,(red2[&index=14]:0.036890,red1[&index=13]:0.794562)[&index=21]:4.719837)[&index=22]:2.518434,blue1[&index=11]:0.013118)[&index=23]:0.290352)[&index=24]:2.214066)[&index=25]:0.529690)[&index=26];
232400	-193.812	-105.347	-88.465	(ano_tail_r1[&index=8]:3.572476,((no_tail_r3[&index=10]:4.692260,((blue2[&index=12]:6.715311,(red1[&index=13]:0.197455,red2[&index=14]:0.111688)[&index=21]:2.841392)[&index=22]:6.716510,blue1[&index=11]:6.711322)[&index=23]:1.809480)[&index=24]:9.866634,no_tail_r2[&index=9]:4.188188)[&index=25]:6.684499,((no_tail_l2[&index=6]:4.551923,(no_tail_l3[&index=5]:9.134201,(red_f1[&index=1]:9.769348,((blue_f1[&index=3]:0.986108,red_f2[&index=2]:7.324699)[&index=16]:0.064971,blue_f2[&index=4]:0.092020)[&index=15]:2.894312)[&index=17]:4.929500)[&index=18]:3.949460)[&index=19]:25.231859,no_tail_l1[&index=7]:1.022805)[&index=20]:0.365538)[&index=26];
232500	-193.575	-106.179	-87.3968	((((((red2[&index=14]:6.025635,red1[&index=13]:3.382354)[&index=21]:4.947680,blue2[&index=12]:2.556028)[&index=22]:12.524909,blue1[&index=11]:0.678618)[&index=23]:9.776106,no_tail_r3[&index=10]:1.017342)[&index=24]:1.563942,no_tail_r2[&index=9]:5.964939)[&index=25]:15.287474,((no_tail_l2[&index=6]:18.943266,(no_tail_l3[&index=5]:1.156438,((blue_f2[&index=4]:0.138221,(red_f1[&index=1]:0.109801,red_f2[&index=2]:0.114550)[&index=17]:5.864982)[&index=16]:2.731224,blue_f1[&index=3]:8.649366)[&index=15]:1.681517)[&index=18]:4.313631)[&index=19]:0.396916,no_tail_l1[&index=7]:3.451084)[&index=20]:0.407035,ano_tail_r1[&index=8]:7.399907)[&index=26];
232600	-201.74	-107.788	-93.9517	(ano_tail_r1[&index=8]:3.460769,((no_tail_r3[&index=10]:4.291446,(((red2[&index=14]:12.790284,red1[&index=13]:0.252985)[&index=21]:10.244127,blue2[&index=12]:2.205176)[&index=22]:28.101470,blue1[&index=11]:9.694893)[&index=23]:0.854361)[&index=24]:5.737906,no_tail_r2[&index=9]:5.181965)[&index=25]:7.057748,((no_tail_l2[&index=6]:3.938084,((red_f1[&index=1]:14.128941,((blue_f1[&index=3]:0.047399,red_f2[&index=2]:18.106446)[&index=16]:0.118121,blue_f2[&index=4]:0.269363)[&index=15]:10.860102)[&index=17]:1.581284,no_tail_l3[&index=5]:5.106133)[&index=18]:2.401868)[&index=19]:2.449650,no_tail_l1[&index=7]:2.032695)[&index=20]:0.944168)[&index=26];
232700	-196.103	-107.653	-88.4503	(ano_tail_r1[&index=8]:0.267195,(((no_tail_l3[&index=5]:7.634922,((red_f1[&index=1]:11.806885,(red_f2[&index=2]:5.061386,blue_f2[&index=4]:2.040222)[&index=15]:5.327505)[&index=16]:0.989555,blue_f1[&index=3]:0.491078)[&index=17]:5.007786)[&index=18]:10.929901,no_tail_l2[&index=6]:10.455603)[&index=19]:7.107200,no_tail_l1[&index=7]:0.130958)[&index=20]:19.182584,(no_tail_r2[&index=9]:3.707502,(((blue2[&index=12]:1.016050,(red1[&index=13]:0.124692,red2[&index=14]:0.326924)[&index=21]:0.599057)[&index=22]:2.518920,blue1[&index=11]:16.466324)[&index=23]:0.846556,no_tail_r3[&index=10]:4.984035)[&index=24]:2.985695)[&index=25]:4.341723)[&index=26];
232800	-192.774	-105.89	-86.8835	((no_tail_l1[&index=7]:13.397762,((((blue_f2[&index=4]:12.752219,(red_f1[&index=1]:1.806232,blue_f1[&index=3]:0.308481)[&index=15]:2.233305)[&index=16]:5.346408,red_f2[&index=2]:1.530882)[&index=17]:0.529304,no_tail_l3[&index=5]:2.275392)[&index=18]:11.229070,no_tail_l2[&index=6]:0.097268)[&index=19]:4.182209)[&index=20]:3.535983,ano_tail_r1[&index=8]:6.717121,(no_tail_r2[&index=9]:10.602092,(no_tail_r3[&index=10]:4.157646,(blue1[&index=11]:0.996471,((red1[&index=13]:0.039259,red2[&index=14]:0.167858)[&index=21]:4.090973,blue2[&index=12]:1.693503)[&index=22]:2.143249)[&index=23]:20.413851)[&index=24]:3.536174)[&index=25]:2.733792)[&index=26];
232900	-201.261	-108.528	-92.7324	(((((blue2[&index=12]:15.887444,(red2[&index=14]:0.325134,red1[&index=13]:0.242809)[&index=21]:12.759181)[&index=22]:0.394227,blue1[&index=11]:6.429155)[&index=23]:4.630208,no_tail_r3[&index=10]:4.198374)[&index=24]:10.211753,no_tail_r2[&index=9]:2.643476)[&index=25]:1.280740,((no_tail_l2[&index=6]:2.779870,(((red_f2[&index=2]:0.674882,blue_f2[&index=4]:1.767647)[&index=16]:16.484373,(red_f1[&index=1]:1.890239,blue_f1[&index=3]:1.550484)[&index=15]:2.485181)[&index=17]:13.369653,no_tail_l3[&index=5]:6.086932)[&index=18]:0.364067)[&index=19]:6.067402,no_tail_l1[&index=7]:17.586572)[&index=20]:6.867411,ano_tail_r1[&index=8]:8.783774)[&index=26];
233000	-201.136	-112.26	-88.8757	((no_tail_l1[&index=7]:3.954404,(no_tail_l2[&index=6]:7.805405,((((red_f1[&index=1]:24.433988,red_f2[&index=2]:22.151259)[&index=16]:3.876002,blue_f2[&index=4]:3.663169)[&index=15]:0.959393,blue_f1[&index=3]:0.595168)[&index=17]:1.074209,no_tail_l3[&index=5]:0.224442)[&index=18]:1.336818)[&index=19]:6.061760)[&index=20]:9.864387,(((((red1[&index=13]:3.674540,red2[&index=14]:2.389155)[&index=21]:0.249933,blue2[&index=12]:7.076040)[&index=22]:6.256441,blue1[&index=11]:3.407697)[&index=23]:1.647774,no_tail_r3[&index=10]:5.703956)[&index=24]:0.501389,no_tail_r2[&index=9]:0.441361)[&index=25]:3.903136,ano_tail_r1[&index=8]:5.225782)[&index=26];
233100	-174.227	-94.8452	-79.3816	(ano_tail_r1[&index=8]:1.891286,((no_tail_l2[&index=6]:0.150740,((red_f1[&index=1]:0.094058,(blue_f2[&index=4]:0.034103,(red_f2[&index=2]:0.313383,blue_f1[&index=3]:0.203796)[&index=17]:0.031492)[&index=15]:0.283756)[&index=16]:5.938935,no_tail_l3[&index=5]:7.873960)[&index=18]:9.820254)[&index=19]:9.864064,no_tail_l1[&index=7]:0.486453)[&index=20]:2.966046,((((blue2[&index=12]:2.270551,(red2[&index=14]:0.219633,red1[&index=13]:0.141321)[&index=21]:4.222522)[&index=22]:2.632624,blue1[&index=11]:2.759184)[&index=23]:1.021811,no_tail_r3[&index=10]:4.498939)[&index=24]:10.507607,no_tail_r2[&index=9]:9.718308)[&index=25]:1.062323)[&index=26];
233200	-176.758	-98.406	-78.3515	(ano_tail_r1[&index=8]:2.634046,((no_tail_l2[&index=6]:8.032289,((blue_f1[&index=3]:6.547336,(blue_f2[&index=4]:1.454049,(red_f1[&index=1]:0.221142,red_f2[&index=2]:0.042548)[&index=17]:2.014682)[&index=15]:4.400863)[&index=16]:1.505085,no_tail_l3[&index=5]:4.430920)[&index=18]:1.264942)[&index=19]:7.649523,no_tail_l1[&index=7]:0.080855)[&index=20]:2.727901,(((((red2[&index=14]:0.040068,red1[&index=13]:0.004052)[&index=21]:1.690585,blue2[&index=12]:0.052373)[&index=22]:1.175361,blue1[&index=11]:2.784607)[&index=23]:4.297075,no_tail_r3[&index=10]:1.174283)[&index=24]:1.988251,no_tail_r2[&index=9]:9.305115)[&index=25]:8.338485)[&index=26];
233300	-186.614	-104.346	-82.2671	((no_tail_r2[&index=9]:2.173933,(no_tail_r3[&index=10]:5.785633,(blue1[&index=11]:0.619879,(blue2[&index=12]:0.115134,(red1[&index=13]:0.842223,red2[&index=14]:22.975222)[&index=21]:17.499900)[&index=22]:0.240179)[&index=23]:0.462688)[&index=24]:3.709296)[&index=25]:3.705980,ano_tail_r1[&index=8]:5.141286,(no_tail_l1[&index=7]:0.916920,(no_tail_l2[&index=6]:1.500381,(no_tail_l3[&index=5]:0.390340,((red_f1[&index=1]:0.155216,red_f2[&index=2]:0.071498)[&index=15]:1.084797,(blue_f1[&index=3]:0.956198,blue_f2[&index=4]:2.242896)[&index=17]:11.936559)[&index=16]:2.020364)[&index=18]:0.853004)[&index=19]:4.118913)[&index=20]:3.916296)[&index=26];
233400	-187.065	-101.497	-85.5675	(((no_tail_r3[&index=10]:3.121270,(blue1[&index=11]:5.011830,(blue2[&index=12]:3.971786,(red2[&index=14]:0.373094,red1[&index=13]:0.263579)[&index=21]:7.048424)[&index=22]:0.275168)[&index=23]:2.105143)[&index=24]:7.570264,no_tail_r2[&index=9]:0.165550)[&index=25]:9.391996,ano_tail_r1[&index=8]:7.443329,(no_tail_l1[&index=7]:3.290346,(no_tail_l2[&index=6]:6.758184,(no_tail_l3[&index=5]:10.043117,(blue_f2[&index=4]:2.482998,(blue_f1[&index=3]:0.383976,(red_f2[&index=2]:0.060725,red_f1[&index=1]:0.019553)[&index=15]:3.479428)[&index=17]:6.620432)[&index=16]:4.276871)[&index=18]:6.088874)[&index=19]:16.798356)[&index=20]:2.892270)[&index=26];
233500	-185.595	-102.994	-82.6017	(ano_tail_r1[&index=8]:9.858774,(no_tail_l1[&index=7]:0.124481,((((red_f2[&index=2]:0.443322,red_f1[&index=1]:0.087283)[&index=15]:2.488541,(blue_f2[&index=4]:0.344212,blue_f1[&index=3]:0.064307)[&index=17]:24.826912)[&index=16]:5.796972,no_tail_l3[&index=5]:4.663419)[&index=18]:1.873563,no_tail_l2[&index=6]:4.966693)[&index=19]:8.503117)[&index=20]:0.440187,(no_tail_r2[&index=9]:0.086336,(no_tail_r3[&index=10]:0.003128,(blue1[&index=11]:2.022615,(blue2[&index=12]:10.019654,(red1[&index=13]:1.801187,red2[&index=14]:4.087106)[&index=21]:0.782847)[&index=22]:6.074133)[&index=23]:2.400518)[&index=24]:1.364772)[&index=25]:1.983548)[&index=26];
233600	-182.886	-101.051	-81.8345	((no_tail_l1[&index=7]:9.044247,(((blue_f2[&index=4]:7.667775,(blue_f1[&index=3]:5.867829,(red_f1[&index=1]:0.012432,red_f2[&index=2]:0.089406)[&index=17]:15.626974)[&index=15]:1.260845)[&index=16]:0.729882,no_tail_l3[&index=5]:2.107593)[&index=18]:0.204162,no_tail_l2[&index=6]:3.484600)[&index=19]:6.510297)[&index=20]:3.060641,ano_tail_r1[&index=8]:4.215911,(no_tail_r2[&index=9]:11.238123,((blue1[&index=11]:0.061976,(blue2[&index=12]:1.365122,(red1[&index=13]:0.210942,red2[&index=14]:0.314533)[&index=21]:3.779305)[&index=22]:2.369688)[&index=23]:1.487767,no_tail_r3[&index=10]:0.409458)[&index=24]:4.555607)[&index=25]:5.596318)[&index=26];
233700	-181.997	-97.4245	-84.5721	(((no_tail_r3[&index=10]:0.439026,(((red1[&index=13]:4.072626,red2[&index=14]:0.474860)[&index=21]:4.360570,blue2[&index=12]:2.128299)[&index=22]:14.846858,blue1[&index=11]:2.346188)[&index=23]:6.245484)[&index=24]:0.160442,no_tail_r2[&index=9]:4.852712)[&index=25]:12.514695,(((no_tail_l3[&index=5]:0.163223,((red_f2[&index=2]:0.206953,red_f1[&index=1]:0.061193)[&index=17]:0.069605,(blue_f2[&index=4]:0.019813,blue_f1[&index=3]:0.056789)[&index=15]:0.725623)[&index=16]:19.192166)[&index=18]:1.022510,no_tail_l2[&index=6]:11.314684)[&index=19]:3.868495,no_tail_l1[&index=7]:1.125444)[&index=20]:1.705373,ano_tail_r1[&index=8]:12.985624)[&index=26];
233800	-208.723	-112.287	-96.4363	(ano_tail_r1[&index=8]:10.370579,((no_tail_l2[&index=6]:3.430910,(((red_f2[&index=2]:11.639604,(blue_f1[&index=3]:0.416675,red_f1[&index=1]:15.296971)[&index=15]:0.084750)[&index=17]:3.691843,blue_f2[&index=4]:3.139253)[&index=16]:15.780845,no_tail_l3[&index=5]:12.510338)[&index=18]:6.266075)[&index=19]:7.393390,no_tail_l1[&index=7]:3.507715)[&index=20]:1.000288,(((blue1[&index=11]:10.231145,(blue2[&index=12]:3.112585,(red1[&index=13]:6.548503,red2[&index=14]:5.317882)[&index=21]:19.077530)[&index=22]:5.087431)[&index=23]:0.064728,no_tail_r3[&index=10]:9.135424)[&index=24]:6.869299,no_tail_r2[&index=9]:1.481111)[&index=25]:2.825498)[&index=26];
233900	-194.205	-106.511	-87.6938	(ano_tail_r1[&index=8]:1.413650,(no_tail_r2[&index=9]:2.223539,(no_tail_r3[&index=10]:11.421304,(blue1[&index=11]:1.922169,(blue2[&index=12]:4.196041,(red1[&index=13]:0.241003,red2[&index=14]:0.028617)[&index=21]:0.655093)[&index=22]:0.008477)[&index=23]:6.561214)[&index=24]:3.325365)[&index=25]:1.583239,(no_tail_l1[&index=7]:0.388799,(((blue_f2[&index=4]:2.253261,(red_f1[&index=1]:12.392350,(blue_f1[&index=3]:2.891058,red_f2[&index=2]:2.557294)[&index=16]:8.703110)[&index=17]:9.848791)[&index=15]:8.663984,no_tail_l3[&index=5]:1.852288)[&index=18]:4.730728,no_tail_l2[&index=6]:24.033375)[&index=19]:5.743583)[&index=20]:2.929824)[&index=26];
234000	-173.537	-94.9719	-78.5654	(ano_tail_r1[&index=8]:2.712877,(no_tail_l1[&index=7]:0.741188,((no_tail_l3[&index=5]:34.361440,(blue_f2[&index=4]:0.005949,((red_f1[&index=1]:0.005274,blue_f1[&index=3]:0.223797)[&index=15]:0.003836,red_f2[&index=2]:0.004753)[&index=16]:0.242617)[&index=17]:0.974856)[&index=18]:3.492146,no_tail_l2[&index=6]:0.206757)[&index=19]:0.014541)[&index=20]:1.012257,(((((red2[&index=14]:4.369519,red1[&index=13]:6.633652)[&index=21]:3.124471,blue2[&index=12]:0.763617)[&index=22]:3.809184,blue1[&index=11]:0.255188)[&index=23]:1.256023,no_tail_r3[&index=10]:3.908264)[&index=24]:2.199430,no_tail_r2[&index=9]:0.379904)[&index=25]:4.224406)[&index=26];
234100	-190.847	-106.566	-84.2806	((((no_tail_l3[&index=5]:0.582554,(red_f1[&index=1]:4.648422,(red_f2[&index=2]:9.163717,(blue_f1[&index=3]:3.941265,blue_f2[&index=4]:1.981991)[&index=17]:6.736515)[&index=15]:1.710204)[&index=16]:0.080266)[&index=18]:4.506001,no_tail_l2[&index=6]:10.909852)[&index=19]:2.003638,no_tail_l1[&index=7]:4.783757)[&index=20]:3.058759,(((((red1[&index=13]:0.221183,red2[&index=14]:0.052544)[&index=21]:26.377469,blue2[&index=12]:4.575159)[&index=22]:4.888068,blue1[&index=11]:0.517758)[&index=23]:0.991681,no_tail_r3[&index=10]:0.342452)[&index=24]:3.315249,no_tail_r2[&index=9]:5.460988)[&index=25]:1.526517,ano_tail_r1[&index=8]:1.126008)[&index=26];
234200	-192.305	-105.771	-86.5335	(ano_tail_r1[&index=8]:0.615967,(no_tail_l1[&index=7]:6.666611,((no_tail_l3[&index=5]:10.219896,((blue_f2[&index=4]:0.565776,blue_f1[&index=3]:1.136101)[&index=17]:3.573754,(red_f2[&index=2]:1.477955,red_f1[&index=1]:1.527030)[&index=15]:5.170132)[&index=16]:0.443695)[&index=18]:4.732049,no_tail_l2[&index=6]:1.382000)[&index=19]:11.228694)[&index=20]:1.629384,((((blue2[&index=12]:2.091689,(red1[&index=13]:0.171903,red2[&index=14]:0.097260)[&index=21]:3.038832)[&index=22]:21.803248,blue1[&index=11]:2.458704)[&index=23]:9.713331,no_tail_r3[&index=10]:2.912728)[&index=24]:8.914199,no_tail_r2[&index=9]:9.434205)[&index=25]:3.761565)[&index=26];
234300	-177.794	-96.2591	-81.5344	(ano_tail_r1[&index=8]:0.305693,(((blue1[&index=11]:28.313919,(blue2[&index=12]:3.011594,(red1[&index=13]:0.209698,red2[&index=14]:0.426729)[&index=21]:2.285421)[&index=22]:3.274450)[&index=23]:3.630347,no_tail_r3[&index=10]:4.070298)[&index=24]:9.031461,no_tail_r2[&index=9]:6.427855)[&index=25]:7.126721,(no_tail_l1[&index=7]:0.274166,(no_tail_l2[&index=6]:0.393240,(((red_f1[&index=1]:0.011794,(blue_f2[&index=4]:0.255605,blue_f1[&index=3]:0.077421)[&index=17]:0.737957)[&index=15]:0.146811,red_f2[&index=2]:0.110326)[&index=16]:2.885045,no_tail_l3[&index=5]:4.845850)[&index=18]:4.088042)[&index=19]:3.947532)[&index=20]:3.883232)[&index=26];
234400	-191.115	-101.686	-89.429	(ano_tail_r1[&index=8]:1.565966,(no_tail_r2[&index=9]:7.813708,(no_tail_r3[&index=10]:1.303688,((blue2[&index=12]:14.182986,(red2[&index=14]:0.256854,red1[&index=13]:0.117424)[&index=21]:3.819065)[&index=22]:13.093891,blue1[&index=11]:0.842009)[&index=23]:3.800986)[&index=24]:13.338559)[&index=25]:2.864068,(no_tail_l1[&index=7]:0.412807,(no_tail_l2[&index=6]:7.304918,(no_tail_l3[&index=5]:6.883956,(blue_f1[&index=3]:1.365153,(blue_f2[&index=4]:2.736213,(red_f1[&index=1]:0.263927,red_f2[&index=2]:0.023533)[&index=17]:26.598891)[&index=16]:4.905778)[&index=15]:7.011404)[&index=18]:0.018123)[&index=19]:8.059244)[&index=20]:0.660690)[&index=26];
234500	-192.394	-104.153	-88.2416	((no_tail_r2[&index=9]:2.380001,(no_tail_r3[&index=10]:0.965404,(blue1[&index=11]:6.294928,(blue2[&index=12]:3.296476,(red2[&index=14]:0.000604,red1[&index=13]:0.016831)[&index=21]:7.312962)[&index=22]:0.464859)[&index=23]:0.401492)[&index=24]:16.326682)[&index=25]:0.035257,(no_tail_l1[&index=7]:1.462727,(no_tail_l2[&index=6]:2.693418,(no_tail_l3[&index=5]:8.623360,(blue_f1[&index=3]:2.304316,(red_f2[&index=2]:7.767659,(blue_f2[&index=4]:7.338517,red_f1[&index=1]:0.271585)[&index=17]:1.190236)[&index=15]:18.660280)[&index=16]:6.270409)[&index=18]:1.363250)[&index=19]:0.261474)[&index=20]:9.244988,ano_tail_r1[&index=8]:18.359155)[&index=26];
234600	-178.547	-95.4575	-83.0892	((((blue1[&index=11]:3.317027,((red1[&index=13]:0.101120,red2[&index=14]:0.420949)[&index=21]:0.358241,blue2[&index=12]:0.809184)[&index=22]:4.637631)[&index=23]:13.107372,no_tail_r3[&index=10]:10.692846)[&index=24]:9.146474,no_tail_r2[&index=9]:5.118989)[&index=25]:3.112722,(((no_tail_l3[&index=5]:5.940341,((red_f2[&index=2]:0.353090,red_f1[&index=1]:0.005398)[&index=17]:3.059269,(blue_f2[&index=4]:0.084426,blue_f1[&index=3]:0.016078)[&index=16]:3.133140)[&index=15]:0.443290)[&index=18]:3.914566,no_tail_l2[&index=6]:9.209569)[&index=19]:1.672023,no_tail_l1[&index=7]:1.282655)[&index=20]:0.594073,ano_tail_r1[&index=8]:17.014756)[&index=26];
234700	-184.046	-104.701	-79.3447	(ano_tail_r1[&index=8]:0.303867,(no_tail_l1[&index=7]:3.150820,(no_tail_l2[&index=6]:9.455777,(no_tail_l3[&index=5]:0.617859,(((blue_f2[&index=4]:0.223907,red_f2[&index=2]:0.018758)[&index=17]:0.083857,blue_f1[&index=3]:0.268430)[&index=15]:0.895216,red_f1[&index=1]:7.503842)[&index=16]:1.480688)[&index=18]:5.849519)[&index=19]:15.409337)[&index=20]:3.955594,((no_tail_r3[&index=10]:11.651764,(blue1[&index=11]:0.092132,((red2[&index=14]:3.240357,red1[&index=13]:1.204342)[&index=21]:2.858193,blue2[&index=12]:3.013141)[&index=22]:1.205647)[&index=23]:1.753487)[&index=24]:2.264502,no_tail_r2[&index=9]:1.310343)[&index=25]:1.011061)[&index=26];
234800	-187.788	-103.267	-84.521	((no_tail_r2[&index=9]:0.299750,(((blue2[&index=12]:7.413574,(red2[&index=14]:0.063578,red1[&index=13]:0.097500)[&index=21]:3.513175)[&index=22]:12.228367,blue1[&index=11]:1.222283)[&index=23]:5.196109,no_tail_r3[&index=10]:0.651709)[&index=24]:1.714337)[&index=25]:3.913095,ano_tail_r1[&index=8]:3.876324,(no_tail_l1[&index=7]:16.766235,(no_tail_l2[&index=6]:19.099849,((blue_f1[&index=3]:6.480578,(blue_f2[&index=4]:5.801131,(red_f2[&index=2]:0.044112,red_f1[&index=1]:0.849479)[&index=16]:3.865375)[&index=15]:2.328072)[&index=17]:2.452883,no_tail_l3[&index=5]:2.367917)[&index=18]:0.001456)[&index=19]:4.027599)[&index=20]:0.429371)[&index=26];
234900	-198.781	-112.24	-86.5414	((no_tail_l1[&index=7]:4.960545,(no_tail_l2[&index=6]:1.351650,(no_tail_l3[&index=5]:3.405891,(red_f2[&index=2]:14.804871,(blue_f1[&index=3]:9.245439,(red_f1[&index=1]:12.196609,blue_f2[&index=4]:0.215432)[&index=16]:2.068567)[&index=17]:3.427896)[&index=15]:3.748195)[&index=18]:3.616512)[&index=19]:0.105042)[&index=20]:3.237569,ano_tail_r1[&index=8]:0.736113,(no_tail_r2[&index=9]:3.898462,(no_tail_r3[&index=10]:2.542151,(((red1[&index=13]:3.931108,red2[&index=14]:0.287403)[&index=21]:0.796448,blue2[&index=12]:3.007476)[&index=22]:16.310250,blue1[&index=11]:11.738459)[&index=23]:2.235676)[&index=24]:6.753842)[&index=25]:0.184553)[&index=26];
235000	-185.807	-104.424	-81.3829	((no_tail_l1[&index=7]:1.456464,(no_tail_l2[&index=6]:0.391254,(no_tail_l3[&index=5]:0.451251,((red_f1[&index=1]:5.737745,blue_f1[&index=3]:2.573558)[&index=15]:0.538167,(blue_f2[&index=4]:0.233759,red_f2[&index=2]:8.740844)[&index=16]:5.364391)[&index=17]:2.916187)[&index=18]:4.478802)[&index=19]:9.215736)[&index=20]:0.839774,(no_tail_r2[&index=9]:0.441293,(no_tail_r3[&index=10]:2.776309,(((red1[&index=13]:0.033932,red2[&index=14]:0.010319)[&index=21]:1.827907,blue2[&index=12]:20.781284)[&index=22]:3.451578,blue1[&index=11]:1.791169)[&index=23]:1.007828)[&index=24]:6.258981)[&index=25]:1.145860,ano_tail_r1[&index=8]:6.549174)[&index=26];
235100	-175.475	-94.5422	-80.9332	((no_tail_r2[&index=9]:5.687192,(no_tail_r3[&index=10]:4.613185,((blue2[&index=12]:5.307293,(red1[&index=13]:4.974794,red2[&index=14]:3.840113)[&index=21]:13.333176)[&index=22]:2.696880,blue1[&index=11]:1.139812)[&index=23]:2.174272)[&index=24]:2.882556)[&index=25]:6.903326,((no_tail_l2[&index=6]:3.474824,(no_tail_l3[&index=5]:0.576935,(((red_f1[&index=1]:0.017532,red_f2[&index=2]:0.064907)[&index=16]:0.407816,blue_f2[&index=4]:0.040173)[&index=17]:0.009338,blue_f1[&index=3]:0.052234)[&index=15]:2.966658)[&index=18]:1.158160)[&index=19]:4.917773,no_tail_l1[&index=7]:8.270781)[&index=20]:7.972212,ano_tail_r1[&index=8]:3.283244)[&index=26];
235200	-173.851	-97.8787	-75.9726	(ano_tail_r1[&index=8]:3.356092,(no_tail_r2[&index=9]:0.442276,((blue1[&index=11]:0.820114,(blue2[&index=12]:0.002985,(red1[&index=13]:0.066078,red2[&index=14]:0.020019)[&index=21]:1.854680)[&index=22]:0.390045)[&index=23]:1.063596,no_tail_r3[&index=10]:0.999981)[&index=24]:26.871149)[&index=25]:1.814796,(no_tail_l1[&index=7]:1.181308,(no_tail_l2[&index=6]:1.046576,(no_tail_l3[&index=5]:1.426514,((red_f1[&index=1]:0.601959,(red_f2[&index=2]:0.096989,blue_f2[&index=4]:0.171504)[&index=17]:0.313127)[&index=16]:8.438782,blue_f1[&index=3]:3.080703)[&index=15]:3.621011)[&index=18]:2.616855)[&index=19]:1.504139)[&index=20]:0.160520)[&index=26];
235300	-198.314	-105.586	-92.7283	((no_tail_l1[&index=7]:7.464175,(no_tail_l2[&index=6]:5.199105,(no_tail_l3[&index=5]:7.880312,((red_f1[&index=1]:1.796284,(blue_f1[&index=3]:0.101286,blue_f2[&index=4]:0.061125)[&index=17]:1.034033)[&index=15]:1.624193,red_f2[&index=2]:3.394829)[&index=16]:2.423536)[&index=18]:5.229406)[&index=19]:20.621811)[&index=20]:0.727481,ano_tail_r1[&index=8]:8.287502,(no_tail_r2[&index=9]:18.911036,((((red2[&index=14]:7.190301,red1[&index=13]:8.519148)[&index=21]:7.723199,blue2[&index=12]:7.269719)[&index=22]:11.307139,blue1[&index=11]:8.465521)[&index=23]:4.427865,no_tail_r3[&index=10]:0.272107)[&index=24]:2.455604)[&index=25]:3.353684)[&index=26];
235400	-177.064	-99.28	-77.7843	((no_tail_l1[&index=7]:0.657072,(((red_f2[&index=2]:7.787301,((blue_f2[&index=4]:0.210399,blue_f1[&index=3]:0.037690)[&index=17]:16.458832,red_f1[&index=1]:2.275288)[&index=16]:0.674755)[&index=15]:4.444334,no_tail_l3[&index=5]:0.937240)[&index=18]:0.210374,no_tail_l2[&index=6]:0.446512)[&index=19]:0.510249)[&index=20]:1.712998,(no_tail_r2[&index=9]:0.625250,(no_tail_r3[&index=10]:0.819890,(blue1[&index=11]:4.706371,(blue2[&index=12]:5.745182,(red1[&index=13]:0.169760,red2[&index=14]:0.080129)[&index=21]:1.008103)[&index=22]:4.843020)[&index=23]:5.885765)[&index=24]:8.203565)[&index=25]:1.484688,ano_tail_r1[&index=8]:1.085567)[&index=26];
235500	-195.837	-112.288	-83.5496	(ano_tail_r1[&index=8]:0.232628,(no_tail_l1[&index=7]:3.048506,(no_tail_l2[&index=6]:0.363213,(no_tail_l3[&index=5]:5.288065,((red_f2[&index=2]:8.199752,blue_f2[&index=4]:4.436363)[&index=15]:3.460201,(blue_f1[&index=3]:3.501397,red_f1[&index=1]:0.869971)[&index=16]:0.721270)[&index=17]:2.679438)[&index=18]:0.874190)[&index=19]:11.492851)[&index=20]:9.220610,(((blue1[&index=11]:5.078982,((red1[&index=13]:5.071744,red2[&index=14]:2.662054)[&index=21]:3.612497,blue2[&index=12]:6.548951)[&index=22]:2.019664)[&index=23]:0.148653,no_tail_r3[&index=10]:10.959677)[&index=24]:3.139951,no_tail_r2[&index=9]:5.400582)[&index=25]:0.815935)[&index=26];
235600	-177.45	-93.1111	-84.3387	(ano_tail_r1[&index=8]:0.144420,(no_tail_l1[&index=7]:8.046719,(no_tail_l2[&index=6]:0.865997,(no_tail_l3[&index=5]:19.423359,(((red_f2[&index=2]:0.044262,red_f1[&index=1]:0.030525)[&index=15]:0.175153,blue_f2[&index=4]:0.080313)[&index=16]:0.245960,blue_f1[&index=3]:1.916665)[&index=17]:10.931505)[&index=18]:3.700701)[&index=19]:6.145582)[&index=20]:5.594567,((no_tail_r3[&index=10]:0.982302,((blue2[&index=12]:2.397480,(red1[&index=13]:0.121448,red2[&index=14]:0.109753)[&index=21]:2.479327)[&index=22]:6.475151,blue1[&index=11]:12.914576)[&index=23]:15.505937)[&index=24]:4.705560,no_tail_r2[&index=9]:0.573507)[&index=25]:0.181921)[&index=26];
235700	-184.427	-99.207	-85.2204	(ano_tail_r1[&index=8]:6.109392,(no_tail_l1[&index=7]:8.201694,((no_tail_l3[&index=5]:11.014146,(red_f1[&index=1]:2.250845,(red_f2[&index=2]:2.212282,(blue_f2[&index=4]:0.197180,blue_f1[&index=3]:0.016260)[&index=17]:8.146446)[&index=15]:5.274207)[&index=16]:0.491099)[&index=18]:7.661673,no_tail_l2[&index=6]:2.206407)[&index=19]:6.549022)[&index=20]:7.257988,(no_tail_r2[&index=9]:1.155556,((((red2[&index=14]:0.015124,red1[&index=13]:0.125761)[&index=21]:7.408448,blue2[&index=12]:0.026194)[&index=22]:12.023633,blue1[&index=11]:1.899737)[&index=23]:3.887781,no_tail_r3[&index=10]:8.813141)[&index=24]:1.877818)[&index=25]:3.379364)[&index=26];
235800	-184.393	-98.7059	-85.6876	(((((red_f2[&index=2]:1.185861,(red_f1[&index=1]:5.488594,(blue_f1[&index=3]:0.237820,blue_f2[&index=4]:0.018855)[&index=16]:1.754262)[&index=17]:9.562075)[&index=15]:4.906628,no_tail_l3[&index=5]:6.919395)[&index=18]:9.713975,no_tail_l2[&index=6]:3.099830)[&index=19]:12.898060,no_tail_l1[&index=7]:12.455594)[&index=20]:13.356347,ano_tail_r1[&index=8]:4.087466,(((blue1[&index=11]:2.627117,(blue2[&index=12]:8.444540,(red1[&index=13]:0.036417,red2[&index=14]:0.017546)[&index=21]:1.794681)[&index=22]:4.492079)[&index=23]:0.844592,no_tail_r3[&index=10]:2.557069)[&index=24]:0.045536,no_tail_r2[&index=9]:2.079095)[&index=25]:1.913558)[&index=26];
235900	-192.709	-109.906	-82.8029	((no_tail_r2[&index=9]:0.186418,(no_tail_r3[&index=10]:7.514045,(((red1[&index=13]:4.851789,red2[&index=14]:0.250318)[&index=21]:2.017868,blue2[&index=12]:11.509514)[&index=22]:10.318124,blue1[&index=11]:3.829738)[&index=23]:5.732070)[&index=24]:8.164295)[&index=25]:2.714373,ano_tail_r1[&index=8]:13.991861,(no_tail_l1[&index=7]:2.076639,(no_tail_l2[&index=6]:0.868570,((blue_f2[&index=4]:0.023098,((red_f2[&index=2]:0.099281,blue_f1[&index=3]:0.616508)[&index=17]:1.468148,red_f1[&index=1]:1.213973)[&index=16]:0.596255)[&index=15]:2.711973,no_tail_l3[&index=5]:1.664151)[&index=18]:9.726106)[&index=19]:1.876063)[&index=20]:2.092435)[&index=26];
236000	-180.025	-98.3224	-81.7029	(ano_tail_r1[&index=8]:4.402104,(no_tail_l1[&index=7]:0.970371,(no_tail_l2[&index=6]:0.415659,((red_f2[&index=2]:6.935190,((blue_f2[&index=4]:0.212540,blue_f1[&index=3]:0.003464)[&index=16]:8.891247,red_f1[&index=1]:1.676411)[&index=15]:6.632787)[&index=17]:2.026557,no_tail_l3[&index=5]:6.693679)[&index=18]:6.026690)[&index=19]:4.942063)[&index=20]:4.400700,(no_tail_r2[&index=9]:1.221195,(no_tail_r3[&index=10]:7.740762,(blue1[&index=11]:0.083866,((red1[&index=13]:0.001125,red2[&index=14]:0.050678)[&index=21]:3.912508,blue2[&index=12]:1.854703)[&index=22]:2.988007)[&index=23]:2.528548)[&index=24]:8.789530)[&index=25]:7.213068)[&index=26];
236100	-201.336	-106.037	-95.2985	((no_tail_l1[&index=7]:4.178521,(no_tail_l2[&index=6]:7.664040,(((blue_f1[&index=3]:5.337401,(red_f2[&index=2]:5.372997,red_f1[&index=1]:3.207142)[&index=15]:4.999677)[&index=16]:17.370525,blue_f2[&index=4]:4.913345)[&index=17]:4.293435,no_tail_l3[&index=5]:5.600168)[&index=18]:4.292318)[&index=19]:0.182147)[&index=20]:12.463160,ano_tail_r1[&index=8]:8.493195,(((blue1[&index=11]:3.540715,((red2[&index=14]:0.069499,red1[&index=13]:0.139121)[&index=21]:21.908155,blue2[&index=12]:0.904225)[&index=22]:4.276225)[&index=23]:19.116325,no_tail_r3[&index=10]:8.585161)[&index=24]:8.784908,no_tail_r2[&index=9]:1.685857)[&index=25]:1.213100)[&index=26];
236200	-185.963	-101.386	-84.5771	(((((red_f1[&index=1]:2.645344,((blue_f1[&index=3]:0.163491,red_f2[&index=2]:0.108497)[&index=16]:3.999817,blue_f2[&index=4]:4.372391)[&index=15]:9.206934)[&index=17]:0.798186,no_tail_l3[&index=5]:9.896622)[&index=18]:2.283465,no_tail_l2[&index=6]:8.030909)[&index=19]:5.478190,no_tail_l1[&index=7]:9.328411)[&index=20]:2.993272,((((blue2[&index=12]:5.299245,(red1[&index=13]:0.018405,red2[&index=14]:0.089525)[&index=21]:7.450191)[&index=22]:4.194805,blue1[&index=11]:6.118339)[&index=23]:1.031128,no_tail_r3[&index=10]:5.474321)[&index=24]:4.780626,no_tail_r2[&index=9]:6.925994)[&index=25]:3.356610,ano_tail_r1[&index=8]:0.939643)[&index=26];
236300	-159.488	-87.0802	-72.4079	((((blue1[&index=11]:3.515816,((red2[&index=14]:0.142882,red1[&index=13]:0.023814)[&index=21]:2.447309,blue2[&index=12]:3.227642)[&index=22]:7.910946)[&index=23]:0.126182,no_tail_r3[&index=10]:0.047127)[&index=24]:6.650146,no_tail_r2[&index=9]:1.452487)[&index=25]:1.279023,ano_tail_r1[&index=8]:0.545535,(no_tail_l1[&index=7]:0.327078,(no_tail_l2[&index=6]:3.455701,(((blue_f2[&index=4]:0.144376,blue_f1[&index=3]:0.053661)[&index=17]:0.017010,(red_f1[&index=1]:0.052345,red_f2[&index=2]:0.003563)[&index=16]:0.197040)[&index=15]:5.032894,no_tail_l3[&index=5]:1.400189)[&index=18]:0.184630)[&index=19]:5.339572)[&index=20]:0.561729)[&index=26];
236400	-180.783	-102.639	-78.1441	((no_tail_l1[&index=7]:0.539356,(no_tail_l2[&index=6]:2.588193,(no_tail_l3[&index=5]:5.690705,(blue_f2[&index=4]:1.539854,(red_f2[&index=2]:0.048989,(red_f1[&index=1]:0.001216,blue_f1[&index=3]:1.895548)[&index=16]:0.084929)[&index=15]:1.982862)[&index=17]:0.391032)[&index=18]:2.073998)[&index=19]:2.458239)[&index=20]:21.079642,(no_tail_r2[&index=9]:0.117469,(((blue2[&index=12]:5.809234,(red2[&index=14]:1.747849,red1[&index=13]:0.128067)[&index=21]:0.821996)[&index=22]:3.099189,blue1[&index=11]:5.564742)[&index=23]:3.474090,no_tail_r3[&index=10]:0.406094)[&index=24]:0.210041)[&index=25]:2.038780,ano_tail_r1[&index=8]:9.027174)[&index=26];
236500	-201.952	-108.477	-93.4745	(((no_tail_l2[&index=6]:27.700694,((blue_f2[&index=4]:1.958970,(blue_f1[&index=3]:4.861751,(red_f1[&index=1]:0.104987,red_f2[&index=2]:0.456066)[&index=17]:1.598858)[&index=16]:11.725395)[&index=15]:7.719283,no_tail_l3[&index=5]:0.951696)[&index=18]:12.496044)[&index=19]:7.461915,no_tail_l1[&index=7]:4.881269)[&index=20]:7.258812,ano_tail_r1[&index=8]:3.813457,(no_tail_r2[&index=9]:8.540538,(((blue2[&index=12]:1.104886,(red1[&index=13]:2.524615,red2[&index=14]:0.742652)[&index=21]:13.098376)[&index=22]:1.281606,blue1[&index=11]:12.505883)[&index=23]:3.223088,no_tail_r3[&index=10]:5.290147)[&index=24]:1.907676)[&index=25]:6.262725)[&index=26];
236600	-178.76	-99.3872	-79.3731	(ano_tail_r1[&index=8]:3.517434,(no_tail_l1[&index=7]:5.982670,(no_tail_l2[&index=6]:6.346380,(no_tail_l3[&index=5]:7.245487,(((blue_f1[&index=3]:0.677488,red_f2[&index=2]:0.245296)[&index=15]:0.093979,red_f1[&index=1]:0.116541)[&index=16]:2.808655,blue_f2[&index=4]:1.817786)[&index=17]:1.470494)[&index=18]:0.569873)[&index=19]:0.968595)[&index=20]:8.217747,(no_tail_r2[&index=9]:3.474476,(no_tail_r3[&index=10]:11.599413,((blue2[&index=12]:0.033518,(red2[&index=14]:0.224186,red1[&index=13]:0.216724)[&index=21]:0.239157)[&index=22]:2.744664,blue1[&index=11]:3.760347)[&index=23]:4.418467)[&index=24]:2.151787)[&index=25]:10.023469)[&index=26];
236700	-178.841	-98.1117	-80.7292	((no_tail_l1[&index=7]:1.872783,((no_tail_l3[&index=5]:7.682219,(((red_f1[&index=1]:0.105024,red_f2[&index=2]:0.051934)[&index=15]:6.113346,blue_f2[&index=4]:0.550200)[&index=17]:2.385605,blue_f1[&index=3]:4.445170)[&index=16]:0.550364)[&index=18]:1.292099,no_tail_l2[&index=6]:0.812223)[&index=19]:0.427987)[&index=20]:2.282031,(no_tail_r2[&index=9]:19.883063,(no_tail_r3[&index=10]:2.082135,(blue1[&index=11]:2.401216,((red1[&index=13]:0.031864,red2[&index=14]:0.055173)[&index=21]:5.536332,blue2[&index=12]:0.747165)[&index=22]:11.139773)[&index=23]:1.464475)[&index=24]:0.375190)[&index=25]:0.839160,ano_tail_r1[&index=8]:12.618490)[&index=26];
236800	-193.919	-104.353	-89.566	((no_tail_l1[&index=7]:2.792892,(no_tail_l2[&index=6]:6.254046,(no_tail_l3[&index=5]:0.653250,((blue_f2[&index=4]:0.836633,(red_f1[&index=1]:0.108861,blue_f1[&index=3]:0.161252)[&index=15]:7.457026)[&index=17]:9.788125,red_f2[&index=2]:0.017946)[&index=16]:3.763489)[&index=18]:13.612217)[&index=19]:25.805670)[&index=20]:0.666549,ano_tail_r1[&index=8]:2.862586,(no_tail_r2[&index=9]:2.014519,((blue1[&index=11]:5.955414,((red1[&index=13]:0.108088,red2[&index=14]:0.368702)[&index=21]:14.044809,blue2[&index=12]:7.730008)[&index=22]:3.613960)[&index=23]:12.236836,no_tail_r3[&index=10]:0.047947)[&index=24]:6.216205)[&index=25]:2.811861)[&index=26];
236900	-179.799	-97.626	-82.1729	((((((red_f1[&index=1]:0.024508,red_f2[&index=2]:0.061537)[&index=17]:0.527908,(blue_f1[&index=3]:2.473225,blue_f2[&index=4]:3.380495)[&index=15]:2.554098)[&index=16]:18.756304,no_tail_l3[&index=5]:4.936053)[&index=18]:1.671529,no_tail_l2[&index=6]:2.916412)[&index=19]:0.786198,no_tail_l1[&index=7]:0.655926)[&index=20]:2.327190,ano_tail_r1[&index=8]:3.032673,(no_tail_r2[&index=9]:9.303697,(no_tail_r3[&index=10]:6.223404,(blue1[&index=11]:2.610501,(blue2[&index=12]:11.121543,(red1[&index=13]:0.041548,red2[&index=14]:0.062824)[&index=21]:8.482300)[&index=22]:1.346169)[&index=23]:6.388190)[&index=24]:1.246978)[&index=25]:2.032330)[&index=26];
237000	-188.064	-101.314	-86.7499	((((no_tail_l3[&index=5]:4.570605,((red_f1[&index=1]:0.015659,red_f2[&index=2]:0.043731)[&index=15]:0.634889,(blue_f1[&index=3]:1.629064,blue_f2[&index=4]:10.169095)[&index=17]:12.166538)[&index=16]:7.344849)[&index=18]:1.556645,no_tail_l2[&index=6]:14.270669)[&index=19]:3.310331,no_tail_l1[&index=7]:8.596384)[&index=20]:3.229906,ano_tail_r1[&index=8]:0.420314,(no_tail_r2[&index=9]:6.738518,(no_tail_r3[&index=10]:8.392891,(blue1[&index=11]:1.042518,((red2[&index=14]:0.072132,red1[&index=13]:0.569854)[&index=21]:3.445564,blue2[&index=12]:2.792752)[&index=22]:13.403389)[&index=23]:0.610939)[&index=24]:0.959679)[&index=25]:9.861415)[&index=26];
237100	-185.846	-101.179	-84.6666	((((no_tail_l3[&index=5]:0.634107,((red_f1[&index=1]:0.056216,red_f2[&index=2]:0.614641)[&index=16]:0.332316,(blue_f1[&index=3]:0.028902,blue_f2[&index=4]:0.014733)[&index=15]:1.967597)[&index=17]:3.343005)[&index=18]:2.444114,no_tail_l2[&index=6]:5.085159)[&index=19]:1.443985,no_tail_l1[&index=7]:1.005764)[&index=20]:2.351446,ano_tail_r1[&index=8]:16.734035,((no_tail_r3[&index=10]:26.416886,(((red1[&index=13]:1.845626,red2[&index=14]:5.305984)[&index=21]:19.396443,blue2[&index=12]:0.880766)[&index=22]:2.645888,blue1[&index=11]:0.579793)[&index=23]:2.746158)[&index=24]:0.084977,no_tail_r2[&index=9]:4.076940)[&index=25]:5.396650)[&index=26];
237200	-175.66	-99.6279	-76.0321	((((no_tail_l3[&index=5]:1.817695,(blue_f1[&index=3]:4.301963,(blue_f2[&index=4]:8.412222,(red_f1[&index=1]:0.040337,red_f2[&index=2]:0.144768)[&index=16]:1.044210)[&index=15]:9.654702)[&index=17]:3.866985)[&index=18]:2.172436,no_tail_l2[&index=6]:2.493520)[&index=19]:3.579495,no_tail_l1[&index=7]:0.826575)[&index=20]:0.624551,ano_tail_r1[&index=8]:8.330290,(((((red1[&index=13]:0.222940,red2[&index=14]:0.045810)[&index=21]:3.801868,blue2[&index=12]:0.489652)[&index=22]:0.026321,blue1[&index=11]:1.385550)[&index=23]:2.250905,no_tail_r3[&index=10]:1.114147)[&index=24]:3.213549,no_tail_r2[&index=9]:2.380826)[&index=25]:0.017966)[&index=26];
237300	-191.533	-103.927	-87.6055	((no_tail_l1[&index=7]:2.727193,(no_tail_l2[&index=6]:4.727906,(no_tail_l3[&index=5]:10.293280,(blue_f1[&index=3]:9.446769,((red_f2[&index=2]:2.062936,blue_f2[&index=4]:0.003689)[&index=16]:1.373194,red_f1[&index=1]:0.975407)[&index=17]:0.093521)[&index=15]:18.142517)[&index=18]:3.573657)[&index=19]:1.202726)[&index=20]:11.173571,ano_tail_r1[&index=8]:4.826050,(((blue1[&index=11]:3.653149,((red1[&index=13]:0.010526,red2[&index=14]:0.006137)[&index=21]:5.635966,blue2[&index=12]:6.514511)[&index=22]:6.714912)[&index=23]:5.576620,no_tail_r3[&index=10]:11.657393)[&index=24]:0.905017,no_tail_r2[&index=9]:5.394964)[&index=25]:3.434709)[&index=26];
237400	-188.687	-108.737	-79.9499	(((no_tail_l2[&index=6]:5.857430,(no_tail_l3[&index=5]:2.547907,((red_f2[&index=2]:2.445485,(blue_f1[&index=3]:2.984668,red_f1[&index=1]:0.018645)[&index=16]:11.642008)[&index=17]:2.424686,blue_f2[&index=4]:8.054215)[&index=15]:0.153625)[&index=18]:1.183132)[&index=19]:1.591524,no_tail_l1[&index=7]:0.036905)[&index=20]:4.480859,(no_tail_r2[&index=9]:14.446882,(no_tail_r3[&index=10]:4.261034,(blue1[&index=11]:1.491320,(blue2[&index=12]:4.633207,(red2[&index=14]:0.305586,red1[&index=13]:0.291710)[&index=21]:0.424365)[&index=22]:4.644611)[&index=23]:3.094730)[&index=24]:1.040182)[&index=25]:1.934358,ano_tail_r1[&index=8]:1.859241)[&index=26];
237500	-181.707	-101.108	-80.5984	(ano_tail_r1[&index=8]:0.852762,(no_tail_r2[&index=9]:0.527068,(no_tail_r3[&index=10]:0.700143,(blue1[&index=11]:0.690719,(blue2[&index=12]:0.123027,(red1[&index=13]:0.484850,red2[&index=14]:0.249584)[&index=21]:2.648604)[&index=22]:0.462024)[&index=23]:10.269452)[&index=24]:1.216531)[&index=25]:11.986135,(no_tail_l1[&index=7]:11.534147,(no_tail_l2[&index=6]:3.388007,((red_f1[&index=1]:2.322616,((blue_f1[&index=3]:0.013840,blue_f2[&index=4]:0.106877)[&index=16]:1.934407,red_f2[&index=2]:9.722041)[&index=15]:2.281092)[&index=17]:2.675455,no_tail_l3[&index=5]:6.904508)[&index=18]:12.869745)[&index=19]:0.096209)[&index=20]:1.031054)[&index=26];
237600	-197.079	-109.054	-88.0249	(ano_tail_r1[&index=8]:2.821186,(no_tail_l1[&index=7]:1.222150,(no_tail_l2[&index=6]:5.955969,(no_tail_l3[&index=5]:8.940068,(red_f2[&index=2]:3.152960,(blue_f1[&index=3]:7.345767,(blue_f2[&index=4]:19.006752,red_f1[&index=1]:1.695833)[&index=15]:0.522798)[&index=16]:18.886177)[&index=17]:0.457706)[&index=18]:2.787934)[&index=19]:2.525886)[&index=20]:6.654112,((no_tail_r3[&index=10]:8.137390,(blue1[&index=11]:0.562692,(blue2[&index=12]:2.459811,(red1[&index=13]:0.348683,red2[&index=14]:0.305962)[&index=21]:5.816022)[&index=22]:2.667333)[&index=23]:0.144581)[&index=24]:10.927491,no_tail_r2[&index=9]:5.083379)[&index=25]:3.794907)[&index=26];
237700	-196.293	-107.009	-89.2837	(ano_tail_r1[&index=8]:8.416754,(no_tail_r2[&index=9]:0.406142,((blue1[&index=11]:9.829268,(blue2[&index=12]:0.075569,(red2[&index=14]:0.317408,red1[&index=13]:2.287919)[&index=21]:1.051068)[&index=22]:0.192140)[&index=23]:5.418201,no_tail_r3[&index=10]:2.752886)[&index=24]:0.792255)[&index=25]:0.306188,(no_tail_l1[&index=7]:1.298591,(no_tail_l2[&index=6]:1.462195,(no_tail_l3[&index=5]:13.337726,(((red_f2[&index=2]:0.000859,red_f1[&index=1]:0.406113)[&index=15]:10.986883,blue_f1[&index=3]:6.563891)[&index=16]:1.098900,blue_f2[&index=4]:28.546868)[&index=17]:13.126909)[&index=18]:9.862828)[&index=19]:4.280960)[&index=20]:5.698924)[&index=26];
237800	-199.887	-108.594	-91.2928	(ano_tail_r1[&index=8]:1.430321,(no_tail_l1[&index=7]:3.204596,(no_tail_l2[&index=6]:1.521112,((blue_f1[&index=3]:6.985095,(blue_f2[&index=4]:0.057082,(red_f2[&index=2]:7.520674,red_f1[&index=1]:2.372943)[&index=15]:8.015324)[&index=16]:7.206192)[&index=17]:1.057277,no_tail_l3[&index=5]:6.652916)[&index=18]:25.552740)[&index=19]:1.658854)[&index=20]:7.595733,(no_tail_r2[&index=9]:7.509445,(no_tail_r3[&index=10]:3.513532,(blue1[&index=11]:1.785886,((red2[&index=14]:0.295940,red1[&index=13]:0.270392)[&index=21]:4.002298,blue2[&index=12]:0.760952)[&index=22]:11.675335)[&index=23]:3.627985)[&index=24]:8.750628)[&index=25]:15.539683)[&index=26];
237900	-185.673	-102.056	-83.6167	(ano_tail_r1[&index=8]:2.951645,(no_tail_r2[&index=9]:0.775466,((blue1[&index=11]:0.151097,((red2[&index=14]:7.552987,red1[&index=13]:4.814616)[&index=21]:0.639955,blue2[&index=12]:12.588423)[&index=22]:6.356651)[&index=23]:1.646174,no_tail_r3[&index=10]:0.464418)[&index=24]:14.369586)[&index=25]:2.514001,((no_tail_l2[&index=6]:1.916196,(((red_f2[&index=2]:0.098740,blue_f1[&index=3]:0.235900)[&index=16]:0.487601,(red_f1[&index=1]:0.205220,blue_f2[&index=4]:0.011183)[&index=15]:0.080576)[&index=17]:11.714928,no_tail_l3[&index=5]:12.059194)[&index=18]:0.095574)[&index=19]:15.480373,no_tail_l1[&index=7]:0.602997)[&index=20]:2.369008)[&index=26];
238000	-192.308	-102.128	-90.1798	(((((red_f2[&index=2]:2.545178,((red_f1[&index=1]:0.251140,blue_f2[&index=4]:0.110683)[&index=15]:0.010570,blue_f1[&index=3]:0.071038)[&index=17]:3.268972)[&index=16]:3.758578,no_tail_l3[&index=5]:3.646692)[&index=18]:1.742817,no_tail_l2[&index=6]:3.318408)[&index=19]:10.033420,no_tail_l1[&index=7]:12.004979)[&index=20]:0.203285,(no_tail_r2[&index=9]:9.407888,((blue1[&index=11]:8.566020,(blue2[&index=12]:0.897111,(red1[&index=13]:4.544589,red2[&index=14]:0.484974)[&index=21]:4.162640)[&index=22]:7.306967)[&index=23]:3.902195,no_tail_r3[&index=10]:7.862216)[&index=24]:24.667568)[&index=25]:2.403062,ano_tail_r1[&index=8]:17.826841)[&index=26];
238100	-181.839	-97.209	-84.6298	(ano_tail_r1[&index=8]:0.797008,(no_tail_l1[&index=7]:10.223849,((no_tail_l3[&index=5]:4.162547,(red_f1[&index=1]:4.789172,((blue_f2[&index=4]:0.117793,blue_f1[&index=3]:0.066064)[&index=15]:0.040101,red_f2[&index=2]:0.056685)[&index=17]:1.380129)[&index=16]:1.484244)[&index=18]:0.393895,no_tail_l2[&index=6]:4.143391)[&index=19]:5.215184)[&index=20]:3.615841,((no_tail_r3[&index=10]:5.075736,(blue1[&index=11]:5.129756,(blue2[&index=12]:1.281000,(red2[&index=14]:0.064479,red1[&index=13]:0.391066)[&index=21]:14.862349)[&index=22]:0.310727)[&index=23]:2.974268)[&index=24]:18.545200,no_tail_r2[&index=9]:4.132525)[&index=25]:15.995054)[&index=26];
238200	-188.746	-107.158	-81.5882	((no_tail_r2[&index=9]:1.828393,(no_tail_r3[&index=10]:0.243218,(blue1[&index=11]:4.698112,((red2[&index=14]:3.522712,red1[&index=13]:2.090974)[&index=21]:5.080680,blue2[&index=12]:1.597353)[&index=22]:5.588996)[&index=23]:8.201271)[&index=24]:6.615515)[&index=25]:0.852339,((no_tail_l2[&index=6]:1.080336,((red_f2[&index=2]:3.916331,(red_f1[&index=1]:1.232586,(blue_f2[&index=4]:0.020456,blue_f1[&index=3]:0.326682)[&index=15]:6.723279)[&index=17]:4.611554)[&index=16]:10.594667,no_tail_l3[&index=5]:5.388786)[&index=18]:0.733573)[&index=19]:5.081157,no_tail_l1[&index=7]:3.507059)[&index=20]:2.699212,ano_tail_r1[&index=8]:3.804862)[&index=26];
238300	-187.865	-106.485	-81.3801	((no_tail_r2[&index=9]:1.887316,(no_tail_r3[&index=10]:2.968411,(((red1[&index=13]:0.108170,red2[&index=14]:0.457566)[&index=21]:0.380427,blue2[&index=12]:0.043848)[&index=22]:1.686621,blue1[&index=11]:1.009677)[&index=23]:5.015039)[&index=24]:9.269170)[&index=25]:12.912514,ano_tail_r1[&index=8]:0.675910,((no_tail_l2[&index=6]:0.787230,(no_tail_l3[&index=5]:9.701381,(((blue_f1[&index=3]:2.508143,red_f1[&index=1]:3.191587)[&index=17]:1.199105,red_f2[&index=2]:1.986828)[&index=15]:3.760146,blue_f2[&index=4]:2.785015)[&index=16]:11.283292)[&index=18]:4.738989)[&index=19]:0.543008,no_tail_l1[&index=7]:6.799341)[&index=20]:3.300599)[&index=26];
238400	-200.93	-105.703	-95.2268	((((((blue_f2[&index=4]:0.942494,(red_f1[&index=1]:0.152240,red_f2[&index=2]:0.041627)[&index=17]:0.930473)[&index=16]:3.200208,blue_f1[&index=3]:3.258726)[&index=15]:17.461715,no_tail_l3[&index=5]:1.680870)[&index=18]:1.483045,no_tail_l2[&index=6]:2.116949)[&index=19]:6.165903,no_tail_l1[&index=7]:24.064232)[&index=20]:5.536557,(no_tail_r2[&index=9]:4.314714,((blue1[&index=11]:0.033676,((red2[&index=14]:8.066864,red1[&index=13]:5.041180)[&index=21]:7.359346,blue2[&index=12]:14.102549)[&index=22]:2.572006)[&index=23]:2.459717,no_tail_r3[&index=10]:2.081914)[&index=24]:29.616816)[&index=25]:1.125086,ano_tail_r1[&index=8]:14.423998)[&index=26];
238500	-191.145	-108.565	-82.5805	((((blue1[&index=11]:13.488812,(blue2[&index=12]:0.231303,(red2[&index=14]:0.523482,red1[&index=13]:0.043346)[&index=21]:8.175408)[&index=22]:1.235696)[&index=23]:6.454581,no_tail_r3[&index=10]:2.900582)[&index=24]:8.076239,no_tail_r2[&index=9]:2.531205)[&index=25]:1.159579,(no_tail_l1[&index=7]:0.115996,(no_tail_l2[&index=6]:4.445220,((((blue_f2[&index=4]:10.080086,blue_f1[&index=3]:0.732905)[&index=15]:3.919193,red_f1[&index=1]:5.254021)[&index=16]:0.378724,red_f2[&index=2]:5.632124)[&index=17]:3.360139,no_tail_l3[&index=5]:0.036779)[&index=18]:11.993413)[&index=19]:0.127196)[&index=20]:2.874726,ano_tail_r1[&index=8]:1.230596)[&index=26];
238600	-189.461	-108.252	-81.2095	((((blue1[&index=11]:2.913018,(blue2[&index=12]:4.364435,(red2[&index=14]:0.030382,red1[&index=13]:0.480445)[&index=21]:15.282595)[&index=22]:0.606176)[&index=23]:4.946103,no_tail_r3[&index=10]:0.047600)[&index=24]:4.570113,no_tail_r2[&index=9]:0.492837)[&index=25]:1.974964,ano_tail_r1[&index=8]:6.824303,(no_tail_l1[&index=7]:4.119624,(no_tail_l2[&index=6]:3.767398,(no_tail_l3[&index=5]:6.855222,((red_f2[&index=2]:1.768989,blue_f1[&index=3]:1.496464)[&index=17]:0.011449,(red_f1[&index=1]:7.439458,blue_f2[&index=4]:3.618305)[&index=16]:2.098587)[&index=15]:5.170585)[&index=18]:3.938597)[&index=19]:2.279657)[&index=20]:3.049006)[&index=26];
238700	-174.286	-90.9323	-83.3532	((no_tail_l1[&index=7]:3.809160,(((((blue_f2[&index=4]:0.168549,blue_f1[&index=3]:0.027845)[&index=17]:0.155730,red_f1[&index=1]:0.111907)[&index=16]:0.069666,red_f2[&index=2]:0.040360)[&index=15]:10.866459,no_tail_l3[&index=5]:1.270686)[&index=18]:2.615790,no_tail_l2[&index=6]:3.928779)[&index=19]:7.057361)[&index=20]:2.252427,(no_tail_r2[&index=9]:16.076042,((blue1[&index=11]:6.171118,(blue2[&index=12]:10.756550,(red2[&index=14]:0.228930,red1[&index=13]:0.165615)[&index=21]:5.388812)[&index=22]:4.085536)[&index=23]:3.099580,no_tail_r3[&index=10]:3.843380)[&index=24]:13.004243)[&index=25]:2.872875,ano_tail_r1[&index=8]:0.797805)[&index=26];
238800	-198.289	-107.218	-91.0716	(ano_tail_r1[&index=8]:4.681975,(no_tail_l1[&index=7]:2.317334,(no_tail_l2[&index=6]:1.572484,(no_tail_l3[&index=5]:1.236582,((red_f2[&index=2]:5.536807,(red_f1[&index=1]:12.957175,blue_f2[&index=4]:1.312829)[&index=17]:9.939665)[&index=15]:0.713809,blue_f1[&index=3]:2.986544)[&index=16]:0.032616)[&index=18]:15.019111)[&index=19]:8.003933)[&index=20]:30.789787,(no_tail_r2[&index=9]:3.597482,(no_tail_r3[&index=10]:7.252060,(((red2[&index=14]:0.343577,red1[&index=13]:0.008480)[&index=21]:8.992950,blue2[&index=12]:1.389734)[&index=22]:7.817771,blue1[&index=11]:3.453424)[&index=23]:2.653379)[&index=24]:4.708881)[&index=25]:0.138584)[&index=26];
238900	-168.922	-90.3304	-78.5918	(ano_tail_r1[&index=8]:0.722725,(((blue1[&index=11]:2.776766,(blue2[&index=12]:7.820290,(red2[&index=14]:0.040773,red1[&index=13]:0.094017)[&index=21]:0.852496)[&index=22]:1.227479)[&index=23]:3.846963,no_tail_r3[&index=10]:4.033265)[&index=24]:13.402914,no_tail_r2[&index=9]:3.704569)[&index=25]:2.855235,(((no_tail_l3[&index=5]:5.761012,((blue_f2[&index=4]:0.262965,blue_f1[&index=3]:0.022210)[&index=15]:0.277476,(red_f1[&index=1]:0.044705,red_f2[&index=2]:0.038300)[&index=16]:0.459861)[&index=17]:3.945108)[&index=18]:2.728214,no_tail_l2[&index=6]:13.396719)[&index=19]:5.356548,no_tail_l1[&index=7]:0.416332)[&index=20]:0.971121)[&index=26];
239000	-196.837	-106.53	-90.307	((((((red2[&index=14]:22.356679,red1[&index=13]:6.344536)[&index=21]:4.784138,blue2[&index=12]:1.515576)[&index=22]:9.768993,blue1[&index=11]:3.279791)[&index=23]:18.382432,no_tail_r3[&index=10]:1.343497)[&index=24]:4.008785,no_tail_r2[&index=9]:4.162122)[&index=25]:0.663563,((((blue_f2[&index=4]:7.970573,(red_f2[&index=2]:0.516848,(blue_f1[&index=3]:0.220362,red_f1[&index=1]:0.240126)[&index=15]:0.060849)[&index=16]:0.407467)[&index=17]:7.922072,no_tail_l3[&index=5]:2.084925)[&index=18]:6.218652,no_tail_l2[&index=6]:7.706000)[&index=19]:0.901692,no_tail_l1[&index=7]:7.707585)[&index=20]:3.793295,ano_tail_r1[&index=8]:11.273189)[&index=26];
239100	-193.967	-107.626	-86.3411	(ano_tail_r1[&index=8]:9.257852,((no_tail_l2[&index=6]:10.554168,(no_tail_l3[&index=5]:3.162370,(blue_f2[&index=4]:2.032312,(red_f1[&index=1]:10.349420,(blue_f1[&index=3]:5.317458,red_f2[&index=2]:10.026431)[&index=17]:7.645276)[&index=16]:4.069158)[&index=15]:10.056631)[&index=18]:0.039541)[&index=19]:3.141933,no_tail_l1[&index=7]:11.049302)[&index=20]:2.451574,(no_tail_r2[&index=9]:8.732866,((((red1[&index=13]:0.410174,red2[&index=14]:0.046254)[&index=21]:9.817765,blue2[&index=12]:1.540087)[&index=22]:0.527787,blue1[&index=11]:0.197627)[&index=23]:0.560525,no_tail_r3[&index=10]:1.060224)[&index=24]:1.233356)[&index=25]:0.524255)[&index=26];
239200	-189.781	-103.489	-86.2918	((no_tail_l1[&index=7]:5.039532,(no_tail_l2[&index=6]:4.218248,(no_tail_l3[&index=5]:8.731457,(red_f2[&index=2]:4.241301,(red_f1[&index=1]:3.354395,(blue_f1[&index=3]:0.070803,blue_f2[&index=4]:0.020365)[&index=16]:2.196117)[&index=17]:10.463998)[&index=15]:9.288012)[&index=18]:8.460962)[&index=19]:2.094728)[&index=20]:13.214753,ano_tail_r1[&index=8]:6.322888,(no_tail_r2[&index=9]:16.420527,(no_tail_r3[&index=10]:4.386466,(blue1[&index=11]:1.917104,((red1[&index=13]:0.196189,red2[&index=14]:1.661026)[&index=21]:0.326143,blue2[&index=12]:0.519927)[&index=22]:0.444543)[&index=23]:7.991303)[&index=24]:1.743026)[&index=25]:0.233989)[&index=26];
239300	-175.332	-95.3918	-79.9405	((no_tail_r2[&index=9]:2.730976,((blue1[&index=11]:3.101524,((red1[&index=13]:1.012193,red2[&index=14]:1.740692)[&index=21]:3.227699,blue2[&index=12]:0.958006)[&index=22]:1.156572)[&index=23]:2.270676,no_tail_r3[&index=10]:8.117662)[&index=24]:20.627238)[&index=25]:1.081985,ano_tail_r1[&index=8]:6.023302,(no_tail_l1[&index=7]:6.158196,(no_tail_l2[&index=6]:5.127320,(no_tail_l3[&index=5]:1.352293,((blue_f1[&index=3]:0.088679,blue_f2[&index=4]:0.053083)[&index=16]:0.315481,(red_f2[&index=2]:0.015239,red_f1[&index=1]:0.090366)[&index=17]:0.185576)[&index=15]:5.115219)[&index=18]:5.418143)[&index=19]:3.387438)[&index=20]:2.445741)[&index=26];
239400	-182.742	-101.707	-81.0351	((no_tail_r2[&index=9]:2.492208,((blue1[&index=11]:1.855922,(blue2[&index=12]:3.161631,(red1[&index=13]:0.122691,red2[&index=14]:0.078869)[&index=21]:1.129304)[&index=22]:0.946983)[&index=23]:0.408654,no_tail_r3[&index=10]:0.117759)[&index=24]:3.156011)[&index=25]:8.404443,ano_tail_r1[&index=8]:8.193440,(no_tail_l1[&index=7]:5.996506,(no_tail_l2[&index=6]:4.632228,(((red_f1[&index=1]:0.297209,(blue_f2[&index=4]:0.248156,blue_f1[&index=3]:0.241041)[&index=16]:9.525104)[&index=17]:0.697746,red_f2[&index=2]:1.569724)[&index=15]:24.747081,no_tail_l3[&index=5]:6.742146)[&index=18]:1.469218)[&index=19]:0.069617)[&index=20]:0.971003)[&index=26];
239500	-196.603	-107.291	-89.3126	(ano_tail_r1[&index=8]:10.537051,((no_tail_l2[&index=6]:4.148777,(no_tail_l3[&index=5]:0.771632,((red_f2[&index=2]:5.909712,red_f1[&index=1]:7.628330)[&index=15]:6.788908,(blue_f1[&index=3]:10.538215,blue_f2[&index=4]:3.392699)[&index=16]:3.432573)[&index=17]:0.076385)[&index=18]:0.524824)[&index=19]:7.977783,no_tail_l1[&index=7]:2.312217)[&index=20]:4.896947,(no_tail_r2[&index=9]:4.784381,(no_tail_r3[&index=10]:6.142171,(blue1[&index=11]:4.349345,((red1[&index=13]:0.335016,red2[&index=14]:0.029236)[&index=21]:4.311586,blue2[&index=12]:15.077326)[&index=22]:8.519152)[&index=23]:4.049493)[&index=24]:4.125569)[&index=25]:8.002491)[&index=26];
239600	-200.382	-105.317	-95.0647	(((((red_f1[&index=1]:6.445257,((blue_f2[&index=4]:0.025104,blue_f1[&index=3]:0.105477)[&index=16]:3.106728,red_f2[&index=2]:9.110034)[&index=17]:0.067256)[&index=15]:2.848928,no_tail_l3[&index=5]:13.908154)[&index=18]:1.557453,no_tail_l2[&index=6]:1.975642)[&index=19]:0.685816,no_tail_l1[&index=7]:4.731788)[&index=20]:8.241465,(no_tail_r2[&index=9]:26.509512,(((blue2[&index=12]:13.222653,(red2[&index=14]:14.060741,red1[&index=13]:0.404461)[&index=21]:2.662134)[&index=22]:2.522377,blue1[&index=11]:30.521044)[&index=23]:1.110946,no_tail_r3[&index=10]:1.412611)[&index=24]:3.042189)[&index=25]:6.882171,ano_tail_r1[&index=8]:2.262614)[&index=26];
239700	-191.311	-105.884	-85.427	((((no_tail_l3[&index=5]:5.510646,((red_f1[&index=1]:9.956062,blue_f2[&index=4]:2.285721)[&index=16]:2.100808,(red_f2[&index=2]:4.267602,blue_f1[&index=3]:3.263437)[&index=17]:4.147198)[&index=15]:11.977051)[&index=18]:11.162759,no_tail_l2[&index=6]:1.185770)[&index=19]:11.002530,no_tail_l1[&index=7]:4.086412)[&index=20]:2.245644,ano_tail_r1[&index=8]:1.335382,((no_tail_r3[&index=10]:4.758390,(((red2[&index=14]:0.144669,red1[&index=13]:0.046865)[&index=21]:7.938033,blue2[&index=12]:2.933223)[&index=22]:0.991943,blue1[&index=11]:4.368646)[&index=23]:1.802236)[&index=24]:1.435470,no_tail_r2[&index=9]:7.202449)[&index=25]:3.084886)[&index=26];
239800	-185.774	-103.986	-81.7877	((no_tail_l1[&index=7]:3.442971,(no_tail_l2[&index=6]:1.836072,(no_tail_l3[&index=5]:1.905426,(red_f1[&index=1]:21.785090,((blue_f2[&index=4]:3.275539,blue_f1[&index=3]:2.824562)[&index=16]:0.249966,red_f2[&index=2]:1.742394)[&index=15]:2.546448)[&index=17]:6.239988)[&index=18]:2.899533)[&index=19]:3.878139)[&index=20]:6.206598,ano_tail_r1[&index=8]:9.034232,((((blue2[&index=12]:1.344813,(red2[&index=14]:0.170648,red1[&index=13]:0.002404)[&index=21]:0.145958)[&index=22]:0.048682,blue1[&index=11]:0.031535)[&index=23]:1.975844,no_tail_r3[&index=10]:4.634127)[&index=24]:6.231036,no_tail_r2[&index=9]:6.570221)[&index=25]:2.015048)[&index=26];
239900	-189.719	-99.4498	-90.2693	(ano_tail_r1[&index=8]:8.441280,(no_tail_r2[&index=9]:18.558355,(no_tail_r3[&index=10]:4.398875,(blue1[&index=11]:0.841169,((red2[&index=14]:0.041523,red1[&index=13]:0.164956)[&index=21]:4.719191,blue2[&index=12]:7.229520)[&index=22]:0.377854)[&index=23]:15.447817)[&index=24]:3.194618)[&index=25]:3.958525,(((no_tail_l3[&index=5]:9.382632,(((blue_f2[&index=4]:0.132360,blue_f1[&index=3]:0.041059)[&index=17]:8.652600,red_f1[&index=1]:12.757817)[&index=16]:0.707212,red_f2[&index=2]:0.563923)[&index=15]:5.125905)[&index=18]:2.035358,no_tail_l2[&index=6]:10.985940)[&index=19]:4.251746,no_tail_l1[&index=7]:3.971818)[&index=20]:7.463465)[&index=26];
240000	-181.806	-99.8091	-81.9971	(ano_tail_r1[&index=8]:10.445961,(((no_tail_l3[&index=5]:10.310884,(blue_f1[&index=3]:3.856681,((red_f2[&index=2]:0.176707,blue_f2[&index=4]:2.111795)[&index=16]:0.234645,red_f1[&index=1]:0.078504)[&index=17]:1.095983)[&index=15]:2.062132)[&index=18]:4.833123,no_tail_l2[&index=6]:21.980118)[&index=19]:10.729579,no_tail_l1[&index=7]:2.542344)[&index=20]:2.623756,((no_tail_r3[&index=10]:4.471495,(blue1[&index=11]:0.667086,(blue2[&index=12]:0.993762,(red1[&index=13]:0.002606,red2[&index=14]:0.054336)[&index=21]:0.639945)[&index=22]:0.808867)[&index=23]:4.578814)[&index=24]:1.027167,no_tail_r2[&index=9]:2.413419)[&index=25]:3.344914)[&index=26];
240100	-199.178	-112.281	-86.897	((((blue1[&index=11]:5.801192,((red2[&index=14]:3.880899,red1[&index=13]:1.699955)[&index=21]:5.722477,blue2[&index=12]:0.648606)[&index=22]:4.532941)[&index=23]:0.879413,no_tail_r3[&index=10]:5.633679)[&index=24]:0.099913,no_tail_r2[&index=9]:2.973353)[&index=25]:4.439902,(no_tail_l1[&index=7]:15.459989,(no_tail_l2[&index=6]:1.873418,(((blue_f1[&index=3]:6.737844,(red_f2[&index=2]:1.890661,blue_f2[&index=4]:4.748885)[&index=17]:1.601714)[&index=16]:13.161966,red_f1[&index=1]:3.813929)[&index=15]:1.166368,no_tail_l3[&index=5]:9.322865)[&index=18]:3.937071)[&index=19]:1.972044)[&index=20]:0.949606,ano_tail_r1[&index=8]:13.635228)[&index=26];
240200	-199.146	-112.288	-86.8586	((no_tail_l1[&index=7]:3.925310,((no_tail_l3[&index=5]:7.917778,((red_f2[&index=2]:4.762526,blue_f1[&index=3]:3.212295)[&index=17]:3.488693,(blue_f2[&index=4]:0.549505,red_f1[&index=1]:5.288390)[&index=15]:1.174614)[&index=16]:2.394216)[&index=18]:6.267979,no_tail_l2[&index=6]:1.758334)[&index=19]:4.653864)[&index=20]:2.409966,ano_tail_r1[&index=8]:2.314806,(((((red2[&index=14]:7.116796,red1[&index=13]:2.476709)[&index=21]:9.151259,blue2[&index=12]:3.831061)[&index=22]:0.361670,blue1[&index=11]:8.283543)[&index=23]:5.437922,no_tail_r3[&index=10]:5.927433)[&index=24]:9.696460,no_tail_r2[&index=9]:0.725139)[&index=25]:13.265952)[&index=26];
240300	-174.684	-92.4528	-82.2316	((no_tail_l1[&index=7]:5.014503,((((red_f2[&index=2]:0.021570,red_f1[&index=1]:0.087414)[&index=17]:3.174628,(blue_f1[&index=3]:0.116061,blue_f2[&index=4]:0.069766)[&index=16]:10.746330)[&index=15]:6.491359,no_tail_l3[&index=5]:0.703078)[&index=18]:3.381160,no_tail_l2[&index=6]:1.056007)[&index=19]:2.724796)[&index=20]:4.838948,ano_tail_r1[&index=8]:0.318155,(((blue1[&index=11]:2.885230,(blue2[&index=12]:2.756072,(red1[&index=13]:0.176849,red2[&index=14]:0.038308)[&index=21]:13.404167)[&index=22]:8.176658)[&index=23]:0.613176,no_tail_r3[&index=10]:0.634960)[&index=24]:21.575859,no_tail_r2[&index=9]:1.516174)[&index=25]:2.735548)[&index=26];
240400	-194.853	-105.791	-89.062	(((no_tail_l2[&index=6]:6.380626,(no_tail_l3[&index=5]:12.263328,((blue_f2[&index=4]:0.324957,(blue_f1[&index=3]:0.059970,red_f1[&index=1]:0.036856)[&index=17]:0.433813)[&index=16]:1.648872,red_f2[&index=2]:6.447277)[&index=15]:3.627943)[&index=18]:1.360511)[&index=19]:13.148355,no_tail_l1[&index=7]:19.088520)[&index=20]:5.871562,ano_tail_r1[&index=8]:1.254482,((no_tail_r3[&index=10]:3.255787,(blue1[&index=11]:0.205430,((red1[&index=13]:3.803638,red2[&index=14]:25.549986)[&index=21]:0.437363,blue2[&index=12]:11.741307)[&index=22]:1.224618)[&index=23]:0.487972)[&index=24]:3.353239,no_tail_r2[&index=9]:2.776207)[&index=25]:2.626605)[&index=26];
240500	-181.979	-97.6795	-84.2995	(ano_tail_r1[&index=8]:1.348722,((no_tail_l2[&index=6]:12.988041,((blue_f1[&index=3]:6.449223,((blue_f2[&index=4]:0.122216,red_f1[&index=1]:0.240973)[&index=16]:0.242189,red_f2[&index=2]:0.195642)[&index=17]:4.646486)[&index=15]:2.658321,no_tail_l3[&index=5]:0.217494)[&index=18]:1.214543)[&index=19]:5.653489,no_tail_l1[&index=7]:2.325948)[&index=20]:10.751734,((no_tail_r3[&index=10]:4.318724,((blue2[&index=12]:2.655610,(red2[&index=14]:0.029769,red1[&index=13]:0.023343)[&index=21]:10.696593)[&index=22]:10.101302,blue1[&index=11]:6.331801)[&index=23]:8.284351)[&index=24]:2.195510,no_tail_r2[&index=9]:1.697485)[&index=25]:8.207126)[&index=26];
240600	-174.461	-96.2654	-78.1954	(ano_tail_r1[&index=8]:6.299815,(no_tail_r2[&index=9]:5.954972,((blue1[&index=11]:0.226280,((red2[&index=14]:0.021491,red1[&index=13]:0.053220)[&index=21]:7.666594,blue2[&index=12]:1.022727)[&index=22]:1.885245)[&index=23]:14.006412,no_tail_r3[&index=10]:2.897661)[&index=24]:4.109641)[&index=25]:1.739952,(no_tail_l1[&index=7]:2.293061,(no_tail_l2[&index=6]:0.621178,(((blue_f2[&index=4]:0.015959,(red_f2[&index=2]:0.607480,blue_f1[&index=3]:0.058735)[&index=17]:0.144303)[&index=16]:3.307165,red_f1[&index=1]:4.993727)[&index=15]:3.248763,no_tail_l3[&index=5]:6.541734)[&index=18]:3.268326)[&index=19]:0.851312)[&index=20]:1.240082)[&index=26];
240700	-197.104	-106.471	-90.6332	(((no_tail_r3[&index=10]:0.111159,(((red2[&index=14]:0.173845,red1[&index=13]:0.095319)[&index=21]:10.411490,blue2[&index=12]:10.885135)[&index=22]:19.809482,blue1[&index=11]:3.580877)[&index=23]:11.160183)[&index=24]:8.857575,no_tail_r2[&index=9]:5.998625)[&index=25]:1.258515,(no_tail_l1[&index=7]:9.749890,(no_tail_l2[&index=6]:1.311759,((red_f1[&index=1]:0.338490,(red_f2[&index=2]:5.110932,(blue_f2[&index=4]:2.391095,blue_f1[&index=3]:10.939290)[&index=17]:5.121988)[&index=16]:3.248950)[&index=15]:2.975302,no_tail_l3[&index=5]:1.189444)[&index=18]:0.206024)[&index=19]:1.055178)[&index=20]:7.075639,ano_tail_r1[&index=8]:12.208628)[&index=26];
240800	-180.25	-97.095	-83.155	((((blue1[&index=11]:15.287144,(blue2[&index=12]:0.788804,(red1[&index=13]:0.293558,red2[&index=14]:0.215223)[&index=21]:0.821774)[&index=22]:5.226450)[&index=23]:3.552474,no_tail_r3[&index=10]:10.701982)[&index=24]:0.000776,no_tail_r2[&index=9]:18.107533)[&index=25]:4.851227,(no_tail_l1[&index=7]:2.478341,(no_tail_l2[&index=6]:16.101025,((red_f1[&index=1]:0.531386,((blue_f2[&index=4]:0.039054,blue_f1[&index=3]:0.067720)[&index=17]:0.080663,red_f2[&index=2]:0.295672)[&index=16]:4.405896)[&index=15]:0.480692,no_tail_l3[&index=5]:0.006117)[&index=18]:0.852544)[&index=19]:6.171793)[&index=20]:6.435202,ano_tail_r1[&index=8]:0.081078)[&index=26];
240900	-183.439	-98.9296	-84.5096	(ano_tail_r1[&index=8]:4.855238,((no_tail_l2[&index=6]:3.558787,(((blue_f2[&index=4]:2.063542,blue_f1[&index=3]:0.503262)[&index=17]:1.489941,(red_f1[&index=1]:0.020905,red_f2[&index=2]:0.020367)[&index=15]:6.349501)[&index=16]:0.518898,no_tail_l3[&index=5]:2.557957)[&index=18]:0.695264)[&index=19]:4.590835,no_tail_l1[&index=7]:10.805525)[&index=20]:8.082417,(((blue1[&index=11]:0.118187,(blue2[&index=12]:2.867691,(red2[&index=14]:0.056707,red1[&index=13]:0.269020)[&index=21]:1.267402)[&index=22]:14.844331)[&index=23]:5.695559,no_tail_r3[&index=10]:4.467806)[&index=24]:6.706386,no_tail_r2[&index=9]:9.513989)[&index=25]:12.727610)[&index=26];
241000	-177.952	-93.9843	-83.9676	(((((blue2[&index=12]:1.799393,(red1[&index=13]:0.027365,red2[&index=14]:0.079860)[&index=21]:12.495805)[&index=22]:22.846538,blue1[&index=11]:6.191314)[&index=23]:1.404974,no_tail_r3[&index=10]:1.337981)[&index=24]:5.640298,no_tail_r2[&index=9]:12.375149)[&index=25]:2.565261,((((blue_f1[&index=3]:2.841900,((red_f2[&index=2]:0.113833,red_f1[&index=1]:0.038813)[&index=17]:0.040190,blue_f2[&index=4]:0.069090)[&index=15]:12.675560)[&index=16]:0.647706,no_tail_l3[&index=5]:1.121288)[&index=18]:3.662356,no_tail_l2[&index=6]:1.239297)[&index=19]:0.762124,no_tail_l1[&index=7]:0.737182)[&index=20]:1.850108,ano_tail_r1[&index=8]:9.373394)[&index=26];
241100	-181.781	-102.628	-79.153	(((no_tail_l2[&index=6]:0.327490,(no_tail_l3[&index=5]:0.228665,(blue_f1[&index=3]:1.230831,(red_f1[&index=1]:3.687368,(blue_f2[&index=4]:1.468939,red_f2[&index=2]:4.181546)[&index=17]:4.595356)[&index=15]:6.041302)[&index=16]:2.281204)[&index=18]:12.137140)[&index=19]:4.404317,no_tail_l1[&index=7]:7.679712)[&index=20]:0.636309,(no_tail_r2[&index=9]:3.850562,(no_tail_r3[&index=10]:2.985117,(blue1[&index=11]:2.163370,((red2[&index=14]:0.008743,red1[&index=13]:0.021079)[&index=21]:0.584861,blue2[&index=12]:0.006863)[&index=22]:2.950374)[&index=23]:1.012272)[&index=24]:12.144727)[&index=25]:1.544399,ano_tail_r1[&index=8]:1.691600)[&index=26];
241200	-191.473	-110.357	-81.1165	(ano_tail_r1[&index=8]:1.711493,(no_tail_r2[&index=9]:0.707403,(no_tail_r3[&index=10]:0.125625,(((red2[&index=14]:0.190216,red1[&index=13]:1.226994)[&index=21]:0.891016,blue2[&index=12]:0.277705)[&index=22]:13.894717,blue1[&index=11]:8.900411)[&index=23]:0.547633)[&index=24]:1.034085)[&index=25]:0.306670,(no_tail_l1[&index=7]:1.556365,((((red_f2[&index=2]:1.793336,blue_f1[&index=3]:13.030312)[&index=17]:3.270058,(blue_f2[&index=4]:2.146725,red_f1[&index=1]:1.953700)[&index=15]:3.880505)[&index=16]:6.656215,no_tail_l3[&index=5]:9.786015)[&index=18]:0.793819,no_tail_l2[&index=6]:1.565610)[&index=19]:2.561458)[&index=20]:8.873370)[&index=26];
241300	-210.412	-112.229	-98.183	((no_tail_r2[&index=9]:3.499638,(no_tail_r3[&index=10]:9.861742,(((red1[&index=13]:4.919784,red2[&index=14]:14.530000)[&index=21]:0.700266,blue2[&index=12]:7.886091)[&index=22]:9.048461,blue1[&index=11]:4.756226)[&index=23]:27.620083)[&index=24]:0.691010)[&index=25]:7.464818,(((no_tail_l3[&index=5]:3.375646,((red_f1[&index=1]:0.210843,blue_f1[&index=3]:5.180349)[&index=15]:15.531957,(blue_f2[&index=4]:3.712001,red_f2[&index=2]:7.297144)[&index=16]:0.585439)[&index=17]:9.875312)[&index=18]:5.288213,no_tail_l2[&index=6]:0.181101)[&index=19]:1.049452,no_tail_l1[&index=7]:27.984610)[&index=20]:0.557771,ano_tail_r1[&index=8]:1.205949)[&index=26];
241400	-187.253	-101.549	-85.7042	((no_tail_l1[&index=7]:2.575268,(no_tail_l2[&index=6]:3.083759,((red_f1[&index=1]:6.799892,((blue_f1[&index=3]:5.920137,blue_f2[&index=4]:0.156035)[&index=16]:0.015450,red_f2[&index=2]:0.054759)[&index=15]:1.134823)[&index=17]:18.001034,no_tail_l3[&index=5]:4.857666)[&index=18]:7.516830)[&index=19]:0.530407)[&index=20]:3.015577,ano_tail_r1[&index=8]:4.994432,((no_tail_r3[&index=10]:5.486502,(((red2[&index=14]:0.101154,red1[&index=13]:0.045116)[&index=21]:7.758888,blue2[&index=12]:10.814866)[&index=22]:2.517250,blue1[&index=11]:5.160301)[&index=23]:1.687231)[&index=24]:8.282791,no_tail_r2[&index=9]:8.806884)[&index=25]:1.303064)[&index=26];
241500	-187.891	-101.901	-85.99	((no_tail_r2[&index=9]:15.140425,(no_tail_r3[&index=10]:10.110985,(blue1[&index=11]:3.081176,((red2[&index=14]:0.170858,red1[&index=13]:0.048198)[&index=21]:2.645959,blue2[&index=12]:5.238641)[&index=22]:6.406545)[&index=23]:0.345564)[&index=24]:5.999828)[&index=25]:2.338187,ano_tail_r1[&index=8]:0.576066,((no_tail_l2[&index=6]:11.943286,((((blue_f2[&index=4]:0.177575,blue_f1[&index=3]:0.295955)[&index=16]:13.873767,red_f2[&index=2]:0.972809)[&index=15]:7.041427,red_f1[&index=1]:0.114991)[&index=17]:2.355001,no_tail_l3[&index=5]:1.297962)[&index=18]:4.968230)[&index=19]:5.367693,no_tail_l1[&index=7]:10.699733)[&index=20]:0.838328)[&index=26];
241600	-185.829	-104.444	-81.3855	((no_tail_r2[&index=9]:4.514027,(no_tail_r3[&index=10]:2.774172,(((red1[&index=13]:2.746001,red2[&index=14]:8.140373)[&index=21]:5.152674,blue2[&index=12]:1.902908)[&index=22]:1.728886,blue1[&index=11]:6.737528)[&index=23]:1.500001)[&index=24]:1.014761)[&index=25]:12.496136,ano_tail_r1[&index=8]:6.470584,(no_tail_l1[&index=7]:1.000708,((no_tail_l3[&index=5]:3.200099,((blue_f2[&index=4]:0.001967,blue_f1[&index=3]:0.042180)[&index=16]:4.785320,(red_f1[&index=1]:7.178636,red_f2[&index=2]:1.127109)[&index=17]:2.609810)[&index=15]:0.075288)[&index=18]:3.044084,no_tail_l2[&index=6]:4.146481)[&index=19]:1.006180)[&index=20]:5.630582)[&index=26];
241700	-169.773	-87.7035	-82.0693	(ano_tail_r1[&index=8]:0.943119,(((blue1[&index=11]:2.045550,((red1[&index=13]:0.076906,red2[&index=14]:0.020506)[&index=21]:4.844387,blue2[&index=12]:0.869250)[&index=22]:1.517806)[&index=23]:19.723217,no_tail_r3[&index=10]:1.199742)[&index=24]:0.964405,no_tail_r2[&index=9]:6.757550)[&index=25]:1.262360,(no_tail_l1[&index=7]:7.583378,((no_tail_l3[&index=5]:17.195599,(red_f1[&index=1]:0.027724,(red_f2[&index=2]:0.142729,(blue_f2[&index=4]:0.137899,blue_f1[&index=3]:0.031383)[&index=16]:0.087197)[&index=17]:0.019865)[&index=15]:5.165109)[&index=18]:1.473454,no_tail_l2[&index=6]:4.685210)[&index=19]:15.135122)[&index=20]:0.536028)[&index=26];
241800	-184.59	-100.923	-83.6669	(((no_tail_r3[&index=10]:0.804556,(blue1[&index=11]:19.428576,((red2[&index=14]:0.460416,red1[&index=13]:12.774030)[&index=21]:3.719492,blue2[&index=12]:0.380710)[&index=22]:0.725073)[&index=23]:1.387046)[&index=24]:5.329257,no_tail_r2[&index=9]:3.802286)[&index=25]:1.933645,ano_tail_r1[&index=8]:0.731157,(no_tail_l1[&index=7]:12.803564,(no_tail_l2[&index=6]:3.443415,(no_tail_l3[&index=5]:2.853146,(((blue_f2[&index=4]:0.112451,blue_f1[&index=3]:0.005869)[&index=16]:0.101280,red_f2[&index=2]:0.027150)[&index=17]:1.720434,red_f1[&index=1]:1.728068)[&index=15]:4.481688)[&index=18]:13.782364)[&index=19]:7.773265)[&index=20]:0.124676)[&index=26];
241900	-196.152	-105.152	-90.9998	(((no_tail_l2[&index=6]:15.926405,(no_tail_l3[&index=5]:2.105855,(((red_f1[&index=1]:6.535692,red_f2[&index=2]:1.568256)[&index=16]:1.279785,blue_f1[&index=3]:11.193748)[&index=17]:3.158782,blue_f2[&index=4]:17.917798)[&index=15]:1.780074)[&index=18]:12.283036)[&index=19]:10.776872,no_tail_l1[&index=7]:4.663122)[&index=20]:4.861434,ano_tail_r1[&index=8]:1.918821,(no_tail_r2[&index=9]:0.118498,(no_tail_r3[&index=10]:3.223010,((blue2[&index=12]:3.613281,(red1[&index=13]:0.082214,red2[&index=14]:0.032228)[&index=21]:0.575597)[&index=22]:8.995491,blue1[&index=11]:3.163458)[&index=23]:3.352764)[&index=24]:1.824782)[&index=25]:16.147193)[&index=26];
242000	-174.879	-97.2163	-77.6623	((no_tail_r2[&index=9]:13.157007,(no_tail_r3[&index=10]:3.113036,((blue2[&index=12]:4.307628,(red2[&index=14]:10.922254,red1[&index=13]:2.295486)[&index=21]:3.499999)[&index=22]:2.045350,blue1[&index=11]:3.308910)[&index=23]:2.190708)[&index=24]:0.767343)[&index=25]:0.136984,ano_tail_r1[&index=8]:0.522401,((no_tail_l2[&index=6]:0.444093,(((blue_f2[&index=4]:0.039258,blue_f1[&index=3]:0.115262)[&index=16]:0.434767,(red_f2[&index=2]:0.063845,red_f1[&index=1]:0.028412)[&index=17]:6.403492)[&index=15]:8.583801,no_tail_l3[&index=5]:0.008281)[&index=18]:0.981375)[&index=19]:5.759261,no_tail_l1[&index=7]:0.965059)[&index=20]:0.316385)[&index=26];
242100	-186.486	-106.169	-80.3171	(((no_tail_r3[&index=10]:9.533946,(blue1[&index=11]:1.702983,(blue2[&index=12]:2.269218,(red2[&index=14]:0.092539,red1[&index=13]:0.130921)[&index=21]:1.861765)[&index=22]:13.897930)[&index=23]:1.268308)[&index=24]:1.700028,no_tail_r2[&index=9]:0.005655)[&index=25]:7.320095,(no_tail_l1[&index=7]:4.367621,((no_tail_l3[&index=5]:0.536563,((blue_f2[&index=4]:1.184722,(red_f2[&index=2]:9.419085,red_f1[&index=1]:4.202093)[&index=15]:0.848434)[&index=16]:2.738649,blue_f1[&index=3]:0.502178)[&index=17]:2.716135)[&index=18]:6.172146,no_tail_l2[&index=6]:5.044644)[&index=19]:2.175951)[&index=20]:0.180599,ano_tail_r1[&index=8]:3.812277)[&index=26];
242200	-177.764	-101.485	-76.2785	(ano_tail_r1[&index=8]:2.757923,((no_tail_r3[&index=10]:2.649811,(blue1[&index=11]:0.893859,((red2[&index=14]:0.100737,red1[&index=13]:0.773751)[&index=21]:1.746208,blue2[&index=12]:2.021606)[&index=22]:1.486203)[&index=23]:1.650980)[&index=24]:5.553641,no_tail_r2[&index=9]:5.344231)[&index=25]:4.073390,((((((blue_f2[&index=4]:0.095125,red_f1[&index=1]:0.071066)[&index=15]:0.074185,blue_f1[&index=3]:0.287835)[&index=17]:4.687749,red_f2[&index=2]:4.615742)[&index=16]:2.669813,no_tail_l3[&index=5]:1.794606)[&index=18]:3.970714,no_tail_l2[&index=6]:0.334472)[&index=19]:1.000194,no_tail_l1[&index=7]:5.816747)[&index=20]:9.020688)[&index=26];
242300	-178.567	-99.8499	-78.7175	(ano_tail_r1[&index=8]:0.302659,(((blue1[&index=11]:1.180531,((red1[&index=13]:0.046730,red2[&index=14]:0.020017)[&index=21]:7.272176,blue2[&index=12]:1.382627)[&index=22]:1.126602)[&index=23]:4.644515,no_tail_r3[&index=10]:0.967164)[&index=24]:2.840523,no_tail_r2[&index=9]:5.180355)[&index=25]:2.013827,((((((blue_f1[&index=3]:0.093676,blue_f2[&index=4]:0.302865)[&index=15]:17.344298,red_f2[&index=2]:0.760078)[&index=17]:0.883865,red_f1[&index=1]:4.693051)[&index=16]:1.178788,no_tail_l3[&index=5]:4.428326)[&index=18]:7.463817,no_tail_l2[&index=6]:3.295870)[&index=19]:3.835765,no_tail_l1[&index=7]:4.082912)[&index=20]:0.345531)[&index=26];
242400	-193.037	-104.067	-88.9694	(((no_tail_r3[&index=10]:19.429893,(((red2[&index=14]:0.044820,red1[&index=13]:0.029478)[&index=21]:0.346290,blue2[&index=12]:0.772192)[&index=22]:8.526592,blue1[&index=11]:4.835497)[&index=23]:5.305471)[&index=24]:0.649239,no_tail_r2[&index=9]:4.847468)[&index=25]:0.327652,((((red_f1[&index=1]:9.732113,(blue_f2[&index=4]:10.653734,(blue_f1[&index=3]:0.398819,red_f2[&index=2]:7.092002)[&index=15]:4.694587)[&index=16]:12.355553)[&index=17]:9.506364,no_tail_l3[&index=5]:0.110502)[&index=18]:2.966005,no_tail_l2[&index=6]:2.436765)[&index=19]:1.461081,no_tail_l1[&index=7]:7.921137)[&index=20]:10.567527,ano_tail_r1[&index=8]:1.935111)[&index=26];
242500	-188.607	-98.4145	-90.1921	((no_tail_r2[&index=9]:21.605363,(no_tail_r3[&index=10]:3.527448,(blue1[&index=11]:11.600814,(blue2[&index=12]:9.207438,(red2[&index=14]:6.330463,red1[&index=13]:2.499388)[&index=21]:4.264305)[&index=22]:11.360035)[&index=23]:2.637728)[&index=24]:1.453899)[&index=25]:7.891579,ano_tail_r1[&index=8]:10.112363,(no_tail_l1[&index=7]:8.968214,(no_tail_l2[&index=6]:0.616590,(no_tail_l3[&index=5]:0.649920,((blue_f1[&index=3]:0.022962,blue_f2[&index=4]:0.060708)[&index=16]:13.239666,(red_f1[&index=1]:0.151573,red_f2[&index=2]:0.034881)[&index=15]:2.907065)[&index=17]:0.552972)[&index=18]:4.450080)[&index=19]:4.911148)[&index=20]:4.002779)[&index=26];
242600	-188.89	-105.593	-83.2976	((no_tail_l1[&index=7]:1.945278,((no_tail_l3[&index=5]:1.913381,(blue_f2[&index=4]:0.706063,(red_f1[&index=1]:1.763074,(blue_f1[&index=3]:3.555291,red_f2[&index=2]:3.475122)[&index=16]:4.754386)[&index=17]:2.063679)[&index=15]:1.699628)[&index=18]:8.883801,no_tail_l2[&index=6]:0.317488)[&index=19]:1.720416)[&index=20]:0.940253,ano_tail_r1[&index=8]:1.414778,((((blue2[&index=12]:8.173086,(red1[&index=13]:0.072950,red2[&index=14]:0.090639)[&index=21]:0.355454)[&index=22]:3.855202,blue1[&index=11]:18.393724)[&index=23]:6.406662,no_tail_r3[&index=10]:8.760361)[&index=24]:3.887982,no_tail_r2[&index=9]:11.316878)[&index=25]:2.121559)[&index=26];
242700	-198.718	-105.987	-92.731	(((no_tail_l2[&index=6]:1.042762,(((blue_f2[&index=4]:1.691316,(red_f2[&index=2]:0.033740,red_f1[&index=1]:0.170366)[&index=17]:5.946855)[&index=15]:3.425787,blue_f1[&index=3]:0.241618)[&index=16]:0.596069,no_tail_l3[&index=5]:6.655747)[&index=18]:7.261472)[&index=19]:17.194987,no_tail_l1[&index=7]:2.160898)[&index=20]:23.669243,ano_tail_r1[&index=8]:0.175180,(no_tail_r2[&index=9]:0.985153,(no_tail_r3[&index=10]:1.561160,(blue1[&index=11]:1.070186,((red2[&index=14]:1.077998,red1[&index=13]:9.158382)[&index=21]:8.324376,blue2[&index=12]:0.183702)[&index=22]:5.944465)[&index=23]:22.278577)[&index=24]:8.007630)[&index=25]:16.896352)[&index=26];
242800	-180.671	-97.8346	-82.8362	(((no_tail_r3[&index=10]:9.301153,(blue1[&index=11]:19.371321,((red1[&index=13]:0.022413,red2[&index=14]:0.023748)[&index=21]:4.345533,blue2[&index=12]:4.896242)[&index=22]:0.649550)[&index=23]:3.677312)[&index=24]:0.227868,no_tail_r2[&index=9]:7.629226)[&index=25]:0.434326,ano_tail_r1[&index=8]:4.560594,(no_tail_l1[&index=7]:3.599852,((no_tail_l3[&index=5]:1.062033,((red_f1[&index=1]:0.091438,red_f2[&index=2]:0.073059)[&index=17]:2.071447,(blue_f2[&index=4]:3.087867,blue_f1[&index=3]:3.785604)[&index=15]:2.567489)[&index=16]:0.518340)[&index=18]:15.846972,no_tail_l2[&index=6]:3.390603)[&index=19]:4.487801)[&index=20]:0.557959)[&index=26];
242900	-192.082	-104.156	-87.9262	((((blue1[&index=11]:3.368525,((red1[&index=13]:0.370196,red2[&index=14]:0.435786)[&index=21]:11.896733,blue2[&index=12]:5.497854)[&index=22]:3.462262)[&index=23]:7.239490,no_tail_r3[&index=10]:9.083400)[&index=24]:2.626497,no_tail_r2[&index=9]:0.893539)[&index=25]:3.329400,ano_tail_r1[&index=8]:6.266811,(no_tail_l1[&index=7]:19.708177,(((blue_f2[&index=4]:5.776841,((red_f2[&index=2]:0.274799,red_f1[&index=1]:0.013869)[&index=17]:6.038484,blue_f1[&index=3]:4.019292)[&index=16]:2.420922)[&index=15]:5.609430,no_tail_l3[&index=5]:8.673361)[&index=18]:0.398309,no_tail_l2[&index=6]:7.665633)[&index=19]:3.693103)[&index=20]:2.967429)[&index=26];
243000	-196.804	-104.353	-92.4507	((no_tail_r2[&index=9]:0.755415,(no_tail_r3[&index=10]:12.848154,(blue1[&index=11]:1.867743,((red1[&index=13]:0.043093,red2[&index=14]:0.025050)[&index=21]:15.975842,blue2[&index=12]:4.925217)[&index=22]:5.409632)[&index=23]:7.468987)[&index=24]:2.055017)[&index=25]:4.377401,(((no_tail_l3[&index=5]:3.616511,(((red_f2[&index=2]:1.517010,blue_f2[&index=4]:0.107116)[&index=15]:9.030480,red_f1[&index=1]:19.709825)[&index=17]:1.979813,blue_f1[&index=3]:0.501137)[&index=16]:13.206908)[&index=18]:4.372816,no_tail_l2[&index=6]:6.938163)[&index=19]:2.228546,no_tail_l1[&index=7]:14.670390)[&index=20]:5.023275,ano_tail_r1[&index=8]:5.699094)[&index=26];
243100	-176.448	-99.4233	-77.0247	(ano_tail_r1[&index=8]:3.696227,(no_tail_l1[&index=7]:5.860426,(((((red_f1[&index=1]:0.008034,blue_f2[&index=4]:0.397711)[&index=17]:0.180347,red_f2[&index=2]:0.038050)[&index=16]:0.062289,blue_f1[&index=3]:3.553739)[&index=15]:3.915983,no_tail_l3[&index=5]:5.606250)[&index=18]:18.110507,no_tail_l2[&index=6]:7.416621)[&index=19]:4.932124)[&index=20]:0.601126,(no_tail_r2[&index=9]:0.145651,((blue1[&index=11]:1.243763,(blue2[&index=12]:2.512670,(red1[&index=13]:0.299397,red2[&index=14]:0.388679)[&index=21]:2.658634)[&index=22]:0.028187)[&index=23]:2.840919,no_tail_r3[&index=10]:0.371430)[&index=24]:1.033883)[&index=25]:1.319963)[&index=26];
243200	-202.873	-112.037	-90.8352	(((no_tail_r3[&index=10]:1.200209,(blue1[&index=11]:8.526460,(blue2[&index=12]:2.384716,(red2[&index=14]:1.121502,red1[&index=13]:1.625313)[&index=21]:2.643936)[&index=22]:2.949818)[&index=23]:9.808754)[&index=24]:1.116761,no_tail_r2[&index=9]:0.618071)[&index=25]:0.901355,ano_tail_r1[&index=8]:13.308572,(no_tail_l1[&index=7]:3.095317,(((((blue_f1[&index=3]:12.055683,red_f1[&index=1]:1.401624)[&index=16]:5.390599,red_f2[&index=2]:2.996720)[&index=17]:4.866022,blue_f2[&index=4]:0.102031)[&index=15]:1.861518,no_tail_l3[&index=5]:16.766063)[&index=18]:18.944347,no_tail_l2[&index=6]:11.540586)[&index=19]:11.042461)[&index=20]:0.006751)[&index=26];
243300	-165.648	-86.8121	-78.836	(ano_tail_r1[&index=8]:4.719913,(no_tail_l1[&index=7]:0.639719,(no_tail_l2[&index=6]:1.201738,(((red_f1[&index=1]:0.041847,(blue_f2[&index=4]:0.080025,blue_f1[&index=3]:0.049936)[&index=16]:0.076198)[&index=17]:0.054001,red_f2[&index=2]:0.029764)[&index=15]:6.453607,no_tail_l3[&index=5]:4.430763)[&index=18]:2.339343)[&index=19]:3.117755)[&index=20]:1.834773,(no_tail_r2[&index=9]:3.566859,((blue1[&index=11]:5.499053,((red2[&index=14]:0.082268,red1[&index=13]:0.020411)[&index=21]:1.923018,blue2[&index=12]:4.191130)[&index=22]:5.439681)[&index=23]:2.355273,no_tail_r3[&index=10]:7.048039)[&index=24]:2.234527)[&index=25]:18.849459)[&index=26];
243400	-193.063	-108.171	-84.8919	((no_tail_l1[&index=7]:7.106516,((no_tail_l3[&index=5]:3.644454,(blue_f1[&index=3]:9.392311,((red_f1[&index=1]:10.413750,red_f2[&index=2]:1.330838)[&index=16]:4.348226,blue_f2[&index=4]:3.706030)[&index=17]:10.890615)[&index=15]:0.884244)[&index=18]:5.795764,no_tail_l2[&index=6]:3.363297)[&index=19]:2.463913)[&index=20]:4.182049,ano_tail_r1[&index=8]:4.401388,(no_tail_r2[&index=9]:3.022764,(no_tail_r3[&index=10]:2.294490,(blue1[&index=11]:3.274040,(blue2[&index=12]:16.678517,(red2[&index=14]:0.214448,red1[&index=13]:0.277033)[&index=21]:1.206164)[&index=22]:0.346123)[&index=23]:0.345766)[&index=24]:4.382577)[&index=25]:2.593223)[&index=26];
243500	-173.416	-89.4649	-83.9513	(ano_tail_r1[&index=8]:7.424041,(no_tail_r2[&index=9]:7.187279,(no_tail_r3[&index=10]:10.040059,(((red1[&index=13]:0.151473,red2[&index=14]:0.015795)[&index=21]:6.351095,blue2[&index=12]:5.345570)[&index=22]:15.639249,blue1[&index=11]:6.220249)[&index=23]:5.105797)[&index=24]:2.357692)[&index=25]:0.780470,(no_tail_l1[&index=7]:0.130634,(((red_f1[&index=1]:0.084085,(red_f2[&index=2]:0.164688,(blue_f2[&index=4]:0.112243,blue_f1[&index=3]:0.075368)[&index=15]:0.038827)[&index=17]:0.100460)[&index=16]:0.240440,no_tail_l3[&index=5]:0.654246)[&index=18]:1.725778,no_tail_l2[&index=6]:20.599865)[&index=19]:5.450811)[&index=20]:5.859089)[&index=26];
243600	-189.585	-106.729	-82.8553	(((((blue2[&index=12]:2.331177,(red1[&index=13]:0.057949,red2[&index=14]:0.232063)[&index=21]:4.135875)[&index=22]:9.173099,blue1[&index=11]:0.787339)[&index=23]:1.950624,no_tail_r3[&index=10]:2.486218)[&index=24]:2.131201,no_tail_r2[&index=9]:3.737912)[&index=25]:1.378120,ano_tail_r1[&index=8]:3.703906,(no_tail_l1[&index=7]:3.120035,(no_tail_l2[&index=6]:9.459334,(((blue_f1[&index=3]:5.518722,(red_f1[&index=1]:10.586539,red_f2[&index=2]:0.762513)[&index=17]:8.248861)[&index=15]:5.738870,blue_f2[&index=4]:3.471044)[&index=16]:4.991534,no_tail_l3[&index=5]:0.764129)[&index=18]:8.477084)[&index=19]:1.614697)[&index=20]:1.516448)[&index=26];
243700	-170.791	-92.3532	-78.4382	(ano_tail_r1[&index=8]:0.543904,(no_tail_r2[&index=9]:1.452839,(((blue2[&index=12]:1.073501,(red2[&index=14]:0.073022,red1[&index=13]:0.072917)[&index=21]:10.012969)[&index=22]:3.266921,blue1[&index=11]:1.317059)[&index=23]:8.398674,no_tail_r3[&index=10]:13.086906)[&index=24]:10.618114)[&index=25]:2.464486,((((blue_f1[&index=3]:0.117369,(blue_f2[&index=4]:0.486597,(red_f1[&index=1]:0.289998,red_f2[&index=2]:0.045154)[&index=17]:0.257456)[&index=15]:0.066421)[&index=16]:0.447591,no_tail_l3[&index=5]:0.004086)[&index=18]:4.449748,no_tail_l2[&index=6]:0.026835)[&index=19]:0.094828,no_tail_l1[&index=7]:4.382297)[&index=20]:11.240210)[&index=26];
243800	-191.887	-108.657	-83.2295	(ano_tail_r1[&index=8]:0.302172,(((no_tail_l3[&index=5]:4.708170,(blue_f1[&index=3]:4.605346,((blue_f2[&index=4]:8.819133,red_f2[&index=2]:4.173742)[&index=15]:0.718844,red_f1[&index=1]:0.439440)[&index=16]:3.106457)[&index=17]:0.811687)[&index=18]:4.495147,no_tail_l2[&index=6]:2.625355)[&index=19]:0.698539,no_tail_l1[&index=7]:0.787565)[&index=20]:1.245595,(no_tail_r2[&index=9]:1.296367,(((blue2[&index=12]:25.850719,(red2[&index=14]:0.449044,red1[&index=13]:0.162164)[&index=21]:1.495268)[&index=22]:0.742071,blue1[&index=11]:5.151052)[&index=23]:8.515438,no_tail_r3[&index=10]:5.693317)[&index=24]:0.765487)[&index=25]:10.588581)[&index=26];
243900	-205.989	-112.134	-93.8546	(ano_tail_r1[&index=8]:0.845332,(no_tail_l1[&index=7]:4.833407,((no_tail_l3[&index=5]:6.826400,(((red_f1[&index=1]:14.179785,red_f2[&index=2]:16.921737)[&index=15]:10.543296,blue_f1[&index=3]:8.722939)[&index=17]:4.821349,blue_f2[&index=4]:11.261281)[&index=16]:0.891730)[&index=18]:1.676703,no_tail_l2[&index=6]:2.517217)[&index=19]:5.252315)[&index=20]:4.785107,(((((red1[&index=13]:0.593496,red2[&index=14]:2.210410)[&index=21]:3.389717,blue2[&index=12]:5.050750)[&index=22]:4.123871,blue1[&index=11]:10.283242)[&index=23]:9.559556,no_tail_r3[&index=10]:9.722716)[&index=24]:4.233596,no_tail_r2[&index=9]:2.179372)[&index=25]:5.946779)[&index=26];
244000	-183.316	-104.466	-78.8497	(ano_tail_r1[&index=8]:0.939065,(((((blue_f1[&index=3]:0.155204,red_f1[&index=1]:0.697762)[&index=16]:16.640051,(blue_f2[&index=4]:4.021111,red_f2[&index=2]:5.067841)[&index=15]:2.528375)[&index=17]:0.823634,no_tail_l3[&index=5]:7.007100)[&index=18]:6.131967,no_tail_l2[&index=6]:0.903751)[&index=19]:3.354325,no_tail_l1[&index=7]:0.174771)[&index=20]:0.591867,(no_tail_r2[&index=9]:0.782344,((blue1[&index=11]:1.128951,(blue2[&index=12]:1.737124,(red2[&index=14]:0.201828,red1[&index=13]:0.033425)[&index=21]:3.624537)[&index=22]:4.743820)[&index=23]:0.114488,no_tail_r3[&index=10]:11.183432)[&index=24]:0.121982)[&index=25]:3.638640)[&index=26];
244100	-186.63	-99.6095	-87.0205	(ano_tail_r1[&index=8]:4.820935,((no_tail_r3[&index=10]:19.012114,(((red1[&index=13]:0.069982,red2[&index=14]:0.014769)[&index=21]:7.935650,blue2[&index=12]:2.413170)[&index=22]:2.498649,blue1[&index=11]:0.344025)[&index=23]:0.253860)[&index=24]:5.340943,no_tail_r2[&index=9]:1.038591)[&index=25]:2.511135,(no_tail_l1[&index=7]:4.151151,((((red_f1[&index=1]:0.199646,red_f2[&index=2]:2.372384)[&index=17]:2.094154,(blue_f2[&index=4]:0.200314,blue_f1[&index=3]:0.157789)[&index=16]:9.062322)[&index=15]:13.478018,no_tail_l3[&index=5]:18.967472)[&index=18]:0.829285,no_tail_l2[&index=6]:2.063570)[&index=19]:7.262461)[&index=20]:10.109200)[&index=26];
244200	-181.165	-97.3641	-83.8005	(ano_tail_r1[&index=8]:11.039633,((((red_f1[&index=1]:10.224748,((blue_f2[&index=4]:0.061396,blue_f1[&index=3]:0.009217)[&index=15]:2.527601,red_f2[&index=2]:1.562553)[&index=17]:2.658913)[&index=16]:0.328611,no_tail_l3[&index=5]:0.877045)[&index=18]:5.616017,no_tail_l2[&index=6]:1.779645)[&index=19]:2.744549,no_tail_l1[&index=7]:1.593015)[&index=20]:25.009662,(((blue1[&index=11]:10.224703,((red2[&index=14]:0.026733,red1[&index=13]:0.064768)[&index=21]:4.788120,blue2[&index=12]:2.706535)[&index=22]:1.520683)[&index=23]:4.253367,no_tail_r3[&index=10]:3.686777)[&index=24]:3.184950,no_tail_r2[&index=9]:4.381142)[&index=25]:0.230959)[&index=26];
244300	-182.257	-108.361	-73.8964	((no_tail_r2[&index=9]:4.250804,(no_tail_r3[&index=10]:5.679214,((blue2[&index=12]:3.326135,(red1[&index=13]:3.260601,red2[&index=14]:3.351755)[&index=21]:1.421106)[&index=22]:1.920149,blue1[&index=11]:2.591763)[&index=23]:0.083338)[&index=24]:3.831476)[&index=25]:1.933840,ano_tail_r1[&index=8]:4.854391,(no_tail_l1[&index=7]:0.415357,(((red_f1[&index=1]:1.704439,(blue_f2[&index=4]:7.366367,(red_f2[&index=2]:0.276106,blue_f1[&index=3]:0.057924)[&index=15]:0.307181)[&index=16]:0.566684)[&index=17]:0.971414,no_tail_l3[&index=5]:1.176782)[&index=18]:0.363735,no_tail_l2[&index=6]:0.817417)[&index=19]:0.705581)[&index=20]:0.347444)[&index=26];
244400	-197.625	-107.339	-90.2856	(ano_tail_r1[&index=8]:6.248836,(((((red2[&index=14]:1.604537,red1[&index=13]:0.170130)[&index=21]:2.319466,blue2[&index=12]:0.078880)[&index=22]:0.426801,blue1[&index=11]:1.403408)[&index=23]:20.794828,no_tail_r3[&index=10]:0.973636)[&index=24]:1.855394,no_tail_r2[&index=9]:3.485689)[&index=25]:0.129131,((no_tail_l2[&index=6]:8.769977,((((red_f1[&index=1]:0.185178,blue_f2[&index=4]:0.053340)[&index=15]:7.064667,blue_f1[&index=3]:5.156562)[&index=17]:6.150720,red_f2[&index=2]:0.980540)[&index=16]:10.879104,no_tail_l3[&index=5]:4.919662)[&index=18]:3.612201)[&index=19]:2.140031,no_tail_l1[&index=7]:28.653460)[&index=20]:15.470642)[&index=26];
244500	-193.101	-104.359	-88.7418	((no_tail_l1[&index=7]:16.052572,(((blue_f2[&index=4]:0.215624,(blue_f1[&index=3]:0.143580,(red_f2[&index=2]:0.124170,red_f1[&index=1]:0.041433)[&index=16]:0.873906)[&index=15]:2.388533)[&index=17]:27.521182,no_tail_l3[&index=5]:2.580656)[&index=18]:2.738068,no_tail_l2[&index=6]:5.296929)[&index=19]:5.222696)[&index=20]:3.349983,ano_tail_r1[&index=8]:0.440923,(((blue1[&index=11]:4.176894,((red1[&index=13]:12.122015,red2[&index=14]:1.578680)[&index=21]:6.191862,blue2[&index=12]:6.071740)[&index=22]:15.305357)[&index=23]:2.602312,no_tail_r3[&index=10]:3.438476)[&index=24]:4.499564,no_tail_r2[&index=9]:0.765375)[&index=25]:2.065659)[&index=26];
244600	-181.22	-95.2366	-85.9832	((((no_tail_l3[&index=5]:5.833111,((blue_f1[&index=3]:0.052089,(red_f1[&index=1]:0.076168,red_f2[&index=2]:0.012450)[&index=15]:0.263682)[&index=16]:4.603434,blue_f2[&index=4]:0.030800)[&index=17]:12.105246)[&index=18]:1.857281,no_tail_l2[&index=6]:10.335400)[&index=19]:5.537913,no_tail_l1[&index=7]:5.258157)[&index=20]:5.408899,ano_tail_r1[&index=8]:1.169548,(no_tail_r2[&index=9]:9.122324,((((red2[&index=14]:0.213412,red1[&index=13]:0.006980)[&index=21]:1.447399,blue2[&index=12]:11.151499)[&index=22]:10.036293,blue1[&index=11]:7.965056)[&index=23]:3.918183,no_tail_r3[&index=10]:2.437978)[&index=24]:2.862985)[&index=25]:10.308539)[&index=26];
244700	-188.465	-101.408	-87.0574	(((no_tail_r3[&index=10]:5.078807,(blue1[&index=11]:6.166588,(blue2[&index=12]:6.814212,(red1[&index=13]:0.151164,red2[&index=14]:0.159406)[&index=21]:7.301912)[&index=22]:19.024099)[&index=23]:5.093621)[&index=24]:5.728763,no_tail_r2[&index=9]:4.747248)[&index=25]:10.455053,((no_tail_l2[&index=6]:2.031340,((blue_f1[&index=3]:6.102873,(blue_f2[&index=4]:12.090565,(red_f2[&index=2]:0.055877,red_f1[&index=1]:0.245121)[&index=16]:0.442232)[&index=15]:1.723352)[&index=17]:4.972442,no_tail_l3[&index=5]:4.377118)[&index=18]:5.692881)[&index=19]:2.642701,no_tail_l1[&index=7]:4.363657)[&index=20]:1.917213,ano_tail_r1[&index=8]:0.007618)[&index=26];
244800	-202.763	-112.277	-90.4858	((no_tail_r2[&index=9]:6.983453,(((blue2[&index=12]:7.431133,(red2[&index=14]:4.216432,red1[&index=13]:1.086505)[&index=21]:0.007135)[&index=22]:2.585935,blue1[&index=11]:0.548657)[&index=23]:10.872945,no_tail_r3[&index=10]:0.289102)[&index=24]:12.081217)[&index=25]:3.604415,ano_tail_r1[&index=8]:7.057624,(no_tail_l1[&index=7]:2.191848,(no_tail_l2[&index=6]:4.285214,((((blue_f1[&index=3]:1.978875,red_f1[&index=1]:7.604267)[&index=16]:9.200162,red_f2[&index=2]:1.487126)[&index=15]:1.911849,blue_f2[&index=4]:6.457982)[&index=17]:11.690125,no_tail_l3[&index=5]:13.344975)[&index=18]:4.133064)[&index=19]:8.331652)[&index=20]:5.146189)[&index=26];
244900	-197.825	-112.226	-85.5991	((no_tail_r2[&index=9]:4.299872,(no_tail_r3[&index=10]:8.745109,((blue2[&index=12]:0.456883,(red1[&index=13]:8.545284,red2[&index=14]:6.060685)[&index=21]:0.404938)[&index=22]:3.962676,blue1[&index=11]:10.000543)[&index=23]:0.403699)[&index=24]:4.054524)[&index=25]:15.965093,(((((red_f2[&index=2]:6.932840,red_f1[&index=1]:4.991967)[&index=15]:2.292035,(blue_f2[&index=4]:0.906338,blue_f1[&index=3]:3.058470)[&index=16]:0.931494)[&index=17]:11.502408,no_tail_l3[&index=5]:1.488469)[&index=18]:5.192015,no_tail_l2[&index=6]:4.518021)[&index=19]:1.415357,no_tail_l1[&index=7]:1.397558)[&index=20]:0.285282,ano_tail_r1[&index=8]:2.282680)[&index=26];
245000	-183.257	-102.607	-80.6509	((no_tail_r2[&index=9]:8.629284,((blue1[&index=11]:6.298071,((red1[&index=13]:4.183270,red2[&index=14]:0.514039)[&index=21]:5.522831,blue2[&index=12]:1.938704)[&index=22]:2.591620)[&index=23]:2.294300,no_tail_r3[&index=10]:0.399085)[&index=24]:5.420026)[&index=25]:6.862098,ano_tail_r1[&index=8]:4.737950,(no_tail_l1[&index=7]:12.144922,(no_tail_l2[&index=6]:9.244150,(no_tail_l3[&index=5]:3.360031,(blue_f2[&index=4]:1.707549,((red_f1[&index=1]:0.101121,red_f2[&index=2]:0.074161)[&index=15]:0.177634,blue_f1[&index=3]:0.297019)[&index=16]:0.053068)[&index=17]:1.279274)[&index=18]:4.651844)[&index=19]:2.822705)[&index=20]:0.048852)[&index=26];
245100	-183.933	-94.8266	-89.1065	((no_tail_r2[&index=9]:2.426726,(no_tail_r3[&index=10]:2.764016,(((red1[&index=13]:0.079946,red2[&index=14]:0.231835)[&index=21]:0.043793,blue2[&index=12]:2.134320)[&index=22]:5.000219,blue1[&index=11]:3.853161)[&index=23]:1.340298)[&index=24]:15.724343)[&index=25]:5.226562,(no_tail_l1[&index=7]:5.487123,((((blue_f1[&index=3]:0.170387,blue_f2[&index=4]:0.029965)[&index=17]:3.423688,(red_f2[&index=2]:0.178043,red_f1[&index=1]:0.100148)[&index=15]:7.915894)[&index=16]:22.619493,no_tail_l3[&index=5]:5.912859)[&index=18]:12.580980,no_tail_l2[&index=6]:0.433097)[&index=19]:11.405970)[&index=20]:17.442931,ano_tail_r1[&index=8]:1.105786)[&index=26];
245200	-185.518	-103.616	-81.9027	((((blue1[&index=11]:4.850365,((red1[&index=13]:0.275444,red2[&index=14]:0.186129)[&index=21]:0.394003,blue2[&index=12]:0.122075)[&index=22]:2.319786)[&index=23]:11.341596,no_tail_r3[&index=10]:2.662597)[&index=24]:6.917409,no_tail_r2[&index=9]:11.338636)[&index=25]:2.005646,ano_tail_r1[&index=8]:8.544559,(((no_tail_l3[&index=5]:4.882782,(((red_f2[&index=2]:0.755154,red_f1[&index=1]:0.032278)[&index=15]:2.928723,blue_f1[&index=3]:11.270249)[&index=17]:3.448532,blue_f2[&index=4]:4.590532)[&index=16]:2.366143)[&index=18]:3.117529,no_tail_l2[&index=6]:0.538859)[&index=19]:1.113516,no_tail_l1[&index=7]:4.655809)[&index=20]:0.954141)[&index=26];
245300	-178.538	-91.2159	-87.3221	((((blue1[&index=11]:4.537129,((red1[&index=13]:0.242951,red2[&index=14]:0.243173)[&index=21]:15.260423,blue2[&index=12]:4.731763)[&index=22]:4.182875)[&index=23]:5.485352,no_tail_r3[&index=10]:3.537893)[&index=24]:8.324279,no_tail_r2[&index=9]:14.723146)[&index=25]:3.361915,ano_tail_r1[&index=8]:4.239631,(no_tail_l1[&index=7]:0.313377,((no_tail_l3[&index=5]:2.751004,(red_f1[&index=1]:0.154477,((blue_f2[&index=4]:0.017121,blue_f1[&index=3]:0.017698)[&index=15]:0.066113,red_f2[&index=2]:0.228442)[&index=16]:0.006777)[&index=17]:2.917390)[&index=18]:11.810144,no_tail_l2[&index=6]:2.046586)[&index=19]:0.871961)[&index=20]:28.637787)[&index=26];
245400	-192.336	-107.794	-84.5418	((((blue1[&index=11]:4.616296,(blue2[&index=12]:0.560355,(red1[&index=13]:8.354309,red2[&index=14]:4.814833)[&index=21]:0.606399)[&index=22]:0.235192)[&index=23]:5.727665,no_tail_r3[&index=10]:4.201331)[&index=24]:2.147290,no_tail_r2[&index=9]:1.107913)[&index=25]:16.237208,(no_tail_l1[&index=7]:7.359687,(((((red_f1[&index=1]:0.642085,blue_f2[&index=4]:30.061489)[&index=15]:0.142857,blue_f1[&index=3]:0.331057)[&index=16]:0.179654,red_f2[&index=2]:0.057982)[&index=17]:7.018434,no_tail_l3[&index=5]:1.604986)[&index=18]:3.220972,no_tail_l2[&index=6]:1.303548)[&index=19]:0.989706)[&index=20]:0.764920,ano_tail_r1[&index=8]:2.521896)[&index=26];
245500	-183.784	-97.9181	-85.8659	(ano_tail_r1[&index=8]:0.945616,((((red_f2[&index=2]:7.981978,(blue_f1[&index=3]:0.176306,(red_f1[&index=1]:0.267202,blue_f2[&index=4]:0.073008)[&index=17]:0.133710)[&index=15]:7.513203)[&index=16]:1.348967,no_tail_l3[&index=5]:0.269066)[&index=18]:4.260514,no_tail_l2[&index=6]:8.872484)[&index=19]:0.439612,no_tail_l1[&index=7]:2.212116)[&index=20]:3.961058,(no_tail_r2[&index=9]:8.733565,(((blue2[&index=12]:0.614945,(red1[&index=13]:0.043934,red2[&index=14]:0.204928)[&index=21]:16.539859)[&index=22]:9.455707,blue1[&index=11]:10.286737)[&index=23]:22.637099,no_tail_r3[&index=10]:0.131045)[&index=24]:3.383150)[&index=25]:0.942765)[&index=26];
245600	-171.624	-94.8987	-76.7248	(ano_tail_r1[&index=8]:0.062222,(no_tail_l1[&index=7]:0.579313,((no_tail_l3[&index=5]:7.522091,((blue_f2[&index=4]:0.157291,(red_f2[&index=2]:0.154528,red_f1[&index=1]:0.209769)[&index=15]:1.445711)[&index=17]:2.951586,blue_f1[&index=3]:1.099403)[&index=16]:0.716610)[&index=18]:2.156054,no_tail_l2[&index=6]:6.721250)[&index=19]:10.297683)[&index=20]:0.201189,((no_tail_r3[&index=10]:1.947175,(blue1[&index=11]:7.570356,((red2[&index=14]:0.052906,red1[&index=13]:0.058420)[&index=21]:0.009570,blue2[&index=12]:1.316318)[&index=22]:14.031898)[&index=23]:0.831215)[&index=24]:5.247118,no_tail_r2[&index=9]:0.178781)[&index=25]:0.204590)[&index=26];
245700	-190.005	-106.899	-83.1065	(ano_tail_r1[&index=8]:0.653797,(no_tail_r2[&index=9]:0.447354,(no_tail_r3[&index=10]:2.129283,(((red2[&index=14]:0.953404,red1[&index=13]:1.243905)[&index=21]:0.233675,blue2[&index=12]:1.386725)[&index=22]:3.610968,blue1[&index=11]:6.754138)[&index=23]:1.682575)[&index=24]:0.435326)[&index=25]:0.265523,(no_tail_l1[&index=7]:2.911716,((((blue_f2[&index=4]:3.902405,red_f1[&index=1]:1.566393)[&index=15]:13.686089,(red_f2[&index=2]:9.003207,blue_f1[&index=3]:14.128094)[&index=17]:2.621959)[&index=16]:2.868074,no_tail_l3[&index=5]:0.009083)[&index=18]:0.036968,no_tail_l2[&index=6]:0.012474)[&index=19]:15.001347)[&index=20]:12.087130)[&index=26];
245800	-186.407	-105.46	-80.9468	((no_tail_l1[&index=7]:3.653139,(no_tail_l2[&index=6]:0.237308,(no_tail_l3[&index=5]:3.119114,((red_f1[&index=1]:1.775264,red_f2[&index=2]:8.953374)[&index=17]:1.017126,(blue_f1[&index=3]:0.049050,blue_f2[&index=4]:0.094086)[&index=15]:1.013189)[&index=16]:0.966925)[&index=18]:3.969838)[&index=19]:13.789087)[&index=20]:1.878873,ano_tail_r1[&index=8]:5.982109,(no_tail_r2[&index=9]:2.999096,(((blue2[&index=12]:1.052832,(red2[&index=14]:2.751886,red1[&index=13]:5.164056)[&index=21]:13.603138)[&index=22]:7.631968,blue1[&index=11]:0.688141)[&index=23]:1.771665,no_tail_r3[&index=10]:0.293370)[&index=24]:1.082201)[&index=25]:3.296349)[&index=26];
245900	-197.194	-105.953	-91.2407	((no_tail_l1[&index=7]:1.955736,((((blue_f1[&index=3]:2.595217,(blue_f2[&index=4]:0.336782,red_f2[&index=2]:0.009308)[&index=17]:15.772889)[&index=16]:1.135468,red_f1[&index=1]:35.532318)[&index=15]:3.141637,no_tail_l3[&index=5]:1.563535)[&index=18]:5.844763,no_tail_l2[&index=6]:2.699904)[&index=19]:16.235160)[&index=20]:3.524021,ano_tail_r1[&index=8]:6.815270,(no_tail_r2[&index=9]:3.224110,(no_tail_r3[&index=10]:3.293177,((blue2[&index=12]:7.015064,(red2[&index=14]:0.462661,red1[&index=13]:0.245735)[&index=21]:7.503885)[&index=22]:2.766223,blue1[&index=11]:3.449932)[&index=23]:0.083012)[&index=24]:12.848534)[&index=25]:0.248000)[&index=26];
246000	-192.908	-98.6464	-94.262	((no_tail_r2[&index=9]:0.207274,(no_tail_r3[&index=10]:7.823196,(blue1[&index=11]:4.674267,(blue2[&index=12]:8.015942,(red1[&index=13]:0.124673,red2[&index=14]:0.094944)[&index=21]:24.114908)[&index=22]:13.114178)[&index=23]:3.485063)[&index=24]:0.132218)[&index=25]:0.057467,(((((blue_f1[&index=3]:1.431417,blue_f2[&index=4]:12.239586)[&index=15]:8.677757,(red_f2[&index=2]:0.095179,red_f1[&index=1]:0.414830)[&index=16]:1.889991)[&index=17]:0.874753,no_tail_l3[&index=5]:1.079075)[&index=18]:1.860781,no_tail_l2[&index=6]:6.032697)[&index=19]:24.343965,no_tail_l1[&index=7]:24.612312)[&index=20]:7.928973,ano_tail_r1[&index=8]:0.083410)[&index=26];
246100	-184.853	-100.161	-84.6918	((no_tail_r2[&index=9]:14.415108,(no_tail_r3[&index=10]:3.176460,(blue1[&index=11]:0.246977,((red1[&index=13]:0.087675,red2[&index=14]:0.172836)[&index=21]:0.963135,blue2[&index=12]:7.728073)[&index=22]:3.262017)[&index=23]:12.095137)[&index=24]:22.708719)[&index=25]:4.325717,ano_tail_r1[&index=8]:0.060761,((((blue_f1[&index=3]:0.775532,(blue_f2[&index=4]:5.899113,(red_f1[&index=1]:0.117327,red_f2[&index=2]:0.099200)[&index=16]:0.619400)[&index=15]:0.675383)[&index=17]:8.608308,no_tail_l3[&index=5]:2.778491)[&index=18]:1.789621,no_tail_l2[&index=6]:5.827818)[&index=19]:0.779236,no_tail_l1[&index=7]:2.925678)[&index=20]:5.420269)[&index=26];
246200	-193.426	-104.059	-89.3666	(((no_tail_r3[&index=10]:7.276523,(((red1[&index=13]:2.411041,red2[&index=14]:4.908413)[&index=21]:0.617780,blue2[&index=12]:5.227974)[&index=22]:6.037196,blue1[&index=11]:4.746764)[&index=23]:0.068831)[&index=24]:4.263571,no_tail_r2[&index=9]:1.270862)[&index=25]:2.260885,((no_tail_l2[&index=6]:26.951728,((red_f2[&index=2]:21.935300,((blue_f2[&index=4]:0.010365,blue_f1[&index=3]:0.003444)[&index=15]:0.200075,red_f1[&index=1]:2.304069)[&index=16]:5.526474)[&index=17]:3.701805,no_tail_l3[&index=5]:5.366110)[&index=18]:2.388631)[&index=19]:1.893519,no_tail_l1[&index=7]:7.862458)[&index=20]:7.422854,ano_tail_r1[&index=8]:4.275241)[&index=26];
246300	-193.854	-103.534	-90.3198	((no_tail_l1[&index=7]:3.683394,(no_tail_l2[&index=6]:0.526755,(no_tail_l3[&index=5]:0.246096,(blue_f1[&index=3]:5.950424,((blue_f2[&index=4]:9.035442,red_f2[&index=2]:7.243256)[&index=16]:9.718825,red_f1[&index=1]:0.460714)[&index=17]:9.897693)[&index=15]:2.704275)[&index=18]:0.101402)[&index=19]:2.181427)[&index=20]:0.416648,((no_tail_r3[&index=10]:5.879626,(blue1[&index=11]:14.344995,(blue2[&index=12]:3.532371,(red1[&index=13]:0.031240,red2[&index=14]:0.081036)[&index=21]:15.712448)[&index=22]:2.351668)[&index=23]:15.500690)[&index=24]:4.815527,no_tail_r2[&index=9]:7.033325)[&index=25]:5.576347,ano_tail_r1[&index=8]:6.672468)[&index=26];
246400	-171.53	-92.4651	-79.0651	((((no_tail_l3[&index=5]:1.464682,((blue_f2[&index=4]:0.092727,(red_f1[&index=1]:0.574087,red_f2[&index=2]:0.202935)[&index=17]:0.012139)[&index=16]:0.166703,blue_f1[&index=3]:0.007251)[&index=15]:17.227637)[&index=18]:9.714171,no_tail_l2[&index=6]:5.541655)[&index=19]:1.225971,no_tail_l1[&index=7]:7.191132)[&index=20]:4.994936,ano_tail_r1[&index=8]:1.227413,(no_tail_r2[&index=9]:0.903471,((blue1[&index=11]:2.234840,((red2[&index=14]:0.047611,red1[&index=13]:0.020164)[&index=21]:2.116092,blue2[&index=12]:1.202762)[&index=22]:3.422454)[&index=23]:12.244426,no_tail_r3[&index=10]:2.124893)[&index=24]:1.795057)[&index=25]:1.669291)[&index=26];
246500	-188.239	-104.687	-83.5513	((no_tail_r2[&index=9]:3.600531,(((blue2[&index=12]:4.440058,(red1[&index=13]:0.048215,red2[&index=14]:0.036193)[&index=21]:4.189377)[&index=22]:2.825885,blue1[&index=11]:0.283880)[&index=23]:2.678298,no_tail_r3[&index=10]:7.220070)[&index=24]:5.593711)[&index=25]:4.780757,ano_tail_r1[&index=8]:0.363807,(no_tail_l1[&index=7]:8.509302,(no_tail_l2[&index=6]:16.478921,(no_tail_l3[&index=5]:6.048132,((blue_f2[&index=4]:0.586058,red_f2[&index=2]:1.385971)[&index=17]:6.822749,(blue_f1[&index=3]:5.051862,red_f1[&index=1]:1.245955)[&index=15]:2.037780)[&index=16]:1.313258)[&index=18]:0.208151)[&index=19]:6.329673)[&index=20]:7.776910)[&index=26];
246600	-191.032	-104.727	-86.3053	(ano_tail_r1[&index=8]:0.556617,(((blue1[&index=11]:13.464889,((red2[&index=14]:7.846104,red1[&index=13]:2.738700)[&index=21]:2.081904,blue2[&index=12]:2.847493)[&index=22]:7.038788)[&index=23]:1.724061,no_tail_r3[&index=10]:10.389028)[&index=24]:17.541121,no_tail_r2[&index=9]:0.865537)[&index=25]:0.048442,(no_tail_l1[&index=7]:7.051986,((((red_f2[&index=2]:2.200011,red_f1[&index=1]:0.065971)[&index=17]:9.125683,(blue_f2[&index=4]:0.074348,blue_f1[&index=3]:0.118514)[&index=15]:5.289988)[&index=16]:7.576500,no_tail_l3[&index=5]:0.038810)[&index=18]:0.299176,no_tail_l2[&index=6]:1.718610)[&index=19]:3.373208)[&index=20]:9.549921)[&index=26];
246700	-199.227	-112.29	-86.9363	(ano_tail_r1[&index=8]:2.440069,((((((red_f1[&index=1]:2.294437,blue_f1[&index=3]:3.789315)[&index=15]:5.565841,blue_f2[&index=4]:6.121161)[&index=16]:7.020331,red_f2[&index=2]:1.337874)[&index=17]:0.075391,no_tail_l3[&index=5]:5.072229)[&index=18]:8.242558,no_tail_l2[&index=6]:6.357097)[&index=19]:6.094414,no_tail_l1[&index=7]:1.487707)[&index=20]:4.685506,(no_tail_r2[&index=9]:0.251958,(no_tail_r3[&index=10]:12.731759,(blue1[&index=11]:0.056690,((red2[&index=14]:1.058762,red1[&index=13]:8.922502)[&index=21]:1.656740,blue2[&index=12]:7.022030)[&index=22]:6.258749)[&index=23]:4.917241)[&index=24]:2.114309)[&index=25]:11.206063)[&index=26];
246800	-200.04	-111.736	-88.3046	(ano_tail_r1[&index=8]:2.778445,(no_tail_r2[&index=9]:11.207417,(no_tail_r3[&index=10]:4.129472,((blue2[&index=12]:8.696475,(red2[&index=14]:0.233235,red1[&index=13]:1.604636)[&index=21]:0.443911)[&index=22]:5.787505,blue1[&index=11]:4.559459)[&index=23]:6.975386)[&index=24]:0.763350)[&index=25]:2.429988,(no_tail_l1[&index=7]:0.285596,(((((red_f1[&index=1]:4.031190,blue_f2[&index=4]:1.293445)[&index=16]:5.816030,red_f2[&index=2]:1.521274)[&index=17]:9.316387,blue_f1[&index=3]:17.010478)[&index=15]:0.365548,no_tail_l3[&index=5]:2.746657)[&index=18]:1.111923,no_tail_l2[&index=6]:26.321884)[&index=19]:1.566355)[&index=20]:2.625785)[&index=26];
246900	-194.088	-101.613	-92.4748	(((no_tail_l2[&index=6]:6.579426,(no_tail_l3[&index=5]:12.101057,((red_f2[&index=2]:0.115331,blue_f1[&index=3]:0.088757)[&index=16]:0.070719,(blue_f2[&index=4]:0.371631,red_f1[&index=1]:6.872564)[&index=15]:9.090726)[&index=17]:0.201326)[&index=18]:4.821962)[&index=19]:18.417841,no_tail_l1[&index=7]:1.300953)[&index=20]:2.611624,(((blue1[&index=11]:10.548182,(blue2[&index=12]:4.379658,(red1[&index=13]:0.066364,red2[&index=14]:0.096092)[&index=21]:5.980544)[&index=22]:6.484389)[&index=23]:11.717217,no_tail_r3[&index=10]:13.691010)[&index=24]:12.272546,no_tail_r2[&index=9]:2.039054)[&index=25]:5.062535,ano_tail_r1[&index=8]:9.491554)[&index=26];
247000	-177.483	-95.3671	-82.1156	(((no_tail_r3[&index=10]:2.113412,(blue1[&index=11]:3.270846,(blue2[&index=12]:1.615691,(red2[&index=14]:3.481762,red1[&index=13]:3.413846)[&index=21]:1.328693)[&index=22]:1.005427)[&index=23]:7.090803)[&index=24]:0.052330,no_tail_r2[&index=9]:16.352749)[&index=25]:7.640361,ano_tail_r1[&index=8]:6.070609,(no_tail_l1[&index=7]:13.775212,(((blue_f1[&index=3]:0.141278,((red_f2[&index=2]:0.061945,red_f1[&index=1]:0.015931)[&index=16]:0.008368,blue_f2[&index=4]:0.054433)[&index=17]:0.001074)[&index=15]:0.399543,no_tail_l3[&index=5]:3.347283)[&index=18]:4.120785,no_tail_l2[&index=6]:7.400643)[&index=19]:1.850659)[&index=20]:8.063169)[&index=26];
247100	-190.64	-107.545	-83.0953	(ano_tail_r1[&index=8]:7.900207,(no_tail_r2[&index=9]:10.028367,(no_tail_r3[&index=10]:4.535506,(((red2[&index=14]:6.400064,red1[&index=13]:3.022146)[&index=21]:4.880473,blue2[&index=12]:7.855569)[&index=22]:2.394523,blue1[&index=11]:5.007093)[&index=23]:2.974328)[&index=24]:1.290034)[&index=25]:2.827483,(((((blue_f1[&index=3]:0.120832,(red_f2[&index=2]:0.388494,red_f1[&index=1]:0.528857)[&index=16]:0.190580)[&index=17]:16.124962,blue_f2[&index=4]:0.063839)[&index=15]:2.286080,no_tail_l3[&index=5]:3.285145)[&index=18]:6.061461,no_tail_l2[&index=6]:2.825385)[&index=19]:3.018487,no_tail_l1[&index=7]:2.896866)[&index=20]:0.668854)[&index=26];
247200	-180.338	-96.8232	-83.5151	((((no_tail_l3[&index=5]:1.209656,(((red_f1[&index=1]:0.007150,red_f2[&index=2]:0.065607)[&index=17]:0.320623,blue_f1[&index=3]:0.093508)[&index=16]:3.821148,blue_f2[&index=4]:4.020379)[&index=15]:14.698654)[&index=18]:2.551001,no_tail_l2[&index=6]:12.161300)[&index=19]:7.987963,no_tail_l1[&index=7]:0.081036)[&index=20]:5.908187,ano_tail_r1[&index=8]:9.264954,(no_tail_r2[&index=9]:8.078657,(no_tail_r3[&index=10]:2.723227,(blue1[&index=11]:4.972217,(blue2[&index=12]:0.810688,(red2[&index=14]:0.289094,red1[&index=13]:0.201779)[&index=21]:0.212306)[&index=22]:5.673814)[&index=23]:1.551501)[&index=24]:2.004476)[&index=25]:10.965611)[&index=26];
247300	-181.2	-103.048	-78.1522	((no_tail_r2[&index=9]:2.311447,((((red2[&index=14]:0.280496,red1[&index=13]:0.039039)[&index=21]:0.015964,blue2[&index=12]:0.205347)[&index=22]:6.929055,blue1[&index=11]:0.156547)[&index=23]:0.096773,no_tail_r3[&index=10]:0.226740)[&index=24]:6.329492)[&index=25]:6.626912,ano_tail_r1[&index=8]:0.002733,((no_tail_l2[&index=6]:6.551457,(no_tail_l3[&index=5]:0.120092,(blue_f2[&index=4]:9.465962,((red_f1[&index=1]:2.355536,blue_f1[&index=3]:17.715347)[&index=16]:1.301697,red_f2[&index=2]:1.686864)[&index=17]:1.185431)[&index=15]:2.534295)[&index=18]:2.240590)[&index=19]:0.688763,no_tail_l1[&index=7]:1.543683)[&index=20]:2.249828)[&index=26];
247400	-201.727	-105.531	-96.196	(((no_tail_r3[&index=10]:0.740915,(blue1[&index=11]:3.791132,((red1[&index=13]:0.072614,red2[&index=14]:0.080474)[&index=21]:4.446945,blue2[&index=12]:1.754672)[&index=22]:5.556529)[&index=23]:20.074466)[&index=24]:0.098317,no_tail_r2[&index=9]:34.413628)[&index=25]:7.212467,ano_tail_r1[&index=8]:8.963878,((no_tail_l2[&index=6]:4.866474,(((blue_f2[&index=4]:6.055842,red_f2[&index=2]:19.809495)[&index=17]:4.713756,(red_f1[&index=1]:3.881295,blue_f1[&index=3]:3.005976)[&index=16]:8.869226)[&index=15]:4.178140,no_tail_l3[&index=5]:0.539081)[&index=18]:9.607692)[&index=19]:4.919174,no_tail_l1[&index=7]:5.282682)[&index=20]:0.144355)[&index=26];
247500	-170.605	-89.5635	-81.041	(ano_tail_r1[&index=8]:2.141337,(((((red_f2[&index=2]:0.018773,(blue_f1[&index=3]:0.129227,blue_f2[&index=4]:0.010007)[&index=16]:0.208601)[&index=17]:0.015555,red_f1[&index=1]:0.408909)[&index=15]:3.135052,no_tail_l3[&index=5]:4.435258)[&index=18]:4.722275,no_tail_l2[&index=6]:0.784849)[&index=19]:4.130831,no_tail_l1[&index=7]:7.181301)[&index=20]:4.505609,(((((red1[&index=13]:0.026968,red2[&index=14]:0.062070)[&index=21]:1.602446,blue2[&index=12]:27.445308)[&index=22]:0.344782,blue1[&index=11]:0.139164)[&index=23]:1.668043,no_tail_r3[&index=10]:4.574273)[&index=24]:9.449091,no_tail_r2[&index=9]:1.811461)[&index=25]:8.352880)[&index=26];
247600	-175.919	-97.0223	-78.8963	(((((blue2[&index=12]:21.949492,(red2[&index=14]:0.212896,red1[&index=13]:0.353533)[&index=21]:3.733998)[&index=22]:0.431581,blue1[&index=11]:7.533520)[&index=23]:1.501284,no_tail_r3[&index=10]:1.010571)[&index=24]:3.909251,no_tail_r2[&index=9]:2.515717)[&index=25]:0.413786,((no_tail_l2[&index=6]:1.671204,(((blue_f1[&index=3]:0.026106,blue_f2[&index=4]:0.176639)[&index=16]:3.683403,(red_f1[&index=1]:0.305169,red_f2[&index=2]:0.024339)[&index=17]:2.086135)[&index=15]:0.670082,no_tail_l3[&index=5]:7.615996)[&index=18]:7.170872)[&index=19]:0.636762,no_tail_l1[&index=7]:2.989729)[&index=20]:4.280924,ano_tail_r1[&index=8]:1.677563)[&index=26];
247700	-188.274	-105.893	-82.3814	((((((red_f2[&index=2]:4.474402,(blue_f2[&index=4]:1.990944,red_f1[&index=1]:0.081967)[&index=17]:2.136032)[&index=16]:9.602779,blue_f1[&index=3]:16.689897)[&index=15]:0.556087,no_tail_l3[&index=5]:1.715448)[&index=18]:11.381517,no_tail_l2[&index=6]:0.462218)[&index=19]:3.013994,no_tail_l1[&index=7]:10.623370)[&index=20]:1.864961,ano_tail_r1[&index=8]:0.113592,(no_tail_r2[&index=9]:1.352574,(no_tail_r3[&index=10]:0.114052,((blue2[&index=12]:4.496057,(red1[&index=13]:0.078253,red2[&index=14]:0.136287)[&index=21]:11.791643)[&index=22]:0.781151,blue1[&index=11]:1.921327)[&index=23]:3.708083)[&index=24]:2.600836)[&index=25]:2.318535)[&index=26];
247800	-183.431	-104.034	-79.3969	((no_tail_l1[&index=7]:2.300587,(((((blue_f1[&index=3]:0.047267,blue_f2[&index=4]:0.033283)[&index=16]:0.186061,red_f1[&index=1]:1.043046)[&index=17]:7.853580,red_f2[&index=2]:2.195749)[&index=15]:4.716509,no_tail_l3[&index=5]:0.354729)[&index=18]:11.329320,no_tail_l2[&index=6]:0.049938)[&index=19]:7.546043)[&index=20]:2.117973,(no_tail_r2[&index=9]:1.039148,(no_tail_r3[&index=10]:0.410075,(((red1[&index=13]:2.103114,red2[&index=14]:3.372043)[&index=21]:3.317955,blue2[&index=12]:8.001582)[&index=22]:3.654001,blue1[&index=11]:5.457119)[&index=23]:3.659433)[&index=24]:5.998956)[&index=25]:0.918386,ano_tail_r1[&index=8]:1.377656)[&index=26];
247900	-199.65	-111.843	-87.8076	(((no_tail_l2[&index=6]:0.417382,(no_tail_l3[&index=5]:1.847806,(((blue_f1[&index=3]:7.534142,blue_f2[&index=4]:3.319568)[&index=15]:4.005760,red_f2[&index=2]:0.146135)[&index=17]:0.471075,red_f1[&index=1]:6.222256)[&index=16]:0.745201)[&index=18]:5.544425)[&index=19]:0.621393,no_tail_l1[&index=7]:0.952748)[&index=20]:20.877167,((no_tail_r3[&index=10]:4.640887,(blue1[&index=11]:9.110037,(blue2[&index=12]:15.267754,(red2[&index=14]:1.041005,red1[&index=13]:1.565346)[&index=21]:1.906166)[&index=22]:3.314394)[&index=23]:15.069991)[&index=24]:7.316716,no_tail_r2[&index=9]:2.621298)[&index=25]:0.298991,ano_tail_r1[&index=8]:6.279297)[&index=26];
248000	-190.433	-107.934	-82.4985	(ano_tail_r1[&index=8]:1.212791,(no_tail_r2[&index=9]:4.006765,(((blue2[&index=12]:5.019786,(red1[&index=13]:1.168506,red2[&index=14]:2.158069)[&index=21]:1.326153)[&index=22]:5.936492,blue1[&index=11]:0.855228)[&index=23]:7.404547,no_tail_r3[&index=10]:9.593394)[&index=24]:6.571410)[&index=25]:4.764019,(no_tail_l1[&index=7]:0.214078,(no_tail_l2[&index=6]:3.937491,((red_f2[&index=2]:0.207986,(red_f1[&index=1]:0.197736,(blue_f1[&index=3]:0.200797,blue_f2[&index=4]:3.377625)[&index=16]:13.129895)[&index=15]:0.101821)[&index=17]:1.953908,no_tail_l3[&index=5]:7.548638)[&index=18]:5.167318)[&index=19]:7.741857)[&index=20]:0.795158)[&index=26];
248100	-188.61	-104.599	-84.0112	(ano_tail_r1[&index=8]:0.046897,((no_tail_l2[&index=6]:1.451734,(no_tail_l3[&index=5]:12.387927,(red_f2[&index=2]:3.588749,(red_f1[&index=1]:0.318106,(blue_f2[&index=4]:0.149223,blue_f1[&index=3]:0.049337)[&index=16]:0.591853)[&index=17]:0.509977)[&index=15]:0.554713)[&index=18]:0.750147)[&index=19]:12.200433,no_tail_l1[&index=7]:1.124891)[&index=20]:1.997037,(no_tail_r2[&index=9]:1.016338,(no_tail_r3[&index=10]:3.997434,(blue1[&index=11]:17.656559,((red2[&index=14]:1.737773,red1[&index=13]:7.874083)[&index=21]:4.664976,blue2[&index=12]:1.989331)[&index=22]:0.624127)[&index=23]:12.451525)[&index=24]:6.168418)[&index=25]:8.253408)[&index=26];
248200	-196.978	-109.702	-87.2764	((((no_tail_l3[&index=5]:7.097327,((blue_f1[&index=3]:3.559294,(red_f2[&index=2]:12.640227,blue_f2[&index=4]:1.559981)[&index=16]:2.466334)[&index=17]:13.938653,red_f1[&index=1]:1.317806)[&index=15]:6.025326)[&index=18]:5.911161,no_tail_l2[&index=6]:2.005957)[&index=19]:2.616399,no_tail_l1[&index=7]:2.689826)[&index=20]:0.013640,ano_tail_r1[&index=8]:5.874763,(no_tail_r2[&index=9]:8.964303,((blue1[&index=11]:8.134501,(blue2[&index=12]:3.413944,(red2[&index=14]:0.519433,red1[&index=13]:0.279707)[&index=21]:1.730057)[&index=22]:2.342112)[&index=23]:1.593696,no_tail_r3[&index=10]:5.088643)[&index=24]:6.265631)[&index=25]:12.432399)[&index=26];
248300	-188.047	-105.609	-82.4376	((no_tail_r2[&index=9]:2.555850,(no_tail_r3[&index=10]:2.881917,(blue1[&index=11]:0.493060,((red2[&index=14]:0.058588,red1[&index=13]:0.102394)[&index=21]:5.955316,blue2[&index=12]:1.431371)[&index=22]:9.266506)[&index=23]:3.979557)[&index=24]:1.700147)[&index=25]:12.983279,((no_tail_l2[&index=6]:2.068368,(no_tail_l3[&index=5]:2.203062,((blue_f1[&index=3]:1.615153,(red_f2[&index=2]:5.867307,red_f1[&index=1]:7.092405)[&index=17]:3.976479)[&index=15]:8.290970,blue_f2[&index=4]:1.228972)[&index=16]:1.448102)[&index=18]:0.622785)[&index=19]:4.666835,no_tail_l1[&index=7]:5.339152)[&index=20]:5.505600,ano_tail_r1[&index=8]:2.953788)[&index=26];
248400	-188.569	-108.56	-80.0093	(((no_tail_r3[&index=10]:1.081264,(((red2[&index=14]:4.664716,red1[&index=13]:4.309469)[&index=21]:1.828752,blue2[&index=12]:0.180367)[&index=22]:0.317332,blue1[&index=11]:0.116733)[&index=23]:0.165646)[&index=24]:5.323496,no_tail_r2[&index=9]:3.384136)[&index=25]:1.096886,ano_tail_r1[&index=8]:11.770401,(no_tail_l1[&index=7]:1.251744,((((blue_f2[&index=4]:0.743500,(red_f1[&index=1]:0.451893,blue_f1[&index=3]:0.809688)[&index=15]:8.592710)[&index=17]:10.175054,red_f2[&index=2]:1.121726)[&index=16]:0.831182,no_tail_l3[&index=5]:3.301731)[&index=18]:4.026979,no_tail_l2[&index=6]:0.863398)[&index=19]:4.879108)[&index=20]:10.857769)[&index=26];
248500	-189.656	-103.872	-85.7847	(ano_tail_r1[&index=8]:5.252036,(((no_tail_l3[&index=5]:0.116354,(blue_f2[&index=4]:0.029687,(red_f1[&index=1]:9.247163,(red_f2[&index=2]:7.121598,blue_f1[&index=3]:0.035162)[&index=17]:6.437435)[&index=15]:3.934713)[&index=16]:0.090241)[&index=18]:10.106579,no_tail_l2[&index=6]:4.254631)[&index=19]:11.569403,no_tail_l1[&index=7]:10.671325)[&index=20]:8.095874,(no_tail_r2[&index=9]:2.124529,(no_tail_r3[&index=10]:1.159435,(blue1[&index=11]:2.604842,((red1[&index=13]:0.126457,red2[&index=14]:0.323157)[&index=21]:0.277313,blue2[&index=12]:0.091538)[&index=22]:0.394066)[&index=23]:10.847229)[&index=24]:10.507839)[&index=25]:5.603913)[&index=26];
248600	-185.111	-102.917	-82.194	(ano_tail_r1[&index=8]:0.737743,((no_tail_l2[&index=6]:10.084353,(no_tail_l3[&index=5]:6.361690,(red_f2[&index=2]:0.486568,(red_f1[&index=1]:2.209283,(blue_f1[&index=3]:2.552619,blue_f2[&index=4]:0.211958)[&index=16]:3.999018)[&index=15]:10.930174)[&index=17]:0.168961)[&index=18]:14.842915)[&index=19]:1.850984,no_tail_l1[&index=7]:0.735708)[&index=20]:1.934159,(no_tail_r2[&index=9]:3.403004,(((blue2[&index=12]:0.605586,(red1[&index=13]:0.007217,red2[&index=14]:0.059411)[&index=21]:0.033869)[&index=22]:9.176605,blue1[&index=11]:12.169856)[&index=23]:0.909125,no_tail_r3[&index=10]:3.606205)[&index=24]:4.735411)[&index=25]:1.256364)[&index=26];
248700	-187.899	-101.416	-86.483	(ano_tail_r1[&index=8]:2.708915,((no_tail_r3[&index=10]:5.328051,((blue2[&index=12]:0.481901,(red2[&index=14]:0.023950,red1[&index=13]:0.336311)[&index=21]:2.496027)[&index=22]:0.071181,blue1[&index=11]:1.157976)[&index=23]:11.941760)[&index=24]:0.664732,no_tail_r2[&index=9]:0.911470)[&index=25]:4.966508,((no_tail_l2[&index=6]:8.320601,((red_f1[&index=1]:19.652497,((blue_f2[&index=4]:0.126988,blue_f1[&index=3]:0.207351)[&index=16]:2.425159,red_f2[&index=2]:3.429068)[&index=17]:15.740523)[&index=15]:1.646062,no_tail_l3[&index=5]:1.984538)[&index=18]:1.491645)[&index=19]:27.208399,no_tail_l1[&index=7]:0.279166)[&index=20]:0.913450)[&index=26];
248800	-184.308	-98.9212	-85.3872	(ano_tail_r1[&index=8]:10.676261,((no_tail_l2[&index=6]:12.743269,(((blue_f1[&index=3]:0.224492,blue_f2[&index=4]:0.183488)[&index=16]:0.617556,(red_f2[&index=2]:0.684294,red_f1[&index=1]:0.355937)[&index=17]:11.457597)[&index=15]:0.131809,no_tail_l3[&index=5]:4.503479)[&index=18]:5.006298)[&index=19]:15.133837,no_tail_l1[&index=7]:4.063714)[&index=20]:3.470855,((((blue2[&index=12]:2.351612,(red1[&index=13]:0.124973,red2[&index=14]:0.012264)[&index=21]:6.132049)[&index=22]:7.790253,blue1[&index=11]:4.320039)[&index=23]:2.196757,no_tail_r3[&index=10]:11.301884)[&index=24]:1.450930,no_tail_r2[&index=9]:2.123525)[&index=25]:1.977642)[&index=26];
248900	-198.926	-112.256	-86.6699	(ano_tail_r1[&index=8]:0.902585,((((blue2[&index=12]:3.077070,(red1[&index=13]:3.305893,red2[&index=14]:1.922858)[&index=21]:8.192128)[&index=22]:19.486050,blue1[&index=11]:4.730728)[&index=23]:0.200205,no_tail_r3[&index=10]:1.695532)[&index=24]:3.921092,no_tail_r2[&index=9]:2.513288)[&index=25]:1.859339,(((no_tail_l3[&index=5]:18.179236,(blue_f2[&index=4]:0.584983,((red_f1[&index=1]:1.981181,red_f2[&index=2]:10.458472)[&index=17]:2.103233,blue_f1[&index=3]:0.496764)[&index=16]:3.813056)[&index=15]:6.472672)[&index=18]:2.693234,no_tail_l2[&index=6]:9.026053)[&index=19]:0.003025,no_tail_l1[&index=7]:0.111846)[&index=20]:7.717850)[&index=26];
249000	-190.762	-104.858	-85.904	((no_tail_l1[&index=7]:0.661149,(no_tail_l2[&index=6]:13.633659,(no_tail_l3[&index=5]:8.222177,((red_f2[&index=2]:11.301131,blue_f2[&index=4]:15.020499)[&index=15]:5.831920,(red_f1[&index=1]:5.047443,blue_f1[&index=3]:2.458644)[&index=17]:5.951963)[&index=16]:1.019565)[&index=18]:6.087647)[&index=19]:9.038559)[&index=20]:4.351942,ano_tail_r1[&index=8]:0.777633,((no_tail_r3[&index=10]:2.209284,(blue1[&index=11]:0.495254,((red2[&index=14]:0.008079,red1[&index=13]:0.079706)[&index=21]:2.464718,blue2[&index=12]:2.424859)[&index=22]:0.803522)[&index=23]:0.998373)[&index=24]:5.671677,no_tail_r2[&index=9]:4.889531)[&index=25]:2.170242)[&index=26];
249100	-182.768	-104.261	-78.5076	((no_tail_r2[&index=9]:3.160437,(((blue2[&index=12]:5.927281,(red1[&index=13]:0.088086,red2[&index=14]:0.071655)[&index=21]:0.253539)[&index=22]:3.713306,blue1[&index=11]:1.927521)[&index=23]:2.363158,no_tail_r3[&index=10]:0.289616)[&index=24]:0.601474)[&index=25]:2.675656,ano_tail_r1[&index=8]:4.320874,(((no_tail_l3[&index=5]:1.461192,(blue_f1[&index=3]:0.528999,(red_f2[&index=2]:0.079172,(blue_f2[&index=4]:3.550270,red_f1[&index=1]:2.264602)[&index=16]:3.236954)[&index=15]:0.305802)[&index=17]:12.429143)[&index=18]:8.150987,no_tail_l2[&index=6]:1.911007)[&index=19]:2.671938,no_tail_l1[&index=7]:12.206783)[&index=20]:0.447630)[&index=26];
249200	-195.649	-111.956	-83.6934	(ano_tail_r1[&index=8]:2.056372,((no_tail_l2[&index=6]:7.113543,(no_tail_l3[&index=5]:0.398555,(((red_f2[&index=2]:8.498341,red_f1[&index=1]:4.610011)[&index=15]:0.962361,blue_f2[&index=4]:16.076036)[&index=16]:5.437709,blue_f1[&index=3]:1.869319)[&index=17]:6.752255)[&index=18]:8.872336)[&index=19]:0.748236,no_tail_l1[&index=7]:0.551268)[&index=20]:10.441991,(no_tail_r2[&index=9]:1.077203,(no_tail_r3[&index=10]:4.194314,(((red2[&index=14]:0.617863,red1[&index=13]:1.636938)[&index=21]:4.808640,blue2[&index=12]:1.774476)[&index=22]:3.913943,blue1[&index=11]:1.629339)[&index=23]:1.326632)[&index=24]:4.433493)[&index=25]:0.764898)[&index=26];
249300	-204.985	-105.493	-99.4922	(((no_tail_l2[&index=6]:7.946925,((red_f1[&index=1]:6.449635,(blue_f2[&index=4]:3.190796,(red_f2[&index=2]:4.862129,blue_f1[&index=3]:0.181570)[&index=16]:20.142355)[&index=15]:0.914780)[&index=17]:13.408059,no_tail_l3[&index=5]:1.752387)[&index=18]:11.973399)[&index=19]:7.091276,no_tail_l1[&index=7]:2.835544)[&index=20]:3.096787,(no_tail_r2[&index=9]:9.373077,((blue1[&index=11]:3.227472,((red1[&index=13]:0.147938,red2[&index=14]:0.001108)[&index=21]:17.729384,blue2[&index=12]:8.763734)[&index=22]:8.865239)[&index=23]:20.598159,no_tail_r3[&index=10]:6.407340)[&index=24]:5.253500)[&index=25]:5.127624,ano_tail_r1[&index=8]:10.219914)[&index=26];
249400	-189.409	-103.349	-86.0595	((((blue1[&index=11]:15.228343,(blue2[&index=12]:9.761983,(red1[&index=13]:0.007207,red2[&index=14]:0.042734)[&index=21]:3.627159)[&index=22]:1.321234)[&index=23]:6.751429,no_tail_r3[&index=10]:4.067898)[&index=24]:4.610692,no_tail_r2[&index=9]:14.214307)[&index=25]:3.463668,ano_tail_r1[&index=8]:0.295204,(no_tail_l1[&index=7]:7.603970,(no_tail_l2[&index=6]:5.303679,(no_tail_l3[&index=5]:2.467498,(((red_f2[&index=2]:0.223516,blue_f1[&index=3]:0.761717)[&index=16]:11.591051,red_f1[&index=1]:7.071057)[&index=17]:1.403871,blue_f2[&index=4]:3.000949)[&index=15]:5.374506)[&index=18]:1.868653)[&index=19]:0.932289)[&index=20]:1.401938)[&index=26];
249500	-181.849	-91.2723	-90.5763	(ano_tail_r1[&index=8]:24.771307,((no_tail_l2[&index=6]:1.134861,(((red_f2[&index=2]:0.019580,red_f1[&index=1]:0.005694)[&index=16]:0.350859,(blue_f1[&index=3]:0.127660,blue_f2[&index=4]:0.059392)[&index=17]:1.725338)[&index=15]:9.140900,no_tail_l3[&index=5]:1.533169)[&index=18]:0.514802)[&index=19]:6.646452,no_tail_l1[&index=7]:0.809327)[&index=20]:0.230051,((no_tail_r3[&index=10]:11.999344,(blue1[&index=11]:17.366366,(blue2[&index=12]:12.586777,(red1[&index=13]:0.029303,red2[&index=14]:0.170047)[&index=21]:9.915658)[&index=22]:4.288993)[&index=23]:1.168472)[&index=24]:8.699480,no_tail_r2[&index=9]:14.682790)[&index=25]:7.003643)[&index=26];
249600	-174.395	-93.4548	-80.9398	(ano_tail_r1[&index=8]:3.656289,(((((red2[&index=14]:0.022142,red1[&index=13]:0.130728)[&index=21]:5.452865,blue2[&index=12]:0.094381)[&index=22]:0.242736,blue1[&index=11]:0.464361)[&index=23]:3.030296,no_tail_r3[&index=10]:1.880304)[&index=24]:4.142874,no_tail_r2[&index=9]:9.353601)[&index=25]:3.675545,((no_tail_l2[&index=6]:9.161251,(no_tail_l3[&index=5]:9.718619,((red_f2[&index=2]:5.043883,(blue_f1[&index=3]:0.053421,blue_f2[&index=4]:0.029504)[&index=17]:0.154215)[&index=16]:0.165084,red_f1[&index=1]:0.230037)[&index=15]:1.487084)[&index=18]:0.448019)[&index=19]:14.402168,no_tail_l1[&index=7]:4.532566)[&index=20]:9.226189)[&index=26];
249700	-195.785	-105.155	-90.6297	(ano_tail_r1[&index=8]:1.658087,(((blue1[&index=11]:3.813321,((red1[&index=13]:0.077672,red2[&index=14]:0.037429)[&index=21]:1.070058,blue2[&index=12]:5.079560)[&index=22]:5.099302)[&index=23]:25.587689,no_tail_r3[&index=10]:5.211094)[&index=24]:16.280096,no_tail_r2[&index=9]:0.165130)[&index=25]:4.838409,(no_tail_l1[&index=7]:2.822006,((no_tail_l3[&index=5]:4.562440,((red_f1[&index=1]:4.025047,red_f2[&index=2]:1.404985)[&index=17]:3.056090,(blue_f1[&index=3]:3.627893,blue_f2[&index=4]:3.874118)[&index=15]:2.313948)[&index=16]:12.105348)[&index=18]:2.613030,no_tail_l2[&index=6]:1.964313)[&index=19]:17.432988)[&index=20]:6.527525)[&index=26];
249800	-194.24	-106.31	-87.9309	((((no_tail_l3[&index=5]:1.396295,((blue_f2[&index=4]:4.644539,(red_f2[&index=2]:5.377533,blue_f1[&index=3]:5.689022)[&index=15]:1.969274)[&index=17]:8.280772,red_f1[&index=1]:2.657977)[&index=16]:3.869090)[&index=18]:11.579125,no_tail_l2[&index=6]:4.816379)[&index=19]:10.842979,no_tail_l1[&index=7]:13.665653)[&index=20]:1.772224,ano_tail_r1[&index=8]:1.438282,(no_tail_r2[&index=9]:4.946705,(no_tail_r3[&index=10]:0.625979,(((red1[&index=13]:0.027616,red2[&index=14]:0.212399)[&index=21]:6.613684,blue2[&index=12]:0.574317)[&index=22]:0.848169,blue1[&index=11]:7.621383)[&index=23]:16.723315)[&index=24]:4.489927)[&index=25]:1.070616)[&index=26];
249900	-183.37	-101.463	-81.9063	(ano_tail_r1[&index=8]:1.267290,(no_tail_l1[&index=7]:9.159195,((((blue_f2[&index=4]:0.018477,blue_f1[&index=3]:0.166913)[&index=15]:0.602859,(red_f1[&index=1]:0.655279,red_f2[&index=2]:0.171108)[&index=17]:2.521811)[&index=16]:1.070848,no_tail_l3[&index=5]:0.493835)[&index=18]:1.532995,no_tail_l2[&index=6]:3.746359)[&index=19]:4.538019)[&index=20]:8.029856,((no_tail_r3[&index=10]:4.704695,(((red2[&index=14]:0.696479,red1[&index=13]:0.302548)[&index=21]:2.921860,blue2[&index=12]:1.652392)[&index=22]:3.055393,blue1[&index=11]:3.784839)[&index=23]:10.792076)[&index=24]:15.683348,no_tail_r2[&index=9]:3.501518)[&index=25]:10.560716)[&index=26];
250000	-196.785	-112.16	-84.6246	((((((blue_f2[&index=4]:0.012377,(red_f1[&index=1]:1.826805,blue_f1[&index=3]:7.151283)[&index=17]:0.278871)[&index=16]:3.005540,red_f2[&index=2]:9.091754)[&index=15]:0.785550,no_tail_l3[&index=5]:2.889519)[&index=18]:1.518049,no_tail_l2[&index=6]:3.043288)[&index=19]:2.331496,no_tail_l1[&index=7]:11.435106)[&index=20]:0.110099,(no_tail_r2[&index=9]:9.539404,(no_tail_r3[&index=10]:2.127376,(((red1[&index=13]:1.125101,red2[&index=14]:12.345791)[&index=21]:14.451657,blue2[&index=12]:2.638832)[&index=22]:1.385778,blue1[&index=11]:5.828799)[&index=23]:0.725260)[&index=24]:1.072154)[&index=25]:1.087990,ano_tail_r1[&index=8]:9.414254)[&index=26];
250100	-185.879	-100.607	-85.2726	((no_tail_r2[&index=9]:0.968566,((blue1[&index=11]:1.848598,(blue2[&index=12]:3.444754,(red2[&index=14]:0.046156,red1[&index=13]:0.049141)[&index=21]:13.728991)[&index=22]:5.467051)[&index=23]:6.542924,no_tail_r3[&index=10]:9.775183)[&index=24]:1.106023)[&index=25]:5.075090,ano_tail_r1[&index=8]:19.551096,(no_tail_l1[&index=7]:4.386617,(no_tail_l2[&index=6]:0.497612,(no_tail_l3[&index=5]:0.286811,(red_f1[&index=1]:2.717499,(blue_f2[&index=4]:10.135892,(red_f2[&index=2]:0.023919,blue_f1[&index=3]:0.096921)[&index=16]:4.946743)[&index=17]:1.276593)[&index=15]:8.487919)[&index=18]:1.893162)[&index=19]:4.671637)[&index=20]:1.436952)[&index=26];
250200	-189.136	-104.674	-84.4616	((no_tail_r2[&index=9]:0.970085,((blue1[&index=11]:4.881635,(blue2[&index=12]:2.868106,(red2[&index=14]:0.045682,red1[&index=13]:0.020216)[&index=21]:4.398266)[&index=22]:1.521228)[&index=23]:0.044153,no_tail_r3[&index=10]:3.031569)[&index=24]:7.960880)[&index=25]:0.194921,(no_tail_l1[&index=7]:4.449953,(((red_f1[&index=1]:6.454627,((blue_f1[&index=3]:15.596884,blue_f2[&index=4]:1.303716)[&index=15]:2.349685,red_f2[&index=2]:1.770697)[&index=16]:2.588691)[&index=17]:0.081731,no_tail_l3[&index=5]:2.261749)[&index=18]:0.688307,no_tail_l2[&index=6]:15.898129)[&index=19]:2.403196)[&index=20]:11.896153,ano_tail_r1[&index=8]:10.726535)[&index=26];
250300	-179.504	-103.676	-75.8286	(ano_tail_r1[&index=8]:0.941605,((no_tail_r3[&index=10]:2.133999,(((red1[&index=13]:17.077379,red2[&index=14]:1.756896)[&index=21]:0.155415,blue2[&index=12]:0.153691)[&index=22]:1.665901,blue1[&index=11]:1.869418)[&index=23]:0.572142)[&index=24]:4.552835,no_tail_r2[&index=9]:3.292204)[&index=25]:1.243993,((no_tail_l2[&index=6]:8.200608,(no_tail_l3[&index=5]:1.463595,((red_f2[&index=2]:0.018492,red_f1[&index=1]:2.195215)[&index=17]:2.338375,(blue_f1[&index=3]:0.021932,blue_f2[&index=4]:0.035050)[&index=15]:0.190867)[&index=16]:0.698954)[&index=18]:6.259920)[&index=19]:3.712341,no_tail_l1[&index=7]:0.669018)[&index=20]:0.021908)[&index=26];
250400	-185.858	-105.099	-80.7595	(ano_tail_r1[&index=8]:1.174735,(((blue1[&index=11]:2.021270,(blue2[&index=12]:1.286381,(red1[&index=13]:4.673085,red2[&index=14]:2.982348)[&index=21]:1.752758)[&index=22]:9.721220)[&index=23]:7.540921,no_tail_r3[&index=10]:2.020287)[&index=24]:1.173764,no_tail_r2[&index=9]:3.539764)[&index=25]:0.870407,(no_tail_l1[&index=7]:12.848609,(no_tail_l2[&index=6]:2.890267,(no_tail_l3[&index=5]:3.990829,(((blue_f2[&index=4]:0.004058,blue_f1[&index=3]:0.105671)[&index=15]:3.014614,red_f2[&index=2]:3.689046)[&index=17]:6.077322,red_f1[&index=1]:7.718810)[&index=16]:1.430554)[&index=18]:3.712899)[&index=19]:0.851950)[&index=20]:0.805025)[&index=26];
250500	-175.96	-98.0163	-77.9441	((no_tail_l1[&index=7]:0.529102,(no_tail_l2[&index=6]:4.910710,(no_tail_l3[&index=5]:1.793842,((blue_f1[&index=3]:0.190581,blue_f2[&index=4]:0.000641)[&index=15]:0.232976,(red_f1[&index=1]:0.125519,red_f2[&index=2]:0.030243)[&index=17]:0.813046)[&index=16]:3.632959)[&index=18]:1.677090)[&index=19]:2.752373)[&index=20]:1.088562,ano_tail_r1[&index=8]:1.014082,((no_tail_r3[&index=10]:2.131134,(blue1[&index=11]:1.688861,((red2[&index=14]:13.827145,red1[&index=13]:6.665578)[&index=21]:0.083271,blue2[&index=12]:3.254469)[&index=22]:0.336174)[&index=23]:12.054261)[&index=24]:4.553867,no_tail_r2[&index=9]:1.384537)[&index=25]:7.048622)[&index=26];
250600	-175.944	-91.245	-84.6995	(((((blue2[&index=12]:1.228060,(red2[&index=14]:0.119496,red1[&index=13]:0.004176)[&index=21]:4.897810)[&index=22]:4.822835,blue1[&index=11]:17.032311)[&index=23]:2.353819,no_tail_r3[&index=10]:1.786050)[&index=24]:13.512840,no_tail_r2[&index=9]:13.890151)[&index=25]:1.242616,ano_tail_r1[&index=8]:2.584281,((((blue_f2[&index=4]:0.225737,((red_f2[&index=2]:0.036707,red_f1[&index=1]:0.133333)[&index=17]:0.471569,blue_f1[&index=3]:0.049647)[&index=15]:0.136093)[&index=16]:3.114894,no_tail_l3[&index=5]:10.951246)[&index=18]:17.527009,no_tail_l2[&index=6]:1.510939)[&index=19]:1.331039,no_tail_l1[&index=7]:0.311530)[&index=20]:6.322240)[&index=26];
250700	-188.384	-103.815	-84.5694	((no_tail_r2[&index=9]:15.794615,(((blue2[&index=12]:0.926027,(red1[&index=13]:3.256443,red2[&index=14]:1.154646)[&index=21]:0.320699)[&index=22]:2.020981,blue1[&index=11]:0.301880)[&index=23]:19.655157,no_tail_r3[&index=10]:4.153881)[&index=24]:4.967641)[&index=25]:6.228455,ano_tail_r1[&index=8]:0.480138,((no_tail_l2[&index=6]:0.011573,(no_tail_l3[&index=5]:1.700159,((blue_f2[&index=4]:4.026483,(red_f2[&index=2]:0.291907,red_f1[&index=1]:0.075182)[&index=16]:0.280893)[&index=15]:10.144150,blue_f1[&index=3]:0.000462)[&index=17]:17.545104)[&index=18]:0.599744)[&index=19]:0.387637,no_tail_l1[&index=7]:0.023995)[&index=20]:10.598187)[&index=26];
250800	-174.597	-96.5509	-78.0462	(((no_tail_r3[&index=10]:4.082547,(blue1[&index=11]:1.161713,(blue2[&index=12]:0.493119,(red1[&index=13]:1.571610,red2[&index=14]:0.342331)[&index=21]:5.792692)[&index=22]:3.398762)[&index=23]:16.867647)[&index=24]:7.953132,no_tail_r2[&index=9]:7.121676)[&index=25]:2.347904,((no_tail_l2[&index=6]:3.390883,(((red_f2[&index=2]:0.074505,(red_f1[&index=1]:0.013200,blue_f2[&index=4]:0.364463)[&index=16]:0.006297)[&index=15]:0.033333,blue_f1[&index=3]:0.110134)[&index=17]:0.404614,no_tail_l3[&index=5]:0.710243)[&index=18]:3.015971)[&index=19]:5.898197,no_tail_l1[&index=7]:4.108251)[&index=20]:0.550553,ano_tail_r1[&index=8]:2.516048)[&index=26];
250900	-195.076	-112.249	-82.8274	(((no_tail_l2[&index=6]:4.473936,(((red_f2[&index=2]:3.080623,(red_f1[&index=1]:5.741743,blue_f2[&index=4]:3.629514)[&index=15]:9.174742)[&index=16]:0.946051,blue_f1[&index=3]:2.174979)[&index=17]:0.102264,no_tail_l3[&index=5]:6.213860)[&index=18]:14.901990)[&index=19]:6.244426,no_tail_l1[&index=7]:0.143689)[&index=20]:0.296962,(no_tail_r2[&index=9]:2.249081,(((blue2[&index=12]:4.520076,(red1[&index=13]:1.531068,red2[&index=14]:2.862163)[&index=21]:5.586578)[&index=22]:1.252872,blue1[&index=11]:0.122531)[&index=23]:5.554962,no_tail_r3[&index=10]:0.073248)[&index=24]:7.684880)[&index=25]:3.339712,ano_tail_r1[&index=8]:4.333892)[&index=26];
251000	-188.881	-102.804	-86.0772	((no_tail_r2[&index=9]:5.714079,(no_tail_r3[&index=10]:0.815781,(blue1[&index=11]:0.181751,(blue2[&index=12]:0.394144,(red1[&index=13]:14.429898,red2[&index=14]:2.783725)[&index=21]:8.322051)[&index=22]:0.622271)[&index=23]:10.806573)[&index=24]:0.620379)[&index=25]:6.284233,ano_tail_r1[&index=8]:5.636700,(((no_tail_l3[&index=5]:3.319953,(blue_f1[&index=3]:3.768853,((blue_f2[&index=4]:0.084765,red_f2[&index=2]:0.300047)[&index=17]:0.072724,red_f1[&index=1]:0.105504)[&index=16]:10.042243)[&index=15]:12.556978)[&index=18]:2.310664,no_tail_l2[&index=6]:5.357025)[&index=19]:7.121703,no_tail_l1[&index=7]:8.296782)[&index=20]:2.536096)[&index=26];
251100	-193.994	-105.597	-88.3972	((no_tail_l1[&index=7]:7.799852,((no_tail_l3[&index=5]:1.622500,(blue_f1[&index=3]:8.720476,((red_f2[&index=2]:0.131259,red_f1[&index=1]:0.030904)[&index=16]:0.180333,blue_f2[&index=4]:12.238318)[&index=17]:4.755263)[&index=15]:1.483176)[&index=18]:0.252281,no_tail_l2[&index=6]:13.705927)[&index=19]:0.635986)[&index=20]:0.979542,(no_tail_r2[&index=9]:3.217046,(no_tail_r3[&index=10]:6.211170,(blue1[&index=11]:5.711181,(blue2[&index=12]:3.914851,(red1[&index=13]:3.635163,red2[&index=14]:1.054968)[&index=21]:2.442691)[&index=22]:8.512409)[&index=23]:1.702343)[&index=24]:7.231197)[&index=25]:1.371370,ano_tail_r1[&index=8]:26.544980)[&index=26];
251200	-183.649	-97.9488	-85.7006	((no_tail_r2[&index=9]:9.904202,(no_tail_r3[&index=10]:4.714645,((blue2[&index=12]:15.780022,(red1[&index=13]:1.343331,red2[&index=14]:6.086183)[&index=21]:1.337993)[&index=22]:2.732129,blue1[&index=11]:5.768450)[&index=23]:6.207609)[&index=24]:5.422984)[&index=25]:1.357195,(no_tail_l1[&index=7]:17.494995,((no_tail_l3[&index=5]:2.945651,((red_f2[&index=2]:0.004131,(blue_f2[&index=4]:0.150493,blue_f1[&index=3]:0.012228)[&index=15]:0.398376)[&index=17]:0.251009,red_f1[&index=1]:0.167303)[&index=16]:1.031143)[&index=18]:1.676232,no_tail_l2[&index=6]:5.881981)[&index=19]:10.804194)[&index=20]:2.173555,ano_tail_r1[&index=8]:6.956196)[&index=26];
251300	-186.17	-105.743	-80.4266	((no_tail_r2[&index=9]:13.098353,((blue1[&index=11]:1.728221,((red1[&index=13]:0.109894,red2[&index=14]:0.125671)[&index=21]:3.213519,blue2[&index=12]:0.799900)[&index=22]:5.633092)[&index=23]:8.603912,no_tail_r3[&index=10]:1.823927)[&index=24]:2.850157)[&index=25]:5.993691,ano_tail_r1[&index=8]:0.688154,(no_tail_l1[&index=7]:0.031095,(no_tail_l2[&index=6]:4.578932,(no_tail_l3[&index=5]:1.870886,(red_f1[&index=1]:3.887010,(red_f2[&index=2]:7.353800,(blue_f2[&index=4]:1.445026,blue_f1[&index=3]:0.468296)[&index=16]:0.766968)[&index=15]:8.231154)[&index=17]:2.342463)[&index=18]:0.575757)[&index=19]:1.119087)[&index=20]:6.893240)[&index=26];
251400	-175.515	-95.9367	-79.5782	(ano_tail_r1[&index=8]:3.426798,(no_tail_l1[&index=7]:1.206167,((no_tail_l3[&index=5]:4.101288,((red_f2[&index=2]:0.067598,red_f1[&index=1]:0.113261)[&index=16]:20.941584,(blue_f2[&index=4]:7.666421,blue_f1[&index=3]:3.876629)[&index=15]:2.718328)[&index=17]:5.140302)[&index=18]:7.789850,no_tail_l2[&index=6]:6.807508)[&index=19]:4.324700)[&index=20]:0.176095,(((((red1[&index=13]:0.106730,red2[&index=14]:0.020063)[&index=21]:0.003649,blue2[&index=12]:0.206248)[&index=22]:2.275160,blue1[&index=11]:0.915624)[&index=23]:2.745686,no_tail_r3[&index=10]:0.069608)[&index=24]:5.211474,no_tail_r2[&index=9]:0.008452)[&index=25]:0.070560)[&index=26];
251500	-186.445	-103.012	-83.4335	(ano_tail_r1[&index=8]:2.320453,(no_tail_l1[&index=7]:1.070106,(no_tail_l2[&index=6]:13.529419,((red_f1[&index=1]:0.594772,((blue_f2[&index=4]:0.022033,blue_f1[&index=3]:0.171808)[&index=16]:2.956609,red_f2[&index=2]:21.202068)[&index=15]:0.614271)[&index=17]:3.784919,no_tail_l3[&index=5]:3.928327)[&index=18]:6.266837)[&index=19]:2.127172)[&index=20]:10.763598,(no_tail_r2[&index=9]:2.161418,((blue1[&index=11]:4.725009,(blue2[&index=12]:0.333170,(red1[&index=13]:0.501202,red2[&index=14]:0.227774)[&index=21]:2.745556)[&index=22]:5.130843)[&index=23]:4.632396,no_tail_r3[&index=10]:1.870276)[&index=24]:4.299335)[&index=25]:3.287247)[&index=26];
251600	-187.92	-103.94	-83.9804	((no_tail_l1[&index=7]:2.012448,(no_tail_l2[&index=6]:0.398330,(no_tail_l3[&index=5]:16.342829,((blue_f2[&index=4]:1.166624,blue_f1[&index=3]:4.415531)[&index=16]:1.980907,(red_f2[&index=2]:0.332232,red_f1[&index=1]:0.152534)[&index=15]:1.782299)[&index=17]:0.593246)[&index=18]:15.067626)[&index=19]:0.489777)[&index=20]:4.857489,((no_tail_r3[&index=10]:10.984765,(((red1[&index=13]:0.227450,red2[&index=14]:0.284056)[&index=21]:1.103448,blue2[&index=12]:1.088290)[&index=22]:0.174552,blue1[&index=11]:13.831921)[&index=23]:2.932932)[&index=24]:2.878211,no_tail_r2[&index=9]:3.530745)[&index=25]:8.968129,ano_tail_r1[&index=8]:6.404589)[&index=26];
251700	-183.633	-97.2045	-86.4281	((((blue1[&index=11]:2.241743,(blue2[&index=12]:0.997322,(red2[&index=14]:0.506280,red1[&index=13]:0.435947)[&index=21]:5.805229)[&index=22]:0.255004)[&index=23]:0.237474,no_tail_r3[&index=10]:1.565452)[&index=24]:22.161168,no_tail_r2[&index=9]:0.533465)[&index=25]:2.224651,((no_tail_l2[&index=6]:11.031062,(((blue_f2[&index=4]:0.037338,(red_f1[&index=1]:0.141190,red_f2[&index=2]:0.003307)[&index=15]:1.332914)[&index=16]:0.156319,blue_f1[&index=3]:0.102561)[&index=17]:12.637812,no_tail_l3[&index=5]:0.942578)[&index=18]:30.188840)[&index=19]:16.862743,no_tail_l1[&index=7]:1.108946)[&index=20]:1.600500,ano_tail_r1[&index=8]:1.129476)[&index=26];
251800	-186.006	-100.425	-85.5806	((no_tail_r2[&index=9]:2.904056,(((blue2[&index=12]:2.322907,(red1[&index=13]:0.054275,red2[&index=14]:0.257194)[&index=21]:5.066080)[&index=22]:10.253516,blue1[&index=11]:8.041233)[&index=23]:2.194077,no_tail_r3[&index=10]:7.111645)[&index=24]:6.044397)[&index=25]:8.824335,ano_tail_r1[&index=8]:2.283234,((no_tail_l2[&index=6]:0.162631,(((red_f2[&index=2]:5.352887,(blue_f2[&index=4]:0.165835,blue_f1[&index=3]:0.025775)[&index=16]:15.696638)[&index=15]:12.367930,red_f1[&index=1]:3.492006)[&index=17]:6.403618,no_tail_l3[&index=5]:1.111670)[&index=18]:1.781182)[&index=19]:3.774965,no_tail_l1[&index=7]:3.246657)[&index=20]:1.063325)[&index=26];
251900	-187.194	-102.049	-85.1443	((((no_tail_l3[&index=5]:7.186394,((blue_f1[&index=3]:0.029715,blue_f2[&index=4]:0.003556)[&index=15]:1.472857,(red_f1[&index=1]:1.887019,red_f2[&index=2]:0.743371)[&index=17]:8.622906)[&index=16]:1.589906)[&index=18]:4.375650,no_tail_l2[&index=6]:11.187863)[&index=19]:9.704581,no_tail_l1[&index=7]:1.625692)[&index=20]:0.043131,(no_tail_r2[&index=9]:5.299155,(((blue2[&index=12]:0.489356,(red1[&index=13]:1.077235,red2[&index=14]:0.254666)[&index=21]:0.234168)[&index=22]:3.208210,blue1[&index=11]:5.258096)[&index=23]:10.699703,no_tail_r3[&index=10]:8.294952)[&index=24]:13.050717)[&index=25]:7.434373,ano_tail_r1[&index=8]:4.047295)[&index=26];
252000	-167.014	-91.2964	-75.7173	(ano_tail_r1[&index=8]:0.042593,((((red_f2[&index=2]:0.173382,(red_f1[&index=1]:0.065098,(blue_f2[&index=4]:0.062488,blue_f1[&index=3]:0.130694)[&index=15]:0.248523)[&index=16]:0.033291)[&index=17]:13.873087,no_tail_l3[&index=5]:2.330622)[&index=18]:1.240277,no_tail_l2[&index=6]:2.176033)[&index=19]:3.582054,no_tail_l1[&index=7]:6.067365)[&index=20]:2.315960,(no_tail_r2[&index=9]:0.059236,(no_tail_r3[&index=10]:5.991234,(blue1[&index=11]:0.125407,((red2[&index=14]:0.187421,red1[&index=13]:0.306143)[&index=21]:11.467503,blue2[&index=12]:4.246386)[&index=22]:2.765662)[&index=23]:2.068262)[&index=24]:0.130506)[&index=25]:0.996197)[&index=26];
252100	-185.846	-98.1412	-87.7053	(ano_tail_r1[&index=8]:3.592120,((no_tail_l2[&index=6]:3.449634,(no_tail_l3[&index=5]:1.527549,((red_f1[&index=1]:0.170698,red_f2[&index=2]:0.014628)[&index=16]:1.354521,(blue_f2[&index=4]:1.233595,blue_f1[&index=3]:0.181645)[&index=15]:1.183061)[&index=17]:9.254916)[&index=18]:35.513643)[&index=19]:2.252252,no_tail_l1[&index=7]:12.743323)[&index=20]:6.032675,((((blue2[&index=12]:8.213180,(red2[&index=14]:0.149169,red1[&index=13]:0.016734)[&index=21]:6.706234)[&index=22]:2.020372,blue1[&index=11]:0.792119)[&index=23]:3.596863,no_tail_r3[&index=10]:6.418091)[&index=24]:11.041084,no_tail_r2[&index=9]:1.371339)[&index=25]:1.796085)[&index=26];
252200	-184.691	-98.0997	-86.5911	(((no_tail_r3[&index=10]:0.677405,(blue1[&index=11]:12.447519,((red2[&index=14]:0.025717,red1[&index=13]:0.032520)[&index=21]:7.214840,blue2[&index=12]:1.344927)[&index=22]:2.395685)[&index=23]:17.217788)[&index=24]:1.165592,no_tail_r2[&index=9]:21.015829)[&index=25]:8.302445,(no_tail_l1[&index=7]:6.610166,((no_tail_l3[&index=5]:6.890514,((red_f2[&index=2]:0.103208,(blue_f2[&index=4]:0.123728,red_f1[&index=1]:0.395040)[&index=16]:0.231722)[&index=17]:4.975863,blue_f1[&index=3]:2.191858)[&index=15]:2.789149)[&index=18]:4.642535,no_tail_l2[&index=6]:5.398529)[&index=19]:1.961323)[&index=20]:3.447857,ano_tail_r1[&index=8]:3.452893)[&index=26];
252300	-189.567	-102.946	-86.6207	((((no_tail_l3[&index=5]:2.308004,((blue_f2[&index=4]:0.410369,blue_f1[&index=3]:0.311365)[&index=16]:5.413130,(red_f1[&index=1]:0.199571,red_f2[&index=2]:0.020118)[&index=15]:1.050101)[&index=17]:2.107047)[&index=18]:1.500139,no_tail_l2[&index=6]:2.802186)[&index=19]:5.311045,no_tail_l1[&index=7]:0.524121)[&index=20]:0.489337,((no_tail_r3[&index=10]:3.691208,(((red2[&index=14]:5.268920,red1[&index=13]:25.005403)[&index=21]:6.474794,blue2[&index=12]:3.539709)[&index=22]:21.033231,blue1[&index=11]:9.675644)[&index=23]:4.274783)[&index=24]:2.670677,no_tail_r2[&index=9]:2.420461)[&index=25]:7.836466,ano_tail_r1[&index=8]:0.864896)[&index=26];
252400	-183.049	-98.825	-84.2244	(ano_tail_r1[&index=8]:9.258741,(((blue1[&index=11]:5.724208,((red1[&index=13]:0.958460,red2[&index=14]:0.691355)[&index=21]:6.201338,blue2[&index=12]:1.782501)[&index=22]:0.931592)[&index=23]:8.722396,no_tail_r3[&index=10]:0.271923)[&index=24]:1.568058,no_tail_r2[&index=9]:2.383972)[&index=25]:21.637746,(((no_tail_l3[&index=5]:9.718742,(((red_f2[&index=2]:0.325709,red_f1[&index=1]:0.139940)[&index=16]:0.528882,blue_f1[&index=3]:0.140772)[&index=15]:0.060439,blue_f2[&index=4]:0.021708)[&index=17]:4.037948)[&index=18]:12.580867,no_tail_l2[&index=6]:6.013002)[&index=19]:1.470857,no_tail_l1[&index=7]:1.381900)[&index=20]:6.667959)[&index=26];
252500	-169.292	-91.4525	-77.8399	((no_tail_r2[&index=9]:3.637823,(no_tail_r3[&index=10]:0.828636,(blue1[&index=11]:1.490608,(blue2[&index=12]:8.041978,(red1[&index=13]:0.019522,red2[&index=14]:0.025687)[&index=21]:12.968389)[&index=22]:2.127380)[&index=23]:1.118105)[&index=24]:6.143910)[&index=25]:2.803424,ano_tail_r1[&index=8]:1.740059,(((((red_f1[&index=1]:0.178661,red_f2[&index=2]:0.047162)[&index=16]:2.079828,(blue_f1[&index=3]:0.079979,blue_f2[&index=4]:0.055846)[&index=15]:5.430725)[&index=17]:4.110623,no_tail_l3[&index=5]:5.017953)[&index=18]:1.311888,no_tail_l2[&index=6]:0.949335)[&index=19]:1.238351,no_tail_l1[&index=7]:8.085709)[&index=20]:1.766751)[&index=26];
252600	-200.834	-107.259	-93.5748	(ano_tail_r1[&index=8]:0.721311,(((blue1[&index=11]:12.952103,(blue2[&index=12]:7.585851,(red1[&index=13]:0.160465,red2[&index=14]:0.200051)[&index=21]:0.277063)[&index=22]:16.111866)[&index=23]:0.639632,no_tail_r3[&index=10]:0.550147)[&index=24]:13.792165,no_tail_r2[&index=9]:0.973573)[&index=25]:3.806470,((no_tail_l2[&index=6]:0.459472,(no_tail_l3[&index=5]:3.320649,(((red_f1[&index=1]:5.579571,red_f2[&index=2]:4.916635)[&index=16]:6.649658,blue_f1[&index=3]:4.421865)[&index=15]:1.350959,blue_f2[&index=4]:0.467423)[&index=17]:16.517811)[&index=18]:4.396705)[&index=19]:20.618425,no_tail_l1[&index=7]:7.077274)[&index=20]:16.425736)[&index=26];
252700	-181.793	-101.314	-80.4792	(((no_tail_l2[&index=6]:10.755308,(no_tail_l3[&index=5]:9.029020,(red_f2[&index=2]:0.340755,(red_f1[&index=1]:0.319358,(blue_f2[&index=4]:0.407740,blue_f1[&index=3]:0.062038)[&index=15]:0.256882)[&index=17]:0.053159)[&index=16]:10.943414)[&index=18]:1.866570)[&index=19]:5.582808,no_tail_l1[&index=7]:5.560069)[&index=20]:2.186906,ano_tail_r1[&index=8]:0.786388,(no_tail_r2[&index=9]:0.473995,(((blue2[&index=12]:1.660775,(red1[&index=13]:1.465485,red2[&index=14]:0.212439)[&index=21]:0.633773)[&index=22]:1.064462,blue1[&index=11]:13.768073)[&index=23]:7.157278,no_tail_r3[&index=10]:2.144734)[&index=24]:4.792055)[&index=25]:2.971751)[&index=26];
252800	-188.631	-105.402	-83.2292	((no_tail_l1[&index=7]:6.648169,(no_tail_l2[&index=6]:7.420862,(((red_f2[&index=2]:7.033662,(red_f1[&index=1]:0.946817,blue_f2[&index=4]:2.015160)[&index=17]:0.520099)[&index=15]:17.166544,blue_f1[&index=3]:0.076165)[&index=16]:1.391396,no_tail_l3[&index=5]:3.897160)[&index=18]:17.241460)[&index=19]:1.111071)[&index=20]:0.103176,ano_tail_r1[&index=8]:0.216254,(no_tail_r2[&index=9]:1.474350,(no_tail_r3[&index=10]:13.628389,(blue1[&index=11]:0.693737,(blue2[&index=12]:5.771126,(red2[&index=14]:0.077428,red1[&index=13]:0.075397)[&index=21]:4.341433)[&index=22]:5.264661)[&index=23]:0.012188)[&index=24]:0.624210)[&index=25]:0.493928)[&index=26];
252900	-175.012	-97.4604	-77.5512	(((((blue2[&index=12]:4.345077,(red1[&index=13]:0.025420,red2[&index=14]:0.153806)[&index=21]:1.106750)[&index=22]:1.708927,blue1[&index=11]:8.509485)[&index=23]:4.347417,no_tail_r3[&index=10]:4.766229)[&index=24]:3.506464,no_tail_r2[&index=9]:5.158613)[&index=25]:1.493389,ano_tail_r1[&index=8]:0.113607,(no_tail_l1[&index=7]:0.130310,(no_tail_l2[&index=6]:0.992171,(no_tail_l3[&index=5]:12.284000,((red_f2[&index=2]:0.356312,red_f1[&index=1]:0.356806)[&index=17]:0.784460,(blue_f2[&index=4]:0.031785,blue_f1[&index=3]:0.288989)[&index=15]:3.767446)[&index=16]:0.422231)[&index=18]:5.735878)[&index=19]:6.275754)[&index=20]:3.193871)[&index=26];
253000	-192.02	-105.141	-86.8796	(ano_tail_r1[&index=8]:6.188848,(no_tail_r2[&index=9]:6.360226,((blue1[&index=11]:5.760597,((red1[&index=13]:0.175869,red2[&index=14]:0.005303)[&index=21]:5.473827,blue2[&index=12]:13.768627)[&index=22]:5.335040)[&index=23]:1.149110,no_tail_r3[&index=10]:3.629759)[&index=24]:3.803544)[&index=25]:0.580263,(no_tail_l1[&index=7]:5.542036,(no_tail_l2[&index=6]:15.525945,(no_tail_l3[&index=5]:1.343193,(red_f1[&index=1]:7.385090,(blue_f1[&index=3]:4.151806,(blue_f2[&index=4]:0.809221,red_f2[&index=2]:0.481574)[&index=16]:7.196297)[&index=17]:0.695721)[&index=15]:3.620854)[&index=18]:9.866163)[&index=19]:5.017814)[&index=20]:2.630330)[&index=26];
253100	-201.881	-108.444	-93.4375	(ano_tail_r1[&index=8]:10.453969,(no_tail_l1[&index=7]:17.835196,((no_tail_l3[&index=5]:2.423474,((blue_f1[&index=3]:1.309546,(red_f1[&index=1]:2.493817,blue_f2[&index=4]:5.045808)[&index=15]:8.805879)[&index=17]:2.437808,red_f2[&index=2]:15.601082)[&index=16]:10.852228)[&index=18]:0.938769,no_tail_l2[&index=6]:0.958009)[&index=19]:2.169328)[&index=20]:7.941096,(((((red2[&index=14]:0.025506,red1[&index=13]:0.517007)[&index=21]:2.631867,blue2[&index=12]:1.355363)[&index=22]:7.534023,blue1[&index=11]:4.047448)[&index=23]:10.295954,no_tail_r3[&index=10]:17.440885)[&index=24]:8.342159,no_tail_r2[&index=9]:5.691904)[&index=25]:2.138550)[&index=26];
253200	-195.43	-105.418	-90.0117	((no_tail_l1[&index=7]:0.318925,((no_tail_l3[&index=5]:1.448104,((red_f2[&index=2]:5.275031,blue_f1[&index=3]:7.405797)[&index=16]:13.768533,(red_f1[&index=1]:2.415016,blue_f2[&index=4]:0.828944)[&index=15]:8.151023)[&index=17]:1.792465)[&index=18]:0.732419,no_tail_l2[&index=6]:5.387087)[&index=19]:5.052765)[&index=20]:3.391890,ano_tail_r1[&index=8]:7.791784,(((blue1[&index=11]:5.497347,(blue2[&index=12]:2.381785,(red2[&index=14]:0.019185,red1[&index=13]:0.123522)[&index=21]:18.886404)[&index=22]:10.399179)[&index=23]:3.280036,no_tail_r3[&index=10]:7.758367)[&index=24]:4.095785,no_tail_r2[&index=9]:0.723800)[&index=25]:15.232403)[&index=26];
253300	-173.004	-94.5279	-78.4764	(((no_tail_l2[&index=6]:2.625045,((blue_f2[&index=4]:9.243050,((red_f2[&index=2]:0.039127,red_f1[&index=1]:0.067438)[&index=17]:0.118358,blue_f1[&index=3]:0.026411)[&index=15]:0.193194)[&index=16]:2.408935,no_tail_l3[&index=5]:6.358237)[&index=18]:0.297628)[&index=19]:7.196697,no_tail_l1[&index=7]:3.008398)[&index=20]:0.998699,ano_tail_r1[&index=8]:2.997795,((no_tail_r3[&index=10]:3.599099,(blue1[&index=11]:3.424269,((red2[&index=14]:0.100555,red1[&index=13]:0.096196)[&index=21]:7.410881,blue2[&index=12]:1.224693)[&index=22]:1.511725)[&index=23]:11.257759)[&index=24]:5.889641,no_tail_r2[&index=9]:2.702420)[&index=25]:1.684948)[&index=26];
253400	-171.161	-89.2061	-81.9553	(ano_tail_r1[&index=8]:1.735197,((no_tail_l2[&index=6]:10.306808,((red_f2[&index=2]:0.171308,(red_f1[&index=1]:0.113800,(blue_f2[&index=4]:0.106373,blue_f1[&index=3]:0.032081)[&index=15]:0.277076)[&index=17]:0.039326)[&index=16]:8.401746,no_tail_l3[&index=5]:0.505005)[&index=18]:10.264697)[&index=19]:6.624270,no_tail_l1[&index=7]:2.499271)[&index=20]:3.751088,(no_tail_r2[&index=9]:15.056507,((blue1[&index=11]:9.553097,(blue2[&index=12]:5.348419,(red2[&index=14]:0.011378,red1[&index=13]:0.079734)[&index=21]:3.016293)[&index=22]:2.672388)[&index=23]:2.032917,no_tail_r3[&index=10]:7.976869)[&index=24]:1.019188)[&index=25]:0.280872)[&index=26];
253500	-187.739	-103.407	-84.3314	((no_tail_r2[&index=9]:9.045210,((blue1[&index=11]:2.340659,(blue2[&index=12]:5.795681,(red2[&index=14]:0.580448,red1[&index=13]:0.189868)[&index=21]:7.755881)[&index=22]:0.025997)[&index=23]:0.782531,no_tail_r3[&index=10]:0.360985)[&index=24]:7.190761)[&index=25]:2.671450,ano_tail_r1[&index=8]:1.951515,((no_tail_l2[&index=6]:4.038130,(no_tail_l3[&index=5]:13.983621,((blue_f2[&index=4]:0.497609,red_f2[&index=2]:0.028295)[&index=15]:2.528035,(blue_f1[&index=3]:0.026835,red_f1[&index=1]:0.261024)[&index=17]:6.811120)[&index=16]:2.825824)[&index=18]:1.801826)[&index=19]:3.842557,no_tail_l1[&index=7]:24.630862)[&index=20]:3.789357)[&index=26];
253600	-197.061	-106.392	-90.6687	(ano_tail_r1[&index=8]:3.921222,((no_tail_r3[&index=10]:5.915568,(blue1[&index=11]:4.407848,((red2[&index=14]:16.003952,red1[&index=13]:3.031195)[&index=21]:7.657721,blue2[&index=12]:29.706319)[&index=22]:5.094952)[&index=23]:4.188873)[&index=24]:0.370773,no_tail_r2[&index=9]:0.632312)[&index=25]:11.925169,((no_tail_l2[&index=6]:4.127835,(((blue_f2[&index=4]:1.374269,blue_f1[&index=3]:8.882221)[&index=17]:0.113436,(red_f1[&index=1]:0.140180,red_f2[&index=2]:0.116917)[&index=15]:0.984625)[&index=16]:4.245935,no_tail_l3[&index=5]:3.407306)[&index=18]:8.647941)[&index=19]:5.521134,no_tail_l1[&index=7]:1.591272)[&index=20]:3.433387)[&index=26];
253700	-172.995	-94.4902	-78.505	((no_tail_r2[&index=9]:0.177143,(no_tail_r3[&index=10]:2.871551,(((red2[&index=14]:0.147311,red1[&index=13]:0.236820)[&index=21]:0.508855,blue2[&index=12]:0.534135)[&index=22]:0.239900,blue1[&index=11]:10.832819)[&index=23]:5.501775)[&index=24]:3.759139)[&index=25]:0.592198,ano_tail_r1[&index=8]:0.249981,(no_tail_l1[&index=7]:3.763803,(no_tail_l2[&index=6]:7.702585,((((red_f2[&index=2]:0.071679,red_f1[&index=1]:0.068841)[&index=15]:0.182245,blue_f2[&index=4]:0.000434)[&index=17]:1.567902,blue_f1[&index=3]:5.154762)[&index=16]:1.267818,no_tail_l3[&index=5]:11.118444)[&index=18]:8.318962)[&index=19]:5.617015)[&index=20]:4.137933)[&index=26];
253800	-186.155	-103.507	-82.6483	((no_tail_l1[&index=7]:2.465079,((no_tail_l3[&index=5]:0.687600,(blue_f2[&index=4]:2.509808,(blue_f1[&index=3]:1.155259,(red_f2[&index=2]:0.525161,red_f1[&index=1]:0.151649)[&index=15]:11.754582)[&index=17]:4.773348)[&index=16]:8.612646)[&index=18]:9.768075,no_tail_l2[&index=6]:10.895301)[&index=19]:6.326400)[&index=20]:1.816417,ano_tail_r1[&index=8]:0.226711,(no_tail_r2[&index=9]:0.517575,(no_tail_r3[&index=10]:3.655675,((blue2[&index=12]:0.355815,(red2[&index=14]:0.704930,red1[&index=13]:0.096104)[&index=21]:0.101554)[&index=22]:5.289859,blue1[&index=11]:6.284137)[&index=23]:6.245617)[&index=24]:10.129424)[&index=25]:0.291565)[&index=26];
253900	-194.351	-101.081	-93.27	(ano_tail_r1[&index=8]:0.133222,(no_tail_r2[&index=9]:0.327572,((blue1[&index=11]:14.451002,(blue2[&index=12]:9.767968,(red1[&index=13]:0.022387,red2[&index=14]:0.066159)[&index=21]:15.978513)[&index=22]:5.665070)[&index=23]:3.327575,no_tail_r3[&index=10]:7.055435)[&index=24]:0.766646)[&index=25]:0.004773,((no_tail_l2[&index=6]:16.561670,(no_tail_l3[&index=5]:0.632270,(blue_f1[&index=3]:9.613918,((blue_f2[&index=4]:7.801305,red_f1[&index=1]:9.134523)[&index=15]:13.052672,red_f2[&index=2]:0.153435)[&index=16]:3.098093)[&index=17]:18.594279)[&index=18]:10.872235)[&index=19]:0.312138,no_tail_l1[&index=7]:0.400936)[&index=20]:0.655116)[&index=26];
254000	-193.851	-104.386	-89.4652	(ano_tail_r1[&index=8]:0.729242,(no_tail_r2[&index=9]:3.644238,(((blue2[&index=12]:8.772765,(red1[&index=13]:0.282299,red2[&index=14]:0.191677)[&index=21]:0.318025)[&index=22]:1.822841,blue1[&index=11]:0.237111)[&index=23]:2.087266,no_tail_r3[&index=10]:0.389845)[&index=24]:5.311817)[&index=25]:17.953432,((((blue_f2[&index=4]:11.575884,(red_f1[&index=1]:7.772768,(blue_f1[&index=3]:0.122013,red_f2[&index=2]:0.174424)[&index=15]:0.200143)[&index=17]:1.442492)[&index=16]:31.319140,no_tail_l3[&index=5]:6.220909)[&index=18]:7.009932,no_tail_l2[&index=6]:7.070678)[&index=19]:12.477248,no_tail_l1[&index=7]:1.211429)[&index=20]:1.087554)[&index=26];
254100	-178.733	-93.2276	-85.5054	(ano_tail_r1[&index=8]:1.575397,((no_tail_r3[&index=10]:23.367156,((blue2[&index=12]:2.030255,(red2[&index=14]:0.256983,red1[&index=13]:0.069425)[&index=21]:0.476769)[&index=22]:2.752047,blue1[&index=11]:0.073397)[&index=23]:9.288832)[&index=24]:4.232933,no_tail_r2[&index=9]:15.473275)[&index=25]:2.785160,(no_tail_l1[&index=7]:1.067755,((no_tail_l3[&index=5]:7.978601,((blue_f1[&index=3]:0.192728,blue_f2[&index=4]:0.052384)[&index=15]:15.232947,(red_f2[&index=2]:0.025581,red_f1[&index=1]:0.024212)[&index=16]:7.198556)[&index=17]:2.858599)[&index=18]:0.214769,no_tail_l2[&index=6]:5.426238)[&index=19]:0.667432)[&index=20]:6.304553)[&index=26];
254200	-198.729	-112.273	-86.4558	((no_tail_l1[&index=7]:4.192860,((no_tail_l3[&index=5]:3.912779,((red_f2[&index=2]:15.416652,blue_f1[&index=3]:2.775349)[&index=15]:2.210301,(blue_f2[&index=4]:4.357744,red_f1[&index=1]:3.461605)[&index=16]:3.133805)[&index=17]:8.364868)[&index=18]:1.226046,no_tail_l2[&index=6]:0.529101)[&index=19]:0.265193)[&index=20]:1.408916,(no_tail_r2[&index=9]:2.406117,(no_tail_r3[&index=10]:4.161666,(blue1[&index=11]:1.965717,((red1[&index=13]:6.268556,red2[&index=14]:16.380610)[&index=21]:4.513461,blue2[&index=12]:7.602676)[&index=22]:0.021081)[&index=23]:3.733635)[&index=24]:10.384249)[&index=25]:1.098508,ano_tail_r1[&index=8]:4.586741)[&index=26];
254300	-168.184	-89.9247	-78.2598	(ano_tail_r1[&index=8]:12.737944,(((blue1[&index=11]:0.436522,(blue2[&index=12]:10.164835,(red2[&index=14]:0.033152,red1[&index=13]:0.076238)[&index=21]:0.320737)[&index=22]:0.204234)[&index=23]:1.183432,no_tail_r3[&index=10]:2.327471)[&index=24]:2.381403,no_tail_r2[&index=9]:6.142048)[&index=25]:1.604704,((no_tail_l2[&index=6]:6.869708,(no_tail_l3[&index=5]:2.764287,((blue_f2[&index=4]:0.221297,(red_f2[&index=2]:0.056505,red_f1[&index=1]:0.138138)[&index=17]:0.367676)[&index=16]:0.026702,blue_f1[&index=3]:0.093824)[&index=15]:0.789961)[&index=18]:1.780332)[&index=19]:0.037041,no_tail_l1[&index=7]:2.943658)[&index=20]:19.696043)[&index=26];
254400	-192.97	-110.784	-82.1857	((no_tail_l1[&index=7]:7.676804,(no_tail_l2[&index=6]:1.377394,(no_tail_l3[&index=5]:2.202538,((red_f1[&index=1]:1.154581,(blue_f2[&index=4]:0.546962,blue_f1[&index=3]:0.616719)[&index=17]:7.257482)[&index=16]:9.502785,red_f2[&index=2]:6.260254)[&index=15]:8.228040)[&index=18]:0.096008)[&index=19]:0.756392)[&index=20]:3.325610,ano_tail_r1[&index=8]:2.301777,(no_tail_r2[&index=9]:3.716585,((blue1[&index=11]:0.210688,((red2[&index=14]:12.566298,red1[&index=13]:1.397759)[&index=21]:1.394494,blue2[&index=12]:2.280218)[&index=22]:6.274371)[&index=23]:0.664604,no_tail_r3[&index=10]:5.835906)[&index=24]:4.187018)[&index=25]:3.195983)[&index=26];
254500	-195.758	-107.555	-88.2028	(((no_tail_r3[&index=10]:8.023476,((blue2[&index=12]:0.925000,(red2[&index=14]:0.277701,red1[&index=13]:4.936185)[&index=21]:2.121392)[&index=22]:0.228830,blue1[&index=11]:0.616526)[&index=23]:1.367822)[&index=24]:14.237395,no_tail_r2[&index=9]:2.245181)[&index=25]:26.210085,(no_tail_l1[&index=7]:0.083106,(no_tail_l2[&index=6]:2.791216,(no_tail_l3[&index=5]:2.037266,(((blue_f2[&index=4]:0.102619,red_f1[&index=1]:0.057172)[&index=15]:7.038896,red_f2[&index=2]:1.441721)[&index=17]:0.439230,blue_f1[&index=3]:9.355258)[&index=16]:3.349798)[&index=18]:9.451782)[&index=19]:6.480261)[&index=20]:1.541916,ano_tail_r1[&index=8]:17.753289)[&index=26];
254600	-201.989	-111.918	-90.0707	((((no_tail_l3[&index=5]:2.777259,((red_f1[&index=1]:0.335085,(blue_f2[&index=4]:2.157605,red_f2[&index=2]:0.772186)[&index=15]:1.097335)[&index=17]:0.412829,blue_f1[&index=3]:6.062908)[&index=16]:2.002401)[&index=18]:0.307528,no_tail_l2[&index=6]:0.412103)[&index=19]:1.395711,no_tail_l1[&index=7]:3.684527)[&index=20]:2.790275,ano_tail_r1[&index=8]:2.513605,(no_tail_r2[&index=9]:12.044376,(no_tail_r3[&index=10]:10.017355,(blue1[&index=11]:6.297706,((red1[&index=13]:29.457905,red2[&index=14]:12.444339)[&index=21]:6.193890,blue2[&index=12]:3.020123)[&index=22]:0.119866)[&index=23]:6.922516)[&index=24]:15.342076)[&index=25]:3.870877)[&index=26];
254700	-178.217	-101.576	-76.641	(((no_tail_r3[&index=10]:1.716595,(blue1[&index=11]:5.482034,(blue2[&index=12]:5.231497,(red2[&index=14]:0.160451,red1[&index=13]:0.102235)[&index=21]:1.749473)[&index=22]:1.458457)[&index=23]:2.446537)[&index=24]:0.477904,no_tail_r2[&index=9]:2.438021)[&index=25]:2.109701,ano_tail_r1[&index=8]:4.131579,(no_tail_l1[&index=7]:1.313366,(no_tail_l2[&index=6]:9.234904,((((red_f1[&index=1]:0.090050,red_f2[&index=2]:0.311773)[&index=15]:0.151823,blue_f2[&index=4]:1.742528)[&index=17]:3.701683,blue_f1[&index=3]:4.319667)[&index=16]:3.633970,no_tail_l3[&index=5]:1.859355)[&index=18]:5.636208)[&index=19]:2.420046)[&index=20]:3.384210)[&index=26];
254800	-195.883	-106.373	-89.5097	((no_tail_l1[&index=7]:15.004138,(no_tail_l2[&index=6]:5.612138,((((blue_f1[&index=3]:7.391387,red_f1[&index=1]:2.687535)[&index=16]:2.161453,blue_f2[&index=4]:2.150665)[&index=17]:0.049209,red_f2[&index=2]:4.511001)[&index=15]:39.338921,no_tail_l3[&index=5]:2.119447)[&index=18]:5.951091)[&index=19]:5.248283)[&index=20]:1.255859,ano_tail_r1[&index=8]:2.141558,(no_tail_r2[&index=9]:6.027118,((blue1[&index=11]:1.840486,(blue2[&index=12]:2.415289,(red2[&index=14]:0.224559,red1[&index=13]:0.020758)[&index=21]:1.331730)[&index=22]:4.413257)[&index=23]:1.146895,no_tail_r3[&index=10]:0.649018)[&index=24]:10.365964)[&index=25]:5.589623)[&index=26];
254900	-164.855	-87.4701	-77.3844	(ano_tail_r1[&index=8]:8.704313,(((((red1[&index=13]:0.003624,red2[&index=14]:0.152020)[&index=21]:6.256213,blue2[&index=12]:9.031055)[&index=22]:0.051315,blue1[&index=11]:7.835994)[&index=23]:0.185664,no_tail_r3[&index=10]:8.568653)[&index=24]:1.410247,no_tail_r2[&index=9]:5.325881)[&index=25]:7.101549,(no_tail_l1[&index=7]:0.580021,(no_tail_l2[&index=6]:6.308703,(((blue_f1[&index=3]:0.014278,blue_f2[&index=4]:0.116645)[&index=15]:0.041361,(red_f1[&index=1]:0.168075,red_f2[&index=2]:0.024388)[&index=16]:0.043847)[&index=17]:0.209227,no_tail_l3[&index=5]:0.820817)[&index=18]:0.679688)[&index=19]:1.358553)[&index=20]:4.028978)[&index=26];
255000	-200.139	-111.83	-88.3089	(ano_tail_r1[&index=8]:17.460737,(no_tail_l1[&index=7]:4.779820,(no_tail_l2[&index=6]:6.750124,((blue_f1[&index=3]:1.630219,(red_f1[&index=1]:0.051814,(red_f2[&index=2]:1.444761,blue_f2[&index=4]:4.313305)[&index=16]:4.805144)[&index=17]:2.082124)[&index=15]:0.386127,no_tail_l3[&index=5]:4.429613)[&index=18]:36.786822)[&index=19]:2.560986)[&index=20]:3.694346,(((blue1[&index=11]:3.131054,(blue2[&index=12]:2.313012,(red2[&index=14]:0.006211,red1[&index=13]:1.964804)[&index=21]:4.358749)[&index=22]:9.565302)[&index=23]:0.804277,no_tail_r3[&index=10]:2.803614)[&index=24]:0.459174,no_tail_r2[&index=9]:6.457885)[&index=25]:0.603428)[&index=26];
255100	-196.068	-109.745	-86.3235	((((blue1[&index=11]:1.769790,(blue2[&index=12]:20.917917,(red1[&index=13]:0.446302,red2[&index=14]:0.360114)[&index=21]:4.465586)[&index=22]:0.035114)[&index=23]:22.898768,no_tail_r3[&index=10]:2.852748)[&index=24]:6.905760,no_tail_r2[&index=9]:4.142872)[&index=25]:3.840653,ano_tail_r1[&index=8]:8.095834,(((no_tail_l3[&index=5]:1.894649,((red_f1[&index=1]:1.311217,(blue_f1[&index=3]:1.789860,blue_f2[&index=4]:6.759780)[&index=16]:2.383431)[&index=15]:8.149435,red_f2[&index=2]:0.650822)[&index=17]:1.012256)[&index=18]:1.129123,no_tail_l2[&index=6]:0.401744)[&index=19]:4.435446,no_tail_l1[&index=7]:5.654900)[&index=20]:1.412499)[&index=26];
255200	-170.666	-94.3309	-76.3349	((no_tail_l1[&index=7]:2.044018,((no_tail_l3[&index=5]:1.030121,((blue_f2[&index=4]:9.692004,blue_f1[&index=3]:2.180505)[&index=15]:8.973550,(red_f2[&index=2]:0.005190,red_f1[&index=1]:0.073504)[&index=17]:0.796110)[&index=16]:3.474081)[&index=18]:1.648800,no_tail_l2[&index=6]:3.400480)[&index=19]:3.386364)[&index=20]:4.400621,ano_tail_r1[&index=8]:0.671654,(((blue1[&index=11]:0.133137,((red2[&index=14]:0.062600,red1[&index=13]:0.210350)[&index=21]:0.582237,blue2[&index=12]:0.186881)[&index=22]:0.151482)[&index=23]:2.415462,no_tail_r3[&index=10]:3.732665)[&index=24]:5.323702,no_tail_r2[&index=9]:8.576373)[&index=25]:0.621630)[&index=26];
255300	-199.228	-109.615	-89.6126	(ano_tail_r1[&index=8]:0.411186,((no_tail_l2[&index=6]:0.015772,(no_tail_l3[&index=5]:1.000626,(blue_f1[&index=3]:3.654318,(red_f2[&index=2]:7.011976,(blue_f2[&index=4]:0.063457,red_f1[&index=1]:5.620153)[&index=16]:2.743883)[&index=17]:5.867587)[&index=15]:5.287653)[&index=18]:1.060857)[&index=19]:1.462827,no_tail_l1[&index=7]:2.586286)[&index=20]:0.254767,((no_tail_r3[&index=10]:6.237574,((blue2[&index=12]:1.442236,(red1[&index=13]:43.032477,red2[&index=14]:9.240575)[&index=21]:9.258600)[&index=22]:12.160274,blue1[&index=11]:4.497214)[&index=23]:0.700836)[&index=24]:6.271383,no_tail_r2[&index=9]:0.017059)[&index=25]:0.262634)[&index=26];
255400	-192.284	-105.066	-87.2179	(((no_tail_l2[&index=6]:3.514007,(no_tail_l3[&index=5]:13.914355,((blue_f1[&index=3]:2.414114,(red_f2[&index=2]:0.663132,red_f1[&index=1]:0.034361)[&index=17]:4.081816)[&index=15]:7.730965,blue_f2[&index=4]:0.385696)[&index=16]:15.417036)[&index=18]:3.336528)[&index=19]:4.021434,no_tail_l1[&index=7]:0.978954)[&index=20]:9.416208,(no_tail_r2[&index=9]:26.796695,((blue1[&index=11]:3.448377,((red2[&index=14]:0.361826,red1[&index=13]:0.125988)[&index=21]:2.643994,blue2[&index=12]:0.359014)[&index=22]:0.260681)[&index=23]:4.155028,no_tail_r3[&index=10]:0.040508)[&index=24]:4.939511)[&index=25]:4.722974,ano_tail_r1[&index=8]:4.425327)[&index=26];
255500	-198.316	-105.171	-93.1449	(((no_tail_l2[&index=6]:2.174995,((((red_f2[&index=2]:0.033867,red_f1[&index=1]:0.081614)[&index=17]:3.230533,blue_f2[&index=4]:3.850994)[&index=15]:7.579563,blue_f1[&index=3]:13.629049)[&index=16]:7.348312,no_tail_l3[&index=5]:1.742704)[&index=18]:4.141362)[&index=19]:4.386248,no_tail_l1[&index=7]:20.778921)[&index=20]:7.902886,ano_tail_r1[&index=8]:2.658500,((no_tail_r3[&index=10]:0.781248,((blue2[&index=12]:3.020080,(red2[&index=14]:2.911866,red1[&index=13]:3.456747)[&index=21]:8.538209)[&index=22]:14.945537,blue1[&index=11]:2.398792)[&index=23]:2.160724)[&index=24]:10.540374,no_tail_r2[&index=9]:17.642037)[&index=25]:1.888410)[&index=26];
255600	-193.447	-106.166	-87.2808	(((no_tail_l2[&index=6]:8.964282,(((blue_f2[&index=4]:0.112287,blue_f1[&index=3]:0.124865)[&index=15]:2.122927,(red_f1[&index=1]:6.181401,red_f2[&index=2]:2.714997)[&index=17]:23.461241)[&index=16]:2.946138,no_tail_l3[&index=5]:1.800264)[&index=18]:19.995121)[&index=19]:0.483814,no_tail_l1[&index=7]:6.909074)[&index=20]:0.163873,(((blue1[&index=11]:6.606420,(blue2[&index=12]:0.269706,(red1[&index=13]:1.637607,red2[&index=14]:1.414032)[&index=21]:3.715274)[&index=22]:6.142689)[&index=23]:4.150603,no_tail_r3[&index=10]:5.210436)[&index=24]:7.994416,no_tail_r2[&index=9]:0.048924)[&index=25]:0.074114,ano_tail_r1[&index=8]:5.258471)[&index=26];
255700	-195.814	-112.083	-83.7311	(ano_tail_r1[&index=8]:0.812659,(no_tail_r2[&index=9]:14.488598,(no_tail_r3[&index=10]:0.916673,(((red1[&index=13]:15.727650,red2[&index=14]:0.391982)[&index=21]:0.127748,blue2[&index=12]:16.904943)[&index=22]:0.183339,blue1[&index=11]:3.086086)[&index=23]:6.288405)[&index=24]:0.202899)[&index=25]:0.243265,((no_tail_l2[&index=6]:1.522149,(no_tail_l3[&index=5]:0.216011,((blue_f2[&index=4]:1.048130,(blue_f1[&index=3]:12.919035,red_f2[&index=2]:0.615512)[&index=15]:2.164041)[&index=16]:0.286687,red_f1[&index=1]:1.292664)[&index=17]:1.268767)[&index=18]:2.614759)[&index=19]:6.931406,no_tail_l1[&index=7]:5.877771)[&index=20]:4.623227)[&index=26];
255800	-194.811	-104.94	-89.8709	(ano_tail_r1[&index=8]:0.880065,(no_tail_r2[&index=9]:0.919097,(no_tail_r3[&index=10]:3.791186,(blue1[&index=11]:3.733888,(blue2[&index=12]:4.438865,(red2[&index=14]:0.050240,red1[&index=13]:0.042070)[&index=21]:2.112831)[&index=22]:5.073102)[&index=23]:1.000457)[&index=24]:9.113287)[&index=25]:24.805712,((no_tail_l2[&index=6]:1.049420,(no_tail_l3[&index=5]:3.444520,((blue_f2[&index=4]:14.314557,(red_f2[&index=2]:2.259059,blue_f1[&index=3]:6.167111)[&index=16]:2.058508)[&index=17]:0.993218,red_f1[&index=1]:7.012417)[&index=15]:6.848990)[&index=18]:3.335041)[&index=19]:18.175244,no_tail_l1[&index=7]:3.722665)[&index=20]:6.111846)[&index=26];
255900	-194.211	-109.011	-85.1991	(ano_tail_r1[&index=8]:0.161762,((no_tail_r3[&index=10]:2.770932,(blue1[&index=11]:0.889912,(blue2[&index=12]:4.691501,(red1[&index=13]:0.920101,red2[&index=14]:2.642957)[&index=21]:9.498042)[&index=22]:4.295288)[&index=23]:16.503549)[&index=24]:3.893117,no_tail_r2[&index=9]:0.104953)[&index=25]:0.144410,(((no_tail_l3[&index=5]:1.477751,(((blue_f1[&index=3]:4.140381,blue_f2[&index=4]:9.334032)[&index=16]:1.102924,red_f2[&index=2]:5.940973)[&index=17]:9.500182,red_f1[&index=1]:7.153085)[&index=15]:2.366047)[&index=18]:1.461468,no_tail_l2[&index=6]:2.855324)[&index=19]:2.542629,no_tail_l1[&index=7]:9.759306)[&index=20]:3.943862)[&index=26];
256000	-174.788	-96.905	-77.8825	(ano_tail_r1[&index=8]:1.202057,(no_tail_r2[&index=9]:4.635575,(no_tail_r3[&index=10]:1.564403,(((red1[&index=13]:0.203755,red2[&index=14]:0.012711)[&index=21]:2.012828,blue2[&index=12]:3.103699)[&index=22]:8.472226,blue1[&index=11]:5.184795)[&index=23]:7.342468)[&index=24]:0.973712)[&index=25]:2.045619,((no_tail_l2[&index=6]:0.143217,(no_tail_l3[&index=5]:0.067311,((red_f1[&index=1]:0.091438,(red_f2[&index=2]:0.067829,blue_f1[&index=3]:0.043691)[&index=17]:5.647757)[&index=16]:1.220271,blue_f2[&index=4]:0.568943)[&index=15]:3.841006)[&index=18]:22.943095)[&index=19]:0.080556,no_tail_l1[&index=7]:0.003347)[&index=20]:0.039303)[&index=26];
256100	-196.783	-112.259	-84.524	((((((blue_f1[&index=3]:2.258409,(red_f2[&index=2]:0.625282,blue_f2[&index=4]:9.546232)[&index=16]:2.725777)[&index=15]:4.074300,red_f1[&index=1]:4.415091)[&index=17]:3.812071,no_tail_l3[&index=5]:3.692613)[&index=18]:11.491675,no_tail_l2[&index=6]:4.657658)[&index=19]:0.233980,no_tail_l1[&index=7]:8.868272)[&index=20]:1.349490,ano_tail_r1[&index=8]:8.278951,(no_tail_r2[&index=9]:4.680990,((((red2[&index=14]:14.625160,red1[&index=13]:0.892779)[&index=21]:2.680488,blue2[&index=12]:0.802767)[&index=22]:3.268145,blue1[&index=11]:0.319371)[&index=23]:1.076829,no_tail_r3[&index=10]:0.568312)[&index=24]:6.105850)[&index=25]:3.668531)[&index=26];
256200	-190.85	-106.385	-84.4646	(ano_tail_r1[&index=8]:11.382188,(no_tail_r2[&index=9]:6.629963,((blue1[&index=11]:5.573363,((red2[&index=14]:6.327361,red1[&index=13]:1.199569)[&index=21]:2.529979,blue2[&index=12]:0.474605)[&index=22]:1.666079)[&index=23]:14.339492,no_tail_r3[&index=10]:9.289786)[&index=24]:2.753446)[&index=25]:2.530390,(((no_tail_l3[&index=5]:1.876673,(red_f1[&index=1]:0.687487,((blue_f1[&index=3]:0.149132,blue_f2[&index=4]:0.142896)[&index=15]:4.004985,red_f2[&index=2]:0.107295)[&index=16]:1.366935)[&index=17]:10.903997)[&index=18]:5.145922,no_tail_l2[&index=6]:9.024472)[&index=19]:2.531706,no_tail_l1[&index=7]:2.521532)[&index=20]:1.262802)[&index=26];
256300	-171.259	-90.4708	-80.7885	(ano_tail_r1[&index=8]:13.316456,((no_tail_l2[&index=6]:9.229072,(((red_f1[&index=1]:0.154297,red_f2[&index=2]:0.283677)[&index=16]:10.378855,(blue_f1[&index=3]:0.018627,blue_f2[&index=4]:0.026099)[&index=17]:2.694818)[&index=15]:0.354449,no_tail_l3[&index=5]:5.105057)[&index=18]:1.170639)[&index=19]:3.944061,no_tail_l1[&index=7]:5.779260)[&index=20]:2.329109,(no_tail_r2[&index=9]:6.593026,(((blue2[&index=12]:0.187181,(red1[&index=13]:0.025764,red2[&index=14]:0.126514)[&index=21]:0.383595)[&index=22]:8.866295,blue1[&index=11]:0.258343)[&index=23]:0.261053,no_tail_r3[&index=10]:0.179280)[&index=24]:11.016152)[&index=25]:3.359627)[&index=26];
256400	-171.114	-95.5978	-75.5158	((no_tail_l1[&index=7]:0.624068,(no_tail_l2[&index=6]:0.693496,(no_tail_l3[&index=5]:0.566106,(red_f1[&index=1]:1.179399,((red_f2[&index=2]:0.279552,blue_f1[&index=3]:0.074769)[&index=17]:0.047431,blue_f2[&index=4]:0.156130)[&index=16]:0.749577)[&index=15]:7.525938)[&index=18]:3.148091)[&index=19]:0.157700)[&index=20]:6.915691,ano_tail_r1[&index=8]:9.768759,(((blue1[&index=11]:0.521114,((red1[&index=13]:0.048577,red2[&index=14]:0.138169)[&index=21]:0.027416,blue2[&index=12]:1.794615)[&index=22]:7.109546)[&index=23]:3.140923,no_tail_r3[&index=10]:9.743143)[&index=24]:1.339209,no_tail_r2[&index=9]:1.633922)[&index=25]:2.294744)[&index=26];
256500	-191.693	-100.174	-91.5194	(((no_tail_l2[&index=6]:2.276679,(no_tail_l3[&index=5]:1.128882,((red_f2[&index=2]:0.324252,red_f1[&index=1]:0.624079)[&index=16]:2.015047,(blue_f2[&index=4]:0.080325,blue_f1[&index=3]:0.174257)[&index=17]:11.372742)[&index=15]:3.869421)[&index=18]:12.997454)[&index=19]:1.930629,no_tail_l1[&index=7]:9.720846)[&index=20]:1.538083,ano_tail_r1[&index=8]:16.527523,((no_tail_r3[&index=10]:1.278113,((blue2[&index=12]:10.583525,(red1[&index=13]:0.068438,red2[&index=14]:0.411358)[&index=21]:1.657263)[&index=22]:3.823800,blue1[&index=11]:2.098625)[&index=23]:17.112128)[&index=24]:8.134114,no_tail_r2[&index=9]:14.042880)[&index=25]:15.905503)[&index=26];
256600	-179.491	-101.017	-78.4747	((no_tail_r2[&index=9]:1.015505,(no_tail_r3[&index=10]:6.070057,((blue2[&index=12]:6.785486,(red2[&index=14]:0.071416,red1[&index=13]:0.370342)[&index=21]:0.914768)[&index=22]:0.160570,blue1[&index=11]:6.079580)[&index=23]:7.853771)[&index=24]:4.466579)[&index=25]:0.908655,ano_tail_r1[&index=8]:1.403359,(no_tail_l1[&index=7]:2.964005,((no_tail_l3[&index=5]:8.086281,(blue_f2[&index=4]:5.481046,((red_f2[&index=2]:0.042331,red_f1[&index=1]:0.111663)[&index=16]:8.400260,blue_f1[&index=3]:5.764896)[&index=15]:1.649657)[&index=17]:0.398828)[&index=18]:1.431821,no_tail_l2[&index=6]:0.345179)[&index=19]:3.523697)[&index=20]:0.172799)[&index=26];
256700	-191.651	-104.722	-86.9295	((no_tail_r2[&index=9]:16.201379,(no_tail_r3[&index=10]:2.412834,(blue1[&index=11]:4.793975,(blue2[&index=12]:8.852713,(red1[&index=13]:0.132836,red2[&index=14]:0.019905)[&index=21]:5.856392)[&index=22]:7.232547)[&index=23]:3.144051)[&index=24]:10.253869)[&index=25]:5.864573,(no_tail_l1[&index=7]:0.723532,(no_tail_l2[&index=6]:0.352142,(((blue_f2[&index=4]:0.997295,(red_f2[&index=2]:3.023623,blue_f1[&index=3]:0.518865)[&index=16]:0.070050)[&index=15]:6.108129,red_f1[&index=1]:14.355370)[&index=17]:3.559804,no_tail_l3[&index=5]:3.324608)[&index=18]:10.650074)[&index=19]:3.746989)[&index=20]:1.230737,ano_tail_r1[&index=8]:3.320145)[&index=26];
256800	-194.538	-112.295	-82.2432	((((no_tail_l3[&index=5]:1.406007,(red_f1[&index=1]:3.817215,(red_f2[&index=2]:2.064908,(blue_f1[&index=3]:8.489066,blue_f2[&index=4]:3.044074)[&index=15]:2.662973)[&index=16]:2.564904)[&index=17]:2.766536)[&index=18]:11.276337,no_tail_l2[&index=6]:2.387373)[&index=19]:14.307158,no_tail_l1[&index=7]:0.005227)[&index=20]:6.978517,(no_tail_r2[&index=9]:1.136186,(no_tail_r3[&index=10]:2.593736,(blue1[&index=11]:0.141858,(blue2[&index=12]:0.751463,(red2[&index=14]:6.920861,red1[&index=13]:1.060159)[&index=21]:1.825364)[&index=22]:4.075592)[&index=23]:0.824073)[&index=24]:3.232370)[&index=25]:8.649736,ano_tail_r1[&index=8]:0.333132)[&index=26];
256900	-196.936	-111.211	-85.7252	(((no_tail_r3[&index=10]:2.376621,(blue1[&index=11]:1.895973,((red1[&index=13]:1.231176,red2[&index=14]:0.145063)[&index=21]:7.756829,blue2[&index=12]:0.542654)[&index=22]:4.628095)[&index=23]:3.014819)[&index=24]:3.178066,no_tail_r2[&index=9]:5.150068)[&index=25]:0.201853,ano_tail_r1[&index=8]:9.918789,(no_tail_l1[&index=7]:0.498756,((no_tail_l3[&index=5]:1.794797,(((red_f1[&index=1]:5.171791,red_f2[&index=2]:1.365694)[&index=15]:1.790011,blue_f1[&index=3]:0.599584)[&index=16]:17.036556,blue_f2[&index=4]:2.877165)[&index=17]:3.988560)[&index=18]:8.635789,no_tail_l2[&index=6]:22.346344)[&index=19]:2.244228)[&index=20]:2.335951)[&index=26];
257000	-188.959	-111.805	-77.1538	((((((red2[&index=14]:9.275172,red1[&index=13]:8.259069)[&index=21]:1.500946,blue2[&index=12]:0.130167)[&index=22]:1.705942,blue1[&index=11]:0.865956)[&index=23]:5.199857,no_tail_r3[&index=10]:1.215745)[&index=24]:0.460122,no_tail_r2[&index=9]:0.272570)[&index=25]:0.827785,(no_tail_l1[&index=7]:3.776469,(no_tail_l2[&index=6]:3.112155,((red_f2[&index=2]:4.280089,((blue_f1[&index=3]:0.389875,red_f1[&index=1]:3.898991)[&index=15]:1.569194,blue_f2[&index=4]:3.164204)[&index=16]:4.628497)[&index=17]:1.665427,no_tail_l3[&index=5]:0.497320)[&index=18]:1.474796)[&index=19]:1.859402)[&index=20]:1.031765,ano_tail_r1[&index=8]:6.806413)[&index=26];
257100	-178.673	-97.9375	-80.7352	((no_tail_r2[&index=9]:9.761274,(((blue2[&index=12]:0.374921,(red2[&index=14]:0.076423,red1[&index=13]:0.094190)[&index=21]:3.071830)[&index=22]:0.802887,blue1[&index=11]:4.992534)[&index=23]:2.563652,no_tail_r3[&index=10]:0.891588)[&index=24]:10.055332)[&index=25]:4.228507,ano_tail_r1[&index=8]:9.185411,(no_tail_l1[&index=7]:16.798531,(no_tail_l2[&index=6]:12.403777,((((blue_f2[&index=4]:0.063007,blue_f1[&index=3]:0.062810)[&index=16]:0.308496,red_f2[&index=2]:0.913759)[&index=15]:0.543192,red_f1[&index=1]:4.282883)[&index=17]:0.970832,no_tail_l3[&index=5]:0.137970)[&index=18]:0.589868)[&index=19]:0.576853)[&index=20]:2.024334)[&index=26];
257200	-171.307	-92.6729	-78.6339	(ano_tail_r1[&index=8]:5.840084,((no_tail_r3[&index=10]:0.699708,(blue1[&index=11]:0.720966,((red1[&index=13]:0.171948,red2[&index=14]:0.037300)[&index=21]:6.646716,blue2[&index=12]:1.929830)[&index=22]:1.751836)[&index=23]:1.640662)[&index=24]:19.411491,no_tail_r2[&index=9]:0.712603)[&index=25]:2.937194,(no_tail_l1[&index=7]:0.273938,((no_tail_l3[&index=5]:0.149431,((blue_f2[&index=4]:0.251938,blue_f1[&index=3]:0.003196)[&index=16]:9.743123,(red_f2[&index=2]:0.112526,red_f1[&index=1]:0.187324)[&index=17]:6.005637)[&index=15]:8.462964)[&index=18]:1.035587,no_tail_l2[&index=6]:0.436118)[&index=19]:0.261774)[&index=20]:5.844569)[&index=26];
257300	-188.168	-101.147	-87.0209	(((no_tail_l2[&index=6]:0.145833,(((blue_f1[&index=3]:6.287805,(red_f2[&index=2]:0.101112,red_f1[&index=1]:0.283681)[&index=15]:0.653138)[&index=16]:3.071344,blue_f2[&index=4]:2.205744)[&index=17]:1.183145,no_tail_l3[&index=5]:30.878096)[&index=18]:0.243217)[&index=19]:4.360776,no_tail_l1[&index=7]:2.062189)[&index=20]:6.483589,(no_tail_r2[&index=9]:1.408906,(no_tail_r3[&index=10]:14.111278,(blue1[&index=11]:4.314288,(blue2[&index=12]:15.972454,(red2[&index=14]:0.083438,red1[&index=13]:0.117784)[&index=21]:15.763432)[&index=22]:0.458292)[&index=23]:0.004294)[&index=24]:2.764686)[&index=25]:0.918641,ano_tail_r1[&index=8]:3.326316)[&index=26];
257400	-202.812	-104.989	-97.823	(ano_tail_r1[&index=8]:0.915436,((no_tail_r3[&index=10]:13.707208,(blue1[&index=11]:10.090051,(blue2[&index=12]:0.309701,(red1[&index=13]:0.011171,red2[&index=14]:0.086671)[&index=21]:3.271640)[&index=22]:2.679705)[&index=23]:5.761323)[&index=24]:3.933807,no_tail_r2[&index=9]:42.796980)[&index=25]:0.516134,(no_tail_l1[&index=7]:0.982361,(no_tail_l2[&index=6]:1.504665,(no_tail_l3[&index=5]:23.132915,(blue_f1[&index=3]:2.748181,(red_f1[&index=1]:8.631281,(red_f2[&index=2]:3.100835,blue_f2[&index=4]:8.938972)[&index=16]:0.341028)[&index=15]:10.869882)[&index=17]:9.213182)[&index=18]:0.048502)[&index=19]:3.942348)[&index=20]:13.680192)[&index=26];
257500	-180.444	-99.5974	-80.8466	(ano_tail_r1[&index=8]:2.716435,((no_tail_r3[&index=10]:3.620375,((blue2[&index=12]:3.973174,(red2[&index=14]:0.024935,red1[&index=13]:0.095906)[&index=21]:0.435726)[&index=22]:0.123673,blue1[&index=11]:4.421063)[&index=23]:0.859498)[&index=24]:1.002152,no_tail_r2[&index=9]:1.878873)[&index=25]:3.778877,(no_tail_l1[&index=7]:0.493359,((no_tail_l3[&index=5]:2.756912,(red_f2[&index=2]:6.723964,((blue_f2[&index=4]:0.266308,blue_f1[&index=3]:0.105085)[&index=17]:2.107538,red_f1[&index=1]:7.222167)[&index=16]:19.206535)[&index=15]:7.757955)[&index=18]:15.508447,no_tail_l2[&index=6]:0.103651)[&index=19]:0.835159)[&index=20]:0.314114)[&index=26];
257600	-195.939	-111.602	-84.3363	(ano_tail_r1[&index=8]:3.373518,(no_tail_r2[&index=9]:0.987447,(no_tail_r3[&index=10]:4.653012,((blue2[&index=12]:3.238461,(red1[&index=13]:0.567913,red2[&index=14]:14.757099)[&index=21]:7.254159)[&index=22]:5.520696,blue1[&index=11]:0.848133)[&index=23]:7.969283)[&index=24]:1.890894)[&index=25]:14.161614,((no_tail_l2[&index=6]:0.566534,((blue_f1[&index=3]:4.251611,(red_f1[&index=1]:2.979293,(red_f2[&index=2]:1.483475,blue_f2[&index=4]:8.682983)[&index=16]:0.400722)[&index=15]:2.700477)[&index=17]:3.834701,no_tail_l3[&index=5]:0.641810)[&index=18]:0.210056)[&index=19]:5.029427,no_tail_l1[&index=7]:1.618326)[&index=20]:6.158733)[&index=26];
257700	-180.415	-103.047	-77.3678	((no_tail_r2[&index=9]:7.438572,(((blue2[&index=12]:3.156767,(red1[&index=13]:0.262808,red2[&index=14]:0.227976)[&index=21]:1.994705)[&index=22]:3.614830,blue1[&index=11]:3.922378)[&index=23]:0.030771,no_tail_r3[&index=10]:1.065529)[&index=24]:3.506314)[&index=25]:0.403087,(no_tail_l1[&index=7]:5.221753,(((blue_f1[&index=3]:0.526709,((red_f2[&index=2]:0.275736,red_f1[&index=1]:0.072894)[&index=15]:4.607984,blue_f2[&index=4]:3.167380)[&index=16]:3.304837)[&index=17]:5.284537,no_tail_l3[&index=5]:7.195026)[&index=18]:0.248102,no_tail_l2[&index=6]:0.463250)[&index=19]:2.165631)[&index=20]:2.134500,ano_tail_r1[&index=8]:8.645984)[&index=26];
257800	-187.019	-102.509	-84.5101	((no_tail_r2[&index=9]:0.374994,(((blue2[&index=12]:2.494215,(red1[&index=13]:8.164253,red2[&index=14]:1.692900)[&index=21]:4.908586)[&index=22]:18.253064,blue1[&index=11]:7.982795)[&index=23]:1.259925,no_tail_r3[&index=10]:0.074490)[&index=24]:0.121742)[&index=25]:4.913076,(no_tail_l1[&index=7]:10.118841,((no_tail_l3[&index=5]:5.945571,((blue_f2[&index=4]:9.504970,blue_f1[&index=3]:0.167575)[&index=16]:0.349327,(red_f1[&index=1]:0.192452,red_f2[&index=2]:0.061727)[&index=15]:0.363496)[&index=17]:3.331624)[&index=18]:0.370779,no_tail_l2[&index=6]:2.939676)[&index=19]:5.095665)[&index=20]:11.129014,ano_tail_r1[&index=8]:4.838632)[&index=26];
257900	-198.918	-107.953	-90.965	((no_tail_l1[&index=7]:7.311479,(no_tail_l2[&index=6]:8.225003,(no_tail_l3[&index=5]:13.688506,(red_f2[&index=2]:6.047997,(blue_f2[&index=4]:7.178037,(red_f1[&index=1]:3.589604,blue_f1[&index=3]:2.779640)[&index=17]:4.686421)[&index=16]:13.636037)[&index=15]:8.007744)[&index=18]:1.093863)[&index=19]:3.515453)[&index=20]:0.098044,(no_tail_r2[&index=9]:20.188975,(no_tail_r3[&index=10]:1.074059,(((red1[&index=13]:0.228112,red2[&index=14]:0.231464)[&index=21]:0.412815,blue2[&index=12]:10.694913)[&index=22]:4.192833,blue1[&index=11]:7.034417)[&index=23]:2.759921)[&index=24]:2.297111)[&index=25]:5.921754,ano_tail_r1[&index=8]:2.030025)[&index=26];
258000	-171.809	-94.716	-77.0932	((no_tail_r2[&index=9]:3.331515,(no_tail_r3[&index=10]:5.008348,(((red1[&index=13]:0.227026,red2[&index=14]:0.072097)[&index=21]:0.435852,blue2[&index=12]:14.219771)[&index=22]:6.963697,blue1[&index=11]:0.955594)[&index=23]:0.049787)[&index=24]:0.114308)[&index=25]:10.238646,ano_tail_r1[&index=8]:2.642788,(no_tail_l1[&index=7]:0.285150,((no_tail_l3[&index=5]:1.284502,(red_f1[&index=1]:2.949045,(red_f2[&index=2]:0.124264,(blue_f1[&index=3]:0.001219,blue_f2[&index=4]:0.005069)[&index=16]:0.136436)[&index=17]:0.106072)[&index=15]:2.655719)[&index=18]:1.816103,no_tail_l2[&index=6]:9.199960)[&index=19]:0.171106)[&index=20]:4.570941)[&index=26];
258100	-189.238	-101.813	-87.4251	(ano_tail_r1[&index=8]:8.906842,(no_tail_l1[&index=7]:0.653087,(no_tail_l2[&index=6]:4.491756,(no_tail_l3[&index=5]:6.549622,(blue_f1[&index=3]:0.026508,(blue_f2[&index=4]:0.002192,(red_f1[&index=1]:0.371688,red_f2[&index=2]:0.282788)[&index=17]:6.781777)[&index=16]:0.073944)[&index=15]:17.062675)[&index=18]:6.702896)[&index=19]:1.205596)[&index=20]:4.153174,(no_tail_r2[&index=9]:4.552723,(no_tail_r3[&index=10]:2.773557,(blue1[&index=11]:11.653148,((red1[&index=13]:7.944732,red2[&index=14]:12.496475)[&index=21]:11.072178,blue2[&index=12]:0.746526)[&index=22]:3.140998)[&index=23]:2.019150)[&index=24]:1.931349)[&index=25]:3.629121)[&index=26];
258200	-188.429	-105.068	-83.3613	(ano_tail_r1[&index=8]:14.245038,((((blue2[&index=12]:1.956138,(red1[&index=13]:0.014144,red2[&index=14]:0.094154)[&index=21]:2.327489)[&index=22]:3.766331,blue1[&index=11]:10.165783)[&index=23]:8.289827,no_tail_r3[&index=10]:3.141446)[&index=24]:0.029808,no_tail_r2[&index=9]:2.635211)[&index=25]:1.340175,(((((red_f1[&index=1]:14.215343,(red_f2[&index=2]:0.390122,blue_f1[&index=3]:2.381463)[&index=16]:11.582319)[&index=15]:1.295322,blue_f2[&index=4]:0.224216)[&index=17]:0.998526,no_tail_l3[&index=5]:7.784196)[&index=18]:0.790705,no_tail_l2[&index=6]:2.830985)[&index=19]:3.729854,no_tail_l1[&index=7]:3.912464)[&index=20]:0.764512)[&index=26];
258300	-195.448	-105.113	-90.3355	(((no_tail_l2[&index=6]:6.417291,(no_tail_l3[&index=5]:10.626150,((red_f2[&index=2]:7.353860,blue_f1[&index=3]:9.475935)[&index=17]:0.373280,(blue_f2[&index=4]:5.334422,red_f1[&index=1]:2.240209)[&index=16]:4.458668)[&index=15]:2.970290)[&index=18]:1.555611)[&index=19]:22.565307,no_tail_l1[&index=7]:6.395648)[&index=20]:1.084176,((((blue2[&index=12]:15.099301,(red1[&index=13]:0.087235,red2[&index=14]:0.022183)[&index=21]:3.163732)[&index=22]:4.323915,blue1[&index=11]:1.804686)[&index=23]:2.526715,no_tail_r3[&index=10]:1.779834)[&index=24]:15.128165,no_tail_r2[&index=9]:3.289650)[&index=25]:4.023994,ano_tail_r1[&index=8]:1.676056)[&index=26];
258400	-183.518	-99.9052	-83.6131	((no_tail_r2[&index=9]:8.118885,(((blue2[&index=12]:9.491569,(red2[&index=14]:0.041996,red1[&index=13]:0.051222)[&index=21]:8.332533)[&index=22]:0.455450,blue1[&index=11]:5.702316)[&index=23]:2.458997,no_tail_r3[&index=10]:4.272995)[&index=24]:0.882785)[&index=25]:1.654311,(no_tail_l1[&index=7]:4.181489,(((red_f2[&index=2]:8.249031,((blue_f1[&index=3]:0.292795,blue_f2[&index=4]:0.064778)[&index=16]:6.217747,red_f1[&index=1]:7.628781)[&index=15]:6.003632)[&index=17]:4.720674,no_tail_l3[&index=5]:9.338765)[&index=18]:0.744560,no_tail_l2[&index=6]:0.070785)[&index=19]:2.702867)[&index=20]:1.540117,ano_tail_r1[&index=8]:6.945290)[&index=26];
258500	-179.542	-97.901	-81.6406	((no_tail_r2[&index=9]:1.100469,((blue1[&index=11]:2.106125,(blue2[&index=12]:0.790031,(red1[&index=13]:0.008960,red2[&index=14]:0.159033)[&index=21]:1.595378)[&index=22]:4.441293)[&index=23]:1.615787,no_tail_r3[&index=10]:0.564877)[&index=24]:26.749857)[&index=25]:0.450464,ano_tail_r1[&index=8]:5.743005,(((no_tail_l3[&index=5]:1.715695,(((blue_f1[&index=3]:0.048036,blue_f2[&index=4]:0.008357)[&index=17]:3.473060,red_f1[&index=1]:0.276060)[&index=16]:6.663899,red_f2[&index=2]:0.904491)[&index=15]:8.202640)[&index=18]:6.347307,no_tail_l2[&index=6]:4.662248)[&index=19]:3.843082,no_tail_l1[&index=7]:4.054204)[&index=20]:4.777633)[&index=26];
258600	-170.273	-92.3913	-77.8817	(((((blue2[&index=12]:4.648660,(red1[&index=13]:0.161970,red2[&index=14]:0.061212)[&index=21]:2.124157)[&index=22]:1.393967,blue1[&index=11]:11.744494)[&index=23]:7.990572,no_tail_r3[&index=10]:3.342137)[&index=24]:5.642884,no_tail_r2[&index=9]:0.201466)[&index=25]:3.952158,(no_tail_l1[&index=7]:5.058746,(no_tail_l2[&index=6]:5.865993,(no_tail_l3[&index=5]:0.268875,((blue_f2[&index=4]:0.025978,blue_f1[&index=3]:0.070394)[&index=16]:1.560568,(red_f2[&index=2]:0.089124,red_f1[&index=1]:0.092407)[&index=17]:5.831752)[&index=15]:0.785524)[&index=18]:2.987680)[&index=19]:4.123134)[&index=20]:2.240403,ano_tail_r1[&index=8]:1.243199)[&index=26];
258700	-177.651	-100.39	-77.2606	(ano_tail_r1[&index=8]:3.358552,(no_tail_l1[&index=7]:1.506691,((no_tail_l3[&index=5]:4.572715,(blue_f2[&index=4]:0.689423,(red_f2[&index=2]:2.658362,(red_f1[&index=1]:0.013392,blue_f1[&index=3]:0.350311)[&index=15]:0.020032)[&index=17]:9.273955)[&index=16]:1.468123)[&index=18]:23.119731,no_tail_l2[&index=6]:0.712863)[&index=19]:0.204420)[&index=20]:1.230329,(no_tail_r2[&index=9]:0.510014,(((blue2[&index=12]:2.841760,(red1[&index=13]:0.002571,red2[&index=14]:0.008728)[&index=21]:3.709190)[&index=22]:0.810944,blue1[&index=11]:0.239908)[&index=23]:5.752528,no_tail_r3[&index=10]:4.181002)[&index=24]:0.062598)[&index=25]:1.103623)[&index=26];
258800	-186.679	-99.0285	-87.6505	((no_tail_l1[&index=7]:8.095080,(((red_f1[&index=1]:0.063007,(red_f2[&index=2]:0.042540,(blue_f1[&index=3]:0.095842,blue_f2[&index=4]:0.166003)[&index=17]:0.654976)[&index=15]:0.194928)[&index=16]:0.558172,no_tail_l3[&index=5]:15.499324)[&index=18]:0.963572,no_tail_l2[&index=6]:3.967807)[&index=19]:3.340625)[&index=20]:3.464878,ano_tail_r1[&index=8]:2.865204,(no_tail_r2[&index=9]:1.194047,((blue1[&index=11]:5.217235,(blue2[&index=12]:1.676387,(red2[&index=14]:9.756897,red1[&index=13]:9.679941)[&index=21]:0.881445)[&index=22]:10.387491)[&index=23]:27.326062,no_tail_r3[&index=10]:12.219742)[&index=24]:1.757941)[&index=25]:0.282326)[&index=26];
258900	-171.065	-92.6532	-78.4114	(((no_tail_r3[&index=10]:4.059493,((blue2[&index=12]:0.413855,(red1[&index=13]:0.149591,red2[&index=14]:0.203875)[&index=21]:4.607022)[&index=22]:7.033619,blue1[&index=11]:0.904864)[&index=23]:1.428205)[&index=24]:7.197556,no_tail_r2[&index=9]:1.660314)[&index=25]:1.185146,ano_tail_r1[&index=8]:1.437737,(no_tail_l1[&index=7]:2.253194,(no_tail_l2[&index=6]:0.729770,((((blue_f1[&index=3]:0.139521,blue_f2[&index=4]:0.029786)[&index=17]:0.329073,red_f2[&index=2]:0.223531)[&index=16]:0.103732,red_f1[&index=1]:0.074317)[&index=15]:0.219893,no_tail_l3[&index=5]:8.362639)[&index=18]:7.410169)[&index=19]:1.862698)[&index=20]:22.136600)[&index=26];
259000	-205.937	-112.253	-93.6841	(ano_tail_r1[&index=8]:1.383104,((no_tail_r3[&index=10]:3.583394,((blue2[&index=12]:18.432378,(red1[&index=13]:13.803169,red2[&index=14]:0.114810)[&index=21]:3.566321)[&index=22]:7.876667,blue1[&index=11]:0.142533)[&index=23]:14.399656)[&index=24]:0.256114,no_tail_r2[&index=9]:14.232165)[&index=25]:6.467298,((((red_f1[&index=1]:4.658239,((blue_f2[&index=4]:4.023033,red_f2[&index=2]:4.362199)[&index=17]:22.528007,blue_f1[&index=3]:2.412720)[&index=15]:0.196491)[&index=16]:1.752051,no_tail_l3[&index=5]:6.350016)[&index=18]:1.142323,no_tail_l2[&index=6]:2.252302)[&index=19]:0.975349,no_tail_l1[&index=7]:0.277584)[&index=20]:15.331385)[&index=26];
259100	-206.586	-112.289	-94.2962	(ano_tail_r1[&index=8]:3.857955,((no_tail_r3[&index=10]:6.413888,(blue1[&index=11]:0.196755,(blue2[&index=12]:6.611130,(red1[&index=13]:1.447934,red2[&index=14]:10.789810)[&index=21]:3.514807)[&index=22]:32.822509)[&index=23]:1.276638)[&index=24]:1.583240,no_tail_r2[&index=9]:4.767246)[&index=25]:2.690744,((no_tail_l2[&index=6]:9.875925,(no_tail_l3[&index=5]:1.553981,(((blue_f2[&index=4]:4.930503,red_f1[&index=1]:0.681794)[&index=16]:14.228045,red_f2[&index=2]:1.819805)[&index=17]:0.939222,blue_f1[&index=3]:10.775845)[&index=15]:7.984537)[&index=18]:6.288220)[&index=19]:3.564750,no_tail_l1[&index=7]:0.900160)[&index=20]:14.064517)[&index=26];
259200	-177.196	-94.4972	-82.6986	((no_tail_l1[&index=7]:6.204588,((no_tail_l3[&index=5]:1.994602,((blue_f2[&index=4]:0.025784,blue_f1[&index=3]:0.016749)[&index=17]:0.205455,(red_f1[&index=1]:0.062082,red_f2[&index=2]:0.002656)[&index=16]:0.387383)[&index=15]:9.259273)[&index=18]:1.897861,no_tail_l2[&index=6]:6.137730)[&index=19]:0.100933)[&index=20]:2.181040,ano_tail_r1[&index=8]:4.109100,((no_tail_r3[&index=10]:8.965753,(((red2[&index=14]:15.221142,red1[&index=13]:2.886943)[&index=21]:12.895188,blue2[&index=12]:3.757289)[&index=22]:2.424012,blue1[&index=11]:0.567634)[&index=23]:0.537800)[&index=24]:0.213969,no_tail_r2[&index=9]:5.129450)[&index=25]:10.407720)[&index=26];
259300	-184.047	-103.419	-80.6275	((((blue1[&index=11]:7.517048,(blue2[&index=12]:3.642264,(red2[&index=14]:0.691858,red1[&index=13]:2.855774)[&index=21]:3.148403)[&index=22]:3.897663)[&index=23]:20.706108,no_tail_r3[&index=10]:0.353421)[&index=24]:3.542722,no_tail_r2[&index=9]:4.220906)[&index=25]:2.859361,(no_tail_l1[&index=7]:9.192844,(no_tail_l2[&index=6]:0.521730,(no_tail_l3[&index=5]:0.354692,(((red_f2[&index=2]:0.084881,blue_f2[&index=4]:0.908057)[&index=17]:0.055959,red_f1[&index=1]:0.186853)[&index=16]:0.001962,blue_f1[&index=3]:0.715553)[&index=15]:10.603051)[&index=18]:0.787179)[&index=19]:2.828043)[&index=20]:4.643441,ano_tail_r1[&index=8]:0.916941)[&index=26];
259400	-171.254	-89.6929	-81.5607	((no_tail_l1[&index=7]:0.104762,(no_tail_l2[&index=6]:10.328312,(((red_f1[&index=1]:0.023434,red_f2[&index=2]:0.173984)[&index=17]:1.820625,(blue_f1[&index=3]:0.058120,blue_f2[&index=4]:0.077352)[&index=16]:8.292677)[&index=15]:5.266981,no_tail_l3[&index=5]:0.631706)[&index=18]:3.289974)[&index=19]:9.287225)[&index=20]:0.509198,ano_tail_r1[&index=8]:0.382363,(no_tail_r2[&index=9]:3.772787,(no_tail_r3[&index=10]:0.147091,(blue1[&index=11]:2.723610,(blue2[&index=12]:3.006123,(red1[&index=13]:0.000591,red2[&index=14]:0.004480)[&index=21]:9.004866)[&index=22]:3.945022)[&index=23]:7.618040)[&index=24]:18.692890)[&index=25]:0.740431)[&index=26];
259500	-187.922	-103.164	-84.758	((no_tail_r2[&index=9]:1.056963,(no_tail_r3[&index=10]:1.150001,(((red2[&index=14]:0.082384,red1[&index=13]:0.179354)[&index=21]:2.993800,blue2[&index=12]:10.218028)[&index=22]:1.586655,blue1[&index=11]:0.418060)[&index=23]:0.847977)[&index=24]:2.296015)[&index=25]:7.037019,(no_tail_l1[&index=7]:2.178426,((no_tail_l3[&index=5]:4.383129,((blue_f2[&index=4]:0.504233,blue_f1[&index=3]:0.125032)[&index=16]:1.512919,(red_f1[&index=1]:4.203311,red_f2[&index=2]:2.010422)[&index=15]:12.477442)[&index=17]:0.576261)[&index=18]:0.788892,no_tail_l2[&index=6]:7.450215)[&index=19]:5.075049)[&index=20]:28.881576,ano_tail_r1[&index=8]:7.856045)[&index=26];
259600	-188.531	-102.926	-85.6053	(ano_tail_r1[&index=8]:2.242264,((no_tail_l2[&index=6]:1.672425,(((red_f1[&index=1]:0.361408,(blue_f2[&index=4]:4.543578,red_f2[&index=2]:0.169546)[&index=17]:0.041207)[&index=16]:9.670086,blue_f1[&index=3]:9.631087)[&index=15]:6.446970,no_tail_l3[&index=5]:13.570474)[&index=18]:0.737035)[&index=19]:6.198341,no_tail_l1[&index=7]:1.817484)[&index=20]:15.913107,(no_tail_r2[&index=9]:4.355437,(no_tail_r3[&index=10]:0.160435,(((red2[&index=14]:0.213030,red1[&index=13]:0.058385)[&index=21]:6.075272,blue2[&index=12]:10.909723)[&index=22]:10.249559,blue1[&index=11]:0.101855)[&index=23]:2.947592)[&index=24]:1.903250)[&index=25]:0.136054)[&index=26];
259700	-186.7	-102.742	-83.9584	(ano_tail_r1[&index=8]:0.798153,(no_tail_l1[&index=7]:4.312796,(no_tail_l2[&index=6]:0.158222,(no_tail_l3[&index=5]:0.097772,(blue_f2[&index=4]:4.796653,((red_f2[&index=2]:0.184421,red_f1[&index=1]:6.857101)[&index=16]:9.191280,blue_f1[&index=3]:7.993194)[&index=17]:0.682334)[&index=15]:1.697920)[&index=18]:0.098864)[&index=19]:10.998110)[&index=20]:6.323576,(no_tail_r2[&index=9]:2.714525,((blue1[&index=11]:5.316183,(blue2[&index=12]:21.377402,(red2[&index=14]:0.018054,red1[&index=13]:0.209275)[&index=21]:7.183927)[&index=22]:1.689533)[&index=23]:0.116345,no_tail_r3[&index=10]:5.769982)[&index=24]:1.286714)[&index=25]:2.018727)[&index=26];
259800	-182.032	-102.158	-79.8731	(((((blue2[&index=12]:0.167352,(red2[&index=14]:0.120650,red1[&index=13]:0.013582)[&index=21]:0.179222)[&index=22]:10.691612,blue1[&index=11]:0.742452)[&index=23]:4.091421,no_tail_r3[&index=10]:0.071464)[&index=24]:0.705756,no_tail_r2[&index=9]:0.612531)[&index=25]:0.366253,ano_tail_r1[&index=8]:1.934138,(no_tail_l1[&index=7]:12.668696,(no_tail_l2[&index=6]:3.111197,(no_tail_l3[&index=5]:4.381153,(blue_f2[&index=4]:0.150857,(blue_f1[&index=3]:2.112184,(red_f2[&index=2]:8.064254,red_f1[&index=1]:10.446258)[&index=17]:2.759307)[&index=16]:0.654176)[&index=15]:0.847720)[&index=18]:4.249002)[&index=19]:9.149044)[&index=20]:3.174288)[&index=26];
259900	-195.818	-105.344	-90.4733	((no_tail_l1[&index=7]:10.125870,((no_tail_l3[&index=5]:0.564866,((blue_f2[&index=4]:12.568146,(red_f2[&index=2]:0.028753,red_f1[&index=1]:0.107088)[&index=16]:2.230767)[&index=17]:3.229944,blue_f1[&index=3]:30.481224)[&index=15]:8.412727)[&index=18]:3.491258,no_tail_l2[&index=6]:0.056235)[&index=19]:1.179573)[&index=20]:3.995783,ano_tail_r1[&index=8]:0.183094,((no_tail_r3[&index=10]:8.687436,(blue1[&index=11]:1.913112,((red1[&index=13]:0.258603,red2[&index=14]:8.236683)[&index=21]:0.019226,blue2[&index=12]:7.416591)[&index=22]:7.703693)[&index=23]:12.493466)[&index=24]:1.339508,no_tail_r2[&index=9]:0.280464)[&index=25]:9.461618)[&index=26];
260000	-164.812	-88.4199	-76.3925	(ano_tail_r1[&index=8]:0.191418,(no_tail_r2[&index=9]:2.053159,(no_tail_r3[&index=10]:0.262215,(blue1[&index=11]:2.015646,((red2[&index=14]:0.101559,red1[&index=13]:0.026535)[&index=21]:15.891995,blue2[&index=12]:3.368960)[&index=22]:0.200463)[&index=23]:12.793129)[&index=24]:1.903995)[&index=25]:2.004600,(((no_tail_l3[&index=5]:1.560204,(red_f2[&index=2]:0.185518,(red_f1[&index=1]:0.007404,(blue_f2[&index=4]:0.208554,blue_f1[&index=3]:0.136393)[&index=16]:0.173943)[&index=15]:0.290987)[&index=17]:1.438895)[&index=18]:18.172689,no_tail_l2[&index=6]:0.447244)[&index=19]:0.005200,no_tail_l1[&index=7]:0.272202)[&index=20]:0.348371)[&index=26];
260100	-185.2	-99.2972	-85.903	((no_tail_l1[&index=7]:8.671555,(no_tail_l2[&index=6]:3.342618,(no_tail_l3[&index=5]:1.178600,(blue_f2[&index=4]:5.211425,((red_f1[&index=1]:0.136949,red_f2[&index=2]:0.098185)[&index=17]:11.491607,blue_f1[&index=3]:1.774961)[&index=16]:6.263955)[&index=15]:18.501719)[&index=18]:0.810937)[&index=19]:5.313795)[&index=20]:5.404682,(((((red2[&index=14]:0.001109,red1[&index=13]:0.130110)[&index=21]:5.647585,blue2[&index=12]:1.768319)[&index=22]:4.021885,blue1[&index=11]:2.402653)[&index=23]:12.286147,no_tail_r3[&index=10]:1.085226)[&index=24]:5.323073,no_tail_r2[&index=9]:4.619911)[&index=25]:5.567657,ano_tail_r1[&index=8]:0.559200)[&index=26];
260200	-178.48	-100.532	-77.9478	(ano_tail_r1[&index=8]:5.003719,(no_tail_r2[&index=9]:0.840161,((blue1[&index=11]:0.859900,(blue2[&index=12]:0.079360,(red1[&index=13]:5.010943,red2[&index=14]:0.875233)[&index=21]:3.197671)[&index=22]:1.386759)[&index=23]:0.474529,no_tail_r3[&index=10]:8.492130)[&index=24]:12.818635)[&index=25]:1.978696,(no_tail_l1[&index=7]:2.762796,(no_tail_l2[&index=6]:3.307011,(no_tail_l3[&index=5]:11.555367,((red_f1[&index=1]:0.440343,red_f2[&index=2]:0.111902)[&index=17]:2.761520,(blue_f2[&index=4]:0.011610,blue_f1[&index=3]:0.044965)[&index=16]:1.901906)[&index=15]:0.478556)[&index=18]:2.567162)[&index=19]:3.154849)[&index=20]:1.722407)[&index=26];
260300	-189.185	-105.95	-83.2354	(ano_tail_r1[&index=8]:1.893278,(no_tail_l1[&index=7]:8.716776,(((red_f1[&index=1]:18.612068,((blue_f2[&index=4]:3.218342,red_f2[&index=2]:5.096169)[&index=15]:2.945883,blue_f1[&index=3]:1.346380)[&index=16]:7.824309)[&index=17]:4.049199,no_tail_l3[&index=5]:1.294511)[&index=18]:3.855252,no_tail_l2[&index=6]:1.209303)[&index=19]:0.195342)[&index=20]:4.916775,(((blue1[&index=11]:0.694132,(blue2[&index=12]:4.284672,(red2[&index=14]:0.058730,red1[&index=13]:0.143407)[&index=21]:9.288722)[&index=22]:4.779138)[&index=23]:5.102034,no_tail_r3[&index=10]:2.932821)[&index=24]:0.528255,no_tail_r2[&index=9]:0.277982)[&index=25]:5.012349)[&index=26];
260400	-192.343	-106.494	-85.8487	(ano_tail_r1[&index=8]:15.749713,((((blue2[&index=12]:0.205411,(red2[&index=14]:4.718054,red1[&index=13]:5.972519)[&index=21]:5.844779)[&index=22]:0.910205,blue1[&index=11]:0.865383)[&index=23]:0.639484,no_tail_r3[&index=10]:2.592145)[&index=24]:0.114264,no_tail_r2[&index=9]:1.297571)[&index=25]:11.068673,(no_tail_l1[&index=7]:1.323070,((no_tail_l3[&index=5]:12.101602,(((red_f1[&index=1]:0.289956,red_f2[&index=2]:0.041870)[&index=17]:13.166768,blue_f1[&index=3]:0.481566)[&index=16]:0.442681,blue_f2[&index=4]:1.607517)[&index=15]:3.959976)[&index=18]:4.383276,no_tail_l2[&index=6]:6.629423)[&index=19]:16.434788)[&index=20]:0.501960)[&index=26];
260500	-194.006	-104.534	-89.4725	(ano_tail_r1[&index=8]:13.750957,((no_tail_r3[&index=10]:0.233924,(blue1[&index=11]:10.696954,((red1[&index=13]:3.132674,red2[&index=14]:9.527555)[&index=21]:16.460930,blue2[&index=12]:2.071156)[&index=22]:6.579646)[&index=23]:9.628253)[&index=24]:3.575404,no_tail_r2[&index=9]:3.418475)[&index=25]:1.890445,((no_tail_l2[&index=6]:1.834988,(((red_f2[&index=2]:0.054990,red_f1[&index=1]:9.602444)[&index=16]:6.133589,(blue_f1[&index=3]:0.020851,blue_f2[&index=4]:0.032682)[&index=17]:17.991031)[&index=15]:2.097225,no_tail_l3[&index=5]:3.829659)[&index=18]:2.829704)[&index=19]:3.639967,no_tail_l1[&index=7]:0.277276)[&index=20]:0.150669)[&index=26];
260600	-200.596	-112.268	-88.3275	(ano_tail_r1[&index=8]:3.027773,((no_tail_l2[&index=6]:2.748939,(no_tail_l3[&index=5]:5.463565,(blue_f2[&index=4]:3.925537,(red_f1[&index=1]:0.122614,(blue_f1[&index=3]:6.118244,red_f2[&index=2]:13.990657)[&index=16]:1.375688)[&index=17]:4.751734)[&index=15]:1.405866)[&index=18]:0.194930)[&index=19]:21.760567,no_tail_l1[&index=7]:2.651277)[&index=20]:3.846782,((no_tail_r3[&index=10]:8.601720,(blue1[&index=11]:0.706164,((red1[&index=13]:2.555566,red2[&index=14]:2.079577)[&index=21]:5.599516,blue2[&index=12]:3.739684)[&index=22]:8.929277)[&index=23]:1.625599)[&index=24]:4.823653,no_tail_r2[&index=9]:3.850024)[&index=25]:9.841510)[&index=26];
260700	-189.375	-102.362	-87.0127	(((no_tail_l2[&index=6]:0.660164,(no_tail_l3[&index=5]:7.014551,(blue_f2[&index=4]:4.067495,(red_f1[&index=1]:0.127030,(red_f2[&index=2]:0.136135,blue_f1[&index=3]:0.149534)[&index=16]:0.029401)[&index=15]:0.804799)[&index=17]:0.394395)[&index=18]:3.660770)[&index=19]:1.328865,no_tail_l1[&index=7]:6.020030)[&index=20]:1.640873,ano_tail_r1[&index=8]:11.548695,(no_tail_r2[&index=9]:6.435430,(((blue2[&index=12]:0.988991,(red1[&index=13]:0.704337,red2[&index=14]:10.204513)[&index=21]:7.993368)[&index=22]:0.226930,blue1[&index=11]:0.984474)[&index=23]:25.802554,no_tail_r3[&index=10]:10.774972)[&index=24]:4.334885)[&index=25]:11.129331)[&index=26];
260800	-183.673	-102.834	-80.8389	(((no_tail_r3[&index=10]:0.117350,(blue1[&index=11]:2.428950,((red1[&index=13]:0.410690,red2[&index=14]:0.124318)[&index=21]:2.018026,blue2[&index=12]:7.981139)[&index=22]:2.418479)[&index=23]:4.477870)[&index=24]:10.283308,no_tail_r2[&index=9]:0.024392)[&index=25]:0.345950,(no_tail_l1[&index=7]:0.978360,((no_tail_l3[&index=5]:6.515590,(((blue_f2[&index=4]:0.221986,blue_f1[&index=3]:0.102593)[&index=16]:5.709437,red_f1[&index=1]:3.730928)[&index=15]:5.054039,red_f2[&index=2]:4.574381)[&index=17]:4.627705)[&index=18]:4.357339,no_tail_l2[&index=6]:8.609120)[&index=19]:3.040823)[&index=20]:0.362174,ano_tail_r1[&index=8]:7.778570)[&index=26];
260900	-202.433	-106.853	-95.5797	((((blue1[&index=11]:1.285196,((red2[&index=14]:8.183102,red1[&index=13]:5.156156)[&index=21]:5.032245,blue2[&index=12]:4.229116)[&index=22]:20.038267)[&index=23]:1.880100,no_tail_r3[&index=10]:13.520643)[&index=24]:2.590495,no_tail_r2[&index=9]:2.307179)[&index=25]:7.817929,ano_tail_r1[&index=8]:4.272132,(no_tail_l1[&index=7]:2.394460,(no_tail_l2[&index=6]:21.102634,(no_tail_l3[&index=5]:8.748269,((blue_f2[&index=4]:0.579357,(red_f1[&index=1]:0.145518,red_f2[&index=2]:0.160648)[&index=15]:6.056855)[&index=16]:8.647781,blue_f1[&index=3]:4.129868)[&index=17]:8.696023)[&index=18]:6.142790)[&index=19]:6.250998)[&index=20]:10.629789)[&index=26];
261000	-194.289	-106.014	-88.2745	(ano_tail_r1[&index=8]:11.634543,(no_tail_r2[&index=9]:4.383777,(no_tail_r3[&index=10]:2.565072,(blue1[&index=11]:4.864367,(blue2[&index=12]:2.324958,(red1[&index=13]:0.115343,red2[&index=14]:0.090627)[&index=21]:11.763006)[&index=22]:3.884560)[&index=23]:2.363875)[&index=24]:8.143259)[&index=25]:0.013726,((no_tail_l2[&index=6]:3.300838,(((blue_f2[&index=4]:7.609304,(red_f2[&index=2]:3.843055,red_f1[&index=1]:10.721521)[&index=17]:5.798976)[&index=15]:2.502953,blue_f1[&index=3]:0.105962)[&index=16]:16.338922,no_tail_l3[&index=5]:3.381687)[&index=18]:4.811010)[&index=19]:3.049148,no_tail_l1[&index=7]:4.043196)[&index=20]:5.817821)[&index=26];
261100	-174.845	-94.6739	-80.1711	(ano_tail_r1[&index=8]:7.548334,((no_tail_r3[&index=10]:7.297647,(((red2[&index=14]:0.187044,red1[&index=13]:0.135460)[&index=21]:3.768180,blue2[&index=12]:5.359830)[&index=22]:4.088730,blue1[&index=11]:1.275860)[&index=23]:1.179035)[&index=24]:9.049180,no_tail_r2[&index=9]:2.929789)[&index=25]:1.519804,((no_tail_l2[&index=6]:0.752242,(no_tail_l3[&index=5]:4.890931,(blue_f2[&index=4]:0.233406,((red_f2[&index=2]:0.093712,blue_f1[&index=3]:0.777325)[&index=15]:0.023054,red_f1[&index=1]:0.005772)[&index=17]:0.065385)[&index=16]:3.641242)[&index=18]:5.996986)[&index=19]:12.978062,no_tail_l1[&index=7]:2.162320)[&index=20]:6.995340)[&index=26];
261200	-176.881	-98.6361	-78.2447	(((no_tail_l2[&index=6]:6.119457,(((blue_f1[&index=3]:1.630048,blue_f2[&index=4]:3.481996)[&index=17]:1.739097,(red_f1[&index=1]:0.001127,red_f2[&index=2]:0.005796)[&index=15]:3.155903)[&index=16]:16.063158,no_tail_l3[&index=5]:6.737965)[&index=18]:0.659046)[&index=19]:3.832583,no_tail_l1[&index=7]:6.471045)[&index=20]:0.472490,ano_tail_r1[&index=8]:0.984058,(no_tail_r2[&index=9]:0.347035,(no_tail_r3[&index=10]:0.084909,(((red2[&index=14]:0.051798,red1[&index=13]:0.322381)[&index=21]:4.280637,blue2[&index=12]:0.269189)[&index=22]:5.078511,blue1[&index=11]:2.227591)[&index=23]:1.275855)[&index=24]:7.753458)[&index=25]:0.277515)[&index=26];
261300	-181.529	-91.2004	-90.3286	(ano_tail_r1[&index=8]:3.330239,(no_tail_r2[&index=9]:0.213783,((blue1[&index=11]:2.088044,((red1[&index=13]:0.067916,red2[&index=14]:0.014300)[&index=21]:9.078446,blue2[&index=12]:4.188978)[&index=22]:3.696138)[&index=23]:1.936959,no_tail_r3[&index=10]:16.960091)[&index=24]:23.941892)[&index=25]:22.213057,(no_tail_l1[&index=7]:0.373452,((no_tail_l3[&index=5]:2.447358,((blue_f1[&index=3]:0.086076,blue_f2[&index=4]:0.055186)[&index=15]:11.808518,(red_f2[&index=2]:0.134460,red_f1[&index=1]:0.017495)[&index=16]:0.700167)[&index=17]:3.169528)[&index=18]:3.797515,no_tail_l2[&index=6]:4.664514)[&index=19]:5.683795)[&index=20]:13.073872)[&index=26];
261400	-178.927	-94.6101	-84.3171	((((no_tail_l3[&index=5]:5.650349,((red_f2[&index=2]:0.007471,red_f1[&index=1]:0.001414)[&index=17]:0.242123,(blue_f1[&index=3]:0.083077,blue_f2[&index=4]:0.092237)[&index=15]:0.301971)[&index=16]:3.320246)[&index=18]:16.561514,no_tail_l2[&index=6]:1.027174)[&index=19]:14.165894,no_tail_l1[&index=7]:9.812771)[&index=20]:15.946033,ano_tail_r1[&index=8]:11.884907,(no_tail_r2[&index=9]:3.338900,((((red2[&index=14]:1.343682,red1[&index=13]:0.857586)[&index=21]:0.893381,blue2[&index=12]:0.484477)[&index=22]:2.212498,blue1[&index=11]:5.149558)[&index=23]:6.398935,no_tail_r3[&index=10]:0.692732)[&index=24]:0.274648)[&index=25]:2.940781)[&index=26];
261500	-193.221	-105.073	-88.148	((((((red2[&index=14]:0.030716,red1[&index=13]:0.085891)[&index=21]:0.938111,blue2[&index=12]:4.471970)[&index=22]:2.752648,blue1[&index=11]:8.569284)[&index=23]:9.119019,no_tail_r3[&index=10]:4.902986)[&index=24]:7.817575,no_tail_r2[&index=9]:0.901973)[&index=25]:1.179357,ano_tail_r1[&index=8]:0.569521,(no_tail_l1[&index=7]:10.337942,(no_tail_l2[&index=6]:16.902006,((blue_f1[&index=3]:8.113820,(red_f2[&index=2]:19.661803,(blue_f2[&index=4]:2.776063,red_f1[&index=1]:4.847819)[&index=15]:1.409005)[&index=17]:3.709504)[&index=16]:2.194237,no_tail_l3[&index=5]:1.503493)[&index=18]:4.234927)[&index=19]:2.557889)[&index=20]:3.251633)[&index=26];
261600	-187.127	-100.405	-86.7225	((((blue1[&index=11]:19.142272,(blue2[&index=12]:2.768787,(red2[&index=14]:2.927254,red1[&index=13]:6.343330)[&index=21]:6.882913)[&index=22]:22.111783)[&index=23]:4.653018,no_tail_r3[&index=10]:1.432346)[&index=24]:0.941636,no_tail_r2[&index=9]:0.364234)[&index=25]:2.343411,ano_tail_r1[&index=8]:7.338994,(no_tail_l1[&index=7]:6.141051,(((blue_f1[&index=3]:0.522671,((red_f1[&index=1]:0.088138,red_f2[&index=2]:0.228194)[&index=16]:0.277980,blue_f2[&index=4]:0.052309)[&index=17]:0.113276)[&index=15]:2.413260,no_tail_l3[&index=5]:0.277494)[&index=18]:5.912428,no_tail_l2[&index=6]:7.277647)[&index=19]:11.711554)[&index=20]:3.445751)[&index=26];
261700	-188.63	-107.257	-81.3725	(((no_tail_r3[&index=10]:0.305789,((blue2[&index=12]:6.296217,(red1[&index=13]:0.045850,red2[&index=14]:0.312661)[&index=21]:7.286577)[&index=22]:3.542129,blue1[&index=11]:6.746526)[&index=23]:3.968867)[&index=24]:8.827400,no_tail_r2[&index=9]:0.144148)[&index=25]:9.577766,((no_tail_l2[&index=6]:6.678995,(no_tail_l3[&index=5]:4.714783,(red_f1[&index=1]:0.669904,(red_f2[&index=2]:4.191460,(blue_f1[&index=3]:0.825534,blue_f2[&index=4]:7.819276)[&index=16]:2.314042)[&index=17]:6.778191)[&index=15]:0.336395)[&index=18]:0.807712)[&index=19]:1.521147,no_tail_l1[&index=7]:3.532080)[&index=20]:0.887020,ano_tail_r1[&index=8]:0.830938)[&index=26];
261800	-179.227	-98.4635	-80.7636	((no_tail_l1[&index=7]:10.618021,((((red_f2[&index=2]:0.063906,blue_f2[&index=4]:0.109347)[&index=17]:0.467590,(red_f1[&index=1]:0.321824,blue_f1[&index=3]:0.399638)[&index=16]:0.057908)[&index=15]:0.821603,no_tail_l3[&index=5]:1.839697)[&index=18]:5.427769,no_tail_l2[&index=6]:3.060531)[&index=19]:4.812922)[&index=20]:6.752587,ano_tail_r1[&index=8]:0.979937,(((blue1[&index=11]:2.609860,(blue2[&index=12]:13.153932,(red2[&index=14]:0.317774,red1[&index=13]:0.042136)[&index=21]:1.139486)[&index=22]:0.620919)[&index=23]:0.651464,no_tail_r3[&index=10]:5.254545)[&index=24]:8.902506,no_tail_r2[&index=9]:8.334456)[&index=25]:9.156672)[&index=26];
261900	-190.549	-104.438	-86.1106	(ano_tail_r1[&index=8]:4.953499,(((blue1[&index=11]:2.221925,(blue2[&index=12]:2.690399,(red1[&index=13]:0.031642,red2[&index=14]:0.026806)[&index=21]:2.876985)[&index=22]:6.688789)[&index=23]:2.035700,no_tail_r3[&index=10]:0.687616)[&index=24]:11.729834,no_tail_r2[&index=9]:5.000070)[&index=25]:2.788273,(no_tail_l1[&index=7]:3.853616,(no_tail_l2[&index=6]:12.930450,(no_tail_l3[&index=5]:0.875602,((blue_f2[&index=4]:3.765390,(red_f2[&index=2]:0.846564,blue_f1[&index=3]:1.156015)[&index=17]:2.476444)[&index=15]:17.255302,red_f1[&index=1]:0.388154)[&index=16]:12.815099)[&index=18]:4.159133)[&index=19]:5.402965)[&index=20]:4.995480)[&index=26];
262000	-185.988	-104.739	-81.249	(ano_tail_r1[&index=8]:0.615000,(no_tail_l1[&index=7]:0.301546,(no_tail_l2[&index=6]:9.128003,((((red_f1[&index=1]:12.753763,red_f2[&index=2]:9.701748)[&index=17]:0.514853,blue_f1[&index=3]:1.180600)[&index=15]:19.507451,blue_f2[&index=4]:0.266838)[&index=16]:1.886711,no_tail_l3[&index=5]:4.352510)[&index=18]:4.454593)[&index=19]:1.591384)[&index=20]:0.178755,(no_tail_r2[&index=9]:0.138872,(((blue2[&index=12]:0.750504,(red1[&index=13]:0.175424,red2[&index=14]:0.020275)[&index=21]:2.749722)[&index=22]:7.761038,blue1[&index=11]:1.361635)[&index=23]:2.428539,no_tail_r3[&index=10]:3.083169)[&index=24]:1.925460)[&index=25]:1.515511)[&index=26];
262100	-181.631	-97.7077	-83.9236	(((no_tail_r3[&index=10]:5.032254,((blue2[&index=12]:4.605204,(red2[&index=14]:0.021559,red1[&index=13]:0.021549)[&index=21]:1.299751)[&index=22]:0.935188,blue1[&index=11]:0.798263)[&index=23]:4.014947)[&index=24]:2.662074,no_tail_r2[&index=9]:1.086255)[&index=25]:2.233523,ano_tail_r1[&index=8]:4.523574,(no_tail_l1[&index=7]:18.607494,(no_tail_l2[&index=6]:2.228283,(no_tail_l3[&index=5]:3.714189,((blue_f1[&index=3]:0.063397,blue_f2[&index=4]:0.101628)[&index=17]:9.697501,(red_f1[&index=1]:1.852799,red_f2[&index=2]:1.698914)[&index=15]:10.888736)[&index=16]:5.102748)[&index=18]:7.071683)[&index=19]:3.991568)[&index=20]:9.464098)[&index=26];
262200	-189.769	-107.128	-82.6416	(((no_tail_r3[&index=10]:9.913153,(blue1[&index=11]:0.914758,((red1[&index=13]:0.078653,red2[&index=14]:0.340917)[&index=21]:5.519655,blue2[&index=12]:13.872541)[&index=22]:4.603938)[&index=23]:0.379511)[&index=24]:1.419623,no_tail_r2[&index=9]:8.759897)[&index=25]:3.390820,(no_tail_l1[&index=7]:1.094712,((((blue_f2[&index=4]:4.964413,blue_f1[&index=3]:4.187669)[&index=17]:7.263886,(red_f1[&index=1]:0.865028,red_f2[&index=2]:0.988129)[&index=15]:3.488265)[&index=16]:7.491150,no_tail_l3[&index=5]:1.781894)[&index=18]:4.143484,no_tail_l2[&index=6]:6.870696)[&index=19]:0.232854)[&index=20]:0.681696,ano_tail_r1[&index=8]:2.059767)[&index=26];
262300	-177.673	-97.3125	-80.3603	((no_tail_r2[&index=9]:0.015309,(no_tail_r3[&index=10]:0.144507,(((red1[&index=13]:2.160381,red2[&index=14]:22.313365)[&index=21]:2.888225,blue2[&index=12]:0.968020)[&index=22]:5.335953,blue1[&index=11]:3.135241)[&index=23]:6.586630)[&index=24]:0.219371)[&index=25]:0.577332,((no_tail_l2[&index=6]:0.200814,(no_tail_l3[&index=5]:0.951943,(((blue_f1[&index=3]:0.125756,blue_f2[&index=4]:0.080414)[&index=15]:0.317563,red_f2[&index=2]:0.005775)[&index=16]:4.867145,red_f1[&index=1]:8.277536)[&index=17]:12.696482)[&index=18]:1.802647)[&index=19]:7.784300,no_tail_l1[&index=7]:0.816724)[&index=20]:1.386198,ano_tail_r1[&index=8]:0.243009)[&index=26];
262400	-181.702	-94.6979	-87.0045	((((((red1[&index=13]:0.234970,red2[&index=14]:0.032429)[&index=21]:1.926315,blue2[&index=12]:3.960585)[&index=22]:1.965257,blue1[&index=11]:22.463747)[&index=23]:2.373149,no_tail_r3[&index=10]:15.347458)[&index=24]:0.017649,no_tail_r2[&index=9]:2.424272)[&index=25]:3.525751,(no_tail_l1[&index=7]:3.439014,((((blue_f2[&index=4]:0.176009,blue_f1[&index=3]:0.108586)[&index=17]:8.337853,(red_f2[&index=2]:0.079135,red_f1[&index=1]:0.131714)[&index=16]:10.268303)[&index=15]:12.912765,no_tail_l3[&index=5]:0.141579)[&index=18]:4.092860,no_tail_l2[&index=6]:1.845971)[&index=19]:5.098213)[&index=20]:2.735942,ano_tail_r1[&index=8]:13.481840)[&index=26];
262500	-175.917	-90.8872	-85.0297	((no_tail_l1[&index=7]:3.337777,((no_tail_l3[&index=5]:0.676971,((blue_f1[&index=3]:0.002747,blue_f2[&index=4]:0.179661)[&index=17]:4.076663,(red_f2[&index=2]:0.000728,red_f1[&index=1]:0.017871)[&index=16]:16.268893)[&index=15]:0.957359)[&index=18]:3.402989,no_tail_l2[&index=6]:5.359806)[&index=19]:6.663564)[&index=20]:16.683557,ano_tail_r1[&index=8]:0.897435,(((blue1[&index=11]:10.414131,((red2[&index=14]:0.050920,red1[&index=13]:0.099442)[&index=21]:4.553713,blue2[&index=12]:7.124617)[&index=22]:2.829217)[&index=23]:14.511710,no_tail_r3[&index=10]:2.695049)[&index=24]:0.411994,no_tail_r2[&index=9]:5.796768)[&index=25]:0.233728)[&index=26];
262600	-185.851	-100.406	-85.4446	((no_tail_r2[&index=9]:16.037914,(no_tail_r3[&index=10]:0.775213,(blue1[&index=11]:8.158172,((red1[&index=13]:0.068039,red2[&index=14]:0.102380)[&index=21]:2.166770,blue2[&index=12]:3.048761)[&index=22]:1.773807)[&index=23]:1.823806)[&index=24]:0.455086)[&index=25]:2.553239,((((((blue_f1[&index=3]:0.128544,blue_f2[&index=4]:0.196912)[&index=17]:8.778506,red_f2[&index=2]:3.822960)[&index=16]:0.212729,red_f1[&index=1]:3.246775)[&index=15]:11.167568,no_tail_l3[&index=5]:1.109026)[&index=18]:0.551824,no_tail_l2[&index=6]:21.894683)[&index=19]:5.084993,no_tail_l1[&index=7]:2.399607)[&index=20]:11.049692,ano_tail_r1[&index=8]:2.715205)[&index=26];
262700	-189.816	-105.2	-84.6164	((((no_tail_l3[&index=5]:8.674672,(red_f1[&index=1]:0.991965,(red_f2[&index=2]:4.668636,(blue_f1[&index=3]:0.016731,blue_f2[&index=4]:0.109719)[&index=16]:12.630679)[&index=17]:1.249450)[&index=15]:6.317891)[&index=18]:3.206798,no_tail_l2[&index=6]:2.228883)[&index=19]:0.150926,no_tail_l1[&index=7]:0.624486)[&index=20]:6.674427,((((blue2[&index=12]:3.810479,(red2[&index=14]:5.632376,red1[&index=13]:11.004774)[&index=21]:4.095307)[&index=22]:3.713734,blue1[&index=11]:3.875731)[&index=23]:8.912683,no_tail_r3[&index=10]:9.598214)[&index=24]:1.981410,no_tail_r2[&index=9]:2.579813)[&index=25]:0.115295,ano_tail_r1[&index=8]:2.315839)[&index=26];
262800	-191.305	-106.011	-85.2938	(ano_tail_r1[&index=8]:8.092553,((((((red_f1[&index=1]:7.746969,blue_f2[&index=4]:0.791812)[&index=17]:2.091690,red_f2[&index=2]:7.495640)[&index=16]:1.379424,blue_f1[&index=3]:0.220422)[&index=15]:12.358488,no_tail_l3[&index=5]:3.120485)[&index=18]:10.177447,no_tail_l2[&index=6]:11.901667)[&index=19]:3.884642,no_tail_l1[&index=7]:2.813916)[&index=20]:2.142641,((no_tail_r3[&index=10]:6.660619,((blue2[&index=12]:0.729135,(red1[&index=13]:0.010919,red2[&index=14]:0.213277)[&index=21]:8.613620)[&index=22]:0.363988,blue1[&index=11]:1.755693)[&index=23]:2.760180)[&index=24]:9.611852,no_tail_r2[&index=9]:1.537121)[&index=25]:2.093870)[&index=26];
262900	-195.506	-107.609	-87.8973	((no_tail_r2[&index=9]:15.200097,(no_tail_r3[&index=10]:4.025743,((blue2[&index=12]:2.945974,(red1[&index=13]:0.119580,red2[&index=14]:0.436576)[&index=21]:1.580642)[&index=22]:7.314867,blue1[&index=11]:0.298643)[&index=23]:4.968632)[&index=24]:3.438925)[&index=25]:12.943665,ano_tail_r1[&index=8]:3.950466,(no_tail_l1[&index=7]:2.777708,((no_tail_l3[&index=5]:3.115828,(red_f2[&index=2]:0.806348,(red_f1[&index=1]:13.973540,(blue_f2[&index=4]:0.019755,blue_f1[&index=3]:1.440550)[&index=16]:12.247291)[&index=15]:3.231708)[&index=17]:0.296980)[&index=18]:13.270624,no_tail_l2[&index=6]:0.010596)[&index=19]:5.955376)[&index=20]:7.215567)[&index=26];
263000	-191.901	-103.591	-88.3099	(ano_tail_r1[&index=8]:1.250501,(((no_tail_l3[&index=5]:3.707742,((red_f2[&index=2]:2.769114,blue_f1[&index=3]:1.896957)[&index=17]:14.422626,(blue_f2[&index=4]:7.371435,red_f1[&index=1]:5.784634)[&index=15]:1.532246)[&index=16]:4.924871)[&index=18]:0.559634,no_tail_l2[&index=6]:0.502903)[&index=19]:0.179326,no_tail_l1[&index=7]:0.029704)[&index=20]:6.078743,(no_tail_r2[&index=9]:3.595808,(no_tail_r3[&index=10]:4.115445,((blue2[&index=12]:3.901357,(red2[&index=14]:0.146003,red1[&index=13]:0.022292)[&index=21]:1.039163)[&index=22]:20.201431,blue1[&index=11]:4.827406)[&index=23]:2.608128)[&index=24]:17.457550)[&index=25]:14.723228)[&index=26];
263100	-200.277	-112.256	-88.0214	((((no_tail_l3[&index=5]:0.092478,(blue_f1[&index=3]:0.011377,(red_f1[&index=1]:3.964397,(blue_f2[&index=4]:13.957829,red_f2[&index=2]:1.250580)[&index=15]:3.929126)[&index=17]:8.265968)[&index=16]:3.308089)[&index=18]:4.940239,no_tail_l2[&index=6]:0.975136)[&index=19]:2.398479,no_tail_l1[&index=7]:11.052538)[&index=20]:6.736548,(((blue1[&index=11]:1.490343,((red1[&index=13]:2.064118,red2[&index=14]:1.623687)[&index=21]:1.914825,blue2[&index=12]:26.947260)[&index=22]:2.826881)[&index=23]:2.218619,no_tail_r3[&index=10]:3.750748)[&index=24]:4.380974,no_tail_r2[&index=9]:8.684547)[&index=25]:1.996062,ano_tail_r1[&index=8]:3.424958)[&index=26];
263200	-199.583	-107.773	-91.8107	((no_tail_r2[&index=9]:11.764614,(no_tail_r3[&index=10]:7.697207,((blue2[&index=12]:7.728454,(red1[&index=13]:0.439525,red2[&index=14]:0.050033)[&index=21]:3.132553)[&index=22]:3.391161,blue1[&index=11]:8.214684)[&index=23]:2.029705)[&index=24]:0.377766)[&index=25]:3.954492,ano_tail_r1[&index=8]:5.573010,((no_tail_l2[&index=6]:10.078445,(((red_f2[&index=2]:1.613483,(red_f1[&index=1]:0.141064,blue_f2[&index=4]:5.106242)[&index=17]:0.365243)[&index=15]:5.367065,blue_f1[&index=3]:19.855719)[&index=16]:4.304292,no_tail_l3[&index=5]:1.566929)[&index=18]:10.831694)[&index=19]:6.887389,no_tail_l1[&index=7]:2.172867)[&index=20]:18.508783)[&index=26];
263300	-195.728	-108.332	-87.396	((((no_tail_l3[&index=5]:3.568633,(blue_f1[&index=3]:1.368156,((red_f1[&index=1]:1.419716,blue_f2[&index=4]:3.993639)[&index=17]:0.424708,red_f2[&index=2]:4.694761)[&index=15]:2.194354)[&index=16]:28.232692)[&index=18]:5.384307,no_tail_l2[&index=6]:3.576407)[&index=19]:2.540656,no_tail_l1[&index=7]:7.388124)[&index=20]:7.010773,ano_tail_r1[&index=8]:12.525387,(no_tail_r2[&index=9]:6.491536,(((blue2[&index=12]:7.055800,(red2[&index=14]:0.090803,red1[&index=13]:0.430467)[&index=21]:1.194236)[&index=22]:1.509742,blue1[&index=11]:3.414040)[&index=23]:0.895274,no_tail_r3[&index=10]:8.396795)[&index=24]:2.905377)[&index=25]:2.372434)[&index=26];
263400	-179.222	-98.718	-80.5037	(((no_tail_l2[&index=6]:1.814360,((blue_f2[&index=4]:0.245020,((red_f1[&index=1]:0.022321,red_f2[&index=2]:0.127622)[&index=17]:0.031059,blue_f1[&index=3]:0.446566)[&index=16]:0.054821)[&index=15]:0.591249,no_tail_l3[&index=5]:0.747269)[&index=18]:5.159519)[&index=19]:3.651466,no_tail_l1[&index=7]:6.083549)[&index=20]:5.202084,ano_tail_r1[&index=8]:6.735054,(((((red1[&index=13]:8.312092,red2[&index=14]:2.981252)[&index=21]:5.367310,blue2[&index=12]:0.029049)[&index=22]:3.838802,blue1[&index=11]:1.747239)[&index=23]:1.885704,no_tail_r3[&index=10]:12.507387)[&index=24]:7.786724,no_tail_r2[&index=9]:4.913390)[&index=25]:4.336632)[&index=26];
263500	-190.222	-107.643	-82.5783	(ano_tail_r1[&index=8]:6.942732,(((blue1[&index=11]:2.762428,(blue2[&index=12]:0.183523,(red2[&index=14]:0.257793,red1[&index=13]:0.171906)[&index=21]:4.000195)[&index=22]:0.719112)[&index=23]:2.525752,no_tail_r3[&index=10]:6.844409)[&index=24]:8.265092,no_tail_r2[&index=9]:2.654902)[&index=25]:1.431351,(no_tail_l1[&index=7]:7.575331,(no_tail_l2[&index=6]:0.099946,(no_tail_l3[&index=5]:1.234578,(((blue_f1[&index=3]:1.686555,red_f2[&index=2]:11.420472)[&index=16]:1.045716,blue_f2[&index=4]:6.851772)[&index=15]:1.183502,red_f1[&index=1]:20.948908)[&index=17]:2.356733)[&index=18]:1.872953)[&index=19]:0.686376)[&index=20]:1.268663)[&index=26];
263600	-209.132	-112.277	-96.8549	(((no_tail_r3[&index=10]:3.541260,(blue1[&index=11]:1.157335,(blue2[&index=12]:4.629204,(red1[&index=13]:0.038888,red2[&index=14]:14.315081)[&index=21]:3.186224)[&index=22]:0.890669)[&index=23]:3.917737)[&index=24]:10.745333,no_tail_r2[&index=9]:23.906168)[&index=25]:10.418756,ano_tail_r1[&index=8]:14.151452,(no_tail_l1[&index=7]:0.335441,(no_tail_l2[&index=6]:4.120906,(((red_f1[&index=1]:7.970443,red_f2[&index=2]:1.561693)[&index=17]:5.389668,(blue_f2[&index=4]:0.114628,blue_f1[&index=3]:5.440104)[&index=15]:3.465260)[&index=16]:13.781031,no_tail_l3[&index=5]:16.070751)[&index=18]:13.006364)[&index=19]:2.325397)[&index=20]:1.893663)[&index=26];
263700	-180.781	-100.703	-80.0777	((no_tail_l1[&index=7]:2.939396,((((blue_f2[&index=4]:3.538651,red_f1[&index=1]:3.157684)[&index=15]:0.200041,(blue_f1[&index=3]:0.170384,red_f2[&index=2]:0.084959)[&index=17]:3.579909)[&index=16]:1.789501,no_tail_l3[&index=5]:4.428913)[&index=18]:10.686490,no_tail_l2[&index=6]:2.393521)[&index=19]:3.314202)[&index=20]:4.384095,(no_tail_r2[&index=9]:1.491438,(no_tail_r3[&index=10]:0.191351,(blue1[&index=11]:0.668807,(blue2[&index=12]:20.639407,(red2[&index=14]:0.024212,red1[&index=13]:0.073143)[&index=21]:0.857009)[&index=22]:0.459774)[&index=23]:3.900188)[&index=24]:0.031059)[&index=25]:12.601451,ano_tail_r1[&index=8]:0.881910)[&index=26];
263800	-179.834	-97.0248	-82.809	(ano_tail_r1[&index=8]:1.296317,(((((blue_f2[&index=4]:0.035114,blue_f1[&index=3]:0.486928)[&index=15]:1.142182,(red_f2[&index=2]:0.301078,red_f1[&index=1]:0.045992)[&index=16]:7.730521)[&index=17]:10.015667,no_tail_l3[&index=5]:3.888611)[&index=18]:3.469975,no_tail_l2[&index=6]:0.935903)[&index=19]:1.902484,no_tail_l1[&index=7]:0.357108)[&index=20]:3.549719,((no_tail_r3[&index=10]:15.855105,((blue2[&index=12]:0.458144,(red2[&index=14]:0.017582,red1[&index=13]:0.207999)[&index=21]:2.241972)[&index=22]:4.784313,blue1[&index=11]:15.195480)[&index=23]:7.926330)[&index=24]:7.967262,no_tail_r2[&index=9]:0.561236)[&index=25]:5.771029)[&index=26];
263900	-192.099	-105.173	-86.9265	((((no_tail_l3[&index=5]:0.336173,(((red_f1[&index=1]:6.060632,red_f2[&index=2]:11.267673)[&index=17]:6.037719,blue_f2[&index=4]:0.133861)[&index=15]:0.077880,blue_f1[&index=3]:0.027677)[&index=16]:0.298998)[&index=18]:1.022797,no_tail_l2[&index=6]:2.629687)[&index=19]:4.129500,no_tail_l1[&index=7]:5.790684)[&index=20]:12.910400,ano_tail_r1[&index=8]:2.531095,((no_tail_r3[&index=10]:2.242493,(blue1[&index=11]:4.181673,((red2[&index=14]:2.439070,red1[&index=13]:16.420087)[&index=21]:10.387428,blue2[&index=12]:10.472311)[&index=22]:3.572449)[&index=23]:4.837954)[&index=24]:4.714780,no_tail_r2[&index=9]:0.413116)[&index=25]:3.795518)[&index=26];
264000	-194.954	-110.674	-84.2806	((no_tail_l1[&index=7]:2.504949,(((red_f2[&index=2]:2.063473,(red_f1[&index=1]:16.615979,(blue_f2[&index=4]:0.256792,blue_f1[&index=3]:0.846096)[&index=17]:7.918131)[&index=16]:0.686529)[&index=15]:0.758177,no_tail_l3[&index=5]:2.293184)[&index=18]:5.358322,no_tail_l2[&index=6]:2.806418)[&index=19]:3.027032)[&index=20]:1.836687,ano_tail_r1[&index=8]:1.675834,((no_tail_r3[&index=10]:0.616797,((blue2[&index=12]:8.904644,(red2[&index=14]:0.149375,red1[&index=13]:7.848997)[&index=21]:2.609366)[&index=22]:0.267638,blue1[&index=11]:10.731060)[&index=23]:3.091474)[&index=24]:12.805511,no_tail_r2[&index=9]:5.118549)[&index=25]:2.710870)[&index=26];
264100	-175.941	-98.6942	-77.2468	(ano_tail_r1[&index=8]:10.213784,(no_tail_r2[&index=9]:3.893245,(no_tail_r3[&index=10]:3.503081,(blue1[&index=11]:1.477481,(blue2[&index=12]:4.213059,(red1[&index=13]:1.848477,red2[&index=14]:2.915162)[&index=21]:3.092510)[&index=22]:0.153960)[&index=23]:1.035208)[&index=24]:10.690961)[&index=25]:1.422512,(no_tail_l1[&index=7]:2.786879,((no_tail_l3[&index=5]:0.753775,((blue_f2[&index=4]:0.025811,blue_f1[&index=3]:0.016985)[&index=16]:1.603814,(red_f2[&index=2]:0.067202,red_f1[&index=1]:0.201196)[&index=17]:1.248677)[&index=15]:0.209511)[&index=18]:0.922070,no_tail_l2[&index=6]:12.442043)[&index=19]:2.826453)[&index=20]:0.769192)[&index=26];
264200	-184.894	-104.888	-80.0058	((no_tail_r2[&index=9]:0.940127,(no_tail_r3[&index=10]:4.093416,(blue1[&index=11]:3.353415,(blue2[&index=12]:2.602778,(red2[&index=14]:3.313277,red1[&index=13]:1.653099)[&index=21]:4.924402)[&index=22]:2.149687)[&index=23]:7.274137)[&index=24]:1.124129)[&index=25]:3.941910,ano_tail_r1[&index=8]:7.517037,(no_tail_l1[&index=7]:0.321475,((((red_f2[&index=2]:10.340244,red_f1[&index=1]:1.382993)[&index=17]:5.595085,(blue_f2[&index=4]:0.056841,blue_f1[&index=3]:0.032356)[&index=16]:0.110463)[&index=15]:1.670892,no_tail_l3[&index=5]:9.269051)[&index=18]:3.553634,no_tail_l2[&index=6]:0.622894)[&index=19]:4.220025)[&index=20]:2.064456)[&index=26];
264300	-188.553	-99.9684	-88.5844	(((no_tail_l2[&index=6]:3.621982,((red_f1[&index=1]:1.330659,((red_f2[&index=2]:0.344154,blue_f1[&index=3]:0.221785)[&index=17]:0.025336,blue_f2[&index=4]:0.262190)[&index=15]:2.456683)[&index=16]:0.372137,no_tail_l3[&index=5]:17.686101)[&index=18]:3.548210)[&index=19]:5.196495,no_tail_l1[&index=7]:23.063139)[&index=20]:12.651812,((no_tail_r3[&index=10]:6.100183,(blue1[&index=11]:0.281214,(blue2[&index=12]:1.993795,(red2[&index=14]:0.294879,red1[&index=13]:0.035858)[&index=21]:3.288869)[&index=22]:4.818585)[&index=23]:3.800750)[&index=24]:0.811840,no_tail_r2[&index=9]:17.002453)[&index=25]:1.231816,ano_tail_r1[&index=8]:14.580058)[&index=26];
264400	-187.12	-98.3869	-88.7334	(ano_tail_r1[&index=8]:4.316609,(no_tail_r2[&index=9]:3.730447,(no_tail_r3[&index=10]:9.613442,(blue1[&index=11]:2.505238,((red2[&index=14]:0.141280,red1[&index=13]:0.000849)[&index=21]:1.654416,blue2[&index=12]:11.230952)[&index=22]:4.989212)[&index=23]:6.085220)[&index=24]:21.201861)[&index=25]:2.727904,(no_tail_l1[&index=7]:3.827791,(no_tail_l2[&index=6]:9.492802,(no_tail_l3[&index=5]:5.314231,(blue_f2[&index=4]:4.635257,(blue_f1[&index=3]:1.839475,(red_f1[&index=1]:0.031135,red_f2[&index=2]:0.092384)[&index=15]:4.091401)[&index=17]:6.779308)[&index=16]:2.799554)[&index=18]:4.008579)[&index=19]:3.036168)[&index=20]:11.620671)[&index=26];
264500	-191.887	-105.577	-86.3091	(((no_tail_l2[&index=6]:0.351628,(((blue_f1[&index=3]:0.342419,blue_f2[&index=4]:8.154342)[&index=16]:2.642631,(red_f2[&index=2]:9.064388,red_f1[&index=1]:3.645094)[&index=15]:3.169055)[&index=17]:6.182800,no_tail_l3[&index=5]:7.776090)[&index=18]:1.062170)[&index=19]:14.456787,no_tail_l1[&index=7]:0.194528)[&index=20]:8.221245,ano_tail_r1[&index=8]:0.892103,((no_tail_r3[&index=10]:7.881166,(blue1[&index=11]:1.683849,(blue2[&index=12]:2.180155,(red1[&index=13]:0.022716,red2[&index=14]:0.135338)[&index=21]:4.747724)[&index=22]:7.187869)[&index=23]:0.029952)[&index=24]:3.010655,no_tail_r2[&index=9]:4.782784)[&index=25]:15.826754)[&index=26];
264600	-198.125	-112.227	-85.8982	(((no_tail_r3[&index=10]:4.536784,((blue2[&index=12]:5.194133,(red2[&index=14]:2.172547,red1[&index=13]:10.417348)[&index=21]:5.006650)[&index=22]:0.145653,blue1[&index=11]:8.311276)[&index=23]:0.689760)[&index=24]:12.817548,no_tail_r2[&index=9]:9.416859)[&index=25]:0.887249,((no_tail_l2[&index=6]:2.871414,(no_tail_l3[&index=5]:3.282887,(blue_f1[&index=3]:7.956342,(blue_f2[&index=4]:0.362265,(red_f2[&index=2]:1.878028,red_f1[&index=1]:1.731902)[&index=17]:3.144489)[&index=16]:1.952537)[&index=15]:2.966573)[&index=18]:0.706234)[&index=19]:0.719689,no_tail_l1[&index=7]:14.582149)[&index=20]:2.502861,ano_tail_r1[&index=8]:7.336663)[&index=26];
264700	-196.667	-104.487	-92.1802	(ano_tail_r1[&index=8]:29.229221,(no_tail_l1[&index=7]:6.284022,((no_tail_l3[&index=5]:27.214359,(blue_f2[&index=4]:6.312876,(red_f2[&index=2]:13.789972,(red_f1[&index=1]:3.647222,blue_f1[&index=3]:4.752360)[&index=15]:1.274800)[&index=17]:2.198237)[&index=16]:9.503909)[&index=18]:3.373378,no_tail_l2[&index=6]:1.148795)[&index=19]:10.090482)[&index=20]:3.268730,(no_tail_r2[&index=9]:1.184322,(no_tail_r3[&index=10]:5.832452,(blue1[&index=11]:0.569896,(blue2[&index=12]:3.565268,(red1[&index=13]:0.035919,red2[&index=14]:0.008624)[&index=21]:0.999526)[&index=22]:2.518629)[&index=23]:0.758934)[&index=24]:0.339047)[&index=25]:5.098976)[&index=26];
264800	-171.384	-90.9645	-80.4196	(((no_tail_l2[&index=6]:0.240508,(no_tail_l3[&index=5]:0.368689,(red_f1[&index=1]:0.016107,((blue_f1[&index=3]:0.032190,blue_f2[&index=4]:0.028542)[&index=16]:0.519483,red_f2[&index=2]:0.365360)[&index=15]:0.230309)[&index=17]:0.014781)[&index=18]:3.840976)[&index=19]:0.226112,no_tail_l1[&index=7]:5.543324)[&index=20]:8.980412,ano_tail_r1[&index=8]:7.269159,((no_tail_r3[&index=10]:10.609643,(blue1[&index=11]:3.540613,(blue2[&index=12]:17.911831,(red1[&index=13]:0.135828,red2[&index=14]:0.061533)[&index=21]:9.443977)[&index=22]:8.520252)[&index=23]:0.184837)[&index=24]:0.280370,no_tail_r2[&index=9]:2.401768)[&index=25]:3.430430)[&index=26];
264900	-186.454	-102.032	-84.4214	(ano_tail_r1[&index=8]:0.422833,(no_tail_l1[&index=7]:0.513831,((no_tail_l3[&index=5]:3.066755,(blue_f1[&index=3]:6.545406,((blue_f2[&index=4]:2.622670,red_f1[&index=1]:0.108250)[&index=15]:0.234193,red_f2[&index=2]:0.134531)[&index=16]:0.900716)[&index=17]:0.238153)[&index=18]:7.688525,no_tail_l2[&index=6]:6.610836)[&index=19]:1.751051)[&index=20]:10.349601,((no_tail_r3[&index=10]:2.551652,(blue1[&index=11]:3.408876,((red2[&index=14]:0.171063,red1[&index=13]:0.066487)[&index=21]:3.189134,blue2[&index=12]:1.672471)[&index=22]:10.933730)[&index=23]:23.244212)[&index=24]:0.393726,no_tail_r2[&index=9]:13.970973)[&index=25]:3.416353)[&index=26];
265000	-187.177	-105.241	-81.9367	(((no_tail_r3[&index=10]:1.438445,(blue1[&index=11]:0.419016,(blue2[&index=12]:4.380212,(red2[&index=14]:0.175574,red1[&index=13]:0.018422)[&index=21]:0.565046)[&index=22]:1.469250)[&index=23]:7.070585)[&index=24]:26.266359,no_tail_r2[&index=9]:1.162324)[&index=25]:5.815004,((no_tail_l2[&index=6]:4.318453,(no_tail_l3[&index=5]:3.059758,(((blue_f2[&index=4]:1.122653,red_f2[&index=2]:0.342649)[&index=15]:0.928636,red_f1[&index=1]:1.486173)[&index=16]:7.205434,blue_f1[&index=3]:5.074526)[&index=17]:0.089102)[&index=18]:0.314801)[&index=19]:2.784335,no_tail_l1[&index=7]:6.020105)[&index=20]:2.701657,ano_tail_r1[&index=8]:7.553736)[&index=26];
265100	-191.86	-109.348	-82.513	(ano_tail_r1[&index=8]:2.530603,(no_tail_l1[&index=7]:9.329291,((no_tail_l3[&index=5]:1.440273,(blue_f1[&index=3]:1.114026,((blue_f2[&index=4]:0.362282,red_f2[&index=2]:0.070666)[&index=15]:2.521580,red_f1[&index=1]:8.077450)[&index=17]:1.047768)[&index=16]:1.942774)[&index=18]:4.283113,no_tail_l2[&index=6]:1.857025)[&index=19]:8.845713)[&index=20]:4.526775,((no_tail_r3[&index=10]:0.243071,((blue2[&index=12]:1.438366,(red1[&index=13]:2.743545,red2[&index=14]:5.212247)[&index=21]:0.028198)[&index=22]:10.416481,blue1[&index=11]:2.282627)[&index=23]:1.174205)[&index=24]:1.161637,no_tail_r2[&index=9]:10.764841)[&index=25]:11.249183)[&index=26];
265200	-173.871	-94.9931	-78.8783	((no_tail_r2[&index=9]:1.602767,(no_tail_r3[&index=10]:9.335121,(blue1[&index=11]:13.300202,(blue2[&index=12]:8.814490,(red1[&index=13]:2.116782,red2[&index=14]:2.217618)[&index=21]:8.047645)[&index=22]:0.072277)[&index=23]:1.518962)[&index=24]:1.410867)[&index=25]:2.615222,ano_tail_r1[&index=8]:2.880215,((no_tail_l2[&index=6]:13.973026,(no_tail_l3[&index=5]:2.013811,(((red_f2[&index=2]:0.000348,red_f1[&index=1]:0.033262)[&index=17]:0.267385,blue_f2[&index=4]:0.044002)[&index=15]:0.039769,blue_f1[&index=3]:0.192784)[&index=16]:0.631799)[&index=18]:0.095410)[&index=19]:2.735487,no_tail_l1[&index=7]:1.526665)[&index=20]:1.004494)[&index=26];
265300	-203.319	-112.253	-91.0659	((no_tail_l1[&index=7]:12.767923,(no_tail_l2[&index=6]:1.610503,((blue_f1[&index=3]:16.308409,((red_f1[&index=1]:2.761422,blue_f2[&index=4]:6.586897)[&index=15]:3.348093,red_f2[&index=2]:8.213841)[&index=16]:9.567319)[&index=17]:8.810296,no_tail_l3[&index=5]:8.979200)[&index=18]:3.548444)[&index=19]:5.687266)[&index=20]:1.752807,(no_tail_r2[&index=9]:2.134852,(no_tail_r3[&index=10]:7.017765,(blue1[&index=11]:3.839466,((red2[&index=14]:4.022303,red1[&index=13]:0.228879)[&index=21]:4.886944,blue2[&index=12]:8.134863)[&index=22]:1.745626)[&index=23]:6.928025)[&index=24]:5.308214)[&index=25]:0.420543,ano_tail_r1[&index=8]:2.818595)[&index=26];
265400	-193.257	-106.216	-87.0404	((no_tail_l1[&index=7]:1.261359,(no_tail_l2[&index=6]:0.066506,(no_tail_l3[&index=5]:6.413628,(blue_f2[&index=4]:1.225503,(blue_f1[&index=3]:15.386074,(red_f1[&index=1]:11.528194,red_f2[&index=2]:4.346542)[&index=16]:1.837192)[&index=15]:7.288173)[&index=17]:6.617980)[&index=18]:2.756161)[&index=19]:6.682405)[&index=20]:3.927208,(no_tail_r2[&index=9]:0.697740,((blue1[&index=11]:1.354089,((red1[&index=13]:0.187246,red2[&index=14]:0.042163)[&index=21]:4.948028,blue2[&index=12]:2.253820)[&index=22]:2.791542)[&index=23]:3.583475,no_tail_r3[&index=10]:8.705934)[&index=24]:2.093058)[&index=25]:8.616976,ano_tail_r1[&index=8]:12.690044)[&index=26];
265500	-184.782	-105.939	-78.8434	(ano_tail_r1[&index=8]:3.463348,((no_tail_l2[&index=6]:2.515277,(((blue_f2[&index=4]:1.353697,red_f2[&index=2]:1.696131)[&index=15]:16.333526,(red_f1[&index=1]:0.196539,blue_f1[&index=3]:0.103117)[&index=16]:3.952547)[&index=17]:0.030732,no_tail_l3[&index=5]:6.157884)[&index=18]:0.923774)[&index=19]:13.236947,no_tail_l1[&index=7]:0.487697)[&index=20]:2.759626,((no_tail_r3[&index=10]:0.051103,((blue2[&index=12]:5.827069,(red1[&index=13]:0.344092,red2[&index=14]:0.406375)[&index=21]:2.167833)[&index=22]:0.342624,blue1[&index=11]:1.790530)[&index=23]:1.082831)[&index=24]:9.559258,no_tail_r2[&index=9]:0.845783)[&index=25]:0.687731)[&index=26];
265600	-195.319	-106.419	-88.9001	(ano_tail_r1[&index=8]:0.550123,(no_tail_r2[&index=9]:1.756182,(no_tail_r3[&index=10]:5.158990,(((red1[&index=13]:0.359156,red2[&index=14]:0.091752)[&index=21]:16.146938,blue2[&index=12]:1.244201)[&index=22]:3.334298,blue1[&index=11]:1.627896)[&index=23]:15.449686)[&index=24]:0.111593)[&index=25]:2.654300,(no_tail_l1[&index=7]:2.743767,(((red_f2[&index=2]:0.110235,(blue_f2[&index=4]:11.201953,(blue_f1[&index=3]:0.279683,red_f1[&index=1]:0.573727)[&index=16]:6.114384)[&index=15]:4.058151)[&index=17]:5.499182,no_tail_l3[&index=5]:0.159955)[&index=18]:11.601084,no_tail_l2[&index=6]:6.813032)[&index=19]:12.447791)[&index=20]:16.511568)[&index=26];
265700	-196.573	-105.004	-91.5687	(((no_tail_l2[&index=6]:3.788554,(no_tail_l3[&index=5]:2.298350,((blue_f1[&index=3]:23.521664,blue_f2[&index=4]:3.188658)[&index=15]:6.824289,(red_f1[&index=1]:1.793014,red_f2[&index=2]:3.455640)[&index=16]:9.529424)[&index=17]:2.047043)[&index=18]:13.155546)[&index=19]:0.362527,no_tail_l1[&index=7]:10.931254)[&index=20]:13.429188,((((blue2[&index=12]:0.250963,(red1[&index=13]:0.173348,red2[&index=14]:0.032574)[&index=21]:0.654477)[&index=22]:3.077498,blue1[&index=11]:3.128324)[&index=23]:9.279092,no_tail_r3[&index=10]:4.178382)[&index=24]:17.783163,no_tail_r2[&index=9]:2.202211)[&index=25]:0.775262,ano_tail_r1[&index=8]:4.082175)[&index=26];
265800	-192.635	-104.798	-87.8368	(ano_tail_r1[&index=8]:10.021059,((no_tail_l2[&index=6]:2.734749,(no_tail_l3[&index=5]:9.138429,(blue_f1[&index=3]:0.351345,((red_f1[&index=1]:0.042075,red_f2[&index=2]:0.036082)[&index=15]:4.592389,blue_f2[&index=4]:0.761380)[&index=16]:7.238429)[&index=17]:1.547656)[&index=18]:1.818135)[&index=19]:0.588571,no_tail_l1[&index=7]:11.267514)[&index=20]:1.843828,((no_tail_r3[&index=10]:6.281922,((blue2[&index=12]:0.566494,(red2[&index=14]:4.119878,red1[&index=13]:19.699776)[&index=21]:2.494930)[&index=22]:10.236673,blue1[&index=11]:16.094458)[&index=23]:3.058831)[&index=24]:0.291523,no_tail_r2[&index=9]:5.686466)[&index=25]:0.770148)[&index=26];
265900	-189.741	-105.522	-84.2193	((((blue1[&index=11]:3.641209,((red2[&index=14]:0.013340,red1[&index=13]:0.198793)[&index=21]:6.268436,blue2[&index=12]:9.992524)[&index=22]:9.771739)[&index=23]:3.027525,no_tail_r3[&index=10]:11.857648)[&index=24]:1.372230,no_tail_r2[&index=9]:6.699547)[&index=25]:0.175171,ano_tail_r1[&index=8]:3.260330,((no_tail_l2[&index=6]:3.014422,(no_tail_l3[&index=5]:6.535758,(blue_f2[&index=4]:3.098358,((red_f2[&index=2]:1.201602,blue_f1[&index=3]:0.178225)[&index=15]:13.036851,red_f1[&index=1]:4.177102)[&index=16]:1.669500)[&index=17]:0.086198)[&index=18]:0.303063)[&index=19]:2.917597,no_tail_l1[&index=7]:8.951172)[&index=20]:1.747186)[&index=26];
266000	-191.002	-108.5	-82.5018	((no_tail_l1[&index=7]:0.290160,((no_tail_l3[&index=5]:3.055493,((blue_f1[&index=3]:8.910383,red_f2[&index=2]:0.510651)[&index=17]:8.795381,(blue_f2[&index=4]:4.579089,red_f1[&index=1]:4.356004)[&index=16]:14.634404)[&index=15]:0.693489)[&index=18]:1.785529,no_tail_l2[&index=6]:0.408532)[&index=19]:3.052803)[&index=20]:7.929695,ano_tail_r1[&index=8]:1.330301,(no_tail_r2[&index=9]:0.489351,((blue1[&index=11]:2.915625,(blue2[&index=12]:3.031184,(red2[&index=14]:0.140407,red1[&index=13]:0.420291)[&index=21]:13.958646)[&index=22]:1.029938)[&index=23]:0.539660,no_tail_r3[&index=10]:3.020417)[&index=24]:6.904628)[&index=25]:1.825791)[&index=26];
266100	-194.941	-107.295	-87.646	(((((blue2[&index=12]:1.535976,(red1[&index=13]:3.341886,red2[&index=14]:11.035525)[&index=21]:2.075407)[&index=22]:23.738725,blue1[&index=11]:0.342273)[&index=23]:5.287222,no_tail_r3[&index=10]:1.063433)[&index=24]:0.915331,no_tail_r2[&index=9]:8.750446)[&index=25]:3.894660,(((((red_f1[&index=1]:0.285815,red_f2[&index=2]:0.075580)[&index=17]:5.468312,(blue_f2[&index=4]:8.413657,blue_f1[&index=3]:0.127386)[&index=15]:2.919619)[&index=16]:0.124548,no_tail_l3[&index=5]:0.608785)[&index=18]:7.484761,no_tail_l2[&index=6]:0.541225)[&index=19]:3.157295,no_tail_l1[&index=7]:19.556576)[&index=20]:3.281532,ano_tail_r1[&index=8]:6.303052)[&index=26];
266200	-170.308	-92.9534	-77.3544	((no_tail_l1[&index=7]:0.208392,(no_tail_l2[&index=6]:3.997451,(no_tail_l3[&index=5]:1.846074,(((red_f2[&index=2]:0.153368,red_f1[&index=1]:0.011926)[&index=17]:0.628760,blue_f2[&index=4]:0.005482)[&index=15]:0.285466,blue_f1[&index=3]:0.178864)[&index=16]:0.604016)[&index=18]:0.505824)[&index=19]:0.661065)[&index=20]:3.914592,ano_tail_r1[&index=8]:1.647531,(((blue1[&index=11]:8.249869,(blue2[&index=12]:1.260149,(red2[&index=14]:0.131061,red1[&index=13]:0.068937)[&index=21]:3.968513)[&index=22]:5.475773)[&index=23]:1.020644,no_tail_r3[&index=10]:4.111984)[&index=24]:4.984507,no_tail_r2[&index=9]:9.355765)[&index=25]:15.595205)[&index=26];
266300	-188.865	-109.88	-78.9846	((no_tail_l1[&index=7]:3.987090,(no_tail_l2[&index=6]:8.621057,(no_tail_l3[&index=5]:6.818908,(red_f2[&index=2]:4.168573,((blue_f2[&index=4]:5.660767,red_f1[&index=1]:0.400098)[&index=17]:11.874513,blue_f1[&index=3]:2.200237)[&index=15]:2.007252)[&index=16]:1.864254)[&index=18]:1.960328)[&index=19]:2.587002)[&index=20]:1.251394,(no_tail_r2[&index=9]:0.854568,(no_tail_r3[&index=10]:0.849641,((blue2[&index=12]:0.217280,(red2[&index=14]:0.938739,red1[&index=13]:1.676893)[&index=21]:5.449861)[&index=22]:0.179161,blue1[&index=11]:0.427874)[&index=23]:0.361162)[&index=24]:5.166290)[&index=25]:0.008500,ano_tail_r1[&index=8]:7.490578)[&index=26];
266400	-193.666	-110.658	-83.0073	((no_tail_l1[&index=7]:5.198058,(((red_f2[&index=2]:10.325790,((blue_f1[&index=3]:4.424870,red_f1[&index=1]:2.672784)[&index=17]:0.473348,blue_f2[&index=4]:1.152393)[&index=16]:5.720649)[&index=15]:2.171986,no_tail_l3[&index=5]:9.223882)[&index=18]:0.278009,no_tail_l2[&index=6]:6.983475)[&index=19]:1.720012)[&index=20]:13.980486,(((((red2[&index=14]:0.141727,red1[&index=13]:1.016885)[&index=21]:1.652638,blue2[&index=12]:0.303849)[&index=22]:3.227840,blue1[&index=11]:0.754248)[&index=23]:0.654597,no_tail_r3[&index=10]:6.672494)[&index=24]:6.171751,no_tail_r2[&index=9]:5.088928)[&index=25]:2.535584,ano_tail_r1[&index=8]:4.589312)[&index=26];
266500	-174.991	-98.0904	-76.9003	((no_tail_r2[&index=9]:4.955644,(no_tail_r3[&index=10]:1.994361,(blue1[&index=11]:6.684718,((red2[&index=14]:0.673464,red1[&index=13]:0.131770)[&index=21]:0.078306,blue2[&index=12]:5.487327)[&index=22]:7.980337)[&index=23]:0.805624)[&index=24]:0.681206)[&index=25]:3.274308,ano_tail_r1[&index=8]:1.693273,(((no_tail_l3[&index=5]:8.419736,((red_f2[&index=2]:0.037573,red_f1[&index=1]:0.154775)[&index=17]:1.505946,(blue_f1[&index=3]:0.018156,blue_f2[&index=4]:0.315027)[&index=16]:5.729687)[&index=15]:3.042359)[&index=18]:4.176748,no_tail_l2[&index=6]:5.342423)[&index=19]:0.703472,no_tail_l1[&index=7]:1.817206)[&index=20]:0.897232)[&index=26];
266600	-185.769	-100.179	-85.5892	((((blue1[&index=11]:1.617121,(blue2[&index=12]:0.458842,(red1[&index=13]:2.157883,red2[&index=14]:15.689353)[&index=21]:1.774412)[&index=22]:0.833203)[&index=23]:0.820210,no_tail_r3[&index=10]:1.284518)[&index=24]:34.256498,no_tail_r2[&index=9]:3.429067)[&index=25]:7.860065,(no_tail_l1[&index=7]:13.345672,((no_tail_l3[&index=5]:3.397162,(blue_f1[&index=3]:0.642603,(blue_f2[&index=4]:0.095689,(red_f1[&index=1]:0.097664,red_f2[&index=2]:0.114582)[&index=17]:0.056357)[&index=16]:0.285066)[&index=15]:3.158375)[&index=18]:3.580580,no_tail_l2[&index=6]:1.398975)[&index=19]:1.911006)[&index=20]:5.411493,ano_tail_r1[&index=8]:6.368821)[&index=26];
266700	-195.185	-111.807	-83.3781	((no_tail_l1[&index=7]:2.620135,((((blue_f1[&index=3]:1.031360,(blue_f2[&index=4]:5.202827,red_f1[&index=1]:4.121951)[&index=16]:4.757477)[&index=17]:3.863241,red_f2[&index=2]:3.881914)[&index=15]:5.485456,no_tail_l3[&index=5]:8.520399)[&index=18]:2.745896,no_tail_l2[&index=6]:9.535999)[&index=19]:0.826823)[&index=20]:10.791958,ano_tail_r1[&index=8]:1.016009,(no_tail_r2[&index=9]:5.487260,(no_tail_r3[&index=10]:1.354910,(((red1[&index=13]:0.338266,red2[&index=14]:1.587624)[&index=21]:4.624347,blue2[&index=12]:3.744769)[&index=22]:1.291852,blue1[&index=11]:7.247071)[&index=23]:0.678560)[&index=24]:0.267048)[&index=25]:7.966280)[&index=26];
266800	-174.825	-88.9837	-85.8414	((((no_tail_l3[&index=5]:13.746489,(blue_f2[&index=4]:0.018558,(blue_f1[&index=3]:0.276094,(red_f2[&index=2]:0.012836,red_f1[&index=1]:0.047759)[&index=16]:0.026428)[&index=15]:0.101124)[&index=17]:13.925728)[&index=18]:7.765540,no_tail_l2[&index=6]:0.496970)[&index=19]:2.323324,no_tail_l1[&index=7]:1.070059)[&index=20]:3.085446,ano_tail_r1[&index=8]:24.203900,(((blue1[&index=11]:4.932597,((red2[&index=14]:0.042767,red1[&index=13]:0.088132)[&index=21]:3.980489,blue2[&index=12]:0.432865)[&index=22]:8.010511)[&index=23]:11.523740,no_tail_r3[&index=10]:4.496921)[&index=24]:0.006928,no_tail_r2[&index=9]:2.317308)[&index=25]:8.373655)[&index=26];
266900	-177.974	-95.6498	-82.324	(ano_tail_r1[&index=8]:6.668174,((no_tail_r3[&index=10]:0.004488,(blue1[&index=11]:5.437664,(blue2[&index=12]:7.509733,(red1[&index=13]:6.577785,red2[&index=14]:10.995900)[&index=21]:4.149007)[&index=22]:7.923901)[&index=23]:1.560019)[&index=24]:0.616863,no_tail_r2[&index=9]:0.387868)[&index=25]:4.009648,(no_tail_l1[&index=7]:8.478656,(((((red_f2[&index=2]:0.133117,red_f1[&index=1]:0.030364)[&index=16]:0.346564,blue_f2[&index=4]:0.221361)[&index=15]:0.033624,blue_f1[&index=3]:0.049236)[&index=17]:0.922005,no_tail_l3[&index=5]:9.925501)[&index=18]:2.978337,no_tail_l2[&index=6]:1.750080)[&index=19]:10.196752)[&index=20]:2.812382)[&index=26];
267000	-176.462	-98.633	-77.8294	(ano_tail_r1[&index=8]:0.705216,(((blue1[&index=11]:0.739459,(blue2[&index=12]:3.625635,(red2[&index=14]:0.015966,red1[&index=13]:0.116864)[&index=21]:1.636727)[&index=22]:2.836883)[&index=23]:12.012286,no_tail_r3[&index=10]:1.648273)[&index=24]:0.519282,no_tail_r2[&index=9]:5.617967)[&index=25]:3.852862,(no_tail_l1[&index=7]:2.684154,((no_tail_l3[&index=5]:0.884526,((blue_f2[&index=4]:2.885892,(red_f1[&index=1]:0.110505,red_f2[&index=2]:0.049348)[&index=17]:8.869238)[&index=15]:2.817830,blue_f1[&index=3]:0.413927)[&index=16]:4.562403)[&index=18]:0.220475,no_tail_l2[&index=6]:5.266187)[&index=19]:1.686370)[&index=20]:7.467794)[&index=26];
267100	-198.853	-109.898	-88.9554	((((((red_f1[&index=1]:0.485448,blue_f1[&index=3]:0.584857)[&index=16]:1.351952,(blue_f2[&index=4]:8.801495,red_f2[&index=2]:7.569784)[&index=15]:10.453078)[&index=17]:0.372438,no_tail_l3[&index=5]:2.914176)[&index=18]:19.883116,no_tail_l2[&index=6]:20.778066)[&index=19]:0.811010,no_tail_l1[&index=7]:2.413942)[&index=20]:1.451649,(no_tail_r2[&index=9]:0.047805,((blue1[&index=11]:6.492521,((red1[&index=13]:3.712452,red2[&index=14]:2.578382)[&index=21]:3.561184,blue2[&index=12]:0.788544)[&index=22]:15.841276)[&index=23]:2.725843,no_tail_r3[&index=10]:8.147050)[&index=24]:4.193825)[&index=25]:0.280192,ano_tail_r1[&index=8]:0.636033)[&index=26];
267200	-178.444	-97.1777	-81.2666	(((no_tail_r3[&index=10]:0.862926,(((red1[&index=13]:0.177546,red2[&index=14]:0.004494)[&index=21]:2.981107,blue2[&index=12]:1.504338)[&index=22]:4.692858,blue1[&index=11]:0.332185)[&index=23]:6.520397)[&index=24]:1.663955,no_tail_r2[&index=9]:4.665583)[&index=25]:0.920174,ano_tail_r1[&index=8]:2.807498,(no_tail_l1[&index=7]:1.937928,((no_tail_l3[&index=5]:0.615887,((blue_f2[&index=4]:0.094330,(blue_f1[&index=3]:0.137129,red_f2[&index=2]:0.295164)[&index=17]:0.105894)[&index=15]:1.554939,red_f1[&index=1]:12.468380)[&index=16]:1.101237)[&index=18]:2.914936,no_tail_l2[&index=6]:3.996318)[&index=19]:18.574958)[&index=20]:17.501831)[&index=26];
267300	-185.732	-106.07	-79.6616	(((no_tail_l2[&index=6]:3.139027,(((blue_f1[&index=3]:0.207095,blue_f2[&index=4]:0.079592)[&index=17]:6.586144,(red_f1[&index=1]:2.410223,red_f2[&index=2]:2.825305)[&index=15]:2.694169)[&index=16]:1.817771,no_tail_l3[&index=5]:0.252549)[&index=18]:1.515084)[&index=19]:7.053545,no_tail_l1[&index=7]:0.880934)[&index=20]:2.785280,(((blue1[&index=11]:5.141335,(blue2[&index=12]:3.181705,(red2[&index=14]:1.747361,red1[&index=13]:0.014059)[&index=21]:0.866185)[&index=22]:4.665192)[&index=23]:7.665434,no_tail_r3[&index=10]:1.210984)[&index=24]:4.792914,no_tail_r2[&index=9]:10.713093)[&index=25]:2.732277,ano_tail_r1[&index=8]:5.429677)[&index=26];
267400	-173.525	-96.3772	-77.1476	(ano_tail_r1[&index=8]:2.615243,((no_tail_l2[&index=6]:0.268056,(no_tail_l3[&index=5]:0.788641,(blue_f2[&index=4]:5.582375,(blue_f1[&index=3]:0.165353,(red_f2[&index=2]:0.105623,red_f1[&index=1]:0.124834)[&index=16]:0.228580)[&index=15]:0.146223)[&index=17]:1.965281)[&index=18]:2.648520)[&index=19]:15.228549,no_tail_l1[&index=7]:1.109529)[&index=20]:0.621933,(no_tail_r2[&index=9]:4.675042,(no_tail_r3[&index=10]:1.220208,(blue1[&index=11]:4.396737,((red2[&index=14]:0.025574,red1[&index=13]:0.126318)[&index=21]:9.209101,blue2[&index=12]:0.342041)[&index=22]:5.052956)[&index=23]:3.336118)[&index=24]:2.574107)[&index=25]:5.280045)[&index=26];
267500	-199.162	-105.797	-93.3649	((((no_tail_l3[&index=5]:8.144117,((blue_f1[&index=3]:5.879259,(red_f2[&index=2]:20.597836,red_f1[&index=1]:3.040196)[&index=17]:9.369371)[&index=15]:12.743118,blue_f2[&index=4]:9.046484)[&index=16]:8.906208)[&index=18]:3.884787,no_tail_l2[&index=6]:10.132989)[&index=19]:3.596359,no_tail_l1[&index=7]:4.779412)[&index=20]:5.167999,ano_tail_r1[&index=8]:0.438957,(no_tail_r2[&index=9]:14.311847,((((red2[&index=14]:0.187196,red1[&index=13]:0.035729)[&index=21]:0.125433,blue2[&index=12]:1.320656)[&index=22]:1.229101,blue1[&index=11]:9.477460)[&index=23]:0.251829,no_tail_r3[&index=10]:7.122898)[&index=24]:8.006425)[&index=25]:1.127894)[&index=26];
267600	-184.96	-102.679	-82.2812	(((((((blue_f1[&index=3]:0.181416,red_f2[&index=2]:0.083620)[&index=15]:0.001421,red_f1[&index=1]:0.320673)[&index=16]:0.621031,blue_f2[&index=4]:13.507209)[&index=17]:2.723310,no_tail_l3[&index=5]:9.912993)[&index=18]:2.062498,no_tail_l2[&index=6]:1.189667)[&index=19]:3.895035,no_tail_l1[&index=7]:0.028834)[&index=20]:0.088188,ano_tail_r1[&index=8]:0.936476,((no_tail_r3[&index=10]:0.127639,(blue1[&index=11]:20.069071,(blue2[&index=12]:12.640386,(red1[&index=13]:3.363724,red2[&index=14]:3.173903)[&index=21]:2.120358)[&index=22]:0.403578)[&index=23]:5.546491)[&index=24]:1.216111,no_tail_r2[&index=9]:4.752412)[&index=25]:4.538899)[&index=26];
267700	-187.321	-104.609	-82.7115	((no_tail_r2[&index=9]:2.914413,((blue1[&index=11]:1.552134,(blue2[&index=12]:12.708551,(red1[&index=13]:0.004250,red2[&index=14]:0.078037)[&index=21]:2.616067)[&index=22]:5.711133)[&index=23]:1.874423,no_tail_r3[&index=10]:1.063142)[&index=24]:4.839749)[&index=25]:0.101318,((no_tail_l2[&index=6]:1.429841,(((red_f1[&index=1]:1.084686,blue_f1[&index=3]:0.781924)[&index=16]:13.073460,(red_f2[&index=2]:2.012474,blue_f2[&index=4]:4.168704)[&index=17]:11.221304)[&index=15]:3.064235,no_tail_l3[&index=5]:1.250499)[&index=18]:1.051470)[&index=19]:5.619992,no_tail_l1[&index=7]:3.615097)[&index=20]:3.753679,ano_tail_r1[&index=8]:10.066079)[&index=26];
267800	-194.931	-105.878	-89.0533	(ano_tail_r1[&index=8]:9.215204,((no_tail_r3[&index=10]:13.056673,(blue1[&index=11]:4.411853,((red2[&index=14]:0.344393,red1[&index=13]:0.520547)[&index=21]:8.415756,blue2[&index=12]:1.142148)[&index=22]:4.444329)[&index=23]:2.832518)[&index=24]:3.366776,no_tail_r2[&index=9]:12.158381)[&index=25]:13.384212,(no_tail_l1[&index=7]:2.186926,((no_tail_l3[&index=5]:0.064821,((blue_f2[&index=4]:7.811700,red_f2[&index=2]:3.220242)[&index=16]:6.219440,(blue_f1[&index=3]:0.183680,red_f1[&index=1]:0.381217)[&index=17]:3.037534)[&index=15]:20.885425)[&index=18]:0.212153,no_tail_l2[&index=6]:0.573541)[&index=19]:3.809348)[&index=20]:5.486686)[&index=26];
267900	-190.242	-106.325	-83.9172	(((no_tail_r3[&index=10]:1.636029,(blue1[&index=11]:3.439433,(blue2[&index=12]:3.003190,(red1[&index=13]:0.149769,red2[&index=14]:0.098307)[&index=21]:5.705776)[&index=22]:3.530241)[&index=23]:6.877718)[&index=24]:4.721691,no_tail_r2[&index=9]:2.212938)[&index=25]:22.391265,(((no_tail_l3[&index=5]:8.922614,((blue_f2[&index=4]:0.104475,(red_f1[&index=1]:2.788733,red_f2[&index=2]:2.574590)[&index=15]:1.897527)[&index=17]:0.383542,blue_f1[&index=3]:6.546187)[&index=16]:2.667948)[&index=18]:4.254644,no_tail_l2[&index=6]:0.164074)[&index=19]:14.261241,no_tail_l1[&index=7]:1.389942)[&index=20]:1.451820,ano_tail_r1[&index=8]:0.511302)[&index=26];
268000	-201.655	-112.098	-89.5571	(ano_tail_r1[&index=8]:0.020213,(((blue1[&index=11]:9.393631,((red2[&index=14]:1.507605,red1[&index=13]:4.344153)[&index=21]:7.518605,blue2[&index=12]:29.441002)[&index=22]:0.062365)[&index=23]:2.777723,no_tail_r3[&index=10]:2.572193)[&index=24]:7.078230,no_tail_r2[&index=9]:2.922185)[&index=25]:4.548438,((no_tail_l2[&index=6]:4.775577,(no_tail_l3[&index=5]:2.836359,((blue_f1[&index=3]:0.556197,red_f1[&index=1]:7.961469)[&index=15]:7.431078,(blue_f2[&index=4]:8.498320,red_f2[&index=2]:5.708588)[&index=17]:13.291193)[&index=16]:2.892601)[&index=18]:0.602491)[&index=19]:0.928135,no_tail_l1[&index=7]:0.170887)[&index=20]:2.045101)[&index=26];
268100	-199.715	-112.265	-87.4507	((no_tail_l1[&index=7]:3.549930,(no_tail_l2[&index=6]:7.296990,(((blue_f1[&index=3]:2.990679,blue_f2[&index=4]:3.468171)[&index=15]:10.630545,(red_f1[&index=1]:11.236660,red_f2[&index=2]:4.433064)[&index=17]:5.581171)[&index=16]:1.737683,no_tail_l3[&index=5]:10.317957)[&index=18]:3.427401)[&index=19]:2.091822)[&index=20]:8.683616,((no_tail_r3[&index=10]:3.578496,(blue1[&index=11]:4.571784,((red1[&index=13]:4.179285,red2[&index=14]:0.748534)[&index=21]:5.524854,blue2[&index=12]:0.554324)[&index=22]:12.220077)[&index=23]:1.987633)[&index=24]:5.355341,no_tail_r2[&index=9]:4.877189)[&index=25]:0.201994,ano_tail_r1[&index=8]:0.107089)[&index=26];
268200	-192.829	-103.633	-89.1965	((((((red2[&index=14]:0.303194,red1[&index=13]:0.202063)[&index=21]:0.909184,blue2[&index=12]:2.670965)[&index=22]:6.011706,blue1[&index=11]:3.528642)[&index=23]:0.508196,no_tail_r3[&index=10]:1.563547)[&index=24]:7.243488,no_tail_r2[&index=9]:9.179686)[&index=25]:4.043851,(no_tail_l1[&index=7]:8.965829,((no_tail_l3[&index=5]:0.414619,(red_f2[&index=2]:1.073046,((blue_f1[&index=3]:0.221880,blue_f2[&index=4]:0.200319)[&index=17]:3.209891,red_f1[&index=1]:1.101038)[&index=16]:2.450231)[&index=15]:6.117792)[&index=18]:5.787673,no_tail_l2[&index=6]:5.427945)[&index=19]:26.609045)[&index=20]:26.784246,ano_tail_r1[&index=8]:3.553655)[&index=26];
268300	-172.324	-94.9111	-77.4133	(ano_tail_r1[&index=8]:0.749131,(((((red2[&index=14]:0.036236,red1[&index=13]:0.133317)[&index=21]:0.397290,blue2[&index=12]:0.076144)[&index=22]:2.116290,blue1[&index=11]:0.722308)[&index=23]:6.580831,no_tail_r3[&index=10]:4.384815)[&index=24]:7.540971,no_tail_r2[&index=9]:0.010784)[&index=25]:0.083691,((no_tail_l2[&index=6]:1.847154,(no_tail_l3[&index=5]:3.654496,((red_f2[&index=2]:0.027485,red_f1[&index=1]:0.098543)[&index=16]:3.624883,(blue_f1[&index=3]:7.992762,blue_f2[&index=4]:1.889910)[&index=15]:7.026858)[&index=17]:2.560086)[&index=18]:3.270658)[&index=19]:6.287786,no_tail_l1[&index=7]:7.499142)[&index=20]:0.554137)[&index=26];
268400	-192.531	-104.286	-88.2451	((no_tail_r2[&index=9]:5.333072,(no_tail_r3[&index=10]:2.465143,(blue1[&index=11]:4.069973,((red1[&index=13]:3.532042,red2[&index=14]:0.446576)[&index=21]:1.718866,blue2[&index=12]:6.360912)[&index=22]:4.815273)[&index=23]:0.854157)[&index=24]:17.439480)[&index=25]:2.233693,(((no_tail_l3[&index=5]:2.364762,(red_f2[&index=2]:8.794449,((blue_f2[&index=4]:0.065314,red_f1[&index=1]:0.176691)[&index=15]:0.206505,blue_f1[&index=3]:0.242817)[&index=16]:28.823735)[&index=17]:3.542074)[&index=18]:13.707092,no_tail_l2[&index=6]:11.796589)[&index=19]:0.276288,no_tail_l1[&index=7]:0.636522)[&index=20]:1.644401,ano_tail_r1[&index=8]:1.778257)[&index=26];
268500	-204.648	-112.305	-92.3431	(ano_tail_r1[&index=8]:19.098699,(no_tail_r2[&index=9]:0.994548,(no_tail_r3[&index=10]:4.431761,(((red2[&index=14]:3.749854,red1[&index=13]:8.078275)[&index=21]:0.628798,blue2[&index=12]:8.891405)[&index=22]:9.451071,blue1[&index=11]:2.846796)[&index=23]:0.488725)[&index=24]:0.276726)[&index=25]:6.082709,(no_tail_l1[&index=7]:23.473922,((no_tail_l3[&index=5]:0.552404,(red_f2[&index=2]:2.233552,(red_f1[&index=1]:5.624092,(blue_f2[&index=4]:27.095832,blue_f1[&index=3]:0.290134)[&index=16]:1.829011)[&index=17]:2.457068)[&index=15]:1.767127)[&index=18]:0.380928,no_tail_l2[&index=6]:6.658972)[&index=19]:5.550979)[&index=20]:0.881079)[&index=26];
268600	-186.641	-105.974	-80.6666	((no_tail_l1[&index=7]:0.905417,(no_tail_l2[&index=6]:3.563117,((red_f1[&index=1]:9.414499,(blue_f1[&index=3]:2.043444,(blue_f2[&index=4]:4.241278,red_f2[&index=2]:4.578417)[&index=15]:2.755782)[&index=16]:0.499985)[&index=17]:10.997514,no_tail_l3[&index=5]:0.541337)[&index=18]:13.923716)[&index=19]:0.874368)[&index=20]:1.646131,(no_tail_r2[&index=9]:4.226879,(no_tail_r3[&index=10]:1.674761,(blue1[&index=11]:9.677855,((red1[&index=13]:0.015025,red2[&index=14]:0.189068)[&index=21]:1.379033,blue2[&index=12]:4.632798)[&index=22]:1.717869)[&index=23]:1.981707)[&index=24]:1.839018)[&index=25]:0.011209,ano_tail_r1[&index=8]:2.101930)[&index=26];
268700	-180.624	-91.3247	-89.2997	(ano_tail_r1[&index=8]:2.499050,((no_tail_r3[&index=10]:1.729059,(((red1[&index=13]:0.075522,red2[&index=14]:0.139434)[&index=21]:13.830873,blue2[&index=12]:1.210433)[&index=22]:16.838393,blue1[&index=11]:7.836401)[&index=23]:12.034775)[&index=24]:2.184089,no_tail_r2[&index=9]:8.176427)[&index=25]:20.625325,(no_tail_l1[&index=7]:0.710550,((((red_f1[&index=1]:0.114922,red_f2[&index=2]:0.135663)[&index=15]:0.656323,(blue_f2[&index=4]:0.089000,blue_f1[&index=3]:0.008250)[&index=16]:0.195290)[&index=17]:0.478095,no_tail_l3[&index=5]:0.837937)[&index=18]:8.337305,no_tail_l2[&index=6]:3.553061)[&index=19]:5.058055)[&index=20]:21.243278)[&index=26];
268800	-183.616	-98.626	-84.9899	(ano_tail_r1[&index=8]:10.373923,((no_tail_r3[&index=10]:7.358169,(blue1[&index=11]:5.707818,(blue2[&index=12]:0.268897,(red2[&index=14]:0.008713,red1[&index=13]:0.087674)[&index=21]:0.160580)[&index=22]:1.609470)[&index=23]:4.186590)[&index=24]:5.668364,no_tail_r2[&index=9]:0.279129)[&index=25]:1.730030,((no_tail_l2[&index=6]:13.537339,(no_tail_l3[&index=5]:2.165031,(blue_f2[&index=4]:4.903313,(red_f1[&index=1]:4.662923,(red_f2[&index=2]:0.094758,blue_f1[&index=3]:0.035963)[&index=16]:1.286949)[&index=17]:25.159489)[&index=15]:0.409468)[&index=18]:15.646385)[&index=19]:0.288551,no_tail_l1[&index=7]:0.698820)[&index=20]:0.720105)[&index=26];
268900	-187.355	-104.044	-83.311	((((blue1[&index=11]:0.457482,(blue2[&index=12]:8.845000,(red1[&index=13]:0.100867,red2[&index=14]:0.002806)[&index=21]:4.457585)[&index=22]:2.945194)[&index=23]:2.671211,no_tail_r3[&index=10]:0.440790)[&index=24]:11.850740,no_tail_r2[&index=9]:2.925898)[&index=25]:4.573488,ano_tail_r1[&index=8]:0.015854,((no_tail_l2[&index=6]:2.980072,(((blue_f2[&index=4]:0.427119,red_f1[&index=1]:0.700741)[&index=17]:1.791955,(blue_f1[&index=3]:1.241527,red_f2[&index=2]:1.113681)[&index=16]:0.421901)[&index=15]:8.069860,no_tail_l3[&index=5]:8.093621)[&index=18]:4.617261)[&index=19]:0.449436,no_tail_l1[&index=7]:19.228893)[&index=20]:10.231183)[&index=26];
269000	-185.24	-99.9131	-85.3273	((((no_tail_l3[&index=5]:4.923472,((blue_f1[&index=3]:4.666116,(red_f1[&index=1]:0.032655,red_f2[&index=2]:0.287490)[&index=16]:10.861290)[&index=17]:1.482043,blue_f2[&index=4]:1.453320)[&index=15]:0.131827)[&index=18]:7.805124,no_tail_l2[&index=6]:1.084464)[&index=19]:25.260955,no_tail_l1[&index=7]:5.968317)[&index=20]:0.754328,(no_tail_r2[&index=9]:3.536946,((blue1[&index=11]:7.215342,(blue2[&index=12]:3.475971,(red2[&index=14]:0.080450,red1[&index=13]:0.042117)[&index=21]:2.312622)[&index=22]:2.194675)[&index=23]:0.946964,no_tail_r3[&index=10]:8.446788)[&index=24]:4.168608)[&index=25]:2.877993,ano_tail_r1[&index=8]:8.725573)[&index=26];
269100	-178.966	-97.3313	-81.6348	(((no_tail_l2[&index=6]:0.141230,(no_tail_l3[&index=5]:0.943131,((blue_f1[&index=3]:6.250893,blue_f2[&index=4]:5.879160)[&index=17]:16.846622,(red_f1[&index=1]:0.018422,red_f2[&index=2]:0.138629)[&index=16]:3.097287)[&index=15]:5.655555)[&index=18]:6.183143)[&index=19]:1.435984,no_tail_l1[&index=7]:0.585476)[&index=20]:3.851623,(no_tail_r2[&index=9]:2.554256,((((red1[&index=13]:0.024876,red2[&index=14]:0.002589)[&index=21]:10.108021,blue2[&index=12]:0.131701)[&index=22]:3.055154,blue1[&index=11]:5.615183)[&index=23]:2.671976,no_tail_r3[&index=10]:7.463963)[&index=24]:0.913446)[&index=25]:0.392647,ano_tail_r1[&index=8]:6.311840)[&index=26];
269200	-175.312	-95.7152	-79.5967	(ano_tail_r1[&index=8]:4.284141,(no_tail_r2[&index=9]:1.267094,(no_tail_r3[&index=10]:3.816990,(((red2[&index=14]:0.221728,red1[&index=13]:0.210756)[&index=21]:3.717044,blue2[&index=12]:0.825307)[&index=22]:1.974222,blue1[&index=11]:0.699583)[&index=23]:3.147755)[&index=24]:0.731252)[&index=25]:16.142631,(no_tail_l1[&index=7]:1.623467,(no_tail_l2[&index=6]:14.178018,(no_tail_l3[&index=5]:8.845572,((red_f2[&index=2]:0.247830,red_f1[&index=1]:0.060140)[&index=16]:1.651742,(blue_f2[&index=4]:0.024328,blue_f1[&index=3]:0.149042)[&index=17]:4.823516)[&index=15]:4.157495)[&index=18]:2.550735)[&index=19]:2.754663)[&index=20]:1.977504)[&index=26];
269300	-190.179	-108.259	-81.9201	(((no_tail_r3[&index=10]:2.594889,(blue1[&index=11]:1.702787,(blue2[&index=12]:11.202700,(red1[&index=13]:0.694473,red2[&index=14]:0.143733)[&index=21]:0.314711)[&index=22]:4.740167)[&index=23]:0.916055)[&index=24]:10.783560,no_tail_r2[&index=9]:1.286943)[&index=25]:5.234905,((no_tail_l2[&index=6]:12.510814,(no_tail_l3[&index=5]:0.185649,(blue_f1[&index=3]:5.411507,((blue_f2[&index=4]:0.203147,red_f1[&index=1]:0.601345)[&index=16]:6.213225,red_f2[&index=2]:6.820353)[&index=17]:1.355459)[&index=15]:5.549406)[&index=18]:1.990777)[&index=19]:1.469426,no_tail_l1[&index=7]:5.582951)[&index=20]:1.764853,ano_tail_r1[&index=8]:2.425853)[&index=26];
269400	-172.815	-92.2625	-80.5526	((no_tail_r2[&index=9]:0.136503,((blue1[&index=11]:7.769141,(blue2[&index=12]:1.126370,(red2[&index=14]:0.106166,red1[&index=13]:0.025626)[&index=21]:2.869679)[&index=22]:4.261923)[&index=23]:4.749811,no_tail_r3[&index=10]:0.217980)[&index=24]:0.095991)[&index=25]:7.536684,ano_tail_r1[&index=8]:6.560812,(((no_tail_l3[&index=5]:0.010515,((blue_f1[&index=3]:0.172253,blue_f2[&index=4]:0.199527)[&index=15]:13.228030,(red_f1[&index=1]:0.137989,red_f2[&index=2]:0.214261)[&index=17]:0.984993)[&index=16]:6.421445)[&index=18]:5.363647,no_tail_l2[&index=6]:5.976415)[&index=19]:4.028564,no_tail_l1[&index=7]:7.964083)[&index=20]:4.703829)[&index=26];
269500	-197.086	-111.067	-86.0194	(ano_tail_r1[&index=8]:5.966326,(((no_tail_l3[&index=5]:4.612820,((red_f2[&index=2]:0.855079,blue_f2[&index=4]:0.199807)[&index=16]:0.878931,(red_f1[&index=1]:10.885663,blue_f1[&index=3]:6.550072)[&index=17]:6.007337)[&index=15]:6.843045)[&index=18]:1.266493,no_tail_l2[&index=6]:16.847857)[&index=19]:4.481957,no_tail_l1[&index=7]:0.819133)[&index=20]:0.127831,(no_tail_r2[&index=9]:0.607270,(no_tail_r3[&index=10]:0.539242,(((red2[&index=14]:1.555274,red1[&index=13]:1.486613)[&index=21]:10.904602,blue2[&index=12]:6.249387)[&index=22]:6.336650,blue1[&index=11]:7.892994)[&index=23]:4.965028)[&index=24]:1.704697)[&index=25]:3.611721)[&index=26];
269600	-175.555	-91.1623	-84.3924	(((no_tail_l2[&index=6]:42.104681,(no_tail_l3[&index=5]:1.459314,((red_f2[&index=2]:0.188025,red_f1[&index=1]:0.114985)[&index=15]:0.210970,(blue_f1[&index=3]:0.016849,blue_f2[&index=4]:0.029717)[&index=17]:0.018096)[&index=16]:0.091950)[&index=18]:1.593450)[&index=19]:0.198882,no_tail_l1[&index=7]:6.268153)[&index=20]:5.002880,(((((red2[&index=14]:0.321888,red1[&index=13]:0.197392)[&index=21]:1.153322,blue2[&index=12]:13.520469)[&index=22]:1.155973,blue1[&index=11]:4.083292)[&index=23]:0.493426,no_tail_r3[&index=10]:11.040363)[&index=24]:0.485815,no_tail_r2[&index=9]:4.561139)[&index=25]:4.804004,ano_tail_r1[&index=8]:4.945914)[&index=26];
269700	-191.542	-104.491	-87.0512	(ano_tail_r1[&index=8]:2.895657,((no_tail_r3[&index=10]:0.684448,(blue1[&index=11]:1.601296,(blue2[&index=12]:3.050704,(red1[&index=13]:0.012823,red2[&index=14]:0.036053)[&index=21]:9.103734)[&index=22]:3.420817)[&index=23]:6.570135)[&index=24]:4.831154,no_tail_r2[&index=9]:8.436586)[&index=25]:6.240456,(no_tail_l1[&index=7]:1.766659,(no_tail_l2[&index=6]:1.479639,((((blue_f1[&index=3]:8.866170,red_f1[&index=1]:2.613055)[&index=17]:5.573897,blue_f2[&index=4]:8.403025)[&index=15]:1.858497,red_f2[&index=2]:4.453698)[&index=16]:10.162435,no_tail_l3[&index=5]:12.329651)[&index=18]:0.853012)[&index=19]:11.110479)[&index=20]:1.000949)[&index=26];
269800	-180.828	-100.282	-80.546	((no_tail_r2[&index=9]:0.854024,((blue1[&index=11]:9.066759,(blue2[&index=12]:4.983089,(red1[&index=13]:0.088042,red2[&index=14]:0.043182)[&index=21]:4.784041)[&index=22]:1.317471)[&index=23]:3.773009,no_tail_r3[&index=10]:0.210706)[&index=24]:0.032574)[&index=25]:1.242397,((((blue_f2[&index=4]:2.363731,(blue_f1[&index=3]:0.745141,(red_f2[&index=2]:0.043346,red_f1[&index=1]:0.483499)[&index=17]:5.039671)[&index=15]:7.619172)[&index=16]:5.862099,no_tail_l3[&index=5]:9.132025)[&index=18]:5.826835,no_tail_l2[&index=6]:4.331116)[&index=19]:1.067439,no_tail_l1[&index=7]:4.083754)[&index=20]:2.455175,ano_tail_r1[&index=8]:9.380513)[&index=26];
269900	-186.256	-100.123	-86.1328	((((((blue_f1[&index=3]:3.524721,(red_f1[&index=1]:0.150761,red_f2[&index=2]:0.245296)[&index=17]:0.973529)[&index=15]:0.642409,blue_f2[&index=4]:12.735783)[&index=16]:5.697147,no_tail_l3[&index=5]:6.955423)[&index=18]:0.317158,no_tail_l2[&index=6]:4.816157)[&index=19]:13.603795,no_tail_l1[&index=7]:1.492316)[&index=20]:4.091567,(no_tail_r2[&index=9]:0.044128,((((red1[&index=13]:0.459764,red2[&index=14]:0.202743)[&index=21]:6.406738,blue2[&index=12]:0.294426)[&index=22]:10.185529,blue1[&index=11]:8.390320)[&index=23]:0.211584,no_tail_r3[&index=10]:26.212473)[&index=24]:4.983345)[&index=25]:0.088145,ano_tail_r1[&index=8]:0.037876)[&index=26];
270000	-173.789	-94.9222	-78.8663	(ano_tail_r1[&index=8]:0.387569,(no_tail_r2[&index=9]:4.956473,(no_tail_r3[&index=10]:8.551020,(blue1[&index=11]:0.464707,(blue2[&index=12]:5.371109,(red2[&index=14]:0.239771,red1[&index=13]:0.368317)[&index=21]:4.043722)[&index=22]:3.447522)[&index=23]:0.722039)[&index=24]:5.814087)[&index=25]:0.883694,(((no_tail_l3[&index=5]:1.119229,(blue_f1[&index=3]:0.171092,(blue_f2[&index=4]:0.094214,(red_f1[&index=1]:0.127356,red_f2[&index=2]:0.053437)[&index=17]:0.624597)[&index=15]:0.056746)[&index=16]:1.451638)[&index=18]:1.074724,no_tail_l2[&index=6]:0.756157)[&index=19]:20.103454,no_tail_l1[&index=7]:13.658692)[&index=20]:1.889355)[&index=26];
270100	-202.952	-112.065	-90.8867	(((no_tail_l2[&index=6]:1.241635,(no_tail_l3[&index=5]:3.104760,((blue_f1[&index=3]:13.813405,(red_f1[&index=1]:5.172675,blue_f2[&index=4]:4.262163)[&index=17]:6.293217)[&index=15]:19.235328,red_f2[&index=2]:2.811642)[&index=16]:0.806076)[&index=18]:2.521341)[&index=19]:7.515454,no_tail_l1[&index=7]:1.427915)[&index=20]:3.854177,ano_tail_r1[&index=8]:0.288697,(((((red1[&index=13]:2.295148,red2[&index=14]:0.288158)[&index=21]:7.507581,blue2[&index=12]:8.538237)[&index=22]:7.557721,blue1[&index=11]:18.197300)[&index=23]:10.615631,no_tail_r3[&index=10]:5.242034)[&index=24]:0.011604,no_tail_r2[&index=9]:2.528491)[&index=25]:1.402183)[&index=26];
270200	-199.039	-112.144	-86.8949	((no_tail_l1[&index=7]:22.915044,(no_tail_l2[&index=6]:9.354801,(no_tail_l3[&index=5]:2.654415,((blue_f1[&index=3]:5.970539,blue_f2[&index=4]:5.989265)[&index=17]:5.602398,(red_f2[&index=2]:4.159219,red_f1[&index=1]:0.744155)[&index=15]:2.762688)[&index=16]:1.877872)[&index=18]:14.405499)[&index=19]:14.228114)[&index=20]:1.419261,(no_tail_r2[&index=9]:0.365966,(no_tail_r3[&index=10]:0.579953,((blue2[&index=12]:3.964562,(red2[&index=14]:1.092115,red1[&index=13]:2.621797)[&index=21]:0.285418)[&index=22]:3.352523,blue1[&index=11]:3.611445)[&index=23]:0.829904)[&index=24]:1.898733)[&index=25]:0.013398,ano_tail_r1[&index=8]:5.874278)[&index=26];
270300	-193.197	-104.879	-88.3181	((no_tail_r2[&index=9]:0.199194,(no_tail_r3[&index=10]:11.644446,(((red2[&index=14]:0.110501,red1[&index=13]:0.022877)[&index=21]:8.537275,blue2[&index=12]:0.278289)[&index=22]:1.281684,blue1[&index=11]:9.838435)[&index=23]:0.364343)[&index=24]:5.081706)[&index=25]:9.381594,ano_tail_r1[&index=8]:16.304466,(no_tail_l1[&index=7]:0.658132,(no_tail_l2[&index=6]:4.898736,(no_tail_l3[&index=5]:1.856918,(blue_f2[&index=4]:11.158410,((red_f1[&index=1]:0.384638,red_f2[&index=2]:1.566189)[&index=16]:3.394992,blue_f1[&index=3]:14.791570)[&index=15]:2.125110)[&index=17]:1.344886)[&index=18]:6.091178)[&index=19]:10.726250)[&index=20]:1.647711)[&index=26];
270400	-210.32	-112.289	-98.0313	(((((blue2[&index=12]:8.913982,(red1[&index=13]:5.052873,red2[&index=14]:13.075387)[&index=21]:13.103222)[&index=22]:7.264018,blue1[&index=11]:0.705150)[&index=23]:7.347565,no_tail_r3[&index=10]:1.644662)[&index=24]:20.535448,no_tail_r2[&index=9]:2.732977)[&index=25]:19.049059,(no_tail_l1[&index=7]:2.703759,(no_tail_l2[&index=6]:1.698898,(no_tail_l3[&index=5]:6.895892,((red_f2[&index=2]:1.287617,blue_f2[&index=4]:5.118662)[&index=16]:15.366008,(red_f1[&index=1]:2.525649,blue_f1[&index=3]:2.101270)[&index=15]:0.443465)[&index=17]:2.236403)[&index=18]:0.956717)[&index=19]:5.434741)[&index=20]:22.322570,ano_tail_r1[&index=8]:3.739334)[&index=26];
270500	-198.056	-112.143	-85.9128	((((((red_f1[&index=1]:0.940154,(blue_f1[&index=3]:0.819593,red_f2[&index=2]:1.883609)[&index=15]:0.839006)[&index=16]:3.518177,blue_f2[&index=4]:7.674650)[&index=17]:11.619226,no_tail_l3[&index=5]:9.318245)[&index=18]:8.242356,no_tail_l2[&index=6]:7.681128)[&index=19]:1.365180,no_tail_l1[&index=7]:10.545552)[&index=20]:1.747534,ano_tail_r1[&index=8]:0.719270,(no_tail_r2[&index=9]:0.326453,(((blue2[&index=12]:1.087241,(red2[&index=14]:4.745253,red1[&index=13]:2.033162)[&index=21]:5.432415)[&index=22]:0.731567,blue1[&index=11]:4.875597)[&index=23]:7.170229,no_tail_r3[&index=10]:13.198836)[&index=24]:0.290092)[&index=25]:4.858346)[&index=26];
270600	-191.197	-105.993	-85.2041	((no_tail_l1[&index=7]:4.887008,(no_tail_l2[&index=6]:0.496330,(no_tail_l3[&index=5]:7.423421,((red_f1[&index=1]:2.690935,blue_f2[&index=4]:15.078708)[&index=17]:1.080989,(red_f2[&index=2]:3.099331,blue_f1[&index=3]:6.490648)[&index=16]:3.628673)[&index=15]:0.529637)[&index=18]:6.747249)[&index=19]:6.303519)[&index=20]:0.196110,ano_tail_r1[&index=8]:8.415028,((((blue2[&index=12]:0.320679,(red2[&index=14]:0.020820,red1[&index=13]:0.859409)[&index=21]:6.748144)[&index=22]:0.007441,blue1[&index=11]:0.020835)[&index=23]:6.032837,no_tail_r3[&index=10]:3.186289)[&index=24]:6.629049,no_tail_r2[&index=9]:11.040095)[&index=25]:6.186121)[&index=26];
270700	-177.016	-100.119	-76.8978	((no_tail_r2[&index=9]:1.212713,(no_tail_r3[&index=10]:0.352306,(blue1[&index=11]:11.539554,((red1[&index=13]:0.287738,red2[&index=14]:0.207121)[&index=21]:2.200170,blue2[&index=12]:0.461418)[&index=22]:1.641868)[&index=23]:3.095068)[&index=24]:1.855207)[&index=25]:1.771284,((((blue_f2[&index=4]:4.914705,((red_f2[&index=2]:0.108196,red_f1[&index=1]:0.400974)[&index=17]:0.023576,blue_f1[&index=3]:0.126405)[&index=15]:0.339884)[&index=16]:2.271603,no_tail_l3[&index=5]:2.362029)[&index=18]:4.455974,no_tail_l2[&index=6]:4.165426)[&index=19]:2.928548,no_tail_l1[&index=7]:1.876921)[&index=20]:14.426467,ano_tail_r1[&index=8]:3.562964)[&index=26];
270800	-182.167	-101.391	-80.7764	((no_tail_l1[&index=7]:1.158535,(no_tail_l2[&index=6]:1.011130,(((red_f1[&index=1]:0.351707,blue_f2[&index=4]:0.189396)[&index=16]:0.158759,(red_f2[&index=2]:0.079336,blue_f1[&index=3]:2.828631)[&index=17]:0.362823)[&index=15]:0.597918,no_tail_l3[&index=5]:0.883571)[&index=18]:2.352108)[&index=19]:4.789956)[&index=20]:30.570251,ano_tail_r1[&index=8]:0.131905,(no_tail_r2[&index=9]:0.771284,(no_tail_r3[&index=10]:8.846622,(blue1[&index=11]:1.210822,(blue2[&index=12]:1.911834,(red1[&index=13]:0.067737,red2[&index=14]:0.409808)[&index=21]:1.127821)[&index=22]:7.871224)[&index=23]:10.697095)[&index=24]:7.560559)[&index=25]:0.039935)[&index=26];
270900	-179.715	-98.8508	-80.8647	(((no_tail_l2[&index=6]:11.390997,(no_tail_l3[&index=5]:8.608727,(red_f2[&index=2]:5.059875,((blue_f1[&index=3]:0.094698,red_f1[&index=1]:0.718088)[&index=16]:0.048797,blue_f2[&index=4]:0.054680)[&index=17]:0.819543)[&index=15]:1.472225)[&index=18]:13.797298)[&index=19]:0.861524,no_tail_l1[&index=7]:6.820685)[&index=20]:4.445463,ano_tail_r1[&index=8]:5.956556,(no_tail_r2[&index=9]:3.354061,(no_tail_r3[&index=10]:5.566892,(blue1[&index=11]:0.973365,(blue2[&index=12]:2.961304,(red1[&index=13]:0.075305,red2[&index=14]:0.281856)[&index=21]:0.261519)[&index=22]:0.341363)[&index=23]:8.518566)[&index=24]:2.935848)[&index=25]:1.003018)[&index=26];
271000	-210.376	-107.669	-102.706	((no_tail_r2[&index=9]:0.144596,(no_tail_r3[&index=10]:8.560473,(blue1[&index=11]:7.983258,((red2[&index=14]:3.952722,red1[&index=13]:4.859300)[&index=21]:20.225749,blue2[&index=12]:4.462146)[&index=22]:4.823195)[&index=23]:7.664913)[&index=24]:10.430010)[&index=25]:7.263793,ano_tail_r1[&index=8]:6.316007,(no_tail_l1[&index=7]:9.657393,(no_tail_l2[&index=6]:0.521050,(no_tail_l3[&index=5]:4.557213,(red_f2[&index=2]:4.051338,(red_f1[&index=1]:7.667899,(blue_f1[&index=3]:0.164025,blue_f2[&index=4]:0.253070)[&index=16]:33.464535)[&index=15]:2.335844)[&index=17]:14.030113)[&index=18]:25.064586)[&index=19]:4.671180)[&index=20]:2.506655)[&index=26];
271100	-198.129	-112.146	-85.9835	((no_tail_l1[&index=7]:3.490364,((no_tail_l3[&index=5]:5.906174,((red_f2[&index=2]:3.219492,red_f1[&index=1]:5.245513)[&index=15]:0.516690,(blue_f1[&index=3]:1.799605,blue_f2[&index=4]:1.097959)[&index=16]:5.590749)[&index=17]:0.463048)[&index=18]:13.932206,no_tail_l2[&index=6]:5.527274)[&index=19]:9.464085)[&index=20]:1.085909,ano_tail_r1[&index=8]:2.805240,((no_tail_r3[&index=10]:0.373196,(blue1[&index=11]:1.400904,(blue2[&index=12]:7.351656,(red2[&index=14]:5.828423,red1[&index=13]:0.752569)[&index=21]:1.035199)[&index=22]:1.092528)[&index=23]:10.584769)[&index=24]:4.119097,no_tail_r2[&index=9]:4.235269)[&index=25]:15.098331)[&index=26];
271200	-204.027	-112.063	-91.9641	(ano_tail_r1[&index=8]:2.888632,(no_tail_r2[&index=9]:3.960437,((blue1[&index=11]:21.551921,(blue2[&index=12]:4.311596,(red1[&index=13]:1.413991,red2[&index=14]:1.096480)[&index=21]:2.047298)[&index=22]:6.930750)[&index=23]:5.942713,no_tail_r3[&index=10]:6.019679)[&index=24]:16.711735)[&index=25]:9.056437,((no_tail_l2[&index=6]:3.432388,(no_tail_l3[&index=5]:2.634260,(red_f1[&index=1]:7.879092,(red_f2[&index=2]:13.265079,(blue_f1[&index=3]:1.669089,blue_f2[&index=4]:5.323231)[&index=16]:10.148742)[&index=15]:2.157512)[&index=17]:0.152326)[&index=18]:0.116297)[&index=19]:4.929804,no_tail_l1[&index=7]:7.636804)[&index=20]:0.643174)[&index=26];
271300	-190.956	-107.005	-83.9512	(((no_tail_r3[&index=10]:0.839062,((blue2[&index=12]:4.313710,(red2[&index=14]:0.737855,red1[&index=13]:4.030008)[&index=21]:4.807486)[&index=22]:4.308574,blue1[&index=11]:9.527765)[&index=23]:3.854502)[&index=24]:5.777821,no_tail_r2[&index=9]:2.236831)[&index=25]:2.731722,(no_tail_l1[&index=7]:2.237844,(no_tail_l2[&index=6]:12.711482,(((blue_f2[&index=4]:0.177682,blue_f1[&index=3]:0.177184)[&index=17]:3.640591,(red_f2[&index=2]:2.424699,red_f1[&index=1]:0.157282)[&index=15]:7.323134)[&index=16]:6.030654,no_tail_l3[&index=5]:3.916736)[&index=18]:0.985628)[&index=19]:6.065136)[&index=20]:8.607647,ano_tail_r1[&index=8]:4.233954)[&index=26];
271400	-196.234	-105.186	-91.0482	((no_tail_l1[&index=7]:6.093180,(((((red_f1[&index=1]:4.414117,blue_f2[&index=4]:3.726973)[&index=15]:2.073244,red_f2[&index=2]:5.222737)[&index=17]:3.148317,blue_f1[&index=3]:3.890684)[&index=16]:5.841474,no_tail_l3[&index=5]:28.441310)[&index=18]:0.522080,no_tail_l2[&index=6]:3.968915)[&index=19]:0.595091)[&index=20]:8.569060,((no_tail_r3[&index=10]:3.372742,(blue1[&index=11]:11.982509,((red1[&index=13]:0.002092,red2[&index=14]:0.114986)[&index=21]:0.400413,blue2[&index=12]:11.862547)[&index=22]:5.798997)[&index=23]:1.221744)[&index=24]:10.803789,no_tail_r2[&index=9]:9.771614)[&index=25]:3.154725,ano_tail_r1[&index=8]:2.346526)[&index=26];
271500	-169.496	-93.5474	-75.9484	(ano_tail_r1[&index=8]:7.696081,((((((blue_f2[&index=4]:0.084803,blue_f1[&index=3]:0.196153)[&index=15]:7.115998,red_f2[&index=2]:0.119291)[&index=17]:7.621136,red_f1[&index=1]:1.335389)[&index=16]:1.012513,no_tail_l3[&index=5]:0.956772)[&index=18]:0.215316,no_tail_l2[&index=6]:0.034124)[&index=19]:0.102009,no_tail_l1[&index=7]:0.086985)[&index=20]:5.559200,(no_tail_r2[&index=9]:8.795058,((blue1[&index=11]:1.982547,((red1[&index=13]:0.004346,red2[&index=14]:0.009701)[&index=21]:1.854142,blue2[&index=12]:1.186472)[&index=22]:9.538319)[&index=23]:1.364318,no_tail_r3[&index=10]:1.691059)[&index=24]:2.119104)[&index=25]:1.160237)[&index=26];
271600	-187.042	-101.454	-85.5884	(((no_tail_l2[&index=6]:9.500401,(((blue_f1[&index=3]:0.846624,(red_f1[&index=1]:0.279481,red_f2[&index=2]:0.085033)[&index=15]:0.850422)[&index=16]:5.578971,blue_f2[&index=4]:1.951073)[&index=17]:0.615250,no_tail_l3[&index=5]:1.749590)[&index=18]:0.575188)[&index=19]:5.417945,no_tail_l1[&index=7]:14.180820)[&index=20]:4.181517,ano_tail_r1[&index=8]:13.851366,((no_tail_r3[&index=10]:13.657792,(((red2[&index=14]:0.243557,red1[&index=13]:0.045223)[&index=21]:2.458892,blue2[&index=12]:8.746772)[&index=22]:16.485993,blue1[&index=11]:1.479275)[&index=23]:2.920146)[&index=24]:0.942756,no_tail_r2[&index=9]:0.944533)[&index=25]:2.452278)[&index=26];
271700	-194.575	-106.43	-88.145	(ano_tail_r1[&index=8]:1.415517,((no_tail_r3[&index=10]:3.542612,(blue1[&index=11]:0.288808,(blue2[&index=12]:4.608421,(red1[&index=13]:0.056731,red2[&index=14]:0.200028)[&index=21]:6.731468)[&index=22]:0.685175)[&index=23]:4.128186)[&index=24]:31.554356,no_tail_r2[&index=9]:3.417925)[&index=25]:8.395929,(no_tail_l1[&index=7]:1.082417,(no_tail_l2[&index=6]:0.451177,(((blue_f2[&index=4]:7.004879,red_f1[&index=1]:3.373229)[&index=16]:18.451133,(red_f2[&index=2]:3.362464,blue_f1[&index=3]:2.083966)[&index=15]:0.386675)[&index=17]:1.296860,no_tail_l3[&index=5]:2.680488)[&index=18]:0.781635)[&index=19]:12.941223)[&index=20]:3.902669)[&index=26];
271800	-178.19	-93.8618	-84.3283	((no_tail_l1[&index=7]:14.060222,((no_tail_l3[&index=5]:12.664348,((red_f2[&index=2]:0.088549,red_f1[&index=1]:0.099546)[&index=15]:0.166071,(blue_f1[&index=3]:0.263485,blue_f2[&index=4]:0.031828)[&index=16]:8.547516)[&index=17]:2.720915)[&index=18]:9.395534,no_tail_l2[&index=6]:4.081962)[&index=19]:5.302698)[&index=20]:3.753470,ano_tail_r1[&index=8]:2.088381,(((blue1[&index=11]:4.141863,(blue2[&index=12]:1.670788,(red2[&index=14]:0.170600,red1[&index=13]:0.037081)[&index=21]:0.084906)[&index=22]:8.954031)[&index=23]:16.464332,no_tail_r3[&index=10]:4.537063)[&index=24]:0.481666,no_tail_r2[&index=9]:0.117748)[&index=25]:3.815912)[&index=26];
271900	-188.821	-102.345	-86.4754	((((((red_f2[&index=2]:0.483555,red_f1[&index=1]:0.739089)[&index=15]:3.904848,(blue_f2[&index=4]:1.818962,blue_f1[&index=3]:11.952680)[&index=16]:1.511582)[&index=17]:3.249353,no_tail_l3[&index=5]:0.981305)[&index=18]:1.769962,no_tail_l2[&index=6]:9.062503)[&index=19]:12.928988,no_tail_l1[&index=7]:3.743390)[&index=20]:8.916772,((no_tail_r3[&index=10]:2.044357,(((red2[&index=14]:0.015491,red1[&index=13]:0.113014)[&index=21]:0.336718,blue2[&index=12]:0.281403)[&index=22]:5.329153,blue1[&index=11]:6.912853)[&index=23]:2.983674)[&index=24]:11.622959,no_tail_r2[&index=9]:5.096464)[&index=25]:0.561481,ano_tail_r1[&index=8]:18.115665)[&index=26];
272000	-190.554	-105.785	-84.7689	(ano_tail_r1[&index=8]:1.813265,(no_tail_r2[&index=9]:4.374645,(((blue2[&index=12]:1.062894,(red2[&index=14]:0.145866,red1[&index=13]:0.042631)[&index=21]:3.118781)[&index=22]:2.043550,blue1[&index=11]:5.536209)[&index=23]:1.042367,no_tail_r3[&index=10]:2.605705)[&index=24]:9.859643)[&index=25]:1.763794,(no_tail_l1[&index=7]:4.975690,(no_tail_l2[&index=6]:3.869714,(no_tail_l3[&index=5]:0.046734,(blue_f2[&index=4]:11.374578,((blue_f1[&index=3]:7.712783,red_f2[&index=2]:1.554659)[&index=16]:0.570432,red_f1[&index=1]:1.333728)[&index=15]:7.839627)[&index=17]:4.501381)[&index=18]:6.228469)[&index=19]:3.308855)[&index=20]:19.217672)[&index=26];
272100	-200.742	-108.985	-91.7572	(ano_tail_r1[&index=8]:17.077675,(no_tail_r2[&index=9]:0.161243,(no_tail_r3[&index=10]:29.118422,((blue2[&index=12]:8.612139,(red2[&index=14]:15.560377,red1[&index=13]:4.376310)[&index=21]:3.036980)[&index=22]:1.119960,blue1[&index=11]:4.069592)[&index=23]:10.771380)[&index=24]:1.425796)[&index=25]:3.569504,(no_tail_l1[&index=7]:6.075030,((no_tail_l3[&index=5]:0.184348,(blue_f1[&index=3]:0.066022,((red_f2[&index=2]:7.540246,red_f1[&index=1]:0.497945)[&index=16]:5.123969,blue_f2[&index=4]:0.007622)[&index=15]:1.164301)[&index=17]:0.627877)[&index=18]:0.278630,no_tail_l2[&index=6]:0.556031)[&index=19]:1.764668)[&index=20]:18.099040)[&index=26];
272200	-190.665	-106.557	-84.1078	(ano_tail_r1[&index=8]:3.658713,(no_tail_r2[&index=9]:0.681986,(no_tail_r3[&index=10]:12.015301,(((red1[&index=13]:0.230372,red2[&index=14]:0.040859)[&index=21]:3.279710,blue2[&index=12]:0.098784)[&index=22]:6.257266,blue1[&index=11]:9.513078)[&index=23]:1.800540)[&index=24]:1.639402)[&index=25]:0.857917,(((no_tail_l3[&index=5]:5.529271,(((red_f1[&index=1]:0.979951,blue_f1[&index=3]:3.956228)[&index=15]:5.945554,red_f2[&index=2]:5.779845)[&index=16]:9.842136,blue_f2[&index=4]:7.442720)[&index=17]:3.063675)[&index=18]:0.216601,no_tail_l2[&index=6]:5.870019)[&index=19]:8.012997,no_tail_l1[&index=7]:0.932908)[&index=20]:4.991987)[&index=26];
272300	-180.453	-99.1465	-81.3069	((((blue1[&index=11]:0.523673,(blue2[&index=12]:8.047350,(red1[&index=13]:0.088920,red2[&index=14]:0.007994)[&index=21]:3.761141)[&index=22]:12.100165)[&index=23]:0.544226,no_tail_r3[&index=10]:5.830714)[&index=24]:1.534177,no_tail_r2[&index=9]:1.261583)[&index=25]:1.465994,ano_tail_r1[&index=8]:2.302180,((no_tail_l2[&index=6]:5.147730,(((blue_f1[&index=3]:2.080794,(red_f2[&index=2]:0.088820,red_f1[&index=1]:0.173346)[&index=17]:0.384993)[&index=15]:7.035365,blue_f2[&index=4]:0.795841)[&index=16]:1.588494,no_tail_l3[&index=5]:5.180381)[&index=18]:2.696488)[&index=19]:9.403368,no_tail_l1[&index=7]:4.599645)[&index=20]:11.990180)[&index=26];
272400	-175.719	-94.0209	-81.6985	((no_tail_r2[&index=9]:2.821828,(((blue2[&index=12]:2.557368,(red1[&index=13]:0.023834,red2[&index=14]:0.009884)[&index=21]:0.833671)[&index=22]:10.266635,blue1[&index=11]:12.485698)[&index=23]:1.927109,no_tail_r3[&index=10]:0.471712)[&index=24]:0.041420)[&index=25]:0.897089,((no_tail_l2[&index=6]:5.976963,((blue_f2[&index=4]:3.481474,(blue_f1[&index=3]:0.111284,(red_f1[&index=1]:0.008412,red_f2[&index=2]:0.171454)[&index=17]:0.150229)[&index=16]:7.491295)[&index=15]:4.811441,no_tail_l3[&index=5]:12.394649)[&index=18]:2.528774)[&index=19]:2.605523,no_tail_l1[&index=7]:1.452850)[&index=20]:4.493593,ano_tail_r1[&index=8]:12.577154)[&index=26];
272500	-190.505	-104.411	-86.0946	(((no_tail_l2[&index=6]:3.568186,(no_tail_l3[&index=5]:1.338367,(blue_f1[&index=3]:11.181436,(blue_f2[&index=4]:0.845901,(red_f1[&index=1]:0.005718,red_f2[&index=2]:0.055368)[&index=17]:1.034957)[&index=15]:4.237512)[&index=16]:10.146620)[&index=18]:3.764298)[&index=19]:0.969903,no_tail_l1[&index=7]:1.054381)[&index=20]:7.558680,ano_tail_r1[&index=8]:8.316128,(no_tail_r2[&index=9]:12.915778,(no_tail_r3[&index=10]:8.924555,(blue1[&index=11]:0.287485,((red1[&index=13]:11.392100,red2[&index=14]:1.608188)[&index=21]:3.279760,blue2[&index=12]:7.838662)[&index=22]:0.172797)[&index=23]:6.511927)[&index=24]:5.235408)[&index=25]:0.328012)[&index=26];
272600	-184.185	-96.4158	-87.7696	(((no_tail_l2[&index=6]:0.942083,(no_tail_l3[&index=5]:9.508707,(blue_f1[&index=3]:1.926710,((red_f1[&index=1]:0.017547,red_f2[&index=2]:0.006497)[&index=17]:0.384726,blue_f2[&index=4]:8.284591)[&index=16]:3.145611)[&index=15]:3.400916)[&index=18]:1.498237)[&index=19]:2.162373,no_tail_l1[&index=7]:9.044305)[&index=20]:0.665382,(no_tail_r2[&index=9]:5.779985,(no_tail_r3[&index=10]:0.179170,(blue1[&index=11]:12.928668,(blue2[&index=12]:16.245542,(red2[&index=14]:0.041129,red1[&index=13]:0.005767)[&index=21]:6.103352)[&index=22]:6.388413)[&index=23]:10.910396)[&index=24]:6.964687)[&index=25]:3.006671,ano_tail_r1[&index=8]:11.405574)[&index=26];
272700	-197.562	-107.07	-90.4917	((no_tail_r2[&index=9]:4.815513,(no_tail_r3[&index=10]:5.961966,(blue1[&index=11]:0.967177,((red1[&index=13]:2.411840,red2[&index=14]:8.430718)[&index=21]:4.176337,blue2[&index=12]:13.018721)[&index=22]:3.149259)[&index=23]:10.850288)[&index=24]:0.546442)[&index=25]:0.477861,(no_tail_l1[&index=7]:3.081708,(no_tail_l2[&index=6]:5.582446,(no_tail_l3[&index=5]:2.910912,(red_f2[&index=2]:0.276497,(red_f1[&index=1]:0.047230,(blue_f1[&index=3]:0.622762,blue_f2[&index=4]:0.408725)[&index=15]:2.636534)[&index=17]:0.293944)[&index=16]:0.207725)[&index=18]:30.963745)[&index=19]:12.843332)[&index=20]:8.234237,ano_tail_r1[&index=8]:11.641746)[&index=26];
272800	-192.283	-111.82	-80.4627	(ano_tail_r1[&index=8]:8.184212,((no_tail_l2[&index=6]:4.702705,((blue_f1[&index=3]:0.993511,((red_f2[&index=2]:1.491516,red_f1[&index=1]:0.514317)[&index=15]:1.723053,blue_f2[&index=4]:1.558190)[&index=17]:1.532782)[&index=16]:1.159781,no_tail_l3[&index=5]:3.145598)[&index=18]:0.012151)[&index=19]:5.869730,no_tail_l1[&index=7]:2.915371)[&index=20]:1.513762,((no_tail_r3[&index=10]:2.624233,(blue1[&index=11]:7.837772,(blue2[&index=12]:4.322195,(red2[&index=14]:3.407585,red1[&index=13]:9.752774)[&index=21]:4.601464)[&index=22]:2.096873)[&index=23]:7.723822)[&index=24]:0.391124,no_tail_r2[&index=9]:3.473949)[&index=25]:2.864178)[&index=26];
272900	-198.46	-107.913	-90.5473	(ano_tail_r1[&index=8]:0.975927,((no_tail_l2[&index=6]:10.734252,((red_f1[&index=1]:1.329460,((red_f2[&index=2]:1.759642,blue_f2[&index=4]:12.637012)[&index=17]:8.166009,blue_f1[&index=3]:18.376437)[&index=15]:11.682878)[&index=16]:7.759646,no_tail_l3[&index=5]:7.702164)[&index=18]:6.326437)[&index=19]:3.059200,no_tail_l1[&index=7]:6.792289)[&index=20]:13.061506,((((blue2[&index=12]:7.270725,(red1[&index=13]:0.258852,red2[&index=14]:0.196526)[&index=21]:0.753493)[&index=22]:3.024888,blue1[&index=11]:5.302816)[&index=23]:0.095245,no_tail_r3[&index=10]:2.413351)[&index=24]:1.556214,no_tail_r2[&index=9]:1.755197)[&index=25]:1.845414)[&index=26];
273000	-184.245	-103.966	-80.2792	((((blue1[&index=11]:2.857031,(blue2[&index=12]:2.468769,(red1[&index=13]:0.001375,red2[&index=14]:0.004248)[&index=21]:5.975534)[&index=22]:5.496630)[&index=23]:7.625320,no_tail_r3[&index=10]:3.997922)[&index=24]:2.030620,no_tail_r2[&index=9]:0.004525)[&index=25]:2.015093,ano_tail_r1[&index=8]:1.207965,(no_tail_l1[&index=7]:0.293319,((((blue_f2[&index=4]:5.198525,(blue_f1[&index=3]:9.465655,red_f1[&index=1]:0.402038)[&index=17]:5.203417)[&index=15]:11.931111,red_f2[&index=2]:0.787782)[&index=16]:1.156817,no_tail_l3[&index=5]:1.632924)[&index=18]:0.962695,no_tail_l2[&index=6]:0.770241)[&index=19]:8.627538)[&index=20]:3.378114)[&index=26];
273100	-177.547	-97.3628	-80.1845	((no_tail_l1[&index=7]:12.090505,(((red_f2[&index=2]:0.237624,((red_f1[&index=1]:0.486682,blue_f1[&index=3]:0.623836)[&index=15]:0.285418,blue_f2[&index=4]:0.003904)[&index=17]:0.018858)[&index=16]:22.757590,no_tail_l3[&index=5]:2.426942)[&index=18]:0.948088,no_tail_l2[&index=6]:0.281956)[&index=19]:7.136655)[&index=20]:2.607026,(((blue1[&index=11]:10.766277,(blue2[&index=12]:1.531491,(red2[&index=14]:0.037183,red1[&index=13]:0.101181)[&index=21]:1.260084)[&index=22]:0.985437)[&index=23]:0.444859,no_tail_r3[&index=10]:1.143772)[&index=24]:4.096547,no_tail_r2[&index=9]:2.644774)[&index=25]:6.228686,ano_tail_r1[&index=8]:3.876194)[&index=26];
273200	-193.04	-107.159	-85.8811	(((no_tail_l2[&index=6]:15.958234,(no_tail_l3[&index=5]:0.436924,(blue_f2[&index=4]:7.403618,(red_f2[&index=2]:2.082846,(blue_f1[&index=3]:4.547492,red_f1[&index=1]:0.044236)[&index=15]:0.019538)[&index=16]:2.603357)[&index=17]:4.073667)[&index=18]:1.343975)[&index=19]:0.107578,no_tail_l1[&index=7]:1.982243)[&index=20]:9.892805,(no_tail_r2[&index=9]:7.972462,(no_tail_r3[&index=10]:0.461340,((blue2[&index=12]:8.864941,(red1[&index=13]:0.362605,red2[&index=14]:0.035659)[&index=21]:13.217496)[&index=22]:3.030770,blue1[&index=11]:3.202634)[&index=23]:15.443124)[&index=24]:3.159431)[&index=25]:4.344031,ano_tail_r1[&index=8]:0.913626)[&index=26];
273300	-183.674	-100.276	-83.3986	(ano_tail_r1[&index=8]:7.929876,((no_tail_l2[&index=6]:10.731169,(no_tail_l3[&index=5]:0.209463,(blue_f1[&index=3]:6.845011,(blue_f2[&index=4]:3.634383,(red_f2[&index=2]:0.327191,red_f1[&index=1]:0.069852)[&index=15]:0.241230)[&index=16]:14.136173)[&index=17]:3.472008)[&index=18]:12.004374)[&index=19]:2.461806,no_tail_l1[&index=7]:1.878724)[&index=20]:9.358847,(no_tail_r2[&index=9]:3.036819,(no_tail_r3[&index=10]:1.773068,(blue1[&index=11]:0.745493,(blue2[&index=12]:1.114040,(red2[&index=14]:0.075289,red1[&index=13]:0.028872)[&index=21]:1.815479)[&index=22]:7.726713)[&index=23]:4.455724)[&index=24]:1.594422)[&index=25]:3.426050)[&index=26];
273400	-180.485	-101.499	-78.9861	((((blue1[&index=11]:5.620606,((red1[&index=13]:0.145186,red2[&index=14]:0.014011)[&index=21]:0.687281,blue2[&index=12]:7.626139)[&index=22]:2.187266)[&index=23]:0.268512,no_tail_r3[&index=10]:0.808244)[&index=24]:8.560270,no_tail_r2[&index=9]:1.660661)[&index=25]:8.184320,ano_tail_r1[&index=8]:0.169426,(((no_tail_l3[&index=5]:1.051563,((red_f2[&index=2]:0.498019,red_f1[&index=1]:0.029362)[&index=15]:2.155216,(blue_f1[&index=3]:5.146711,blue_f2[&index=4]:10.398846)[&index=16]:7.918997)[&index=17]:2.960056)[&index=18]:6.302964,no_tail_l2[&index=6]:0.679913)[&index=19]:1.732983,no_tail_l1[&index=7]:1.287709)[&index=20]:0.935205)[&index=26];
273500	-190.701	-106.166	-84.535	(ano_tail_r1[&index=8]:1.924413,((no_tail_r3[&index=10]:1.618047,(blue1[&index=11]:1.514862,(blue2[&index=12]:0.900915,(red2[&index=14]:0.096984,red1[&index=13]:0.125244)[&index=21]:8.249716)[&index=22]:2.592820)[&index=23]:0.635978)[&index=24]:8.092113,no_tail_r2[&index=9]:5.598458)[&index=25]:3.779621,((no_tail_l2[&index=6]:14.108404,(no_tail_l3[&index=5]:3.137181,(blue_f2[&index=4]:5.254602,((red_f2[&index=2]:4.439477,blue_f1[&index=3]:12.655481)[&index=17]:1.382320,red_f1[&index=1]:4.818027)[&index=16]:0.954989)[&index=15]:0.340957)[&index=18]:12.916574)[&index=19]:1.042617,no_tail_l1[&index=7]:2.640785)[&index=20]:5.953564)[&index=26];
273600	-187.98	-99.5371	-88.4433	(((((blue2[&index=12]:10.897559,(red2[&index=14]:0.153800,red1[&index=13]:0.116502)[&index=21]:12.712593)[&index=22]:12.585512,blue1[&index=11]:2.186039)[&index=23]:0.220273,no_tail_r3[&index=10]:4.018650)[&index=24]:2.652573,no_tail_r2[&index=9]:19.011858)[&index=25]:2.446269,ano_tail_r1[&index=8]:6.826844,(((no_tail_l3[&index=5]:3.161038,(blue_f1[&index=3]:3.891217,((red_f1[&index=1]:0.049573,red_f2[&index=2]:0.075170)[&index=17]:13.745328,blue_f2[&index=4]:4.656039)[&index=15]:0.409751)[&index=16]:3.268925)[&index=18]:10.221626,no_tail_l2[&index=6]:3.632398)[&index=19]:4.335802,no_tail_l1[&index=7]:2.733441)[&index=20]:0.306617)[&index=26];
273700	-188.725	-104.399	-84.3263	(((no_tail_l2[&index=6]:5.313905,((blue_f2[&index=4]:13.056327,((red_f1[&index=1]:3.193612,blue_f1[&index=3]:1.912234)[&index=15]:1.551760,red_f2[&index=2]:3.713037)[&index=16]:22.702131)[&index=17]:13.132824,no_tail_l3[&index=5]:4.699215)[&index=18]:2.054621)[&index=19]:3.217916,no_tail_l1[&index=7]:1.876136)[&index=20]:12.444079,((no_tail_r3[&index=10]:0.579238,(blue1[&index=11]:0.028291,((red1[&index=13]:0.490032,red2[&index=14]:0.029973)[&index=21]:0.088383,blue2[&index=12]:0.599518)[&index=22]:0.385782)[&index=23]:0.189728)[&index=24]:9.090051,no_tail_r2[&index=9]:1.556233)[&index=25]:0.617434,ano_tail_r1[&index=8]:1.208168)[&index=26];
273800	-193.419	-106.881	-86.5381	(((((blue2[&index=12]:0.167877,(red2[&index=14]:5.415632,red1[&index=13]:1.398618)[&index=21]:8.032926)[&index=22]:0.388183,blue1[&index=11]:0.134588)[&index=23]:2.748867,no_tail_r3[&index=10]:39.109797)[&index=24]:8.723605,no_tail_r2[&index=9]:4.015723)[&index=25]:9.788412,(((no_tail_l3[&index=5]:5.377229,(((red_f1[&index=1]:0.729177,blue_f1[&index=3]:0.125579)[&index=17]:0.182856,red_f2[&index=2]:0.689383)[&index=15]:1.821680,blue_f2[&index=4]:2.544004)[&index=16]:3.633330)[&index=18]:0.049717,no_tail_l2[&index=6]:4.145296)[&index=19]:5.643592,no_tail_l1[&index=7]:2.450084)[&index=20]:1.809423,ano_tail_r1[&index=8]:5.664043)[&index=26];
273900	-189.362	-101.421	-87.9408	(ano_tail_r1[&index=8]:3.273040,(((no_tail_l3[&index=5]:4.199410,(red_f1[&index=1]:2.828662,(red_f2[&index=2]:2.045703,(blue_f1[&index=3]:0.327844,blue_f2[&index=4]:0.237556)[&index=17]:0.657442)[&index=15]:2.392901)[&index=16]:8.614797)[&index=18]:3.942821,no_tail_l2[&index=6]:2.630622)[&index=19]:3.614586,no_tail_l1[&index=7]:3.192010)[&index=20]:0.327063,(no_tail_r2[&index=9]:17.331857,((blue1[&index=11]:2.162900,(blue2[&index=12]:2.829168,(red1[&index=13]:0.080617,red2[&index=14]:0.033440)[&index=21]:5.549284)[&index=22]:2.869574)[&index=23]:15.772159,no_tail_r3[&index=10]:15.002401)[&index=24]:17.850997)[&index=25]:4.036071)[&index=26];
274000	-188.309	-103.54	-84.7694	(ano_tail_r1[&index=8]:3.102431,(no_tail_l1[&index=7]:2.021597,((no_tail_l3[&index=5]:7.008505,(((red_f1[&index=1]:1.213288,blue_f1[&index=3]:0.407087)[&index=15]:3.987848,blue_f2[&index=4]:0.187987)[&index=16]:11.780180,red_f2[&index=2]:9.020149)[&index=17]:5.144140)[&index=18]:6.989556,no_tail_l2[&index=6]:1.009509)[&index=19]:8.665662)[&index=20]:0.787835,(((blue1[&index=11]:2.802641,(blue2[&index=12]:0.332818,(red1[&index=13]:0.032953,red2[&index=14]:0.012528)[&index=21]:5.553581)[&index=22]:14.447455)[&index=23]:15.357350,no_tail_r3[&index=10]:0.838842)[&index=24]:0.341138,no_tail_r2[&index=9]:0.360527)[&index=25]:4.540381)[&index=26];
274100	-176.229	-98.8407	-77.3885	(ano_tail_r1[&index=8]:6.126822,(no_tail_l1[&index=7]:0.928684,(no_tail_l2[&index=6]:2.661385,((((red_f2[&index=2]:0.083896,red_f1[&index=1]:0.067440)[&index=15]:0.147733,blue_f1[&index=3]:0.625657)[&index=17]:0.284767,blue_f2[&index=4]:0.127532)[&index=16]:2.105458,no_tail_l3[&index=5]:9.658703)[&index=18]:3.900557)[&index=19]:10.895049)[&index=20]:1.640383,(no_tail_r2[&index=9]:0.938272,((((red1[&index=13]:0.424860,red2[&index=14]:0.631407)[&index=21]:5.554864,blue2[&index=12]:0.098806)[&index=22]:11.237800,blue1[&index=11]:0.096766)[&index=23]:6.450742,no_tail_r3[&index=10]:0.067050)[&index=24]:1.511295)[&index=25]:2.775746)[&index=26];
274200	-194.63	-103.712	-90.9175	(((no_tail_l2[&index=6]:2.168762,(((red_f1[&index=1]:1.564639,(blue_f2[&index=4]:18.773460,blue_f1[&index=3]:2.657634)[&index=15]:4.434984)[&index=17]:10.492949,red_f2[&index=2]:9.235731)[&index=16]:9.095509,no_tail_l3[&index=5]:1.170974)[&index=18]:3.992478)[&index=19]:1.136536,no_tail_l1[&index=7]:13.496395)[&index=20]:0.930284,ano_tail_r1[&index=8]:5.511927,(no_tail_r2[&index=9]:13.232821,(no_tail_r3[&index=10]:1.515483,(blue1[&index=11]:0.205658,(blue2[&index=12]:0.403178,(red2[&index=14]:0.074448,red1[&index=13]:0.032023)[&index=21]:12.862610)[&index=22]:0.519846)[&index=23]:0.100879)[&index=24]:15.563071)[&index=25]:7.514370)[&index=26];
274300	-188.53	-100.023	-88.5072	((no_tail_l1[&index=7]:2.045838,(no_tail_l2[&index=6]:2.833330,(no_tail_l3[&index=5]:0.463769,((red_f1[&index=1]:0.043993,red_f2[&index=2]:0.065204)[&index=15]:1.698311,(blue_f1[&index=3]:0.154328,blue_f2[&index=4]:0.210987)[&index=17]:0.346463)[&index=16]:1.568649)[&index=18]:4.684586)[&index=19]:3.455849)[&index=20]:11.278895,ano_tail_r1[&index=8]:2.514050,((no_tail_r3[&index=10]:4.593817,(blue1[&index=11]:6.591920,((red1[&index=13]:31.104173,red2[&index=14]:0.719969)[&index=21]:2.475058,blue2[&index=12]:24.723358)[&index=22]:4.514450)[&index=23]:9.434204)[&index=24]:1.839885,no_tail_r2[&index=9]:2.241125)[&index=25]:5.032696)[&index=26];
274400	-203.214	-112.289	-90.9251	(ano_tail_r1[&index=8]:8.681748,((no_tail_l2[&index=6]:8.158466,((red_f2[&index=2]:2.999325,(blue_f2[&index=4]:1.195774,(blue_f1[&index=3]:4.290639,red_f1[&index=1]:7.290972)[&index=17]:7.858438)[&index=15]:1.869593)[&index=16]:7.776055,no_tail_l3[&index=5]:5.879582)[&index=18]:8.686089)[&index=19]:0.952868,no_tail_l1[&index=7]:8.749841)[&index=20]:0.543305,(no_tail_r2[&index=9]:8.965278,(no_tail_r3[&index=10]:6.570955,(((red2[&index=14]:16.027849,red1[&index=13]:4.106186)[&index=21]:2.270760,blue2[&index=12]:9.880123)[&index=22]:0.401470,blue1[&index=11]:1.662308)[&index=23]:7.563242)[&index=24]:2.863940)[&index=25]:1.479519)[&index=26];
274500	-184.779	-106.528	-78.2512	((no_tail_r2[&index=9]:2.025745,(((blue2[&index=12]:5.988929,(red1[&index=13]:0.242607,red2[&index=14]:0.052630)[&index=21]:6.966963)[&index=22]:4.551254,blue1[&index=11]:10.942546)[&index=23]:3.189165,no_tail_r3[&index=10]:2.894970)[&index=24]:7.019312)[&index=25]:0.438115,ano_tail_r1[&index=8]:4.048754,(((((red_f2[&index=2]:0.031604,blue_f1[&index=3]:1.962353)[&index=15]:2.358624,(blue_f2[&index=4]:1.336087,red_f1[&index=1]:3.131660)[&index=17]:0.307748)[&index=16]:1.510985,no_tail_l3[&index=5]:1.494651)[&index=18]:2.846975,no_tail_l2[&index=6]:0.786117)[&index=19]:1.744125,no_tail_l1[&index=7]:0.438502)[&index=20]:7.044479)[&index=26];
274600	-191.707	-105.843	-85.8642	((no_tail_r2[&index=9]:0.867522,((blue1[&index=11]:2.385766,(blue2[&index=12]:1.720903,(red1[&index=13]:0.157885,red2[&index=14]:0.029088)[&index=21]:2.236098)[&index=22]:3.322108)[&index=23]:0.179306,no_tail_r3[&index=10]:16.755420)[&index=24]:5.581272)[&index=25]:2.159884,ano_tail_r1[&index=8]:6.814244,(((no_tail_l3[&index=5]:6.220868,(((blue_f2[&index=4]:5.299914,red_f1[&index=1]:9.206465)[&index=15]:14.668698,blue_f1[&index=3]:3.664665)[&index=17]:1.134806,red_f2[&index=2]:3.897459)[&index=16]:0.501616)[&index=18]:0.548636,no_tail_l2[&index=6]:6.925058)[&index=19]:0.728638,no_tail_l1[&index=7]:0.556180)[&index=20]:15.857675)[&index=26];
274700	-170.426	-93.603	-76.8231	(ano_tail_r1[&index=8]:1.613756,((no_tail_l2[&index=6]:0.502498,(((red_f2[&index=2]:0.259985,red_f1[&index=1]:0.134283)[&index=15]:2.240782,(blue_f2[&index=4]:0.102668,blue_f1[&index=3]:0.046088)[&index=16]:3.586995)[&index=17]:3.206136,no_tail_l3[&index=5]:9.812721)[&index=18]:0.784469)[&index=19]:9.045214,no_tail_l1[&index=7]:5.943286)[&index=20]:1.580963,((no_tail_r3[&index=10]:2.767476,(blue1[&index=11]:7.634682,(blue2[&index=12]:1.085011,(red2[&index=14]:0.107911,red1[&index=13]:0.015544)[&index=21]:1.619850)[&index=22]:0.840437)[&index=23]:5.041199)[&index=24]:6.358917,no_tail_r2[&index=9]:1.807116)[&index=25]:0.076410)[&index=26];
274800	-201.913	-111.291	-90.622	((no_tail_l1[&index=7]:2.930097,(no_tail_l2[&index=6]:17.293149,(no_tail_l3[&index=5]:7.915036,((red_f1[&index=1]:0.938178,blue_f1[&index=3]:0.124164)[&index=16]:5.464433,(red_f2[&index=2]:9.364115,blue_f2[&index=4]:7.483772)[&index=15]:2.687352)[&index=17]:0.569328)[&index=18]:1.544638)[&index=19]:0.790437)[&index=20]:3.705235,((no_tail_r3[&index=10]:0.897646,((blue2[&index=12]:6.500947,(red2[&index=14]:7.124397,red1[&index=13]:0.960520)[&index=21]:1.069622)[&index=22]:3.904137,blue1[&index=11]:2.605759)[&index=23]:1.948960)[&index=24]:4.570824,no_tail_r2[&index=9]:35.147503)[&index=25]:7.613958,ano_tail_r1[&index=8]:2.054917)[&index=26];
274900	-184.271	-103.802	-80.4695	(((no_tail_l2[&index=6]:5.904499,(no_tail_l3[&index=5]:1.352483,(blue_f2[&index=4]:5.497592,(red_f2[&index=2]:0.223305,(red_f1[&index=1]:6.539717,blue_f1[&index=3]:5.740775)[&index=16]:3.786456)[&index=17]:7.684811)[&index=15]:12.055585)[&index=18]:0.775126)[&index=19]:1.215327,no_tail_l1[&index=7]:25.824279)[&index=20]:0.063669,ano_tail_r1[&index=8]:0.972635,((no_tail_r3[&index=10]:0.027135,(blue1[&index=11]:0.057940,((red2[&index=14]:1.719174,red1[&index=13]:0.105310)[&index=21]:0.704795,blue2[&index=12]:0.225689)[&index=22]:0.272615)[&index=23]:2.105438)[&index=24]:0.203132,no_tail_r2[&index=9]:0.048089)[&index=25]:1.340728)[&index=26];
275000	-194.101	-107.076	-87.0257	(ano_tail_r1[&index=8]:8.464368,(no_tail_r2[&index=9]:1.151240,(no_tail_r3[&index=10]:2.470547,((blue2[&index=12]:4.752271,(red1[&index=13]:0.005692,red2[&index=14]:0.335206)[&index=21]:5.169161)[&index=22]:0.211221,blue1[&index=11]:0.435516)[&index=23]:4.568542)[&index=24]:0.946095)[&index=25]:5.056110,(no_tail_l1[&index=7]:7.387363,(no_tail_l2[&index=6]:1.800521,(no_tail_l3[&index=5]:0.397892,(((blue_f1[&index=3]:2.783316,red_f1[&index=1]:2.905945)[&index=15]:1.356263,blue_f2[&index=4]:0.298082)[&index=17]:0.387386,red_f2[&index=2]:8.403078)[&index=16]:15.521585)[&index=18]:5.764507)[&index=19]:29.773533)[&index=20]:6.882191)[&index=26];
275100	-193.043	-111.23	-81.8127	(((((red_f2[&index=2]:2.708163,(red_f1[&index=1]:4.418535,(blue_f1[&index=3]:0.630340,blue_f2[&index=4]:0.770240)[&index=16]:5.168121)[&index=17]:5.909890)[&index=15]:9.667904,no_tail_l3[&index=5]:0.999266)[&index=18]:4.959692,no_tail_l2[&index=6]:2.079200)[&index=19]:10.052707,no_tail_l1[&index=7]:0.935941)[&index=20]:0.546181,ano_tail_r1[&index=8]:4.190963,(((blue1[&index=11]:5.444940,((red2[&index=14]:4.574764,red1[&index=13]:0.408049)[&index=21]:2.324797,blue2[&index=12]:0.523599)[&index=22]:8.530338)[&index=23]:1.281852,no_tail_r3[&index=10]:4.885196)[&index=24]:1.809427,no_tail_r2[&index=9]:4.096193)[&index=25]:4.246122)[&index=26];
275200	-169.381	-92.845	-76.5357	((no_tail_l1[&index=7]:0.550795,(((((blue_f1[&index=3]:0.045995,blue_f2[&index=4]:0.043867)[&index=16]:6.004190,red_f1[&index=1]:0.704767)[&index=17]:0.600168,red_f2[&index=2]:0.114141)[&index=15]:0.682285,no_tail_l3[&index=5]:0.026346)[&index=18]:1.178421,no_tail_l2[&index=6]:4.433896)[&index=19]:8.903882)[&index=20]:0.579839,ano_tail_r1[&index=8]:3.044610,((no_tail_r3[&index=10]:4.207097,((blue2[&index=12]:0.126086,(red1[&index=13]:0.003511,red2[&index=14]:0.026386)[&index=21]:0.015224)[&index=22]:12.694832,blue1[&index=11]:12.254424)[&index=23]:0.940877)[&index=24]:1.314816,no_tail_r2[&index=9]:2.734645)[&index=25]:3.546441)[&index=26];
275300	-188.353	-107.393	-80.9597	((no_tail_l1[&index=7]:1.459067,(no_tail_l2[&index=6]:4.421596,(no_tail_l3[&index=5]:0.932170,(red_f1[&index=1]:2.958141,(red_f2[&index=2]:6.133231,(blue_f2[&index=4]:10.164861,blue_f1[&index=3]:11.426457)[&index=16]:2.626244)[&index=17]:2.127140)[&index=15]:1.353769)[&index=18]:10.082886)[&index=19]:1.182727)[&index=20]:6.391657,ano_tail_r1[&index=8]:5.814648,((no_tail_r3[&index=10]:1.022527,(blue1[&index=11]:4.386691,(blue2[&index=12]:0.299401,(red2[&index=14]:0.287988,red1[&index=13]:0.267885)[&index=21]:0.426081)[&index=22]:0.248176)[&index=23]:1.269542)[&index=24]:1.049786,no_tail_r2[&index=9]:4.120416)[&index=25]:6.444252)[&index=26];
275400	-165.649	-92.1193	-73.5294	(((no_tail_l2[&index=6]:0.177860,((((red_f1[&index=1]:0.310436,blue_f2[&index=4]:0.784171)[&index=15]:0.086237,red_f2[&index=2]:0.003761)[&index=17]:0.007741,blue_f1[&index=3]:0.162517)[&index=16]:1.427004,no_tail_l3[&index=5]:0.177225)[&index=18]:0.419467)[&index=19]:0.671881,no_tail_l1[&index=7]:1.261009)[&index=20]:4.976161,ano_tail_r1[&index=8]:0.383361,(((blue1[&index=11]:4.741040,((red1[&index=13]:0.037118,red2[&index=14]:0.041433)[&index=21]:13.398827,blue2[&index=12]:0.502821)[&index=22]:10.070401)[&index=23]:0.074179,no_tail_r3[&index=10]:3.793641)[&index=24]:1.177093,no_tail_r2[&index=9]:4.936608)[&index=25]:0.124139)[&index=26];
275500	-182.906	-99.1577	-83.7481	(ano_tail_r1[&index=8]:8.031437,(((((blue_f2[&index=4]:0.176986,(red_f1[&index=1]:0.310812,blue_f1[&index=3]:0.139081)[&index=16]:0.213410)[&index=17]:1.238683,red_f2[&index=2]:12.291806)[&index=15]:2.260864,no_tail_l3[&index=5]:17.913928)[&index=18]:12.738767,no_tail_l2[&index=6]:10.580118)[&index=19]:1.226329,no_tail_l1[&index=7]:0.439754)[&index=20]:8.508063,(((((red2[&index=14]:0.229917,red1[&index=13]:0.007508)[&index=21]:11.361782,blue2[&index=12]:0.532311)[&index=22]:4.451214,blue1[&index=11]:1.240089)[&index=23]:0.613982,no_tail_r3[&index=10]:2.415011)[&index=24]:0.423911,no_tail_r2[&index=9]:1.141667)[&index=25]:2.352026)[&index=26];
275600	-184.084	-101.434	-82.6502	((no_tail_l1[&index=7]:0.592076,(no_tail_l2[&index=6]:7.158515,((blue_f2[&index=4]:0.833605,(red_f1[&index=1]:14.303783,(blue_f1[&index=3]:0.157999,red_f2[&index=2]:0.141898)[&index=16]:1.745380)[&index=17]:11.796518)[&index=15]:2.328502,no_tail_l3[&index=5]:2.492366)[&index=18]:3.826718)[&index=19]:2.214309)[&index=20]:2.543665,ano_tail_r1[&index=8]:3.962297,(((blue1[&index=11]:21.037296,((red1[&index=13]:0.020381,red2[&index=14]:0.081948)[&index=21]:2.486858,blue2[&index=12]:0.546500)[&index=22]:1.507421)[&index=23]:4.490892,no_tail_r3[&index=10]:1.620233)[&index=24]:7.854929,no_tail_r2[&index=9]:1.136500)[&index=25]:0.469589)[&index=26];
275700	-183.865	-95.0541	-88.8105	((no_tail_r2[&index=9]:3.716760,(no_tail_r3[&index=10]:1.770705,(blue1[&index=11]:0.632820,((red2[&index=14]:0.012817,red1[&index=13]:0.085487)[&index=21]:3.037867,blue2[&index=12]:1.507643)[&index=22]:5.786335)[&index=23]:3.369222)[&index=24]:4.051048)[&index=25]:1.492522,ano_tail_r1[&index=8]:8.424238,(no_tail_l1[&index=7]:6.376154,(no_tail_l2[&index=6]:13.737415,(no_tail_l3[&index=5]:1.619442,(red_f2[&index=2]:34.066871,((red_f1[&index=1]:0.350947,blue_f2[&index=4]:0.020130)[&index=17]:0.004259,blue_f1[&index=3]:0.143323)[&index=15]:1.859996)[&index=16]:6.569007)[&index=18]:1.873832)[&index=19]:13.214780)[&index=20]:12.427921)[&index=26];
275800	-192.163	-105.869	-86.2939	((no_tail_l1[&index=7]:1.490597,(no_tail_l2[&index=6]:4.927120,(no_tail_l3[&index=5]:4.995429,((red_f2[&index=2]:8.053951,red_f1[&index=1]:3.416395)[&index=17]:9.615857,(blue_f2[&index=4]:3.669879,blue_f1[&index=3]:10.103323)[&index=15]:4.580447)[&index=16]:0.364824)[&index=18]:0.732178)[&index=19]:4.435071)[&index=20]:3.008417,ano_tail_r1[&index=8]:4.875335,((no_tail_r3[&index=10]:13.966268,(blue1[&index=11]:1.892369,((red1[&index=13]:0.180810,red2[&index=14]:0.010736)[&index=21]:13.044768,blue2[&index=12]:1.714970)[&index=22]:1.201488)[&index=23]:0.560672)[&index=24]:5.865951,no_tail_r2[&index=9]:8.651382)[&index=25]:2.210320)[&index=26];
275900	-191.21	-97.9614	-93.2486	(ano_tail_r1[&index=8]:1.373164,((no_tail_l2[&index=6]:8.079557,(((blue_f1[&index=3]:4.634842,(red_f2[&index=2]:0.073644,red_f1[&index=1]:0.016873)[&index=15]:1.670129)[&index=16]:2.809908,blue_f2[&index=4]:39.354362)[&index=17]:1.155466,no_tail_l3[&index=5]:16.885232)[&index=18]:7.656275)[&index=19]:0.187349,no_tail_l1[&index=7]:3.227818)[&index=20]:4.599696,((no_tail_r3[&index=10]:7.173520,((blue2[&index=12]:8.298684,(red1[&index=13]:0.127456,red2[&index=14]:0.005873)[&index=21]:2.332796)[&index=22]:6.886670,blue1[&index=11]:15.306767)[&index=23]:7.989621)[&index=24]:5.577178,no_tail_r2[&index=9]:2.029548)[&index=25]:0.889347)[&index=26];
276000	-174.38	-93.3881	-80.9917	(ano_tail_r1[&index=8]:1.154198,(no_tail_r2[&index=9]:1.012092,(no_tail_r3[&index=10]:0.041055,(blue1[&index=11]:2.247210,((red1[&index=13]:0.019379,red2[&index=14]:0.038307)[&index=21]:0.398446,blue2[&index=12]:2.274282)[&index=22]:17.845051)[&index=23]:5.020531)[&index=24]:1.998069)[&index=25]:0.117624,(no_tail_l1[&index=7]:6.797261,((no_tail_l3[&index=5]:10.100741,((blue_f2[&index=4]:0.029153,blue_f1[&index=3]:0.432413)[&index=16]:1.033458,(red_f1[&index=1]:0.134566,red_f2[&index=2]:0.039473)[&index=15]:13.701560)[&index=17]:3.058966)[&index=18]:1.491792,no_tail_l2[&index=6]:10.920684)[&index=19]:5.504124)[&index=20]:1.647079)[&index=26];
276100	-174.872	-91.8696	-83.0021	((no_tail_r2[&index=9]:4.211079,(no_tail_r3[&index=10]:5.938452,(((red1[&index=13]:0.027350,red2[&index=14]:0.039336)[&index=21]:0.653583,blue2[&index=12]:0.430996)[&index=22]:0.622735,blue1[&index=11]:2.470768)[&index=23]:1.614085)[&index=24]:10.258187)[&index=25]:9.851356,(no_tail_l1[&index=7]:4.806766,(no_tail_l2[&index=6]:2.268136,(no_tail_l3[&index=5]:2.390268,((blue_f1[&index=3]:0.045058,(red_f1[&index=1]:0.013682,red_f2[&index=2]:0.037640)[&index=15]:0.084318)[&index=17]:5.383542,blue_f2[&index=4]:2.041359)[&index=16]:20.811470)[&index=18]:0.012333)[&index=19]:12.376631)[&index=20]:6.026786,ano_tail_r1[&index=8]:4.693793)[&index=26];
276200	-187.503	-105.267	-82.2364	((no_tail_l1[&index=7]:2.060391,(no_tail_l2[&index=6]:4.119703,((((red_f2[&index=2]:16.427466,blue_f2[&index=4]:0.080506)[&index=15]:5.694791,red_f1[&index=1]:1.178620)[&index=16]:2.569661,blue_f1[&index=3]:5.351291)[&index=17]:4.324259,no_tail_l3[&index=5]:7.423812)[&index=18]:0.117789)[&index=19]:5.679138)[&index=20]:3.958367,(no_tail_r2[&index=9]:2.088048,(no_tail_r3[&index=10]:2.667283,(blue1[&index=11]:2.108116,((red1[&index=13]:0.066936,red2[&index=14]:0.060454)[&index=21]:5.609128,blue2[&index=12]:2.045035)[&index=22]:0.564869)[&index=23]:2.939061)[&index=24]:8.286199)[&index=25]:7.288987,ano_tail_r1[&index=8]:0.571082)[&index=26];
276300	-188.179	-101.982	-86.1971	(ano_tail_r1[&index=8]:6.693709,(no_tail_l1[&index=7]:13.033756,(no_tail_l2[&index=6]:8.847448,(no_tail_l3[&index=5]:5.140082,((red_f1[&index=1]:0.076311,blue_f2[&index=4]:0.057384)[&index=16]:1.507318,(blue_f1[&index=3]:9.424971,red_f2[&index=2]:5.734271)[&index=17]:0.731010)[&index=15]:8.850423)[&index=18]:0.256794)[&index=19]:7.072740)[&index=20]:1.291171,((no_tail_r3[&index=10]:3.485942,(blue1[&index=11]:4.309668,(blue2[&index=12]:4.561323,(red1[&index=13]:0.117810,red2[&index=14]:0.111399)[&index=21]:6.157551)[&index=22]:2.733153)[&index=23]:1.396240)[&index=24]:7.381247,no_tail_r2[&index=9]:13.696583)[&index=25]:0.415977)[&index=26];
276400	-172.373	-93.521	-78.8524	(ano_tail_r1[&index=8]:2.115184,(no_tail_l1[&index=7]:14.738593,((no_tail_l3[&index=5]:0.070417,(blue_f2[&index=4]:0.044876,((red_f2[&index=2]:0.040585,blue_f1[&index=3]:0.111298)[&index=17]:0.186903,red_f1[&index=1]:0.148840)[&index=16]:0.380739)[&index=15]:7.149137)[&index=18]:6.468928,no_tail_l2[&index=6]:0.916977)[&index=19]:9.347054)[&index=20]:1.131898,((((blue2[&index=12]:0.729284,(red1[&index=13]:0.072736,red2[&index=14]:0.138172)[&index=21]:4.046207)[&index=22]:0.422025,blue1[&index=11]:17.767217)[&index=23]:8.030127,no_tail_r3[&index=10]:0.576295)[&index=24]:0.823082,no_tail_r2[&index=9]:0.340214)[&index=25]:0.564185)[&index=26];
276500	-187.283	-96.9568	-90.326	((no_tail_r2[&index=9]:3.923286,(no_tail_r3[&index=10]:2.538060,(blue1[&index=11]:15.634501,((red2[&index=14]:0.033655,red1[&index=13]:0.019396)[&index=21]:3.780870,blue2[&index=12]:3.686512)[&index=22]:1.627183)[&index=23]:12.974143)[&index=24]:10.935197)[&index=25]:2.895943,ano_tail_r1[&index=8]:3.348903,(no_tail_l1[&index=7]:3.095893,(no_tail_l2[&index=6]:5.035626,(no_tail_l3[&index=5]:5.050671,((blue_f1[&index=3]:25.268948,blue_f2[&index=4]:0.799967)[&index=16]:0.286011,(red_f2[&index=2]:0.057303,red_f1[&index=1]:0.012099)[&index=17]:11.284696)[&index=15]:6.385974)[&index=18]:2.295744)[&index=19]:9.110161)[&index=20]:3.648459)[&index=26];
276600	-204.287	-112.25	-92.0362	((no_tail_r2[&index=9]:4.616496,(no_tail_r3[&index=10]:3.124510,(((red2[&index=14]:10.724969,red1[&index=13]:8.761400)[&index=21]:1.199819,blue2[&index=12]:2.352538)[&index=22]:8.410058,blue1[&index=11]:4.042608)[&index=23]:8.562667)[&index=24]:2.898447)[&index=25]:2.401461,ano_tail_r1[&index=8]:10.254847,(((no_tail_l3[&index=5]:2.897461,(((red_f1[&index=1]:3.104595,blue_f1[&index=3]:16.460246)[&index=16]:7.000730,blue_f2[&index=4]:0.064225)[&index=17]:5.266600,red_f2[&index=2]:11.386256)[&index=15]:13.865999)[&index=18]:0.303274,no_tail_l2[&index=6]:0.275134)[&index=19]:10.501062,no_tail_l1[&index=7]:2.153323)[&index=20]:1.651133)[&index=26];
276700	-199.442	-108.939	-90.5023	((no_tail_l1[&index=7]:2.083661,((no_tail_l3[&index=5]:0.727196,(((blue_f1[&index=3]:3.985504,red_f2[&index=2]:1.890335)[&index=16]:22.220665,red_f1[&index=1]:0.316762)[&index=17]:1.607617,blue_f2[&index=4]:0.793817)[&index=15]:1.126436)[&index=18]:16.179037,no_tail_l2[&index=6]:8.125387)[&index=19]:4.843225)[&index=20]:18.155441,ano_tail_r1[&index=8]:1.362867,(((blue1[&index=11]:0.429253,((red2[&index=14]:6.918792,red1[&index=13]:3.580507)[&index=21]:19.870185,blue2[&index=12]:0.068429)[&index=22]:0.126651)[&index=23]:0.180808,no_tail_r3[&index=10]:0.508520)[&index=24]:9.458946,no_tail_r2[&index=9]:6.159254)[&index=25]:3.891414)[&index=26];
276800	-190.008	-107.151	-82.8573	((no_tail_r2[&index=9]:1.407657,(no_tail_r3[&index=10]:0.724344,(blue1[&index=11]:6.561739,((red2[&index=14]:2.718638,red1[&index=13]:0.697505)[&index=21]:3.254904,blue2[&index=12]:3.413225)[&index=22]:0.414724)[&index=23]:15.433919)[&index=24]:6.072050)[&index=25]:2.685997,(no_tail_l1[&index=7]:7.420087,((((blue_f2[&index=4]:2.406750,blue_f1[&index=3]:1.808013)[&index=16]:4.142514,(red_f2[&index=2]:0.288002,red_f1[&index=1]:0.071386)[&index=17]:4.719000)[&index=15]:9.533700,no_tail_l3[&index=5]:2.106312)[&index=18]:0.403299,no_tail_l2[&index=6]:4.673215)[&index=19]:0.886720)[&index=20]:7.372590,ano_tail_r1[&index=8]:7.169267)[&index=26];
276900	-182.627	-101.77	-80.857	((no_tail_r2[&index=9]:5.347685,((((red1[&index=13]:0.012343,red2[&index=14]:0.438393)[&index=21]:0.730933,blue2[&index=12]:11.413385)[&index=22]:3.332260,blue1[&index=11]:4.268091)[&index=23]:1.014865,no_tail_r3[&index=10]:2.124262)[&index=24]:0.966212)[&index=25]:1.641782,ano_tail_r1[&index=8]:3.012724,(no_tail_l1[&index=7]:2.101647,(((((red_f1[&index=1]:0.153795,blue_f1[&index=3]:9.111445)[&index=16]:0.000241,red_f2[&index=2]:0.069168)[&index=17]:3.578756,blue_f2[&index=4]:0.630486)[&index=15]:6.454621,no_tail_l3[&index=5]:6.829314)[&index=18]:10.621269,no_tail_l2[&index=6]:3.790047)[&index=19]:4.908096)[&index=20]:3.832232)[&index=26];
277000	-184.011	-97.324	-86.687	((no_tail_l1[&index=7]:11.383140,(no_tail_l2[&index=6]:0.103992,((red_f2[&index=2]:6.344098,((blue_f1[&index=3]:0.042882,blue_f2[&index=4]:0.055725)[&index=17]:9.497123,red_f1[&index=1]:7.015123)[&index=16]:2.044511)[&index=15]:1.374268,no_tail_l3[&index=5]:1.773262)[&index=18]:3.090388)[&index=19]:4.599186)[&index=20]:5.187220,ano_tail_r1[&index=8]:2.548731,(((blue1[&index=11]:10.006009,((red2[&index=14]:0.057098,red1[&index=13]:0.003506)[&index=21]:2.187870,blue2[&index=12]:4.947629)[&index=22]:2.964900)[&index=23]:6.536951,no_tail_r3[&index=10]:12.479854)[&index=24]:2.266260,no_tail_r2[&index=9]:3.314951)[&index=25]:15.709384)[&index=26];
277100	-177.202	-102.556	-74.6458	(ano_tail_r1[&index=8]:1.466930,(((blue1[&index=11]:1.229680,(blue2[&index=12]:0.823032,(red2[&index=14]:0.178261,red1[&index=13]:0.125544)[&index=21]:2.091222)[&index=22]:0.074549)[&index=23]:2.367967,no_tail_r3[&index=10]:3.825670)[&index=24]:0.164311,no_tail_r2[&index=9]:7.925556)[&index=25]:0.574729,(no_tail_l1[&index=7]:0.265028,(no_tail_l2[&index=6]:1.205726,(no_tail_l3[&index=5]:1.972347,((blue_f1[&index=3]:0.517365,blue_f2[&index=4]:7.039090)[&index=16]:10.875115,(red_f1[&index=1]:0.039550,red_f2[&index=2]:0.538742)[&index=17]:1.118901)[&index=15]:2.361911)[&index=18]:6.966071)[&index=19]:1.193214)[&index=20]:0.387563)[&index=26];
277200	-186.15	-103.205	-82.9445	(((((blue_f1[&index=3]:0.904957,(red_f1[&index=1]:4.110103,(red_f2[&index=2]:1.557619,blue_f2[&index=4]:1.062528)[&index=17]:4.173738)[&index=15]:5.550684)[&index=16]:0.218447,no_tail_l3[&index=5]:1.303678)[&index=18]:3.848172,no_tail_l2[&index=6]:3.764824)[&index=19]:4.882266,no_tail_l1[&index=7]:5.969642)[&index=20]:0.645515,ano_tail_r1[&index=8]:0.211531,(no_tail_r2[&index=9]:0.086758,(((blue2[&index=12]:4.534390,(red1[&index=13]:0.060159,red2[&index=14]:0.194356)[&index=21]:8.139509)[&index=22]:0.084453,blue1[&index=11]:1.279520)[&index=23]:30.642435,no_tail_r3[&index=10]:13.430007)[&index=24]:0.052346)[&index=25]:0.114069)[&index=26];
277300	-193.828	-108.796	-85.0314	(ano_tail_r1[&index=8]:0.029687,(no_tail_r2[&index=9]:6.590708,(no_tail_r3[&index=10]:4.240756,(blue1[&index=11]:16.592392,((red1[&index=13]:4.830636,red2[&index=14]:3.635895)[&index=21]:13.626971,blue2[&index=12]:1.267072)[&index=22]:5.447287)[&index=23]:0.054167)[&index=24]:4.547679)[&index=25]:8.384389,(no_tail_l1[&index=7]:1.200601,(no_tail_l2[&index=6]:3.632455,(no_tail_l3[&index=5]:1.590925,((red_f2[&index=2]:1.358300,red_f1[&index=1]:0.510578)[&index=15]:12.887979,(blue_f1[&index=3]:0.342664,blue_f2[&index=4]:0.441243)[&index=16]:6.879464)[&index=17]:0.975821)[&index=18]:4.001481)[&index=19]:3.637788)[&index=20]:0.549138)[&index=26];
277400	-182.419	-100.307	-82.1125	((((((red2[&index=14]:0.058968,red1[&index=13]:0.037850)[&index=21]:0.266625,blue2[&index=12]:0.312552)[&index=22]:0.277850,blue1[&index=11]:16.559087)[&index=23]:1.354548,no_tail_r3[&index=10]:5.660492)[&index=24]:4.179104,no_tail_r2[&index=9]:3.284450)[&index=25]:3.453543,ano_tail_r1[&index=8]:1.916252,(no_tail_l1[&index=7]:1.772549,(no_tail_l2[&index=6]:6.312010,(no_tail_l3[&index=5]:0.710734,(blue_f1[&index=3]:2.248024,(blue_f2[&index=4]:2.472702,(red_f2[&index=2]:0.588870,red_f1[&index=1]:0.118219)[&index=16]:6.699621)[&index=15]:4.963989)[&index=17]:2.855618)[&index=18]:18.589353)[&index=19]:6.435203)[&index=20]:1.533304)[&index=26];
277500	-193.61	-104.146	-89.4635	(ano_tail_r1[&index=8]:3.160060,(no_tail_l1[&index=7]:0.089378,(no_tail_l2[&index=6]:2.415665,(no_tail_l3[&index=5]:27.485401,((red_f2[&index=2]:22.236156,red_f1[&index=1]:0.286093)[&index=15]:0.451422,(blue_f2[&index=4]:0.000122,blue_f1[&index=3]:0.193432)[&index=16]:0.061485)[&index=17]:1.149591)[&index=18]:0.209946)[&index=19]:16.072945)[&index=20]:0.043672,((no_tail_r3[&index=10]:11.362296,((blue2[&index=12]:1.888447,(red1[&index=13]:1.984620,red2[&index=14]:1.078680)[&index=21]:3.290485)[&index=22]:1.404915,blue1[&index=11]:3.389463)[&index=23]:15.704585)[&index=24]:3.193918,no_tail_r2[&index=9]:5.888290)[&index=25]:6.375286)[&index=26];
277600	-206.54	-110.937	-95.6028	((no_tail_l1[&index=7]:29.788027,(no_tail_l2[&index=6]:0.168102,(no_tail_l3[&index=5]:16.930358,((red_f1[&index=1]:13.686052,red_f2[&index=2]:0.195546)[&index=15]:2.611584,(blue_f2[&index=4]:1.536345,blue_f1[&index=3]:12.086358)[&index=17]:0.754009)[&index=16]:15.029353)[&index=18]:0.411801)[&index=19]:4.357295)[&index=20]:15.573786,ano_tail_r1[&index=8]:8.626429,((no_tail_r3[&index=10]:0.112975,(blue1[&index=11]:6.212764,((red1[&index=13]:0.583412,red2[&index=14]:0.649465)[&index=21]:1.728110,blue2[&index=12]:0.817422)[&index=22]:5.925449)[&index=23]:4.937477)[&index=24]:2.179851,no_tail_r2[&index=9]:3.716095)[&index=25]:11.495020)[&index=26];
277700	-161.391	-87.5853	-73.8062	(((no_tail_l2[&index=6]:0.061384,(no_tail_l3[&index=5]:0.004970,(((blue_f1[&index=3]:0.210180,blue_f2[&index=4]:0.224953)[&index=17]:0.047270,red_f1[&index=1]:0.137227)[&index=15]:0.023673,red_f2[&index=2]:0.190100)[&index=16]:3.173114)[&index=18]:0.297886)[&index=19]:0.296703,no_tail_l1[&index=7]:0.345655)[&index=20]:15.746918,(no_tail_r2[&index=9]:0.006892,(no_tail_r3[&index=10]:1.393651,(((red2[&index=14]:13.456323,red1[&index=13]:0.552075)[&index=21]:0.025252,blue2[&index=12]:0.030466)[&index=22]:0.280840,blue1[&index=11]:0.051151)[&index=23]:5.909225)[&index=24]:4.627545)[&index=25]:2.909369,ano_tail_r1[&index=8]:1.127019)[&index=26];
277800	-196.074	-107.467	-88.6073	((no_tail_l1[&index=7]:4.493686,((no_tail_l3[&index=5]:5.011171,((blue_f2[&index=4]:0.033695,(red_f2[&index=2]:1.292376,red_f1[&index=1]:4.750980)[&index=17]:0.038978)[&index=16]:0.091246,blue_f1[&index=3]:0.433044)[&index=15]:12.557061)[&index=18]:4.383561,no_tail_l2[&index=6]:4.026421)[&index=19]:0.189534)[&index=20]:11.572581,ano_tail_r1[&index=8]:0.405271,(((blue1[&index=11]:7.511224,(blue2[&index=12]:0.885672,(red2[&index=14]:1.647371,red1[&index=13]:0.254815)[&index=21]:3.855779)[&index=22]:8.337112)[&index=23]:30.069337,no_tail_r3[&index=10]:10.387547)[&index=24]:0.842515,no_tail_r2[&index=9]:1.556353)[&index=25]:10.508277)[&index=26];
277900	-174.648	-93.4591	-81.1894	((no_tail_r2[&index=9]:2.197261,((((red1[&index=13]:0.154079,red2[&index=14]:0.315058)[&index=21]:3.756088,blue2[&index=12]:5.488960)[&index=22]:0.708941,blue1[&index=11]:3.456526)[&index=23]:3.875596,no_tail_r3[&index=10]:9.525140)[&index=24]:10.146584)[&index=25]:2.100029,ano_tail_r1[&index=8]:1.428206,(no_tail_l1[&index=7]:4.354570,(no_tail_l2[&index=6]:19.867033,(((red_f2[&index=2]:0.107092,red_f1[&index=1]:0.034701)[&index=17]:2.457936,(blue_f1[&index=3]:0.009607,blue_f2[&index=4]:0.054034)[&index=16]:0.178422)[&index=15]:2.664464,no_tail_l3[&index=5]:4.800258)[&index=18]:6.094097)[&index=19]:1.766046)[&index=20]:2.505477)[&index=26];
278000	-180.448	-105.787	-74.6615	(ano_tail_r1[&index=8]:2.114718,(no_tail_r2[&index=9]:1.086175,(no_tail_r3[&index=10]:2.849195,(((red2[&index=14]:0.149680,red1[&index=13]:0.111434)[&index=21]:4.617343,blue2[&index=12]:7.832520)[&index=22]:0.758541,blue1[&index=11]:1.513000)[&index=23]:0.560976)[&index=24]:3.177698)[&index=25]:1.968724,(no_tail_l1[&index=7]:8.106380,((no_tail_l3[&index=5]:0.667177,(red_f1[&index=1]:0.281844,((blue_f2[&index=4]:6.138197,blue_f1[&index=3]:1.580248)[&index=16]:1.768711,red_f2[&index=2]:0.250720)[&index=15]:1.406302)[&index=17]:4.110538)[&index=18]:0.622260,no_tail_l2[&index=6]:0.838611)[&index=19]:2.860954)[&index=20]:0.034412)[&index=26];
278100	-186.424	-96.7553	-89.669	((((blue1[&index=11]:5.003733,((red2[&index=14]:0.045365,red1[&index=13]:0.000418)[&index=21]:15.048845,blue2[&index=12]:2.165570)[&index=22]:0.701034)[&index=23]:1.039733,no_tail_r3[&index=10]:14.018169)[&index=24]:1.185400,no_tail_r2[&index=9]:5.292262)[&index=25]:2.396661,ano_tail_r1[&index=8]:9.890102,((no_tail_l2[&index=6]:2.761837,(no_tail_l3[&index=5]:3.448949,((red_f2[&index=2]:5.001208,(blue_f2[&index=4]:0.023704,blue_f1[&index=3]:0.035335)[&index=17]:5.866375)[&index=15]:0.313381,red_f1[&index=1]:0.603817)[&index=16]:12.946545)[&index=18]:7.056135)[&index=19]:0.481151,no_tail_l1[&index=7]:1.246536)[&index=20]:33.871892)[&index=26];
278200	-185.475	-104.62	-80.8548	((((blue1[&index=11]:6.012319,(blue2[&index=12]:1.633537,(red2[&index=14]:0.019969,red1[&index=13]:0.041023)[&index=21]:3.514726)[&index=22]:1.600880)[&index=23]:0.874991,no_tail_r3[&index=10]:5.436934)[&index=24]:2.019855,no_tail_r2[&index=9]:14.875315)[&index=25]:3.497760,(no_tail_l1[&index=7]:2.502232,(no_tail_l2[&index=6]:4.653401,(no_tail_l3[&index=5]:2.517195,((blue_f2[&index=4]:5.369887,red_f1[&index=1]:4.221884)[&index=16]:5.051854,(red_f2[&index=2]:0.983761,blue_f1[&index=3]:4.205158)[&index=17]:1.257397)[&index=15]:3.271195)[&index=18]:4.851375)[&index=19]:0.433392)[&index=20]:3.285676,ano_tail_r1[&index=8]:4.241424)[&index=26];
278300	-190.151	-105.012	-85.1391	(ano_tail_r1[&index=8]:5.817765,(no_tail_l1[&index=7]:0.853768,(no_tail_l2[&index=6]:0.443408,((red_f1[&index=1]:0.577279,((red_f2[&index=2]:9.887560,blue_f1[&index=3]:10.922334)[&index=16]:1.433915,blue_f2[&index=4]:7.517496)[&index=17]:2.137520)[&index=15]:2.697107,no_tail_l3[&index=5]:2.001612)[&index=18]:0.803660)[&index=19]:0.639512)[&index=20]:11.862582,(no_tail_r2[&index=9]:9.465114,(no_tail_r3[&index=10]:3.116399,((blue2[&index=12]:5.949950,(red2[&index=14]:0.018926,red1[&index=13]:0.115355)[&index=21]:7.762012)[&index=22]:4.100775,blue1[&index=11]:9.842866)[&index=23]:4.518280)[&index=24]:2.405788)[&index=25]:2.903753)[&index=26];
278400	-195.55	-103.732	-91.8174	(ano_tail_r1[&index=8]:5.831789,((no_tail_r3[&index=10]:3.158431,(blue1[&index=11]:13.377816,(blue2[&index=12]:7.433425,(red1[&index=13]:0.033741,red2[&index=14]:0.012614)[&index=21]:6.151250)[&index=22]:0.150961)[&index=23]:1.488927)[&index=24]:1.905882,no_tail_r2[&index=9]:8.543497)[&index=25]:4.932125,(no_tail_l1[&index=7]:1.807703,((no_tail_l3[&index=5]:8.209144,((blue_f2[&index=4]:0.111458,(red_f2[&index=2]:10.254071,red_f1[&index=1]:11.967344)[&index=17]:9.020094)[&index=16]:0.114239,blue_f1[&index=3]:1.403054)[&index=15]:17.320232)[&index=18]:2.138360,no_tail_l2[&index=6]:13.381242)[&index=19]:7.136850)[&index=20]:5.301754)[&index=26];
278500	-168.465	-94.0122	-74.4524	((no_tail_r2[&index=9]:3.612097,((blue1[&index=11]:7.369752,((red1[&index=13]:0.177097,red2[&index=14]:0.056214)[&index=21]:0.742027,blue2[&index=12]:1.148644)[&index=22]:2.319976)[&index=23]:2.289586,no_tail_r3[&index=10]:2.844477)[&index=24]:0.115624)[&index=25]:0.020640,(((((blue_f1[&index=3]:0.021817,blue_f2[&index=4]:0.074191)[&index=16]:2.790233,(red_f2[&index=2]:0.268364,red_f1[&index=1]:0.130689)[&index=17]:0.858398)[&index=15]:3.398645,no_tail_l3[&index=5]:5.305583)[&index=18]:5.974839,no_tail_l2[&index=6]:2.942988)[&index=19]:3.170036,no_tail_l1[&index=7]:3.555897)[&index=20]:3.996263,ano_tail_r1[&index=8]:1.176791)[&index=26];
278600	-180.319	-97.4343	-82.8851	(ano_tail_r1[&index=8]:6.920896,(no_tail_l1[&index=7]:1.595247,(no_tail_l2[&index=6]:2.098691,(((red_f2[&index=2]:0.772472,red_f1[&index=1]:6.419541)[&index=17]:8.478860,(blue_f1[&index=3]:0.088427,blue_f2[&index=4]:0.001650)[&index=15]:10.893198)[&index=16]:6.167602,no_tail_l3[&index=5]:13.517399)[&index=18]:0.537482)[&index=19]:1.846949)[&index=20]:0.024706,(no_tail_r2[&index=9]:10.481102,((blue1[&index=11]:0.485994,(blue2[&index=12]:2.300818,(red1[&index=13]:0.069229,red2[&index=14]:0.011022)[&index=21]:4.756804)[&index=22]:2.832133)[&index=23]:7.309767,no_tail_r3[&index=10]:4.077142)[&index=24]:3.775459)[&index=25]:1.062044)[&index=26];
278700	-201.878	-112.258	-89.62	(((no_tail_r3[&index=10]:8.521409,(((red2[&index=14]:3.696916,red1[&index=13]:2.821850)[&index=21]:2.198195,blue2[&index=12]:21.734047)[&index=22]:7.035222,blue1[&index=11]:1.334327)[&index=23]:1.634716)[&index=24]:9.880222,no_tail_r2[&index=9]:7.253459)[&index=25]:1.800813,ano_tail_r1[&index=8]:0.849145,((((red_f1[&index=1]:2.317444,((blue_f2[&index=4]:2.146609,red_f2[&index=2]:4.602459)[&index=17]:3.661229,blue_f1[&index=3]:4.875640)[&index=15]:0.909615)[&index=16]:22.762641,no_tail_l3[&index=5]:2.822142)[&index=18]:9.264221,no_tail_l2[&index=6]:2.725144)[&index=19]:0.943332,no_tail_l1[&index=7]:0.295917)[&index=20]:4.112186)[&index=26];
278800	-198.288	-106.994	-91.2933	((no_tail_r2[&index=9]:0.665499,((blue1[&index=11]:15.101572,((red1[&index=13]:6.186228,red2[&index=14]:5.642371)[&index=21]:5.567418,blue2[&index=12]:0.145934)[&index=22]:2.721618)[&index=23]:10.411486,no_tail_r3[&index=10]:3.099391)[&index=24]:0.118130)[&index=25]:15.899101,ano_tail_r1[&index=8]:4.351219,((no_tail_l2[&index=6]:8.119459,(no_tail_l3[&index=5]:3.612849,((red_f1[&index=1]:1.754182,red_f2[&index=2]:10.858144)[&index=17]:0.731845,(blue_f2[&index=4]:0.233432,blue_f1[&index=3]:0.093958)[&index=15]:10.568876)[&index=16]:8.536337)[&index=18]:12.938428)[&index=19]:3.489843,no_tail_l1[&index=7]:0.385305)[&index=20]:7.332881)[&index=26];
278900	-178.363	-101.345	-77.0182	((no_tail_l1[&index=7]:10.929433,(no_tail_l2[&index=6]:0.001794,((blue_f1[&index=3]:2.098119,((blue_f2[&index=4]:5.374351,red_f2[&index=2]:0.046225)[&index=17]:0.093659,red_f1[&index=1]:0.100131)[&index=15]:5.836890)[&index=16]:3.474304,no_tail_l3[&index=5]:0.731696)[&index=18]:0.465901)[&index=19]:5.502207)[&index=20]:0.535594,(no_tail_r2[&index=9]:2.490442,(no_tail_r3[&index=10]:7.138838,(blue1[&index=11]:0.940230,(blue2[&index=12]:6.395638,(red1[&index=13]:0.284676,red2[&index=14]:0.239622)[&index=21]:0.635213)[&index=22]:0.397585)[&index=23]:2.670776)[&index=24]:3.068551)[&index=25]:3.528154,ano_tail_r1[&index=8]:4.209731)[&index=26];
279000	-181.122	-99.5145	-81.608	(((no_tail_r3[&index=10]:0.917553,((blue2[&index=12]:2.907260,(red2[&index=14]:0.319672,red1[&index=13]:0.059298)[&index=21]:4.770022)[&index=22]:4.793078,blue1[&index=11]:0.026101)[&index=23]:4.445488)[&index=24]:11.999480,no_tail_r2[&index=9]:1.449434)[&index=25]:4.681683,ano_tail_r1[&index=8]:3.223829,((no_tail_l2[&index=6]:0.643376,(no_tail_l3[&index=5]:5.093611,((blue_f2[&index=4]:0.024570,blue_f1[&index=3]:0.015275)[&index=16]:0.770210,(red_f1[&index=1]:3.061569,red_f2[&index=2]:2.581294)[&index=15]:17.301001)[&index=17]:0.902738)[&index=18]:2.944996)[&index=19]:2.695477,no_tail_l1[&index=7]:11.192790)[&index=20]:3.319173)[&index=26];
279100	-178.308	-95.661	-82.6472	((((((blue_f1[&index=3]:6.451604,(red_f2[&index=2]:0.006389,red_f1[&index=1]:0.071102)[&index=17]:17.288742)[&index=15]:2.495067,blue_f2[&index=4]:0.233855)[&index=16]:5.973884,no_tail_l3[&index=5]:2.759386)[&index=18]:0.011416,no_tail_l2[&index=6]:0.428616)[&index=19]:27.806614,no_tail_l1[&index=7]:0.003415)[&index=20]:1.803578,ano_tail_r1[&index=8]:3.335045,((no_tail_r3[&index=10]:10.368804,(blue1[&index=11]:2.550534,((red2[&index=14]:0.042366,red1[&index=13]:0.099434)[&index=21]:0.164142,blue2[&index=12]:0.206431)[&index=22]:2.707068)[&index=23]:2.275805)[&index=24]:1.725950,no_tail_r2[&index=9]:4.866023)[&index=25]:1.659621)[&index=26];
279200	-193.122	-111.025	-82.0975	((((((blue_f1[&index=3]:13.629641,(red_f1[&index=1]:9.223230,blue_f2[&index=4]:3.057775)[&index=15]:5.209276)[&index=17]:0.443903,red_f2[&index=2]:0.064279)[&index=16]:0.324368,no_tail_l3[&index=5]:8.075209)[&index=18]:2.803681,no_tail_l2[&index=6]:1.349471)[&index=19]:0.771024,no_tail_l1[&index=7]:0.356106)[&index=20]:3.767523,(no_tail_r2[&index=9]:10.272737,(((blue2[&index=12]:2.401316,(red2[&index=14]:1.202626,red1[&index=13]:0.128950)[&index=21]:9.132804)[&index=22]:0.740048,blue1[&index=11]:5.012026)[&index=23]:1.065338,no_tail_r3[&index=10]:9.409378)[&index=24]:0.703798)[&index=25]:2.153899,ano_tail_r1[&index=8]:1.288188)[&index=26];
279300	-186.051	-104.413	-81.6371	(((no_tail_l2[&index=6]:2.860314,(no_tail_l3[&index=5]:0.845035,(((red_f2[&index=2]:0.132943,blue_f1[&index=3]:0.907185)[&index=16]:0.522869,blue_f2[&index=4]:3.816189)[&index=17]:3.463821,red_f1[&index=1]:2.947366)[&index=15]:0.719078)[&index=18]:5.360452)[&index=19]:0.628587,no_tail_l1[&index=7]:0.180063)[&index=20]:5.481414,(no_tail_r2[&index=9]:11.849215,(no_tail_r3[&index=10]:19.793936,(blue1[&index=11]:1.373025,(blue2[&index=12]:0.787647,(red1[&index=13]:0.100337,red2[&index=14]:0.054074)[&index=21]:2.556114)[&index=22]:1.521482)[&index=23]:3.561310)[&index=24]:5.980974)[&index=25]:5.787189,ano_tail_r1[&index=8]:9.054017)[&index=26];
279400	-178.382	-100.975	-77.4065	((((no_tail_l3[&index=5]:1.375199,(blue_f2[&index=4]:4.207973,(blue_f1[&index=3]:0.614434,(red_f2[&index=2]:0.004867,red_f1[&index=1]:0.033878)[&index=16]:5.670273)[&index=15]:3.546452)[&index=17]:3.185649)[&index=18]:1.443808,no_tail_l2[&index=6]:7.312621)[&index=19]:0.626114,no_tail_l1[&index=7]:0.506993)[&index=20]:13.644766,(no_tail_r2[&index=9]:1.002015,(no_tail_r3[&index=10]:0.258589,((blue2[&index=12]:1.324061,(red1[&index=13]:0.469649,red2[&index=14]:0.301538)[&index=21]:8.113388)[&index=22]:1.048865,blue1[&index=11]:6.179808)[&index=23]:5.515809)[&index=24]:0.216415)[&index=25]:1.622307,ano_tail_r1[&index=8]:0.906062)[&index=26];
279500	-169.079	-94.7612	-74.318	((((no_tail_l3[&index=5]:1.727046,(red_f2[&index=2]:7.639410,((blue_f1[&index=3]:0.008053,red_f1[&index=1]:0.323394)[&index=15]:0.005048,blue_f2[&index=4]:0.139787)[&index=17]:0.389990)[&index=16]:3.758287)[&index=18]:0.747317,no_tail_l2[&index=6]:2.415967)[&index=19]:4.209229,no_tail_l1[&index=7]:2.440261)[&index=20]:0.912242,ano_tail_r1[&index=8]:4.982095,(no_tail_r2[&index=9]:1.738057,(((blue2[&index=12]:5.236972,(red2[&index=14]:0.081222,red1[&index=13]:0.016103)[&index=21]:1.829680)[&index=22]:1.690376,blue1[&index=11]:6.480585)[&index=23]:0.562717,no_tail_r3[&index=10]:0.831481)[&index=24]:5.408310)[&index=25]:0.115482)[&index=26];
279600	-180.705	-100.89	-79.8154	((((blue1[&index=11]:1.219708,((red2[&index=14]:2.361976,red1[&index=13]:0.476564)[&index=21]:0.300427,blue2[&index=12]:8.959129)[&index=22]:16.806876)[&index=23]:3.849477,no_tail_r3[&index=10]:5.878368)[&index=24]:1.480501,no_tail_r2[&index=9]:0.790213)[&index=25]:3.785681,((((blue_f2[&index=4]:0.045333,((red_f1[&index=1]:0.060812,red_f2[&index=2]:0.446300)[&index=15]:4.703612,blue_f1[&index=3]:0.042153)[&index=16]:0.017939)[&index=17]:2.878581,no_tail_l3[&index=5]:0.887340)[&index=18]:13.014024,no_tail_l2[&index=6]:2.257977)[&index=19]:6.120019,no_tail_l1[&index=7]:2.295599)[&index=20]:1.818970,ano_tail_r1[&index=8]:0.678271)[&index=26];
279700	-188.155	-101.123	-87.0325	(ano_tail_r1[&index=8]:3.866157,(no_tail_r2[&index=9]:0.284177,(((blue2[&index=12]:9.448123,(red1[&index=13]:0.384032,red2[&index=14]:13.428918)[&index=21]:2.576910)[&index=22]:8.958565,blue1[&index=11]:7.271775)[&index=23]:8.035378,no_tail_r3[&index=10]:4.899317)[&index=24]:2.284622)[&index=25]:4.174432,((no_tail_l2[&index=6]:11.083168,(no_tail_l3[&index=5]:4.380015,((red_f2[&index=2]:0.109331,red_f1[&index=1]:0.014468)[&index=15]:0.936238,(blue_f1[&index=3]:0.031769,blue_f2[&index=4]:0.467931)[&index=17]:1.718266)[&index=16]:13.197661)[&index=18]:9.082056)[&index=19]:7.537797,no_tail_l1[&index=7]:2.127803)[&index=20]:0.962457)[&index=26];
279800	-205.78	-106.959	-98.8203	((((blue1[&index=11]:2.613673,(blue2[&index=12]:18.689037,(red2[&index=14]:20.822792,red1[&index=13]:29.261267)[&index=21]:8.550315)[&index=22]:0.074352)[&index=23]:14.721397,no_tail_r3[&index=10]:3.877768)[&index=24]:9.959291,no_tail_r2[&index=9]:12.551351)[&index=25]:2.724227,ano_tail_r1[&index=8]:2.495605,(no_tail_l1[&index=7]:7.095145,((((red_f1[&index=1]:0.307959,red_f2[&index=2]:7.442277)[&index=15]:2.342358,(blue_f2[&index=4]:0.306758,blue_f1[&index=3]:0.011011)[&index=17]:14.712554)[&index=16]:1.191052,no_tail_l3[&index=5]:0.128182)[&index=18]:9.139694,no_tail_l2[&index=6]:2.556667)[&index=19]:3.367060)[&index=20]:1.258869)[&index=26];
279900	-170.647	-94.7559	-75.8907	((no_tail_l1[&index=7]:0.616935,((((red_f2[&index=2]:0.551105,(blue_f1[&index=3]:0.344479,red_f1[&index=1]:0.048453)[&index=17]:0.313347)[&index=15]:0.038047,blue_f2[&index=4]:0.130119)[&index=16]:4.609664,no_tail_l3[&index=5]:0.481793)[&index=18]:0.263236,no_tail_l2[&index=6]:0.206225)[&index=19]:1.438100)[&index=20]:4.287184,(no_tail_r2[&index=9]:1.404307,((((red2[&index=14]:0.062059,red1[&index=13]:0.057175)[&index=21]:0.328537,blue2[&index=12]:13.081525)[&index=22]:6.931420,blue1[&index=11]:0.153179)[&index=23]:7.647694,no_tail_r3[&index=10]:0.541839)[&index=24]:13.816753)[&index=25]:3.305295,ano_tail_r1[&index=8]:0.893850)[&index=26];
280000	-181.765	-98.6822	-83.0832	(((no_tail_l2[&index=6]:1.189590,(no_tail_l3[&index=5]:3.627922,((red_f2[&index=2]:0.022270,red_f1[&index=1]:0.115358)[&index=16]:5.912251,(blue_f1[&index=3]:4.044281,blue_f2[&index=4]:2.347576)[&index=17]:1.483382)[&index=15]:5.944450)[&index=18]:0.503325)[&index=19]:1.209176,no_tail_l1[&index=7]:3.691797)[&index=20]:3.379641,ano_tail_r1[&index=8]:0.857542,(no_tail_r2[&index=9]:1.903409,(no_tail_r3[&index=10]:22.273312,(blue1[&index=11]:0.300373,(blue2[&index=12]:4.972072,(red1[&index=13]:0.057903,red2[&index=14]:0.102674)[&index=21]:5.190320)[&index=22]:4.039372)[&index=23]:4.724672)[&index=24]:16.112535)[&index=25]:3.509938)[&index=26];
280100	-180.013	-98.9474	-81.0651	(ano_tail_r1[&index=8]:19.300950,((((red_f1[&index=1]:6.569248,((blue_f1[&index=3]:0.054847,blue_f2[&index=4]:0.024978)[&index=17]:9.696841,red_f2[&index=2]:2.387157)[&index=15]:0.202773)[&index=16]:2.197026,no_tail_l3[&index=5]:7.912582)[&index=18]:0.551033,no_tail_l2[&index=6]:0.413817)[&index=19]:0.006629,no_tail_l1[&index=7]:0.297551)[&index=20]:1.900847,(no_tail_r2[&index=9]:8.986433,(((blue2[&index=12]:8.185753,(red1[&index=13]:0.290656,red2[&index=14]:0.252547)[&index=21]:3.334591)[&index=22]:0.887154,blue1[&index=11]:1.224599)[&index=23]:2.908939,no_tail_r3[&index=10]:6.396199)[&index=24]:2.091933)[&index=25]:1.349442)[&index=26];
280200	-190.948	-104.07	-86.8789	(ano_tail_r1[&index=8]:4.936475,(((((red_f2[&index=2]:5.591300,(red_f1[&index=1]:0.366635,blue_f1[&index=3]:4.346912)[&index=15]:24.779093)[&index=16]:1.294517,blue_f2[&index=4]:5.541914)[&index=17]:0.666684,no_tail_l3[&index=5]:1.023564)[&index=18]:1.099171,no_tail_l2[&index=6]:0.951703)[&index=19]:3.549308,no_tail_l1[&index=7]:13.116115)[&index=20]:19.141560,(no_tail_r2[&index=9]:0.969334,(no_tail_r3[&index=10]:1.530987,(blue1[&index=11]:1.270748,((red1[&index=13]:0.009561,red2[&index=14]:0.009790)[&index=21]:2.630168,blue2[&index=12]:17.708567)[&index=22]:0.685932)[&index=23]:2.738510)[&index=24]:0.658630)[&index=25]:1.876149)[&index=26];
280300	-192.638	-104.262	-88.3756	((no_tail_r2[&index=9]:2.068865,(no_tail_r3[&index=10]:11.608380,(blue1[&index=11]:4.065918,(blue2[&index=12]:3.630447,(red2[&index=14]:0.177556,red1[&index=13]:0.101144)[&index=21]:22.153149)[&index=22]:1.978482)[&index=23]:6.178992)[&index=24]:5.882638)[&index=25]:7.393535,(no_tail_l1[&index=7]:5.862447,((no_tail_l3[&index=5]:1.483285,((blue_f2[&index=4]:1.761941,red_f1[&index=1]:7.064892)[&index=15]:0.038746,(red_f2[&index=2]:0.170055,blue_f1[&index=3]:0.406643)[&index=16]:2.733321)[&index=17]:5.306715)[&index=18]:18.528890,no_tail_l2[&index=6]:5.844278)[&index=19]:0.253450)[&index=20]:7.119421,ano_tail_r1[&index=8]:2.163736)[&index=26];
280400	-197.01	-106.601	-90.4095	(((no_tail_l2[&index=6]:2.302567,(((blue_f1[&index=3]:21.401919,(red_f2[&index=2]:0.002502,red_f1[&index=1]:0.272235)[&index=17]:0.251264)[&index=15]:3.185171,blue_f2[&index=4]:1.731875)[&index=16]:8.662755,no_tail_l3[&index=5]:24.065163)[&index=18]:7.560844)[&index=19]:6.168381,no_tail_l1[&index=7]:1.207872)[&index=20]:0.433394,ano_tail_r1[&index=8]:7.537114,(((blue1[&index=11]:2.280878,(blue2[&index=12]:3.462804,(red1[&index=13]:6.300452,red2[&index=14]:6.272422)[&index=21]:0.635580)[&index=22]:4.440897)[&index=23]:1.566538,no_tail_r3[&index=10]:3.480470)[&index=24]:4.582651,no_tail_r2[&index=9]:5.025319)[&index=25]:11.315178)[&index=26];
280500	-177.748	-99.2973	-78.4504	(ano_tail_r1[&index=8]:1.294237,((no_tail_r3[&index=10]:8.755902,(blue1[&index=11]:0.979325,((red2[&index=14]:0.000540,red1[&index=13]:0.127490)[&index=21]:3.091984,blue2[&index=12]:6.461206)[&index=22]:3.180894)[&index=23]:7.509172)[&index=24]:1.414641,no_tail_r2[&index=9]:2.752660)[&index=25]:15.054821,(no_tail_l1[&index=7]:1.457928,(no_tail_l2[&index=6]:6.617173,((blue_f1[&index=3]:0.065636,((red_f1[&index=1]:7.441012,red_f2[&index=2]:1.473749)[&index=15]:2.907184,blue_f2[&index=4]:0.205820)[&index=17]:0.032324)[&index=16]:0.442388,no_tail_l3[&index=5]:0.559531)[&index=18]:0.631970)[&index=19]:0.762723)[&index=20]:1.130855)[&index=26];
280600	-189.574	-105.286	-84.2886	(ano_tail_r1[&index=8]:2.259892,(no_tail_l1[&index=7]:4.657039,((no_tail_l3[&index=5]:1.847892,(((blue_f1[&index=3]:10.028939,red_f1[&index=1]:7.918882)[&index=17]:2.792704,blue_f2[&index=4]:0.575995)[&index=15]:3.292641,red_f2[&index=2]:1.926528)[&index=16]:20.973148)[&index=18]:2.075249,no_tail_l2[&index=6]:1.606889)[&index=19]:0.333971)[&index=20]:10.749651,((no_tail_r3[&index=10]:5.023699,(blue1[&index=11]:4.021634,(blue2[&index=12]:3.050489,(red1[&index=13]:0.124638,red2[&index=14]:0.004425)[&index=21]:0.196894)[&index=22]:1.241979)[&index=23]:5.624234)[&index=24]:5.541191,no_tail_r2[&index=9]:3.427436)[&index=25]:4.245923)[&index=26];
280700	-197.243	-112.232	-85.0111	(ano_tail_r1[&index=8]:4.104360,(no_tail_r2[&index=9]:13.999442,(no_tail_r3[&index=10]:1.261643,(blue1[&index=11]:0.901934,((red1[&index=13]:1.050394,red2[&index=14]:3.442088)[&index=21]:11.307945,blue2[&index=12]:2.163850)[&index=22]:3.808155)[&index=23]:6.128564)[&index=24]:13.835354)[&index=25]:0.824245,(no_tail_l1[&index=7]:0.457447,(no_tail_l2[&index=6]:2.335926,(no_tail_l3[&index=5]:2.162249,((red_f1[&index=1]:0.094314,red_f2[&index=2]:11.119917)[&index=16]:1.477242,(blue_f2[&index=4]:2.259792,blue_f1[&index=3]:5.718466)[&index=15]:2.228568)[&index=17]:9.408661)[&index=18]:0.454143)[&index=19]:1.602388)[&index=20]:5.007168)[&index=26];
280800	-193.527	-106.517	-87.0104	((no_tail_r2[&index=9]:2.514156,(no_tail_r3[&index=10]:6.803542,(((red1[&index=13]:0.442740,red2[&index=14]:0.182638)[&index=21]:4.522279,blue2[&index=12]:1.318165)[&index=22]:12.588707,blue1[&index=11]:10.471055)[&index=23]:2.342562)[&index=24]:6.715046)[&index=25]:6.757794,ano_tail_r1[&index=8]:0.261015,(((((blue_f1[&index=3]:0.764094,(red_f1[&index=1]:0.291799,blue_f2[&index=4]:0.270604)[&index=15]:10.205363)[&index=16]:13.157209,red_f2[&index=2]:1.366035)[&index=17]:1.310806,no_tail_l3[&index=5]:0.731148)[&index=18]:21.748163,no_tail_l2[&index=6]:2.120219)[&index=19]:0.723731,no_tail_l1[&index=7]:6.117698)[&index=20]:3.424540)[&index=26];
280900	-173.38	-94.578	-78.8015	(ano_tail_r1[&index=8]:0.853912,(((no_tail_l3[&index=5]:2.708953,((red_f1[&index=1]:0.014287,(blue_f1[&index=3]:0.178024,blue_f2[&index=4]:0.001917)[&index=15]:0.210475)[&index=17]:12.207823,red_f2[&index=2]:1.205447)[&index=16]:1.032819)[&index=18]:15.415907,no_tail_l2[&index=6]:2.861462)[&index=19]:4.274390,no_tail_l1[&index=7]:0.939152)[&index=20]:2.865696,((no_tail_r3[&index=10]:2.956980,(blue1[&index=11]:0.441032,(blue2[&index=12]:2.964828,(red2[&index=14]:0.071469,red1[&index=13]:0.027328)[&index=21]:4.756623)[&index=22]:2.664821)[&index=23]:1.443745)[&index=24]:0.874638,no_tail_r2[&index=9]:12.445589)[&index=25]:2.689119)[&index=26];
281000	-180.764	-100.534	-80.2305	((((no_tail_l3[&index=5]:3.884822,((blue_f1[&index=3]:0.238958,blue_f2[&index=4]:0.056241)[&index=17]:0.026374,(red_f1[&index=1]:0.060679,red_f2[&index=2]:9.909169)[&index=16]:0.021510)[&index=15]:12.782560)[&index=18]:3.662781,no_tail_l2[&index=6]:2.720000)[&index=19]:6.068589,no_tail_l1[&index=7]:1.879745)[&index=20]:4.069569,ano_tail_r1[&index=8]:15.531775,(no_tail_r2[&index=9]:0.067343,((((red1[&index=13]:0.074802,red2[&index=14]:8.809237)[&index=21]:0.244866,blue2[&index=12]:0.347424)[&index=22]:0.493140,blue1[&index=11]:0.911114)[&index=23]:4.522810,no_tail_r3[&index=10]:5.037603)[&index=24]:0.970955)[&index=25]:0.859222)[&index=26];
281100	-175.878	-97.6797	-78.1982	(ano_tail_r1[&index=8]:0.018537,((no_tail_r3[&index=10]:2.140915,(blue1[&index=11]:6.292770,((red2[&index=14]:3.237495,red1[&index=13]:0.135281)[&index=21]:18.199623,blue2[&index=12]:2.706782)[&index=22]:0.404415)[&index=23]:0.448173)[&index=24]:5.670731,no_tail_r2[&index=9]:7.426800)[&index=25]:4.009158,(no_tail_l1[&index=7]:2.322306,((((red_f1[&index=1]:0.112758,(blue_f2[&index=4]:0.453022,blue_f1[&index=3]:0.045610)[&index=15]:0.107160)[&index=17]:0.071076,red_f2[&index=2]:0.019138)[&index=16]:6.339466,no_tail_l3[&index=5]:3.266518)[&index=18]:1.508259,no_tail_l2[&index=6]:5.300544)[&index=19]:0.242912)[&index=20]:2.610416)[&index=26];
281200	-199.953	-107.266	-92.6866	((no_tail_l1[&index=7]:5.621742,(no_tail_l2[&index=6]:14.734858,(no_tail_l3[&index=5]:9.082608,((red_f2[&index=2]:8.634928,(blue_f2[&index=4]:6.023914,red_f1[&index=1]:6.345230)[&index=15]:2.384772)[&index=17]:14.191543,blue_f1[&index=3]:4.772581)[&index=16]:1.973184)[&index=18]:3.606412)[&index=19]:2.856733)[&index=20]:6.860076,(((((red1[&index=13]:0.109628,red2[&index=14]:0.250802)[&index=21]:3.179599,blue2[&index=12]:1.782366)[&index=22]:6.839101,blue1[&index=11]:1.728825)[&index=23]:23.334667,no_tail_r3[&index=10]:2.953732)[&index=24]:9.850113,no_tail_r2[&index=9]:0.206251)[&index=25]:5.752381,ano_tail_r1[&index=8]:2.455750)[&index=26];
281300	-202.808	-112.29	-90.5178	(ano_tail_r1[&index=8]:0.973615,(no_tail_r2[&index=9]:3.992714,((((red2[&index=14]:3.273765,red1[&index=13]:4.917532)[&index=21]:0.729785,blue2[&index=12]:0.815791)[&index=22]:4.807137,blue1[&index=11]:17.462539)[&index=23]:10.692897,no_tail_r3[&index=10]:10.170502)[&index=24]:9.189999)[&index=25]:6.041912,((no_tail_l2[&index=6]:12.091294,(no_tail_l3[&index=5]:5.217987,(blue_f1[&index=3]:1.292342,((red_f2[&index=2]:4.936728,blue_f2[&index=4]:2.123128)[&index=15]:7.927265,red_f1[&index=1]:1.767821)[&index=16]:4.622790)[&index=17]:1.261793)[&index=18]:1.415497)[&index=19]:1.171795,no_tail_l1[&index=7]:1.038869)[&index=20]:16.752405)[&index=26];
281400	-185.477	-98.5747	-86.9018	(((no_tail_l2[&index=6]:4.935559,(no_tail_l3[&index=5]:0.234183,(((blue_f2[&index=4]:0.007500,blue_f1[&index=3]:0.266007)[&index=16]:10.654456,red_f1[&index=1]:14.155057)[&index=17]:5.626608,red_f2[&index=2]:3.854590)[&index=15]:1.417961)[&index=18]:1.347631)[&index=19]:2.673042,no_tail_l1[&index=7]:0.110286)[&index=20]:10.879225,(no_tail_r2[&index=9]:2.345818,((((red1[&index=13]:0.003665,red2[&index=14]:0.027109)[&index=21]:7.685536,blue2[&index=12]:5.729993)[&index=22]:2.271809,blue1[&index=11]:22.138006)[&index=23]:5.873182,no_tail_r3[&index=10]:2.842449)[&index=24]:9.760306)[&index=25]:0.364851,ano_tail_r1[&index=8]:1.403339)[&index=26];
281500	-194.222	-112.201	-82.0207	((no_tail_l1[&index=7]:0.642984,((((red_f2[&index=2]:13.822088,red_f1[&index=1]:1.488078)[&index=17]:3.999136,(blue_f1[&index=3]:1.177397,blue_f2[&index=4]:10.877067)[&index=15]:6.373544)[&index=16]:2.396195,no_tail_l3[&index=5]:4.494065)[&index=18]:3.932183,no_tail_l2[&index=6]:1.672072)[&index=19]:0.684766)[&index=20]:3.789084,ano_tail_r1[&index=8]:5.872276,((((blue2[&index=12]:3.198842,(red1[&index=13]:3.925186,red2[&index=14]:0.573663)[&index=21]:4.345978)[&index=22]:2.962469,blue1[&index=11]:1.941310)[&index=23]:0.740507,no_tail_r3[&index=10]:2.526785)[&index=24]:3.563244,no_tail_r2[&index=9]:0.911731)[&index=25]:6.291994)[&index=26];
281600	-177.734	-91.078	-86.6556	(ano_tail_r1[&index=8]:3.053066,(no_tail_l1[&index=7]:18.105369,(no_tail_l2[&index=6]:0.956521,(no_tail_l3[&index=5]:0.488611,(((blue_f1[&index=3]:0.031731,blue_f2[&index=4]:0.021213)[&index=15]:0.085927,red_f1[&index=1]:0.069327)[&index=16]:0.556601,red_f2[&index=2]:0.123282)[&index=17]:19.732824)[&index=18]:4.451983)[&index=19]:2.344835)[&index=20]:6.034481,(no_tail_r2[&index=9]:1.808299,(((blue2[&index=12]:8.603612,(red2[&index=14]:0.169899,red1[&index=13]:0.005435)[&index=21]:18.081097)[&index=22]:3.002660,blue1[&index=11]:4.268821)[&index=23]:3.999306,no_tail_r3[&index=10]:3.621407)[&index=24]:0.374752)[&index=25]:15.385844)[&index=26];
281700	-184.783	-104.088	-80.6956	((no_tail_r2[&index=9]:4.239596,(no_tail_r3[&index=10]:4.511816,(((red2[&index=14]:0.016708,red1[&index=13]:0.001837)[&index=21]:2.044048,blue2[&index=12]:2.621490)[&index=22]:0.624031,blue1[&index=11]:0.925759)[&index=23]:0.822596)[&index=24]:10.896861)[&index=25]:0.170535,((((blue_f2[&index=4]:6.260915,(red_f2[&index=2]:11.376819,(blue_f1[&index=3]:3.043633,red_f1[&index=1]:1.318919)[&index=15]:5.547447)[&index=16]:8.676555)[&index=17]:0.693259,no_tail_l3[&index=5]:2.000026)[&index=18]:1.183692,no_tail_l2[&index=6]:0.094884)[&index=19]:6.039600,no_tail_l1[&index=7]:1.970161)[&index=20]:5.980686,ano_tail_r1[&index=8]:4.515157)[&index=26];
281800	-187.099	-103.379	-83.7194	((no_tail_l1[&index=7]:12.850315,((((blue_f2[&index=4]:0.209409,(red_f2[&index=2]:0.135481,blue_f1[&index=3]:6.324533)[&index=15]:0.121209)[&index=16]:1.940192,red_f1[&index=1]:3.748868)[&index=17]:0.460187,no_tail_l3[&index=5]:6.905750)[&index=18]:0.305588,no_tail_l2[&index=6]:1.172656)[&index=19]:2.928813)[&index=20]:0.534994,ano_tail_r1[&index=8]:2.024193,(no_tail_r2[&index=9]:4.146877,(((blue2[&index=12]:4.497616,(red1[&index=13]:0.211973,red2[&index=14]:0.013328)[&index=21]:15.543440)[&index=22]:4.725632,blue1[&index=11]:2.859012)[&index=23]:4.205171,no_tail_r3[&index=10]:11.605333)[&index=24]:12.101243)[&index=25]:1.123933)[&index=26];
281900	-194.326	-102.981	-91.3456	((no_tail_r2[&index=9]:1.369825,(no_tail_r3[&index=10]:9.107916,(blue1[&index=11]:2.194208,(blue2[&index=12]:4.013128,(red2[&index=14]:9.939925,red1[&index=13]:1.364948)[&index=21]:7.886594)[&index=22]:9.343803)[&index=23]:16.075102)[&index=24]:6.735001)[&index=25]:12.353068,ano_tail_r1[&index=8]:2.359696,(no_tail_l1[&index=7]:1.245237,((no_tail_l3[&index=5]:4.382424,(blue_f2[&index=4]:12.881848,(red_f1[&index=1]:0.107507,(blue_f1[&index=3]:0.106488,red_f2[&index=2]:0.064036)[&index=15]:0.175947)[&index=17]:0.073612)[&index=16]:3.799991)[&index=18]:11.191851,no_tail_l2[&index=6]:7.012907)[&index=19]:0.019066)[&index=20]:15.022760)[&index=26];
282000	-191.096	-111.036	-80.0603	(((no_tail_l2[&index=6]:2.193738,(no_tail_l3[&index=5]:0.506004,((blue_f1[&index=3]:2.304497,(red_f1[&index=1]:0.652376,red_f2[&index=2]:0.737724)[&index=17]:2.038714)[&index=15]:1.904268,blue_f2[&index=4]:6.159314)[&index=16]:1.413679)[&index=18]:0.747354)[&index=19]:3.245772,no_tail_l1[&index=7]:3.176464)[&index=20]:0.775232,ano_tail_r1[&index=8]:1.161854,(no_tail_r2[&index=9]:0.152395,((blue1[&index=11]:5.987486,((red2[&index=14]:0.351614,red1[&index=13]:5.842434)[&index=21]:17.555981,blue2[&index=12]:0.537779)[&index=22]:3.717886)[&index=23]:0.189059,no_tail_r3[&index=10]:11.318440)[&index=24]:8.641876)[&index=25]:1.088553)[&index=26];
282100	-200.805	-112.15	-88.6552	(ano_tail_r1[&index=8]:4.558610,((no_tail_r3[&index=10]:15.478451,(((red2[&index=14]:5.697741,red1[&index=13]:1.542561)[&index=21]:10.404841,blue2[&index=12]:0.146491)[&index=22]:6.110882,blue1[&index=11]:1.879639)[&index=23]:5.321249)[&index=24]:0.796513,no_tail_r2[&index=9]:3.832163)[&index=25]:0.860223,(no_tail_l1[&index=7]:3.737899,((no_tail_l3[&index=5]:2.861212,((red_f2[&index=2]:1.049186,blue_f1[&index=3]:4.944945)[&index=17]:10.137362,(red_f1[&index=1]:0.445170,blue_f2[&index=4]:1.682153)[&index=16]:21.334173)[&index=15]:3.918039)[&index=18]:0.802884,no_tail_l2[&index=6]:1.034343)[&index=19]:13.724274)[&index=20]:3.074220)[&index=26];
282200	-184.589	-107.671	-76.9182	(ano_tail_r1[&index=8]:2.508497,(no_tail_r2[&index=9]:4.348412,(no_tail_r3[&index=10]:3.706077,(blue1[&index=11]:1.046381,((red2[&index=14]:0.071987,red1[&index=13]:0.671159)[&index=21]:0.096463,blue2[&index=12]:0.456311)[&index=22]:5.321049)[&index=23]:0.015365)[&index=24]:2.897340)[&index=25]:2.771165,(no_tail_l1[&index=7]:0.319370,(no_tail_l2[&index=6]:2.321054,(no_tail_l3[&index=5]:0.565753,(red_f1[&index=1]:6.825428,(blue_f1[&index=3]:0.661162,(blue_f2[&index=4]:1.767184,red_f2[&index=2]:14.337104)[&index=15]:1.229108)[&index=16]:1.317846)[&index=17]:4.081494)[&index=18]:0.346204)[&index=19]:8.668209)[&index=20]:0.339622)[&index=26];
282300	-191.087	-106.286	-84.8003	((no_tail_l1[&index=7]:2.701927,(no_tail_l2[&index=6]:1.164402,(((red_f2[&index=2]:2.845703,blue_f1[&index=3]:8.211965)[&index=15]:1.179845,(red_f1[&index=1]:5.979409,blue_f2[&index=4]:0.170622)[&index=16]:2.319498)[&index=17]:11.832594,no_tail_l3[&index=5]:1.233235)[&index=18]:17.599370)[&index=19]:8.034799)[&index=20]:3.457754,(((blue1[&index=11]:0.284870,((red1[&index=13]:0.244084,red2[&index=14]:0.013761)[&index=21]:8.223295,blue2[&index=12]:1.902666)[&index=22]:0.470838)[&index=23]:5.102208,no_tail_r3[&index=10]:3.453728)[&index=24]:1.928784,no_tail_r2[&index=9]:3.777427)[&index=25]:4.034533,ano_tail_r1[&index=8]:9.933360)[&index=26];
282400	-166.603	-92.2983	-74.3048	(ano_tail_r1[&index=8]:0.135229,(no_tail_r2[&index=9]:0.056416,(no_tail_r3[&index=10]:1.592242,(blue1[&index=11]:2.111206,(blue2[&index=12]:0.049282,(red2[&index=14]:0.521024,red1[&index=13]:0.007123)[&index=21]:0.064270)[&index=22]:2.471035)[&index=23]:0.114563)[&index=24]:0.516049)[&index=25]:0.054589,(no_tail_l1[&index=7]:3.795292,((no_tail_l3[&index=5]:5.990354,((blue_f1[&index=3]:0.038854,blue_f2[&index=4]:0.334913)[&index=17]:3.587854,(red_f1[&index=1]:0.249853,red_f2[&index=2]:0.114777)[&index=15]:1.599505)[&index=16]:10.912039)[&index=18]:7.630933,no_tail_l2[&index=6]:3.307624)[&index=19]:5.145419)[&index=20]:3.222567)[&index=26];
282500	-187.996	-105.083	-82.913	((no_tail_l1[&index=7]:2.114570,((no_tail_l3[&index=5]:8.062707,((red_f2[&index=2]:0.093527,red_f1[&index=1]:0.019617)[&index=16]:0.520744,(blue_f1[&index=3]:1.913319,blue_f2[&index=4]:1.854595)[&index=17]:5.506361)[&index=15]:5.437001)[&index=18]:3.345201,no_tail_l2[&index=6]:6.581880)[&index=19]:1.945488)[&index=20]:1.988509,ano_tail_r1[&index=8]:16.442105,(no_tail_r2[&index=9]:18.241961,(no_tail_r3[&index=10]:0.770488,(blue1[&index=11]:0.112758,(blue2[&index=12]:1.886159,(red2[&index=14]:3.832449,red1[&index=13]:5.567682)[&index=21]:1.472742)[&index=22]:4.172739)[&index=23]:1.050142)[&index=24]:0.358693)[&index=25]:3.372381)[&index=26];
282600	-177.593	-98.5753	-79.018	((no_tail_r2[&index=9]:4.170394,(no_tail_r3[&index=10]:1.546882,((blue2[&index=12]:0.135669,(red1[&index=13]:0.162416,red2[&index=14]:0.101183)[&index=21]:3.320347)[&index=22]:4.478221,blue1[&index=11]:5.647736)[&index=23]:0.458070)[&index=24]:13.054733)[&index=25]:0.364567,(((no_tail_l3[&index=5]:1.629711,(blue_f2[&index=4]:3.650003,(blue_f1[&index=3]:18.192450,(red_f2[&index=2]:0.024087,red_f1[&index=1]:0.027154)[&index=15]:0.065708)[&index=17]:3.184166)[&index=16]:9.497817)[&index=18]:0.949008,no_tail_l2[&index=6]:3.142073)[&index=19]:0.907132,no_tail_l1[&index=7]:1.180953)[&index=20]:0.592871,ano_tail_r1[&index=8]:0.705741)[&index=26];
282700	-168.041	-92.1898	-75.8511	((no_tail_l1[&index=7]:3.018419,(((red_f1[&index=1]:0.072815,((blue_f2[&index=4]:0.041909,blue_f1[&index=3]:0.122943)[&index=15]:0.509368,red_f2[&index=2]:0.066782)[&index=16]:0.168074)[&index=17]:5.573791,no_tail_l3[&index=5]:2.139673)[&index=18]:4.903468,no_tail_l2[&index=6]:1.453057)[&index=19]:2.081376)[&index=20]:8.828301,ano_tail_r1[&index=8]:0.870944,(no_tail_r2[&index=9]:7.131692,(((blue2[&index=12]:0.004150,(red1[&index=13]:0.265478,red2[&index=14]:0.034598)[&index=21]:6.888950)[&index=22]:11.409449,blue1[&index=11]:0.160562)[&index=23]:2.860429,no_tail_r3[&index=10]:0.190066)[&index=24]:1.051488)[&index=25]:1.506620)[&index=26];
282800	-194.508	-107.69	-86.8176	((no_tail_r2[&index=9]:0.135940,(no_tail_r3[&index=10]:12.602605,((blue2[&index=12]:0.261169,(red2[&index=14]:0.151624,red1[&index=13]:0.271023)[&index=21]:2.678282)[&index=22]:6.644925,blue1[&index=11]:0.368443)[&index=23]:0.487451)[&index=24]:2.247914)[&index=25]:2.559089,(no_tail_l1[&index=7]:2.887792,(no_tail_l2[&index=6]:2.507605,(no_tail_l3[&index=5]:6.231791,((red_f2[&index=2]:8.060903,(blue_f1[&index=3]:8.632998,red_f1[&index=1]:9.255132)[&index=16]:6.910447)[&index=15]:4.032053,blue_f2[&index=4]:7.645943)[&index=17]:0.742937)[&index=18]:15.149853)[&index=19]:11.014096)[&index=20]:3.680342,ano_tail_r1[&index=8]:1.026562)[&index=26];
282900	-180.863	-97.6313	-83.2316	((no_tail_l1[&index=7]:0.662916,(((red_f2[&index=2]:14.929235,(red_f1[&index=1]:6.086682,(blue_f1[&index=3]:0.003751,blue_f2[&index=4]:0.056496)[&index=17]:1.255729)[&index=15]:2.970926)[&index=16]:5.793831,no_tail_l3[&index=5]:6.469484)[&index=18]:2.362233,no_tail_l2[&index=6]:2.158075)[&index=19]:0.510313)[&index=20]:18.496860,((no_tail_r3[&index=10]:0.005497,(((red2[&index=14]:0.099416,red1[&index=13]:0.037139)[&index=21]:4.883369,blue2[&index=12]:2.362879)[&index=22]:1.974618,blue1[&index=11]:0.160088)[&index=23]:6.332157)[&index=24]:6.224025,no_tail_r2[&index=9]:3.460951)[&index=25]:4.190881,ano_tail_r1[&index=8]:6.769407)[&index=26];
283000	-199.227	-105.768	-93.4592	(ano_tail_r1[&index=8]:1.944394,(((no_tail_l3[&index=5]:1.108020,((red_f1[&index=1]:9.791619,(blue_f2[&index=4]:1.632529,red_f2[&index=2]:18.960841)[&index=15]:14.463621)[&index=16]:1.243146,blue_f1[&index=3]:0.403625)[&index=17]:7.257563)[&index=18]:1.917816,no_tail_l2[&index=6]:0.525880)[&index=19]:14.638417,no_tail_l1[&index=7]:1.827271)[&index=20]:1.966545,(no_tail_r2[&index=9]:13.040518,(no_tail_r3[&index=10]:1.810875,(blue1[&index=11]:24.737828,((red2[&index=14]:0.129966,red1[&index=13]:0.052790)[&index=21]:4.434209,blue2[&index=12]:10.572078)[&index=22]:2.863137)[&index=23]:3.515016)[&index=24]:7.455935)[&index=25]:3.101285)[&index=26];
283100	-197.567	-108.874	-88.6937	(((no_tail_l2[&index=6]:0.500681,(no_tail_l3[&index=5]:7.703587,((blue_f1[&index=3]:15.520557,(blue_f2[&index=4]:0.109765,red_f1[&index=1]:0.225687)[&index=15]:0.219687)[&index=16]:1.435520,red_f2[&index=2]:1.951714)[&index=17]:9.251655)[&index=18]:8.752619)[&index=19]:2.779339,no_tail_l1[&index=7]:2.317115)[&index=20]:16.552072,(no_tail_r2[&index=9]:3.586540,(no_tail_r3[&index=10]:0.289700,(blue1[&index=11]:0.727430,(blue2[&index=12]:2.515860,(red2[&index=14]:10.416624,red1[&index=13]:12.181019)[&index=21]:0.918262)[&index=22]:3.853830)[&index=23]:2.162890)[&index=24]:8.756273)[&index=25]:4.348276,ano_tail_r1[&index=8]:8.490639)[&index=26];
283200	-179.941	-99.1349	-80.8058	(ano_tail_r1[&index=8]:0.266014,(no_tail_r2[&index=9]:1.780224,(no_tail_r3[&index=10]:1.942338,((blue2[&index=12]:0.806566,(red2[&index=14]:0.054478,red1[&index=13]:0.053667)[&index=21]:0.179482)[&index=22]:1.391916,blue1[&index=11]:7.034107)[&index=23]:10.121762)[&index=24]:0.876903)[&index=25]:1.431296,((no_tail_l2[&index=6]:5.226091,(no_tail_l3[&index=5]:16.772236,(((blue_f1[&index=3]:0.002749,blue_f2[&index=4]:0.359982)[&index=15]:1.510355,red_f2[&index=2]:1.607671)[&index=17]:3.270799,red_f1[&index=1]:0.244180)[&index=16]:3.986889)[&index=18]:6.526617)[&index=19]:7.842178,no_tail_l1[&index=7]:9.658582)[&index=20]:3.180756)[&index=26];
283300	-174.149	-97.7754	-76.3733	((no_tail_l1[&index=7]:2.485313,(no_tail_l2[&index=6]:4.142786,(no_tail_l3[&index=5]:4.683117,((blue_f2[&index=4]:0.009560,blue_f1[&index=3]:0.013923)[&index=15]:0.492838,(red_f1[&index=1]:0.161410,red_f2[&index=2]:0.199741)[&index=17]:1.054905)[&index=16]:0.041351)[&index=18]:6.099021)[&index=19]:2.881664)[&index=20]:0.405571,ano_tail_r1[&index=8]:4.625047,(no_tail_r2[&index=9]:5.758533,((blue1[&index=11]:1.588684,((red2[&index=14]:0.656283,red1[&index=13]:0.720157)[&index=21]:4.379347,blue2[&index=12]:2.611623)[&index=22]:5.699272)[&index=23]:0.843054,no_tail_r3[&index=10]:4.326942)[&index=24]:2.089349)[&index=25]:7.995816)[&index=26];
283400	-182.246	-99.1578	-83.0885	(ano_tail_r1[&index=8]:4.524185,((no_tail_r3[&index=10]:2.208573,((blue2[&index=12]:3.259149,(red1[&index=13]:0.306435,red2[&index=14]:0.077589)[&index=21]:1.397216)[&index=22]:4.783779,blue1[&index=11]:12.746559)[&index=23]:9.166039)[&index=24]:1.385983,no_tail_r2[&index=9]:0.938045)[&index=25]:2.104653,((no_tail_l2[&index=6]:5.410909,(((red_f1[&index=1]:0.126079,red_f2[&index=2]:0.072345)[&index=17]:0.873845,(blue_f1[&index=3]:0.338041,blue_f2[&index=4]:0.652423)[&index=15]:9.187196)[&index=16]:13.553176,no_tail_l3[&index=5]:4.168203)[&index=18]:13.596478)[&index=19]:0.588066,no_tail_l1[&index=7]:0.650285)[&index=20]:5.426050)[&index=26];
283500	-185.216	-104.027	-81.1887	((no_tail_l1[&index=7]:1.226428,(no_tail_l2[&index=6]:0.577249,(((red_f2[&index=2]:0.658046,(blue_f2[&index=4]:4.567393,red_f1[&index=1]:3.437090)[&index=15]:1.274151)[&index=17]:0.862224,blue_f1[&index=3]:2.952451)[&index=16]:5.248362,no_tail_l3[&index=5]:6.939761)[&index=18]:16.957068)[&index=19]:0.568710)[&index=20]:1.123318,(no_tail_r2[&index=9]:0.079265,(no_tail_r3[&index=10]:0.055434,((blue2[&index=12]:1.936966,(red2[&index=14]:0.091066,red1[&index=13]:0.320561)[&index=21]:4.740712)[&index=22]:1.239357,blue1[&index=11]:4.923788)[&index=23]:10.891841)[&index=24]:0.224790)[&index=25]:9.890688,ano_tail_r1[&index=8]:7.255546)[&index=26];
283600	-195.546	-106.714	-88.8314	(((no_tail_r3[&index=10]:9.880203,(blue1[&index=11]:12.987923,(blue2[&index=12]:0.934118,(red2[&index=14]:11.237321,red1[&index=13]:5.419761)[&index=21]:0.458574)[&index=22]:3.451015)[&index=23]:1.141977)[&index=24]:1.444563,no_tail_r2[&index=9]:6.008674)[&index=25]:3.301321,ano_tail_r1[&index=8]:12.681849,(no_tail_l1[&index=7]:8.240124,((((blue_f2[&index=4]:0.234729,blue_f1[&index=3]:0.054040)[&index=16]:9.854833,(red_f2[&index=2]:2.674703,red_f1[&index=1]:5.990897)[&index=15]:4.436818)[&index=17]:0.430813,no_tail_l3[&index=5]:2.756961)[&index=18]:0.959330,no_tail_l2[&index=6]:10.677177)[&index=19]:6.793404)[&index=20]:4.204930)[&index=26];
283700	-190.579	-105.771	-84.8078	((no_tail_r2[&index=9]:2.365436,(no_tail_r3[&index=10]:0.425403,((blue2[&index=12]:3.070187,(red2[&index=14]:0.022907,red1[&index=13]:0.159200)[&index=21]:3.788810)[&index=22]:6.484885,blue1[&index=11]:2.186451)[&index=23]:1.617992)[&index=24]:0.878418)[&index=25]:0.561605,(((no_tail_l3[&index=5]:0.932708,(blue_f1[&index=3]:8.827523,((red_f2[&index=2]:3.862065,blue_f2[&index=4]:4.662941)[&index=17]:21.888630,red_f1[&index=1]:4.461839)[&index=16]:0.932014)[&index=15]:5.799704)[&index=18]:1.933570,no_tail_l2[&index=6]:8.347313)[&index=19]:3.840998,no_tail_l1[&index=7]:3.667854)[&index=20]:12.580918,ano_tail_r1[&index=8]:2.838528)[&index=26];
283800	-192.697	-105.088	-87.6094	((no_tail_l1[&index=7]:0.490130,(no_tail_l2[&index=6]:2.519818,(((red_f2[&index=2]:17.108131,red_f1[&index=1]:7.634016)[&index=15]:0.368162,(blue_f1[&index=3]:0.082071,blue_f2[&index=4]:0.025193)[&index=17]:1.777450)[&index=16]:6.557512,no_tail_l3[&index=5]:4.082021)[&index=18]:2.185182)[&index=19]:11.681946)[&index=20]:5.944468,ano_tail_r1[&index=8]:6.626087,((no_tail_r3[&index=10]:4.173341,(((red1[&index=13]:1.264602,red2[&index=14]:10.326393)[&index=21]:0.006348,blue2[&index=12]:10.987988)[&index=22]:2.879514,blue1[&index=11]:1.014349)[&index=23]:13.363058)[&index=24]:1.357899,no_tail_r2[&index=9]:0.901079)[&index=25]:6.789189)[&index=26];
283900	-191.78	-106.971	-84.809	(ano_tail_r1[&index=8]:0.671840,((no_tail_r3[&index=10]:3.985392,(blue1[&index=11]:9.092361,((red1[&index=13]:1.234520,red2[&index=14]:3.460735)[&index=21]:6.078062,blue2[&index=12]:4.064998)[&index=22]:0.837658)[&index=23]:2.481963)[&index=24]:9.464928,no_tail_r2[&index=9]:12.683479)[&index=25]:1.652125,(no_tail_l1[&index=7]:0.397139,((no_tail_l3[&index=5]:0.414616,(blue_f1[&index=3]:12.595904,((red_f2[&index=2]:0.026915,red_f1[&index=1]:0.444681)[&index=15]:6.165145,blue_f2[&index=4]:8.731212)[&index=16]:2.549386)[&index=17]:5.809700)[&index=18]:11.487733,no_tail_l2[&index=6]:0.567358)[&index=19]:0.407135)[&index=20]:0.838804)[&index=26];
284000	-207.297	-112.304	-94.9929	(ano_tail_r1[&index=8]:18.746309,(no_tail_l1[&index=7]:11.875396,(no_tail_l2[&index=6]:12.967926,((blue_f2[&index=4]:4.824378,((red_f1[&index=1]:7.942859,blue_f1[&index=3]:1.456498)[&index=15]:5.973064,red_f2[&index=2]:2.618322)[&index=16]:4.979076)[&index=17]:2.998862,no_tail_l3[&index=5]:7.325723)[&index=18]:2.871331)[&index=19]:0.764252)[&index=20]:1.818162,((no_tail_r3[&index=10]:0.392768,(blue1[&index=11]:0.561973,((red1[&index=13]:17.805499,red2[&index=14]:2.529918)[&index=21]:23.863740,blue2[&index=12]:1.141556)[&index=22]:9.830964)[&index=23]:1.191503)[&index=24]:8.509536,no_tail_r2[&index=9]:1.989253)[&index=25]:2.084417)[&index=26];
284100	-173.972	-94.5601	-79.412	(ano_tail_r1[&index=8]:5.365065,((no_tail_l2[&index=6]:1.337106,(no_tail_l3[&index=5]:3.212581,((blue_f2[&index=4]:0.190159,blue_f1[&index=3]:0.068621)[&index=17]:0.583443,(red_f2[&index=2]:0.183533,red_f1[&index=1]:0.059935)[&index=15]:0.354425)[&index=16]:8.066145)[&index=18]:1.199372)[&index=19]:4.198315,no_tail_l1[&index=7]:1.065353)[&index=20]:8.371178,(no_tail_r2[&index=9]:5.110002,(no_tail_r3[&index=10]:1.691173,(blue1[&index=11]:1.347596,(blue2[&index=12]:0.354993,(red2[&index=14]:0.400362,red1[&index=13]:0.040020)[&index=21]:25.913664)[&index=22]:0.545236)[&index=23]:5.985907)[&index=24]:1.121080)[&index=25]:2.393786)[&index=26];
284200	-180.453	-96.9392	-83.5135	((((no_tail_l3[&index=5]:8.399266,((blue_f2[&index=4]:0.023552,blue_f1[&index=3]:0.081024)[&index=17]:10.256315,(red_f1[&index=1]:0.000980,red_f2[&index=2]:0.062086)[&index=16]:0.837890)[&index=15]:3.450326)[&index=18]:0.176222,no_tail_l2[&index=6]:13.432465)[&index=19]:0.811170,no_tail_l1[&index=7]:2.465677)[&index=20]:3.594325,ano_tail_r1[&index=8]:3.494033,(((blue1[&index=11]:3.827710,(blue2[&index=12]:2.471329,(red1[&index=13]:1.516406,red2[&index=14]:0.419545)[&index=21]:7.284559)[&index=22]:0.896508)[&index=23]:5.659349,no_tail_r3[&index=10]:1.358243)[&index=24]:12.501540,no_tail_r2[&index=9]:6.287074)[&index=25]:10.358931)[&index=26];
284300	-195.701	-106.209	-89.4918	((no_tail_l1[&index=7]:0.776702,(no_tail_l2[&index=6]:1.337401,((((blue_f2[&index=4]:3.037309,blue_f1[&index=3]:1.331721)[&index=17]:8.954921,red_f2[&index=2]:8.562163)[&index=15]:14.342779,red_f1[&index=1]:6.617227)[&index=16]:1.081731,no_tail_l3[&index=5]:5.411822)[&index=18]:20.075080)[&index=19]:1.372868)[&index=20]:8.600527,(((((red2[&index=14]:0.044133,red1[&index=13]:0.189087)[&index=21]:8.159472,blue2[&index=12]:0.757978)[&index=22]:11.655350,blue1[&index=11]:0.185429)[&index=23]:2.351249,no_tail_r3[&index=10]:0.848152)[&index=24]:1.448004,no_tail_r2[&index=9]:19.369462)[&index=25]:2.166105,ano_tail_r1[&index=8]:0.881505)[&index=26];
284400	-188.633	-105.89	-82.743	(((no_tail_l2[&index=6]:2.065013,(no_tail_l3[&index=5]:0.276859,((red_f2[&index=2]:10.243701,(red_f1[&index=1]:0.802243,blue_f1[&index=3]:0.178337)[&index=15]:0.061511)[&index=17]:9.790816,blue_f2[&index=4]:4.634963)[&index=16]:1.661462)[&index=18]:11.685392)[&index=19]:0.977223,no_tail_l1[&index=7]:1.314457)[&index=20]:1.604786,(no_tail_r2[&index=9]:12.453681,(((blue2[&index=12]:5.895926,(red2[&index=14]:0.268598,red1[&index=13]:0.066749)[&index=21]:2.816133)[&index=22]:1.168831,blue1[&index=11]:18.963025)[&index=23]:2.392846,no_tail_r3[&index=10]:3.082747)[&index=24]:1.490556)[&index=25]:0.021172,ano_tail_r1[&index=8]:1.896718)[&index=26];
284500	-177.664	-101.178	-76.486	(((((blue2[&index=12]:6.183029,(red1[&index=13]:0.068124,red2[&index=14]:0.010748)[&index=21]:1.755026)[&index=22]:0.772301,blue1[&index=11]:0.169638)[&index=23]:1.760989,no_tail_r3[&index=10]:0.147258)[&index=24]:0.313506,no_tail_r2[&index=9]:5.676999)[&index=25]:0.199097,(no_tail_l1[&index=7]:0.018356,(no_tail_l2[&index=6]:6.613556,((red_f2[&index=2]:4.442443,((blue_f2[&index=4]:0.574620,red_f1[&index=1]:0.592286)[&index=15]:6.899769,blue_f1[&index=3]:3.633783)[&index=17]:7.331307)[&index=16]:1.372293,no_tail_l3[&index=5]:6.869471)[&index=18]:1.682835)[&index=19]:6.601252)[&index=20]:0.754801,ano_tail_r1[&index=8]:0.085290)[&index=26];
284600	-184.786	-101.059	-83.7269	(ano_tail_r1[&index=8]:16.676750,(no_tail_l1[&index=7]:0.536462,((no_tail_l3[&index=5]:1.048668,(blue_f2[&index=4]:3.101989,((red_f1[&index=1]:0.334481,blue_f1[&index=3]:0.193689)[&index=16]:0.776613,red_f2[&index=2]:8.187138)[&index=15]:5.967262)[&index=17]:16.039887)[&index=18]:1.738975,no_tail_l2[&index=6]:4.193818)[&index=19]:6.029276)[&index=20]:0.055528,(no_tail_r2[&index=9]:0.265540,(no_tail_r3[&index=10]:2.635932,(((red2[&index=14]:0.018603,red1[&index=13]:0.015380)[&index=21]:7.818358,blue2[&index=12]:0.711978)[&index=22]:3.294826,blue1[&index=11]:13.371307)[&index=23]:4.999916)[&index=24]:2.525426)[&index=25]:0.195876)[&index=26];
284700	-194.043	-106.141	-87.9022	((no_tail_r2[&index=9]:0.234048,(no_tail_r3[&index=10]:3.422394,(blue1[&index=11]:4.519217,((red2[&index=14]:9.713800,red1[&index=13]:6.282930)[&index=21]:3.975946,blue2[&index=12]:9.045789)[&index=22]:3.029258)[&index=23]:3.115596)[&index=24]:0.941718)[&index=25]:9.922063,ano_tail_r1[&index=8]:3.414462,((no_tail_l2[&index=6]:30.855041,(no_tail_l3[&index=5]:0.614648,((red_f1[&index=1]:2.454116,red_f2[&index=2]:6.583749)[&index=17]:1.569846,(blue_f2[&index=4]:0.016416,blue_f1[&index=3]:0.204206)[&index=16]:3.536468)[&index=15]:1.036022)[&index=18]:2.578865)[&index=19]:0.420922,no_tail_l1[&index=7]:12.110846)[&index=20]:2.011748)[&index=26];
284800	-177.209	-93.7419	-83.4676	(((no_tail_l2[&index=6]:18.156577,(no_tail_l3[&index=5]:1.715251,((blue_f1[&index=3]:0.347272,blue_f2[&index=4]:0.297928)[&index=16]:0.967499,(red_f2[&index=2]:0.037367,red_f1[&index=1]:0.016171)[&index=17]:0.679953)[&index=15]:5.766019)[&index=18]:3.603190)[&index=19]:3.993713,no_tail_l1[&index=7]:18.075421)[&index=20]:3.196698,ano_tail_r1[&index=8]:2.170513,((no_tail_r3[&index=10]:2.778160,(blue1[&index=11]:3.612533,(blue2[&index=12]:3.052368,(red1[&index=13]:0.012323,red2[&index=14]:0.089190)[&index=21]:0.777374)[&index=22]:5.906121)[&index=23]:5.547374)[&index=24]:4.165142,no_tail_r2[&index=9]:5.660220)[&index=25]:8.812426)[&index=26];
284900	-201.059	-112.268	-88.7906	((no_tail_r2[&index=9]:1.202490,((((red1[&index=13]:4.756376,red2[&index=14]:4.646516)[&index=21]:19.721033,blue2[&index=12]:2.397637)[&index=22]:0.879222,blue1[&index=11]:6.071889)[&index=23]:6.833934,no_tail_r3[&index=10]:0.066395)[&index=24]:2.042642)[&index=25]:8.690844,(no_tail_l1[&index=7]:6.896744,(no_tail_l2[&index=6]:2.523028,(no_tail_l3[&index=5]:0.276008,((blue_f2[&index=4]:9.819730,blue_f1[&index=3]:12.154401)[&index=16]:1.223773,(red_f2[&index=2]:1.462673,red_f1[&index=1]:5.094752)[&index=15]:1.107551)[&index=17]:0.371276)[&index=18]:9.252491)[&index=19]:2.023086)[&index=20]:10.130394,ano_tail_r1[&index=8]:6.407250)[&index=26];
285000	-176.483	-96.9616	-79.5211	(((((blue2[&index=12]:0.677352,(red1[&index=13]:1.171512,red2[&index=14]:0.408751)[&index=21]:2.234039)[&index=22]:11.331378,blue1[&index=11]:4.443278)[&index=23]:0.273649,no_tail_r3[&index=10]:2.540334)[&index=24]:1.832852,no_tail_r2[&index=9]:6.535964)[&index=25]:1.145887,ano_tail_r1[&index=8]:0.751077,(no_tail_l1[&index=7]:0.868894,((((blue_f2[&index=4]:0.171449,blue_f1[&index=3]:0.018242)[&index=16]:2.243656,(red_f2[&index=2]:0.012280,red_f1[&index=1]:0.014750)[&index=15]:3.505552)[&index=17]:11.320749,no_tail_l3[&index=5]:11.904126)[&index=18]:4.137331,no_tail_l2[&index=6]:7.960229)[&index=19]:2.999247)[&index=20]:1.201663)[&index=26];
285100	-177.686	-95.2699	-82.4159	(((no_tail_l2[&index=6]:0.272312,(no_tail_l3[&index=5]:0.000967,((red_f2[&index=2]:0.184163,(blue_f2[&index=4]:0.204213,blue_f1[&index=3]:0.070824)[&index=16]:0.096753)[&index=17]:0.616285,red_f1[&index=1]:0.051705)[&index=15]:0.443844)[&index=18]:0.009717)[&index=19]:9.986863,no_tail_l1[&index=7]:10.884177)[&index=20]:1.143423,(no_tail_r2[&index=9]:0.862041,(((blue2[&index=12]:3.751209,(red2[&index=14]:3.493949,red1[&index=13]:2.669160)[&index=21]:6.050792)[&index=22]:9.777233,blue1[&index=11]:3.881701)[&index=23]:5.838476,no_tail_r3[&index=10]:9.998970)[&index=24]:4.687648)[&index=25]:3.123178,ano_tail_r1[&index=8]:16.078953)[&index=26];
285200	-182.953	-98.8849	-84.0676	(ano_tail_r1[&index=8]:0.374817,(((no_tail_l3[&index=5]:6.673293,((blue_f2[&index=4]:0.075020,blue_f1[&index=3]:0.023965)[&index=16]:1.969642,(red_f1[&index=1]:0.075016,red_f2[&index=2]:0.153238)[&index=15]:3.042283)[&index=17]:11.578591)[&index=18]:1.585991,no_tail_l2[&index=6]:2.113120)[&index=19]:7.866068,no_tail_l1[&index=7]:1.124528)[&index=20]:2.368985,(no_tail_r2[&index=9]:4.501675,(((blue2[&index=12]:1.325179,(red2[&index=14]:3.589017,red1[&index=13]:1.335295)[&index=21]:4.519003)[&index=22]:0.865767,blue1[&index=11]:18.590792)[&index=23]:4.437156,no_tail_r3[&index=10]:9.313546)[&index=24]:14.248249)[&index=25]:0.686950)[&index=26];
285300	-176.955	-91.7102	-85.245	(ano_tail_r1[&index=8]:11.328003,((no_tail_l2[&index=6]:0.054131,(((red_f1[&index=1]:0.035083,red_f2[&index=2]:0.055153)[&index=15]:13.563602,(blue_f2[&index=4]:0.049703,blue_f1[&index=3]:0.050554)[&index=16]:10.720244)[&index=17]:0.336449,no_tail_l3[&index=5]:1.642232)[&index=18]:2.485700)[&index=19]:1.223567,no_tail_l1[&index=7]:1.771635)[&index=20]:7.646760,((no_tail_r3[&index=10]:13.898894,((blue2[&index=12]:1.873934,(red2[&index=14]:0.253068,red1[&index=13]:0.001486)[&index=21]:2.342567)[&index=22]:2.624960,blue1[&index=11]:4.107995)[&index=23]:4.843116)[&index=24]:19.905395,no_tail_r2[&index=9]:6.635323)[&index=25]:0.874376)[&index=26];
285400	-179.437	-96.8343	-82.6025	((no_tail_l1[&index=7]:1.044578,(no_tail_l2[&index=6]:17.942512,(no_tail_l3[&index=5]:4.427287,(red_f2[&index=2]:2.422260,(red_f1[&index=1]:5.289500,(blue_f1[&index=3]:0.061372,blue_f2[&index=4]:0.038905)[&index=16]:16.882886)[&index=15]:2.114262)[&index=17]:0.595939)[&index=18]:1.634549)[&index=19]:2.365326)[&index=20]:3.029640,ano_tail_r1[&index=8]:1.536101,(no_tail_r2[&index=9]:2.166011,(((blue2[&index=12]:0.496653,(red2[&index=14]:0.125645,red1[&index=13]:0.066941)[&index=21]:0.039600)[&index=22]:3.301844,blue1[&index=11]:1.685484)[&index=23]:15.800687,no_tail_r3[&index=10]:5.928742)[&index=24]:0.981732)[&index=25]:5.132816)[&index=26];
285500	-179.892	-99.9946	-79.897	(ano_tail_r1[&index=8]:10.558308,(no_tail_r2[&index=9]:0.602370,((blue1[&index=11]:3.913694,(blue2[&index=12]:2.908415,(red1[&index=13]:0.019996,red2[&index=14]:0.010900)[&index=21]:0.196595)[&index=22]:4.845116)[&index=23]:4.124561,no_tail_r3[&index=10]:0.997787)[&index=24]:0.282640)[&index=25]:0.690424,((no_tail_l2[&index=6]:3.155417,((blue_f2[&index=4]:7.069285,((red_f2[&index=2]:0.166878,red_f1[&index=1]:0.353204)[&index=15]:6.096238,blue_f1[&index=3]:4.320475)[&index=16]:5.161801)[&index=17]:6.233240,no_tail_l3[&index=5]:1.737787)[&index=18]:1.550770)[&index=19]:13.008088,no_tail_l1[&index=7]:2.217497)[&index=20]:1.362718)[&index=26];
285600	-197.98	-107.341	-90.6398	((no_tail_r2[&index=9]:0.593299,(((blue2[&index=12]:13.261375,(red1[&index=13]:1.320139,red2[&index=14]:0.292572)[&index=21]:2.847285)[&index=22]:27.051622,blue1[&index=11]:1.445225)[&index=23]:2.800890,no_tail_r3[&index=10]:6.220537)[&index=24]:12.051794)[&index=25]:1.226812,ano_tail_r1[&index=8]:0.311673,((no_tail_l2[&index=6]:2.490428,(((blue_f1[&index=3]:10.398597,(red_f2[&index=2]:0.086740,blue_f2[&index=4]:0.125724)[&index=15]:5.044192)[&index=16]:6.346644,red_f1[&index=1]:10.481815)[&index=17]:4.051260,no_tail_l3[&index=5]:0.687627)[&index=18]:10.001066)[&index=19]:4.812193,no_tail_l1[&index=7]:9.151142)[&index=20]:2.197308)[&index=26];
285700	-192.184	-102.194	-89.9898	((((no_tail_l3[&index=5]:3.819652,(blue_f1[&index=3]:0.147292,((red_f1[&index=1]:0.086865,red_f2[&index=2]:0.054782)[&index=16]:3.088770,blue_f2[&index=4]:6.047393)[&index=15]:3.631709)[&index=17]:2.054241)[&index=18]:1.290110,no_tail_l2[&index=6]:13.164150)[&index=19]:1.382547,no_tail_l1[&index=7]:6.553564)[&index=20]:5.856057,ano_tail_r1[&index=8]:2.293469,(((blue1[&index=11]:11.324378,((red1[&index=13]:0.394988,red2[&index=14]:0.258930)[&index=21]:6.058333,blue2[&index=12]:6.190224)[&index=22]:9.039017)[&index=23]:20.985570,no_tail_r3[&index=10]:5.866655)[&index=24]:5.118305,no_tail_r2[&index=9]:4.409192)[&index=25]:12.931581)[&index=26];
285800	-184.137	-97.0811	-87.0554	(ano_tail_r1[&index=8]:1.192932,(((no_tail_l3[&index=5]:2.142193,((blue_f2[&index=4]:0.246338,blue_f1[&index=3]:0.371811)[&index=15]:6.722386,(red_f2[&index=2]:0.098841,red_f1[&index=1]:0.260295)[&index=16]:9.589550)[&index=17]:6.089563)[&index=18]:7.256188,no_tail_l2[&index=6]:13.281714)[&index=19]:1.033743,no_tail_l1[&index=7]:2.492098)[&index=20]:34.198350,(no_tail_r2[&index=9]:2.035463,((blue1[&index=11]:0.689315,(blue2[&index=12]:2.812130,(red2[&index=14]:0.070534,red1[&index=13]:0.089584)[&index=21]:4.482425)[&index=22]:0.311024)[&index=23]:3.392012,no_tail_r3[&index=10]:13.489407)[&index=24]:4.363672)[&index=25]:0.664530)[&index=26];
285900	-179.43	-102.997	-76.4327	(((no_tail_r3[&index=10]:4.920835,(blue1[&index=11]:4.710125,((red2[&index=14]:0.004203,red1[&index=13]:0.004812)[&index=21]:0.766991,blue2[&index=12]:0.322003)[&index=22]:4.863075)[&index=23]:2.880712)[&index=24]:4.818426,no_tail_r2[&index=9]:0.548366)[&index=25]:1.042815,ano_tail_r1[&index=8]:0.477754,(((((blue_f2[&index=4]:3.150569,(red_f1[&index=1]:0.862029,blue_f1[&index=3]:2.823543)[&index=15]:2.089490)[&index=16]:9.142796,red_f2[&index=2]:3.388984)[&index=17]:5.847251,no_tail_l3[&index=5]:2.363855)[&index=18]:1.860699,no_tail_l2[&index=6]:2.389125)[&index=19]:2.609828,no_tail_l1[&index=7]:0.404526)[&index=20]:1.969869)[&index=26];
286000	-196.393	-110.779	-85.6144	((((blue1[&index=11]:3.546670,((red2[&index=14]:1.090771,red1[&index=13]:1.446871)[&index=21]:4.554618,blue2[&index=12]:0.553603)[&index=22]:0.684434)[&index=23]:1.330698,no_tail_r3[&index=10]:4.533487)[&index=24]:1.164634,no_tail_r2[&index=9]:6.552623)[&index=25]:7.369709,ano_tail_r1[&index=8]:17.765344,(no_tail_l1[&index=7]:7.183400,((((red_f2[&index=2]:0.340759,blue_f1[&index=3]:0.591530)[&index=17]:2.632079,(red_f1[&index=1]:0.251604,blue_f2[&index=4]:3.783449)[&index=15]:2.839916)[&index=16]:11.309717,no_tail_l3[&index=5]:4.534074)[&index=18]:2.983931,no_tail_l2[&index=6]:5.888712)[&index=19]:9.328884)[&index=20]:7.909410)[&index=26];
286100	-212.065	-112.288	-99.7766	(((no_tail_r3[&index=10]:16.912576,((blue2[&index=12]:0.390845,(red1[&index=13]:6.142328,red2[&index=14]:8.720104)[&index=21]:3.881918)[&index=22]:0.948378,blue1[&index=11]:9.800665)[&index=23]:4.289735)[&index=24]:10.949951,no_tail_r2[&index=9]:3.440454)[&index=25]:0.598584,ano_tail_r1[&index=8]:22.109104,(no_tail_l1[&index=7]:0.905342,((no_tail_l3[&index=5]:0.251004,(red_f1[&index=1]:13.812474,((red_f2[&index=2]:1.979320,blue_f1[&index=3]:13.262905)[&index=17]:11.672760,blue_f2[&index=4]:12.526919)[&index=15]:0.114249)[&index=16]:13.882883)[&index=18]:4.819687,no_tail_l2[&index=6]:10.452722)[&index=19]:4.410908)[&index=20]:4.706380)[&index=26];
286200	-182.06	-102.746	-79.3139	(ano_tail_r1[&index=8]:1.294274,(no_tail_r2[&index=9]:1.771321,(no_tail_r3[&index=10]:8.856734,((blue2[&index=12]:0.880466,(red1[&index=13]:0.292951,red2[&index=14]:0.631427)[&index=21]:4.877608)[&index=22]:7.722164,blue1[&index=11]:0.736157)[&index=23]:1.454936)[&index=24]:11.693034)[&index=25]:6.280311,((no_tail_l2[&index=6]:2.167409,(no_tail_l3[&index=5]:0.018905,(((red_f1[&index=1]:0.388226,blue_f1[&index=3]:0.455129)[&index=17]:0.141484,blue_f2[&index=4]:0.140743)[&index=16]:5.885611,red_f2[&index=2]:0.015347)[&index=15]:0.188590)[&index=18]:0.100019)[&index=19]:6.961333,no_tail_l1[&index=7]:13.015750)[&index=20]:2.698403)[&index=26];
286300	-178.296	-94.8455	-83.4509	((no_tail_r2[&index=9]:1.193668,(no_tail_r3[&index=10]:0.532260,(blue1[&index=11]:17.395531,(blue2[&index=12]:1.284450,(red2[&index=14]:0.189681,red1[&index=13]:0.087784)[&index=21]:12.252736)[&index=22]:12.921115)[&index=23]:0.714666)[&index=24]:0.601244)[&index=25]:2.343931,ano_tail_r1[&index=8]:1.380688,((((red_f1[&index=1]:12.944885,((blue_f2[&index=4]:0.015404,blue_f1[&index=3]:0.023796)[&index=17]:0.050869,red_f2[&index=2]:0.223579)[&index=15]:1.181891)[&index=16]:3.245260,no_tail_l3[&index=5]:4.490620)[&index=18]:6.080151,no_tail_l2[&index=6]:11.102237)[&index=19]:3.063777,no_tail_l1[&index=7]:4.795065)[&index=20]:1.238417)[&index=26];
286400	-174.117	-95.2595	-78.8579	(ano_tail_r1[&index=8]:1.742099,((no_tail_l2[&index=6]:3.384346,(no_tail_l3[&index=5]:2.142333,((red_f2[&index=2]:0.056848,(blue_f1[&index=3]:0.115098,blue_f2[&index=4]:0.062315)[&index=16]:0.126647)[&index=17]:2.136827,red_f1[&index=1]:0.136430)[&index=15]:7.223099)[&index=18]:1.921923)[&index=19]:0.468700,no_tail_l1[&index=7]:3.021704)[&index=20]:2.061215,(((blue1[&index=11]:2.066586,((red1[&index=13]:0.216019,red2[&index=14]:0.012123)[&index=21]:9.912638,blue2[&index=12]:1.469222)[&index=22]:17.110576)[&index=23]:4.560409,no_tail_r3[&index=10]:12.762192)[&index=24]:2.873482,no_tail_r2[&index=9]:0.388252)[&index=25]:0.417228)[&index=26];
286500	-195.377	-107.785	-87.5919	(ano_tail_r1[&index=8]:4.908344,(no_tail_l1[&index=7]:1.472979,(((red_f2[&index=2]:2.058687,((blue_f1[&index=3]:6.282887,red_f1[&index=1]:1.859191)[&index=17]:0.039701,blue_f2[&index=4]:1.917443)[&index=15]:4.202690)[&index=16]:0.545447,no_tail_l3[&index=5]:5.358592)[&index=18]:3.469823,no_tail_l2[&index=6]:4.115469)[&index=19]:7.372851)[&index=20]:1.090201,(no_tail_r2[&index=9]:4.116252,(no_tail_r3[&index=10]:10.707205,(((red2[&index=14]:0.160665,red1[&index=13]:0.274583)[&index=21]:2.406961,blue2[&index=12]:1.693257)[&index=22]:20.989862,blue1[&index=11]:5.002744)[&index=23]:6.250357)[&index=24]:8.532853)[&index=25]:15.229258)[&index=26];
286600	-187.688	-106.314	-81.3734	((((blue1[&index=11]:0.660227,((red2[&index=14]:0.525647,red1[&index=13]:0.335786)[&index=21]:1.482984,blue2[&index=12]:5.491725)[&index=22]:1.999962)[&index=23]:1.946369,no_tail_r3[&index=10]:2.573418)[&index=24]:14.211712,no_tail_r2[&index=9]:0.387789)[&index=25]:2.908488,((((red_f1[&index=1]:21.272480,(blue_f2[&index=4]:14.318974,(red_f2[&index=2]:0.111949,blue_f1[&index=3]:1.049749)[&index=15]:4.359298)[&index=16]:5.244492)[&index=17]:2.272785,no_tail_l3[&index=5]:0.057179)[&index=18]:0.059157,no_tail_l2[&index=6]:0.402321)[&index=19]:1.475074,no_tail_l1[&index=7]:2.910514)[&index=20]:0.239782,ano_tail_r1[&index=8]:2.667897)[&index=26];
286700	-180.299	-103.348	-76.9511	((no_tail_l1[&index=7]:4.371618,((no_tail_l3[&index=5]:0.278370,(((red_f1[&index=1]:5.408365,blue_f2[&index=4]:0.432280)[&index=16]:3.603493,red_f2[&index=2]:6.048475)[&index=17]:5.674984,blue_f1[&index=3]:0.931202)[&index=15]:3.531137)[&index=18]:0.240625,no_tail_l2[&index=6]:0.010773)[&index=19]:2.714822)[&index=20]:4.050217,ano_tail_r1[&index=8]:8.340766,(((blue1[&index=11]:4.736863,(blue2[&index=12]:1.995161,(red1[&index=13]:0.136679,red2[&index=14]:0.100155)[&index=21]:3.352323)[&index=22]:1.604690)[&index=23]:0.070334,no_tail_r3[&index=10]:0.695849)[&index=24]:1.248180,no_tail_r2[&index=9]:0.101975)[&index=25]:7.175179)[&index=26];
286800	-176.962	-97.8535	-79.1084	((no_tail_l1[&index=7]:1.053969,(no_tail_l2[&index=6]:2.087743,(no_tail_l3[&index=5]:5.970747,((blue_f2[&index=4]:0.020693,blue_f1[&index=3]:0.012004)[&index=16]:2.223666,(red_f2[&index=2]:4.494227,red_f1[&index=1]:1.004200)[&index=17]:6.363679)[&index=15]:4.492792)[&index=18]:5.495526)[&index=19]:0.897996)[&index=20]:4.730488,(no_tail_r2[&index=9]:1.469368,((blue1[&index=11]:0.676424,(blue2[&index=12]:0.755358,(red1[&index=13]:0.053528,red2[&index=14]:0.133136)[&index=21]:17.794293)[&index=22]:6.500854)[&index=23]:2.714612,no_tail_r3[&index=10]:0.564248)[&index=24]:4.692613)[&index=25]:1.003208,ano_tail_r1[&index=8]:2.435474)[&index=26];
286900	-176.07	-98.539	-77.5306	(ano_tail_r1[&index=8]:8.181255,(((blue1[&index=11]:2.022527,((red1[&index=13]:0.159736,red2[&index=14]:0.004661)[&index=21]:7.065311,blue2[&index=12]:0.587806)[&index=22]:5.866780)[&index=23]:6.466317,no_tail_r3[&index=10]:4.891443)[&index=24]:0.232930,no_tail_r2[&index=9]:0.011187)[&index=25]:8.207488,(no_tail_l1[&index=7]:6.087565,(no_tail_l2[&index=6]:5.303763,((blue_f2[&index=4]:0.845470,(red_f1[&index=1]:0.011850,(red_f2[&index=2]:0.120238,blue_f1[&index=3]:1.672315)[&index=16]:0.015749)[&index=17]:2.619927)[&index=15]:0.745486,no_tail_l3[&index=5]:0.597243)[&index=18]:3.582610)[&index=19]:3.093090)[&index=20]:1.359149)[&index=26];
287000	-176.278	-98.6444	-77.634	(((((blue_f2[&index=4]:5.921885,((red_f1[&index=1]:0.151273,red_f2[&index=2]:0.064890)[&index=16]:4.765988,blue_f1[&index=3]:1.602932)[&index=17]:1.103793)[&index=15]:2.723885,no_tail_l3[&index=5]:8.420228)[&index=18]:2.531090,no_tail_l2[&index=6]:2.250999)[&index=19]:0.225459,no_tail_l1[&index=7]:3.761014)[&index=20]:10.369194,ano_tail_r1[&index=8]:0.545429,(((blue1[&index=11]:3.897190,(blue2[&index=12]:2.222001,(red1[&index=13]:0.043304,red2[&index=14]:0.040276)[&index=21]:0.659207)[&index=22]:1.738444)[&index=23]:0.392025,no_tail_r3[&index=10]:4.743353)[&index=24]:2.711869,no_tail_r2[&index=9]:8.152209)[&index=25]:1.231041)[&index=26];
287100	-170.223	-91.15	-79.0729	(((no_tail_r3[&index=10]:7.180509,((blue2[&index=12]:0.217715,(red2[&index=14]:0.002778,red1[&index=13]:0.001106)[&index=21]:0.413258)[&index=22]:4.674768,blue1[&index=11]:2.018799)[&index=23]:7.248743)[&index=24]:6.108801,no_tail_r2[&index=9]:4.199744)[&index=25]:4.568911,ano_tail_r1[&index=8]:11.418514,(no_tail_l1[&index=7]:2.224454,(no_tail_l2[&index=6]:1.054135,(((blue_f1[&index=3]:0.158041,blue_f2[&index=4]:0.207901)[&index=17]:8.706331,(red_f1[&index=1]:0.134385,red_f2[&index=2]:0.069702)[&index=16]:3.953404)[&index=15]:0.204383,no_tail_l3[&index=5]:7.335228)[&index=18]:1.923054)[&index=19]:1.665608)[&index=20]:1.773202)[&index=26];
287200	-189.653	-108.901	-80.7523	((no_tail_l1[&index=7]:1.393793,((no_tail_l3[&index=5]:2.366219,(((blue_f2[&index=4]:4.130353,red_f1[&index=1]:0.820990)[&index=17]:1.236095,blue_f1[&index=3]:1.562786)[&index=16]:2.142370,red_f2[&index=2]:1.035739)[&index=15]:9.554482)[&index=18]:3.146132,no_tail_l2[&index=6]:4.179678)[&index=19]:19.251730)[&index=20]:0.009916,(no_tail_r2[&index=9]:4.033265,(no_tail_r3[&index=10]:5.565607,(((red1[&index=13]:0.402181,red2[&index=14]:0.287624)[&index=21]:8.656347,blue2[&index=12]:6.155340)[&index=22]:0.089922,blue1[&index=11]:4.326974)[&index=23]:2.616526)[&index=24]:0.380777)[&index=25]:2.107386,ano_tail_r1[&index=8]:0.408139)[&index=26];
287300	-181.245	-99.3214	-81.9237	((((blue1[&index=11]:0.564394,(blue2[&index=12]:4.960194,(red2[&index=14]:0.100062,red1[&index=13]:0.081507)[&index=21]:13.410880)[&index=22]:2.074246)[&index=23]:2.653674,no_tail_r3[&index=10]:1.449003)[&index=24]:12.070230,no_tail_r2[&index=9]:4.908977)[&index=25]:1.213139,(no_tail_l1[&index=7]:1.817179,(no_tail_l2[&index=6]:4.458682,((((blue_f1[&index=3]:0.087816,blue_f2[&index=4]:0.095901)[&index=17]:6.320342,red_f1[&index=1]:2.030920)[&index=15]:6.268180,red_f2[&index=2]:1.059546)[&index=16]:4.493968,no_tail_l3[&index=5]:15.211809)[&index=18]:2.028243)[&index=19]:0.519371)[&index=20]:3.687809,ano_tail_r1[&index=8]:0.151301)[&index=26];
287400	-179.924	-93.4218	-86.5018	(((no_tail_l2[&index=6]:20.304321,(((blue_f2[&index=4]:0.029439,blue_f1[&index=3]:0.052415)[&index=17]:5.488375,(red_f1[&index=1]:0.315108,red_f2[&index=2]:0.196454)[&index=16]:7.280646)[&index=15]:4.134029,no_tail_l3[&index=5]:4.271316)[&index=18]:7.087714)[&index=19]:2.858205,no_tail_l1[&index=7]:2.749850)[&index=20]:11.616532,(((blue1[&index=11]:4.157108,(blue2[&index=12]:6.029309,(red1[&index=13]:0.021713,red2[&index=14]:0.065403)[&index=21]:5.585503)[&index=22]:3.989224)[&index=23]:2.226405,no_tail_r3[&index=10]:2.079580)[&index=24]:3.375211,no_tail_r2[&index=9]:2.327670)[&index=25]:15.672820,ano_tail_r1[&index=8]:2.693876)[&index=26];
287500	-198.53	-112.23	-86.2997	(ano_tail_r1[&index=8]:2.693549,(((((blue_f1[&index=3]:1.959274,red_f2[&index=2]:2.857872)[&index=17]:0.914844,(blue_f2[&index=4]:8.052831,red_f1[&index=1]:10.898665)[&index=16]:12.040757)[&index=15]:5.637480,no_tail_l3[&index=5]:1.215548)[&index=18]:2.400472,no_tail_l2[&index=6]:6.060560)[&index=19]:0.102462,no_tail_l1[&index=7]:1.118425)[&index=20]:3.519857,((no_tail_r3[&index=10]:21.426043,(blue1[&index=11]:7.109362,((red1[&index=13]:0.222842,red2[&index=14]:4.831184)[&index=21]:2.009122,blue2[&index=12]:2.245886)[&index=22]:2.118949)[&index=23]:5.122129)[&index=24]:8.066536,no_tail_r2[&index=9]:0.060069)[&index=25]:0.912895)[&index=26];
287600	-200.934	-112.056	-88.8776	(ano_tail_r1[&index=8]:1.344964,(no_tail_l1[&index=7]:13.849695,(((red_f1[&index=1]:9.949579,(red_f2[&index=2]:1.927415,(blue_f1[&index=3]:0.390079,blue_f2[&index=4]:2.066692)[&index=15]:10.832937)[&index=16]:2.753312)[&index=17]:0.623921,no_tail_l3[&index=5]:10.724675)[&index=18]:1.182551,no_tail_l2[&index=6]:2.395923)[&index=19]:13.623740)[&index=20]:15.513399,((no_tail_r3[&index=10]:3.329730,(blue1[&index=11]:0.071269,(blue2[&index=12]:4.039979,(red2[&index=14]:10.681483,red1[&index=13]:3.765503)[&index=21]:2.266035)[&index=22]:1.795480)[&index=23]:1.054930)[&index=24]:2.704938,no_tail_r2[&index=9]:5.823354)[&index=25]:3.775213)[&index=26];
287700	-186.676	-104.911	-81.7646	((no_tail_l1[&index=7]:8.458534,((no_tail_l3[&index=5]:3.484375,(blue_f2[&index=4]:0.244840,((blue_f1[&index=3]:5.633193,red_f2[&index=2]:2.615730)[&index=17]:10.313614,red_f1[&index=1]:6.980134)[&index=16]:3.081872)[&index=15]:5.461372)[&index=18]:8.592740,no_tail_l2[&index=6]:7.368143)[&index=19]:0.776156)[&index=20]:0.774296,((no_tail_r3[&index=10]:1.235594,(((red1[&index=13]:0.020144,red2[&index=14]:0.069661)[&index=21]:1.704391,blue2[&index=12]:5.812124)[&index=22]:6.926260,blue1[&index=11]:0.600817)[&index=23]:0.101915)[&index=24]:2.768435,no_tail_r2[&index=9]:1.098593)[&index=25]:4.412716,ano_tail_r1[&index=8]:2.386151)[&index=26];
287800	-183.5	-99.7674	-83.7324	(((no_tail_r3[&index=10]:1.661719,(((red1[&index=13]:0.016903,red2[&index=14]:0.120416)[&index=21]:0.161112,blue2[&index=12]:0.469618)[&index=22]:6.469449,blue1[&index=11]:16.382137)[&index=23]:0.676565)[&index=24]:12.665443,no_tail_r2[&index=9]:5.204369)[&index=25]:1.081970,(no_tail_l1[&index=7]:1.994972,(no_tail_l2[&index=6]:3.988460,((red_f1[&index=1]:3.451758,((red_f2[&index=2]:0.050520,blue_f1[&index=3]:0.145908)[&index=16]:4.882013,blue_f2[&index=4]:0.460206)[&index=17]:1.109891)[&index=15]:7.549654,no_tail_l3[&index=5]:1.777025)[&index=18]:14.091066)[&index=19]:9.197079)[&index=20]:6.854810,ano_tail_r1[&index=8]:0.297720)[&index=26];
287900	-191.905	-107.638	-84.2674	(((no_tail_l2[&index=6]:2.865412,(no_tail_l3[&index=5]:2.668109,((blue_f1[&index=3]:0.139247,red_f1[&index=1]:3.718011)[&index=16]:0.078149,(blue_f2[&index=4]:6.182805,red_f2[&index=2]:0.623449)[&index=15]:0.258788)[&index=17]:4.500724)[&index=18]:4.095227)[&index=19]:2.140938,no_tail_l1[&index=7]:0.176186)[&index=20]:0.629196,(no_tail_r2[&index=9]:4.324601,(no_tail_r3[&index=10]:4.682203,(blue1[&index=11]:5.087844,((red2[&index=14]:0.357453,red1[&index=13]:0.258983)[&index=21]:17.095636,blue2[&index=12]:0.572796)[&index=22]:1.255209)[&index=23]:9.103086)[&index=24]:19.910656)[&index=25]:11.629296,ano_tail_r1[&index=8]:1.081747)[&index=26];
288000	-197.909	-107.588	-90.3211	((no_tail_r2[&index=9]:4.502510,(((blue2[&index=12]:1.940956,(red2[&index=14]:5.643702,red1[&index=13]:21.991456)[&index=21]:7.397146)[&index=22]:10.779626,blue1[&index=11]:2.703429)[&index=23]:1.517994,no_tail_r3[&index=10]:8.783573)[&index=24]:0.207368)[&index=25]:0.623032,ano_tail_r1[&index=8]:12.236692,(no_tail_l1[&index=7]:11.509444,(no_tail_l2[&index=6]:2.205206,(no_tail_l3[&index=5]:19.095443,((blue_f2[&index=4]:5.342256,(red_f2[&index=2]:0.112075,red_f1[&index=1]:0.318218)[&index=16]:0.355262)[&index=15]:0.885983,blue_f1[&index=3]:0.701054)[&index=17]:5.661879)[&index=18]:4.285168)[&index=19]:4.875295)[&index=20]:0.029515)[&index=26];
288100	-185.941	-98.5472	-87.3934	((no_tail_r2[&index=9]:1.299345,(((blue2[&index=12]:1.724410,(red2[&index=14]:1.511831,red1[&index=13]:1.300829)[&index=21]:2.245893)[&index=22]:14.451135,blue1[&index=11]:3.567047)[&index=23]:11.050494,no_tail_r3[&index=10]:3.942411)[&index=24]:5.255486)[&index=25]:21.058144,ano_tail_r1[&index=8]:11.418941,(no_tail_l1[&index=7]:8.537833,((((red_f1[&index=1]:0.016732,red_f2[&index=2]:0.145337)[&index=15]:1.723014,(blue_f1[&index=3]:0.037010,blue_f2[&index=4]:0.100916)[&index=16]:1.856551)[&index=17]:16.612293,no_tail_l3[&index=5]:0.317300)[&index=18]:1.728190,no_tail_l2[&index=6]:3.015447)[&index=19]:4.733956)[&index=20]:1.415297)[&index=26];
288200	-202.116	-106.645	-95.471	((no_tail_r2[&index=9]:5.752625,((blue1[&index=11]:18.718884,((red1[&index=13]:0.101123,red2[&index=14]:19.561244)[&index=21]:9.355418,blue2[&index=12]:0.017289)[&index=22]:14.415228)[&index=23]:3.233391,no_tail_r3[&index=10]:8.378721)[&index=24]:0.154092)[&index=25]:4.807678,ano_tail_r1[&index=8]:6.798265,(no_tail_l1[&index=7]:18.956282,(no_tail_l2[&index=6]:3.917436,(((red_f2[&index=2]:0.007543,red_f1[&index=1]:0.272594)[&index=15]:4.682256,(blue_f2[&index=4]:8.062213,blue_f1[&index=3]:2.067645)[&index=16]:3.306905)[&index=17]:4.958558,no_tail_l3[&index=5]:6.038155)[&index=18]:4.250413)[&index=19]:9.898676)[&index=20]:1.741456)[&index=26];
288300	-202.306	-111.061	-91.2448	(((no_tail_r3[&index=10]:2.073619,(blue1[&index=11]:1.017871,(blue2[&index=12]:0.142715,(red1[&index=13]:4.372697,red2[&index=14]:6.058602)[&index=21]:1.710762)[&index=22]:0.026874)[&index=23]:7.859882)[&index=24]:5.340433,no_tail_r2[&index=9]:9.496360)[&index=25]:4.077060,(no_tail_l1[&index=7]:1.153104,(no_tail_l2[&index=6]:1.854754,((blue_f1[&index=3]:0.328343,((red_f2[&index=2]:18.123881,blue_f2[&index=4]:5.321157)[&index=15]:0.075076,red_f1[&index=1]:2.111705)[&index=16]:5.789740)[&index=17]:2.642836,no_tail_l3[&index=5]:1.330475)[&index=18]:2.063362)[&index=19]:27.771105)[&index=20]:15.393158,ano_tail_r1[&index=8]:12.187553)[&index=26];
288400	-183.127	-100.791	-82.3359	(ano_tail_r1[&index=8]:3.283512,(no_tail_r2[&index=9]:5.999461,(no_tail_r3[&index=10]:3.140169,(blue1[&index=11]:1.513254,((red1[&index=13]:0.443150,red2[&index=14]:0.090404)[&index=21]:0.011707,blue2[&index=12]:8.560197)[&index=22]:3.089060)[&index=23]:2.322475)[&index=24]:0.980301)[&index=25]:1.608000,((no_tail_l2[&index=6]:4.110308,((((blue_f2[&index=4]:0.039406,blue_f1[&index=3]:0.026396)[&index=17]:7.420810,red_f2[&index=2]:4.460596)[&index=15]:9.862899,red_f1[&index=1]:3.244952)[&index=16]:4.816292,no_tail_l3[&index=5]:1.080080)[&index=18]:10.110232)[&index=19]:11.927974,no_tail_l1[&index=7]:2.927043)[&index=20]:2.709635)[&index=26];
288500	-184.746	-101.968	-82.7781	(((no_tail_r3[&index=10]:2.623764,(blue1[&index=11]:14.783859,((red2[&index=14]:0.041896,red1[&index=13]:0.139555)[&index=21]:4.001967,blue2[&index=12]:0.475333)[&index=22]:0.123211)[&index=23]:14.652264)[&index=24]:1.379343,no_tail_r2[&index=9]:1.583049)[&index=25]:3.199616,((no_tail_l2[&index=6]:5.061391,(((blue_f1[&index=3]:0.286895,red_f1[&index=1]:3.297012)[&index=15]:3.645481,(blue_f2[&index=4]:0.239592,red_f2[&index=2]:0.009597)[&index=17]:1.174749)[&index=16]:8.999045,no_tail_l3[&index=5]:3.482344)[&index=18]:3.966819)[&index=19]:8.987927,no_tail_l1[&index=7]:2.544834)[&index=20]:3.735298,ano_tail_r1[&index=8]:7.554569)[&index=26];
288600	-179.414	-97.1929	-82.2211	(ano_tail_r1[&index=8]:2.437605,(((blue1[&index=11]:0.402413,(blue2[&index=12]:0.226902,(red2[&index=14]:0.178229,red1[&index=13]:0.017989)[&index=21]:0.360055)[&index=22]:11.024367)[&index=23]:0.374703,no_tail_r3[&index=10]:5.968523)[&index=24]:4.053632,no_tail_r2[&index=9]:0.016275)[&index=25]:0.267124,(no_tail_l1[&index=7]:13.663432,((((blue_f2[&index=4]:0.035277,blue_f1[&index=3]:0.103268)[&index=16]:5.367947,(red_f2[&index=2]:0.495097,red_f1[&index=1]:2.955849)[&index=17]:4.482249)[&index=15]:16.971820,no_tail_l3[&index=5]:3.493862)[&index=18]:8.048777,no_tail_l2[&index=6]:9.169965)[&index=19]:2.464879)[&index=20]:0.624272)[&index=26];
288700	-198.752	-112.27	-86.4819	(ano_tail_r1[&index=8]:2.120118,((no_tail_r3[&index=10]:2.728616,(blue1[&index=11]:4.708356,(blue2[&index=12]:7.809029,(red2[&index=14]:5.433435,red1[&index=13]:3.579036)[&index=21]:3.782393)[&index=22]:5.600201)[&index=23]:6.668917)[&index=24]:0.037680,no_tail_r2[&index=9]:1.515442)[&index=25]:2.641359,(((no_tail_l3[&index=5]:1.685513,(blue_f2[&index=4]:4.176431,((blue_f1[&index=3]:0.279041,red_f1[&index=1]:13.856618)[&index=17]:3.256494,red_f2[&index=2]:1.273943)[&index=16]:6.810050)[&index=15]:14.105135)[&index=18]:2.288861,no_tail_l2[&index=6]:4.745695)[&index=19]:7.147721,no_tail_l1[&index=7]:3.734233)[&index=20]:4.524298)[&index=26];
288800	-192.355	-105.855	-86.5005	(((no_tail_r3[&index=10]:5.063792,((blue2[&index=12]:0.016120,(red2[&index=14]:0.797431,red1[&index=13]:1.359466)[&index=21]:2.246111)[&index=22]:0.577106,blue1[&index=11]:0.006047)[&index=23]:5.634230)[&index=24]:2.026475,no_tail_r2[&index=9]:14.722330)[&index=25]:0.870190,ano_tail_r1[&index=8]:0.502228,(no_tail_l1[&index=7]:13.609618,((no_tail_l3[&index=5]:2.276622,(blue_f2[&index=4]:11.185663,(red_f2[&index=2]:3.745161,(red_f1[&index=1]:0.080984,blue_f1[&index=3]:0.306583)[&index=17]:3.282144)[&index=16]:0.056776)[&index=15]:8.763484)[&index=18]:10.007738,no_tail_l2[&index=6]:11.805497)[&index=19]:3.512242)[&index=20]:12.147545)[&index=26];
288900	-195.21	-104.494	-90.716	(((no_tail_l2[&index=6]:18.008984,((red_f2[&index=2]:1.484078,(red_f1[&index=1]:0.807100,(blue_f2[&index=4]:0.375283,blue_f1[&index=3]:0.010575)[&index=17]:4.464628)[&index=16]:0.247060)[&index=15]:10.818859,no_tail_l3[&index=5]:0.844935)[&index=18]:0.321760)[&index=19]:1.825359,no_tail_l1[&index=7]:11.502361)[&index=20]:1.962015,ano_tail_r1[&index=8]:6.932976,(no_tail_r2[&index=9]:1.701031,(((blue2[&index=12]:27.082353,(red2[&index=14]:0.599714,red1[&index=13]:0.160798)[&index=21]:15.740447)[&index=22]:10.624230,blue1[&index=11]:0.283794)[&index=23]:2.983864,no_tail_r3[&index=10]:6.690045)[&index=24]:1.597579)[&index=25]:8.608978)[&index=26];
289000	-170.949	-93.8651	-77.0837	((no_tail_l1[&index=7]:2.655224,(no_tail_l2[&index=6]:0.289439,(((red_f1[&index=1]:0.035915,red_f2[&index=2]:0.125338)[&index=17]:6.570285,(blue_f1[&index=3]:0.235167,blue_f2[&index=4]:0.001798)[&index=15]:5.075695)[&index=16]:0.421930,no_tail_l3[&index=5]:3.595859)[&index=18]:2.694121)[&index=19]:7.571333)[&index=20]:1.937280,ano_tail_r1[&index=8]:1.121298,((no_tail_r3[&index=10]:0.197908,(blue1[&index=11]:2.319154,(blue2[&index=12]:12.522521,(red1[&index=13]:0.099247,red2[&index=14]:0.173530)[&index=21]:0.006317)[&index=22]:5.109989)[&index=23]:8.506276)[&index=24]:1.960834,no_tail_r2[&index=9]:3.560789)[&index=25]:0.730269)[&index=26];
289100	-178.643	-93.3185	-85.3241	(((no_tail_r3[&index=10]:10.214007,((blue2[&index=12]:7.643195,(red2[&index=14]:0.489057,red1[&index=13]:8.475755)[&index=21]:0.975300)[&index=22]:2.895552,blue1[&index=11]:2.707635)[&index=23]:24.557458)[&index=24]:4.359373,no_tail_r2[&index=9]:2.545101)[&index=25]:3.131561,(((((red_f2[&index=2]:0.016176,red_f1[&index=1]:0.075028)[&index=17]:0.064888,(blue_f1[&index=3]:0.071315,blue_f2[&index=4]:0.024235)[&index=16]:0.036052)[&index=15]:8.862135,no_tail_l3[&index=5]:14.641183)[&index=18]:8.453780,no_tail_l2[&index=6]:3.863507)[&index=19]:0.877643,no_tail_l1[&index=7]:1.576758)[&index=20]:0.237054,ano_tail_r1[&index=8]:1.925683)[&index=26];
289200	-179.133	-102.21	-76.9225	(ano_tail_r1[&index=8]:5.658052,(((no_tail_l3[&index=5]:1.766172,(((blue_f1[&index=3]:0.031492,blue_f2[&index=4]:0.021339)[&index=16]:1.189150,red_f1[&index=1]:0.423274)[&index=15]:1.276100,red_f2[&index=2]:1.533699)[&index=17]:3.400665)[&index=18]:1.659347,no_tail_l2[&index=6]:7.662489)[&index=19]:1.032261,no_tail_l1[&index=7]:0.137788)[&index=20]:7.453442,((((blue2[&index=12]:0.280921,(red1[&index=13]:1.497475,red2[&index=14]:0.342161)[&index=21]:0.119024)[&index=22]:9.933931,blue1[&index=11]:3.696352)[&index=23]:0.603022,no_tail_r3[&index=10]:2.294953)[&index=24]:0.011108,no_tail_r2[&index=9]:10.242114)[&index=25]:4.445148)[&index=26];
289300	-197.292	-105.739	-91.5528	(ano_tail_r1[&index=8]:4.631581,((no_tail_l2[&index=6]:0.123888,(no_tail_l3[&index=5]:9.657908,(red_f2[&index=2]:0.429513,((blue_f2[&index=4]:0.121564,blue_f1[&index=3]:0.057452)[&index=16]:0.297990,red_f1[&index=1]:6.109888)[&index=17]:2.080707)[&index=15]:10.548999)[&index=18]:8.505148)[&index=19]:7.817041,no_tail_l1[&index=7]:3.027090)[&index=20]:0.180378,((no_tail_r3[&index=10]:5.220161,((blue2[&index=12]:1.455079,(red1[&index=13]:8.979610,red2[&index=14]:12.237372)[&index=21]:3.936974)[&index=22]:0.517381,blue1[&index=11]:28.506284)[&index=23]:2.820087)[&index=24]:2.671098,no_tail_r2[&index=9]:1.480956)[&index=25]:18.449043)[&index=26];
289400	-190.639	-104.569	-86.0694	(ano_tail_r1[&index=8]:3.517685,(no_tail_l1[&index=7]:7.723490,((no_tail_l3[&index=5]:12.221959,((red_f2[&index=2]:0.071518,red_f1[&index=1]:0.133828)[&index=17]:1.683958,(blue_f2[&index=4]:0.988514,blue_f1[&index=3]:0.227673)[&index=16]:4.538510)[&index=15]:16.318925)[&index=18]:1.573061,no_tail_l2[&index=6]:1.366721)[&index=19]:1.345336)[&index=20]:3.131327,(no_tail_r2[&index=9]:1.548129,(no_tail_r3[&index=10]:14.783714,(blue1[&index=11]:1.831049,(blue2[&index=12]:8.507923,(red1[&index=13]:1.244239,red2[&index=14]:2.133399)[&index=21]:5.695188)[&index=22]:0.777162)[&index=23]:4.287078)[&index=24]:0.463564)[&index=25]:16.331953)[&index=26];
289500	-211.012	-112.285	-98.727	((((no_tail_l3[&index=5]:0.268213,((red_f2[&index=2]:9.961905,red_f1[&index=1]:8.695091)[&index=15]:0.766948,(blue_f2[&index=4]:0.146210,blue_f1[&index=3]:14.552374)[&index=17]:0.871659)[&index=16]:7.809194)[&index=18]:0.289916,no_tail_l2[&index=6]:6.303316)[&index=19]:2.818199,no_tail_l1[&index=7]:2.831720)[&index=20]:0.492019,(no_tail_r2[&index=9]:16.423208,(no_tail_r3[&index=10]:10.285060,(((red2[&index=14]:7.168420,red1[&index=13]:8.987923)[&index=21]:23.867768,blue2[&index=12]:3.923971)[&index=22]:16.004892,blue1[&index=11]:5.251602)[&index=23]:6.856334)[&index=24]:10.688172)[&index=25]:6.079495,ano_tail_r1[&index=8]:4.390437)[&index=26];
289600	-186.478	-97.3117	-89.166	(((no_tail_r3[&index=10]:7.427348,(blue1[&index=11]:6.191767,(blue2[&index=12]:1.763536,(red2[&index=14]:0.041048,red1[&index=13]:0.013224)[&index=21]:5.225528)[&index=22]:6.586371)[&index=23]:5.533331)[&index=24]:2.847252,no_tail_r2[&index=9]:0.888442)[&index=25]:10.106257,(((no_tail_l3[&index=5]:12.937238,((blue_f2[&index=4]:2.714185,blue_f1[&index=3]:12.024354)[&index=16]:5.388008,(red_f2[&index=2]:0.071463,red_f1[&index=1]:0.031839)[&index=17]:5.644634)[&index=15]:4.050047)[&index=18]:4.346730,no_tail_l2[&index=6]:12.423815)[&index=19]:13.465290,no_tail_l1[&index=7]:4.518501)[&index=20]:2.822605,ano_tail_r1[&index=8]:0.866235)[&index=26];
289700	-189.063	-103.496	-85.5671	(((no_tail_r3[&index=10]:0.123554,(blue1[&index=11]:6.142997,(blue2[&index=12]:8.275982,(red1[&index=13]:0.185844,red2[&index=14]:0.160826)[&index=21]:0.223262)[&index=22]:1.212126)[&index=23]:0.416868)[&index=24]:0.209844,no_tail_r2[&index=9]:5.922329)[&index=25]:0.391466,ano_tail_r1[&index=8]:2.457877,((((((blue_f1[&index=3]:0.114995,red_f1[&index=1]:0.166742)[&index=17]:8.518668,red_f2[&index=2]:5.488487)[&index=16]:22.415583,blue_f2[&index=4]:11.088557)[&index=15]:14.623143,no_tail_l3[&index=5]:1.179460)[&index=18]:2.220984,no_tail_l2[&index=6]:0.277653)[&index=19]:9.630037,no_tail_l1[&index=7]:3.253839)[&index=20]:5.233137)[&index=26];
289800	-166.855	-90.6356	-76.2189	((no_tail_l1[&index=7]:4.021439,((no_tail_l3[&index=5]:2.095609,(((red_f2[&index=2]:0.010950,blue_f2[&index=4]:0.182014)[&index=15]:0.025713,red_f1[&index=1]:0.146923)[&index=17]:0.190931,blue_f1[&index=3]:0.089970)[&index=16]:2.699644)[&index=18]:4.610201,no_tail_l2[&index=6]:0.818518)[&index=19]:2.597461)[&index=20]:4.600889,(((blue1[&index=11]:9.725996,((red2[&index=14]:0.048452,red1[&index=13]:0.092513)[&index=21]:1.160914,blue2[&index=12]:0.065086)[&index=22]:6.273264)[&index=23]:0.135942,no_tail_r3[&index=10]:0.166754)[&index=24]:9.015432,no_tail_r2[&index=9]:3.037676)[&index=25]:11.310282,ano_tail_r1[&index=8]:0.070980)[&index=26];
289900	-192.765	-106.799	-85.9662	(ano_tail_r1[&index=8]:0.653560,((no_tail_r3[&index=10]:0.194055,(((red1[&index=13]:1.031082,red2[&index=14]:2.896266)[&index=21]:1.782897,blue2[&index=12]:3.012414)[&index=22]:5.890572,blue1[&index=11]:7.234290)[&index=23]:1.136475)[&index=24]:0.011597,no_tail_r2[&index=9]:0.068443)[&index=25]:0.180043,((no_tail_l2[&index=6]:0.032206,(no_tail_l3[&index=5]:1.490311,((blue_f1[&index=3]:3.380504,red_f1[&index=1]:5.172748)[&index=15]:3.427659,(red_f2[&index=2]:23.489482,blue_f2[&index=4]:14.334075)[&index=17]:13.545451)[&index=16]:11.412869)[&index=18]:1.971317)[&index=19]:4.255796,no_tail_l1[&index=7]:2.124710)[&index=20]:3.201298)[&index=26];
290000	-184.69	-100.25	-84.4403	((no_tail_r2[&index=9]:4.893673,(((blue2[&index=12]:4.241891,(red1[&index=13]:6.602788,red2[&index=14]:11.660691)[&index=21]:4.662881)[&index=22]:7.804153,blue1[&index=11]:8.727479)[&index=23]:9.090550,no_tail_r3[&index=10]:8.561985)[&index=24]:0.085470)[&index=25]:4.755626,((no_tail_l2[&index=6]:8.492613,(no_tail_l3[&index=5]:0.531035,(red_f1[&index=1]:0.663499,((blue_f1[&index=3]:0.001245,blue_f2[&index=4]:0.030665)[&index=17]:0.129711,red_f2[&index=2]:0.051024)[&index=16]:5.307872)[&index=15]:1.628713)[&index=18]:3.797436)[&index=19]:3.055871,no_tail_l1[&index=7]:2.919602)[&index=20]:6.341827,ano_tail_r1[&index=8]:0.262100)[&index=26];
290100	-192.699	-111.277	-81.4225	((((no_tail_l3[&index=5]:0.102594,(blue_f1[&index=3]:1.689095,(blue_f2[&index=4]:1.303473,(red_f2[&index=2]:0.793488,red_f1[&index=1]:0.751339)[&index=16]:0.896214)[&index=15]:8.782335)[&index=17]:24.624120)[&index=18]:7.051806,no_tail_l2[&index=6]:7.258047)[&index=19]:0.227328,no_tail_l1[&index=7]:1.286353)[&index=20]:1.724844,ano_tail_r1[&index=8]:2.543248,(no_tail_r2[&index=9]:0.291564,(no_tail_r3[&index=10]:4.945592,(blue1[&index=11]:2.358345,((red2[&index=14]:0.801464,red1[&index=13]:2.374144)[&index=21]:8.999796,blue2[&index=12]:2.204006)[&index=22]:2.721498)[&index=23]:1.632486)[&index=24]:2.689620)[&index=25]:1.158897)[&index=26];
290200	-197.295	-106.79	-90.5055	((no_tail_l1[&index=7]:5.301344,(no_tail_l2[&index=6]:4.339504,((((blue_f1[&index=3]:0.705121,red_f1[&index=1]:7.563771)[&index=16]:2.876171,blue_f2[&index=4]:10.736954)[&index=15]:6.320911,red_f2[&index=2]:24.014571)[&index=17]:0.625075,no_tail_l3[&index=5]:9.617097)[&index=18]:5.650577)[&index=19]:2.137892)[&index=20]:6.491827,(((blue1[&index=11]:17.841978,((red2[&index=14]:0.002281,red1[&index=13]:0.296155)[&index=21]:11.199125,blue2[&index=12]:0.166912)[&index=22]:2.903211)[&index=23]:1.646309,no_tail_r3[&index=10]:3.714946)[&index=24]:4.464282,no_tail_r2[&index=9]:4.347258)[&index=25]:0.877927,ano_tail_r1[&index=8]:0.785241)[&index=26];
290300	-175.04	-103.206	-71.8346	(((no_tail_l2[&index=6]:0.187627,((((red_f1[&index=1]:0.066629,red_f2[&index=2]:0.298876)[&index=15]:0.093478,blue_f2[&index=4]:0.562958)[&index=16]:3.544337,blue_f1[&index=3]:5.251859)[&index=17]:0.278694,no_tail_l3[&index=5]:1.495413)[&index=18]:3.866597)[&index=19]:0.229810,no_tail_l1[&index=7]:3.483573)[&index=20]:1.018739,ano_tail_r1[&index=8]:4.977748,(((((red2[&index=14]:7.102278,red1[&index=13]:0.088867)[&index=21]:0.176714,blue2[&index=12]:0.239004)[&index=22]:0.633970,blue1[&index=11]:1.707979)[&index=23]:1.390799,no_tail_r3[&index=10]:0.447006)[&index=24]:2.459582,no_tail_r2[&index=9]:0.207142)[&index=25]:1.462244)[&index=26];
290400	-185.545	-97.9689	-87.5762	(((no_tail_r3[&index=10]:15.757447,(blue1[&index=11]:0.899256,(blue2[&index=12]:0.378785,(red1[&index=13]:0.095113,red2[&index=14]:0.026749)[&index=21]:5.231995)[&index=22]:0.215626)[&index=23]:3.611066)[&index=24]:10.106504,no_tail_r2[&index=9]:6.367788)[&index=25]:2.101677,(no_tail_l1[&index=7]:11.038235,((no_tail_l3[&index=5]:2.320345,((blue_f1[&index=3]:4.911538,blue_f2[&index=4]:4.143193)[&index=16]:0.704636,(red_f1[&index=1]:0.051414,red_f2[&index=2]:0.133136)[&index=15]:5.567325)[&index=17]:18.802015)[&index=18]:6.958466,no_tail_l2[&index=6]:1.387775)[&index=19]:8.333367)[&index=20]:6.537495,ano_tail_r1[&index=8]:4.299233)[&index=26];
290500	-193.947	-106.776	-87.1716	(((((blue_f1[&index=3]:15.684476,(blue_f2[&index=4]:1.242535,(red_f1[&index=1]:11.583919,red_f2[&index=2]:1.761612)[&index=16]:0.700781)[&index=17]:3.994413)[&index=15]:4.289901,no_tail_l3[&index=5]:0.965643)[&index=18]:4.421564,no_tail_l2[&index=6]:2.766119)[&index=19]:1.284994,no_tail_l1[&index=7]:2.397527)[&index=20]:9.359528,((no_tail_r3[&index=10]:3.697010,(((red1[&index=13]:0.116582,red2[&index=14]:0.180748)[&index=21]:4.859587,blue2[&index=12]:5.129340)[&index=22]:4.155275,blue1[&index=11]:0.313112)[&index=23]:7.507727)[&index=24]:5.871652,no_tail_r2[&index=9]:5.063199)[&index=25]:17.479420,ano_tail_r1[&index=8]:3.130484)[&index=26];
290600	-171.378	-92.7132	-78.665	((no_tail_r2[&index=9]:3.333185,((blue1[&index=11]:10.729567,((red1[&index=13]:0.215579,red2[&index=14]:0.008064)[&index=21]:0.539004,blue2[&index=12]:3.200128)[&index=22]:0.646018)[&index=23]:3.664445,no_tail_r3[&index=10]:8.485133)[&index=24]:0.734367)[&index=25]:3.132102,ano_tail_r1[&index=8]:1.527850,(((no_tail_l3[&index=5]:14.935777,((blue_f2[&index=4]:0.005034,blue_f1[&index=3]:0.088906)[&index=16]:0.253881,(red_f1[&index=1]:0.002751,red_f2[&index=2]:0.231461)[&index=17]:2.237167)[&index=15]:1.640335)[&index=18]:11.614098,no_tail_l2[&index=6]:2.036160)[&index=19]:1.047286,no_tail_l1[&index=7]:0.655355)[&index=20]:4.460482)[&index=26];
290700	-189.956	-103.855	-86.1011	(ano_tail_r1[&index=8]:9.441381,(no_tail_l1[&index=7]:4.195962,(no_tail_l2[&index=6]:6.597056,(no_tail_l3[&index=5]:8.765775,((red_f2[&index=2]:0.426332,(blue_f1[&index=3]:6.062150,blue_f2[&index=4]:6.658467)[&index=15]:3.822621)[&index=16]:15.921420,red_f1[&index=1]:4.451831)[&index=17]:3.486031)[&index=18]:3.172494)[&index=19]:14.862668)[&index=20]:1.675743,(no_tail_r2[&index=9]:0.088553,(((blue2[&index=12]:10.349641,(red1[&index=13]:0.170415,red2[&index=14]:0.038875)[&index=21]:0.387394)[&index=22]:0.855664,blue1[&index=11]:5.242745)[&index=23]:0.083454,no_tail_r3[&index=10]:0.399032)[&index=24]:0.141922)[&index=25]:5.306647)[&index=26];
290800	-188.493	-107.977	-80.5159	((((no_tail_l3[&index=5]:8.499078,(red_f1[&index=1]:3.751210,(blue_f1[&index=3]:6.982680,(red_f2[&index=2]:0.168798,blue_f2[&index=4]:0.003522)[&index=17]:1.865063)[&index=16]:1.222657)[&index=15]:2.978577)[&index=18]:2.916472,no_tail_l2[&index=6]:0.260343)[&index=19]:16.957798,no_tail_l1[&index=7]:6.335651)[&index=20]:2.764144,ano_tail_r1[&index=8]:1.416437,((no_tail_r3[&index=10]:0.985099,(blue1[&index=11]:0.043950,(blue2[&index=12]:7.295426,(red1[&index=13]:2.928961,red2[&index=14]:0.182820)[&index=21]:5.223911)[&index=22]:1.082799)[&index=23]:0.605932)[&index=24]:2.620722,no_tail_r2[&index=9]:3.786429)[&index=25]:3.799914)[&index=26];
290900	-197.865	-104.533	-93.3321	(ano_tail_r1[&index=8]:5.952653,(no_tail_r2[&index=9]:1.209720,((blue1[&index=11]:5.836684,((red2[&index=14]:0.019777,red1[&index=13]:0.036980)[&index=21]:0.591457,blue2[&index=12]:7.734762)[&index=22]:18.381774)[&index=23]:2.203299,no_tail_r3[&index=10]:11.730473)[&index=24]:2.139493)[&index=25]:0.541575,((no_tail_l2[&index=6]:5.105033,((blue_f2[&index=4]:2.611180,((blue_f1[&index=3]:9.728175,red_f1[&index=1]:10.926350)[&index=16]:9.710155,red_f2[&index=2]:1.346417)[&index=17]:8.377264)[&index=15]:2.987668,no_tail_l3[&index=5]:32.269921)[&index=18]:0.567499)[&index=19]:7.245340,no_tail_l1[&index=7]:0.258402)[&index=20]:1.247507)[&index=26];
291000	-183.879	-104.127	-79.7524	(ano_tail_r1[&index=8]:0.348256,(no_tail_r2[&index=9]:0.117521,((blue1[&index=11]:0.686954,((red2[&index=14]:2.142928,red1[&index=13]:1.669886)[&index=21]:12.153028,blue2[&index=12]:1.692933)[&index=22]:0.097133)[&index=23]:1.168212,no_tail_r3[&index=10]:0.064515)[&index=24]:0.037713)[&index=25]:16.832228,(no_tail_l1[&index=7]:3.747338,((((blue_f1[&index=3]:6.114518,red_f1[&index=1]:2.413210)[&index=17]:10.528323,(blue_f2[&index=4]:1.278063,red_f2[&index=2]:3.907898)[&index=15]:2.954546)[&index=16]:3.129457,no_tail_l3[&index=5]:0.061222)[&index=18]:0.171989,no_tail_l2[&index=6]:0.022896)[&index=19]:2.597837)[&index=20]:6.922606)[&index=26];
291100	-201.57	-109.587	-91.9827	((((no_tail_l3[&index=5]:1.868700,((red_f2[&index=2]:0.966345,red_f1[&index=1]:3.909199)[&index=17]:8.365928,(blue_f2[&index=4]:0.342278,blue_f1[&index=3]:0.431840)[&index=16]:3.717386)[&index=15]:1.356240)[&index=18]:3.147094,no_tail_l2[&index=6]:13.154127)[&index=19]:1.850666,no_tail_l1[&index=7]:1.783169)[&index=20]:15.978401,ano_tail_r1[&index=8]:9.607499,(((((red1[&index=13]:15.682312,red2[&index=14]:23.752692)[&index=21]:0.883921,blue2[&index=12]:7.426542)[&index=22]:1.099909,blue1[&index=11]:5.051229)[&index=23]:9.568460,no_tail_r3[&index=10]:5.667521)[&index=24]:3.662316,no_tail_r2[&index=9]:0.686714)[&index=25]:2.051779)[&index=26];
291200	-202.857	-112.282	-90.5753	(ano_tail_r1[&index=8]:3.760502,((no_tail_l2[&index=6]:11.913615,(no_tail_l3[&index=5]:4.142387,(blue_f2[&index=4]:6.061483,(blue_f1[&index=3]:1.509159,(red_f1[&index=1]:3.619217,red_f2[&index=2]:2.853581)[&index=16]:3.872637)[&index=15]:3.859843)[&index=17]:2.743566)[&index=18]:6.641849)[&index=19]:11.831909,no_tail_l1[&index=7]:1.657152)[&index=20]:4.211856,(no_tail_r2[&index=9]:1.484872,(no_tail_r3[&index=10]:2.232507,(blue1[&index=11]:7.541549,((red1[&index=13]:2.520579,red2[&index=14]:11.166418)[&index=21]:4.288188,blue2[&index=12]:7.271684)[&index=22]:7.032674)[&index=23]:18.848908)[&index=24]:3.131110)[&index=25]:0.778151)[&index=26];
291300	-194.438	-106.135	-88.3034	((no_tail_l1[&index=7]:4.470675,(no_tail_l2[&index=6]:11.476005,(no_tail_l3[&index=5]:6.001493,((blue_f1[&index=3]:0.096308,blue_f2[&index=4]:0.123656)[&index=15]:1.758572,(red_f2[&index=2]:1.766890,red_f1[&index=1]:8.390964)[&index=16]:0.743438)[&index=17]:1.521561)[&index=18]:7.319242)[&index=19]:4.490224)[&index=20]:10.396769,(no_tail_r2[&index=9]:6.469824,((blue1[&index=11]:11.082679,((red1[&index=13]:7.532185,red2[&index=14]:0.555475)[&index=21]:2.561847,blue2[&index=12]:2.866229)[&index=22]:6.195758)[&index=23]:4.531387,no_tail_r3[&index=10]:18.368915)[&index=24]:3.739291)[&index=25]:0.453740,ano_tail_r1[&index=8]:0.702926)[&index=26];
291400	-181.899	-102.24	-79.6599	(((((red_f1[&index=1]:10.864063,(blue_f2[&index=4]:1.007655,(blue_f1[&index=3]:1.251935,red_f2[&index=2]:0.790515)[&index=15]:3.145426)[&index=17]:4.465108)[&index=16]:3.538817,no_tail_l3[&index=5]:0.299777)[&index=18]:11.857022,no_tail_l2[&index=6]:0.189512)[&index=19]:0.448272,no_tail_l1[&index=7]:0.181384)[&index=20]:5.499043,ano_tail_r1[&index=8]:2.986655,(no_tail_r2[&index=9]:4.246663,(((blue2[&index=12]:0.024330,(red1[&index=13]:0.102027,red2[&index=14]:0.092062)[&index=21]:1.360495)[&index=22]:0.417971,blue1[&index=11]:0.683320)[&index=23]:8.355059,no_tail_r3[&index=10]:5.194475)[&index=24]:10.763043)[&index=25]:2.633969)[&index=26];
291500	-171.865	-92.9695	-78.8955	(ano_tail_r1[&index=8]:1.557735,(no_tail_r2[&index=9]:0.284268,(no_tail_r3[&index=10]:1.821107,(blue1[&index=11]:10.038504,((red2[&index=14]:0.116390,red1[&index=13]:0.080518)[&index=21]:0.455593,blue2[&index=12]:0.228947)[&index=22]:8.740832)[&index=23]:2.112018)[&index=24]:1.914781)[&index=25]:1.916518,(no_tail_l1[&index=7]:3.038560,((no_tail_l3[&index=5]:0.352240,(((blue_f1[&index=3]:0.091063,blue_f2[&index=4]:0.014586)[&index=17]:0.017496,red_f2[&index=2]:0.039963)[&index=15]:2.411864,red_f1[&index=1]:0.247637)[&index=16]:14.051719)[&index=18]:0.066377,no_tail_l2[&index=6]:3.437449)[&index=19]:21.183187)[&index=20]:2.357051)[&index=26];
291600	-185.564	-105.882	-79.6821	((no_tail_r2[&index=9]:1.994342,(no_tail_r3[&index=10]:17.751269,(blue1[&index=11]:1.608326,((red2[&index=14]:0.069572,red1[&index=13]:0.125574)[&index=21]:2.858698,blue2[&index=12]:0.188715)[&index=22]:7.920188)[&index=23]:2.471684)[&index=24]:3.736904)[&index=25]:0.410895,ano_tail_r1[&index=8]:1.328196,(no_tail_l1[&index=7]:3.670044,(((blue_f1[&index=3]:8.048163,(red_f1[&index=1]:5.804498,(red_f2[&index=2]:3.557531,blue_f2[&index=4]:0.545663)[&index=15]:0.893925)[&index=17]:0.870953)[&index=16]:0.440620,no_tail_l3[&index=5]:0.338982)[&index=18]:1.135966,no_tail_l2[&index=6]:2.619133)[&index=19]:11.380555)[&index=20]:0.739329)[&index=26];
291700	-179.003	-93.5705	-85.4324	(ano_tail_r1[&index=8]:2.584842,(no_tail_l1[&index=7]:2.446776,(no_tail_l2[&index=6]:7.619279,((red_f2[&index=2]:4.060672,(red_f1[&index=1]:0.104292,(blue_f1[&index=3]:0.081181,blue_f2[&index=4]:0.067501)[&index=15]:0.145098)[&index=17]:5.127334)[&index=16]:0.976750,no_tail_l3[&index=5]:6.532785)[&index=18]:6.140035)[&index=19]:7.915284)[&index=20]:3.607318,(no_tail_r2[&index=9]:5.219739,(no_tail_r3[&index=10]:2.211683,(blue1[&index=11]:1.498767,(blue2[&index=12]:0.229672,(red2[&index=14]:0.052413,red1[&index=13]:0.133338)[&index=21]:0.350920)[&index=22]:6.032919)[&index=23]:21.424576)[&index=24]:3.217918)[&index=25]:21.480136)[&index=26];
291800	-191.029	-104.013	-87.0162	((no_tail_l1[&index=7]:5.993011,(no_tail_l2[&index=6]:12.670784,(no_tail_l3[&index=5]:3.861527,((red_f2[&index=2]:6.823834,red_f1[&index=1]:11.413574)[&index=17]:7.584357,(blue_f1[&index=3]:0.080128,blue_f2[&index=4]:0.276669)[&index=15]:0.734981)[&index=16]:0.744807)[&index=18]:5.321757)[&index=19]:12.683734)[&index=20]:1.233564,(no_tail_r2[&index=9]:2.749676,((blue1[&index=11]:8.511057,(blue2[&index=12]:0.185872,(red1[&index=13]:0.760969,red2[&index=14]:0.405747)[&index=21]:0.057160)[&index=22]:2.802873)[&index=23]:5.639689,no_tail_r3[&index=10]:6.452189)[&index=24]:13.033265)[&index=25]:2.974548,ano_tail_r1[&index=8]:4.184085)[&index=26];
291900	-186.068	-102.737	-83.3307	(((no_tail_r3[&index=10]:0.051813,(blue1[&index=11]:0.502344,((red2[&index=14]:7.230391,red1[&index=13]:5.046462)[&index=21]:2.453532,blue2[&index=12]:1.763658)[&index=22]:6.372611)[&index=23]:4.731609)[&index=24]:4.429331,no_tail_r2[&index=9]:1.457182)[&index=25]:2.188361,ano_tail_r1[&index=8]:2.225539,((no_tail_l2[&index=6]:6.860069,((((red_f2[&index=2]:0.137366,blue_f1[&index=3]:0.035817)[&index=15]:0.145393,blue_f2[&index=4]:0.132556)[&index=17]:6.707890,red_f1[&index=1]:5.645150)[&index=16]:4.818006,no_tail_l3[&index=5]:1.548037)[&index=18]:7.165959)[&index=19]:6.883297,no_tail_l1[&index=7]:2.444309)[&index=20]:17.775636)[&index=26];
292000	-201.766	-112.286	-89.4799	((no_tail_r2[&index=9]:4.677086,(no_tail_r3[&index=10]:4.985748,(blue1[&index=11]:1.083124,(blue2[&index=12]:5.456033,(red2[&index=14]:9.184153,red1[&index=13]:0.808747)[&index=21]:7.548737)[&index=22]:0.035682)[&index=23]:2.583714)[&index=24]:1.336101)[&index=25]:3.812660,ano_tail_r1[&index=8]:7.655162,((no_tail_l2[&index=6]:8.190553,(((blue_f2[&index=4]:3.148560,red_f2[&index=2]:10.868872)[&index=16]:0.583503,(blue_f1[&index=3]:6.682817,red_f1[&index=1]:1.522550)[&index=17]:13.646323)[&index=15]:0.357082,no_tail_l3[&index=5]:8.299314)[&index=18]:6.660292)[&index=19]:4.035957,no_tail_l1[&index=7]:10.331493)[&index=20]:6.004389)[&index=26];
292100	-189.848	-104.516	-85.3317	((no_tail_r2[&index=9]:0.192759,(no_tail_r3[&index=10]:5.387939,(blue1[&index=11]:4.650555,((red1[&index=13]:0.044248,red2[&index=14]:0.057545)[&index=21]:5.688560,blue2[&index=12]:7.795047)[&index=22]:4.182905)[&index=23]:0.244421)[&index=24]:10.724062)[&index=25]:0.425826,ano_tail_r1[&index=8]:0.960502,(no_tail_l1[&index=7]:2.078019,(((((red_f2[&index=2]:7.077941,blue_f2[&index=4]:5.868717)[&index=15]:0.302034,blue_f1[&index=3]:7.772544)[&index=16]:0.158605,red_f1[&index=1]:5.940489)[&index=17]:6.486993,no_tail_l3[&index=5]:1.864117)[&index=18]:13.921439,no_tail_l2[&index=6]:2.511915)[&index=19]:4.636618)[&index=20]:9.783739)[&index=26];
292200	-184.874	-99.5264	-85.3473	((no_tail_r2[&index=9]:2.775287,(no_tail_r3[&index=10]:0.819956,(blue1[&index=11]:9.188629,(blue2[&index=12]:23.302075,(red1[&index=13]:0.102398,red2[&index=14]:0.011401)[&index=21]:8.607731)[&index=22]:7.924748)[&index=23]:1.303548)[&index=24]:2.315942)[&index=25]:2.892983,ano_tail_r1[&index=8]:0.388183,(((((red_f2[&index=2]:0.082368,red_f1[&index=1]:0.199762)[&index=15]:1.034918,(blue_f1[&index=3]:15.378992,blue_f2[&index=4]:2.917527)[&index=16]:7.139590)[&index=17]:0.122393,no_tail_l3[&index=5]:3.358531)[&index=18]:8.014602,no_tail_l2[&index=6]:2.888928)[&index=19]:0.957901,no_tail_l1[&index=7]:4.950307)[&index=20]:2.156677)[&index=26];
292300	-180.547	-97.5185	-83.0288	((no_tail_r2[&index=9]:5.214592,(no_tail_r3[&index=10]:4.639236,((blue2[&index=12]:2.260360,(red2[&index=14]:0.005290,red1[&index=13]:0.000920)[&index=21]:3.986827)[&index=22]:3.071787,blue1[&index=11]:2.969973)[&index=23]:17.868777)[&index=24]:6.306504)[&index=25]:3.980663,((no_tail_l2[&index=6]:6.735398,(no_tail_l3[&index=5]:0.946047,(blue_f1[&index=3]:0.011509,(blue_f2[&index=4]:7.241406,(red_f1[&index=1]:0.757192,red_f2[&index=2]:0.022920)[&index=15]:0.167287)[&index=16]:0.040143)[&index=17]:4.280463)[&index=18]:12.927386)[&index=19]:5.337480,no_tail_l1[&index=7]:5.598863)[&index=20]:2.004546,ano_tail_r1[&index=8]:0.867419)[&index=26];
292400	-188.45	-104.926	-83.5238	(((no_tail_r3[&index=10]:2.692698,((blue2[&index=12]:2.023550,(red1[&index=13]:0.040619,red2[&index=14]:0.098437)[&index=21]:1.326157)[&index=22]:3.405380,blue1[&index=11]:4.752153)[&index=23]:2.301076)[&index=24]:2.366388,no_tail_r2[&index=9]:6.080820)[&index=25]:9.996113,ano_tail_r1[&index=8]:2.549385,(no_tail_l1[&index=7]:3.586910,((((red_f2[&index=2]:1.046314,(red_f1[&index=1]:5.690799,blue_f1[&index=3]:1.709857)[&index=16]:1.811856)[&index=17]:0.039141,blue_f2[&index=4]:0.426121)[&index=15]:12.080846,no_tail_l3[&index=5]:1.151120)[&index=18]:14.359405,no_tail_l2[&index=6]:2.101963)[&index=19]:10.401983)[&index=20]:7.679036)[&index=26];
292500	-212.785	-112.288	-100.496	(ano_tail_r1[&index=8]:11.861183,(no_tail_l1[&index=7]:12.688563,((no_tail_l3[&index=5]:21.630202,(((blue_f2[&index=4]:4.790184,red_f2[&index=2]:2.266082)[&index=16]:4.037969,blue_f1[&index=3]:6.812207)[&index=15]:0.359701,red_f1[&index=1]:1.707353)[&index=17]:8.235802)[&index=18]:11.218477,no_tail_l2[&index=6]:5.976322)[&index=19]:6.515610)[&index=20]:5.552722,((no_tail_r3[&index=10]:1.821980,((blue2[&index=12]:0.864759,(red2[&index=14]:18.967544,red1[&index=13]:5.333852)[&index=21]:4.020375)[&index=22]:2.805431,blue1[&index=11]:27.706440)[&index=23]:6.816242)[&index=24]:0.717126,no_tail_r2[&index=9]:11.664575)[&index=25]:0.210299)[&index=26];
292600	-169.28	-90.0363	-79.2438	(ano_tail_r1[&index=8]:9.437889,(((no_tail_l3[&index=5]:1.797548,((blue_f2[&index=4]:0.251394,blue_f1[&index=3]:0.056779)[&index=17]:0.460548,(red_f2[&index=2]:0.020302,red_f1[&index=1]:0.018523)[&index=16]:0.153111)[&index=15]:7.080827)[&index=18]:4.068301,no_tail_l2[&index=6]:5.876724)[&index=19]:6.715823,no_tail_l1[&index=7]:4.747314)[&index=20]:1.676798,(no_tail_r2[&index=9]:10.481188,((blue1[&index=11]:2.368186,((red1[&index=13]:0.043818,red2[&index=14]:0.108548)[&index=21]:0.718915,blue2[&index=12]:4.499227)[&index=22]:3.391196)[&index=23]:3.904258,no_tail_r3[&index=10]:1.383869)[&index=24]:8.069092)[&index=25]:0.987894)[&index=26];
292700	-190.325	-102.759	-87.5666	(ano_tail_r1[&index=8]:0.782272,(no_tail_l1[&index=7]:5.364217,((((blue_f1[&index=3]:0.544262,blue_f2[&index=4]:8.390761)[&index=17]:10.346028,(red_f1[&index=1]:0.202463,red_f2[&index=2]:0.051011)[&index=16]:5.990211)[&index=15]:3.756138,no_tail_l3[&index=5]:9.344367)[&index=18]:3.948339,no_tail_l2[&index=6]:15.095451)[&index=19]:1.351870)[&index=20]:5.460605,(no_tail_r2[&index=9]:9.360820,(no_tail_r3[&index=10]:3.582027,(blue1[&index=11]:12.375974,(blue2[&index=12]:0.445943,(red1[&index=13]:0.486238,red2[&index=14]:0.090855)[&index=21]:2.218780)[&index=22]:0.154427)[&index=23]:18.502356)[&index=24]:0.159499)[&index=25]:1.926929)[&index=26];
292800	-196.131	-104.718	-91.4124	(ano_tail_r1[&index=8]:22.204810,(no_tail_r2[&index=9]:3.294134,(no_tail_r3[&index=10]:6.040106,(blue1[&index=11]:6.788280,(blue2[&index=12]:1.794384,(red1[&index=13]:0.002473,red2[&index=14]:0.082344)[&index=21]:14.187176)[&index=22]:9.259281)[&index=23]:0.379995)[&index=24]:0.428767)[&index=25]:8.934631,(((((red_f1[&index=1]:1.081001,blue_f1[&index=3]:4.093790)[&index=16]:4.635514,(blue_f2[&index=4]:1.304611,red_f2[&index=2]:0.749609)[&index=17]:4.003400)[&index=15]:0.484455,no_tail_l3[&index=5]:8.633506)[&index=18]:12.383906,no_tail_l2[&index=6]:8.498883)[&index=19]:14.407614,no_tail_l1[&index=7]:1.064970)[&index=20]:4.423370)[&index=26];
292900	-173.749	-95.0968	-78.6523	(ano_tail_r1[&index=8]:6.031899,((no_tail_r3[&index=10]:5.024587,(blue1[&index=11]:1.100422,((red2[&index=14]:0.091671,red1[&index=13]:0.043206)[&index=21]:17.950842,blue2[&index=12]:0.262247)[&index=22]:4.028667)[&index=23]:6.581702)[&index=24]:7.491521,no_tail_r2[&index=9]:7.445360)[&index=25]:0.072986,(no_tail_l1[&index=7]:0.732951,(no_tail_l2[&index=6]:0.049912,(no_tail_l3[&index=5]:0.026405,(((blue_f2[&index=4]:0.056736,blue_f1[&index=3]:0.147844)[&index=17]:1.824260,red_f2[&index=2]:6.552608)[&index=16]:2.890109,red_f1[&index=1]:1.378773)[&index=15]:2.009694)[&index=18]:0.213231)[&index=19]:1.304085)[&index=20]:2.048556)[&index=26];
293000	-175.856	-101.877	-73.9795	(ano_tail_r1[&index=8]:4.504039,(((no_tail_l3[&index=5]:1.584324,((blue_f2[&index=4]:0.366604,(red_f2[&index=2]:0.122945,red_f1[&index=1]:0.127211)[&index=16]:0.931529)[&index=17]:2.076617,blue_f1[&index=3]:2.200406)[&index=15]:3.359162)[&index=18]:0.115400,no_tail_l2[&index=6]:2.020257)[&index=19]:0.735245,no_tail_l1[&index=7]:0.101631)[&index=20]:1.035785,(no_tail_r2[&index=9]:1.844032,(no_tail_r3[&index=10]:13.866584,(blue1[&index=11]:0.316808,((red1[&index=13]:0.244654,red2[&index=14]:0.328525)[&index=21]:3.571112,blue2[&index=12]:2.195233)[&index=22]:2.787203)[&index=23]:2.121587)[&index=24]:1.565267)[&index=25]:3.874329)[&index=26];
```
