## Supplementary material for "Integration of anatomy ontologies and evo-devo using structured Markov models suggests a new framework for modeling discrete phenotypic traits": Tail_N_1char.trees (part 3 of 7)

```
293100	-168.898	-91.567	-77.3308	((((((red_f2[&index=2]:0.033136,(blue_f1[&index=3]:0.049709,blue_f2[&index=4]:0.013013)[&index=17]:0.368715)[&index=16]:0.041089,red_f1[&index=1]:0.013973)[&index=15]:0.751120,no_tail_l3[&index=5]:4.763969)[&index=18]:0.015053,no_tail_l2[&index=6]:0.362532)[&index=19]:0.500428,no_tail_l1[&index=7]:24.617589)[&index=20]:8.780296,(((((red1[&index=13]:0.486687,red2[&index=14]:0.418599)[&index=21]:2.887628,blue2[&index=12]:3.027422)[&index=22]:4.843508,blue1[&index=11]:7.358850)[&index=23]:3.073050,no_tail_r3[&index=10]:1.751602)[&index=24]:0.031409,no_tail_r2[&index=9]:2.683031)[&index=25]:0.777968,ano_tail_r1[&index=8]:1.102490)[&index=26];
293200	-186.336	-104.7	-81.6363	(((no_tail_r3[&index=10]:2.810211,(blue1[&index=11]:2.630776,((red1[&index=13]:0.050957,red2[&index=14]:0.019432)[&index=21]:3.541099,blue2[&index=12]:11.494198)[&index=22]:10.799492)[&index=23]:3.531186)[&index=24]:5.200167,no_tail_r2[&index=9]:9.725723)[&index=25]:0.574458,(no_tail_l1[&index=7]:0.759106,(no_tail_l2[&index=6]:1.707430,(no_tail_l3[&index=5]:1.024193,(((blue_f1[&index=3]:1.574749,red_f1[&index=1]:1.173231)[&index=15]:1.623320,red_f2[&index=2]:4.025590)[&index=16]:8.329207,blue_f2[&index=4]:1.414621)[&index=17]:1.159000)[&index=18]:4.849948)[&index=19]:4.703236)[&index=20]:5.625130,ano_tail_r1[&index=8]:1.934195)[&index=26];
293300	-194.515	-108.592	-85.9232	(((no_tail_l2[&index=6]:11.722180,((red_f2[&index=2]:14.993375,(blue_f1[&index=3]:2.805689,(red_f1[&index=1]:8.028401,blue_f2[&index=4]:3.402469)[&index=17]:0.416845)[&index=15]:3.051062)[&index=16]:0.024788,no_tail_l3[&index=5]:4.069623)[&index=18]:8.717085)[&index=19]:13.408566,no_tail_l1[&index=7]:2.075138)[&index=20]:2.322395,ano_tail_r1[&index=8]:1.866680,((no_tail_r3[&index=10]:1.414978,(blue1[&index=11]:0.254360,((red1[&index=13]:0.542477,red2[&index=14]:0.031442)[&index=21]:2.653593,blue2[&index=12]:6.758460)[&index=22]:7.757063)[&index=23]:7.816504)[&index=24]:5.998007,no_tail_r2[&index=9]:0.118875)[&index=25]:1.464870)[&index=26];
293400	-204.193	-112.285	-91.9084	((((blue1[&index=11]:17.759061,((red2[&index=14]:0.583523,red1[&index=13]:21.636511)[&index=21]:8.139303,blue2[&index=12]:4.473774)[&index=22]:1.052807)[&index=23]:1.841800,no_tail_r3[&index=10]:0.441790)[&index=24]:2.962028,no_tail_r2[&index=9]:8.690208)[&index=25]:2.501800,ano_tail_r1[&index=8]:3.230702,(no_tail_l1[&index=7]:13.273036,(no_tail_l2[&index=6]:1.242946,((red_f2[&index=2]:10.003608,((red_f1[&index=1]:8.121097,blue_f1[&index=3]:2.110092)[&index=16]:0.914244,blue_f2[&index=4]:3.456179)[&index=17]:6.630732)[&index=15]:12.596396,no_tail_l3[&index=5]:4.080684)[&index=18]:1.939118)[&index=19]:1.416036)[&index=20]:2.543463)[&index=26];
293500	-192.018	-109.567	-82.4508	(ano_tail_r1[&index=8]:3.338973,(((blue1[&index=11]:13.025835,((red1[&index=13]:9.326740,red2[&index=14]:9.992754)[&index=21]:2.735828,blue2[&index=12]:2.237794)[&index=22]:1.437385)[&index=23]:6.569147,no_tail_r3[&index=10]:2.807784)[&index=24]:6.836081,no_tail_r2[&index=9]:7.839758)[&index=25]:4.360517,(no_tail_l1[&index=7]:0.812349,((no_tail_l3[&index=5]:0.890022,(blue_f2[&index=4]:0.568076,(blue_f1[&index=3]:0.238498,(red_f2[&index=2]:0.075637,red_f1[&index=1]:2.584005)[&index=16]:0.217208)[&index=17]:4.447271)[&index=15]:1.406980)[&index=18]:0.092354,no_tail_l2[&index=6]:6.250295)[&index=19]:1.738415)[&index=20]:4.523033)[&index=26];
293600	-196.382	-105.367	-91.0146	((no_tail_r2[&index=9]:3.208320,(no_tail_r3[&index=10]:8.279378,(blue1[&index=11]:2.610963,((red1[&index=13]:0.111413,red2[&index=14]:0.024084)[&index=21]:6.866797,blue2[&index=12]:2.199158)[&index=22]:21.027710)[&index=23]:0.118039)[&index=24]:2.132874)[&index=25]:3.208746,ano_tail_r1[&index=8]:5.097244,(no_tail_l1[&index=7]:10.448593,(no_tail_l2[&index=6]:0.306227,(no_tail_l3[&index=5]:0.997909,(blue_f1[&index=3]:4.705517,((blue_f2[&index=4]:1.127043,red_f1[&index=1]:22.045480)[&index=16]:2.744258,red_f2[&index=2]:0.786872)[&index=15]:4.509966)[&index=17]:0.438039)[&index=18]:13.491812)[&index=19]:3.566299)[&index=20]:17.119120)[&index=26];
293700	-186.375	-104.573	-81.8018	((no_tail_r2[&index=9]:2.318674,(no_tail_r3[&index=10]:15.896499,(blue1[&index=11]:0.102002,(blue2[&index=12]:0.331146,(red2[&index=14]:0.003855,red1[&index=13]:0.073051)[&index=21]:1.970522)[&index=22]:5.405542)[&index=23]:5.681975)[&index=24]:2.388672)[&index=25]:0.439424,ano_tail_r1[&index=8]:0.578638,(no_tail_l1[&index=7]:1.238531,((((blue_f1[&index=3]:9.426662,red_f1[&index=1]:4.543254)[&index=15]:10.127409,(red_f2[&index=2]:0.736832,blue_f2[&index=4]:1.996356)[&index=17]:1.049883)[&index=16]:2.039734,no_tail_l3[&index=5]:0.197152)[&index=18]:2.011475,no_tail_l2[&index=6]:0.752406)[&index=19]:16.384765)[&index=20]:5.413642)[&index=26];
293800	-190.933	-105.326	-85.6077	(ano_tail_r1[&index=8]:1.157595,((no_tail_l2[&index=6]:0.954254,((((blue_f2[&index=4]:1.415559,blue_f1[&index=3]:9.504186)[&index=16]:1.298627,red_f2[&index=2]:0.160393)[&index=17]:4.763945,red_f1[&index=1]:1.142359)[&index=15]:0.449888,no_tail_l3[&index=5]:1.410117)[&index=18]:3.766286)[&index=19]:1.132486,no_tail_l1[&index=7]:7.460518)[&index=20]:16.860887,((no_tail_r3[&index=10]:17.260836,(blue1[&index=11]:4.923422,(blue2[&index=12]:2.492651,(red2[&index=14]:0.055420,red1[&index=13]:0.090884)[&index=21]:6.476704)[&index=22]:3.386193)[&index=23]:21.217141)[&index=24]:1.454509,no_tail_r2[&index=9]:1.298437)[&index=25]:0.004424)[&index=26];
293900	-194.845	-111.394	-83.4509	((((((red1[&index=13]:0.697741,red2[&index=14]:0.852865)[&index=21]:8.146878,blue2[&index=12]:3.518644)[&index=22]:1.630585,blue1[&index=11]:3.073275)[&index=23]:1.334822,no_tail_r3[&index=10]:8.706796)[&index=24]:3.190471,no_tail_r2[&index=9]:3.699743)[&index=25]:5.661532,ano_tail_r1[&index=8]:1.102724,(((((red_f2[&index=2]:2.141903,red_f1[&index=1]:2.212266)[&index=17]:16.166887,(blue_f2[&index=4]:9.707576,blue_f1[&index=3]:0.626734)[&index=15]:0.281446)[&index=16]:9.299907,no_tail_l3[&index=5]:2.847676)[&index=18]:1.295686,no_tail_l2[&index=6]:4.426643)[&index=19]:6.474437,no_tail_l1[&index=7]:1.524941)[&index=20]:0.731379)[&index=26];
294000	-197.869	-111.881	-85.9878	(ano_tail_r1[&index=8]:6.458532,(((blue1[&index=11]:0.035858,(blue2[&index=12]:9.231600,(red1[&index=13]:1.889913,red2[&index=14]:0.162395)[&index=21]:0.553507)[&index=22]:9.673286)[&index=23]:1.059458,no_tail_r3[&index=10]:8.534252)[&index=24]:0.270646,no_tail_r2[&index=9]:12.256446)[&index=25]:2.751749,(no_tail_l1[&index=7]:4.406820,(no_tail_l2[&index=6]:3.335727,(((blue_f1[&index=3]:2.906380,(red_f1[&index=1]:10.061358,blue_f2[&index=4]:10.411967)[&index=17]:13.585554)[&index=16]:3.651359,red_f2[&index=2]:0.630950)[&index=15]:4.519347,no_tail_l3[&index=5]:0.457200)[&index=18]:1.461814)[&index=19]:1.057857)[&index=20]:2.673929)[&index=26];
294100	-175.51	-90.2198	-85.29	(ano_tail_r1[&index=8]:0.030995,(no_tail_r2[&index=9]:0.122310,(((blue2[&index=12]:1.280591,(red1[&index=13]:0.075192,red2[&index=14]:0.003684)[&index=21]:13.516091)[&index=22]:4.403318,blue1[&index=11]:6.986141)[&index=23]:11.762277,no_tail_r3[&index=10]:6.837564)[&index=24]:2.098583)[&index=25]:0.049759,((((red_f1[&index=1]:0.199136,(red_f2[&index=2]:1.935180,(blue_f1[&index=3]:0.081923,blue_f2[&index=4]:0.078446)[&index=15]:0.090973)[&index=17]:0.014566)[&index=16]:9.809174,no_tail_l3[&index=5]:8.502309)[&index=18]:1.520070,no_tail_l2[&index=6]:12.138726)[&index=19]:6.224907,no_tail_l1[&index=7]:15.413118)[&index=20]:5.374189)[&index=26];
294200	-173.638	-92.8978	-80.7405	(ano_tail_r1[&index=8]:0.642719,(((blue1[&index=11]:18.344647,(blue2[&index=12]:4.041357,(red1[&index=13]:0.058576,red2[&index=14]:0.008315)[&index=21]:0.551954)[&index=22]:1.110040)[&index=23]:12.770874,no_tail_r3[&index=10]:1.871930)[&index=24]:5.368964,no_tail_r2[&index=9]:0.068987)[&index=25]:4.868368,((no_tail_l2[&index=6]:1.713547,(no_tail_l3[&index=5]:7.856125,((blue_f2[&index=4]:0.144629,(red_f2[&index=2]:0.001249,red_f1[&index=1]:0.062692)[&index=15]:1.725080)[&index=17]:0.360055,blue_f1[&index=3]:0.031909)[&index=16]:8.637227)[&index=18]:6.101951)[&index=19]:1.611793,no_tail_l1[&index=7]:0.451564)[&index=20]:7.396783)[&index=26];
294300	-178.797	-103.565	-75.2325	(ano_tail_r1[&index=8]:0.011423,(no_tail_l1[&index=7]:0.055949,(no_tail_l2[&index=6]:1.706152,(no_tail_l3[&index=5]:0.124417,(blue_f1[&index=3]:15.080037,(blue_f2[&index=4]:3.778271,(red_f1[&index=1]:0.067988,red_f2[&index=2]:0.021337)[&index=15]:1.348698)[&index=16]:2.120455)[&index=17]:0.659789)[&index=18]:3.296671)[&index=19]:1.605344)[&index=20]:7.268542,(((blue1[&index=11]:0.033742,(blue2[&index=12]:5.404829,(red1[&index=13]:2.034305,red2[&index=14]:2.348483)[&index=21]:4.491240)[&index=22]:0.624224)[&index=23]:0.447414,no_tail_r3[&index=10]:0.415669)[&index=24]:0.155087,no_tail_r2[&index=9]:0.908913)[&index=25]:4.252321)[&index=26];
294400	-190.358	-106.494	-83.8639	(ano_tail_r1[&index=8]:4.214562,((no_tail_l2[&index=6]:2.845892,(no_tail_l3[&index=5]:1.023174,((red_f2[&index=2]:13.084907,(blue_f2[&index=4]:0.667553,blue_f1[&index=3]:0.475949)[&index=15]:8.687434)[&index=17]:0.297005,red_f1[&index=1]:6.297330)[&index=16]:0.406735)[&index=18]:29.330961)[&index=19]:5.799802,no_tail_l1[&index=7]:2.534556)[&index=20]:5.312715,(no_tail_r2[&index=9]:0.040351,((((red1[&index=13]:0.398090,red2[&index=14]:0.081050)[&index=21]:1.320822,blue2[&index=12]:1.021210)[&index=22]:0.226877,blue1[&index=11]:5.260574)[&index=23]:2.664352,no_tail_r3[&index=10]:3.112316)[&index=24]:3.808511)[&index=25]:2.505901)[&index=26];
294500	-198.703	-112.264	-86.4391	(ano_tail_r1[&index=8]:2.847527,(no_tail_r2[&index=9]:6.584738,(((blue2[&index=12]:0.395865,(red2[&index=14]:5.313778,red1[&index=13]:2.441966)[&index=21]:7.613139)[&index=22]:2.160467,blue1[&index=11]:1.943893)[&index=23]:4.567825,no_tail_r3[&index=10]:6.495529)[&index=24]:13.541511)[&index=25]:5.644449,(no_tail_l1[&index=7]:13.486268,((((blue_f1[&index=3]:1.762024,blue_f2[&index=4]:5.970945)[&index=15]:0.389187,(red_f2[&index=2]:4.555443,red_f1[&index=1]:3.085436)[&index=16]:3.605869)[&index=17]:2.386795,no_tail_l3[&index=5]:9.313711)[&index=18]:0.028566,no_tail_l2[&index=6]:2.001950)[&index=19]:3.294946)[&index=20]:4.862525)[&index=26];
294600	-198.973	-107.973	-91.0002	((no_tail_r2[&index=9]:5.478789,((blue1[&index=11]:25.295153,((red1[&index=13]:0.022805,red2[&index=14]:0.441133)[&index=21]:6.609661,blue2[&index=12]:8.287536)[&index=22]:11.321627)[&index=23]:3.806631,no_tail_r3[&index=10]:6.362576)[&index=24]:0.189594)[&index=25]:9.829775,(no_tail_l1[&index=7]:0.933652,(no_tail_l2[&index=6]:7.600966,(((red_f1[&index=1]:4.047309,red_f2[&index=2]:1.532253)[&index=15]:3.338143,(blue_f2[&index=4]:7.993429,blue_f1[&index=3]:5.736634)[&index=17]:5.335804)[&index=16]:2.000252,no_tail_l3[&index=5]:1.985585)[&index=18]:4.052077)[&index=19]:2.451155)[&index=20]:11.928916,ano_tail_r1[&index=8]:0.518708)[&index=26];
294700	-196.114	-112.075	-84.0387	(ano_tail_r1[&index=8]:1.909506,((no_tail_l2[&index=6]:0.572512,(no_tail_l3[&index=5]:0.884789,(red_f2[&index=2]:0.710096,(blue_f2[&index=4]:22.418913,(blue_f1[&index=3]:1.029259,red_f1[&index=1]:6.651217)[&index=16]:0.477585)[&index=17]:2.961267)[&index=15]:3.574262)[&index=18]:0.898120)[&index=19]:2.026983,no_tail_l1[&index=7]:3.402744)[&index=20]:1.495244,((no_tail_r3[&index=10]:0.334344,(blue1[&index=11]:1.531415,((red2[&index=14]:4.842003,red1[&index=13]:8.842306)[&index=21]:7.921008,blue2[&index=12]:2.430863)[&index=22]:2.706177)[&index=23]:1.593414)[&index=24]:2.324522,no_tail_r2[&index=9]:0.257971)[&index=25]:20.495983)[&index=26];
294800	-186.02	-103.199	-82.8208	(ano_tail_r1[&index=8]:4.064386,((no_tail_l2[&index=6]:1.551918,(no_tail_l3[&index=5]:6.168701,(red_f1[&index=1]:12.374992,((blue_f2[&index=4]:0.208429,red_f2[&index=2]:0.043733)[&index=17]:0.068810,blue_f1[&index=3]:0.077286)[&index=16]:3.154403)[&index=15]:3.118283)[&index=18]:8.361524)[&index=19]:2.493243,no_tail_l1[&index=7]:4.020609)[&index=20]:0.471467,(no_tail_r2[&index=9]:6.669840,(no_tail_r3[&index=10]:3.884825,(blue1[&index=11]:0.622027,(blue2[&index=12]:7.111564,(red1[&index=13]:3.996773,red2[&index=14]:7.245005)[&index=21]:2.976274)[&index=22]:4.999361)[&index=23]:0.988958)[&index=24]:6.378012)[&index=25]:5.152344)[&index=26];
294900	-172.53	-91.4731	-81.0569	(ano_tail_r1[&index=8]:0.814769,(no_tail_l1[&index=7]:15.738913,(no_tail_l2[&index=6]:13.554448,((blue_f2[&index=4]:0.033444,(blue_f1[&index=3]:0.205074,(red_f1[&index=1]:0.114889,red_f2[&index=2]:0.051382)[&index=16]:0.451020)[&index=17]:0.207327)[&index=15]:1.437845,no_tail_l3[&index=5]:1.892196)[&index=18]:1.552319)[&index=19]:5.658550)[&index=20]:6.329846,(no_tail_r2[&index=9]:7.501813,(no_tail_r3[&index=10]:5.412908,(blue1[&index=11]:4.195400,((red2[&index=14]:0.051861,red1[&index=13]:0.059842)[&index=21]:0.623665,blue2[&index=12]:9.721671)[&index=22]:1.593217)[&index=23]:1.527177)[&index=24]:1.186571)[&index=25]:7.467293)[&index=26];
295000	-181.478	-103.903	-77.5746	((((((red_f2[&index=2]:2.522766,(blue_f1[&index=3]:0.138699,blue_f2[&index=4]:0.032471)[&index=17]:1.947046)[&index=16]:0.662981,red_f1[&index=1]:5.288858)[&index=15]:0.234002,no_tail_l3[&index=5]:6.070655)[&index=18]:3.164067,no_tail_l2[&index=6]:1.334055)[&index=19]:3.001297,no_tail_l1[&index=7]:6.701077)[&index=20]:0.535910,ano_tail_r1[&index=8]:6.849282,(((blue1[&index=11]:2.199413,((red2[&index=14]:7.051295,red1[&index=13]:7.056102)[&index=21]:0.739897,blue2[&index=12]:2.348368)[&index=22]:6.500814)[&index=23]:2.931126,no_tail_r3[&index=10]:0.459057)[&index=24]:0.072400,no_tail_r2[&index=9]:0.268825)[&index=25]:1.861716)[&index=26];
295100	-189.812	-107.447	-82.3648	(ano_tail_r1[&index=8]:7.531947,(no_tail_l1[&index=7]:0.651809,(no_tail_l2[&index=6]:5.993051,(no_tail_l3[&index=5]:6.330755,((blue_f2[&index=4]:0.278497,blue_f1[&index=3]:6.587226)[&index=16]:0.124961,(red_f2[&index=2]:5.289651,red_f1[&index=1]:0.099602)[&index=17]:7.827462)[&index=15]:4.005193)[&index=18]:3.369483)[&index=19]:3.721751)[&index=20]:1.942043,(no_tail_r2[&index=9]:7.694336,(no_tail_r3[&index=10]:9.387027,(blue1[&index=11]:3.207152,((red2[&index=14]:0.182476,red1[&index=13]:0.209634)[&index=21]:2.032231,blue2[&index=12]:0.578399)[&index=22]:2.850260)[&index=23]:1.704184)[&index=24]:3.669841)[&index=25]:8.654239)[&index=26];
295200	-193.005	-106.693	-86.3124	(((((((red_f2[&index=2]:3.838588,red_f1[&index=1]:5.450829)[&index=15]:11.600707,blue_f1[&index=3]:6.844255)[&index=16]:2.873262,blue_f2[&index=4]:7.014642)[&index=17]:8.010576,no_tail_l3[&index=5]:5.163239)[&index=18]:13.179839,no_tail_l2[&index=6]:7.189182)[&index=19]:0.261290,no_tail_l1[&index=7]:1.063081)[&index=20]:0.241173,(no_tail_r2[&index=9]:6.700398,((((red2[&index=14]:0.251853,red1[&index=13]:0.038805)[&index=21]:6.749824,blue2[&index=12]:10.869771)[&index=22]:0.322139,blue1[&index=11]:3.265182)[&index=23]:3.075968,no_tail_r3[&index=10]:6.236092)[&index=24]:0.763303)[&index=25]:0.484430,ano_tail_r1[&index=8]:2.172791)[&index=26];
295300	-200.536	-112.289	-88.2468	((no_tail_l1[&index=7]:0.744773,(no_tail_l2[&index=6]:8.666901,(((red_f1[&index=1]:3.540594,blue_f1[&index=3]:7.779805)[&index=15]:3.562293,(red_f2[&index=2]:2.870490,blue_f2[&index=4]:4.880265)[&index=16]:0.199442)[&index=17]:0.124765,no_tail_l3[&index=5]:6.807207)[&index=18]:0.792476)[&index=19]:15.179577)[&index=20]:2.370404,((((blue2[&index=12]:8.890400,(red1[&index=13]:2.369936,red2[&index=14]:18.926535)[&index=21]:2.694012)[&index=22]:0.596019,blue1[&index=11]:5.480913)[&index=23]:0.486583,no_tail_r3[&index=10]:1.155030)[&index=24]:13.625167,no_tail_r2[&index=9]:6.826676)[&index=25]:0.437304,ano_tail_r1[&index=8]:4.325504)[&index=26];
295400	-173.745	-97.2406	-76.5042	((((no_tail_l3[&index=5]:3.083400,((red_f1[&index=1]:0.533302,red_f2[&index=2]:7.700208)[&index=16]:7.030159,(blue_f1[&index=3]:0.385753,blue_f2[&index=4]:0.149228)[&index=17]:1.258898)[&index=15]:2.918557)[&index=18]:4.748508,no_tail_l2[&index=6]:0.093637)[&index=19]:0.080022,no_tail_l1[&index=7]:0.208915)[&index=20]:0.186198,ano_tail_r1[&index=8]:1.089773,(((blue1[&index=11]:0.580445,(blue2[&index=12]:1.243503,(red1[&index=13]:0.033987,red2[&index=14]:0.097390)[&index=21]:4.066019)[&index=22]:2.973030)[&index=23]:0.099759,no_tail_r3[&index=10]:0.566945)[&index=24]:3.714764,no_tail_r2[&index=9]:0.070552)[&index=25]:21.707178)[&index=26];
295500	-187.134	-102.421	-84.7127	((((no_tail_l3[&index=5]:3.494625,(red_f1[&index=1]:1.052668,((blue_f1[&index=3]:0.113408,blue_f2[&index=4]:0.161370)[&index=17]:0.242737,red_f2[&index=2]:0.051227)[&index=16]:13.940364)[&index=15]:1.857356)[&index=18]:1.498467,no_tail_l2[&index=6]:1.592868)[&index=19]:9.679260,no_tail_l1[&index=7]:3.928116)[&index=20]:19.681905,(no_tail_r2[&index=9]:4.161594,((((red1[&index=13]:1.161072,red2[&index=14]:0.524652)[&index=21]:0.177117,blue2[&index=12]:3.648600)[&index=22]:9.415356,blue1[&index=11]:4.682856)[&index=23]:5.714915,no_tail_r3[&index=10]:14.042881)[&index=24]:1.498799)[&index=25]:0.765957,ano_tail_r1[&index=8]:2.574202)[&index=26];
295600	-170.368	-92.77	-77.5982	((no_tail_l1[&index=7]:3.086325,(no_tail_l2[&index=6]:5.183499,(((red_f2[&index=2]:0.117612,(blue_f1[&index=3]:0.053018,blue_f2[&index=4]:0.009779)[&index=17]:0.153003)[&index=16]:2.393666,red_f1[&index=1]:1.209029)[&index=15]:2.903946,no_tail_l3[&index=5]:5.510612)[&index=18]:0.011680)[&index=19]:3.611576)[&index=20]:2.658541,(no_tail_r2[&index=9]:1.574247,((((red1[&index=13]:0.001138,red2[&index=14]:0.021092)[&index=21]:2.319171,blue2[&index=12]:0.258172)[&index=22]:5.854421,blue1[&index=11]:4.264570)[&index=23]:5.794164,no_tail_r3[&index=10]:4.249692)[&index=24]:3.857883)[&index=25]:9.054284,ano_tail_r1[&index=8]:5.939085)[&index=26];
295700	-185.202	-100.565	-84.6364	((no_tail_l1[&index=7]:12.494082,(((((red_f1[&index=1]:0.207227,red_f2[&index=2]:0.272592)[&index=16]:9.554054,blue_f2[&index=4]:1.427706)[&index=17]:12.264196,blue_f1[&index=3]:1.015568)[&index=15]:1.208162,no_tail_l3[&index=5]:0.355637)[&index=18]:2.794500,no_tail_l2[&index=6]:9.546853)[&index=19]:0.160942)[&index=20]:5.797130,ano_tail_r1[&index=8]:1.493677,((no_tail_r3[&index=10]:0.252602,(blue1[&index=11]:5.271508,((red2[&index=14]:0.013120,red1[&index=13]:0.062124)[&index=21]:5.386582,blue2[&index=12]:0.749031)[&index=22]:8.976475)[&index=23]:15.188983)[&index=24]:1.786659,no_tail_r2[&index=9]:8.839980)[&index=25]:0.161545)[&index=26];
295800	-201.935	-108.483	-93.4525	(ano_tail_r1[&index=8]:9.281384,(no_tail_l1[&index=7]:1.010789,(((red_f2[&index=2]:0.079945,(red_f1[&index=1]:2.298952,(blue_f2[&index=4]:0.478468,blue_f1[&index=3]:0.078365)[&index=17]:0.158167)[&index=16]:7.472829)[&index=15]:1.882924,no_tail_l3[&index=5]:4.610904)[&index=18]:11.304194,no_tail_l2[&index=6]:2.495718)[&index=19]:15.062963)[&index=20]:2.585240,((no_tail_r3[&index=10]:3.384716,((blue2[&index=12]:19.189689,(red1[&index=13]:14.039123,red2[&index=14]:1.966331)[&index=21]:3.905369)[&index=22]:1.364693,blue1[&index=11]:2.866421)[&index=23]:13.664926)[&index=24]:3.909920,no_tail_r2[&index=9]:4.881042)[&index=25]:21.388254)[&index=26];
295900	-176.028	-97.1795	-78.8487	(((no_tail_l2[&index=6]:2.089589,(((blue_f1[&index=3]:0.214966,blue_f2[&index=4]:0.034213)[&index=15]:1.026021,(red_f2[&index=2]:0.069476,red_f1[&index=1]:0.106113)[&index=16]:0.628633)[&index=17]:4.592342,no_tail_l3[&index=5]:0.424583)[&index=18]:7.792902)[&index=19]:1.274617,no_tail_l1[&index=7]:0.018447)[&index=20]:2.969941,(no_tail_r2[&index=9]:2.691682,(no_tail_r3[&index=10]:13.356170,(blue1[&index=11]:0.255002,(blue2[&index=12]:0.824402,(red2[&index=14]:0.295445,red1[&index=13]:10.647789)[&index=21]:0.302893)[&index=22]:0.006271)[&index=23]:12.696629)[&index=24]:5.701843)[&index=25]:1.306794,ano_tail_r1[&index=8]:7.015705)[&index=26];
296000	-188.706	-104.426	-84.2802	((no_tail_l1[&index=7]:6.528230,(((((blue_f2[&index=4]:9.953064,red_f1[&index=1]:11.826598)[&index=16]:4.361615,blue_f1[&index=3]:3.320941)[&index=15]:0.443688,red_f2[&index=2]:1.451950)[&index=17]:1.007634,no_tail_l3[&index=5]:2.526990)[&index=18]:0.891086,no_tail_l2[&index=6]:1.708541)[&index=19]:7.284935)[&index=20]:12.872689,ano_tail_r1[&index=8]:1.116618,(no_tail_r2[&index=9]:0.199121,(((blue2[&index=12]:0.609767,(red2[&index=14]:0.027038,red1[&index=13]:0.015835)[&index=21]:2.586945)[&index=22]:7.108240,blue1[&index=11]:14.153284)[&index=23]:0.384244,no_tail_r3[&index=10]:6.793614)[&index=24]:0.736390)[&index=25]:5.590733)[&index=26];
296100	-190.454	-107.904	-82.5504	((no_tail_l1[&index=7]:1.815592,((((red_f2[&index=2]:1.392750,blue_f2[&index=4]:4.239130)[&index=16]:21.091549,(red_f1[&index=1]:3.095555,blue_f1[&index=3]:9.467595)[&index=15]:5.618555)[&index=17]:2.611589,no_tail_l3[&index=5]:8.496180)[&index=18]:0.085684,no_tail_l2[&index=6]:0.536801)[&index=19]:2.085308)[&index=20]:5.266102,(no_tail_r2[&index=9]:0.861403,((blue1[&index=11]:1.441164,(blue2[&index=12]:0.755907,(red1[&index=13]:0.155094,red2[&index=14]:0.327149)[&index=21]:7.599696)[&index=22]:0.446139)[&index=23]:5.064938,no_tail_r3[&index=10]:4.413954)[&index=24]:0.752450)[&index=25]:5.310567,ano_tail_r1[&index=8]:1.920368)[&index=26];
296200	-182.214	-108.332	-73.8818	((((blue1[&index=11]:2.017490,(blue2[&index=12]:0.852774,(red1[&index=13]:0.347046,red2[&index=14]:0.191203)[&index=21]:3.108897)[&index=22]:0.171672)[&index=23]:0.689304,no_tail_r3[&index=10]:1.676513)[&index=24]:2.344496,no_tail_r2[&index=9]:1.387053)[&index=25]:0.543960,((no_tail_l2[&index=6]:3.111286,(no_tail_l3[&index=5]:4.664094,((red_f2[&index=2]:4.480010,red_f1[&index=1]:0.314467)[&index=15]:6.609922,(blue_f1[&index=3]:3.487769,blue_f2[&index=4]:4.775839)[&index=16]:0.174688)[&index=17]:0.664687)[&index=18]:0.502363)[&index=19]:1.280935,no_tail_l1[&index=7]:1.130389)[&index=20]:1.670940,ano_tail_r1[&index=8]:5.310088)[&index=26];
296300	-187.955	-99.5289	-88.4257	((no_tail_l1[&index=7]:1.948265,(no_tail_l2[&index=6]:3.877626,(no_tail_l3[&index=5]:9.493089,((red_f2[&index=2]:15.570669,red_f1[&index=1]:3.329339)[&index=15]:2.555886,(blue_f2[&index=4]:0.016366,blue_f1[&index=3]:0.164023)[&index=16]:20.289804)[&index=17]:0.948979)[&index=18]:2.003066)[&index=19]:9.514609)[&index=20]:8.149831,((no_tail_r3[&index=10]:2.468912,(blue1[&index=11]:2.325348,((red2[&index=14]:0.043132,red1[&index=13]:0.165180)[&index=21]:12.323524,blue2[&index=12]:2.796175)[&index=22]:2.158221)[&index=23]:10.930231)[&index=24]:3.489043,no_tail_r2[&index=9]:3.378943)[&index=25]:3.712630,ano_tail_r1[&index=8]:2.574600)[&index=26];
296400	-185.748	-100.358	-85.3905	(((no_tail_l2[&index=6]:11.264032,(no_tail_l3[&index=5]:2.059470,(((red_f2[&index=2]:0.199393,red_f1[&index=1]:0.154416)[&index=16]:0.274778,blue_f2[&index=4]:10.173005)[&index=17]:8.931688,blue_f1[&index=3]:6.435721)[&index=15]:7.693094)[&index=18]:1.700923)[&index=19]:4.950928,no_tail_l1[&index=7]:2.443042)[&index=20]:2.374875,ano_tail_r1[&index=8]:7.542783,(((blue1[&index=11]:18.985543,((red2[&index=14]:0.119136,red1[&index=13]:0.147743)[&index=21]:0.245041,blue2[&index=12]:0.585393)[&index=22]:6.974887)[&index=23]:2.057550,no_tail_r3[&index=10]:0.185613)[&index=24]:5.183060,no_tail_r2[&index=9]:5.951350)[&index=25]:2.418041)[&index=26];
296500	-192.144	-108.332	-83.8121	((no_tail_l1[&index=7]:2.754986,(no_tail_l2[&index=6]:1.985153,(no_tail_l3[&index=5]:1.016983,((red_f1[&index=1]:2.143604,blue_f2[&index=4]:8.520143)[&index=17]:13.054644,(red_f2[&index=2]:2.110157,blue_f1[&index=3]:7.367004)[&index=16]:4.990895)[&index=15]:2.687100)[&index=18]:0.540915)[&index=19]:0.665383)[&index=20]:17.836543,(no_tail_r2[&index=9]:1.443791,((blue1[&index=11]:0.102970,((red1[&index=13]:5.094071,red2[&index=14]:1.335672)[&index=21]:0.352638,blue2[&index=12]:0.159026)[&index=22]:0.155172)[&index=23]:2.159691,no_tail_r3[&index=10]:1.344471)[&index=24]:0.186989)[&index=25]:8.365361,ano_tail_r1[&index=8]:14.786271)[&index=26];
296600	-191.226	-108.624	-82.6026	((no_tail_r2[&index=9]:0.729728,((blue1[&index=11]:2.425846,((red1[&index=13]:4.511647,red2[&index=14]:2.859404)[&index=21]:1.706057,blue2[&index=12]:16.015400)[&index=22]:4.582817)[&index=23]:1.173158,no_tail_r3[&index=10]:2.168078)[&index=24]:3.619415)[&index=25]:6.862736,ano_tail_r1[&index=8]:9.148060,((no_tail_l2[&index=6]:1.156580,(((red_f1[&index=1]:0.071927,blue_f2[&index=4]:0.233996)[&index=15]:6.740461,(blue_f1[&index=3]:1.111871,red_f2[&index=2]:1.090418)[&index=16]:5.892592)[&index=17]:2.849190,no_tail_l3[&index=5]:3.587592)[&index=18]:0.754397)[&index=19]:11.256130,no_tail_l1[&index=7]:2.601633)[&index=20]:1.962909)[&index=26];
296700	-193.531	-105.624	-87.9068	(ano_tail_r1[&index=8]:2.199607,((((blue_f1[&index=3]:1.373590,(blue_f2[&index=4]:4.253687,(red_f2[&index=2]:0.002757,red_f1[&index=1]:0.161347)[&index=17]:0.164712)[&index=16]:2.632898)[&index=15]:9.900315,no_tail_l3[&index=5]:26.801076)[&index=18]:8.042939,no_tail_l2[&index=6]:4.576227)[&index=19]:8.226726,no_tail_l1[&index=7]:0.206491)[&index=20]:2.760065,((no_tail_r3[&index=10]:3.336122,(blue1[&index=11]:8.297191,(blue2[&index=12]:1.508245,(red2[&index=14]:8.170943,red1[&index=13]:0.523308)[&index=21]:7.095826)[&index=22]:1.959957)[&index=23]:7.137137)[&index=24]:6.857522,no_tail_r2[&index=9]:5.120575)[&index=25]:0.323511)[&index=26];
296800	-185.075	-99.6787	-85.3961	((no_tail_l1[&index=7]:2.744324,((((red_f1[&index=1]:0.019469,red_f2[&index=2]:0.113955)[&index=17]:2.130473,(blue_f1[&index=3]:0.087252,blue_f2[&index=4]:0.190284)[&index=16]:12.980481)[&index=15]:2.921888,no_tail_l3[&index=5]:4.058596)[&index=18]:5.244561,no_tail_l2[&index=6]:8.743470)[&index=19]:2.495411)[&index=20]:1.438118,ano_tail_r1[&index=8]:8.028897,(((blue1[&index=11]:1.348719,(blue2[&index=12]:1.282835,(red1[&index=13]:8.635337,red2[&index=14]:4.999727)[&index=21]:3.214114)[&index=22]:16.529690)[&index=23]:8.243126,no_tail_r3[&index=10]:0.917085)[&index=24]:0.706343,no_tail_r2[&index=9]:9.180288)[&index=25]:2.824837)[&index=26];
296900	-193.165	-107.024	-86.1406	((no_tail_r2[&index=9]:1.912766,((blue1[&index=11]:2.952256,(blue2[&index=12]:14.376916,(red2[&index=14]:0.051347,red1[&index=13]:0.276657)[&index=21]:1.375042)[&index=22]:5.767777)[&index=23]:0.837908,no_tail_r3[&index=10]:6.710552)[&index=24]:0.599744)[&index=25]:4.143774,ano_tail_r1[&index=8]:1.694219,(no_tail_l1[&index=7]:3.144089,(no_tail_l2[&index=6]:3.051708,(no_tail_l3[&index=5]:4.125863,(((red_f1[&index=1]:6.547933,red_f2[&index=2]:7.351092)[&index=17]:6.591582,blue_f2[&index=4]:8.411156)[&index=15]:0.211446,blue_f1[&index=3]:10.796922)[&index=16]:0.546864)[&index=18]:13.847890)[&index=19]:3.859458)[&index=20]:3.616992)[&index=26];
297000	-191.408	-101.876	-89.5321	(ano_tail_r1[&index=8]:0.063335,(no_tail_r2[&index=9]:0.018885,((blue1[&index=11]:0.996827,(blue2[&index=12]:13.596924,(red2[&index=14]:0.074378,red1[&index=13]:0.142511)[&index=21]:4.536538)[&index=22]:3.802132)[&index=23]:7.553407,no_tail_r3[&index=10]:8.828585)[&index=24]:1.503336)[&index=25]:0.097814,(no_tail_l1[&index=7]:16.314502,((no_tail_l3[&index=5]:3.970787,((red_f2[&index=2]:21.325527,(blue_f1[&index=3]:0.443739,red_f1[&index=1]:2.065350)[&index=16]:11.037741)[&index=17]:3.087712,blue_f2[&index=4]:11.768282)[&index=15]:2.840596)[&index=18]:7.208423,no_tail_l2[&index=6]:0.188678)[&index=19]:5.674804)[&index=20]:2.618874)[&index=26];
297100	-184.556	-95.4553	-89.1006	(ano_tail_r1[&index=8]:5.606239,(no_tail_r2[&index=9]:0.629707,(no_tail_r3[&index=10]:14.697263,(blue1[&index=11]:1.246640,(blue2[&index=12]:29.394363,(red2[&index=14]:0.205910,red1[&index=13]:0.360235)[&index=21]:5.175803)[&index=22]:0.756087)[&index=23]:23.216400)[&index=24]:1.560937)[&index=25]:2.867667,((no_tail_l2[&index=6]:6.481401,(no_tail_l3[&index=5]:5.139734,((red_f1[&index=1]:0.145500,red_f2[&index=2]:0.165688)[&index=15]:0.081579,(blue_f1[&index=3]:0.130186,blue_f2[&index=4]:0.018695)[&index=16]:0.983582)[&index=17]:3.624241)[&index=18]:14.345803)[&index=19]:4.174309,no_tail_l1[&index=7]:5.692201)[&index=20]:0.902054)[&index=26];
297200	-183.293	-101.782	-81.5115	(((no_tail_l2[&index=6]:2.354458,(no_tail_l3[&index=5]:11.176565,(((blue_f2[&index=4]:0.144250,blue_f1[&index=3]:0.235130)[&index=16]:0.077320,red_f2[&index=2]:0.276972)[&index=17]:3.684570,red_f1[&index=1]:4.819612)[&index=15]:1.676330)[&index=18]:8.941064)[&index=19]:3.153908,no_tail_l1[&index=7]:2.214304)[&index=20]:0.492026,((no_tail_r3[&index=10]:3.265753,(((red2[&index=14]:0.504563,red1[&index=13]:0.321857)[&index=21]:2.248618,blue2[&index=12]:16.685820)[&index=22]:2.373386,blue1[&index=11]:2.382595)[&index=23]:1.001298)[&index=24]:4.728419,no_tail_r2[&index=9]:5.436304)[&index=25]:6.906712,ano_tail_r1[&index=8]:4.554600)[&index=26];
297300	-191.214	-107.885	-83.3287	(((no_tail_r3[&index=10]:5.923642,(blue1[&index=11]:6.547264,((red1[&index=13]:2.468212,red2[&index=14]:0.164433)[&index=21]:5.972676,blue2[&index=12]:4.986033)[&index=22]:2.086595)[&index=23]:21.250042)[&index=24]:9.142173,no_tail_r2[&index=9]:1.123814)[&index=25]:3.488689,ano_tail_r1[&index=8]:2.089010,(no_tail_l1[&index=7]:6.354201,((no_tail_l3[&index=5]:0.056621,(((blue_f1[&index=3]:0.543664,red_f1[&index=1]:0.761416)[&index=17]:4.155369,blue_f2[&index=4]:6.280765)[&index=16]:3.418013,red_f2[&index=2]:4.354172)[&index=15]:0.731325)[&index=18]:0.075676,no_tail_l2[&index=6]:0.193246)[&index=19]:2.590239)[&index=20]:3.985369)[&index=26];
297400	-181.343	-101.126	-80.217	((no_tail_r2[&index=9]:1.237265,(no_tail_r3[&index=10]:11.369954,(blue1[&index=11]:0.827002,(blue2[&index=12]:0.513177,(red1[&index=13]:0.397458,red2[&index=14]:0.306887)[&index=21]:2.386564)[&index=22]:2.497702)[&index=23]:8.596334)[&index=24]:3.137868)[&index=25]:0.954651,(no_tail_l1[&index=7]:9.167141,((no_tail_l3[&index=5]:1.683507,(red_f2[&index=2]:0.132410,((blue_f1[&index=3]:0.014529,blue_f2[&index=4]:0.004654)[&index=17]:8.006533,red_f1[&index=1]:4.508129)[&index=16]:5.453604)[&index=15]:1.990765)[&index=18]:0.503615,no_tail_l2[&index=6]:1.465820)[&index=19]:9.781834)[&index=20]:2.773626,ano_tail_r1[&index=8]:5.472941)[&index=26];
297500	-171.227	-90.8389	-80.3881	(ano_tail_r1[&index=8]:1.014960,((no_tail_l2[&index=6]:1.193555,(no_tail_l3[&index=5]:7.182664,(blue_f2[&index=4]:0.221972,(blue_f1[&index=3]:0.006562,(red_f1[&index=1]:0.035655,red_f2[&index=2]:0.005995)[&index=16]:0.252869)[&index=17]:0.305468)[&index=15]:9.729348)[&index=18]:6.241399)[&index=19]:0.141893,no_tail_l1[&index=7]:6.597454)[&index=20]:2.606448,(no_tail_r2[&index=9]:2.660052,(no_tail_r3[&index=10]:1.412601,(((red1[&index=13]:0.031357,red2[&index=14]:0.216175)[&index=21]:7.173133,blue2[&index=12]:0.720016)[&index=22]:5.688573,blue1[&index=11]:9.114024)[&index=23]:11.154641)[&index=24]:6.867837)[&index=25]:3.464852)[&index=26];
297600	-201.893	-112.225	-89.6675	(ano_tail_r1[&index=8]:5.575036,(no_tail_r2[&index=9]:11.582075,((blue1[&index=11]:2.778175,((red1[&index=13]:3.995555,red2[&index=14]:1.572797)[&index=21]:15.069317,blue2[&index=12]:0.406378)[&index=22]:1.700239)[&index=23]:5.131812,no_tail_r3[&index=10]:1.943318)[&index=24]:6.081689)[&index=25]:1.062613,(no_tail_l1[&index=7]:0.938245,(no_tail_l2[&index=6]:2.128941,(((red_f1[&index=1]:6.823673,blue_f2[&index=4]:15.276412)[&index=15]:0.243948,(red_f2[&index=2]:8.725442,blue_f1[&index=3]:7.709659)[&index=17]:1.193813)[&index=16]:1.258044,no_tail_l3[&index=5]:0.015879)[&index=18]:1.352654)[&index=19]:3.770876)[&index=20]:24.099649)[&index=26];
297700	-201.427	-112.285	-89.1414	(ano_tail_r1[&index=8]:5.709979,(no_tail_l1[&index=7]:3.056717,(no_tail_l2[&index=6]:12.539657,(no_tail_l3[&index=5]:0.701500,((red_f1[&index=1]:2.369150,(blue_f1[&index=3]:14.730036,blue_f2[&index=4]:7.750111)[&index=16]:18.640115)[&index=17]:3.630704,red_f2[&index=2]:1.997765)[&index=15]:2.597163)[&index=18]:1.852242)[&index=19]:0.546492)[&index=20]:4.555351,(no_tail_r2[&index=9]:1.022340,(no_tail_r3[&index=10]:1.856969,(blue1[&index=11]:4.244623,((red2[&index=14]:6.027410,red1[&index=13]:2.832110)[&index=21]:0.450112,blue2[&index=12]:6.917256)[&index=22]:3.060005)[&index=23]:13.819277)[&index=24]:2.419968)[&index=25]:4.479185)[&index=26];
297800	-182.005	-97.2662	-84.7384	(((no_tail_r3[&index=10]:2.070511,(blue1[&index=11]:0.626867,((red1[&index=13]:0.543612,red2[&index=14]:6.346855)[&index=21]:3.203189,blue2[&index=12]:7.652043)[&index=22]:11.957798)[&index=23]:7.786561)[&index=24]:2.372229,no_tail_r2[&index=9]:8.706893)[&index=25]:6.287557,ano_tail_r1[&index=8]:0.700649,(((((red_f2[&index=2]:0.102222,red_f1[&index=1]:0.019776)[&index=16]:10.971393,(blue_f1[&index=3]:0.005575,blue_f2[&index=4]:0.027089)[&index=17]:2.290694)[&index=15]:4.607469,no_tail_l3[&index=5]:0.754503)[&index=18]:2.675805,no_tail_l2[&index=6]:13.203598)[&index=19]:0.510487,no_tail_l1[&index=7]:5.324729)[&index=20]:7.042639)[&index=26];
297900	-188.445	-106.313	-82.1315	((((blue1[&index=11]:2.287323,(blue2[&index=12]:10.530032,(red1[&index=13]:0.156690,red2[&index=14]:0.107450)[&index=21]:1.853731)[&index=22]:1.868089)[&index=23]:8.647480,no_tail_r3[&index=10]:4.699537)[&index=24]:9.969626,no_tail_r2[&index=9]:12.501623)[&index=25]:3.348377,ano_tail_r1[&index=8]:1.169447,(no_tail_l1[&index=7]:5.496652,((((blue_f2[&index=4]:0.793398,(red_f2[&index=2]:1.774190,red_f1[&index=1]:1.099386)[&index=17]:0.703747)[&index=16]:4.051949,blue_f1[&index=3]:9.240952)[&index=15]:0.342947,no_tail_l3[&index=5]:2.823763)[&index=18]:0.792845,no_tail_l2[&index=6]:5.389205)[&index=19]:0.733434)[&index=20]:2.374366)[&index=26];
298000	-194.672	-108.141	-86.531	(((no_tail_l2[&index=6]:3.892473,(no_tail_l3[&index=5]:13.521487,(red_f1[&index=1]:4.077835,(red_f2[&index=2]:1.438122,(blue_f1[&index=3]:0.462906,blue_f2[&index=4]:0.028302)[&index=17]:30.847784)[&index=16]:0.042323)[&index=15]:4.383487)[&index=18]:2.178658)[&index=19]:3.454689,no_tail_l1[&index=7]:1.511905)[&index=20]:3.684049,ano_tail_r1[&index=8]:3.853602,(no_tail_r2[&index=9]:4.684705,(no_tail_r3[&index=10]:7.029556,(blue1[&index=11]:7.975459,((red2[&index=14]:0.510397,red1[&index=13]:5.860462)[&index=21]:6.376659,blue2[&index=12]:0.823544)[&index=22]:0.389473)[&index=23]:2.414355)[&index=24]:4.103785)[&index=25]:1.208038)[&index=26];
298100	-196.2	-105.862	-90.3382	(ano_tail_r1[&index=8]:4.155179,(no_tail_l1[&index=7]:8.218193,(no_tail_l2[&index=6]:1.815821,(((blue_f1[&index=3]:10.818501,(red_f1[&index=1]:0.086440,red_f2[&index=2]:0.103098)[&index=15]:0.516217)[&index=17]:9.090002,blue_f2[&index=4]:4.477420)[&index=16]:11.425187,no_tail_l3[&index=5]:6.261572)[&index=18]:15.706331)[&index=19]:2.441390)[&index=20]:1.975752,(no_tail_r2[&index=9]:10.648057,(no_tail_r3[&index=10]:1.811911,((blue2[&index=12]:3.587838,(red2[&index=14]:9.298234,red1[&index=13]:2.399776)[&index=21]:4.749228)[&index=22]:0.906935,blue1[&index=11]:1.399230)[&index=23]:7.031270)[&index=24]:9.743279)[&index=25]:5.123338)[&index=26];
298200	-192.939	-106.479	-86.4604	((((no_tail_l3[&index=5]:0.690782,((blue_f1[&index=3]:0.116379,blue_f2[&index=4]:0.143797)[&index=16]:6.026817,(red_f2[&index=2]:6.518182,red_f1[&index=1]:0.687739)[&index=15]:3.052096)[&index=17]:7.153094)[&index=18]:4.336542,no_tail_l2[&index=6]:7.267950)[&index=19]:2.061979,no_tail_l1[&index=7]:2.350024)[&index=20]:2.805044,ano_tail_r1[&index=8]:4.297609,((no_tail_r3[&index=10]:3.380484,(((red1[&index=13]:2.385264,red2[&index=14]:16.479770)[&index=21]:3.693364,blue2[&index=12]:4.753002)[&index=22]:1.574535,blue1[&index=11]:3.757368)[&index=23]:1.175632)[&index=24]:23.796054,no_tail_r2[&index=9]:2.768629)[&index=25]:3.128830)[&index=26];
298300	-193.342	-106.186	-87.1559	(((no_tail_l2[&index=6]:6.880515,(no_tail_l3[&index=5]:1.125303,(blue_f2[&index=4]:4.775291,(blue_f1[&index=3]:1.037058,(red_f1[&index=1]:3.013411,red_f2[&index=2]:1.570502)[&index=15]:9.643445)[&index=17]:9.119747)[&index=16]:1.460285)[&index=18]:4.395865)[&index=19]:5.607269,no_tail_l1[&index=7]:7.001717)[&index=20]:1.563127,(no_tail_r2[&index=9]:6.345364,(((blue2[&index=12]:0.129908,(red1[&index=13]:0.049383,red2[&index=14]:0.198354)[&index=21]:10.357553)[&index=22]:0.742563,blue1[&index=11]:1.809480)[&index=23]:7.519063,no_tail_r3[&index=10]:8.408280)[&index=24]:2.723053)[&index=25]:18.879140,ano_tail_r1[&index=8]:3.522655)[&index=26];
298400	-176.371	-95.7397	-80.6315	((no_tail_l1[&index=7]:9.917921,(no_tail_l2[&index=6]:5.329641,(no_tail_l3[&index=5]:3.579155,(((blue_f2[&index=4]:0.068693,blue_f1[&index=3]:0.121415)[&index=17]:0.370009,red_f2[&index=2]:0.009024)[&index=15]:0.702057,red_f1[&index=1]:0.633135)[&index=16]:1.562293)[&index=18]:1.763305)[&index=19]:4.103658)[&index=20]:0.967019,ano_tail_r1[&index=8]:6.196901,(((blue1[&index=11]:1.005654,((red2[&index=14]:0.145944,red1[&index=13]:0.106316)[&index=21]:18.777598,blue2[&index=12]:0.192170)[&index=22]:4.277972)[&index=23]:0.607820,no_tail_r3[&index=10]:1.174821)[&index=24]:3.721330,no_tail_r2[&index=9]:13.438840)[&index=25]:6.484010)[&index=26];
298500	-169	-90.3357	-78.664	((((blue1[&index=11]:2.211947,((red1[&index=13]:0.101751,red2[&index=14]:0.027737)[&index=21]:7.499389,blue2[&index=12]:0.267011)[&index=22]:0.790181)[&index=23]:0.122750,no_tail_r3[&index=10]:6.698060)[&index=24]:7.214917,no_tail_r2[&index=9]:2.088365)[&index=25]:9.523959,((no_tail_l2[&index=6]:0.199369,(((red_f1[&index=1]:0.046643,red_f2[&index=2]:0.079606)[&index=15]:8.493957,(blue_f2[&index=4]:0.009790,blue_f1[&index=3]:0.032496)[&index=16]:1.530635)[&index=17]:4.351481,no_tail_l3[&index=5]:0.537462)[&index=18]:4.282904)[&index=19]:7.549854,no_tail_l1[&index=7]:2.206612)[&index=20]:5.729713,ano_tail_r1[&index=8]:3.822413)[&index=26];
298600	-190.066	-104.955	-85.1108	((no_tail_l1[&index=7]:0.870964,(no_tail_l2[&index=6]:0.526312,(((blue_f2[&index=4]:3.555240,red_f1[&index=1]:3.613075)[&index=15]:0.161419,(blue_f1[&index=3]:6.488807,red_f2[&index=2]:1.082675)[&index=16]:4.598569)[&index=17]:13.092925,no_tail_l3[&index=5]:1.482648)[&index=18]:11.095782)[&index=19]:6.538051)[&index=20]:2.429367,((((blue2[&index=12]:2.160597,(red2[&index=14]:0.084244,red1[&index=13]:0.011223)[&index=21]:0.875730)[&index=22]:5.485146,blue1[&index=11]:4.006256)[&index=23]:8.688954,no_tail_r3[&index=10]:3.499311)[&index=24]:4.141352,no_tail_r2[&index=9]:1.392204)[&index=25]:4.540762,ano_tail_r1[&index=8]:17.231523)[&index=26];
298700	-187.552	-106.984	-80.5681	((no_tail_l1[&index=7]:2.633058,((no_tail_l3[&index=5]:0.549244,((red_f2[&index=2]:5.068575,(blue_f1[&index=3]:9.798145,red_f1[&index=1]:2.563961)[&index=17]:0.559192)[&index=15]:12.072872,blue_f2[&index=4]:10.500170)[&index=16]:3.186731)[&index=18]:2.774483,no_tail_l2[&index=6]:1.526430)[&index=19]:2.580268)[&index=20]:0.838115,(no_tail_r2[&index=9]:8.589212,(((blue2[&index=12]:5.933291,(red1[&index=13]:0.149748,red2[&index=14]:0.179104)[&index=21]:2.108784)[&index=22]:0.639545,blue1[&index=11]:2.170106)[&index=23]:3.105187,no_tail_r3[&index=10]:3.592239)[&index=24]:0.774666)[&index=25]:2.804983,ano_tail_r1[&index=8]:0.241371)[&index=26];
298800	-190.589	-103.198	-87.3909	(ano_tail_r1[&index=8]:10.430122,((no_tail_r3[&index=10]:10.987200,(blue1[&index=11]:6.359672,(blue2[&index=12]:7.463271,(red1[&index=13]:0.007909,red2[&index=14]:0.037953)[&index=21]:3.595741)[&index=22]:5.066833)[&index=23]:11.251563)[&index=24]:0.433592,no_tail_r2[&index=9]:2.612198)[&index=25]:20.259142,((no_tail_l2[&index=6]:0.077170,(((blue_f1[&index=3]:4.092190,(red_f2[&index=2]:5.529343,blue_f2[&index=4]:2.603434)[&index=15]:2.873947)[&index=16]:0.544075,red_f1[&index=1]:9.401774)[&index=17]:2.084564,no_tail_l3[&index=5]:0.588907)[&index=18]:0.355301)[&index=19]:2.638025,no_tail_l1[&index=7]:5.847006)[&index=20]:3.912387)[&index=26];
298900	-194.859	-109.326	-85.5332	(ano_tail_r1[&index=8]:3.294446,(no_tail_r2[&index=9]:2.399978,(no_tail_r3[&index=10]:0.422445,((blue2[&index=12]:8.451344,(red2[&index=14]:4.420898,red1[&index=13]:15.835921)[&index=21]:2.086820)[&index=22]:0.268648,blue1[&index=11]:8.803772)[&index=23]:2.562185)[&index=24]:13.244568)[&index=25]:2.579782,(no_tail_l1[&index=7]:4.862581,(no_tail_l2[&index=6]:1.949760,(((blue_f2[&index=4]:0.487326,(red_f2[&index=2]:0.074378,blue_f1[&index=3]:0.359471)[&index=15]:6.624571)[&index=17]:2.848551,red_f1[&index=1]:3.753544)[&index=16]:10.477309,no_tail_l3[&index=5]:4.925526)[&index=18]:1.902592)[&index=19]:3.035492)[&index=20]:4.093329)[&index=26];
299000	-181.793	-101.202	-80.5911	((((blue1[&index=11]:0.332282,(blue2[&index=12]:7.403142,(red2[&index=14]:0.154598,red1[&index=13]:0.132137)[&index=21]:11.660615)[&index=22]:2.110300)[&index=23]:12.453029,no_tail_r3[&index=10]:0.010817)[&index=24]:0.021585,no_tail_r2[&index=9]:0.364052)[&index=25]:5.982993,((no_tail_l2[&index=6]:3.155838,(no_tail_l3[&index=5]:1.410961,((red_f2[&index=2]:0.991471,(red_f1[&index=1]:0.306696,blue_f2[&index=4]:0.307082)[&index=17]:5.760004)[&index=16]:8.176195,blue_f1[&index=3]:2.756797)[&index=15]:1.107159)[&index=18]:3.322214)[&index=19]:0.943299,no_tail_l1[&index=7]:2.378193)[&index=20]:13.471567,ano_tail_r1[&index=8]:0.341683)[&index=26];
299100	-189.066	-105.123	-83.9436	(((((red_f2[&index=2]:10.402129,(blue_f2[&index=4]:3.188839,(red_f1[&index=1]:9.691340,blue_f1[&index=3]:7.283699)[&index=17]:4.643607)[&index=16]:5.229762)[&index=15]:10.667142,no_tail_l3[&index=5]:0.287770)[&index=18]:6.421794,no_tail_l2[&index=6]:5.184715)[&index=19]:7.199745,no_tail_l1[&index=7]:1.962853)[&index=20]:3.364039,ano_tail_r1[&index=8]:5.574143,(no_tail_r2[&index=9]:3.496828,(no_tail_r3[&index=10]:2.270613,((blue2[&index=12]:0.054816,(red2[&index=14]:0.350683,red1[&index=13]:0.061120)[&index=21]:0.949165)[&index=22]:0.510054,blue1[&index=11]:0.407974)[&index=23]:5.690256)[&index=24]:3.903275)[&index=25]:3.020831)[&index=26];
299200	-187.386	-107.206	-80.1798	(ano_tail_r1[&index=8]:0.611044,(no_tail_l1[&index=7]:4.211542,((no_tail_l3[&index=5]:9.515466,(red_f2[&index=2]:8.072685,(red_f1[&index=1]:0.786355,(blue_f2[&index=4]:0.818988,blue_f1[&index=3]:6.585999)[&index=17]:1.008966)[&index=16]:3.710742)[&index=15]:6.018245)[&index=18]:1.004225,no_tail_l2[&index=6]:0.956930)[&index=19]:3.591415)[&index=20]:6.640977,((no_tail_r3[&index=10]:0.338806,(blue1[&index=11]:1.059955,((red1[&index=13]:0.383974,red2[&index=14]:0.042813)[&index=21]:0.685247,blue2[&index=12]:0.813221)[&index=22]:3.529122)[&index=23]:13.944134)[&index=24]:6.851568,no_tail_r2[&index=9]:1.102939)[&index=25]:0.712694)[&index=26];
299300	-190.616	-107.537	-83.0785	((no_tail_r2[&index=9]:0.010047,((blue1[&index=11]:2.638922,((red2[&index=14]:0.799741,red1[&index=13]:0.000206)[&index=21]:0.807497,blue2[&index=12]:3.116179)[&index=22]:16.335403)[&index=23]:0.890649,no_tail_r3[&index=10]:6.818563)[&index=24]:6.895820)[&index=25]:0.540544,ano_tail_r1[&index=8]:0.139135,(((no_tail_l3[&index=5]:1.227229,((red_f1[&index=1]:0.875280,red_f2[&index=2]:3.636552)[&index=17]:2.550202,(blue_f2[&index=4]:8.886170,blue_f1[&index=3]:6.291691)[&index=15]:0.736014)[&index=16]:12.274460)[&index=18]:5.524817,no_tail_l2[&index=6]:2.140476)[&index=19]:2.134383,no_tail_l1[&index=7]:0.871689)[&index=20]:11.350021)[&index=26];
299400	-182.001	-99.1055	-82.8952	((no_tail_l1[&index=7]:2.402156,(((blue_f1[&index=3]:3.053134,((red_f2[&index=2]:0.058460,red_f1[&index=1]:0.035579)[&index=16]:0.011807,blue_f2[&index=4]:0.370847)[&index=15]:3.927725)[&index=17]:10.030641,no_tail_l3[&index=5]:3.949855)[&index=18]:4.591720,no_tail_l2[&index=6]:0.180221)[&index=19]:4.712254)[&index=20]:3.403147,ano_tail_r1[&index=8]:5.600983,(no_tail_r2[&index=9]:11.308853,(((blue2[&index=12]:4.233883,(red2[&index=14]:0.592922,red1[&index=13]:0.185842)[&index=21]:7.812924)[&index=22]:8.642664,blue1[&index=11]:2.616731)[&index=23]:6.644866,no_tail_r3[&index=10]:4.680355)[&index=24]:2.777233)[&index=25]:4.750357)[&index=26];
299500	-168.934	-94.2589	-74.675	(ano_tail_r1[&index=8]:2.879756,(((blue1[&index=11]:2.388634,(blue2[&index=12]:10.500190,(red1[&index=13]:0.028796,red2[&index=14]:0.063026)[&index=21]:1.141586)[&index=22]:2.184959)[&index=23]:0.488989,no_tail_r3[&index=10]:2.461772)[&index=24]:6.130620,no_tail_r2[&index=9]:2.917051)[&index=25]:2.200709,(no_tail_l1[&index=7]:4.658974,(no_tail_l2[&index=6]:0.119558,(no_tail_l3[&index=5]:0.297783,((blue_f1[&index=3]:0.934106,blue_f2[&index=4]:0.687507)[&index=16]:2.225842,(red_f1[&index=1]:0.032766,red_f2[&index=2]:0.020942)[&index=17]:3.645003)[&index=15]:1.262350)[&index=18]:0.247530)[&index=19]:3.462560)[&index=20]:4.493021)[&index=26];
299600	-184.42	-101.646	-82.7742	((no_tail_l1[&index=7]:1.620171,((((red_f1[&index=1]:0.561342,red_f2[&index=2]:0.836908)[&index=17]:1.660691,(blue_f1[&index=3]:0.517960,blue_f2[&index=4]:0.523834)[&index=16]:1.914929)[&index=15]:10.368954,no_tail_l3[&index=5]:1.140836)[&index=18]:19.071606,no_tail_l2[&index=6]:0.241530)[&index=19]:2.150775)[&index=20]:0.341494,ano_tail_r1[&index=8]:0.643177,(((blue1[&index=11]:7.998135,((red1[&index=13]:0.132083,red2[&index=14]:0.025493)[&index=21]:2.275075,blue2[&index=12]:2.625124)[&index=22]:14.228620)[&index=23]:15.576734,no_tail_r3[&index=10]:7.310190)[&index=24]:3.599398,no_tail_r2[&index=9]:0.115672)[&index=25]:0.489392)[&index=26];
299700	-191.994	-104.475	-87.5188	((no_tail_l1[&index=7]:0.086405,(no_tail_l2[&index=6]:5.959055,(no_tail_l3[&index=5]:11.067076,(blue_f2[&index=4]:6.291132,(blue_f1[&index=3]:0.201107,(red_f2[&index=2]:7.285429,red_f1[&index=1]:21.591663)[&index=16]:7.933353)[&index=15]:0.227780)[&index=17]:6.695343)[&index=18]:4.256690)[&index=19]:11.035047)[&index=20]:2.029860,ano_tail_r1[&index=8]:1.756233,(no_tail_r2[&index=9]:0.483495,((blue1[&index=11]:5.485717,((red2[&index=14]:0.037824,red1[&index=13]:0.093971)[&index=21]:0.965710,blue2[&index=12]:0.046542)[&index=22]:6.099542)[&index=23]:0.688278,no_tail_r3[&index=10]:4.273446)[&index=24]:9.591130)[&index=25]:5.511391)[&index=26];
299800	-174.312	-96.8351	-77.477	(ano_tail_r1[&index=8]:0.760756,(no_tail_r2[&index=9]:18.773588,(no_tail_r3[&index=10]:3.309418,(blue1[&index=11]:0.713187,(blue2[&index=12]:1.318115,(red1[&index=13]:0.039735,red2[&index=14]:0.214893)[&index=21]:7.101716)[&index=22]:3.113798)[&index=23]:0.117765)[&index=24]:3.419892)[&index=25]:2.922961,(no_tail_l1[&index=7]:2.912533,(no_tail_l2[&index=6]:0.221452,(((red_f1[&index=1]:0.048288,(blue_f1[&index=3]:0.100265,red_f2[&index=2]:0.167150)[&index=15]:0.154423)[&index=16]:15.695171,blue_f2[&index=4]:0.188361)[&index=17]:1.122164,no_tail_l3[&index=5]:1.718431)[&index=18]:5.008975)[&index=19]:0.018218)[&index=20]:0.322801)[&index=26];
299900	-194.698	-107.307	-87.3918	(ano_tail_r1[&index=8]:2.240698,((no_tail_r3[&index=10]:5.714359,(blue1[&index=11]:1.015205,((red2[&index=14]:0.392393,red1[&index=13]:0.020899)[&index=21]:1.296915,blue2[&index=12]:0.226802)[&index=22]:16.091892)[&index=23]:4.016492)[&index=24]:2.930515,no_tail_r2[&index=9]:7.740626)[&index=25]:0.837291,(no_tail_l1[&index=7]:0.665103,((((red_f2[&index=2]:0.788637,red_f1[&index=1]:4.115584)[&index=17]:8.084651,(blue_f2[&index=4]:21.387786,blue_f1[&index=3]:0.083677)[&index=15]:3.856497)[&index=16]:3.552105,no_tail_l3[&index=5]:12.985732)[&index=18]:8.924466,no_tail_l2[&index=6]:2.763441)[&index=19]:7.132405)[&index=20]:2.194010)[&index=26];
300000	-178.885	-102.134	-76.7506	((((no_tail_l3[&index=5]:1.206975,((red_f1[&index=1]:0.320522,(blue_f2[&index=4]:0.430423,red_f2[&index=2]:0.604430)[&index=15]:0.252927)[&index=17]:2.233955,blue_f1[&index=3]:1.703662)[&index=16]:2.213539)[&index=18]:6.466321,no_tail_l2[&index=6]:2.085879)[&index=19]:5.179055,no_tail_l1[&index=7]:5.952153)[&index=20]:4.352502,ano_tail_r1[&index=8]:4.884686,(no_tail_r2[&index=9]:2.816693,((blue1[&index=11]:11.892745,(blue2[&index=12]:1.147769,(red1[&index=13]:0.117479,red2[&index=14]:0.013988)[&index=21]:4.027461)[&index=22]:0.274963)[&index=23]:1.583369,no_tail_r3[&index=10]:0.620640)[&index=24]:4.415706)[&index=25]:1.054211)[&index=26];
300100	-175.29	-95.6425	-79.6474	(((no_tail_r3[&index=10]:0.979055,((blue2[&index=12]:0.873964,(red2[&index=14]:0.028577,red1[&index=13]:0.018841)[&index=21]:0.210237)[&index=22]:11.425045,blue1[&index=11]:5.173590)[&index=23]:4.799661)[&index=24]:1.590072,no_tail_r2[&index=9]:2.630924)[&index=25]:1.424649,ano_tail_r1[&index=8]:2.835112,((no_tail_l2[&index=6]:5.655154,((red_f1[&index=1]:0.281814,((blue_f1[&index=3]:0.077632,blue_f2[&index=4]:0.037682)[&index=16]:0.163983,red_f2[&index=2]:0.939174)[&index=15]:2.356129)[&index=17]:1.069066,no_tail_l3[&index=5]:13.427955)[&index=18]:1.264817)[&index=19]:4.249944,no_tail_l1[&index=7]:4.715146)[&index=20]:14.107551)[&index=26];
300200	-185.234	-105.918	-79.3158	((no_tail_r2[&index=9]:4.629723,(no_tail_r3[&index=10]:7.685766,(((red1[&index=13]:0.016866,red2[&index=14]:0.183804)[&index=21]:2.145969,blue2[&index=12]:1.154399)[&index=22]:1.895139,blue1[&index=11]:4.891744)[&index=23]:1.958089)[&index=24]:3.882845)[&index=25]:0.481954,ano_tail_r1[&index=8]:0.970150,(no_tail_l1[&index=7]:2.666552,(no_tail_l2[&index=6]:3.446773,((((red_f1[&index=1]:1.696373,red_f2[&index=2]:3.178549)[&index=16]:2.192564,blue_f2[&index=4]:3.790183)[&index=17]:1.420959,blue_f1[&index=3]:0.938618)[&index=15]:7.939546,no_tail_l3[&index=5]:2.772961)[&index=18]:3.766312)[&index=19]:14.410628)[&index=20]:0.561358)[&index=26];
300300	-193.143	-97.4615	-95.682	(((no_tail_r3[&index=10]:4.639334,((blue2[&index=12]:1.881395,(red2[&index=14]:0.398148,red1[&index=13]:0.101496)[&index=21]:3.095701)[&index=22]:7.988827,blue1[&index=11]:7.355074)[&index=23]:5.026580)[&index=24]:5.600341,no_tail_r2[&index=9]:14.632640)[&index=25]:14.329607,((no_tail_l2[&index=6]:14.294188,((blue_f2[&index=4]:1.864328,(blue_f1[&index=3]:0.348792,(red_f2[&index=2]:0.030771,red_f1[&index=1]:0.043724)[&index=17]:0.034441)[&index=16]:1.138462)[&index=15]:1.348098,no_tail_l3[&index=5]:4.189557)[&index=18]:3.957630)[&index=19]:15.175425,no_tail_l1[&index=7]:10.597723)[&index=20]:25.266387,ano_tail_r1[&index=8]:17.170306)[&index=26];
300400	-191.899	-101.261	-90.6379	(ano_tail_r1[&index=8]:7.053864,(no_tail_l1[&index=7]:16.197030,(no_tail_l2[&index=6]:1.388897,(no_tail_l3[&index=5]:3.604407,((blue_f2[&index=4]:1.747328,blue_f1[&index=3]:0.873305)[&index=17]:32.831320,(red_f2[&index=2]:0.014284,red_f1[&index=1]:0.000662)[&index=16]:8.643852)[&index=15]:0.146680)[&index=18]:4.021627)[&index=19]:12.341214)[&index=20]:7.918096,((no_tail_r3[&index=10]:0.074081,(((red1[&index=13]:5.467343,red2[&index=14]:4.309275)[&index=21]:3.295751,blue2[&index=12]:7.711251)[&index=22]:0.011077,blue1[&index=11]:7.503844)[&index=23]:0.994444)[&index=24]:0.459231,no_tail_r2[&index=9]:0.006089)[&index=25]:8.673608)[&index=26];
300500	-192.753	-109.062	-83.6909	(((no_tail_r3[&index=10]:1.791133,(blue1[&index=11]:21.072350,((red2[&index=14]:0.361693,red1[&index=13]:0.312288)[&index=21]:4.558199,blue2[&index=12]:0.867230)[&index=22]:3.679291)[&index=23]:0.912167)[&index=24]:0.839897,no_tail_r2[&index=9]:0.132375)[&index=25]:7.697507,ano_tail_r1[&index=8]:1.096353,(((((blue_f1[&index=3]:9.326442,(red_f1[&index=1]:1.349558,red_f2[&index=2]:13.308349)[&index=16]:11.484049)[&index=17]:1.482555,blue_f2[&index=4]:0.562670)[&index=15]:0.940423,no_tail_l3[&index=5]:1.600094)[&index=18]:9.933982,no_tail_l2[&index=6]:0.891220)[&index=19]:0.250222,no_tail_l1[&index=7]:4.690160)[&index=20]:1.413305)[&index=26];
300600	-179.251	-102.112	-77.1383	(ano_tail_r1[&index=8]:0.157147,((no_tail_r3[&index=10]:4.090238,(((red1[&index=13]:0.127483,red2[&index=14]:0.104676)[&index=21]:1.188619,blue2[&index=12]:1.815985)[&index=22]:6.399048,blue1[&index=11]:1.623238)[&index=23]:2.095447)[&index=24]:8.357855,no_tail_r2[&index=9]:0.613160)[&index=25]:0.315380,((no_tail_l2[&index=6]:6.182616,(no_tail_l3[&index=5]:2.780429,(red_f2[&index=2]:1.958179,(blue_f2[&index=4]:4.776380,(red_f1[&index=1]:0.189470,blue_f1[&index=3]:0.302996)[&index=16]:0.150129)[&index=17]:0.033554)[&index=15]:9.534086)[&index=18]:1.424635)[&index=19]:8.000783,no_tail_l1[&index=7]:1.540311)[&index=20]:4.028845)[&index=26];
300700	-194.269	-107.93	-86.3386	((((blue1[&index=11]:3.865242,(blue2[&index=12]:2.021439,(red1[&index=13]:1.073618,red2[&index=14]:7.255078)[&index=21]:2.443798)[&index=22]:4.602067)[&index=23]:2.139786,no_tail_r3[&index=10]:2.872455)[&index=24]:29.307111,no_tail_r2[&index=9]:3.903796)[&index=25]:4.845861,ano_tail_r1[&index=8]:19.132790,(no_tail_l1[&index=7]:0.360194,((no_tail_l3[&index=5]:4.069253,(blue_f1[&index=3]:2.857873,((red_f1[&index=1]:0.141084,red_f2[&index=2]:0.316917)[&index=16]:3.523174,blue_f2[&index=4]:1.283704)[&index=15]:5.872964)[&index=17]:3.123956)[&index=18]:1.272228,no_tail_l2[&index=6]:2.172758)[&index=19]:2.097477)[&index=20]:3.237236)[&index=26];
300800	-176.653	-98.217	-78.436	(ano_tail_r1[&index=8]:1.415307,(((blue1[&index=11]:6.530773,(blue2[&index=12]:0.940279,(red1[&index=13]:0.083534,red2[&index=14]:0.117841)[&index=21]:2.128669)[&index=22]:5.594896)[&index=23]:0.159972,no_tail_r3[&index=10]:1.388862)[&index=24]:5.729933,no_tail_r2[&index=9]:20.586168)[&index=25]:1.241122,((no_tail_l2[&index=6]:2.881234,(((blue_f2[&index=4]:0.912087,(red_f2[&index=2]:0.011936,red_f1[&index=1]:0.052165)[&index=16]:1.451527)[&index=15]:0.953508,blue_f1[&index=3]:3.740523)[&index=17]:1.476420,no_tail_l3[&index=5]:3.457052)[&index=18]:10.017731)[&index=19]:0.241240,no_tail_l1[&index=7]:2.946402)[&index=20]:0.219782)[&index=26];
300900	-188.694	-104.015	-84.6797	((no_tail_l1[&index=7]:1.984365,((no_tail_l3[&index=5]:8.964402,(blue_f2[&index=4]:6.639660,((red_f1[&index=1]:5.112816,red_f2[&index=2]:0.619588)[&index=15]:6.869167,blue_f1[&index=3]:3.557351)[&index=16]:4.751899)[&index=17]:4.231941)[&index=18]:7.147695,no_tail_l2[&index=6]:1.786831)[&index=19]:18.216597)[&index=20]:8.805146,(no_tail_r2[&index=9]:0.115090,((blue1[&index=11]:3.698058,((red2[&index=14]:0.001432,red1[&index=13]:0.003843)[&index=21]:7.679358,blue2[&index=12]:3.919534)[&index=22]:0.828937)[&index=23]:0.075796,no_tail_r3[&index=10]:3.423498)[&index=24]:0.335131)[&index=25]:3.925634,ano_tail_r1[&index=8]:2.803635)[&index=26];
301000	-196.187	-108.241	-87.9467	(((no_tail_l2[&index=6]:3.578976,(no_tail_l3[&index=5]:9.160696,(blue_f2[&index=4]:2.370478,(red_f1[&index=1]:0.781320,(red_f2[&index=2]:8.486345,blue_f1[&index=3]:0.315380)[&index=16]:4.739669)[&index=17]:13.551355)[&index=15]:0.623260)[&index=18]:3.469348)[&index=19]:1.948608,no_tail_l1[&index=7]:0.556363)[&index=20]:5.655093,ano_tail_r1[&index=8]:7.480390,((((blue2[&index=12]:0.133835,(red1[&index=13]:0.366425,red2[&index=14]:0.139391)[&index=21]:10.959534)[&index=22]:4.838152,blue1[&index=11]:13.515514)[&index=23]:4.651161,no_tail_r3[&index=10]:0.871948)[&index=24]:15.259822,no_tail_r2[&index=9]:2.892938)[&index=25]:5.486547)[&index=26];
301100	-200.045	-104.691	-95.3538	((no_tail_r2[&index=9]:32.430115,(no_tail_r3[&index=10]:3.005853,((blue2[&index=12]:0.193142,(red1[&index=13]:8.980196,red2[&index=14]:5.754073)[&index=21]:2.454806)[&index=22]:2.702019,blue1[&index=11]:4.194120)[&index=23]:5.273723)[&index=24]:21.843082)[&index=25]:1.938631,ano_tail_r1[&index=8]:4.187208,(no_tail_l1[&index=7]:4.180463,(no_tail_l2[&index=6]:8.174018,(no_tail_l3[&index=5]:5.250961,(blue_f2[&index=4]:1.402236,((red_f2[&index=2]:0.054619,red_f1[&index=1]:0.013367)[&index=16]:5.737487,blue_f1[&index=3]:5.152024)[&index=17]:1.452702)[&index=15]:15.009355)[&index=18]:2.365851)[&index=19]:1.544937)[&index=20]:15.573228)[&index=26];
301200	-174.936	-97.3213	-77.6142	(((((((red_f2[&index=2]:0.018714,red_f1[&index=1]:0.011100)[&index=16]:2.647440,blue_f2[&index=4]:1.453301)[&index=17]:1.018029,blue_f1[&index=3]:0.664012)[&index=15]:8.904217,no_tail_l3[&index=5]:2.025184)[&index=18]:1.276675,no_tail_l2[&index=6]:3.559638)[&index=19]:5.789842,no_tail_l1[&index=7]:5.921767)[&index=20]:0.109810,((no_tail_r3[&index=10]:1.117358,(((red2[&index=14]:0.094765,red1[&index=13]:0.047352)[&index=21]:6.338296,blue2[&index=12]:7.489288)[&index=22]:1.327270,blue1[&index=11]:0.544499)[&index=23]:4.394910)[&index=24]:0.851661,no_tail_r2[&index=9]:5.347801)[&index=25]:9.160013,ano_tail_r1[&index=8]:0.057158)[&index=26];
301300	-176.034	-96.2116	-79.8223	(ano_tail_r1[&index=8]:3.457118,((no_tail_l2[&index=6]:6.140685,(no_tail_l3[&index=5]:5.891730,(((red_f1[&index=1]:0.183609,blue_f1[&index=3]:0.004364)[&index=16]:0.070416,blue_f2[&index=4]:0.156370)[&index=15]:3.575000,red_f2[&index=2]:7.126928)[&index=17]:11.062069)[&index=18]:0.952728)[&index=19]:2.058319,no_tail_l1[&index=7]:0.503591)[&index=20]:0.258509,((((blue2[&index=12]:5.907401,(red2[&index=14]:0.002616,red1[&index=13]:0.243628)[&index=21]:7.104264)[&index=22]:3.549035,blue1[&index=11]:0.440100)[&index=23]:11.154972,no_tail_r3[&index=10]:3.866305)[&index=24]:1.472467,no_tail_r2[&index=9]:3.351578)[&index=25]:2.676530)[&index=26];
301400	-183.015	-105.781	-77.234	((no_tail_r2[&index=9]:3.117042,(no_tail_r3[&index=10]:5.684735,(blue1[&index=11]:0.975683,((red1[&index=13]:0.246461,red2[&index=14]:0.037184)[&index=21]:4.630031,blue2[&index=12]:3.452179)[&index=22]:0.678182)[&index=23]:7.197617)[&index=24]:4.926366)[&index=25]:4.920471,ano_tail_r1[&index=8]:0.463355,(no_tail_l1[&index=7]:1.040035,(no_tail_l2[&index=6]:2.488787,(no_tail_l3[&index=5]:0.340364,((blue_f1[&index=3]:0.507133,(red_f1[&index=1]:7.024740,red_f2[&index=2]:3.619828)[&index=17]:2.027428)[&index=16]:9.610467,blue_f2[&index=4]:4.480950)[&index=15]:0.016773)[&index=18]:0.527173)[&index=19]:0.082672)[&index=20]:0.173273)[&index=26];
301500	-191.14	-108.112	-83.0278	((no_tail_l1[&index=7]:2.024625,(((red_f2[&index=2]:2.135252,((blue_f2[&index=4]:6.412662,red_f1[&index=1]:6.238718)[&index=17]:15.338462,blue_f1[&index=3]:2.138207)[&index=15]:3.140223)[&index=16]:1.105752,no_tail_l3[&index=5]:0.497844)[&index=18]:1.041551,no_tail_l2[&index=6]:2.286194)[&index=19]:0.045374)[&index=20]:1.530232,(((blue1[&index=11]:5.078555,((red1[&index=13]:0.405975,red2[&index=14]:0.097212)[&index=21]:0.068065,blue2[&index=12]:2.225840)[&index=22]:9.787999)[&index=23]:10.890756,no_tail_r3[&index=10]:13.929971)[&index=24]:0.121116,no_tail_r2[&index=9]:0.350667)[&index=25]:6.752647,ano_tail_r1[&index=8]:3.594231)[&index=26];
301600	-190.244	-106.031	-84.213	((no_tail_l1[&index=7]:8.108512,(no_tail_l2[&index=6]:4.625785,((blue_f2[&index=4]:5.156788,(blue_f1[&index=3]:2.287159,(red_f2[&index=2]:0.140441,red_f1[&index=1]:0.067739)[&index=15]:9.820105)[&index=16]:2.531788)[&index=17]:7.862947,no_tail_l3[&index=5]:0.347277)[&index=18]:3.062205)[&index=19]:24.489120)[&index=20]:0.616119,(no_tail_r2[&index=9]:3.255959,((blue1[&index=11]:4.307007,((red1[&index=13]:4.030095,red2[&index=14]:5.223887)[&index=21]:4.281557,blue2[&index=12]:1.024259)[&index=22]:1.949513)[&index=23]:2.147181,no_tail_r3[&index=10]:0.892657)[&index=24]:1.613975)[&index=25]:0.947149,ano_tail_r1[&index=8]:4.374628)[&index=26];
301700	-170.35	-88.5633	-81.7871	((no_tail_l1[&index=7]:2.135183,(((red_f2[&index=2]:0.105316,((blue_f1[&index=3]:0.016551,blue_f2[&index=4]:0.021394)[&index=16]:5.049104,red_f1[&index=1]:0.064093)[&index=15]:0.068436)[&index=17]:2.376252,no_tail_l3[&index=5]:2.975906)[&index=18]:2.660883,no_tail_l2[&index=6]:6.135514)[&index=19]:7.820908)[&index=20]:17.611351,(no_tail_r2[&index=9]:9.137977,(no_tail_r3[&index=10]:1.948793,(blue1[&index=11]:1.405683,((red2[&index=14]:0.011737,red1[&index=13]:0.063910)[&index=21]:0.068610,blue2[&index=12]:0.258385)[&index=22]:3.856425)[&index=23]:11.783821)[&index=24]:2.155410)[&index=25]:11.305773,ano_tail_r1[&index=8]:1.997194)[&index=26];
301800	-178.754	-98.9609	-79.7931	((no_tail_l1[&index=7]:7.727223,((no_tail_l3[&index=5]:11.402151,((red_f2[&index=2]:0.838072,red_f1[&index=1]:0.481802)[&index=17]:4.123099,(blue_f2[&index=4]:0.417172,blue_f1[&index=3]:0.007021)[&index=15]:1.628456)[&index=16]:1.601203)[&index=18]:6.853365,no_tail_l2[&index=6]:3.574772)[&index=19]:3.304134)[&index=20]:0.302919,((no_tail_r3[&index=10]:4.656891,(blue1[&index=11]:5.079946,((red1[&index=13]:0.011800,red2[&index=14]:0.056489)[&index=21]:3.396862,blue2[&index=12]:5.122872)[&index=22]:3.926995)[&index=23]:3.178679)[&index=24]:6.422097,no_tail_r2[&index=9]:4.406993)[&index=25]:0.135444,ano_tail_r1[&index=8]:2.407783)[&index=26];
301900	-194.148	-106.358	-87.7896	((no_tail_r2[&index=9]:8.068864,((blue1[&index=11]:0.409607,((red2[&index=14]:0.207325,red1[&index=13]:0.038552)[&index=21]:4.788792,blue2[&index=12]:12.128230)[&index=22]:0.036012)[&index=23]:14.235133,no_tail_r3[&index=10]:3.555084)[&index=24]:0.418220)[&index=25]:0.923252,ano_tail_r1[&index=8]:1.573593,(no_tail_l1[&index=7]:17.183359,(((blue_f1[&index=3]:0.265337,(blue_f2[&index=4]:8.818001,(red_f1[&index=1]:0.651483,red_f2[&index=2]:7.597492)[&index=17]:1.456403)[&index=15]:16.253898)[&index=16]:1.242324,no_tail_l3[&index=5]:8.200766)[&index=18]:2.219403,no_tail_l2[&index=6]:4.458433)[&index=19]:4.251117)[&index=20]:2.066163)[&index=26];
302000	-194.649	-107.708	-86.9418	((((no_tail_l3[&index=5]:2.873216,((red_f1[&index=1]:7.920382,(blue_f2[&index=4]:8.837400,red_f2[&index=2]:3.918912)[&index=15]:11.824243)[&index=16]:1.440418,blue_f1[&index=3]:3.183288)[&index=17]:2.296140)[&index=18]:11.790676,no_tail_l2[&index=6]:0.728630)[&index=19]:0.009165,no_tail_l1[&index=7]:3.873526)[&index=20]:1.374526,(no_tail_r2[&index=9]:8.129994,(no_tail_r3[&index=10]:0.722158,((blue2[&index=12]:2.933255,(red2[&index=14]:0.177513,red1[&index=13]:0.242982)[&index=21]:11.910741)[&index=22]:8.082469,blue1[&index=11]:0.665460)[&index=23]:0.911221)[&index=24]:11.154585)[&index=25]:5.988035,ano_tail_r1[&index=8]:5.818916)[&index=26];
302100	-204.966	-102.617	-102.349	((no_tail_r2[&index=9]:5.149568,((((red1[&index=13]:0.653144,red2[&index=14]:0.098579)[&index=21]:5.022467,blue2[&index=12]:20.005704)[&index=22]:18.756018,blue1[&index=11]:2.559632)[&index=23]:6.958265,no_tail_r3[&index=10]:1.733496)[&index=24]:19.560792)[&index=25]:11.076013,ano_tail_r1[&index=8]:5.599841,(no_tail_l1[&index=7]:3.374523,(((((red_f2[&index=2]:0.238408,blue_f2[&index=4]:0.003316)[&index=15]:0.392377,blue_f1[&index=3]:0.297613)[&index=16]:7.768743,red_f1[&index=1]:23.077376)[&index=17]:13.964931,no_tail_l3[&index=5]:3.175203)[&index=18]:9.476403,no_tail_l2[&index=6]:15.218269)[&index=19]:6.125699)[&index=20]:13.556520)[&index=26];
302200	-171.823	-95.3219	-76.5014	(((no_tail_l2[&index=6]:0.498588,(no_tail_l3[&index=5]:1.331794,(blue_f2[&index=4]:0.195869,(blue_f1[&index=3]:0.042209,(red_f1[&index=1]:0.164728,red_f2[&index=2]:0.241321)[&index=16]:0.625729)[&index=17]:0.245122)[&index=15]:1.053170)[&index=18]:0.879002)[&index=19]:0.015363,no_tail_l1[&index=7]:1.353245)[&index=20]:5.589138,ano_tail_r1[&index=8]:0.871822,(no_tail_r2[&index=9]:4.355882,(no_tail_r3[&index=10]:9.491907,(blue1[&index=11]:4.433703,((red1[&index=13]:0.034945,red2[&index=14]:0.230562)[&index=21]:0.854774,blue2[&index=12]:13.183742)[&index=22]:8.231969)[&index=23]:0.655394)[&index=24]:2.810715)[&index=25]:7.215486)[&index=26];
302300	-182.786	-100.139	-82.6478	(ano_tail_r1[&index=8]:9.315885,(no_tail_l1[&index=7]:1.057754,((no_tail_l3[&index=5]:3.076860,((blue_f1[&index=3]:0.011566,blue_f2[&index=4]:0.150288)[&index=17]:5.479827,(red_f1[&index=1]:0.111904,red_f2[&index=2]:0.265598)[&index=16]:5.216615)[&index=15]:5.892237)[&index=18]:4.666464,no_tail_l2[&index=6]:12.364065)[&index=19]:3.223675)[&index=20]:0.371114,(no_tail_r2[&index=9]:1.314388,(no_tail_r3[&index=10]:0.373567,((blue2[&index=12]:1.201553,(red2[&index=14]:0.873218,red1[&index=13]:0.926583)[&index=21]:3.784128)[&index=22]:2.787884,blue1[&index=11]:8.443501)[&index=23]:3.779215)[&index=24]:16.711340)[&index=25]:3.938627)[&index=26];
302400	-190.229	-105.966	-84.2623	(((((blue2[&index=12]:4.913768,(red2[&index=14]:0.458162,red1[&index=13]:0.114677)[&index=21]:0.516219)[&index=22]:0.926041,blue1[&index=11]:6.642122)[&index=23]:1.351126,no_tail_r3[&index=10]:7.845749)[&index=24]:5.293645,no_tail_r2[&index=9]:2.895016)[&index=25]:4.867345,ano_tail_r1[&index=8]:5.783246,(((no_tail_l3[&index=5]:8.797290,((red_f2[&index=2]:0.501779,red_f1[&index=1]:0.281046)[&index=16]:3.550362,(blue_f2[&index=4]:3.076125,blue_f1[&index=3]:1.820024)[&index=17]:6.730497)[&index=15]:2.605233)[&index=18]:2.473191,no_tail_l2[&index=6]:20.808054)[&index=19]:4.233557,no_tail_l1[&index=7]:1.529543)[&index=20]:5.396872)[&index=26];
302500	-185.916	-107.095	-78.8211	(ano_tail_r1[&index=8]:14.477241,(((no_tail_l3[&index=5]:4.574741,(red_f2[&index=2]:7.557825,((blue_f1[&index=3]:4.328865,blue_f2[&index=4]:3.418482)[&index=16]:4.032411,red_f1[&index=1]:0.451406)[&index=17]:3.458783)[&index=15]:2.428116)[&index=18]:1.032071,no_tail_l2[&index=6]:0.714259)[&index=19]:0.486657,no_tail_l1[&index=7]:1.811489)[&index=20]:1.751542,((no_tail_r3[&index=10]:0.272133,((blue2[&index=12]:6.864357,(red2[&index=14]:0.303186,red1[&index=13]:0.040182)[&index=21]:2.280074)[&index=22]:4.824176,blue1[&index=11]:0.837861)[&index=23]:2.115917)[&index=24]:4.431467,no_tail_r2[&index=9]:2.393607)[&index=25]:1.317739)[&index=26];
302600	-181.098	-103.774	-77.3243	(((no_tail_l2[&index=6]:7.961698,(((blue_f1[&index=3]:0.613989,blue_f2[&index=4]:2.786939)[&index=17]:1.555516,(red_f2[&index=2]:0.045905,red_f1[&index=1]:0.020296)[&index=16]:0.294075)[&index=15]:1.149173,no_tail_l3[&index=5]:2.765158)[&index=18]:0.695011)[&index=19]:0.135811,no_tail_l1[&index=7]:3.287901)[&index=20]:6.358033,ano_tail_r1[&index=8]:9.932834,(no_tail_r2[&index=9]:0.058003,(no_tail_r3[&index=10]:13.772510,((blue2[&index=12]:1.175215,(red1[&index=13]:1.631408,red2[&index=14]:0.381103)[&index=21]:0.291885)[&index=22]:1.108142,blue1[&index=11]:0.465956)[&index=23]:3.123617)[&index=24]:8.473768)[&index=25]:0.636502)[&index=26];
302700	-195.885	-110.553	-85.3321	(((no_tail_r3[&index=10]:4.554262,(((red1[&index=13]:1.045117,red2[&index=14]:0.157804)[&index=21]:0.775122,blue2[&index=12]:0.584264)[&index=22]:0.968668,blue1[&index=11]:4.344081)[&index=23]:3.890302)[&index=24]:2.363419,no_tail_r2[&index=9]:0.656629)[&index=25]:3.649130,ano_tail_r1[&index=8]:9.765507,(no_tail_l1[&index=7]:0.647924,(no_tail_l2[&index=6]:5.591733,((red_f1[&index=1]:14.558103,(red_f2[&index=2]:6.986070,(blue_f1[&index=3]:17.609061,blue_f2[&index=4]:0.633808)[&index=17]:2.435830)[&index=16]:0.510305)[&index=15]:13.112646,no_tail_l3[&index=5]:3.642873)[&index=18]:0.647466)[&index=19]:5.394867)[&index=20]:4.234465)[&index=26];
302800	-183.968	-102.307	-81.6611	((((((red1[&index=13]:0.136088,red2[&index=14]:0.123726)[&index=21]:23.859077,blue2[&index=12]:1.074242)[&index=22]:0.371806,blue1[&index=11]:0.701621)[&index=23]:5.960965,no_tail_r3[&index=10]:1.936088)[&index=24]:3.637853,no_tail_r2[&index=9]:8.164302)[&index=25]:5.429093,ano_tail_r1[&index=8]:8.397147,(no_tail_l1[&index=7]:1.432933,(no_tail_l2[&index=6]:7.042302,((blue_f2[&index=4]:0.016952,(red_f2[&index=2]:4.145412,(blue_f1[&index=3]:0.259494,red_f1[&index=1]:11.089155)[&index=16]:0.234511)[&index=17]:0.024262)[&index=15]:1.706995,no_tail_l3[&index=5]:1.122919)[&index=18]:0.034380)[&index=19]:3.034581)[&index=20]:0.468590)[&index=26];
302900	-185.729	-106.215	-79.5136	(((no_tail_r3[&index=10]:9.002623,((blue2[&index=12]:0.268847,(red1[&index=13]:0.010624,red2[&index=14]:0.273856)[&index=21]:4.629338)[&index=22]:0.188809,blue1[&index=11]:1.848563)[&index=23]:3.975572)[&index=24]:7.600853,no_tail_r2[&index=9]:2.168504)[&index=25]:2.233730,((no_tail_l2[&index=6]:0.486400,(no_tail_l3[&index=5]:1.191180,((blue_f2[&index=4]:0.707615,red_f2[&index=2]:1.154249)[&index=16]:0.489524,(blue_f1[&index=3]:4.973326,red_f1[&index=1]:3.317381)[&index=17]:6.232123)[&index=15]:1.676654)[&index=18]:6.039629)[&index=19]:2.119776,no_tail_l1[&index=7]:3.439476)[&index=20]:5.028586,ano_tail_r1[&index=8]:10.609641)[&index=26];
303000	-178.321	-94.6662	-83.6546	(((no_tail_r3[&index=10]:0.125070,(blue1[&index=11]:18.045913,(blue2[&index=12]:0.135802,(red1[&index=13]:0.102418,red2[&index=14]:0.046748)[&index=21]:0.131338)[&index=22]:2.046282)[&index=23]:6.375777)[&index=24]:0.795528,no_tail_r2[&index=9]:0.249512)[&index=25]:1.227847,(no_tail_l1[&index=7]:1.790929,(no_tail_l2[&index=6]:5.733179,(no_tail_l3[&index=5]:14.199329,((red_f1[&index=1]:6.689652,red_f2[&index=2]:14.655013)[&index=17]:4.594600,(blue_f1[&index=3]:0.043771,blue_f2[&index=4]:0.040095)[&index=15]:10.766788)[&index=16]:0.739391)[&index=18]:3.270174)[&index=19]:1.476925)[&index=20]:0.915795,ano_tail_r1[&index=8]:6.173927)[&index=26];
303100	-167.955	-91.8961	-76.0585	(ano_tail_r1[&index=8]:5.653092,(no_tail_l1[&index=7]:4.823195,(no_tail_l2[&index=6]:2.498149,(no_tail_l3[&index=5]:0.417262,(red_f1[&index=1]:0.018271,(red_f2[&index=2]:0.027990,(blue_f1[&index=3]:0.329774,blue_f2[&index=4]:0.279555)[&index=16]:0.281482)[&index=17]:0.033693)[&index=15]:0.663411)[&index=18]:2.583618)[&index=19]:1.082697)[&index=20]:0.721602,(((blue1[&index=11]:0.104075,((red1[&index=13]:0.062679,red2[&index=14]:0.193294)[&index=21]:1.572930,blue2[&index=12]:14.323089)[&index=22]:5.421686)[&index=23]:2.888965,no_tail_r3[&index=10]:11.833180)[&index=24]:0.570733,no_tail_r2[&index=9]:5.346301)[&index=25]:0.660893)[&index=26];
303200	-177.53	-95.3714	-82.1583	(ano_tail_r1[&index=8]:0.231352,((no_tail_l2[&index=6]:1.368999,(((red_f1[&index=1]:0.281416,red_f2[&index=2]:0.232867)[&index=16]:1.454987,(blue_f1[&index=3]:0.011006,blue_f2[&index=4]:0.074269)[&index=17]:1.210275)[&index=15]:3.661989,no_tail_l3[&index=5]:5.830663)[&index=18]:19.873512)[&index=19]:4.185861,no_tail_l1[&index=7]:8.334999)[&index=20]:6.549269,(no_tail_r2[&index=9]:1.630057,(no_tail_r3[&index=10]:1.542940,(((red2[&index=14]:0.069410,red1[&index=13]:0.234954)[&index=21]:7.924921,blue2[&index=12]:6.646086)[&index=22]:5.466082,blue1[&index=11]:1.398240)[&index=23]:9.295343)[&index=24]:1.397574)[&index=25]:3.983420)[&index=26];
303300	-186.256	-109.397	-76.8587	(((((blue2[&index=12]:2.734788,(red2[&index=14]:0.899357,red1[&index=13]:0.048144)[&index=21]:1.839486)[&index=22]:5.690343,blue1[&index=11]:0.128326)[&index=23]:3.757244,no_tail_r3[&index=10]:2.780207)[&index=24]:2.263804,no_tail_r2[&index=9]:3.179853)[&index=25]:2.235542,ano_tail_r1[&index=8]:6.768014,(no_tail_l1[&index=7]:2.100296,((no_tail_l3[&index=5]:5.069729,((blue_f1[&index=3]:0.636709,red_f2[&index=2]:1.383041)[&index=15]:4.877871,(blue_f2[&index=4]:0.397977,red_f1[&index=1]:0.875211)[&index=17]:1.504295)[&index=16]:3.219358)[&index=18]:1.452532,no_tail_l2[&index=6]:1.851854)[&index=19]:1.463937)[&index=20]:9.234485)[&index=26];
303400	-183.49	-93.6522	-89.8378	((no_tail_r2[&index=9]:12.601832,(no_tail_r3[&index=10]:3.140382,(((red2[&index=14]:0.035651,red1[&index=13]:0.036463)[&index=21]:11.976865,blue2[&index=12]:26.936779)[&index=22]:1.289390,blue1[&index=11]:3.458683)[&index=23]:10.540926)[&index=24]:2.438903)[&index=25]:1.467330,(no_tail_l1[&index=7]:2.282069,(no_tail_l2[&index=6]:2.614226,(no_tail_l3[&index=5]:0.009335,((blue_f1[&index=3]:0.146673,red_f1[&index=1]:0.020985)[&index=15]:0.039399,(blue_f2[&index=4]:2.218299,red_f2[&index=2]:0.054481)[&index=17]:0.034183)[&index=16]:4.578003)[&index=18]:6.758622)[&index=19]:2.717373)[&index=20]:11.722339,ano_tail_r1[&index=8]:24.168600)[&index=26];
303500	-205.246	-104.574	-100.672	((((((blue_f2[&index=4]:43.171597,(blue_f1[&index=3]:11.876012,red_f1[&index=1]:4.825289)[&index=17]:5.295365)[&index=15]:4.456596,red_f2[&index=2]:9.650693)[&index=16]:2.732480,no_tail_l3[&index=5]:3.750093)[&index=18]:8.526838,no_tail_l2[&index=6]:0.503329)[&index=19]:8.546792,no_tail_l1[&index=7]:3.681625)[&index=20]:0.713997,((no_tail_r3[&index=10]:1.486437,((blue2[&index=12]:7.461197,(red2[&index=14]:0.026710,red1[&index=13]:0.029771)[&index=21]:2.895780)[&index=22]:10.755090,blue1[&index=11]:18.873809)[&index=23]:16.146799)[&index=24]:8.325928,no_tail_r2[&index=9]:2.905708)[&index=25]:1.814169,ano_tail_r1[&index=8]:7.006875)[&index=26];
303600	-190.155	-104.328	-85.8263	((no_tail_l1[&index=7]:1.715734,(no_tail_l2[&index=6]:8.672148,((((blue_f2[&index=4]:0.010684,blue_f1[&index=3]:0.022215)[&index=17]:2.391845,red_f1[&index=1]:5.462223)[&index=15]:5.557351,red_f2[&index=2]:0.603326)[&index=16]:3.970546,no_tail_l3[&index=5]:0.014202)[&index=18]:5.409818)[&index=19]:6.937603)[&index=20]:3.638527,(((blue1[&index=11]:0.338167,((red1[&index=13]:4.788270,red2[&index=14]:8.189237)[&index=21]:10.251090,blue2[&index=12]:2.376079)[&index=22]:14.458525)[&index=23]:4.896543,no_tail_r3[&index=10]:1.342452)[&index=24]:2.117153,no_tail_r2[&index=9]:1.409848)[&index=25]:13.951128,ano_tail_r1[&index=8]:2.705527)[&index=26];
303700	-177.018	-98.6773	-78.3403	(ano_tail_r1[&index=8]:5.052934,((no_tail_l2[&index=6]:2.734863,(no_tail_l3[&index=5]:2.829495,(blue_f1[&index=3]:0.819118,((red_f1[&index=1]:0.179804,red_f2[&index=2]:0.018398)[&index=15]:1.348324,blue_f2[&index=4]:9.216302)[&index=16]:0.149722)[&index=17]:4.556134)[&index=18]:10.505774)[&index=19]:0.807250,no_tail_l1[&index=7]:13.306941)[&index=20]:0.133604,(no_tail_r2[&index=9]:0.013904,((blue1[&index=11]:5.562699,((red2[&index=14]:0.021774,red1[&index=13]:0.128486)[&index=21]:1.242070,blue2[&index=12]:0.274411)[&index=22]:2.715682)[&index=23]:5.955303,no_tail_r3[&index=10]:1.801595)[&index=24]:1.135710)[&index=25]:3.290013)[&index=26];
303800	-184.981	-101.034	-83.9465	((((((red_f1[&index=1]:2.925240,(blue_f2[&index=4]:0.107193,blue_f1[&index=3]:0.333353)[&index=16]:2.978402)[&index=15]:6.160454,red_f2[&index=2]:0.574227)[&index=17]:0.332112,no_tail_l3[&index=5]:13.572586)[&index=18]:0.942352,no_tail_l2[&index=6]:1.050895)[&index=19]:1.834269,no_tail_l1[&index=7]:13.198227)[&index=20]:14.721987,(no_tail_r2[&index=9]:6.392723,(no_tail_r3[&index=10]:1.533807,(blue1[&index=11]:7.115312,((red2[&index=14]:0.024620,red1[&index=13]:0.128681)[&index=21]:1.052489,blue2[&index=12]:1.206488)[&index=22]:15.936411)[&index=23]:4.066609)[&index=24]:2.871267)[&index=25]:2.736741,ano_tail_r1[&index=8]:0.035066)[&index=26];
303900	-184.117	-103.802	-80.3146	((no_tail_l1[&index=7]:0.076008,((no_tail_l3[&index=5]:2.872010,(blue_f2[&index=4]:1.796031,(blue_f1[&index=3]:14.586157,(red_f1[&index=1]:4.391638,red_f2[&index=2]:1.423406)[&index=17]:3.458150)[&index=16]:5.584686)[&index=15]:1.448296)[&index=18]:1.112997,no_tail_l2[&index=6]:1.234710)[&index=19]:3.117399)[&index=20]:2.961331,ano_tail_r1[&index=8]:1.146118,(no_tail_r2[&index=9]:3.234388,(no_tail_r3[&index=10]:8.596259,((blue2[&index=12]:0.194452,(red1[&index=13]:0.004634,red2[&index=14]:0.030152)[&index=21]:1.086213)[&index=22]:14.909709,blue1[&index=11]:2.525759)[&index=23]:1.935029)[&index=24]:0.450026)[&index=25]:5.496275)[&index=26];
304000	-185.511	-101.45	-84.0603	(((no_tail_r3[&index=10]:3.497883,(blue1[&index=11]:11.452954,(blue2[&index=12]:0.707053,(red1[&index=13]:0.105453,red2[&index=14]:0.197965)[&index=21]:2.390421)[&index=22]:6.070877)[&index=23]:1.401321)[&index=24]:2.079642,no_tail_r2[&index=9]:11.375046)[&index=25]:8.007458,ano_tail_r1[&index=8]:8.984817,((no_tail_l2[&index=6]:4.402558,(no_tail_l3[&index=5]:2.489858,(red_f1[&index=1]:1.189543,((red_f2[&index=2]:3.308303,blue_f2[&index=4]:0.157584)[&index=15]:0.159928,blue_f1[&index=3]:0.010182)[&index=17]:1.119126)[&index=16]:5.113301)[&index=18]:6.218806)[&index=19]:3.634742,no_tail_l1[&index=7]:15.578255)[&index=20]:2.747419)[&index=26];
304100	-184.8	-102.281	-82.5187	(ano_tail_r1[&index=8]:0.864120,(no_tail_l1[&index=7]:2.663763,(no_tail_l2[&index=6]:0.947423,((red_f2[&index=2]:0.458089,((blue_f1[&index=3]:0.210597,blue_f2[&index=4]:0.001179)[&index=15]:7.035796,red_f1[&index=1]:0.061070)[&index=17]:0.082576)[&index=16]:8.801872,no_tail_l3[&index=5]:4.780661)[&index=18]:1.948224)[&index=19]:1.233958)[&index=20]:7.343293,((no_tail_r3[&index=10]:7.026790,(blue1[&index=11]:26.465523,((red1[&index=13]:2.176446,red2[&index=14]:0.201328)[&index=21]:8.119567,blue2[&index=12]:0.386291)[&index=22]:6.857920)[&index=23]:0.686264)[&index=24]:2.812224,no_tail_r2[&index=9]:2.489228)[&index=25]:1.038277)[&index=26];
304200	-207.701	-112.288	-95.4133	(((no_tail_l2[&index=6]:0.362899,(no_tail_l3[&index=5]:8.816215,((blue_f1[&index=3]:10.637680,blue_f2[&index=4]:2.886832)[&index=16]:1.452386,(red_f1[&index=1]:1.725896,red_f2[&index=2]:16.743808)[&index=17]:6.344904)[&index=15]:5.912575)[&index=18]:1.854743)[&index=19]:7.921824,no_tail_l1[&index=7]:19.429258)[&index=20]:7.123926,(((blue1[&index=11]:11.573094,(blue2[&index=12]:5.214493,(red2[&index=14]:10.027111,red1[&index=13]:2.162693)[&index=21]:10.703794)[&index=22]:11.178864)[&index=23]:0.472281,no_tail_r3[&index=10]:4.174927)[&index=24]:2.035879,no_tail_r2[&index=9]:0.770663)[&index=25]:4.125090,ano_tail_r1[&index=8]:5.513439)[&index=26];
304300	-189.101	-107.789	-81.3115	((no_tail_r2[&index=9]:1.913498,(no_tail_r3[&index=10]:1.366089,(blue1[&index=11]:0.347693,((red2[&index=14]:0.385219,red1[&index=13]:8.885628)[&index=21]:0.805667,blue2[&index=12]:0.636242)[&index=22]:15.158757)[&index=23]:2.635811)[&index=24]:0.299696)[&index=25]:0.786584,ano_tail_r1[&index=8]:9.022860,((no_tail_l2[&index=6]:0.055447,(no_tail_l3[&index=5]:0.022001,(red_f2[&index=2]:4.784905,(blue_f2[&index=4]:14.774316,(blue_f1[&index=3]:0.952535,red_f1[&index=1]:0.551754)[&index=15]:1.931634)[&index=17]:5.033390)[&index=16]:5.167715)[&index=18]:0.182383)[&index=19]:9.313860,no_tail_l1[&index=7]:1.892745)[&index=20]:1.750112)[&index=26];
304400	-185.027	-106.196	-78.8301	((no_tail_l1[&index=7]:2.142385,((((blue_f1[&index=3]:1.626420,(red_f2[&index=2]:0.152043,red_f1[&index=1]:0.083800)[&index=16]:1.259673)[&index=15]:12.951150,blue_f2[&index=4]:2.715498)[&index=17]:14.445396,no_tail_l3[&index=5]:2.146445)[&index=18]:2.691794,no_tail_l2[&index=6]:2.345405)[&index=19]:1.073341)[&index=20]:1.001792,ano_tail_r1[&index=8]:4.410980,((no_tail_r3[&index=10]:6.231422,(blue1[&index=11]:1.174990,((red1[&index=13]:2.055768,red2[&index=14]:2.614809)[&index=21]:0.351710,blue2[&index=12]:0.624397)[&index=22]:3.673970)[&index=23]:1.288006)[&index=24]:0.988571,no_tail_r2[&index=9]:7.532169)[&index=25]:0.667726)[&index=26];
304500	-201.652	-112.287	-89.3656	(ano_tail_r1[&index=8]:5.330400,((no_tail_l2[&index=6]:9.858936,(no_tail_l3[&index=5]:0.214961,((red_f2[&index=2]:1.065925,red_f1[&index=1]:6.008819)[&index=16]:2.992780,(blue_f2[&index=4]:11.861934,blue_f1[&index=3]:0.899954)[&index=15]:1.505266)[&index=17]:10.235564)[&index=18]:6.926375)[&index=19]:3.354829,no_tail_l1[&index=7]:2.852801)[&index=20]:1.616953,(no_tail_r2[&index=9]:6.755605,(((blue2[&index=12]:0.699654,(red1[&index=13]:0.966433,red2[&index=14]:8.861686)[&index=21]:18.387440)[&index=22]:0.874011,blue1[&index=11]:8.288194)[&index=23]:11.598164,no_tail_r3[&index=10]:1.570847)[&index=24]:4.930753)[&index=25]:1.268823)[&index=26];
304600	-179.831	-97.0886	-82.7424	(ano_tail_r1[&index=8]:0.879883,(no_tail_r2[&index=9]:2.030598,(no_tail_r3[&index=10]:3.039463,(blue1[&index=11]:1.961868,(blue2[&index=12]:0.698661,(red2[&index=14]:0.325283,red1[&index=13]:0.197657)[&index=21]:9.222755)[&index=22]:3.250728)[&index=23]:12.209631)[&index=24]:6.048478)[&index=25]:11.344616,(no_tail_l1[&index=7]:3.411960,(no_tail_l2[&index=6]:11.395152,(((blue_f1[&index=3]:0.015865,blue_f2[&index=4]:0.209693)[&index=16]:2.838263,(red_f1[&index=1]:0.300581,red_f2[&index=2]:0.044499)[&index=15]:2.512611)[&index=17]:9.502293,no_tail_l3[&index=5]:4.934502)[&index=18]:7.977689)[&index=19]:1.288431)[&index=20]:0.169743)[&index=26];
304700	-170.269	-89.6211	-80.648	(((no_tail_l2[&index=6]:4.854944,((red_f2[&index=2]:0.192186,((blue_f2[&index=4]:0.097144,red_f1[&index=1]:0.127392)[&index=17]:0.050301,blue_f1[&index=3]:0.048077)[&index=15]:0.157781)[&index=16]:9.515428,no_tail_l3[&index=5]:4.652643)[&index=18]:1.858301)[&index=19]:14.083651,no_tail_l1[&index=7]:0.427555)[&index=20]:0.863270,ano_tail_r1[&index=8]:0.192050,(((blue1[&index=11]:2.753454,((red1[&index=13]:0.008184,red2[&index=14]:0.001881)[&index=21]:4.492222,blue2[&index=12]:3.931484)[&index=22]:6.676964)[&index=23]:0.047999,no_tail_r3[&index=10]:0.774044)[&index=24]:0.531370,no_tail_r2[&index=9]:19.627151)[&index=25]:9.373741)[&index=26];
304800	-190.942	-106.885	-84.0567	(ano_tail_r1[&index=8]:1.116066,(no_tail_l1[&index=7]:2.995444,(no_tail_l2[&index=6]:11.881245,(((blue_f1[&index=3]:15.717137,red_f1[&index=1]:23.362864)[&index=17]:1.085324,(blue_f2[&index=4]:0.718230,red_f2[&index=2]:3.289729)[&index=15]:2.275854)[&index=16]:2.433966,no_tail_l3[&index=5]:16.216259)[&index=18]:2.250761)[&index=19]:0.611434)[&index=20]:3.628670,(no_tail_r2[&index=9]:0.494345,(((blue2[&index=12]:1.051714,(red2[&index=14]:0.048357,red1[&index=13]:0.318896)[&index=21]:5.549223)[&index=22]:1.150230,blue1[&index=11]:0.779005)[&index=23]:0.782905,no_tail_r3[&index=10]:2.356166)[&index=24]:2.030575)[&index=25]:0.237977)[&index=26];
304900	-187.926	-106.693	-81.2326	((no_tail_l1[&index=7]:0.416319,((no_tail_l3[&index=5]:8.014562,(((blue_f1[&index=3]:0.194805,blue_f2[&index=4]:0.166342)[&index=16]:0.232460,red_f2[&index=2]:4.795057)[&index=15]:1.101022,red_f1[&index=1]:7.251903)[&index=17]:1.616182)[&index=18]:2.451274,no_tail_l2[&index=6]:0.158456)[&index=19]:1.072612)[&index=20]:11.169576,(no_tail_r2[&index=9]:19.683691,((((red1[&index=13]:1.858500,red2[&index=14]:2.055573)[&index=21]:2.905444,blue2[&index=12]:1.008791)[&index=22]:0.020235,blue1[&index=11]:2.390847)[&index=23]:7.616152,no_tail_r3[&index=10]:1.137527)[&index=24]:3.274572)[&index=25]:1.738204,ano_tail_r1[&index=8]:5.932051)[&index=26];
305000	-169.78	-94.2038	-75.5758	(((no_tail_l2[&index=6]:0.934806,(no_tail_l3[&index=5]:3.800863,(red_f2[&index=2]:2.795314,((blue_f1[&index=3]:0.001672,red_f1[&index=1]:0.229695)[&index=16]:0.054425,blue_f2[&index=4]:0.009654)[&index=17]:1.915138)[&index=15]:2.648149)[&index=18]:2.790479)[&index=19]:2.844569,no_tail_l1[&index=7]:0.308655)[&index=20]:2.145852,ano_tail_r1[&index=8]:2.818808,(((((red1[&index=13]:0.076770,red2[&index=14]:0.102041)[&index=21]:5.086110,blue2[&index=12]:1.203465)[&index=22]:0.211808,blue1[&index=11]:3.075027)[&index=23]:5.514717,no_tail_r3[&index=10]:2.339475)[&index=24]:0.892224,no_tail_r2[&index=9]:9.277024)[&index=25]:8.901036)[&index=26];
305100	-181.183	-103.693	-77.4893	(ano_tail_r1[&index=8]:0.271043,(((blue1[&index=11]:0.089695,(blue2[&index=12]:1.476062,(red2[&index=14]:0.057691,red1[&index=13]:0.123306)[&index=21]:5.266867)[&index=22]:4.113999)[&index=23]:1.611847,no_tail_r3[&index=10]:5.946060)[&index=24]:11.497361,no_tail_r2[&index=9]:8.772317)[&index=25]:1.279091,(no_tail_l1[&index=7]:0.211071,((((blue_f1[&index=3]:0.288083,(blue_f2[&index=4]:1.190564,red_f2[&index=2]:3.222684)[&index=15]:4.198206)[&index=16]:0.171762,red_f1[&index=1]:3.872556)[&index=17]:1.829752,no_tail_l3[&index=5]:3.656772)[&index=18]:0.670511,no_tail_l2[&index=6]:4.480792)[&index=19]:5.237964)[&index=20]:0.009423)[&index=26];
305200	-192.56	-104.458	-88.102	((no_tail_r2[&index=9]:16.046909,(((blue2[&index=12]:0.825323,(red1[&index=13]:0.141239,red2[&index=14]:0.056599)[&index=21]:0.291798)[&index=22]:0.848460,blue1[&index=11]:4.542278)[&index=23]:7.641549,no_tail_r3[&index=10]:1.563391)[&index=24]:1.853316)[&index=25]:2.603244,(no_tail_l1[&index=7]:4.184531,(no_tail_l2[&index=6]:0.764510,(((red_f2[&index=2]:0.509249,(blue_f1[&index=3]:3.583925,blue_f2[&index=4]:12.914569)[&index=15]:11.880703)[&index=17]:0.454675,red_f1[&index=1]:0.604592)[&index=16]:0.838254,no_tail_l3[&index=5]:12.485078)[&index=18]:4.428922)[&index=19]:17.129443)[&index=20]:16.334410,ano_tail_r1[&index=8]:0.081853)[&index=26];
305300	-193.293	-102.588	-90.7052	((no_tail_r2[&index=9]:3.412082,(no_tail_r3[&index=10]:0.456242,(blue1[&index=11]:12.775541,(blue2[&index=12]:6.305793,(red1[&index=13]:0.278714,red2[&index=14]:0.001640)[&index=21]:8.105879)[&index=22]:0.575913)[&index=23]:0.263574)[&index=24]:3.246559)[&index=25]:12.475510,ano_tail_r1[&index=8]:0.985574,((no_tail_l2[&index=6]:2.104257,(no_tail_l3[&index=5]:0.893884,(((red_f2[&index=2]:0.030361,blue_f1[&index=3]:0.160657)[&index=15]:1.483993,red_f1[&index=1]:23.709798)[&index=17]:3.647317,blue_f2[&index=4]:0.354266)[&index=16]:24.512099)[&index=18]:11.246314)[&index=19]:3.898417,no_tail_l1[&index=7]:8.517080)[&index=20]:6.183731)[&index=26];
305400	-187.982	-103.902	-84.0799	(((((blue2[&index=12]:16.147649,(red1[&index=13]:0.038323,red2[&index=14]:0.008915)[&index=21]:0.830747)[&index=22]:0.495720,blue1[&index=11]:0.141433)[&index=23]:7.288885,no_tail_r3[&index=10]:2.711728)[&index=24]:0.433663,no_tail_r2[&index=9]:2.720851)[&index=25]:1.939126,((no_tail_l2[&index=6]:3.998487,((blue_f2[&index=4]:15.567864,(red_f1[&index=1]:5.542913,(blue_f1[&index=3]:4.646449,red_f2[&index=2]:0.153573)[&index=15]:11.619498)[&index=17]:19.199295)[&index=16]:0.011772,no_tail_l3[&index=5]:3.938111)[&index=18]:0.864520)[&index=19]:2.382405,no_tail_l1[&index=7]:0.630914)[&index=20]:0.966723,ano_tail_r1[&index=8]:0.219081)[&index=26];
305500	-191.36	-105.959	-85.4013	(ano_tail_r1[&index=8]:3.035587,((no_tail_l2[&index=6]:3.367662,((red_f2[&index=2]:2.321939,((red_f1[&index=1]:0.737940,blue_f1[&index=3]:0.237765)[&index=17]:2.161447,blue_f2[&index=4]:1.636751)[&index=16]:2.972629)[&index=15]:11.411583,no_tail_l3[&index=5]:6.357093)[&index=18]:4.821348)[&index=19]:1.386364,no_tail_l1[&index=7]:29.980433)[&index=20]:1.327720,(no_tail_r2[&index=9]:0.820043,(no_tail_r3[&index=10]:0.811806,(((red2[&index=14]:0.240147,red1[&index=13]:0.105211)[&index=21]:0.704017,blue2[&index=12]:4.633410)[&index=22]:4.331093,blue1[&index=11]:0.850971)[&index=23]:0.465036)[&index=24]:5.645898)[&index=25]:18.741543)[&index=26];
305600	-194.263	-109.395	-84.8672	(ano_tail_r1[&index=8]:0.135947,(((blue1[&index=11]:2.995067,(blue2[&index=12]:3.043201,(red1[&index=13]:5.439440,red2[&index=14]:1.206787)[&index=21]:3.114729)[&index=22]:1.030394)[&index=23]:6.198315,no_tail_r3[&index=10]:22.988814)[&index=24]:0.315609,no_tail_r2[&index=9]:0.049050)[&index=25]:0.314417,((no_tail_l2[&index=6]:0.674377,((red_f1[&index=1]:15.253746,(blue_f1[&index=3]:6.556288,(red_f2[&index=2]:4.053380,blue_f2[&index=4]:3.759178)[&index=16]:9.189278)[&index=17]:3.515274)[&index=15]:1.516841,no_tail_l3[&index=5]:2.041917)[&index=18]:2.901435)[&index=19]:1.048253,no_tail_l1[&index=7]:1.578393)[&index=20]:7.514777)[&index=26];
305700	-185.832	-104.8	-81.032	(ano_tail_r1[&index=8]:6.127727,((no_tail_r3[&index=10]:5.202076,(((red2[&index=14]:0.087173,red1[&index=13]:0.004928)[&index=21]:4.114256,blue2[&index=12]:1.273377)[&index=22]:0.861589,blue1[&index=11]:0.776878)[&index=23]:1.707550)[&index=24]:1.051902,no_tail_r2[&index=9]:5.792960)[&index=25]:12.168432,(no_tail_l1[&index=7]:7.263609,(no_tail_l2[&index=6]:1.306709,((((red_f1[&index=1]:4.083570,blue_f2[&index=4]:11.149561)[&index=16]:4.893979,blue_f1[&index=3]:5.236382)[&index=15]:1.593312,red_f2[&index=2]:1.906508)[&index=17]:2.340293,no_tail_l3[&index=5]:0.495424)[&index=18]:2.324925)[&index=19]:4.684583)[&index=20]:0.811290)[&index=26];
305800	-187.842	-104.478	-83.364	(ano_tail_r1[&index=8]:1.362598,(((blue1[&index=11]:1.407180,((red2[&index=14]:0.392831,red1[&index=13]:0.058880)[&index=21]:0.697415,blue2[&index=12]:1.400996)[&index=22]:0.315845)[&index=23]:11.095007,no_tail_r3[&index=10]:2.686945)[&index=24]:5.289090,no_tail_r2[&index=9]:0.339963)[&index=25]:7.593015,(no_tail_l1[&index=7]:0.308123,(no_tail_l2[&index=6]:1.725148,((((blue_f2[&index=4]:0.177753,red_f1[&index=1]:0.203849)[&index=17]:12.799750,blue_f1[&index=3]:13.402547)[&index=16]:3.308617,red_f2[&index=2]:0.104829)[&index=15]:4.207135,no_tail_l3[&index=5]:1.713688)[&index=18]:2.254884)[&index=19]:22.090687)[&index=20]:3.981970)[&index=26];
305900	-184.675	-101.522	-83.1531	((no_tail_r2[&index=9]:20.042684,(no_tail_r3[&index=10]:1.973612,(blue1[&index=11]:3.277197,(blue2[&index=12]:0.090944,(red2[&index=14]:0.143354,red1[&index=13]:0.143825)[&index=21]:3.996606)[&index=22]:0.201264)[&index=23]:1.594837)[&index=24]:2.143066)[&index=25]:1.403708,ano_tail_r1[&index=8]:5.981926,((no_tail_l2[&index=6]:7.197089,(no_tail_l3[&index=5]:3.599740,(red_f1[&index=1]:0.092287,(red_f2[&index=2]:7.140423,(blue_f2[&index=4]:0.300869,blue_f1[&index=3]:0.044152)[&index=17]:1.120747)[&index=16]:5.368766)[&index=15]:2.978978)[&index=18]:8.811599)[&index=19]:10.675031,no_tail_l1[&index=7]:2.139574)[&index=20]:7.402169)[&index=26];
306000	-182.024	-98.9935	-83.0302	(ano_tail_r1[&index=8]:1.042121,(no_tail_l1[&index=7]:1.411247,(no_tail_l2[&index=6]:1.143461,((red_f1[&index=1]:5.302647,(red_f2[&index=2]:4.968431,(blue_f1[&index=3]:0.116719,blue_f2[&index=4]:0.192532)[&index=17]:1.500336)[&index=15]:7.839320)[&index=16]:21.872778,no_tail_l3[&index=5]:0.060497)[&index=18]:4.277952)[&index=19]:10.332942)[&index=20]:0.501973,(no_tail_r2[&index=9]:12.080029,(no_tail_r3[&index=10]:1.546085,((blue2[&index=12]:1.145509,(red1[&index=13]:0.016867,red2[&index=14]:0.066517)[&index=21]:12.211662)[&index=22]:0.179217,blue1[&index=11]:0.697725)[&index=23]:2.311911)[&index=24]:5.929377)[&index=25]:0.502032)[&index=26];
306100	-197.558	-112.306	-85.2525	(ano_tail_r1[&index=8]:8.979510,(((blue1[&index=11]:0.432794,(blue2[&index=12]:12.924980,(red2[&index=14]:0.232886,red1[&index=13]:12.086062)[&index=21]:3.711341)[&index=22]:0.368793)[&index=23]:1.874952,no_tail_r3[&index=10]:1.091817)[&index=24]:4.410143,no_tail_r2[&index=9]:0.593279)[&index=25]:2.851920,((((red_f1[&index=1]:2.638113,((blue_f1[&index=3]:4.134964,red_f2[&index=2]:9.086385)[&index=15]:0.427852,blue_f2[&index=4]:1.332902)[&index=16]:4.685928)[&index=17]:8.358898,no_tail_l3[&index=5]:1.144373)[&index=18]:0.065389,no_tail_l2[&index=6]:6.381348)[&index=19]:10.190409,no_tail_l1[&index=7]:5.367805)[&index=20]:4.988544)[&index=26];
306200	-189.961	-104.387	-85.5736	((no_tail_r2[&index=9]:5.546231,(no_tail_r3[&index=10]:8.006932,(((red1[&index=13]:0.027712,red2[&index=14]:0.012698)[&index=21]:9.987592,blue2[&index=12]:3.954895)[&index=22]:1.714616,blue1[&index=11]:0.599271)[&index=23]:4.231828)[&index=24]:4.535222)[&index=25]:16.873746,ano_tail_r1[&index=8]:7.028527,(no_tail_l1[&index=7]:0.544066,(((blue_f2[&index=4]:1.164126,((red_f2[&index=2]:8.354792,red_f1[&index=1]:7.053689)[&index=15]:3.315456,blue_f1[&index=3]:0.962112)[&index=16]:3.530286)[&index=17]:2.319691,no_tail_l3[&index=5]:1.701937)[&index=18]:0.462946,no_tail_l2[&index=6]:2.127484)[&index=19]:8.344381)[&index=20]:7.566512)[&index=26];
306300	-187.504	-100.772	-86.7323	((no_tail_r2[&index=9]:0.495104,((((red2[&index=14]:16.283938,red1[&index=13]:3.157573)[&index=21]:11.289151,blue2[&index=12]:3.875584)[&index=22]:1.311111,blue1[&index=11]:1.033038)[&index=23]:9.757860,no_tail_r3[&index=10]:8.980902)[&index=24]:5.858144)[&index=25]:6.455168,(no_tail_l1[&index=7]:11.884866,((((blue_f2[&index=4]:0.123009,blue_f1[&index=3]:0.006681)[&index=15]:3.636289,(red_f2[&index=2]:0.067253,red_f1[&index=1]:0.362428)[&index=16]:3.605783)[&index=17]:0.577350,no_tail_l3[&index=5]:2.763290)[&index=18]:3.084702,no_tail_l2[&index=6]:2.505033)[&index=19]:5.513807)[&index=20]:1.894614,ano_tail_r1[&index=8]:11.237679)[&index=26];
306400	-196.344	-108.415	-87.9285	((no_tail_l1[&index=7]:6.823713,(no_tail_l2[&index=6]:2.743718,((blue_f2[&index=4]:1.411412,(blue_f1[&index=3]:3.096545,(red_f2[&index=2]:0.217166,red_f1[&index=1]:0.315730)[&index=16]:5.508513)[&index=15]:8.565187)[&index=17]:9.078568,no_tail_l3[&index=5]:0.577390)[&index=18]:1.989223)[&index=19]:0.392067)[&index=20]:7.270148,(((blue1[&index=11]:1.374283,((red1[&index=13]:19.840859,red2[&index=14]:2.435616)[&index=21]:0.312689,blue2[&index=12]:10.549995)[&index=22]:0.766039)[&index=23]:0.168589,no_tail_r3[&index=10]:2.570879)[&index=24]:5.799920,no_tail_r2[&index=9]:9.400122)[&index=25]:17.900946,ano_tail_r1[&index=8]:2.632055)[&index=26];
306500	-188.532	-100.335	-88.1973	((no_tail_l1[&index=7]:9.954351,(no_tail_l2[&index=6]:11.277516,(((red_f2[&index=2]:0.482337,red_f1[&index=1]:14.244301)[&index=17]:15.351843,(blue_f2[&index=4]:0.095970,blue_f1[&index=3]:0.362018)[&index=15]:6.025509)[&index=16]:5.114645,no_tail_l3[&index=5]:3.677811)[&index=18]:4.335942)[&index=19]:0.053725)[&index=20]:5.229233,(no_tail_r2[&index=9]:2.141207,((blue1[&index=11]:0.015515,(blue2[&index=12]:1.201315,(red1[&index=13]:0.013991,red2[&index=14]:0.056855)[&index=21]:1.379425)[&index=22]:5.926825)[&index=23]:4.898207,no_tail_r3[&index=10]:4.300063)[&index=24]:19.037898)[&index=25]:0.692300,ano_tail_r1[&index=8]:7.216726)[&index=26];
306600	-185.57	-104.657	-80.913	((((no_tail_l3[&index=5]:0.086853,((red_f2[&index=2]:0.373681,red_f1[&index=1]:0.897273)[&index=15]:2.062398,(blue_f2[&index=4]:3.484561,blue_f1[&index=3]:8.201183)[&index=17]:1.432325)[&index=16]:7.397616)[&index=18]:0.657435,no_tail_l2[&index=6]:4.274781)[&index=19]:10.157691,no_tail_l1[&index=7]:8.479752)[&index=20]:4.712101,(no_tail_r2[&index=9]:7.953391,(((blue2[&index=12]:2.485368,(red1[&index=13]:0.169048,red2[&index=14]:0.026922)[&index=21]:0.697347)[&index=22]:3.163755,blue1[&index=11]:10.218366)[&index=23]:0.903451,no_tail_r3[&index=10]:7.740727)[&index=24]:0.397161)[&index=25]:0.535642,ano_tail_r1[&index=8]:0.155267)[&index=26];
306700	-195.463	-108.695	-86.7673	(ano_tail_r1[&index=8]:0.375899,(no_tail_r2[&index=9]:4.011854,(no_tail_r3[&index=10]:16.097204,(blue1[&index=11]:0.499052,(blue2[&index=12]:4.887584,(red2[&index=14]:0.021138,red1[&index=13]:0.575002)[&index=21]:0.870949)[&index=22]:1.789357)[&index=23]:23.795106)[&index=24]:8.064524)[&index=25]:8.439446,(no_tail_l1[&index=7]:1.245858,(no_tail_l2[&index=6]:0.651005,(no_tail_l3[&index=5]:1.737691,((red_f2[&index=2]:0.441773,blue_f1[&index=3]:5.353783)[&index=16]:10.509182,(red_f1[&index=1]:2.415166,blue_f2[&index=4]:0.170584)[&index=17]:4.902383)[&index=15]:0.996110)[&index=18]:3.276554)[&index=19]:7.469699)[&index=20]:7.338388)[&index=26];
306800	-184.441	-102.325	-82.1161	(((no_tail_r3[&index=10]:2.239657,(((red1[&index=13]:0.100752,red2[&index=14]:0.384770)[&index=21]:7.600935,blue2[&index=12]:5.942174)[&index=22]:3.336061,blue1[&index=11]:4.925920)[&index=23]:9.106245)[&index=24]:0.060672,no_tail_r2[&index=9]:26.491597)[&index=25]:0.628245,ano_tail_r1[&index=8]:0.142011,((no_tail_l2[&index=6]:5.231204,(((blue_f2[&index=4]:0.946120,blue_f1[&index=3]:0.210404)[&index=17]:0.895078,(red_f2[&index=2]:0.285367,red_f1[&index=1]:0.212990)[&index=16]:4.674553)[&index=15]:0.042092,no_tail_l3[&index=5]:12.645451)[&index=18]:2.031613)[&index=19]:2.378232,no_tail_l1[&index=7]:0.835952)[&index=20]:1.331445)[&index=26];
306900	-180.12	-98.4185	-81.7017	((((no_tail_l3[&index=5]:8.101507,((blue_f1[&index=3]:5.632723,(red_f1[&index=1]:0.068171,red_f2[&index=2]:0.008491)[&index=17]:3.986992)[&index=16]:13.823510,blue_f2[&index=4]:1.769610)[&index=15]:5.423108)[&index=18]:0.770696,no_tail_l2[&index=6]:0.623091)[&index=19]:1.206540,no_tail_l1[&index=7]:2.250428)[&index=20]:3.154173,(((blue1[&index=11]:0.151497,(blue2[&index=12]:4.766203,(red2[&index=14]:0.051536,red1[&index=13]:0.144726)[&index=21]:5.675335)[&index=22]:18.465394)[&index=23]:0.751333,no_tail_r3[&index=10]:3.093455)[&index=24]:0.341862,no_tail_r2[&index=9]:4.917248)[&index=25]:3.862071,ano_tail_r1[&index=8]:1.567595)[&index=26];
307000	-182.483	-103.442	-79.0411	((((no_tail_l3[&index=5]:0.975184,(((red_f1[&index=1]:0.059388,blue_f2[&index=4]:0.966090)[&index=17]:1.203005,red_f2[&index=2]:0.985516)[&index=16]:0.405024,blue_f1[&index=3]:4.008022)[&index=15]:2.704042)[&index=18]:0.389236,no_tail_l2[&index=6]:3.726559)[&index=19]:0.038913,no_tail_l1[&index=7]:5.892582)[&index=20]:2.370844,ano_tail_r1[&index=8]:2.099894,(no_tail_r2[&index=9]:18.614236,((((red1[&index=13]:0.036127,red2[&index=14]:0.044827)[&index=21]:9.726997,blue2[&index=12]:4.388478)[&index=22]:5.841385,blue1[&index=11]:2.523509)[&index=23]:3.830396,no_tail_r3[&index=10]:0.719597)[&index=24]:0.649928)[&index=25]:5.104762)[&index=26];
307100	-190.863	-105.224	-85.6389	((((blue1[&index=11]:0.046767,((red1[&index=13]:0.646940,red2[&index=14]:0.082687)[&index=21]:0.277598,blue2[&index=12]:0.149128)[&index=22]:0.571401)[&index=23]:9.832667,no_tail_r3[&index=10]:5.607880)[&index=24]:0.225789,no_tail_r2[&index=9]:13.314018)[&index=25]:6.265146,(no_tail_l1[&index=7]:0.246511,((((blue_f2[&index=4]:0.300844,(red_f2[&index=2]:13.651752,blue_f1[&index=3]:2.763462)[&index=17]:3.614009)[&index=16]:3.685803,red_f1[&index=1]:0.836312)[&index=15]:0.353239,no_tail_l3[&index=5]:2.705060)[&index=18]:13.476088,no_tail_l2[&index=6]:12.034910)[&index=19]:0.349963)[&index=20]:13.894365,ano_tail_r1[&index=8]:5.361188)[&index=26];
307200	-193.978	-106.784	-87.194	((no_tail_l1[&index=7]:0.460326,(no_tail_l2[&index=6]:1.077111,(no_tail_l3[&index=5]:2.469620,(red_f2[&index=2]:1.471473,(blue_f1[&index=3]:5.509948,(red_f1[&index=1]:0.167912,blue_f2[&index=4]:0.202055)[&index=15]:7.984272)[&index=16]:4.185877)[&index=17]:17.588697)[&index=18]:7.949025)[&index=19]:19.065191)[&index=20]:2.646621,ano_tail_r1[&index=8]:1.376808,((no_tail_r3[&index=10]:4.267342,(blue1[&index=11]:6.236442,((red1[&index=13]:0.027543,red2[&index=14]:0.867484)[&index=21]:0.906663,blue2[&index=12]:5.023033)[&index=22]:2.056377)[&index=23]:11.853579)[&index=24]:11.210700,no_tail_r2[&index=9]:2.189159)[&index=25]:1.275733)[&index=26];
307300	-195.993	-110.34	-85.653	((no_tail_r2[&index=9]:3.751114,((blue1[&index=11]:9.698396,((red1[&index=13]:10.270501,red2[&index=14]:2.176203)[&index=21]:14.922410,blue2[&index=12]:0.560006)[&index=22]:7.630209)[&index=23]:0.415526,no_tail_r3[&index=10]:0.454306)[&index=24]:13.308468)[&index=25]:0.027712,ano_tail_r1[&index=8]:3.850106,(no_tail_l1[&index=7]:6.846884,(no_tail_l2[&index=6]:0.769967,(((blue_f1[&index=3]:0.359846,red_f1[&index=1]:0.331875)[&index=16]:2.134733,(red_f2[&index=2]:7.547074,blue_f2[&index=4]:4.153885)[&index=15]:1.342751)[&index=17]:0.458121,no_tail_l3[&index=5]:5.524071)[&index=18]:4.750929)[&index=19]:7.578859)[&index=20]:1.500022)[&index=26];
307400	-181.396	-101.397	-79.9994	(((((red_f2[&index=2]:0.289141,(red_f1[&index=1]:0.032213,(blue_f1[&index=3]:0.236082,blue_f2[&index=4]:0.157024)[&index=16]:0.459515)[&index=17]:0.279979)[&index=15]:3.885972,no_tail_l3[&index=5]:1.946165)[&index=18]:9.199027,no_tail_l2[&index=6]:13.333526)[&index=19]:2.642728,no_tail_l1[&index=7]:1.882403)[&index=20]:2.012563,ano_tail_r1[&index=8]:0.642224,(no_tail_r2[&index=9]:1.988644,(no_tail_r3[&index=10]:0.168052,(blue1[&index=11]:13.154469,(blue2[&index=12]:4.559212,(red1[&index=13]:7.030569,red2[&index=14]:0.007225)[&index=21]:1.106119)[&index=22]:1.601454)[&index=23]:4.554714)[&index=24]:6.223521)[&index=25]:4.703265)[&index=26];
307500	-176.077	-95.3305	-80.7463	(ano_tail_r1[&index=8]:7.840213,(no_tail_l1[&index=7]:2.502558,(no_tail_l2[&index=6]:8.617918,(no_tail_l3[&index=5]:5.837280,((red_f1[&index=1]:0.185854,red_f2[&index=2]:0.474362)[&index=17]:4.586932,(blue_f1[&index=3]:0.166571,blue_f2[&index=4]:0.114559)[&index=16]:2.518045)[&index=15]:6.253242)[&index=18]:3.281864)[&index=19]:3.390962)[&index=20]:17.658457,(no_tail_r2[&index=9]:4.254663,(no_tail_r3[&index=10]:2.839753,(blue1[&index=11]:2.105447,((red1[&index=13]:0.008700,red2[&index=14]:0.009019)[&index=21]:2.879271,blue2[&index=12]:3.642407)[&index=22]:4.526294)[&index=23]:0.358434)[&index=24]:1.606752)[&index=25]:0.171118)[&index=26];
307600	-189.96	-101.685	-88.2755	(ano_tail_r1[&index=8]:4.958362,(no_tail_r2[&index=9]:7.224684,((blue1[&index=11]:11.855943,((red1[&index=13]:0.059869,red2[&index=14]:0.814171)[&index=21]:0.612123,blue2[&index=12]:0.480294)[&index=22]:0.175077)[&index=23]:37.211724,no_tail_r3[&index=10]:4.204080)[&index=24]:5.259432)[&index=25]:0.257923,(no_tail_l1[&index=7]:6.325370,(no_tail_l2[&index=6]:0.546208,(no_tail_l3[&index=5]:8.259000,((red_f2[&index=2]:0.210859,(blue_f2[&index=4]:14.053429,red_f1[&index=1]:0.108680)[&index=17]:0.041358)[&index=16]:0.080460,blue_f1[&index=3]:0.398205)[&index=15]:8.736237)[&index=18]:5.498380)[&index=19]:3.854757)[&index=20]:2.249675)[&index=26];
307700	-173.784	-96.3713	-77.4125	(ano_tail_r1[&index=8]:0.088696,(no_tail_r2[&index=9]:1.487509,(no_tail_r3[&index=10]:1.125358,(blue1[&index=11]:0.024894,(blue2[&index=12]:0.660023,(red2[&index=14]:0.004846,red1[&index=13]:0.282650)[&index=21]:3.863142)[&index=22]:0.021059)[&index=23]:0.493437)[&index=24]:1.239882)[&index=25]:0.807721,(((no_tail_l3[&index=5]:1.354270,((blue_f1[&index=3]:5.178421,blue_f2[&index=4]:0.177108)[&index=17]:0.149376,(red_f2[&index=2]:0.010250,red_f1[&index=1]:0.146508)[&index=15]:0.789472)[&index=16]:4.175112)[&index=18]:13.867497,no_tail_l2[&index=6]:11.314031)[&index=19]:13.474559,no_tail_l1[&index=7]:8.318309)[&index=20]:0.107451)[&index=26];
307800	-187.596	-101.542	-86.0537	(ano_tail_r1[&index=8]:14.951687,(no_tail_l1[&index=7]:2.872494,(no_tail_l2[&index=6]:6.645061,(no_tail_l3[&index=5]:7.392423,(red_f2[&index=2]:2.793695,((blue_f2[&index=4]:0.022248,blue_f1[&index=3]:0.196421)[&index=15]:3.299132,red_f1[&index=1]:2.210208)[&index=17]:3.605569)[&index=16]:14.622632)[&index=18]:13.886654)[&index=19]:3.987232)[&index=20]:1.119908,(no_tail_r2[&index=9]:0.828322,(no_tail_r3[&index=10]:1.830715,(blue1[&index=11]:2.990368,((red2[&index=14]:0.137092,red1[&index=13]:0.285906)[&index=21]:5.375162,blue2[&index=12]:12.194197)[&index=22]:1.492373)[&index=23]:1.317251)[&index=24]:8.123508)[&index=25]:0.187335)[&index=26];
307900	-178.68	-102.014	-76.6666	((((((red2[&index=14]:2.894417,red1[&index=13]:1.553042)[&index=21]:3.142905,blue2[&index=12]:0.102575)[&index=22]:0.123503,blue1[&index=11]:0.339079)[&index=23]:3.077348,no_tail_r3[&index=10]:3.630036)[&index=24]:2.151089,no_tail_r2[&index=9]:5.301742)[&index=25]:1.557756,ano_tail_r1[&index=8]:3.533443,(((no_tail_l3[&index=5]:6.029672,(((blue_f2[&index=4]:0.082952,blue_f1[&index=3]:0.022074)[&index=15]:3.462820,red_f2[&index=2]:6.782438)[&index=16]:2.563034,red_f1[&index=1]:0.191752)[&index=17]:4.836765)[&index=18]:3.592973,no_tail_l2[&index=6]:3.559195)[&index=19]:0.794786,no_tail_l1[&index=7]:5.642394)[&index=20]:0.464096)[&index=26];
308000	-178.622	-97.3754	-81.2471	(((no_tail_l2[&index=6]:13.703641,(no_tail_l3[&index=5]:1.922281,(((blue_f2[&index=4]:0.037124,blue_f1[&index=3]:0.016933)[&index=15]:0.227043,red_f2[&index=2]:2.330760)[&index=16]:2.632212,red_f1[&index=1]:4.884239)[&index=17]:1.713325)[&index=18]:3.629277)[&index=19]:3.391901,no_tail_l1[&index=7]:2.531533)[&index=20]:12.680764,ano_tail_r1[&index=8]:5.685011,((no_tail_r3[&index=10]:0.775915,(((red2[&index=14]:0.109332,red1[&index=13]:0.005989)[&index=21]:1.126026,blue2[&index=12]:8.910198)[&index=22]:1.688861,blue1[&index=11]:2.234046)[&index=23]:5.964248)[&index=24]:4.772900,no_tail_r2[&index=9]:1.515551)[&index=25]:5.845496)[&index=26];
308100	-186.478	-104.293	-82.1845	(ano_tail_r1[&index=8]:9.128022,(((no_tail_l3[&index=5]:0.992556,((blue_f2[&index=4]:0.267076,(blue_f1[&index=3]:8.558060,red_f1[&index=1]:4.202873)[&index=16]:12.919522)[&index=17]:3.042418,red_f2[&index=2]:21.210412)[&index=15]:1.632710)[&index=18]:2.040165,no_tail_l2[&index=6]:0.144126)[&index=19]:1.963993,no_tail_l1[&index=7]:0.380143)[&index=20]:1.702114,(((blue1[&index=11]:3.882640,(blue2[&index=12]:0.371114,(red2[&index=14]:0.112193,red1[&index=13]:0.075869)[&index=21]:0.341148)[&index=22]:0.833665)[&index=23]:0.618668,no_tail_r3[&index=10]:9.115299)[&index=24]:1.211441,no_tail_r2[&index=9]:2.824445)[&index=25]:5.450864)[&index=26];
308200	-198.024	-112.077	-85.9466	((no_tail_r2[&index=9]:14.272700,(no_tail_r3[&index=10]:2.446503,((blue2[&index=12]:0.777313,(red2[&index=14]:5.264467,red1[&index=13]:17.963222)[&index=21]:3.343266)[&index=22]:1.448398,blue1[&index=11]:0.101753)[&index=23]:0.284713)[&index=24]:1.368490)[&index=25]:1.191278,ano_tail_r1[&index=8]:1.642663,(no_tail_l1[&index=7]:5.952503,(no_tail_l2[&index=6]:8.452527,(no_tail_l3[&index=5]:2.755566,(((red_f2[&index=2]:9.666910,blue_f2[&index=4]:2.092846)[&index=15]:8.290538,blue_f1[&index=3]:8.871493)[&index=17]:2.761156,red_f1[&index=1]:2.036061)[&index=16]:0.133022)[&index=18]:2.872239)[&index=19]:0.930336)[&index=20]:6.911854)[&index=26];
308300	-185.961	-96.3958	-89.5651	(ano_tail_r1[&index=8]:0.926904,(no_tail_l1[&index=7]:0.990535,(no_tail_l2[&index=6]:26.469443,((blue_f2[&index=4]:1.507757,((red_f2[&index=2]:0.011907,red_f1[&index=1]:0.013885)[&index=17]:2.366133,blue_f1[&index=3]:16.208683)[&index=16]:5.580336)[&index=15]:8.425301,no_tail_l3[&index=5]:1.452698)[&index=18]:4.007201)[&index=19]:0.960958)[&index=20]:7.759036,(no_tail_r2[&index=9]:5.117566,((((red1[&index=13]:0.004076,red2[&index=14]:0.039666)[&index=21]:6.903279,blue2[&index=12]:1.653607)[&index=22]:2.293709,blue1[&index=11]:2.128430)[&index=23]:8.093439,no_tail_r3[&index=10]:8.738071)[&index=24]:2.887204)[&index=25]:15.384516)[&index=26];
308400	-186.331	-104.659	-81.6715	(((no_tail_r3[&index=10]:1.283126,(((red2[&index=14]:2.491057,red1[&index=13]:0.324031)[&index=21]:1.821256,blue2[&index=12]:1.573623)[&index=22]:8.155945,blue1[&index=11]:4.967325)[&index=23]:3.618792)[&index=24]:1.143296,no_tail_r2[&index=9]:2.332716)[&index=25]:0.517352,ano_tail_r1[&index=8]:8.752501,((no_tail_l2[&index=6]:6.652110,(((blue_f1[&index=3]:5.183656,blue_f2[&index=4]:6.639240)[&index=16]:1.096422,(red_f1[&index=1]:0.061137,red_f2[&index=2]:0.019737)[&index=17]:9.974841)[&index=15]:3.729451,no_tail_l3[&index=5]:4.408902)[&index=18]:5.030432)[&index=19]:5.074372,no_tail_l1[&index=7]:0.397678)[&index=20]:5.207481)[&index=26];
308500	-174.082	-98.2644	-75.8173	(ano_tail_r1[&index=8]:1.109478,(no_tail_l1[&index=7]:0.409458,(no_tail_l2[&index=6]:1.380827,(no_tail_l3[&index=5]:5.182528,(((blue_f2[&index=4]:0.128665,blue_f1[&index=3]:0.037742)[&index=16]:0.794080,red_f1[&index=1]:3.061946)[&index=17]:1.508775,red_f2[&index=2]:3.429462)[&index=15]:1.906102)[&index=18]:0.474722)[&index=19]:2.424359)[&index=20]:8.948211,(no_tail_r2[&index=9]:9.164203,(no_tail_r3[&index=10]:9.526795,((blue2[&index=12]:1.987633,(red2[&index=14]:0.092125,red1[&index=13]:0.006059)[&index=21]:0.351865)[&index=22]:1.229182,blue1[&index=11]:1.542367)[&index=23]:1.665240)[&index=24]:2.688320)[&index=25]:2.135416)[&index=26];
308600	-177.527	-99.7646	-77.7628	(((no_tail_l2[&index=6]:1.984081,((blue_f2[&index=4]:7.021779,((red_f2[&index=2]:0.142933,red_f1[&index=1]:0.007959)[&index=17]:5.308836,blue_f1[&index=3]:0.610726)[&index=16]:7.397636)[&index=15]:2.182200,no_tail_l3[&index=5]:3.784431)[&index=18]:0.747770)[&index=19]:14.657707,no_tail_l1[&index=7]:3.920071)[&index=20]:0.845032,(no_tail_r2[&index=9]:3.274596,(no_tail_r3[&index=10]:2.912040,(blue1[&index=11]:1.421228,((red1[&index=13]:0.144698,red2[&index=14]:0.167918)[&index=21]:1.115564,blue2[&index=12]:0.525176)[&index=22]:1.072303)[&index=23]:3.153087)[&index=24]:0.600315)[&index=25]:7.445118,ano_tail_r1[&index=8]:0.469737)[&index=26];
308700	-191.01	-106.059	-84.9508	((no_tail_l1[&index=7]:4.585462,(no_tail_l2[&index=6]:1.540642,((((red_f2[&index=2]:10.237181,red_f1[&index=1]:11.532619)[&index=17]:0.558329,blue_f2[&index=4]:1.645665)[&index=15]:0.426200,blue_f1[&index=3]:1.466436)[&index=16]:1.630520,no_tail_l3[&index=5]:1.020484)[&index=18]:2.412276)[&index=19]:3.581636)[&index=20]:1.544373,ano_tail_r1[&index=8]:4.932466,(no_tail_r2[&index=9]:3.577550,(no_tail_r3[&index=10]:1.228959,(blue1[&index=11]:1.820219,((red1[&index=13]:0.030496,red2[&index=14]:0.186150)[&index=21]:10.055592,blue2[&index=12]:14.626673)[&index=22]:1.510511)[&index=23]:5.647131)[&index=24]:12.648113)[&index=25]:8.407397)[&index=26];
308800	-177.317	-96.6109	-80.7061	(ano_tail_r1[&index=8]:1.752077,((no_tail_r3[&index=10]:1.326638,(blue1[&index=11]:4.296727,((red2[&index=14]:0.123466,red1[&index=13]:0.003501)[&index=21]:3.383863,blue2[&index=12]:5.746244)[&index=22]:2.544831)[&index=23]:12.425175)[&index=24]:2.985277,no_tail_r2[&index=9]:4.185155)[&index=25]:3.716213,(no_tail_l1[&index=7]:0.279384,((no_tail_l3[&index=5]:0.079598,((blue_f1[&index=3]:1.326783,(red_f1[&index=1]:0.063131,red_f2[&index=2]:0.062292)[&index=17]:0.833805)[&index=15]:10.268119,blue_f2[&index=4]:20.021633)[&index=16]:5.731721)[&index=18]:0.434252,no_tail_l2[&index=6]:1.959760)[&index=19]:0.069663)[&index=20]:2.010342)[&index=26];
308900	-180.949	-98.1132	-82.8363	((no_tail_r2[&index=9]:0.488003,(no_tail_r3[&index=10]:8.734301,(((red2[&index=14]:0.033369,red1[&index=13]:0.051029)[&index=21]:6.623674,blue2[&index=12]:1.007467)[&index=22]:1.485726,blue1[&index=11]:4.793592)[&index=23]:1.293093)[&index=24]:8.674919)[&index=25]:0.286793,ano_tail_r1[&index=8]:7.864360,(((no_tail_l3[&index=5]:1.294630,(((red_f2[&index=2]:0.109941,red_f1[&index=1]:0.044773)[&index=17]:5.373521,blue_f1[&index=3]:4.268117)[&index=15]:3.038372,blue_f2[&index=4]:8.756693)[&index=16]:2.391814)[&index=18]:3.149778,no_tail_l2[&index=6]:1.281774)[&index=19]:4.571537,no_tail_l1[&index=7]:8.250901)[&index=20]:12.412132)[&index=26];
309000	-184.968	-98.5589	-86.409	(((no_tail_l2[&index=6]:6.821845,((blue_f2[&index=4]:0.130734,((blue_f1[&index=3]:0.067976,red_f1[&index=1]:0.046803)[&index=16]:13.877003,red_f2[&index=2]:0.924681)[&index=15]:0.733598)[&index=17]:12.469459,no_tail_l3[&index=5]:0.549821)[&index=18]:13.859044)[&index=19]:1.351929,no_tail_l1[&index=7]:2.747940)[&index=20]:14.793032,ano_tail_r1[&index=8]:0.005237,((((blue2[&index=12]:0.976289,(red1[&index=13]:0.042029,red2[&index=14]:0.336315)[&index=21]:3.895757)[&index=22]:6.269540,blue1[&index=11]:0.265491)[&index=23]:9.169495,no_tail_r3[&index=10]:23.179062)[&index=24]:1.526315,no_tail_r2[&index=9]:0.026623)[&index=25]:0.077800)[&index=26];
309100	-187.315	-102.054	-85.2606	((no_tail_r2[&index=9]:3.116299,(no_tail_r3[&index=10]:3.803416,(blue1[&index=11]:21.353674,((red1[&index=13]:0.065827,red2[&index=14]:0.336037)[&index=21]:5.083691,blue2[&index=12]:8.029787)[&index=22]:17.624560)[&index=23]:1.873786)[&index=24]:4.198498)[&index=25]:1.294373,ano_tail_r1[&index=8]:2.522492,(((((blue_f1[&index=3]:0.048609,blue_f2[&index=4]:0.249121)[&index=16]:5.637505,(red_f2[&index=2]:2.745242,red_f1[&index=1]:2.989611)[&index=17]:2.520747)[&index=15]:1.834033,no_tail_l3[&index=5]:0.797419)[&index=18]:6.675083,no_tail_l2[&index=6]:9.196835)[&index=19]:1.376899,no_tail_l1[&index=7]:4.433489)[&index=20]:0.595070)[&index=26];
309200	-198.415	-112.249	-86.1658	((no_tail_l1[&index=7]:13.509016,(no_tail_l2[&index=6]:11.919397,(no_tail_l3[&index=5]:3.139545,(blue_f2[&index=4]:0.056824,((red_f2[&index=2]:0.395417,blue_f1[&index=3]:7.977416)[&index=15]:2.519277,red_f1[&index=1]:1.388869)[&index=16]:1.985496)[&index=17]:8.135806)[&index=18]:1.867096)[&index=19]:5.089295)[&index=20]:0.066655,ano_tail_r1[&index=8]:0.786867,(no_tail_r2[&index=9]:5.677242,(no_tail_r3[&index=10]:5.263032,(blue1[&index=11]:4.320694,((red2[&index=14]:4.124620,red1[&index=13]:4.082915)[&index=21]:0.971539,blue2[&index=12]:4.148422)[&index=22]:7.857289)[&index=23]:8.165450)[&index=24]:8.767493)[&index=25]:0.712356)[&index=26];
309300	-200.598	-112.174	-88.4247	(ano_tail_r1[&index=8]:5.943768,((no_tail_r3[&index=10]:4.486519,((blue2[&index=12]:0.229368,(red1[&index=13]:4.032843,red2[&index=14]:5.410347)[&index=21]:2.151291)[&index=22]:0.932431,blue1[&index=11]:1.866097)[&index=23]:5.467781)[&index=24]:2.534915,no_tail_r2[&index=9]:3.555002)[&index=25]:6.319460,(no_tail_l1[&index=7]:1.974421,(no_tail_l2[&index=6]:33.142610,(((blue_f1[&index=3]:1.538495,blue_f2[&index=4]:5.710141)[&index=15]:4.479018,(red_f1[&index=1]:10.909714,red_f2[&index=2]:2.619750)[&index=17]:0.409876)[&index=16]:4.270186,no_tail_l3[&index=5]:4.124726)[&index=18]:5.889206)[&index=19]:3.564418)[&index=20]:2.660030)[&index=26];
309400	-190.926	-104.147	-86.7794	(((((red_f2[&index=2]:8.076118,((red_f1[&index=1]:0.384149,blue_f2[&index=4]:0.097718)[&index=16]:0.123702,blue_f1[&index=3]:0.131239)[&index=17]:6.501693)[&index=15]:0.285309,no_tail_l3[&index=5]:4.298178)[&index=18]:5.150052,no_tail_l2[&index=6]:11.779803)[&index=19]:5.908106,no_tail_l1[&index=7]:0.460687)[&index=20]:2.006932,ano_tail_r1[&index=8]:2.911440,((no_tail_r3[&index=10]:12.510845,((blue2[&index=12]:2.682590,(red2[&index=14]:6.685995,red1[&index=13]:1.544662)[&index=21]:6.148885)[&index=22]:6.637825,blue1[&index=11]:1.381247)[&index=23]:3.698546)[&index=24]:13.283220,no_tail_r2[&index=9]:7.361268)[&index=25]:5.945630)[&index=26];
309500	-181.274	-94.3969	-86.8775	((((((blue_f1[&index=3]:0.035542,(red_f2[&index=2]:0.024996,red_f1[&index=1]:0.163714)[&index=15]:0.136879)[&index=17]:0.035838,blue_f2[&index=4]:0.030631)[&index=16]:0.974342,no_tail_l3[&index=5]:7.522982)[&index=18]:5.458588,no_tail_l2[&index=6]:7.014168)[&index=19]:6.308552,no_tail_l1[&index=7]:0.529586)[&index=20]:6.184223,ano_tail_r1[&index=8]:6.524398,(((blue1[&index=11]:7.888829,(blue2[&index=12]:6.694983,(red2[&index=14]:1.368376,red1[&index=13]:3.446713)[&index=21]:7.465155)[&index=22]:6.957410)[&index=23]:5.032659,no_tail_r3[&index=10]:16.938665)[&index=24]:4.084812,no_tail_r2[&index=9]:12.602821)[&index=25]:3.061746)[&index=26];
309600	-184.206	-102.314	-81.8916	(((no_tail_r3[&index=10]:0.690521,(((red2[&index=14]:0.007109,red1[&index=13]:0.198140)[&index=21]:0.308631,blue2[&index=12]:0.891234)[&index=22]:4.881632,blue1[&index=11]:0.129656)[&index=23]:0.459550)[&index=24]:2.561444,no_tail_r2[&index=9]:6.541720)[&index=25]:7.026560,ano_tail_r1[&index=8]:1.223042,((no_tail_l2[&index=6]:8.964241,(no_tail_l3[&index=5]:2.687477,(((red_f1[&index=1]:0.090383,red_f2[&index=2]:0.648425)[&index=15]:1.841410,blue_f2[&index=4]:10.371326)[&index=16]:14.392604,blue_f1[&index=3]:11.442049)[&index=17]:5.510681)[&index=18]:3.002910)[&index=19]:1.402101,no_tail_l1[&index=7]:4.073995)[&index=20]:2.210375)[&index=26];
309700	-200.915	-104.917	-95.9982	((((((red2[&index=14]:0.042744,red1[&index=13]:0.047172)[&index=21]:4.346738,blue2[&index=12]:2.501486)[&index=22]:5.460000,blue1[&index=11]:4.193082)[&index=23]:1.075067,no_tail_r3[&index=10]:3.600687)[&index=24]:4.585221,no_tail_r2[&index=9]:27.550139)[&index=25]:15.433683,ano_tail_r1[&index=8]:0.586182,(no_tail_l1[&index=7]:4.215645,((no_tail_l3[&index=5]:14.155039,((red_f1[&index=1]:1.937277,(red_f2[&index=2]:12.845733,blue_f2[&index=4]:16.202979)[&index=17]:3.246912)[&index=16]:11.921184,blue_f1[&index=3]:7.107108)[&index=15]:5.277647)[&index=18]:3.366329,no_tail_l2[&index=6]:6.450987)[&index=19]:0.730648)[&index=20]:5.210131)[&index=26];
309800	-198.017	-111.692	-86.3251	((((blue1[&index=11]:7.813666,(blue2[&index=12]:1.315010,(red2[&index=14]:0.662768,red1[&index=13]:1.136127)[&index=21]:3.105542)[&index=22]:6.564953)[&index=23]:7.066668,no_tail_r3[&index=10]:1.767361)[&index=24]:5.369054,no_tail_r2[&index=9]:3.143258)[&index=25]:8.172493,ano_tail_r1[&index=8]:2.033463,(no_tail_l1[&index=7]:0.896992,(((blue_f1[&index=3]:6.042991,(red_f2[&index=2]:6.454562,(red_f1[&index=1]:1.605959,blue_f2[&index=4]:3.587524)[&index=17]:19.765391)[&index=16]:3.168678)[&index=15]:6.732639,no_tail_l3[&index=5]:1.638930)[&index=18]:8.732037,no_tail_l2[&index=6]:1.942220)[&index=19]:3.834267)[&index=20]:1.171798)[&index=26];
309900	-191.614	-104.377	-87.2366	(ano_tail_r1[&index=8]:0.725118,(no_tail_r2[&index=9]:0.790202,(no_tail_r3[&index=10]:15.835699,((blue2[&index=12]:9.259683,(red1[&index=13]:0.242318,red2[&index=14]:0.081805)[&index=21]:8.200559)[&index=22]:2.367657,blue1[&index=11]:0.234892)[&index=23]:5.128221)[&index=24]:4.324088)[&index=25]:1.751259,((no_tail_l2[&index=6]:6.314841,(no_tail_l3[&index=5]:1.376149,(((blue_f2[&index=4]:0.502167,red_f2[&index=2]:0.023696)[&index=15]:15.822944,blue_f1[&index=3]:1.303928)[&index=17]:9.854418,red_f1[&index=1]:2.268070)[&index=16]:8.970171)[&index=18]:3.069324)[&index=19]:5.802496,no_tail_l1[&index=7]:10.613051)[&index=20]:3.419020)[&index=26];
310000	-204.021	-112.125	-91.8961	(((no_tail_l2[&index=6]:1.433468,((((red_f1[&index=1]:6.064481,blue_f1[&index=3]:2.444426)[&index=17]:3.445545,blue_f2[&index=4]:12.083843)[&index=15]:7.125831,red_f2[&index=2]:1.389279)[&index=16]:6.260761,no_tail_l3[&index=5]:0.372431)[&index=18]:3.551309)[&index=19]:1.526923,no_tail_l1[&index=7]:1.541789)[&index=20]:2.201251,(no_tail_r2[&index=9]:1.099794,(((blue2[&index=12]:1.074131,(red1[&index=13]:5.230170,red2[&index=14]:6.925955)[&index=21]:14.842821)[&index=22]:13.631861,blue1[&index=11]:5.432868)[&index=23]:12.682556,no_tail_r3[&index=10]:4.205959)[&index=24]:25.529939)[&index=25]:1.322895,ano_tail_r1[&index=8]:0.159190)[&index=26];
310100	-191.318	-104.891	-86.4273	((no_tail_l1[&index=7]:0.264274,(no_tail_l2[&index=6]:0.195920,(no_tail_l3[&index=5]:23.451161,(blue_f2[&index=4]:2.205377,((red_f2[&index=2]:6.387712,blue_f1[&index=3]:3.261989)[&index=15]:9.814174,red_f1[&index=1]:1.638101)[&index=16]:8.011884)[&index=17]:0.602239)[&index=18]:4.463508)[&index=19]:0.587603)[&index=20]:2.343361,ano_tail_r1[&index=8]:0.162583,((no_tail_r3[&index=10]:3.554535,(blue1[&index=11]:2.476414,(blue2[&index=12]:3.848134,(red2[&index=14]:0.137963,red1[&index=13]:0.090501)[&index=21]:0.561286)[&index=22]:0.207084)[&index=23]:3.382532)[&index=24]:1.260181,no_tail_r2[&index=9]:11.215555)[&index=25]:24.111243)[&index=26];
310200	-187.069	-106.51	-80.5597	(ano_tail_r1[&index=8]:0.290900,(no_tail_l1[&index=7]:0.011987,(no_tail_l2[&index=6]:3.273225,((blue_f1[&index=3]:3.554728,((blue_f2[&index=4]:4.565179,red_f1[&index=1]:0.089153)[&index=16]:2.657293,red_f2[&index=2]:4.432259)[&index=15]:7.995016)[&index=17]:4.850150,no_tail_l3[&index=5]:4.344642)[&index=18]:1.952187)[&index=19]:6.995355)[&index=20]:0.355016,(no_tail_r2[&index=9]:3.968160,(no_tail_r3[&index=10]:9.267285,(blue1[&index=11]:0.947019,((red2[&index=14]:0.452136,red1[&index=13]:0.043330)[&index=21]:2.191909,blue2[&index=12]:9.580836)[&index=22]:10.588020)[&index=23]:0.185866)[&index=24]:0.913630)[&index=25]:1.392327)[&index=26];
310300	-175.478	-93.7502	-81.7273	(ano_tail_r1[&index=8]:5.414066,((no_tail_l2[&index=6]:6.932764,(((blue_f1[&index=3]:0.046315,(red_f1[&index=1]:0.194127,blue_f2[&index=4]:0.045636)[&index=15]:0.013398)[&index=16]:8.869181,red_f2[&index=2]:3.045280)[&index=17]:1.685273,no_tail_l3[&index=5]:6.469071)[&index=18]:1.368546)[&index=19]:1.158887,no_tail_l1[&index=7]:0.740293)[&index=20]:7.144009,(((blue1[&index=11]:4.570653,(blue2[&index=12]:4.025811,(red2[&index=14]:0.090307,red1[&index=13]:0.007861)[&index=21]:4.436934)[&index=22]:10.194835)[&index=23]:2.280857,no_tail_r3[&index=10]:16.768744)[&index=24]:2.227070,no_tail_r2[&index=9]:2.427550)[&index=25]:0.578088)[&index=26];
310400	-190.69	-105.969	-84.7206	(((((blue2[&index=12]:3.670887,(red1[&index=13]:0.310926,red2[&index=14]:10.169853)[&index=21]:4.530280)[&index=22]:11.337201,blue1[&index=11]:2.987527)[&index=23]:0.574546,no_tail_r3[&index=10]:1.643960)[&index=24]:5.360511,no_tail_r2[&index=9]:5.997979)[&index=25]:0.764045,ano_tail_r1[&index=8]:1.828317,(((((blue_f2[&index=4]:0.651994,blue_f1[&index=3]:0.155301)[&index=15]:14.081852,(red_f1[&index=1]:1.755844,red_f2[&index=2]:0.288705)[&index=16]:15.915234)[&index=17]:2.074715,no_tail_l3[&index=5]:0.065157)[&index=18]:0.136853,no_tail_l2[&index=6]:0.173871)[&index=19]:7.245584,no_tail_l1[&index=7]:7.580533)[&index=20]:6.400404)[&index=26];
310500	-185.224	-99.1609	-86.0636	(ano_tail_r1[&index=8]:19.090081,(no_tail_r2[&index=9]:1.796279,(no_tail_r3[&index=10]:11.663629,(((red1[&index=13]:0.184479,red2[&index=14]:0.024660)[&index=21]:6.117838,blue2[&index=12]:0.478314)[&index=22]:6.114502,blue1[&index=11]:3.331094)[&index=23]:2.658005)[&index=24]:7.218926)[&index=25]:3.415737,((no_tail_l2[&index=6]:4.865029,(no_tail_l3[&index=5]:2.661127,((red_f1[&index=1]:0.057365,red_f2[&index=2]:0.082667)[&index=16]:7.194237,(blue_f2[&index=4]:8.510791,blue_f1[&index=3]:12.011508)[&index=17]:2.714346)[&index=15]:0.598508)[&index=18]:3.409329)[&index=19]:0.756657,no_tail_l1[&index=7]:7.436733)[&index=20]:0.025127)[&index=26];
310600	-174.936	-97.3477	-77.588	(ano_tail_r1[&index=8]:6.448599,(no_tail_r2[&index=9]:1.902603,(no_tail_r3[&index=10]:5.642902,(blue1[&index=11]:6.590456,((red1[&index=13]:0.044393,red2[&index=14]:0.058302)[&index=21]:0.747786,blue2[&index=12]:0.972745)[&index=22]:4.888937)[&index=23]:2.402565)[&index=24]:3.882836)[&index=25]:1.662794,(no_tail_l1[&index=7]:1.934632,(no_tail_l2[&index=6]:3.730639,(no_tail_l3[&index=5]:6.019577,(red_f2[&index=2]:2.260083,((blue_f1[&index=3]:0.105699,blue_f2[&index=4]:0.204538)[&index=15]:0.468926,red_f1[&index=1]:0.170799)[&index=16]:1.760507)[&index=17]:5.128773)[&index=18]:1.230795)[&index=19]:8.031888)[&index=20]:3.747058)[&index=26];
310700	-172.49	-95.2768	-77.2136	(ano_tail_r1[&index=8]:0.705572,(no_tail_l1[&index=7]:5.210482,(no_tail_l2[&index=6]:0.897008,(no_tail_l3[&index=5]:2.740115,(red_f2[&index=2]:4.363650,((blue_f2[&index=4]:0.002048,blue_f1[&index=3]:0.011204)[&index=17]:8.031055,red_f1[&index=1]:14.353092)[&index=15]:3.489095)[&index=16]:0.904877)[&index=18]:3.412826)[&index=19]:2.655025)[&index=20]:2.433688,((no_tail_r3[&index=10]:0.510578,((blue2[&index=12]:0.141417,(red1[&index=13]:0.312284,red2[&index=14]:0.064180)[&index=21]:6.003199)[&index=22]:0.195362,blue1[&index=11]:0.036339)[&index=23]:1.376502)[&index=24]:0.601876,no_tail_r2[&index=9]:2.645666)[&index=25]:7.069891)[&index=26];
310800	-178.847	-93.5526	-85.2944	(ano_tail_r1[&index=8]:1.952556,(no_tail_r2[&index=9]:0.865200,(((blue2[&index=12]:3.568079,(red1[&index=13]:0.110877,red2[&index=14]:0.250666)[&index=21]:17.401848)[&index=22]:1.632664,blue1[&index=11]:1.506526)[&index=23]:3.795580,no_tail_r3[&index=10]:1.396363)[&index=24]:2.377371)[&index=25]:7.739050,(no_tail_l1[&index=7]:6.562472,(no_tail_l2[&index=6]:4.986673,(((blue_f1[&index=3]:0.016247,blue_f2[&index=4]:0.107182)[&index=17]:18.158018,(red_f1[&index=1]:0.132922,red_f2[&index=2]:0.029261)[&index=16]:1.373570)[&index=15]:1.105325,no_tail_l3[&index=5]:3.020726)[&index=18]:7.044626)[&index=19]:1.048908)[&index=20]:22.388303)[&index=26];
310900	-187.504	-105.414	-82.0893	((no_tail_r2[&index=9]:6.412259,((((red1[&index=13]:5.567018,red2[&index=14]:1.699875)[&index=21]:8.615575,blue2[&index=12]:4.500401)[&index=22]:4.503448,blue1[&index=11]:1.383797)[&index=23]:0.663492,no_tail_r3[&index=10]:7.302042)[&index=24]:1.683255)[&index=25]:10.369507,ano_tail_r1[&index=8]:4.031852,(((no_tail_l3[&index=5]:10.213005,(red_f2[&index=2]:0.095118,((blue_f2[&index=4]:4.470940,blue_f1[&index=3]:5.541719)[&index=16]:1.860161,red_f1[&index=1]:0.042464)[&index=17]:0.063502)[&index=15]:6.278153)[&index=18]:5.069812,no_tail_l2[&index=6]:0.096914)[&index=19]:0.124983,no_tail_l1[&index=7]:1.323659)[&index=20]:0.632742)[&index=26];
311000	-188.618	-104.462	-84.156	((no_tail_r2[&index=9]:9.224464,((((red1[&index=13]:2.582983,red2[&index=14]:3.769899)[&index=21]:1.003061,blue2[&index=12]:3.604101)[&index=22]:0.862215,blue1[&index=11]:2.194055)[&index=23]:6.611867,no_tail_r3[&index=10]:0.298374)[&index=24]:1.761536)[&index=25]:0.062717,ano_tail_r1[&index=8]:4.021752,((no_tail_l2[&index=6]:0.186169,(((red_f1[&index=1]:0.015017,red_f2[&index=2]:0.031899)[&index=16]:4.099072,(blue_f2[&index=4]:4.786375,blue_f1[&index=3]:16.950574)[&index=17]:5.961300)[&index=15]:10.822362,no_tail_l3[&index=5]:1.560588)[&index=18]:4.422018)[&index=19]:2.849218,no_tail_l1[&index=7]:3.224412)[&index=20]:11.972712)[&index=26];
311100	-192.296	-103.093	-89.2039	(ano_tail_r1[&index=8]:6.139071,((no_tail_l2[&index=6]:7.016128,((red_f1[&index=1]:0.704421,(blue_f1[&index=3]:0.215552,(red_f2[&index=2]:1.823005,blue_f2[&index=4]:0.123880)[&index=16]:0.365681)[&index=15]:5.722190)[&index=17]:3.717483,no_tail_l3[&index=5]:2.961015)[&index=18]:4.208690)[&index=19]:7.814967,no_tail_l1[&index=7]:3.222407)[&index=20]:4.820009,(no_tail_r2[&index=9]:15.074619,(no_tail_r3[&index=10]:17.534122,(blue1[&index=11]:0.495896,((red2[&index=14]:0.236982,red1[&index=13]:0.003467)[&index=21]:30.130175,blue2[&index=12]:0.054863)[&index=22]:3.616070)[&index=23]:2.226346)[&index=24]:7.135924)[&index=25]:2.755755)[&index=26];
311200	-195.601	-108.097	-87.5043	(ano_tail_r1[&index=8]:10.623780,(no_tail_l1[&index=7]:1.717958,(no_tail_l2[&index=6]:3.500806,(no_tail_l3[&index=5]:2.850696,(red_f1[&index=1]:3.226117,(red_f2[&index=2]:3.230976,(blue_f2[&index=4]:0.313293,blue_f1[&index=3]:0.169614)[&index=15]:0.775877)[&index=16]:1.222869)[&index=17]:0.879640)[&index=18]:5.215445)[&index=19]:0.130894)[&index=20]:5.901089,(no_tail_r2[&index=9]:0.306955,(((blue2[&index=12]:9.834011,(red2[&index=14]:9.206869,red1[&index=13]:19.305085)[&index=21]:3.148282)[&index=22]:10.842512,blue1[&index=11]:9.196625)[&index=23]:1.484732,no_tail_r3[&index=10]:2.171180)[&index=24]:5.301588)[&index=25]:9.063507)[&index=26];
311300	-189.607	-103.089	-86.5181	(((((red_f2[&index=2]:1.931295,(red_f1[&index=1]:6.727002,(blue_f2[&index=4]:0.009477,blue_f1[&index=3]:0.325665)[&index=15]:2.151676)[&index=16]:3.583326)[&index=17]:2.775644,no_tail_l3[&index=5]:6.576014)[&index=18]:4.056742,no_tail_l2[&index=6]:2.657922)[&index=19]:14.771625,no_tail_l1[&index=7]:2.982030)[&index=20]:6.219727,ano_tail_r1[&index=8]:5.549262,(no_tail_r2[&index=9]:0.877208,(((blue2[&index=12]:15.541060,(red1[&index=13]:0.007055,red2[&index=14]:0.508264)[&index=21]:6.772892)[&index=22]:1.107084,blue1[&index=11]:8.554191)[&index=23]:6.903160,no_tail_r3[&index=10]:5.923418)[&index=24]:4.300573)[&index=25]:3.877395)[&index=26];
311400	-194.917	-106.526	-88.3913	((no_tail_r2[&index=9]:5.868884,((blue1[&index=11]:7.331475,(blue2[&index=12]:8.388930,(red2[&index=14]:0.256897,red1[&index=13]:0.009833)[&index=21]:5.780779)[&index=22]:2.589756)[&index=23]:0.031185,no_tail_r3[&index=10]:6.222431)[&index=24]:13.827242)[&index=25]:5.916408,((no_tail_l2[&index=6]:10.432930,(no_tail_l3[&index=5]:6.650128,((red_f1[&index=1]:8.784923,(blue_f1[&index=3]:3.240108,red_f2[&index=2]:0.242721)[&index=17]:1.907455)[&index=16]:3.174869,blue_f2[&index=4]:4.171850)[&index=15]:4.657268)[&index=18]:1.956481)[&index=19]:14.019582,no_tail_l1[&index=7]:1.881890)[&index=20]:4.347968,ano_tail_r1[&index=8]:2.363711)[&index=26];
311500	-166.478	-90.7329	-75.7449	(ano_tail_r1[&index=8]:0.638278,((((blue2[&index=12]:0.157820,(red2[&index=14]:3.956609,red1[&index=13]:15.887099)[&index=21]:0.191361)[&index=22]:0.003946,blue1[&index=11]:0.035791)[&index=23]:0.130049,no_tail_r3[&index=10]:0.073739)[&index=24]:0.829316,no_tail_r2[&index=9]:4.999434)[&index=25]:0.622501,(((no_tail_l3[&index=5]:1.834282,((red_f1[&index=1]:0.033901,red_f2[&index=2]:0.004783)[&index=16]:0.225155,(blue_f1[&index=3]:0.020010,blue_f2[&index=4]:0.092469)[&index=15]:2.628895)[&index=17]:2.717952)[&index=18]:0.745981,no_tail_l2[&index=6]:4.108428)[&index=19]:3.719812,no_tail_l1[&index=7]:3.024997)[&index=20]:14.141099)[&index=26];
311600	-182.173	-101.68	-80.4922	(((no_tail_l2[&index=6]:1.135497,(((red_f2[&index=2]:1.442995,(blue_f1[&index=3]:0.483530,blue_f2[&index=4]:0.024714)[&index=17]:1.773565)[&index=16]:16.224063,red_f1[&index=1]:1.303774)[&index=15]:11.099767,no_tail_l3[&index=5]:1.064590)[&index=18]:6.435877)[&index=19]:0.200471,no_tail_l1[&index=7]:0.469499)[&index=20]:0.880846,(no_tail_r2[&index=9]:6.198742,(no_tail_r3[&index=10]:9.956204,(blue1[&index=11]:2.747864,(blue2[&index=12]:5.036326,(red1[&index=13]:0.013908,red2[&index=14]:0.206801)[&index=21]:8.264871)[&index=22]:0.928148)[&index=23]:1.497325)[&index=24]:0.736411)[&index=25]:4.480137,ano_tail_r1[&index=8]:1.953820)[&index=26];
311700	-165.562	-89.5204	-76.0416	((no_tail_l1[&index=7]:9.737602,(no_tail_l2[&index=6]:2.063338,((red_f1[&index=1]:0.067105,(red_f2[&index=2]:0.008244,(blue_f1[&index=3]:0.072622,blue_f2[&index=4]:0.037748)[&index=15]:0.094636)[&index=17]:0.128626)[&index=16]:0.272943,no_tail_l3[&index=5]:5.650556)[&index=18]:1.123326)[&index=19]:3.522256)[&index=20]:8.911867,ano_tail_r1[&index=8]:5.935594,(((blue1[&index=11]:4.526768,(blue2[&index=12]:6.099262,(red2[&index=14]:0.226952,red1[&index=13]:0.124754)[&index=21]:0.080401)[&index=22]:0.208144)[&index=23]:1.693976,no_tail_r3[&index=10]:2.538465)[&index=24]:4.710489,no_tail_r2[&index=9]:3.797645)[&index=25]:0.673763)[&index=26];
311800	-178.99	-102.509	-76.4804	(ano_tail_r1[&index=8]:3.443305,(no_tail_l1[&index=7]:4.770890,(no_tail_l2[&index=6]:0.099886,((blue_f1[&index=3]:2.486133,(blue_f2[&index=4]:1.570736,(red_f2[&index=2]:0.095907,red_f1[&index=1]:0.002473)[&index=16]:0.707370)[&index=15]:3.404892)[&index=17]:1.522456,no_tail_l3[&index=5]:4.406900)[&index=18]:0.486170)[&index=19]:0.764892)[&index=20]:2.168570,(no_tail_r2[&index=9]:1.940276,((blue1[&index=11]:0.285169,((red1[&index=13]:0.560077,red2[&index=14]:0.293519)[&index=21]:8.702978,blue2[&index=12]:4.427614)[&index=22]:4.089386)[&index=23]:6.765324,no_tail_r3[&index=10]:1.880982)[&index=24]:0.211051)[&index=25]:9.413844)[&index=26];
311900	-204.244	-112.267	-91.9776	(((no_tail_l2[&index=6]:1.173028,(no_tail_l3[&index=5]:4.301211,(red_f1[&index=1]:8.215187,(blue_f1[&index=3]:5.015670,(blue_f2[&index=4]:10.018203,red_f2[&index=2]:7.772132)[&index=17]:8.233963)[&index=16]:5.231236)[&index=15]:4.571233)[&index=18]:11.656590)[&index=19]:10.230985,no_tail_l1[&index=7]:0.465407)[&index=20]:1.963277,((((blue2[&index=12]:2.239088,(red1[&index=13]:7.596270,red2[&index=14]:2.140468)[&index=21]:4.925678)[&index=22]:0.620780,blue1[&index=11]:2.774038)[&index=23]:1.923714,no_tail_r3[&index=10]:0.815163)[&index=24]:8.887796,no_tail_r2[&index=9]:10.334548)[&index=25]:19.391318,ano_tail_r1[&index=8]:1.490121)[&index=26];
312000	-180.123	-101.468	-78.6556	(((no_tail_r3[&index=10]:5.037305,(blue1[&index=11]:1.026330,((red1[&index=13]:0.538086,red2[&index=14]:0.059488)[&index=21]:1.877084,blue2[&index=12]:0.281497)[&index=22]:0.816939)[&index=23]:1.464145)[&index=24]:1.480449,no_tail_r2[&index=9]:6.554552)[&index=25]:9.096015,ano_tail_r1[&index=8]:2.942537,(no_tail_l1[&index=7]:9.617398,(no_tail_l2[&index=6]:3.760449,(((red_f2[&index=2]:2.051383,red_f1[&index=1]:0.457005)[&index=17]:1.841375,(blue_f1[&index=3]:0.004681,blue_f2[&index=4]:0.159668)[&index=16]:9.547178)[&index=15]:7.731015,no_tail_l3[&index=5]:0.870983)[&index=18]:6.057889)[&index=19]:0.103282)[&index=20]:2.000056)[&index=26];
312100	-168.886	-92.5116	-76.3748	(ano_tail_r1[&index=8]:0.368255,((((blue2[&index=12]:0.168320,(red1[&index=13]:0.429260,red2[&index=14]:0.011254)[&index=21]:0.440153)[&index=22]:0.076546,blue1[&index=11]:0.106437)[&index=23]:5.733053,no_tail_r3[&index=10]:0.420936)[&index=24]:4.861273,no_tail_r2[&index=9]:2.673316)[&index=25]:9.116472,(no_tail_l1[&index=7]:2.614997,(no_tail_l2[&index=6]:10.982123,((red_f2[&index=2]:0.019357,(red_f1[&index=1]:0.206527,(blue_f2[&index=4]:0.101495,blue_f1[&index=3]:2.771510)[&index=17]:0.059401)[&index=16]:0.068318)[&index=15]:2.013085,no_tail_l3[&index=5]:2.989165)[&index=18]:2.387439)[&index=19]:13.118587)[&index=20]:2.235635)[&index=26];
312200	-176.937	-97.8216	-79.1154	(ano_tail_r1[&index=8]:6.615618,((no_tail_l2[&index=6]:2.891757,(((blue_f2[&index=4]:1.081797,(red_f2[&index=2]:0.213486,red_f1[&index=1]:0.200955)[&index=16]:0.218937)[&index=17]:0.178448,blue_f1[&index=3]:0.645727)[&index=15]:6.065811,no_tail_l3[&index=5]:5.204260)[&index=18]:0.610413)[&index=19]:4.935242,no_tail_l1[&index=7]:1.228292)[&index=20]:1.414194,((no_tail_r3[&index=10]:5.291770,(blue1[&index=11]:0.392255,(blue2[&index=12]:10.989100,(red2[&index=14]:0.045390,red1[&index=13]:0.012030)[&index=21]:0.803942)[&index=22]:0.141596)[&index=23]:6.880773)[&index=24]:3.590153,no_tail_r2[&index=9]:7.349201)[&index=25]:10.674826)[&index=26];
312300	-173.217	-91.6856	-81.5313	(((no_tail_r3[&index=10]:0.693920,(blue1[&index=11]:1.825943,(blue2[&index=12]:0.425000,(red2[&index=14]:0.088592,red1[&index=13]:0.003206)[&index=21]:1.822068)[&index=22]:5.975854)[&index=23]:3.828693)[&index=24]:1.371503,no_tail_r2[&index=9]:8.570522)[&index=25]:17.165616,ano_tail_r1[&index=8]:3.063415,(no_tail_l1[&index=7]:10.623012,(no_tail_l2[&index=6]:1.514294,(((red_f1[&index=1]:0.070265,red_f2[&index=2]:0.027547)[&index=16]:2.671927,(blue_f1[&index=3]:0.001776,blue_f2[&index=4]:0.250120)[&index=17]:1.485908)[&index=15]:1.458266,no_tail_l3[&index=5]:3.747091)[&index=18]:4.780657)[&index=19]:0.214575)[&index=20]:18.075741)[&index=26];
312400	-188.314	-105.749	-82.5654	(((no_tail_r3[&index=10]:5.533677,(blue1[&index=11]:0.526744,((red1[&index=13]:0.058416,red2[&index=14]:0.119531)[&index=21]:2.804281,blue2[&index=12]:5.153742)[&index=22]:0.635240)[&index=23]:0.282409)[&index=24]:0.128646,no_tail_r2[&index=9]:8.222165)[&index=25]:2.312053,ano_tail_r1[&index=8]:7.720046,(no_tail_l1[&index=7]:0.647081,(no_tail_l2[&index=6]:2.179488,(no_tail_l3[&index=5]:0.658919,((red_f2[&index=2]:0.184525,(red_f1[&index=1]:8.554124,blue_f1[&index=3]:2.165607)[&index=16]:1.145222)[&index=15]:23.701295,blue_f2[&index=4]:8.754054)[&index=17]:1.940985)[&index=18]:7.640211)[&index=19]:2.344992)[&index=20]:1.512659)[&index=26];
312500	-176.343	-96.7001	-79.6425	(ano_tail_r1[&index=8]:1.305913,((no_tail_r3[&index=10]:3.821878,(((red1[&index=13]:0.017782,red2[&index=14]:0.146745)[&index=21]:0.119260,blue2[&index=12]:0.345271)[&index=22]:5.055557,blue1[&index=11]:6.585649)[&index=23]:7.530360)[&index=24]:0.710211,no_tail_r2[&index=9]:0.795914)[&index=25]:0.064452,(no_tail_l1[&index=7]:1.667967,((no_tail_l3[&index=5]:1.015360,((red_f1[&index=1]:21.682475,(blue_f1[&index=3]:0.066116,blue_f2[&index=4]:0.090736)[&index=15]:1.564812)[&index=17]:7.277280,red_f2[&index=2]:3.891693)[&index=16]:1.871217)[&index=18]:0.464318,no_tail_l2[&index=6]:3.001260)[&index=19]:4.694820)[&index=20]:6.524588)[&index=26];
312600	-180.636	-100.172	-80.464	((no_tail_l1[&index=7]:1.715516,(no_tail_l2[&index=6]:10.882236,(((blue_f2[&index=4]:6.495669,(red_f2[&index=2]:2.200855,red_f1[&index=1]:1.046030)[&index=16]:0.238391)[&index=17]:2.783193,blue_f1[&index=3]:1.046177)[&index=15]:4.430113,no_tail_l3[&index=5]:8.941840)[&index=18]:5.347230)[&index=19]:3.286145)[&index=20]:4.514582,(no_tail_r2[&index=9]:7.573854,(no_tail_r3[&index=10]:1.863485,(blue1[&index=11]:0.040198,(blue2[&index=12]:0.037376,(red2[&index=14]:0.047369,red1[&index=13]:0.244063)[&index=21]:0.281010)[&index=22]:0.224498)[&index=23]:6.871848)[&index=24]:0.853416)[&index=25]:11.087047,ano_tail_r1[&index=8]:2.366672)[&index=26];
312700	-172.285	-91.1825	-81.1027	((no_tail_r2[&index=9]:6.010389,(no_tail_r3[&index=10]:1.865777,((blue2[&index=12]:0.201806,(red1[&index=13]:1.884046,red2[&index=14]:0.370490)[&index=21]:14.433801)[&index=22]:0.107868,blue1[&index=11]:0.044847)[&index=23]:13.533967)[&index=24]:3.288122)[&index=25]:10.722122,(((no_tail_l3[&index=5]:8.390055,((blue_f2[&index=4]:0.069907,blue_f1[&index=3]:0.017390)[&index=17]:0.302913,(red_f1[&index=1]:0.006736,red_f2[&index=2]:0.119831)[&index=16]:0.262907)[&index=15]:2.274062)[&index=18]:1.669784,no_tail_l2[&index=6]:3.060831)[&index=19]:1.759517,no_tail_l1[&index=7]:9.113731)[&index=20]:3.612859,ano_tail_r1[&index=8]:4.488688)[&index=26];
312800	-193.295	-105.545	-87.7504	(ano_tail_r1[&index=8]:3.002412,((no_tail_r3[&index=10]:6.427796,(blue1[&index=11]:3.581218,((red2[&index=14]:15.442487,red1[&index=13]:1.319929)[&index=21]:4.604090,blue2[&index=12]:6.109456)[&index=22]:3.130723)[&index=23]:15.394437)[&index=24]:10.671567,no_tail_r2[&index=9]:0.641548)[&index=25]:8.815176,(((no_tail_l3[&index=5]:11.409627,((blue_f1[&index=3]:1.324103,blue_f2[&index=4]:3.745206)[&index=17]:4.889581,(red_f2[&index=2]:0.008335,red_f1[&index=1]:0.147800)[&index=16]:4.393148)[&index=15]:2.565033)[&index=18]:1.011994,no_tail_l2[&index=6]:3.739606)[&index=19]:0.872734,no_tail_l1[&index=7]:1.642532)[&index=20]:5.960415)[&index=26];
312900	-198.334	-105.4	-92.9342	(ano_tail_r1[&index=8]:4.708848,((no_tail_l2[&index=6]:6.237506,(((red_f1[&index=1]:0.624150,red_f2[&index=2]:4.599820)[&index=16]:9.981702,(blue_f2[&index=4]:0.032003,blue_f1[&index=3]:0.108402)[&index=15]:0.273035)[&index=17]:7.988345,no_tail_l3[&index=5]:6.152860)[&index=18]:5.008871)[&index=19]:12.120540,no_tail_l1[&index=7]:7.636013)[&index=20]:3.421642,(no_tail_r2[&index=9]:2.431836,(((blue2[&index=12]:12.149609,(red1[&index=13]:0.604079,red2[&index=14]:7.778960)[&index=21]:0.643442)[&index=22]:6.870861,blue1[&index=11]:6.650282)[&index=23]:2.683490,no_tail_r3[&index=10]:0.270484)[&index=24]:20.606100)[&index=25]:17.187294)[&index=26];
313000	-167.595	-91.3149	-76.2805	((no_tail_r2[&index=9]:0.080065,((blue1[&index=11]:2.869410,(blue2[&index=12]:2.541289,(red1[&index=13]:0.060440,red2[&index=14]:0.006839)[&index=21]:4.747434)[&index=22]:0.612111)[&index=23]:1.196970,no_tail_r3[&index=10]:0.176841)[&index=24]:2.897797)[&index=25]:0.058196,ano_tail_r1[&index=8]:12.014115,(((((red_f2[&index=2]:0.013994,red_f1[&index=1]:0.032830)[&index=16]:1.760273,(blue_f1[&index=3]:0.049744,blue_f2[&index=4]:0.246251)[&index=17]:3.906351)[&index=15]:7.631323,no_tail_l3[&index=5]:3.703471)[&index=18]:3.092858,no_tail_l2[&index=6]:1.938699)[&index=19]:5.404772,no_tail_l1[&index=7]:7.012291)[&index=20]:1.446890)[&index=26];
313100	-174.175	-91.8306	-82.344	((no_tail_l1[&index=7]:17.822637,((((blue_f2[&index=4]:0.048660,blue_f1[&index=3]:0.006636)[&index=17]:0.523417,(red_f2[&index=2]:0.190548,red_f1[&index=1]:0.086933)[&index=16]:0.629810)[&index=15]:2.885232,no_tail_l3[&index=5]:4.808506)[&index=18]:3.714631,no_tail_l2[&index=6]:0.194033)[&index=19]:3.259040)[&index=20]:6.821240,ano_tail_r1[&index=8]:4.866066,(no_tail_r2[&index=9]:3.748507,(no_tail_r3[&index=10]:8.589994,(blue1[&index=11]:4.423480,((red2[&index=14]:0.056329,red1[&index=13]:0.152656)[&index=21]:2.618312,blue2[&index=12]:5.272324)[&index=22]:2.117371)[&index=23]:10.119063)[&index=24]:3.502494)[&index=25]:7.360864)[&index=26];
313200	-184.346	-103.042	-81.3034	(ano_tail_r1[&index=8]:2.888763,(((blue1[&index=11]:0.592559,(blue2[&index=12]:3.682914,(red1[&index=13]:0.137183,red2[&index=14]:0.644663)[&index=21]:3.370617)[&index=22]:3.859354)[&index=23]:5.255454,no_tail_r3[&index=10]:5.086258)[&index=24]:3.314715,no_tail_r2[&index=9]:11.812154)[&index=25]:7.654825,(no_tail_l1[&index=7]:0.276027,(no_tail_l2[&index=6]:8.651164,((((red_f2[&index=2]:0.012615,red_f1[&index=1]:0.161645)[&index=16]:9.156233,blue_f2[&index=4]:6.189078)[&index=17]:5.715037,blue_f1[&index=3]:0.926463)[&index=15]:3.481860,no_tail_l3[&index=5]:0.984674)[&index=18]:3.540740)[&index=19]:0.770861)[&index=20]:0.450294)[&index=26];
313300	-206.666	-112.282	-94.384	((no_tail_r2[&index=9]:7.028254,(no_tail_r3[&index=10]:6.690604,(((red1[&index=13]:4.692130,red2[&index=14]:11.093600)[&index=21]:13.782216,blue2[&index=12]:8.891530)[&index=22]:5.568381,blue1[&index=11]:4.096306)[&index=23]:2.656118)[&index=24]:0.875598)[&index=25]:2.744224,(((no_tail_l3[&index=5]:3.500248,(red_f2[&index=2]:12.102643,(red_f1[&index=1]:10.198738,(blue_f2[&index=4]:4.470973,blue_f1[&index=3]:1.303046)[&index=16]:8.058005)[&index=17]:5.186643)[&index=15]:1.518256)[&index=18]:8.285926,no_tail_l2[&index=6]:4.186590)[&index=19]:9.539904,no_tail_l1[&index=7]:1.665318)[&index=20]:11.808577,ano_tail_r1[&index=8]:4.075123)[&index=26];
313400	-205.228	-112.283	-92.9457	(ano_tail_r1[&index=8]:4.278926,((no_tail_l2[&index=6]:3.736865,((red_f1[&index=1]:3.361437,(red_f2[&index=2]:6.528872,(blue_f2[&index=4]:5.314009,blue_f1[&index=3]:9.577749)[&index=16]:0.192013)[&index=17]:4.621422)[&index=15]:3.573377,no_tail_l3[&index=5]:2.066306)[&index=18]:16.353904)[&index=19]:0.585250,no_tail_l1[&index=7]:1.052764)[&index=20]:2.575022,(((blue1[&index=11]:18.505811,(blue2[&index=12]:6.949421,(red2[&index=14]:3.522254,red1[&index=13]:4.044888)[&index=21]:0.800684)[&index=22]:1.910272)[&index=23]:2.440351,no_tail_r3[&index=10]:5.584741)[&index=24]:19.697439,no_tail_r2[&index=9]:6.982772)[&index=25]:12.570851)[&index=26];
313500	-190.148	-98.6642	-91.4836	((no_tail_l1[&index=7]:3.070694,((no_tail_l3[&index=5]:9.286747,((red_f2[&index=2]:0.019591,red_f1[&index=1]:0.040629)[&index=17]:3.092252,(blue_f2[&index=4]:0.243850,blue_f1[&index=3]:0.000300)[&index=16]:3.745895)[&index=15]:10.851393)[&index=18]:3.259056,no_tail_l2[&index=6]:0.248123)[&index=19]:3.072887)[&index=20]:4.277790,ano_tail_r1[&index=8]:9.932050,((no_tail_r3[&index=10]:2.541780,(((red1[&index=13]:2.547921,red2[&index=14]:3.731553)[&index=21]:4.708772,blue2[&index=12]:2.700151)[&index=22]:4.799284,blue1[&index=11]:11.104107)[&index=23]:9.808403)[&index=24]:0.769140,no_tail_r2[&index=9]:16.527258)[&index=25]:29.137149)[&index=26];
313600	-181.133	-97.1629	-83.9697	(((no_tail_r3[&index=10]:5.720112,(blue1[&index=11]:2.898039,((red1[&index=13]:0.033338,red2[&index=14]:0.010207)[&index=21]:5.782681,blue2[&index=12]:1.340967)[&index=22]:7.545140)[&index=23]:0.699938)[&index=24]:1.336919,no_tail_r2[&index=9]:1.982697)[&index=25]:0.520614,ano_tail_r1[&index=8]:7.692966,(((no_tail_l3[&index=5]:8.279179,(((blue_f1[&index=3]:0.017021,blue_f2[&index=4]:0.082510)[&index=16]:6.021009,red_f1[&index=1]:1.687840)[&index=17]:9.967480,red_f2[&index=2]:1.722517)[&index=15]:0.727818)[&index=18]:11.010490,no_tail_l2[&index=6]:3.758690)[&index=19]:7.195810,no_tail_l1[&index=7]:10.177115)[&index=20]:5.736303)[&index=26];
313700	-170.125	-95.7173	-74.4077	(((no_tail_r3[&index=10]:0.159466,(blue1[&index=11]:8.171713,(blue2[&index=12]:5.473645,(red1[&index=13]:2.662348,red2[&index=14]:4.610332)[&index=21]:0.108038)[&index=22]:2.738043)[&index=23]:0.411469)[&index=24]:10.904781,no_tail_r2[&index=9]:0.943582)[&index=25]:0.172458,(no_tail_l1[&index=7]:1.557888,((((blue_f1[&index=3]:0.080512,(red_f2[&index=2]:0.075989,red_f1[&index=1]:0.019032)[&index=17]:0.090658)[&index=16]:0.016643,blue_f2[&index=4]:0.312989)[&index=15]:1.239373,no_tail_l3[&index=5]:5.779351)[&index=18]:1.320040,no_tail_l2[&index=6]:5.835823)[&index=19]:0.162453)[&index=20]:0.587343,ano_tail_r1[&index=8]:0.703561)[&index=26];
313800	-198.3	-106.283	-92.0175	((no_tail_l1[&index=7]:3.145705,(no_tail_l2[&index=6]:6.342859,(no_tail_l3[&index=5]:2.769088,((blue_f2[&index=4]:3.866163,(blue_f1[&index=3]:0.059241,red_f1[&index=1]:9.452269)[&index=16]:12.720074)[&index=17]:4.347978,red_f2[&index=2]:12.265557)[&index=15]:1.701524)[&index=18]:5.149471)[&index=19]:0.033447)[&index=20]:0.974954,ano_tail_r1[&index=8]:6.007798,((no_tail_r3[&index=10]:35.961412,(blue1[&index=11]:0.234140,((red1[&index=13]:0.158679,red2[&index=14]:0.078089)[&index=21]:7.678760,blue2[&index=12]:4.867045)[&index=22]:4.559542)[&index=23]:5.155804)[&index=24]:8.081606,no_tail_r2[&index=9]:4.861131)[&index=25]:1.714053)[&index=26];
313900	-193.755	-109.209	-84.5454	(ano_tail_r1[&index=8]:0.746282,((no_tail_r3[&index=10]:6.062899,((blue2[&index=12]:0.856171,(red1[&index=13]:3.876402,red2[&index=14]:8.217334)[&index=21]:6.479082)[&index=22]:4.582357,blue1[&index=11]:6.687137)[&index=23]:2.989118)[&index=24]:3.300529,no_tail_r2[&index=9]:6.610311)[&index=25]:1.733653,(no_tail_l1[&index=7]:0.053644,(no_tail_l2[&index=6]:1.977280,(no_tail_l3[&index=5]:1.852677,(((red_f2[&index=2]:0.241413,blue_f2[&index=4]:0.212113)[&index=16]:0.960768,red_f1[&index=1]:3.492630)[&index=15]:1.256042,blue_f1[&index=3]:7.084835)[&index=17]:11.401486)[&index=18]:19.567456)[&index=19]:3.220696)[&index=20]:1.363858)[&index=26];
314000	-167.153	-92.4336	-74.7189	((((blue1[&index=11]:0.536639,((red2[&index=14]:0.102406,red1[&index=13]:0.065274)[&index=21]:1.087732,blue2[&index=12]:1.113192)[&index=22]:6.217232)[&index=23]:0.985586,no_tail_r3[&index=10]:3.096134)[&index=24]:2.163474,no_tail_r2[&index=9]:12.580867)[&index=25]:0.544753,ano_tail_r1[&index=8]:7.220632,(((no_tail_l3[&index=5]:0.388053,((red_f1[&index=1]:0.196102,red_f2[&index=2]:0.091545)[&index=16]:0.874917,(blue_f2[&index=4]:0.076621,blue_f1[&index=3]:0.023772)[&index=17]:2.386312)[&index=15]:5.372477)[&index=18]:0.107297,no_tail_l2[&index=6]:1.451165)[&index=19]:3.886679,no_tail_l1[&index=7]:3.333684)[&index=20]:1.790990)[&index=26];
314100	-212.071	-112.279	-99.7913	(ano_tail_r1[&index=8]:4.648740,(no_tail_l1[&index=7]:3.590223,(no_tail_l2[&index=6]:3.764943,(no_tail_l3[&index=5]:5.059364,((blue_f1[&index=3]:6.554091,blue_f2[&index=4]:2.316019)[&index=15]:2.564541,(red_f2[&index=2]:1.737092,red_f1[&index=1]:3.693785)[&index=16]:3.094218)[&index=17]:7.320750)[&index=18]:13.307307)[&index=19]:25.708125)[&index=20]:10.254519,(no_tail_r2[&index=9]:9.188906,((blue1[&index=11]:6.685047,(blue2[&index=12]:13.757181,(red1[&index=13]:0.400450,red2[&index=14]:14.742074)[&index=21]:0.015528)[&index=22]:2.600390)[&index=23]:26.873185,no_tail_r3[&index=10]:8.986903)[&index=24]:1.845404)[&index=25]:2.346728)[&index=26];
314200	-191.765	-107.732	-84.0329	((no_tail_r2[&index=9]:1.051973,(((blue2[&index=12]:18.712423,(red1[&index=13]:13.117043,red2[&index=14]:4.054551)[&index=21]:15.801781)[&index=22]:4.387967,blue1[&index=11]:0.464273)[&index=23]:1.469278,no_tail_r3[&index=10]:2.133987)[&index=24]:0.649580)[&index=25]:0.661341,ano_tail_r1[&index=8]:1.389890,((((((red_f2[&index=2]:0.365444,red_f1[&index=1]:0.068472)[&index=15]:1.981532,blue_f2[&index=4]:4.868859)[&index=17]:1.322008,blue_f1[&index=3]:1.546657)[&index=16]:3.520697,no_tail_l3[&index=5]:2.686950)[&index=18]:1.253350,no_tail_l2[&index=6]:12.953316)[&index=19]:2.032757,no_tail_l1[&index=7]:0.427751)[&index=20]:5.341736)[&index=26];
314300	-190.652	-110.575	-80.077	((no_tail_r2[&index=9]:2.320839,(((blue2[&index=12]:2.713999,(red2[&index=14]:7.271278,red1[&index=13]:2.657347)[&index=21]:0.072451)[&index=22]:0.564347,blue1[&index=11]:3.710745)[&index=23]:0.714355,no_tail_r3[&index=10]:8.563904)[&index=24]:6.715909)[&index=25]:0.058486,ano_tail_r1[&index=8]:4.028453,(no_tail_l1[&index=7]:0.691071,(no_tail_l2[&index=6]:1.426685,(no_tail_l3[&index=5]:3.893004,(blue_f2[&index=4]:1.784370,((red_f1[&index=1]:0.368900,blue_f1[&index=3]:0.398744)[&index=15]:11.033948,red_f2[&index=2]:0.645454)[&index=17]:8.936299)[&index=16]:0.309039)[&index=18]:6.259731)[&index=19]:4.379393)[&index=20]:2.965371)[&index=26];
314400	-184.26	-104.176	-80.0842	((no_tail_r2[&index=9]:4.216974,((blue1[&index=11]:6.992748,((red1[&index=13]:2.618195,red2[&index=14]:5.308867)[&index=21]:4.856057,blue2[&index=12]:1.450106)[&index=22]:1.078490)[&index=23]:0.078788,no_tail_r3[&index=10]:3.382290)[&index=24]:0.008375)[&index=25]:5.423360,ano_tail_r1[&index=8]:0.399985,(no_tail_l1[&index=7]:4.382967,((no_tail_l3[&index=5]:0.973203,((red_f2[&index=2]:2.789338,(blue_f2[&index=4]:0.003704,blue_f1[&index=3]:0.018384)[&index=15]:1.578262)[&index=17]:14.627362,red_f1[&index=1]:3.869870)[&index=16]:4.623225)[&index=18]:1.550203,no_tail_l2[&index=6]:1.258080)[&index=19]:11.007258)[&index=20]:0.023847)[&index=26];
314500	-187.983	-106.281	-81.7016	((((no_tail_l3[&index=5]:7.120922,((blue_f2[&index=4]:1.538793,red_f2[&index=2]:15.088375)[&index=15]:6.935383,(red_f1[&index=1]:2.087542,blue_f1[&index=3]:1.527449)[&index=16]:2.018986)[&index=17]:0.892535)[&index=18]:0.949831,no_tail_l2[&index=6]:8.330400)[&index=19]:0.833664,no_tail_l1[&index=7]:3.735543)[&index=20]:3.858563,(no_tail_r2[&index=9]:1.289767,(no_tail_r3[&index=10]:4.197058,(blue1[&index=11]:3.777808,((red2[&index=14]:0.103780,red1[&index=13]:0.133706)[&index=21]:7.415692,blue2[&index=12]:4.825934)[&index=22]:0.762394)[&index=23]:3.241522)[&index=24]:4.086056)[&index=25]:0.747920,ano_tail_r1[&index=8]:5.107180)[&index=26];
314600	-188.575	-106.781	-81.7938	(((no_tail_l2[&index=6]:6.409182,(no_tail_l3[&index=5]:3.749618,(blue_f1[&index=3]:9.295230,(red_f1[&index=1]:5.511668,(red_f2[&index=2]:0.180622,blue_f2[&index=4]:1.687383)[&index=17]:1.495159)[&index=16]:2.863121)[&index=15]:2.926350)[&index=18]:14.314589)[&index=19]:6.454505,no_tail_l1[&index=7]:0.663311)[&index=20]:4.545316,((no_tail_r3[&index=10]:5.260515,((blue2[&index=12]:4.368699,(red2[&index=14]:0.298610,red1[&index=13]:0.026251)[&index=21]:0.499540)[&index=22]:1.906358,blue1[&index=11]:3.790898)[&index=23]:2.623779)[&index=24]:3.645436,no_tail_r2[&index=9]:8.020355)[&index=25]:0.275649,ano_tail_r1[&index=8]:0.255924)[&index=26];
314700	-188.195	-103.352	-84.8433	((no_tail_l1[&index=7]:5.026671,((no_tail_l3[&index=5]:2.007683,((blue_f2[&index=4]:6.477795,red_f1[&index=1]:7.938789)[&index=16]:1.329871,(red_f2[&index=2]:4.709545,blue_f1[&index=3]:16.690801)[&index=17]:6.008414)[&index=15]:2.860877)[&index=18]:3.380553,no_tail_l2[&index=6]:0.228859)[&index=19]:8.296749)[&index=20]:6.896854,ano_tail_r1[&index=8]:1.308878,(no_tail_r2[&index=9]:5.024495,((blue1[&index=11]:0.998846,((red1[&index=13]:0.032909,red2[&index=14]:0.010830)[&index=21]:0.507021,blue2[&index=12]:0.353666)[&index=22]:6.838048)[&index=23]:2.216292,no_tail_r3[&index=10]:3.237147)[&index=24]:10.244907)[&index=25]:3.688914)[&index=26];
314800	-189.369	-105.154	-84.2147	(ano_tail_r1[&index=8]:5.982748,(no_tail_r2[&index=9]:1.175154,(no_tail_r3[&index=10]:2.124227,(((red2[&index=14]:0.095794,red1[&index=13]:0.017382)[&index=21]:8.312451,blue2[&index=12]:1.124139)[&index=22]:0.820047,blue1[&index=11]:5.062740)[&index=23]:0.182762)[&index=24]:4.869645)[&index=25]:4.481748,(((no_tail_l3[&index=5]:5.276442,((red_f1[&index=1]:5.363098,(red_f2[&index=2]:5.023771,blue_f1[&index=3]:16.335133)[&index=17]:4.911546)[&index=16]:4.839834,blue_f2[&index=4]:5.425866)[&index=15]:7.567449)[&index=18]:7.410481,no_tail_l2[&index=6]:3.548593)[&index=19]:2.712701,no_tail_l1[&index=7]:0.195476)[&index=20]:0.313332)[&index=26];
314900	-195.993	-104.428	-91.5658	((no_tail_l1[&index=7]:0.041438,((no_tail_l3[&index=5]:3.590486,((blue_f2[&index=4]:12.098205,blue_f1[&index=3]:0.518493)[&index=15]:1.618881,(red_f2[&index=2]:2.445070,red_f1[&index=1]:9.546302)[&index=17]:0.599986)[&index=16]:0.181659)[&index=18]:16.807575,no_tail_l2[&index=6]:7.988555)[&index=19]:0.547519)[&index=20]:3.914705,(((blue1[&index=11]:0.892858,(blue2[&index=12]:5.396576,(red1[&index=13]:0.032052,red2[&index=14]:0.010126)[&index=21]:3.426455)[&index=22]:9.329294)[&index=23]:2.731091,no_tail_r3[&index=10]:12.794171)[&index=24]:5.673274,no_tail_r2[&index=9]:1.781014)[&index=25]:6.011238,ano_tail_r1[&index=8]:31.950963)[&index=26];
315000	-192.099	-105.439	-86.6594	((no_tail_l1[&index=7]:14.427897,(no_tail_l2[&index=6]:5.973440,(((red_f2[&index=2]:0.231079,(blue_f1[&index=3]:0.043478,blue_f2[&index=4]:0.350799)[&index=17]:0.725059)[&index=15]:0.023183,red_f1[&index=1]:1.283991)[&index=16]:3.092882,no_tail_l3[&index=5]:26.238941)[&index=18]:7.239546)[&index=19]:1.410931)[&index=20]:1.006524,((no_tail_r3[&index=10]:8.415214,(blue1[&index=11]:2.973367,((red1[&index=13]:0.248738,red2[&index=14]:8.279391)[&index=21]:4.891537,blue2[&index=12]:3.206888)[&index=22]:0.997904)[&index=23]:5.498857)[&index=24]:6.688308,no_tail_r2[&index=9]:6.806761)[&index=25]:2.232695,ano_tail_r1[&index=8]:3.108494)[&index=26];
315100	-194.905	-105.602	-89.3029	(ano_tail_r1[&index=8]:6.163861,((no_tail_r3[&index=10]:11.549024,((blue2[&index=12]:0.972722,(red2[&index=14]:0.052493,red1[&index=13]:0.147653)[&index=21]:0.512247)[&index=22]:4.503463,blue1[&index=11]:8.071732)[&index=23]:2.416089)[&index=24]:0.272477,no_tail_r2[&index=9]:15.273809)[&index=25]:8.624335,((no_tail_l2[&index=6]:15.093087,((blue_f1[&index=3]:0.425181,((blue_f2[&index=4]:8.619361,red_f1[&index=1]:5.996947)[&index=16]:1.811830,red_f2[&index=2]:1.510754)[&index=15]:1.096474)[&index=17]:0.492629,no_tail_l3[&index=5]:8.116995)[&index=18]:16.593669)[&index=19]:5.315875,no_tail_l1[&index=7]:1.574291)[&index=20]:3.406447)[&index=26];
315200	-179.684	-100.557	-79.1275	(ano_tail_r1[&index=8]:13.321069,((no_tail_r3[&index=10]:3.481124,(blue1[&index=11]:4.813115,((red1[&index=13]:0.058545,red2[&index=14]:0.516483)[&index=21]:0.007456,blue2[&index=12]:0.063161)[&index=22]:2.155050)[&index=23]:1.205395)[&index=24]:1.519058,no_tail_r2[&index=9]:4.375061)[&index=25]:0.757309,((((red_f2[&index=2]:0.529647,(red_f1[&index=1]:3.943877,(blue_f2[&index=4]:0.202190,blue_f1[&index=3]:0.001372)[&index=15]:0.571871)[&index=16]:6.019824)[&index=17]:1.657512,no_tail_l3[&index=5]:0.634164)[&index=18]:6.246815,no_tail_l2[&index=6]:5.158905)[&index=19]:17.309952,no_tail_l1[&index=7]:1.902594)[&index=20]:1.284754)[&index=26];
315300	-185.963	-108.165	-77.7982	((((blue1[&index=11]:2.299236,(blue2[&index=12]:2.302656,(red1[&index=13]:0.221955,red2[&index=14]:1.895309)[&index=21]:3.938078)[&index=22]:3.134743)[&index=23]:0.429032,no_tail_r3[&index=10]:4.174535)[&index=24]:7.233059,no_tail_r2[&index=9]:2.653739)[&index=25]:7.154836,(no_tail_l1[&index=7]:14.009622,(no_tail_l2[&index=6]:0.405943,((red_f1[&index=1]:0.759208,(blue_f2[&index=4]:1.393185,(blue_f1[&index=3]:0.268655,red_f2[&index=2]:0.111099)[&index=17]:1.037021)[&index=15]:0.735334)[&index=16]:6.545515,no_tail_l3[&index=5]:0.012821)[&index=18]:1.651812)[&index=19]:0.254959)[&index=20]:4.820564,ano_tail_r1[&index=8]:3.646895)[&index=26];
315400	-187.912	-97.4324	-90.4793	(((no_tail_l2[&index=6]:0.572642,((((blue_f2[&index=4]:0.023783,blue_f1[&index=3]:0.044530)[&index=15]:10.265366,red_f1[&index=1]:1.422109)[&index=17]:3.335064,red_f2[&index=2]:19.042736)[&index=16]:7.457020,no_tail_l3[&index=5]:1.864881)[&index=18]:6.737607)[&index=19]:0.340282,no_tail_l1[&index=7]:0.452967)[&index=20]:4.810528,((no_tail_r3[&index=10]:1.581375,(blue1[&index=11]:5.601996,((red1[&index=13]:0.062084,red2[&index=14]:0.114882)[&index=21]:5.731761,blue2[&index=12]:1.862801)[&index=22]:3.744227)[&index=23]:4.511387)[&index=24]:31.317610,no_tail_r2[&index=9]:5.223703)[&index=25]:13.407699,ano_tail_r1[&index=8]:4.966421)[&index=26];
315500	-184.024	-103.825	-80.1989	(ano_tail_r1[&index=8]:2.955642,(no_tail_r2[&index=9]:1.343308,(no_tail_r3[&index=10]:4.096565,(blue1[&index=11]:1.335667,(blue2[&index=12]:0.081254,(red2[&index=14]:0.148701,red1[&index=13]:0.000459)[&index=21]:1.220315)[&index=22]:16.331837)[&index=23]:3.563089)[&index=24]:2.344344)[&index=25]:1.931801,(no_tail_l1[&index=7]:6.970565,(no_tail_l2[&index=6]:6.727715,(no_tail_l3[&index=5]:0.557784,((blue_f2[&index=4]:2.521868,blue_f1[&index=3]:1.661139)[&index=15]:4.736361,(red_f2[&index=2]:0.082444,red_f1[&index=1]:1.247463)[&index=16]:3.798672)[&index=17]:10.181680)[&index=18]:2.934405)[&index=19]:3.097582)[&index=20]:3.222651)[&index=26];
315600	-183.634	-104.03	-79.6042	(((no_tail_r3[&index=10]:4.157039,(((red2[&index=14]:0.143993,red1[&index=13]:0.017614)[&index=21]:5.947404,blue2[&index=12]:0.051383)[&index=22]:1.321012,blue1[&index=11]:5.271250)[&index=23]:3.273807)[&index=24]:2.022920,no_tail_r2[&index=9]:4.395872)[&index=25]:1.077755,(no_tail_l1[&index=7]:0.221018,(no_tail_l2[&index=6]:0.476152,(no_tail_l3[&index=5]:6.491209,(((blue_f2[&index=4]:18.438418,red_f1[&index=1]:7.929938)[&index=15]:2.201533,blue_f1[&index=3]:0.967513)[&index=17]:2.244724,red_f2[&index=2]:1.094213)[&index=16]:1.264804)[&index=18]:0.689411)[&index=19]:0.171001)[&index=20]:7.784160,ano_tail_r1[&index=8]:2.465601)[&index=26];
315700	-196.073	-112.268	-83.8044	((((no_tail_l3[&index=5]:1.772362,(red_f1[&index=1]:4.298819,(blue_f2[&index=4]:3.366375,(blue_f1[&index=3]:7.666789,red_f2[&index=2]:4.403607)[&index=15]:3.608987)[&index=16]:5.619261)[&index=17]:8.001869)[&index=18]:1.970442,no_tail_l2[&index=6]:6.860423)[&index=19]:9.035355,no_tail_l1[&index=7]:11.825578)[&index=20]:0.770997,(no_tail_r2[&index=9]:1.225178,(no_tail_r3[&index=10]:0.398535,(blue1[&index=11]:1.047802,(blue2[&index=12]:2.521511,(red1[&index=13]:3.916001,red2[&index=14]:1.572280)[&index=21]:1.961373)[&index=22]:6.376239)[&index=23]:4.066507)[&index=24]:2.684834)[&index=25]:0.681637,ano_tail_r1[&index=8]:5.468233)[&index=26];
315800	-178.577	-97.6583	-80.9188	((no_tail_r2[&index=9]:0.324392,((blue1[&index=11]:1.303511,(blue2[&index=12]:11.888986,(red2[&index=14]:0.004059,red1[&index=13]:0.184879)[&index=21]:3.882317)[&index=22]:1.170406)[&index=23]:12.317108,no_tail_r3[&index=10]:5.299303)[&index=24]:1.048116)[&index=25]:2.535505,(no_tail_l1[&index=7]:1.532777,(no_tail_l2[&index=6]:2.090123,((((blue_f1[&index=3]:0.021077,blue_f2[&index=4]:0.000013)[&index=16]:1.417495,red_f2[&index=2]:18.542928)[&index=17]:7.811693,red_f1[&index=1]:5.856628)[&index=15]:4.415387,no_tail_l3[&index=5]:1.710105)[&index=18]:0.109232)[&index=19]:0.434151)[&index=20]:0.294412,ano_tail_r1[&index=8]:2.498487)[&index=26];
315900	-177.322	-92.3584	-84.964	(ano_tail_r1[&index=8]:11.618564,(no_tail_r2[&index=9]:5.551157,((blue1[&index=11]:2.082144,((red2[&index=14]:0.112450,red1[&index=13]:0.059834)[&index=21]:0.674644,blue2[&index=12]:0.156347)[&index=22]:12.589870)[&index=23]:11.311342,no_tail_r3[&index=10]:3.997088)[&index=24]:7.009013)[&index=25]:1.694563,(no_tail_l1[&index=7]:0.109798,((((red_f2[&index=2]:0.029469,red_f1[&index=1]:0.345902)[&index=17]:0.464538,(blue_f1[&index=3]:0.108055,blue_f2[&index=4]:0.247557)[&index=16]:6.978302)[&index=15]:4.406555,no_tail_l3[&index=5]:31.111680)[&index=18]:5.665604,no_tail_l2[&index=6]:0.068854)[&index=19]:0.477874)[&index=20]:0.047543)[&index=26];
316000	-183.078	-98.0057	-85.0721	(((no_tail_r3[&index=10]:15.041470,((blue2[&index=12]:3.720455,(red2[&index=14]:0.336655,red1[&index=13]:0.053238)[&index=21]:0.097501)[&index=22]:10.815702,blue1[&index=11]:11.011755)[&index=23]:5.399566)[&index=24]:3.510017,no_tail_r2[&index=9]:20.830463)[&index=25]:2.305045,ano_tail_r1[&index=8]:1.694546,((((blue_f1[&index=3]:1.069697,(blue_f2[&index=4]:0.188803,(red_f2[&index=2]:0.009848,red_f1[&index=1]:0.099331)[&index=15]:0.431290)[&index=17]:1.865178)[&index=16]:5.099443,no_tail_l3[&index=5]:1.068254)[&index=18]:4.928360,no_tail_l2[&index=6]:3.954107)[&index=19]:0.620641,no_tail_l1[&index=7]:9.287479)[&index=20]:4.020808)[&index=26];
316100	-195.718	-108.63	-87.0875	(((no_tail_r3[&index=10]:6.435887,(((red1[&index=13]:10.118551,red2[&index=14]:2.201633)[&index=21]:13.245485,blue2[&index=12]:2.246379)[&index=22]:3.991149,blue1[&index=11]:3.720772)[&index=23]:3.215919)[&index=24]:1.660054,no_tail_r2[&index=9]:2.721733)[&index=25]:4.569585,ano_tail_r1[&index=8]:1.061463,((no_tail_l2[&index=6]:6.763304,((blue_f1[&index=3]:0.967374,((red_f1[&index=1]:0.158121,red_f2[&index=2]:0.414411)[&index=15]:0.537126,blue_f2[&index=4]:5.283184)[&index=17]:4.733836)[&index=16]:6.191726,no_tail_l3[&index=5]:5.327990)[&index=18]:14.222640)[&index=19]:2.640720,no_tail_l1[&index=7]:0.203608)[&index=20]:14.903944)[&index=26];
316200	-196.867	-105.43	-91.4375	(((no_tail_l2[&index=6]:3.968141,(((blue_f1[&index=3]:0.028325,blue_f2[&index=4]:0.113741)[&index=17]:7.621437,(red_f1[&index=1]:9.972691,red_f2[&index=2]:1.477269)[&index=16]:2.746722)[&index=15]:5.396039,no_tail_l3[&index=5]:5.572642)[&index=18]:2.115934)[&index=19]:0.018037,no_tail_l1[&index=7]:5.518088)[&index=20]:0.365695,ano_tail_r1[&index=8]:5.102285,(no_tail_r2[&index=9]:4.448034,(no_tail_r3[&index=10]:2.489926,(blue1[&index=11]:8.269893,(blue2[&index=12]:0.445077,(red2[&index=14]:0.979189,red1[&index=13]:15.090654)[&index=21]:27.012545)[&index=22]:0.192383)[&index=23]:2.646850)[&index=24]:4.496678)[&index=25]:23.198390)[&index=26];
316300	-173.236	-95.8466	-77.3898	((no_tail_l1[&index=7]:7.641036,(no_tail_l2[&index=6]:1.912270,((blue_f2[&index=4]:0.095291,(blue_f1[&index=3]:0.036429,(red_f2[&index=2]:0.741718,red_f1[&index=1]:0.450236)[&index=16]:0.789234)[&index=17]:0.019940)[&index=15]:6.619084,no_tail_l3[&index=5]:3.077968)[&index=18]:1.560802)[&index=19]:3.109930)[&index=20]:4.371039,ano_tail_r1[&index=8]:3.308018,(no_tail_r2[&index=9]:7.778662,((blue1[&index=11]:0.692820,((red2[&index=14]:0.038380,red1[&index=13]:0.060085)[&index=21]:5.607436,blue2[&index=12]:2.817886)[&index=22]:1.586429)[&index=23]:3.667271,no_tail_r3[&index=10]:2.385862)[&index=24]:1.612318)[&index=25]:9.067780)[&index=26];
316400	-191.824	-107.454	-84.3701	(ano_tail_r1[&index=8]:7.075683,(((((red_f1[&index=1]:0.353322,red_f2[&index=2]:3.742883)[&index=16]:3.877971,(blue_f2[&index=4]:0.059105,blue_f1[&index=3]:0.369620)[&index=15]:1.013016)[&index=17]:2.981381,no_tail_l3[&index=5]:2.562714)[&index=18]:3.506877,no_tail_l2[&index=6]:9.556835)[&index=19]:2.697002,no_tail_l1[&index=7]:16.413543)[&index=20]:0.404731,((no_tail_r3[&index=10]:13.401546,(blue1[&index=11]:6.441352,((red1[&index=13]:1.377795,red2[&index=14]:1.008878)[&index=21]:0.392649,blue2[&index=12]:6.408669)[&index=22]:6.199161)[&index=23]:1.202002)[&index=24]:0.631033,no_tail_r2[&index=9]:1.934755)[&index=25]:10.336794)[&index=26];
316500	-192.756	-106.047	-86.7093	((((((blue_f2[&index=4]:0.038467,red_f1[&index=1]:0.090856)[&index=15]:16.167232,(red_f2[&index=2]:2.259745,blue_f1[&index=3]:3.763688)[&index=17]:15.100972)[&index=16]:2.600162,no_tail_l3[&index=5]:1.403796)[&index=18]:0.106503,no_tail_l2[&index=6]:4.860960)[&index=19]:9.919210,no_tail_l1[&index=7]:0.801052)[&index=20]:2.344395,ano_tail_r1[&index=8]:7.534391,((no_tail_r3[&index=10]:1.365447,(((red2[&index=14]:0.250544,red1[&index=13]:0.722734)[&index=21]:1.085963,blue2[&index=12]:1.674151)[&index=22]:21.570574,blue1[&index=11]:5.553952)[&index=23]:4.192814)[&index=24]:3.711321,no_tail_r2[&index=9]:7.336975)[&index=25]:1.189361)[&index=26];
316600	-185.314	-102.198	-83.116	((no_tail_r2[&index=9]:1.797624,(no_tail_r3[&index=10]:0.706577,((blue2[&index=12]:1.983932,(red2[&index=14]:0.456104,red1[&index=13]:0.054777)[&index=21]:2.021140)[&index=22]:10.167900,blue1[&index=11]:1.841892)[&index=23]:11.017730)[&index=24]:0.936704)[&index=25]:1.033882,ano_tail_r1[&index=8]:0.524555,((no_tail_l2[&index=6]:10.417293,(no_tail_l3[&index=5]:2.128598,(red_f2[&index=2]:6.438776,((blue_f1[&index=3]:0.103336,blue_f2[&index=4]:0.140652)[&index=15]:3.488191,red_f1[&index=1]:4.210946)[&index=17]:0.881338)[&index=16]:1.393787)[&index=18]:4.655078)[&index=19]:6.080663,no_tail_l1[&index=7]:20.057887)[&index=20]:5.139751)[&index=26];
316700	-170.331	-91.9925	-78.3381	((no_tail_l1[&index=7]:0.233184,(((((blue_f1[&index=3]:0.019659,blue_f2[&index=4]:0.013155)[&index=15]:0.062564,red_f1[&index=1]:0.063150)[&index=17]:0.035642,red_f2[&index=2]:0.039383)[&index=16]:0.405428,no_tail_l3[&index=5]:0.207603)[&index=18]:2.468195,no_tail_l2[&index=6]:1.481237)[&index=19]:1.483993)[&index=20]:0.187678,ano_tail_r1[&index=8]:13.623601,((no_tail_r3[&index=10]:3.229534,(blue1[&index=11]:7.138734,(blue2[&index=12]:3.783016,(red1[&index=13]:1.782090,red2[&index=14]:8.221662)[&index=21]:3.301927)[&index=22]:6.844178)[&index=23]:7.201493)[&index=24]:0.747606,no_tail_r2[&index=9]:3.630803)[&index=25]:7.583947)[&index=26];
316800	-191.552	-108.537	-83.0145	((no_tail_r2[&index=9]:0.544836,(((blue2[&index=12]:1.599440,(red2[&index=14]:0.272825,red1[&index=13]:0.290681)[&index=21]:2.674551)[&index=22]:4.977011,blue1[&index=11]:6.161732)[&index=23]:21.101526,no_tail_r3[&index=10]:1.990509)[&index=24]:4.219536)[&index=25]:2.444244,ano_tail_r1[&index=8]:1.565068,((no_tail_l2[&index=6]:5.432658,(((blue_f2[&index=4]:2.483203,(blue_f1[&index=3]:0.603804,red_f2[&index=2]:9.328443)[&index=15]:4.790415)[&index=17]:3.010855,red_f1[&index=1]:2.246894)[&index=16]:1.625575,no_tail_l3[&index=5]:12.961948)[&index=18]:0.761615)[&index=19]:3.810920,no_tail_l1[&index=7]:0.794427)[&index=20]:1.478536)[&index=26];
316900	-189.643	-106.059	-83.5839	(ano_tail_r1[&index=8]:0.329868,(no_tail_r2[&index=9]:2.336535,(no_tail_r3[&index=10]:0.435497,((blue2[&index=12]:3.675377,(red1[&index=13]:0.054708,red2[&index=14]:0.213362)[&index=21]:2.854523)[&index=22]:4.515227,blue1[&index=11]:6.439327)[&index=23]:4.853859)[&index=24]:14.879284)[&index=25]:1.830027,(no_tail_l1[&index=7]:2.182165,(no_tail_l2[&index=6]:9.440181,(((blue_f1[&index=3]:3.005185,blue_f2[&index=4]:2.526324)[&index=16]:11.709430,(red_f1[&index=1]:0.877571,red_f2[&index=2]:1.072147)[&index=17]:0.576739)[&index=15]:9.335099,no_tail_l3[&index=5]:3.006723)[&index=18]:3.831073)[&index=19]:0.794218)[&index=20]:9.244083)[&index=26];
317000	-192.805	-107.367	-85.4377	((no_tail_r2[&index=9]:15.051053,(no_tail_r3[&index=10]:2.099386,((blue2[&index=12]:0.224666,(red2[&index=14]:3.765375,red1[&index=13]:0.051860)[&index=21]:0.428727)[&index=22]:0.022700,blue1[&index=11]:0.245693)[&index=23]:1.102147)[&index=24]:2.492398)[&index=25]:1.333512,(((no_tail_l3[&index=5]:9.070527,(((blue_f1[&index=3]:5.177354,red_f1[&index=1]:2.764793)[&index=15]:9.374968,blue_f2[&index=4]:2.266229)[&index=17]:0.105872,red_f2[&index=2]:0.202057)[&index=16]:7.940050)[&index=18]:2.836638,no_tail_l2[&index=6]:3.183535)[&index=19]:5.624076,no_tail_l1[&index=7]:16.226150)[&index=20]:2.674270,ano_tail_r1[&index=8]:15.023595)[&index=26];
317100	-190.438	-105.855	-84.5833	(ano_tail_r1[&index=8]:1.834681,((((blue2[&index=12]:4.608546,(red1[&index=13]:3.950271,red2[&index=14]:2.234634)[&index=21]:3.439993)[&index=22]:11.347242,blue1[&index=11]:6.780607)[&index=23]:6.249293,no_tail_r3[&index=10]:0.121076)[&index=24]:0.915743,no_tail_r2[&index=9]:5.883668)[&index=25]:6.113679,(no_tail_l1[&index=7]:0.860093,((((blue_f1[&index=3]:0.375324,red_f2[&index=2]:0.124340)[&index=17]:0.067079,(red_f1[&index=1]:0.686346,blue_f2[&index=4]:0.090410)[&index=15]:0.619237)[&index=16]:19.328114,no_tail_l3[&index=5]:3.150223)[&index=18]:2.333036,no_tail_l2[&index=6]:9.224467)[&index=19]:8.009101)[&index=20]:6.668135)[&index=26];
317200	-202.833	-112.272	-90.5606	(ano_tail_r1[&index=8]:0.071313,((no_tail_l2[&index=6]:5.037001,(no_tail_l3[&index=5]:0.613698,(red_f1[&index=1]:2.001909,(blue_f1[&index=3]:0.531055,(red_f2[&index=2]:12.783168,blue_f2[&index=4]:6.864120)[&index=15]:6.534597)[&index=17]:1.022640)[&index=16]:10.157716)[&index=18]:7.985314)[&index=19]:0.988864,no_tail_l1[&index=7]:4.200752)[&index=20]:1.000697,(no_tail_r2[&index=9]:13.725583,(no_tail_r3[&index=10]:5.863885,(blue1[&index=11]:2.128192,((red1[&index=13]:4.908531,red2[&index=14]:1.762768)[&index=21]:12.290585,blue2[&index=12]:13.582494)[&index=22]:1.722077)[&index=23]:17.553401)[&index=24]:0.179906)[&index=25]:1.391823)[&index=26];
317300	-185.801	-104.501	-81.2998	(ano_tail_r1[&index=8]:0.460043,(no_tail_l1[&index=7]:10.806948,(no_tail_l2[&index=6]:2.084343,(no_tail_l3[&index=5]:0.340774,(blue_f2[&index=4]:7.145362,(red_f2[&index=2]:0.539225,(red_f1[&index=1]:0.047162,blue_f1[&index=3]:0.112564)[&index=15]:0.057365)[&index=17]:1.710890)[&index=16]:11.697586)[&index=18]:11.183178)[&index=19]:0.296584)[&index=20]:2.024181,(no_tail_r2[&index=9]:0.474421,(((blue2[&index=12]:1.308141,(red2[&index=14]:11.455990,red1[&index=13]:3.087503)[&index=21]:0.398326)[&index=22]:8.781486,blue1[&index=11]:5.633015)[&index=23]:2.791308,no_tail_r3[&index=10]:1.180061)[&index=24]:0.190307)[&index=25]:4.791242)[&index=26];
317400	-185.438	-100.9	-84.5374	((no_tail_r2[&index=9]:1.130764,((blue1[&index=11]:4.465645,(blue2[&index=12]:1.639182,(red2[&index=14]:0.548253,red1[&index=13]:0.262832)[&index=21]:5.188493)[&index=22]:0.218552)[&index=23]:1.440029,no_tail_r3[&index=10]:3.917173)[&index=24]:0.396020)[&index=25]:7.499265,(no_tail_l1[&index=7]:11.649457,(no_tail_l2[&index=6]:17.782070,(no_tail_l3[&index=5]:6.459093,(red_f1[&index=1]:2.861820,(blue_f2[&index=4]:0.154296,(red_f2[&index=2]:0.466983,blue_f1[&index=3]:0.046457)[&index=17]:0.027751)[&index=16]:3.370711)[&index=15]:5.083946)[&index=18]:18.397931)[&index=19]:2.716449)[&index=20]:8.612099,ano_tail_r1[&index=8]:0.450606)[&index=26];
317500	-187.593	-105.308	-82.2846	((no_tail_l1[&index=7]:0.164772,(no_tail_l2[&index=6]:12.140792,(no_tail_l3[&index=5]:1.399288,((red_f2[&index=2]:0.014610,(red_f1[&index=1]:0.262722,blue_f1[&index=3]:0.412438)[&index=17]:6.272017)[&index=16]:0.793996,blue_f2[&index=4]:0.000893)[&index=15]:0.460135)[&index=18]:0.664691)[&index=19]:31.246830)[&index=20]:1.158436,ano_tail_r1[&index=8]:0.279569,(no_tail_r2[&index=9]:2.756214,((blue1[&index=11]:4.739626,((red2[&index=14]:0.476260,red1[&index=13]:0.238310)[&index=21]:5.214630,blue2[&index=12]:4.707522)[&index=22]:0.755525)[&index=23]:2.048444,no_tail_r3[&index=10]:8.436198)[&index=24]:5.344795)[&index=25]:3.533398)[&index=26];
317600	-178.373	-97.605	-80.7676	((((blue1[&index=11]:0.571791,(blue2[&index=12]:18.099664,(red1[&index=13]:0.080660,red2[&index=14]:0.045179)[&index=21]:7.352918)[&index=22]:1.419110)[&index=23]:0.820895,no_tail_r3[&index=10]:4.233002)[&index=24]:10.418773,no_tail_r2[&index=9]:1.900750)[&index=25]:0.338029,ano_tail_r1[&index=8]:11.854396,((no_tail_l2[&index=6]:0.777881,(no_tail_l3[&index=5]:6.121590,(red_f2[&index=2]:2.459330,((blue_f1[&index=3]:0.048075,blue_f2[&index=4]:0.022099)[&index=17]:2.087677,red_f1[&index=1]:0.511802)[&index=15]:0.735401)[&index=16]:2.423112)[&index=18]:0.396813)[&index=19]:9.364197,no_tail_l1[&index=7]:2.885734)[&index=20]:0.968207)[&index=26];
317700	-189.055	-106.54	-82.515	(ano_tail_r1[&index=8]:3.838642,(no_tail_r2[&index=9]:4.414018,((blue1[&index=11]:0.676632,(blue2[&index=12]:0.926985,(red2[&index=14]:3.710466,red1[&index=13]:1.306159)[&index=21]:3.738173)[&index=22]:11.701189)[&index=23]:10.390551,no_tail_r3[&index=10]:11.731584)[&index=24]:0.731403)[&index=25]:12.293124,(((no_tail_l3[&index=5]:9.260417,((red_f1[&index=1]:0.311808,red_f2[&index=2]:0.012157)[&index=15]:1.586679,(blue_f1[&index=3]:0.826812,blue_f2[&index=4]:1.173330)[&index=17]:0.877539)[&index=16]:0.430886)[&index=18]:0.918771,no_tail_l2[&index=6]:2.054800)[&index=19]:4.284876,no_tail_l1[&index=7]:1.791956)[&index=20]:5.685103)[&index=26];
317800	-204.232	-112.285	-91.947	(((no_tail_l2[&index=6]:12.807528,(no_tail_l3[&index=5]:3.598998,((red_f1[&index=1]:2.201561,red_f2[&index=2]:5.441428)[&index=16]:7.973310,(blue_f2[&index=4]:2.627500,blue_f1[&index=3]:3.561770)[&index=17]:2.312443)[&index=15]:12.211096)[&index=18]:3.049036)[&index=19]:7.644170,no_tail_l1[&index=7]:10.944506)[&index=20]:8.589054,ano_tail_r1[&index=8]:3.997670,(no_tail_r2[&index=9]:12.791885,((blue1[&index=11]:0.460819,(blue2[&index=12]:7.223947,(red1[&index=13]:16.835865,red2[&index=14]:0.432587)[&index=21]:2.081858)[&index=22]:3.733342)[&index=23]:1.191555,no_tail_r3[&index=10]:5.212516)[&index=24]:1.040446)[&index=25]:3.869066)[&index=26];
317900	-192.566	-104.6	-87.9663	(((((((blue_f2[&index=4]:2.710150,red_f1[&index=1]:5.531284)[&index=15]:1.813969,red_f2[&index=2]:1.728242)[&index=17]:21.525441,blue_f1[&index=3]:7.091323)[&index=16]:0.691198,no_tail_l3[&index=5]:5.272983)[&index=18]:3.660911,no_tail_l2[&index=6]:1.567331)[&index=19]:8.355015,no_tail_l1[&index=7]:9.047875)[&index=20]:2.831918,ano_tail_r1[&index=8]:0.461298,((no_tail_r3[&index=10]:6.052715,(blue1[&index=11]:8.403752,(blue2[&index=12]:5.346272,(red2[&index=14]:0.008861,red1[&index=13]:0.051671)[&index=21]:2.228729)[&index=22]:2.270937)[&index=23]:13.969503)[&index=24]:7.561392,no_tail_r2[&index=9]:2.095300)[&index=25]:1.652346)[&index=26];
318000	-193.039	-105.321	-87.718	((((no_tail_l3[&index=5]:0.257241,(red_f1[&index=1]:1.020969,(red_f2[&index=2]:2.063908,(blue_f1[&index=3]:0.048863,blue_f2[&index=4]:0.086460)[&index=15]:5.317168)[&index=17]:0.789921)[&index=16]:0.695211)[&index=18]:0.315542,no_tail_l2[&index=6]:3.916342)[&index=19]:3.399868,no_tail_l1[&index=7]:12.916523)[&index=20]:15.273915,(no_tail_r2[&index=9]:4.442454,(no_tail_r3[&index=10]:13.536701,(((red1[&index=13]:1.095661,red2[&index=14]:6.198806)[&index=21]:10.061268,blue2[&index=12]:6.149296)[&index=22]:4.405871,blue1[&index=11]:12.311724)[&index=23]:12.012991)[&index=24]:0.133119)[&index=25]:2.700511,ano_tail_r1[&index=8]:1.538731)[&index=26];
318100	-192.098	-104.593	-87.5044	((((blue1[&index=11]:3.165426,((red2[&index=14]:0.004001,red1[&index=13]:0.054896)[&index=21]:0.549098,blue2[&index=12]:2.981665)[&index=22]:2.191194)[&index=23]:1.360559,no_tail_r3[&index=10]:5.431960)[&index=24]:13.177117,no_tail_r2[&index=9]:6.020235)[&index=25]:4.491723,ano_tail_r1[&index=8]:0.753709,((no_tail_l2[&index=6]:6.280725,(no_tail_l3[&index=5]:1.474096,((blue_f2[&index=4]:1.318505,(red_f2[&index=2]:10.428808,blue_f1[&index=3]:5.344894)[&index=16]:7.576688)[&index=15]:3.271539,red_f1[&index=1]:3.707553)[&index=17]:6.403284)[&index=18]:13.403466)[&index=19]:4.135446,no_tail_l1[&index=7]:4.936895)[&index=20]:11.157642)[&index=26];
318200	-202.446	-108.341	-94.1051	(((((blue2[&index=12]:3.452948,(red2[&index=14]:6.271239,red1[&index=13]:10.024106)[&index=21]:1.737793)[&index=22]:3.950369,blue1[&index=11]:0.463146)[&index=23]:4.741071,no_tail_r3[&index=10]:26.584948)[&index=24]:1.341303,no_tail_r2[&index=9]:21.916898)[&index=25]:4.699445,ano_tail_r1[&index=8]:7.279719,(no_tail_l1[&index=7]:15.778354,((no_tail_l3[&index=5]:0.999096,((blue_f1[&index=3]:6.805774,(red_f1[&index=1]:0.029859,red_f2[&index=2]:0.491901)[&index=15]:1.097826)[&index=17]:2.760131,blue_f2[&index=4]:2.582192)[&index=16]:2.683643)[&index=18]:3.104720,no_tail_l2[&index=6]:19.300193)[&index=19]:3.556104)[&index=20]:0.971950)[&index=26];
318300	-192.952	-104.958	-87.9937	((no_tail_l1[&index=7]:10.298975,((((blue_f1[&index=3]:0.515791,blue_f2[&index=4]:2.968838)[&index=16]:4.244823,(red_f1[&index=1]:0.063410,red_f2[&index=2]:0.045632)[&index=15]:3.321349)[&index=17]:2.530921,no_tail_l3[&index=5]:5.561713)[&index=18]:0.784138,no_tail_l2[&index=6]:0.273407)[&index=19]:1.700041)[&index=20]:22.296131,((no_tail_r3[&index=10]:0.985375,(((red1[&index=13]:3.210246,red2[&index=14]:0.167976)[&index=21]:19.045650,blue2[&index=12]:2.570637)[&index=22]:7.830414,blue1[&index=11]:2.682529)[&index=23]:6.053053)[&index=24]:13.355532,no_tail_r2[&index=9]:4.271215)[&index=25]:5.873513,ano_tail_r1[&index=8]:1.416423)[&index=26];
318400	-192.729	-100.515	-92.2143	(((no_tail_l2[&index=6]:17.674604,((blue_f1[&index=3]:6.520889,(blue_f2[&index=4]:2.235555,(red_f1[&index=1]:0.228278,red_f2[&index=2]:0.179261)[&index=15]:4.212798)[&index=16]:3.422425)[&index=17]:0.575250,no_tail_l3[&index=5]:5.859646)[&index=18]:8.301000)[&index=19]:4.854190,no_tail_l1[&index=7]:9.633897)[&index=20]:8.344644,ano_tail_r1[&index=8]:1.340269,(((blue1[&index=11]:3.779588,(blue2[&index=12]:0.707558,(red1[&index=13]:0.029313,red2[&index=14]:0.089260)[&index=21]:9.569813)[&index=22]:4.728808)[&index=23]:7.390736,no_tail_r3[&index=10]:16.077161)[&index=24]:7.609211,no_tail_r2[&index=9]:10.599281)[&index=25]:9.207265)[&index=26];
318500	-173.266	-94.6095	-78.656	(ano_tail_r1[&index=8]:1.685852,(no_tail_l1[&index=7]:24.822302,(no_tail_l2[&index=6]:2.164587,((((red_f1[&index=1]:0.037598,red_f2[&index=2]:0.172325)[&index=17]:0.332912,blue_f1[&index=3]:0.131424)[&index=16]:0.158639,blue_f2[&index=4]:0.070220)[&index=15]:7.874584,no_tail_l3[&index=5]:10.472683)[&index=18]:0.231130)[&index=19]:0.613400)[&index=20]:3.497827,(((blue1[&index=11]:6.368404,(blue2[&index=12]:0.082569,(red1[&index=13]:0.597343,red2[&index=14]:0.380937)[&index=21]:0.482388)[&index=22]:1.879750)[&index=23]:0.207443,no_tail_r3[&index=10]:7.418251)[&index=24]:1.824096,no_tail_r2[&index=9]:3.835789)[&index=25]:0.036741)[&index=26];
318600	-192.074	-108.169	-83.9056	(ano_tail_r1[&index=8]:3.473365,((no_tail_l2[&index=6]:2.415658,(((blue_f2[&index=4]:3.484373,blue_f1[&index=3]:4.965786)[&index=15]:16.417398,(red_f2[&index=2]:1.541256,red_f1[&index=1]:3.907167)[&index=17]:3.299325)[&index=16]:0.337539,no_tail_l3[&index=5]:1.231474)[&index=18]:6.049189)[&index=19]:9.108674,no_tail_l1[&index=7]:1.006591)[&index=20]:12.273213,(no_tail_r2[&index=9]:3.719412,((blue1[&index=11]:4.395651,(blue2[&index=12]:3.051345,(red2[&index=14]:0.347086,red1[&index=13]:0.147862)[&index=21]:2.172078)[&index=22]:2.603162)[&index=23]:3.072536,no_tail_r3[&index=10]:1.612455)[&index=24]:7.004375)[&index=25]:3.989959)[&index=26];
318700	-203.028	-112.149	-90.879	(((no_tail_l2[&index=6]:9.350420,(((red_f2[&index=2]:0.167377,(blue_f2[&index=4]:0.279601,red_f1[&index=1]:3.648298)[&index=17]:2.107276)[&index=16]:7.305750,blue_f1[&index=3]:5.167753)[&index=15]:4.984869,no_tail_l3[&index=5]:7.080224)[&index=18]:0.195416)[&index=19]:3.119533,no_tail_l1[&index=7]:25.623452)[&index=20]:0.073369,ano_tail_r1[&index=8]:2.342731,((((blue2[&index=12]:0.840182,(red2[&index=14]:4.242442,red1[&index=13]:17.673993)[&index=21]:0.612613)[&index=22]:5.781348,blue1[&index=11]:8.401521)[&index=23]:2.339495,no_tail_r3[&index=10]:12.567487)[&index=24]:12.047982,no_tail_r2[&index=9]:0.427954)[&index=25]:0.113068)[&index=26];
318800	-197.545	-112.28	-85.2645	(ano_tail_r1[&index=8]:4.897073,(no_tail_l1[&index=7]:2.909024,(no_tail_l2[&index=6]:12.045320,(no_tail_l3[&index=5]:0.644505,(red_f1[&index=1]:21.747169,(blue_f1[&index=3]:1.460529,(blue_f2[&index=4]:2.676151,red_f2[&index=2]:1.263296)[&index=16]:9.028583)[&index=17]:1.821212)[&index=15]:6.042115)[&index=18]:0.723833)[&index=19]:2.174830)[&index=20]:1.611012,(((blue1[&index=11]:2.396364,(blue2[&index=12]:3.092377,(red2[&index=14]:6.396113,red1[&index=13]:0.102002)[&index=21]:6.158313)[&index=22]:6.600709)[&index=23]:4.973052,no_tail_r3[&index=10]:0.310806)[&index=24]:4.087116,no_tail_r2[&index=9]:3.166425)[&index=25]:2.093466)[&index=26];
318900	-199.876	-112.228	-87.6478	(ano_tail_r1[&index=8]:11.820692,(((no_tail_l3[&index=5]:2.917204,((red_f2[&index=2]:2.768333,(blue_f1[&index=3]:15.558984,blue_f2[&index=4]:3.401202)[&index=15]:2.695266)[&index=17]:2.731405,red_f1[&index=1]:2.293242)[&index=16]:13.970878)[&index=18]:1.308268,no_tail_l2[&index=6]:0.145658)[&index=19]:1.083579,no_tail_l1[&index=7]:2.682026)[&index=20]:1.754622,(no_tail_r2[&index=9]:4.445456,((((red2[&index=14]:12.167697,red1[&index=13]:17.777749)[&index=21]:5.377145,blue2[&index=12]:0.859714)[&index=22]:2.216796,blue1[&index=11]:1.624080)[&index=23]:7.672559,no_tail_r3[&index=10]:2.407291)[&index=24]:0.610682)[&index=25]:0.047270)[&index=26];
319000	-190.68	-100.836	-89.8436	(((no_tail_l2[&index=6]:12.531396,(((blue_f1[&index=3]:0.521548,blue_f2[&index=4]:0.030430)[&index=17]:11.935935,(red_f2[&index=2]:3.892760,red_f1[&index=1]:1.949284)[&index=16]:8.475533)[&index=15]:5.281266,no_tail_l3[&index=5]:2.215620)[&index=18]:3.711902)[&index=19]:0.420698,no_tail_l1[&index=7]:0.147808)[&index=20]:0.585274,ano_tail_r1[&index=8]:0.269944,(((((red1[&index=13]:0.083064,red2[&index=14]:0.082814)[&index=21]:0.397316,blue2[&index=12]:6.585637)[&index=22]:6.767109,blue1[&index=11]:16.091409)[&index=23]:3.120547,no_tail_r3[&index=10]:0.469979)[&index=24]:11.645947,no_tail_r2[&index=9]:15.340313)[&index=25]:18.763648)[&index=26];
319100	-190.302	-106.257	-84.0454	((no_tail_l1[&index=7]:3.746502,(no_tail_l2[&index=6]:12.118676,(no_tail_l3[&index=5]:9.235959,(blue_f1[&index=3]:4.507858,(blue_f2[&index=4]:1.195711,(red_f2[&index=2]:5.012938,red_f1[&index=1]:6.149749)[&index=15]:0.064434)[&index=17]:1.074418)[&index=16]:0.900041)[&index=18]:5.035969)[&index=19]:6.135539)[&index=20]:0.077385,(no_tail_r2[&index=9]:2.605210,(no_tail_r3[&index=10]:11.776491,((blue2[&index=12]:5.408181,(red2[&index=14]:0.052885,red1[&index=13]:0.181170)[&index=21]:1.843427)[&index=22]:3.405025,blue1[&index=11]:6.534650)[&index=23]:2.448329)[&index=24]:1.188931)[&index=25]:2.804270,ano_tail_r1[&index=8]:8.822005)[&index=26];
319200	-200.695	-112.183	-88.5122	(ano_tail_r1[&index=8]:9.238167,(no_tail_l1[&index=7]:0.707957,((no_tail_l3[&index=5]:9.146163,(blue_f1[&index=3]:11.786902,((red_f2[&index=2]:3.051928,blue_f2[&index=4]:2.797742)[&index=15]:4.666445,red_f1[&index=1]:0.651226)[&index=17]:7.846136)[&index=16]:0.062434)[&index=18]:9.822557,no_tail_l2[&index=6]:6.028056)[&index=19]:11.758404)[&index=20]:9.150699,(no_tail_r2[&index=9]:2.690759,((blue1[&index=11]:3.286941,(blue2[&index=12]:4.567250,(red2[&index=14]:1.798071,red1[&index=13]:1.324894)[&index=21]:3.756761)[&index=22]:4.189263)[&index=23]:4.402334,no_tail_r3[&index=10]:7.014042)[&index=24]:0.314974)[&index=25]:4.600110)[&index=26];
319300	-200.959	-112.235	-88.7249	((no_tail_l1[&index=7]:1.477545,(no_tail_l2[&index=6]:0.240445,(((red_f2[&index=2]:8.986920,(red_f1[&index=1]:7.557850,blue_f2[&index=4]:6.782053)[&index=17]:0.789403)[&index=15]:4.899569,blue_f1[&index=3]:16.479000)[&index=16]:1.748448,no_tail_l3[&index=5]:1.231893)[&index=18]:17.546398)[&index=19]:1.543135)[&index=20]:11.219036,((no_tail_r3[&index=10]:7.570935,((blue2[&index=12]:2.628747,(red2[&index=14]:3.278984,red1[&index=13]:2.820713)[&index=21]:1.192110)[&index=22]:4.185000,blue1[&index=11]:2.771926)[&index=23]:1.154841)[&index=24]:5.015076,no_tail_r2[&index=9]:2.866560)[&index=25]:0.970298,ano_tail_r1[&index=8]:10.766652)[&index=26];
319400	-182.864	-102.92	-79.9436	(((no_tail_l2[&index=6]:0.194085,(no_tail_l3[&index=5]:0.403714,((red_f2[&index=2]:2.229751,red_f1[&index=1]:1.616347)[&index=16]:1.689489,(blue_f1[&index=3]:0.078801,blue_f2[&index=4]:0.032006)[&index=17]:0.840274)[&index=15]:0.078497)[&index=18]:0.582814)[&index=19]:6.007992,no_tail_l1[&index=7]:4.170804)[&index=20]:0.677565,ano_tail_r1[&index=8]:4.628087,((((blue2[&index=12]:18.786801,(red2[&index=14]:0.297248,red1[&index=13]:1.139232)[&index=21]:7.964156)[&index=22]:1.146765,blue1[&index=11]:10.727556)[&index=23]:8.690027,no_tail_r3[&index=10]:0.058500)[&index=24]:5.161409,no_tail_r2[&index=9]:2.469405)[&index=25]:2.145870)[&index=26];
319500	-183.168	-102.734	-80.4344	((((blue1[&index=11]:2.121032,(blue2[&index=12]:0.243939,(red2[&index=14]:0.182998,red1[&index=13]:0.471166)[&index=21]:2.489666)[&index=22]:3.950212)[&index=23]:1.587403,no_tail_r3[&index=10]:0.242272)[&index=24]:4.885911,no_tail_r2[&index=9]:0.673865)[&index=25]:3.148274,(((((blue_f2[&index=4]:0.014504,blue_f1[&index=3]:9.252548)[&index=15]:8.266127,(red_f2[&index=2]:0.111979,red_f1[&index=1]:0.089958)[&index=16]:4.252791)[&index=17]:6.340253,no_tail_l3[&index=5]:0.884521)[&index=18]:7.792729,no_tail_l2[&index=6]:5.694044)[&index=19]:13.760182,no_tail_l1[&index=7]:2.505149)[&index=20]:2.686207,ano_tail_r1[&index=8]:2.623254)[&index=26];
319600	-185.879	-103.283	-82.5962	(((no_tail_l2[&index=6]:10.418498,((((red_f1[&index=1]:0.247537,blue_f1[&index=3]:0.371236)[&index=16]:3.539669,red_f2[&index=2]:8.455153)[&index=15]:1.277257,blue_f2[&index=4]:5.645539)[&index=17]:11.302963,no_tail_l3[&index=5]:5.322118)[&index=18]:1.179401)[&index=19]:7.380352,no_tail_l1[&index=7]:1.767332)[&index=20]:1.433602,ano_tail_r1[&index=8]:0.099432,(no_tail_r2[&index=9]:5.281166,(no_tail_r3[&index=10]:2.620391,(blue1[&index=11]:2.351505,((red1[&index=13]:0.106104,red2[&index=14]:0.048074)[&index=21]:0.571818,blue2[&index=12]:2.759127)[&index=22]:9.032453)[&index=23]:3.649645)[&index=24]:8.176990)[&index=25]:2.042695)[&index=26];
319700	-191.994	-103.959	-88.0349	(ano_tail_r1[&index=8]:0.322531,(no_tail_r2[&index=9]:1.636090,(no_tail_r3[&index=10]:6.570730,((blue2[&index=12]:0.136572,(red1[&index=13]:0.219296,red2[&index=14]:0.030425)[&index=21]:0.060022)[&index=22]:2.495608,blue1[&index=11]:0.820256)[&index=23]:0.727237)[&index=24]:3.999152)[&index=25]:2.862358,(((((red_f1[&index=1]:2.269418,red_f2[&index=2]:3.347357)[&index=15]:18.660177,(blue_f2[&index=4]:10.008138,blue_f1[&index=3]:0.895076)[&index=16]:7.788041)[&index=17]:14.853047,no_tail_l3[&index=5]:5.742863)[&index=18]:11.848703,no_tail_l2[&index=6]:8.785914)[&index=19]:2.126465,no_tail_l1[&index=7]:13.137759)[&index=20]:2.930431)[&index=26];
319800	-185.507	-100.985	-84.5224	((no_tail_r2[&index=9]:0.220508,((blue1[&index=11]:8.055840,((red2[&index=14]:2.594621,red1[&index=13]:24.203997)[&index=21]:4.485907,blue2[&index=12]:1.607905)[&index=22]:5.548936)[&index=23]:1.281095,no_tail_r3[&index=10]:5.625836)[&index=24]:4.998783)[&index=25]:0.655305,(no_tail_l1[&index=7]:0.171900,((no_tail_l3[&index=5]:0.057063,((blue_f2[&index=4]:13.684813,(red_f1[&index=1]:0.120952,red_f2[&index=2]:0.022175)[&index=15]:12.405712)[&index=16]:0.624991,blue_f1[&index=3]:0.765037)[&index=17]:13.651394)[&index=18]:0.183526,no_tail_l2[&index=6]:0.121718)[&index=19]:1.349841)[&index=20]:0.874453,ano_tail_r1[&index=8]:1.398627)[&index=26];
319900	-179.934	-95.3848	-84.549	(((no_tail_l2[&index=6]:15.513800,(((red_f2[&index=2]:0.173122,(blue_f1[&index=3]:0.070880,blue_f2[&index=4]:0.077763)[&index=16]:0.142506)[&index=15]:4.894217,red_f1[&index=1]:4.883006)[&index=17]:4.157070,no_tail_l3[&index=5]:0.778527)[&index=18]:1.503992)[&index=19]:13.850855,no_tail_l1[&index=7]:1.623125)[&index=20]:3.820271,(no_tail_r2[&index=9]:0.896164,((blue1[&index=11]:15.108451,((red1[&index=13]:0.085577,red2[&index=14]:0.087782)[&index=21]:7.428480,blue2[&index=12]:17.714874)[&index=22]:3.390362)[&index=23]:1.571952,no_tail_r3[&index=10]:0.275969)[&index=24]:2.029425)[&index=25]:3.772873,ano_tail_r1[&index=8]:0.992971)[&index=26];
320000	-197.78	-108.579	-89.2013	((no_tail_l1[&index=7]:2.251035,((((red_f1[&index=1]:6.172067,(red_f2[&index=2]:4.227162,blue_f1[&index=3]:5.412647)[&index=16]:5.752596)[&index=17]:1.881288,blue_f2[&index=4]:1.924587)[&index=15]:0.425867,no_tail_l3[&index=5]:2.474582)[&index=18]:3.358438,no_tail_l2[&index=6]:3.469334)[&index=19]:18.282342)[&index=20]:11.713830,(((((red2[&index=14]:8.980164,red1[&index=13]:1.379843)[&index=21]:0.057741,blue2[&index=12]:5.700255)[&index=22]:25.366289,blue1[&index=11]:6.195288)[&index=23]:8.916794,no_tail_r3[&index=10]:0.394210)[&index=24]:3.468396,no_tail_r2[&index=9]:0.206831)[&index=25]:0.042609,ano_tail_r1[&index=8]:0.051214)[&index=26];
320100	-176.856	-96.0878	-80.7678	((no_tail_l1[&index=7]:2.237418,(no_tail_l2[&index=6]:2.214834,(no_tail_l3[&index=5]:2.728406,((red_f2[&index=2]:3.901083,red_f1[&index=1]:0.401796)[&index=16]:0.770736,(blue_f1[&index=3]:0.111170,blue_f2[&index=4]:0.142126)[&index=15]:10.008761)[&index=17]:6.486292)[&index=18]:7.108788)[&index=19]:0.125836)[&index=20]:12.160901,(no_tail_r2[&index=9]:0.160036,(no_tail_r3[&index=10]:6.068524,(blue1[&index=11]:4.109960,(blue2[&index=12]:7.315990,(red1[&index=13]:0.085570,red2[&index=14]:0.065893)[&index=21]:9.086681)[&index=22]:2.120833)[&index=23]:2.780227)[&index=24]:5.566116)[&index=25]:0.005428,ano_tail_r1[&index=8]:0.174386)[&index=26];
320200	-191.958	-105.671	-86.2868	((((no_tail_l3[&index=5]:5.347979,((red_f2[&index=2]:5.403574,(blue_f1[&index=3]:6.981370,blue_f2[&index=4]:0.472355)[&index=15]:0.965632)[&index=16]:17.295296,red_f1[&index=1]:5.336862)[&index=17]:6.754275)[&index=18]:3.143589,no_tail_l2[&index=6]:1.763128)[&index=19]:6.142384,no_tail_l1[&index=7]:3.428034)[&index=20]:5.021867,(no_tail_r2[&index=9]:9.630836,((blue1[&index=11]:8.688117,(blue2[&index=12]:0.485441,(red1[&index=13]:0.017235,red2[&index=14]:0.218857)[&index=21]:0.698599)[&index=22]:7.109455)[&index=23]:9.319172,no_tail_r3[&index=10]:3.608783)[&index=24]:4.319288)[&index=25]:0.375000,ano_tail_r1[&index=8]:1.005640)[&index=26];
320300	-202.461	-109.547	-92.914	(ano_tail_r1[&index=8]:1.757313,((no_tail_r3[&index=10]:1.084435,(((red2[&index=14]:0.545339,red1[&index=13]:7.285739)[&index=21]:4.152625,blue2[&index=12]:15.571367)[&index=22]:18.080333,blue1[&index=11]:6.082987)[&index=23]:0.998186)[&index=24]:0.666966,no_tail_r2[&index=9]:14.498012)[&index=25]:5.924751,(((((blue_f2[&index=4]:0.061455,red_f2[&index=2]:4.621671)[&index=17]:1.152484,(blue_f1[&index=3]:0.142583,red_f1[&index=1]:0.596315)[&index=15]:0.131819)[&index=16]:23.009233,no_tail_l3[&index=5]:3.699370)[&index=18]:19.497298,no_tail_l2[&index=6]:7.444441)[&index=19]:6.555694,no_tail_l1[&index=7]:0.767878)[&index=20]:2.340720)[&index=26];
320400	-186.752	-105.363	-81.3888	(ano_tail_r1[&index=8]:2.472889,(no_tail_r2[&index=9]:4.549317,((blue1[&index=11]:11.487214,(blue2[&index=12]:3.156723,(red2[&index=14]:0.088834,red1[&index=13]:0.046791)[&index=21]:4.100411)[&index=22]:3.279952)[&index=23]:0.293488,no_tail_r3[&index=10]:20.432897)[&index=24]:4.947656)[&index=25]:0.019322,((no_tail_l2[&index=6]:3.104863,(no_tail_l3[&index=5]:9.992389,(((blue_f2[&index=4]:1.920418,red_f1[&index=1]:3.275675)[&index=15]:3.039993,red_f2[&index=2]:5.960619)[&index=17]:0.391277,blue_f1[&index=3]:2.558660)[&index=16]:0.119644)[&index=18]:0.154515)[&index=19]:1.011147,no_tail_l1[&index=7]:0.071726)[&index=20]:2.566577)[&index=26];
320500	-207.769	-112.258	-95.5109	((no_tail_r2[&index=9]:8.637350,((((red2[&index=14]:29.000166,red1[&index=13]:2.117725)[&index=21]:26.155497,blue2[&index=12]:3.077821)[&index=22]:0.633093,blue1[&index=11]:0.689288)[&index=23]:12.675941,no_tail_r3[&index=10]:0.552177)[&index=24]:4.986750)[&index=25]:0.099732,(((no_tail_l3[&index=5]:6.400813,(red_f2[&index=2]:0.940343,((blue_f1[&index=3]:5.474460,blue_f2[&index=4]:0.649786)[&index=15]:7.945482,red_f1[&index=1]:5.577056)[&index=16]:2.793517)[&index=17]:13.855249)[&index=18]:9.405602,no_tail_l2[&index=6]:3.932608)[&index=19]:1.902346,no_tail_l1[&index=7]:4.385043)[&index=20]:1.220818,ano_tail_r1[&index=8]:6.544704)[&index=26];
320600	-200.792	-112.26	-88.5319	(((no_tail_r3[&index=10]:5.781152,(((red1[&index=13]:4.044432,red2[&index=14]:4.180390)[&index=21]:3.288233,blue2[&index=12]:0.737133)[&index=22]:1.875236,blue1[&index=11]:2.638985)[&index=23]:2.033517)[&index=24]:5.442528,no_tail_r2[&index=9]:2.224074)[&index=25]:0.847632,(no_tail_l1[&index=7]:14.348201,(((((blue_f2[&index=4]:1.779475,red_f2[&index=2]:2.481334)[&index=16]:26.752417,red_f1[&index=1]:3.349049)[&index=17]:17.457416,blue_f1[&index=3]:3.669294)[&index=15]:2.739490,no_tail_l3[&index=5]:4.925687)[&index=18]:3.586710,no_tail_l2[&index=6]:0.181814)[&index=19]:2.041099)[&index=20]:7.174496,ano_tail_r1[&index=8]:1.178561)[&index=26];
320700	-200.252	-112.213	-88.0391	(ano_tail_r1[&index=8]:3.851530,(((no_tail_l3[&index=5]:8.510576,(red_f1[&index=1]:5.910562,(blue_f2[&index=4]:10.228415,(red_f2[&index=2]:1.730427,blue_f1[&index=3]:4.796817)[&index=17]:4.162760)[&index=15]:0.125148)[&index=16]:3.187246)[&index=18]:5.284502,no_tail_l2[&index=6]:12.787575)[&index=19]:5.735196,no_tail_l1[&index=7]:1.832972)[&index=20]:1.834150,(no_tail_r2[&index=9]:0.801335,((blue1[&index=11]:1.302468,((red2[&index=14]:1.900718,red1[&index=13]:1.626301)[&index=21]:1.011442,blue2[&index=12]:2.446089)[&index=22]:2.273152)[&index=23]:2.713352,no_tail_r3[&index=10]:3.564571)[&index=24]:32.854966)[&index=25]:1.822042)[&index=26];
320800	-173.624	-98.642	-74.9815	(((no_tail_r3[&index=10]:7.027045,(blue1[&index=11]:3.126687,((red1[&index=13]:0.003025,red2[&index=14]:0.394252)[&index=21]:2.049255,blue2[&index=12]:0.325284)[&index=22]:2.813061)[&index=23]:1.112601)[&index=24]:4.411702,no_tail_r2[&index=9]:2.130535)[&index=25]:1.952185,ano_tail_r1[&index=8]:0.304325,(((no_tail_l3[&index=5]:3.008448,((red_f1[&index=1]:0.703405,red_f2[&index=2]:0.195545)[&index=15]:5.995867,(blue_f2[&index=4]:0.041149,blue_f1[&index=3]:0.128974)[&index=16]:1.424772)[&index=17]:1.493024)[&index=18]:0.256369,no_tail_l2[&index=6]:8.720057)[&index=19]:0.771656,no_tail_l1[&index=7]:3.431011)[&index=20]:5.186351)[&index=26];
320900	-183.165	-100.305	-82.86	(ano_tail_r1[&index=8]:7.648422,(no_tail_l1[&index=7]:10.644836,((no_tail_l3[&index=5]:0.505026,(red_f1[&index=1]:0.307361,(blue_f2[&index=4]:1.993530,(red_f2[&index=2]:0.053904,blue_f1[&index=3]:0.422283)[&index=17]:0.721333)[&index=15]:0.404056)[&index=16]:2.717709)[&index=18]:0.342786,no_tail_l2[&index=6]:1.762004)[&index=19]:9.231742)[&index=20]:19.324758,(((((red2[&index=14]:0.014675,red1[&index=13]:0.006944)[&index=21]:1.596267,blue2[&index=12]:9.773264)[&index=22]:10.508954,blue1[&index=11]:6.770099)[&index=23]:5.390203,no_tail_r3[&index=10]:0.706316)[&index=24]:1.481413,no_tail_r2[&index=9]:1.055815)[&index=25]:3.015131)[&index=26];
321000	-198.051	-109.153	-88.8987	(((no_tail_r3[&index=10]:4.124225,(blue1[&index=11]:5.468602,(blue2[&index=12]:5.279798,(red1[&index=13]:5.876762,red2[&index=14]:6.656754)[&index=21]:3.077193)[&index=22]:5.779396)[&index=23]:9.469196)[&index=24]:1.668106,no_tail_r2[&index=9]:0.351151)[&index=25]:11.287809,ano_tail_r1[&index=8]:4.683016,(no_tail_l1[&index=7]:2.108669,((no_tail_l3[&index=5]:1.889126,((red_f1[&index=1]:5.926304,red_f2[&index=2]:3.754469)[&index=15]:3.090581,(blue_f1[&index=3]:0.254230,blue_f2[&index=4]:0.414053)[&index=16]:0.684290)[&index=17]:0.710395)[&index=18]:19.377052,no_tail_l2[&index=6]:8.798203)[&index=19]:8.395917)[&index=20]:7.467162)[&index=26];
321100	-182.106	-103.661	-78.4456	((no_tail_l1[&index=7]:8.222548,(no_tail_l2[&index=6]:8.808988,(no_tail_l3[&index=5]:2.224310,(red_f2[&index=2]:2.674683,(blue_f1[&index=3]:1.729355,(blue_f2[&index=4]:2.867055,red_f1[&index=1]:6.717905)[&index=15]:3.807572)[&index=16]:0.395635)[&index=17]:1.764435)[&index=18]:3.347810)[&index=19]:4.410705)[&index=20]:0.876195,ano_tail_r1[&index=8]:1.904172,((no_tail_r3[&index=10]:8.206664,((blue2[&index=12]:0.126774,(red2[&index=14]:0.018716,red1[&index=13]:0.182955)[&index=21]:0.030267)[&index=22]:1.817227,blue1[&index=11]:4.355561)[&index=23]:4.336490)[&index=24]:0.031843,no_tail_r2[&index=9]:3.397934)[&index=25]:2.071000)[&index=26];
321200	-187.984	-102.822	-85.1625	(((no_tail_r3[&index=10]:6.882792,(((red1[&index=13]:0.113694,red2[&index=14]:0.153201)[&index=21]:17.640530,blue2[&index=12]:2.858676)[&index=22]:10.825784,blue1[&index=11]:8.425701)[&index=23]:0.104290)[&index=24]:4.194069,no_tail_r2[&index=9]:6.189270)[&index=25]:6.344792,ano_tail_r1[&index=8]:0.136343,((no_tail_l2[&index=6]:4.556455,(((red_f1[&index=1]:4.977921,blue_f1[&index=3]:4.465140)[&index=17]:10.285947,(red_f2[&index=2]:0.042628,blue_f2[&index=4]:0.224553)[&index=16]:0.128678)[&index=15]:0.851684,no_tail_l3[&index=5]:2.953589)[&index=18]:1.900572)[&index=19]:1.629983,no_tail_l1[&index=7]:7.972779)[&index=20]:4.052524)[&index=26];
321300	-191.893	-98.3941	-93.4989	((((blue1[&index=11]:1.578027,((red1[&index=13]:0.113519,red2[&index=14]:0.142447)[&index=21]:0.154342,blue2[&index=12]:30.562560)[&index=22]:14.608152)[&index=23]:1.601609,no_tail_r3[&index=10]:1.491413)[&index=24]:0.358452,no_tail_r2[&index=9]:15.959035)[&index=25]:0.367048,ano_tail_r1[&index=8]:3.842177,((no_tail_l2[&index=6]:9.191246,((red_f2[&index=2]:6.460591,((blue_f2[&index=4]:0.018206,blue_f1[&index=3]:0.005858)[&index=17]:9.037639,red_f1[&index=1]:1.126779)[&index=16]:4.675758)[&index=15]:6.628146,no_tail_l3[&index=5]:0.220213)[&index=18]:17.087331)[&index=19]:14.622842,no_tail_l1[&index=7]:2.808898)[&index=20]:6.931042)[&index=26];
321400	-188.947	-98.487	-90.4602	((no_tail_l1[&index=7]:6.119941,(no_tail_l2[&index=6]:0.762695,(no_tail_l3[&index=5]:1.471116,((blue_f1[&index=3]:1.588430,(red_f1[&index=1]:0.075875,red_f2[&index=2]:0.183478)[&index=16]:9.147493)[&index=17]:1.987834,blue_f2[&index=4]:8.192295)[&index=15]:6.200418)[&index=18]:14.002341)[&index=19]:7.765648)[&index=20]:4.220780,ano_tail_r1[&index=8]:3.597770,(no_tail_r2[&index=9]:0.774586,(no_tail_r3[&index=10]:0.092272,(blue1[&index=11]:1.853818,(blue2[&index=12]:15.774905,(red2[&index=14]:0.016508,red1[&index=13]:0.011273)[&index=21]:4.096301)[&index=22]:8.653598)[&index=23]:0.567751)[&index=24]:6.372467)[&index=25]:30.870397)[&index=26];
321500	-198.822	-104.941	-93.8812	(ano_tail_r1[&index=8]:13.411712,((((blue2[&index=12]:0.248218,(red2[&index=14]:0.089122,red1[&index=13]:0.018078)[&index=21]:6.727852)[&index=22]:5.262657,blue1[&index=11]:2.449944)[&index=23]:19.890603,no_tail_r3[&index=10]:6.668893)[&index=24]:1.545958,no_tail_r2[&index=9]:11.085768)[&index=25]:4.267984,(no_tail_l1[&index=7]:3.201579,(no_tail_l2[&index=6]:0.165940,(no_tail_l3[&index=5]:0.668404,((blue_f2[&index=4]:0.256546,(red_f1[&index=1]:8.090796,blue_f1[&index=3]:12.455945)[&index=16]:0.291828)[&index=17]:14.844076,red_f2[&index=2]:2.020550)[&index=15]:3.442196)[&index=18]:1.579566)[&index=19]:4.791337)[&index=20]:28.029475)[&index=26];
321600	-191.655	-105.246	-86.4092	(((((blue_f1[&index=3]:4.080365,(blue_f2[&index=4]:25.937636,(red_f1[&index=1]:2.333023,red_f2[&index=2]:4.188833)[&index=16]:1.913384)[&index=17]:4.340805)[&index=15]:2.307625,no_tail_l3[&index=5]:1.255923)[&index=18]:0.258379,no_tail_l2[&index=6]:7.619354)[&index=19]:1.024429,no_tail_l1[&index=7]:2.779803)[&index=20]:4.230706,((((blue2[&index=12]:7.246904,(red1[&index=13]:0.071738,red2[&index=14]:0.051820)[&index=21]:6.700633)[&index=22]:0.254931,blue1[&index=11]:0.011108)[&index=23]:2.585340,no_tail_r3[&index=10]:2.587595)[&index=24]:16.492471,no_tail_r2[&index=9]:7.865788)[&index=25]:2.554606,ano_tail_r1[&index=8]:5.451922)[&index=26];
321700	-178.369	-96.9007	-81.4684	(ano_tail_r1[&index=8]:1.061968,(no_tail_r2[&index=9]:0.939841,((blue1[&index=11]:5.818506,(blue2[&index=12]:5.825060,(red1[&index=13]:0.007737,red2[&index=14]:0.021210)[&index=21]:0.788271)[&index=22]:0.346494)[&index=23]:6.996224,no_tail_r3[&index=10]:7.898175)[&index=24]:4.470096)[&index=25]:7.110415,(no_tail_l1[&index=7]:9.541795,(no_tail_l2[&index=6]:9.561836,(no_tail_l3[&index=5]:0.117406,(red_f2[&index=2]:0.615591,(red_f1[&index=1]:0.509883,(blue_f2[&index=4]:0.078035,blue_f1[&index=3]:0.283295)[&index=16]:0.041967)[&index=15]:2.960306)[&index=17]:1.291093)[&index=18]:0.960563)[&index=19]:18.161883)[&index=20]:4.033400)[&index=26];
321800	-187.352	-99.093	-88.2591	(((no_tail_l2[&index=6]:3.662932,((blue_f1[&index=3]:6.662227,((red_f1[&index=1]:0.050753,red_f2[&index=2]:0.175989)[&index=16]:0.427172,blue_f2[&index=4]:25.418491)[&index=15]:5.968253)[&index=17]:0.318393,no_tail_l3[&index=5]:3.307062)[&index=18]:9.517082)[&index=19]:4.689900,no_tail_l1[&index=7]:6.751836)[&index=20]:5.315232,ano_tail_r1[&index=8]:22.037493,(no_tail_r2[&index=9]:2.328181,(no_tail_r3[&index=10]:4.625260,(blue1[&index=11]:4.721280,(blue2[&index=12]:1.625018,(red2[&index=14]:0.071026,red1[&index=13]:0.046312)[&index=21]:2.595611)[&index=22]:0.935040)[&index=23]:4.622695)[&index=24]:4.303479)[&index=25]:3.218017)[&index=26];
321900	-184.209	-104.291	-79.9185	(ano_tail_r1[&index=8]:0.480338,(((blue1[&index=11]:7.606571,(blue2[&index=12]:5.408187,(red1[&index=13]:2.553941,red2[&index=14]:0.127065)[&index=21]:10.560597)[&index=22]:12.177386)[&index=23]:11.543932,no_tail_r3[&index=10]:1.804605)[&index=24]:0.205916,no_tail_r2[&index=9]:0.366221)[&index=25]:0.409068,((no_tail_l2[&index=6]:0.405566,((blue_f2[&index=4]:0.423844,(red_f1[&index=1]:0.067885,(blue_f1[&index=3]:0.076676,red_f2[&index=2]:0.331453)[&index=15]:0.306684)[&index=16]:5.399771)[&index=17]:0.412746,no_tail_l3[&index=5]:10.031363)[&index=18]:2.634498)[&index=19]:4.381360,no_tail_l1[&index=7]:3.509060)[&index=20]:0.466612)[&index=26];
322000	-181.379	-103.064	-78.3152	((no_tail_l1[&index=7]:5.493186,(no_tail_l2[&index=6]:0.426578,((red_f2[&index=2]:0.054368,(blue_f1[&index=3]:3.933401,(red_f1[&index=1]:0.212782,blue_f2[&index=4]:0.085716)[&index=15]:0.383147)[&index=16]:3.433221)[&index=17]:3.900364,no_tail_l3[&index=5]:3.156474)[&index=18]:7.684068)[&index=19]:0.947718)[&index=20]:1.090105,((((blue2[&index=12]:0.379224,(red2[&index=14]:0.003224,red1[&index=13]:0.291066)[&index=21]:8.311437)[&index=22]:5.215274,blue1[&index=11]:10.476808)[&index=23]:3.473375,no_tail_r3[&index=10]:1.652514)[&index=24]:3.153655,no_tail_r2[&index=9]:7.210816)[&index=25]:2.324511,ano_tail_r1[&index=8]:0.382040)[&index=26];
322100	-182.803	-105.673	-77.1294	(ano_tail_r1[&index=8]:5.710762,((((((red_f2[&index=2]:2.341219,red_f1[&index=1]:6.291565)[&index=15]:1.158774,blue_f1[&index=3]:1.760992)[&index=16]:1.047918,blue_f2[&index=4]:7.702815)[&index=17]:7.828973,no_tail_l3[&index=5]:2.028189)[&index=18]:0.136460,no_tail_l2[&index=6]:1.456906)[&index=19]:4.178341,no_tail_l1[&index=7]:1.383810)[&index=20]:0.199640,(((blue1[&index=11]:2.617935,(blue2[&index=12]:3.989611,(red2[&index=14]:0.033768,red1[&index=13]:0.138096)[&index=21]:0.120656)[&index=22]:3.857664)[&index=23]:0.011711,no_tail_r3[&index=10]:3.438497)[&index=24]:0.549215,no_tail_r2[&index=9]:3.692237)[&index=25]:6.070156)[&index=26];
322200	-181.836	-98.993	-82.8426	(((no_tail_l2[&index=6]:1.379822,(((red_f1[&index=1]:0.236934,red_f2[&index=2]:0.014753)[&index=15]:15.053457,(blue_f2[&index=4]:11.658748,blue_f1[&index=3]:1.965272)[&index=16]:3.732781)[&index=17]:5.036067,no_tail_l3[&index=5]:0.170055)[&index=18]:0.792138)[&index=19]:4.030226,no_tail_l1[&index=7]:8.864196)[&index=20]:2.151854,(no_tail_r2[&index=9]:0.137756,((blue1[&index=11]:5.847795,((red1[&index=13]:0.076815,red2[&index=14]:0.025132)[&index=21]:8.647869,blue2[&index=12]:3.461618)[&index=22]:1.219912)[&index=23]:0.579483,no_tail_r3[&index=10]:7.798761)[&index=24]:1.396426)[&index=25]:4.259799,ano_tail_r1[&index=8]:7.774345)[&index=26];
322300	-169.588	-92.3163	-77.2718	(((no_tail_l2[&index=6]:1.427311,(no_tail_l3[&index=5]:7.388844,((blue_f2[&index=4]:0.077929,blue_f1[&index=3]:0.097508)[&index=15]:1.168418,(red_f1[&index=1]:0.177517,red_f2[&index=2]:0.079131)[&index=17]:3.994011)[&index=16]:13.046249)[&index=18]:1.239149)[&index=19]:0.693434,no_tail_l1[&index=7]:0.827621)[&index=20]:2.501289,(no_tail_r2[&index=9]:1.367006,(no_tail_r3[&index=10]:15.784403,(blue1[&index=11]:1.123033,((red2[&index=14]:0.024508,red1[&index=13]:0.063119)[&index=21]:0.354385,blue2[&index=12]:4.020912)[&index=22]:0.461878)[&index=23]:3.060944)[&index=24]:5.118234)[&index=25]:1.244686,ano_tail_r1[&index=8]:3.116643)[&index=26];
322400	-183.971	-97.2056	-86.7653	(((no_tail_r3[&index=10]:9.241447,(blue1[&index=11]:0.597068,(blue2[&index=12]:1.938475,(red2[&index=14]:0.207164,red1[&index=13]:0.278441)[&index=21]:1.148087)[&index=22]:3.819434)[&index=23]:2.268602)[&index=24]:7.553553,no_tail_r2[&index=9]:9.357428)[&index=25]:18.709634,(no_tail_l1[&index=7]:2.482507,((((red_f1[&index=1]:0.092255,red_f2[&index=2]:0.421718)[&index=17]:8.258915,(blue_f1[&index=3]:0.039886,blue_f2[&index=4]:0.098244)[&index=15]:0.558350)[&index=16]:6.853327,no_tail_l3[&index=5]:9.376527)[&index=18]:8.363874,no_tail_l2[&index=6]:9.994595)[&index=19]:6.971534)[&index=20]:4.204088,ano_tail_r1[&index=8]:3.090183)[&index=26];
322500	-197.996	-108.267	-89.7292	((no_tail_l1[&index=7]:3.930463,(no_tail_l2[&index=6]:16.783926,(no_tail_l3[&index=5]:0.686727,(blue_f2[&index=4]:4.541420,((red_f2[&index=2]:1.292497,red_f1[&index=1]:11.239041)[&index=17]:0.130611,blue_f1[&index=3]:0.332327)[&index=16]:6.637828)[&index=15]:17.142632)[&index=18]:0.847851)[&index=19]:10.439355)[&index=20]:0.501825,(no_tail_r2[&index=9]:7.545010,(no_tail_r3[&index=10]:1.554582,((blue2[&index=12]:6.794768,(red2[&index=14]:0.414538,red1[&index=13]:0.141332)[&index=21]:1.792233)[&index=22]:2.329815,blue1[&index=11]:12.409479)[&index=23]:7.861905)[&index=24]:11.096008)[&index=25]:3.582879,ano_tail_r1[&index=8]:0.715808)[&index=26];
322600	-176.029	-92.9592	-83.0699	((no_tail_l1[&index=7]:4.166299,((((red_f2[&index=2]:0.029000,red_f1[&index=1]:0.102820)[&index=17]:1.675537,(blue_f2[&index=4]:0.043808,blue_f1[&index=3]:0.015008)[&index=16]:6.974707)[&index=15]:0.123829,no_tail_l3[&index=5]:3.309644)[&index=18]:0.680941,no_tail_l2[&index=6]:10.373139)[&index=19]:8.494856)[&index=20]:0.682745,ano_tail_r1[&index=8]:17.599893,(no_tail_r2[&index=9]:2.183008,((((red2[&index=14]:0.332584,red1[&index=13]:0.080488)[&index=21]:6.032249,blue2[&index=12]:1.510707)[&index=22]:0.405490,blue1[&index=11]:2.141695)[&index=23]:6.311078,no_tail_r3[&index=10]:9.919823)[&index=24]:4.750665)[&index=25]:9.508692)[&index=26];
322700	-184.208	-104.941	-79.2667	(ano_tail_r1[&index=8]:6.085792,((((blue2[&index=12]:1.678972,(red1[&index=13]:0.111912,red2[&index=14]:0.088137)[&index=21]:7.360656)[&index=22]:1.940803,blue1[&index=11]:1.017298)[&index=23]:1.761889,no_tail_r3[&index=10]:4.900014)[&index=24]:8.173949,no_tail_r2[&index=9]:5.667345)[&index=25]:11.995652,(no_tail_l1[&index=7]:1.457595,(no_tail_l2[&index=6]:6.611624,(no_tail_l3[&index=5]:5.756111,((blue_f1[&index=3]:2.182403,(red_f1[&index=1]:0.105607,blue_f2[&index=4]:1.056894)[&index=15]:0.951886)[&index=17]:0.630160,red_f2[&index=2]:1.135803)[&index=16]:2.842867)[&index=18]:0.131365)[&index=19]:1.799945)[&index=20]:2.987713)[&index=26];
322800	-185.224	-105.221	-80.0027	((no_tail_r2[&index=9]:9.237014,(no_tail_r3[&index=10]:5.074473,(blue1[&index=11]:3.344093,((red1[&index=13]:0.004885,red2[&index=14]:0.119877)[&index=21]:4.933686,blue2[&index=12]:1.308767)[&index=22]:0.769593)[&index=23]:5.048160)[&index=24]:1.727491)[&index=25]:1.546393,(no_tail_l1[&index=7]:4.291250,(no_tail_l2[&index=6]:4.965215,(no_tail_l3[&index=5]:1.982661,(((blue_f1[&index=3]:0.177924,red_f2[&index=2]:4.283669)[&index=16]:2.597043,blue_f2[&index=4]:2.111558)[&index=17]:0.349114,red_f1[&index=1]:0.287264)[&index=15]:1.029751)[&index=18]:5.776081)[&index=19]:3.352513)[&index=20]:2.291190,ano_tail_r1[&index=8]:15.502861)[&index=26];
322900	-186.481	-103.426	-83.0552	(ano_tail_r1[&index=8]:10.390765,((no_tail_r3[&index=10]:0.548393,(((red1[&index=13]:0.003690,red2[&index=14]:0.010839)[&index=21]:0.357498,blue2[&index=12]:0.779399)[&index=22]:16.516168,blue1[&index=11]:2.009665)[&index=23]:15.516206)[&index=24]:9.669911,no_tail_r2[&index=9]:1.603773)[&index=25]:1.827603,((((red_f2[&index=2]:9.723081,(red_f1[&index=1]:3.122448,(blue_f1[&index=3]:1.269216,blue_f2[&index=4]:2.991046)[&index=16]:0.899678)[&index=15]:1.184077)[&index=17]:6.384892,no_tail_l3[&index=5]:2.381437)[&index=18]:2.199248,no_tail_l2[&index=6]:1.257749)[&index=19]:4.044471,no_tail_l1[&index=7]:0.765340)[&index=20]:1.918609)[&index=26];
323000	-195.698	-106.938	-88.7598	(ano_tail_r1[&index=8]:6.135188,(((blue1[&index=11]:10.498141,((red2[&index=14]:5.672657,red1[&index=13]:0.677498)[&index=21]:5.229274,blue2[&index=12]:1.757871)[&index=22]:11.638228)[&index=23]:10.087215,no_tail_r3[&index=10]:9.269124)[&index=24]:5.470851,no_tail_r2[&index=9]:9.431333)[&index=25]:3.815347,(no_tail_l1[&index=7]:8.589266,((no_tail_l3[&index=5]:3.119505,(blue_f2[&index=4]:3.017775,((red_f2[&index=2]:0.054501,red_f1[&index=1]:0.263006)[&index=15]:3.440848,blue_f1[&index=3]:2.022821)[&index=16]:6.397158)[&index=17]:1.703139)[&index=18]:0.799427,no_tail_l2[&index=6]:3.611841)[&index=19]:4.078975)[&index=20]:9.116823)[&index=26];
323100	-192.464	-103.098	-89.3657	((no_tail_l1[&index=7]:15.162032,(((blue_f2[&index=4]:5.121203,((red_f1[&index=1]:0.101119,red_f2[&index=2]:0.038844)[&index=15]:1.308558,blue_f1[&index=3]:18.785452)[&index=16]:15.559246)[&index=17]:3.239294,no_tail_l3[&index=5]:2.572698)[&index=18]:2.174785,no_tail_l2[&index=6]:4.032323)[&index=19]:2.794032)[&index=20]:15.510782,ano_tail_r1[&index=8]:3.985955,(((((red1[&index=13]:1.039988,red2[&index=14]:0.037595)[&index=21]:0.927722,blue2[&index=12]:0.221912)[&index=22]:4.672917,blue1[&index=11]:0.093368)[&index=23]:1.280720,no_tail_r3[&index=10]:8.925959)[&index=24]:5.080213,no_tail_r2[&index=9]:5.974295)[&index=25]:10.286239)[&index=26];
323200	-175.147	-96.9399	-78.2075	((no_tail_l1[&index=7]:0.110511,(no_tail_l2[&index=6]:8.570571,(no_tail_l3[&index=5]:2.291449,(((blue_f1[&index=3]:0.036002,blue_f2[&index=4]:0.004957)[&index=17]:2.965235,red_f1[&index=1]:12.876004)[&index=15]:0.000416,red_f2[&index=2]:1.171210)[&index=16]:0.516387)[&index=18]:9.957964)[&index=19]:0.004607)[&index=20]:1.637314,ano_tail_r1[&index=8]:3.697787,(no_tail_r2[&index=9]:2.934994,(no_tail_r3[&index=10]:4.562493,(blue1[&index=11]:2.017938,((red1[&index=13]:0.077915,red2[&index=14]:0.001455)[&index=21]:5.476717,blue2[&index=12]:10.869750)[&index=22]:1.257573)[&index=23]:0.009663)[&index=24]:1.919641)[&index=25]:0.168183)[&index=26];
323300	-185.336	-105.227	-80.1094	((((blue1[&index=11]:10.074059,(blue2[&index=12]:5.064696,(red1[&index=13]:0.513935,red2[&index=14]:2.481674)[&index=21]:1.540926)[&index=22]:1.991121)[&index=23]:3.250899,no_tail_r3[&index=10]:2.568236)[&index=24]:10.910771,no_tail_r2[&index=9]:0.332670)[&index=25]:0.419092,((no_tail_l2[&index=6]:2.765878,(no_tail_l3[&index=5]:0.715644,((blue_f1[&index=3]:0.743851,(red_f1[&index=1]:0.023988,red_f2[&index=2]:0.283769)[&index=17]:3.718389)[&index=15]:2.039715,blue_f2[&index=4]:14.082437)[&index=16]:0.618752)[&index=18]:0.850378)[&index=19]:9.465686,no_tail_l1[&index=7]:6.677976)[&index=20]:1.354222,ano_tail_r1[&index=8]:0.157105)[&index=26];
323400	-166.727	-90.4005	-76.3269	((no_tail_l1[&index=7]:0.500129,(no_tail_l2[&index=6]:11.422366,(((blue_f1[&index=3]:0.035020,blue_f2[&index=4]:0.032990)[&index=16]:7.380235,(red_f2[&index=2]:0.142804,red_f1[&index=1]:0.013192)[&index=17]:1.318871)[&index=15]:4.865352,no_tail_l3[&index=5]:5.968475)[&index=18]:2.203330)[&index=19]:5.462527)[&index=20]:0.561605,(((blue1[&index=11]:0.443561,(blue2[&index=12]:0.424148,(red2[&index=14]:0.060558,red1[&index=13]:0.056307)[&index=21]:1.934678)[&index=22]:1.188713)[&index=23]:0.558225,no_tail_r3[&index=10]:10.984291)[&index=24]:0.145899,no_tail_r2[&index=9]:0.429124)[&index=25]:1.440212,ano_tail_r1[&index=8]:6.160967)[&index=26];
323500	-174.412	-95.4999	-78.9125	(ano_tail_r1[&index=8]:0.021473,((((blue2[&index=12]:1.927187,(red2[&index=14]:1.380318,red1[&index=13]:4.746471)[&index=21]:2.547505)[&index=22]:5.306756,blue1[&index=11]:10.171221)[&index=23]:1.434367,no_tail_r3[&index=10]:0.418103)[&index=24]:13.457081,no_tail_r2[&index=9]:0.181954)[&index=25]:0.031809,(no_tail_l1[&index=7]:0.651694,((no_tail_l3[&index=5]:0.004898,((blue_f1[&index=3]:0.057634,(red_f2[&index=2]:0.267696,red_f1[&index=1]:0.072520)[&index=17]:5.680161)[&index=16]:0.027644,blue_f2[&index=4]:0.001647)[&index=15]:16.402306)[&index=18]:1.357005,no_tail_l2[&index=6]:6.634880)[&index=19]:2.499426)[&index=20]:1.379653)[&index=26];
323600	-187.079	-101.336	-85.7432	((((blue1[&index=11]:10.101738,(blue2[&index=12]:2.282018,(red1[&index=13]:0.086590,red2[&index=14]:0.045487)[&index=21]:18.493342)[&index=22]:3.725168)[&index=23]:3.488062,no_tail_r3[&index=10]:11.333755)[&index=24]:0.295980,no_tail_r2[&index=9]:0.937829)[&index=25]:2.152074,ano_tail_r1[&index=8]:0.251705,((no_tail_l2[&index=6]:3.750224,(no_tail_l3[&index=5]:6.998504,((red_f1[&index=1]:2.576000,blue_f1[&index=3]:3.858365)[&index=16]:1.071073,(red_f2[&index=2]:0.055272,blue_f2[&index=4]:0.164817)[&index=17]:1.511449)[&index=15]:10.536152)[&index=18]:3.724246)[&index=19]:0.642811,no_tail_l1[&index=7]:2.081263)[&index=20]:20.651296)[&index=26];
323700	-177.098	-100.394	-76.7046	(((no_tail_l2[&index=6]:2.975949,(no_tail_l3[&index=5]:4.048400,(((red_f1[&index=1]:1.094471,red_f2[&index=2]:4.297420)[&index=17]:4.799641,blue_f1[&index=3]:0.119746)[&index=15]:0.082081,blue_f2[&index=4]:0.092020)[&index=16]:0.370808)[&index=18]:2.589013)[&index=19]:6.106170,no_tail_l1[&index=7]:1.089999)[&index=20]:0.635334,((no_tail_r3[&index=10]:3.961269,(((red1[&index=13]:0.009659,red2[&index=14]:0.186349)[&index=21]:1.092362,blue2[&index=12]:4.984992)[&index=22]:1.840448,blue1[&index=11]:2.760507)[&index=23]:9.190850)[&index=24]:1.376372,no_tail_r2[&index=9]:3.634265)[&index=25]:3.562652,ano_tail_r1[&index=8]:4.721176)[&index=26];
323800	-188.836	-104.927	-83.9084	((no_tail_l1[&index=7]:3.466646,(no_tail_l2[&index=6]:7.509069,((red_f2[&index=2]:9.675102,((blue_f1[&index=3]:0.168886,blue_f2[&index=4]:0.108944)[&index=16]:2.624030,red_f1[&index=1]:6.520224)[&index=17]:8.353694)[&index=15]:3.039992,no_tail_l3[&index=5]:4.574856)[&index=18]:2.295552)[&index=19]:0.543557)[&index=20]:0.500534,(no_tail_r2[&index=9]:5.864326,(no_tail_r3[&index=10]:2.622837,(((red2[&index=14]:0.106266,red1[&index=13]:0.967534)[&index=21]:4.311906,blue2[&index=12]:9.495328)[&index=22]:1.926649,blue1[&index=11]:6.767681)[&index=23]:6.562774)[&index=24]:2.861708)[&index=25]:9.568480,ano_tail_r1[&index=8]:1.204388)[&index=26];
323900	-187.737	-104.08	-83.6573	((no_tail_r2[&index=9]:0.105982,(no_tail_r3[&index=10]:4.285335,((blue2[&index=12]:0.761203,(red2[&index=14]:8.927674,red1[&index=13]:15.075506)[&index=21]:0.972095)[&index=22]:0.094690,blue1[&index=11]:0.439093)[&index=23]:0.839728)[&index=24]:1.140687)[&index=25]:10.711255,(no_tail_l1[&index=7]:6.186377,((no_tail_l3[&index=5]:10.261397,(red_f2[&index=2]:5.194275,((blue_f1[&index=3]:0.073182,blue_f2[&index=4]:0.032385)[&index=15]:3.852155,red_f1[&index=1]:8.897546)[&index=16]:1.859107)[&index=17]:2.936087)[&index=18]:0.716161,no_tail_l2[&index=6]:0.853723)[&index=19]:0.981521)[&index=20]:10.917599,ano_tail_r1[&index=8]:4.270689)[&index=26];
324000	-173.339	-93.0588	-80.2806	(ano_tail_r1[&index=8]:2.345767,((no_tail_r3[&index=10]:1.014185,(blue1[&index=11]:2.396287,((red2[&index=14]:0.002475,red1[&index=13]:0.006805)[&index=21]:5.557648,blue2[&index=12]:0.459380)[&index=22]:3.114960)[&index=23]:0.917676)[&index=24]:0.641859,no_tail_r2[&index=9]:3.149985)[&index=25]:24.521887,(no_tail_l1[&index=7]:4.743361,(no_tail_l2[&index=6]:0.108209,(no_tail_l3[&index=5]:10.068027,(red_f1[&index=1]:0.325381,(red_f2[&index=2]:0.483582,(blue_f1[&index=3]:0.081456,blue_f2[&index=4]:0.077851)[&index=15]:0.142781)[&index=16]:0.338927)[&index=17]:3.979791)[&index=18]:0.608571)[&index=19]:13.404661)[&index=20]:5.010375)[&index=26];
324100	-196.145	-106.133	-90.0121	(((no_tail_r3[&index=10]:0.574798,(((red1[&index=13]:0.129646,red2[&index=14]:0.089965)[&index=21]:8.486580,blue2[&index=12]:13.858592)[&index=22]:15.797049,blue1[&index=11]:1.492828)[&index=23]:7.189180)[&index=24]:4.159697,no_tail_r2[&index=9]:6.123233)[&index=25]:2.090791,ano_tail_r1[&index=8]:1.537462,(no_tail_l1[&index=7]:8.390107,((no_tail_l3[&index=5]:2.170249,((red_f2[&index=2]:7.288872,red_f1[&index=1]:1.627855)[&index=17]:6.188334,(blue_f1[&index=3]:9.296806,blue_f2[&index=4]:0.589827)[&index=15]:2.775049)[&index=16]:14.255090)[&index=18]:1.896093,no_tail_l2[&index=6]:2.800161)[&index=19]:4.250123)[&index=20]:9.101157)[&index=26];
324200	-191.61	-106.506	-85.1035	((((no_tail_l3[&index=5]:13.300897,(blue_f2[&index=4]:1.438349,((blue_f1[&index=3]:1.476416,red_f2[&index=2]:0.185056)[&index=15]:2.758508,red_f1[&index=1]:3.548445)[&index=17]:6.656799)[&index=16]:10.956068)[&index=18]:4.669100,no_tail_l2[&index=6]:4.178248)[&index=19]:0.856880,no_tail_l1[&index=7]:1.470610)[&index=20]:5.088847,((no_tail_r3[&index=10]:3.132909,(((red2[&index=14]:0.202756,red1[&index=13]:0.103210)[&index=21]:1.338604,blue2[&index=12]:1.492230)[&index=22]:6.850701,blue1[&index=11]:13.615835)[&index=23]:9.828638)[&index=24]:2.562911,no_tail_r2[&index=9]:3.153421)[&index=25]:3.121319,ano_tail_r1[&index=8]:5.629954)[&index=26];
324300	-204.976	-111.515	-93.4609	((no_tail_l1[&index=7]:8.172326,((no_tail_l3[&index=5]:27.359296,(((blue_f1[&index=3]:10.125570,blue_f2[&index=4]:0.752719)[&index=16]:1.011779,red_f1[&index=1]:0.549193)[&index=15]:12.586370,red_f2[&index=2]:19.471485)[&index=17]:11.029752)[&index=18]:6.089665,no_tail_l2[&index=6]:0.133570)[&index=19]:0.977234)[&index=20]:8.155898,(no_tail_r2[&index=9]:7.548661,(no_tail_r3[&index=10]:0.048177,((blue2[&index=12]:3.683412,(red1[&index=13]:0.882121,red2[&index=14]:0.788203)[&index=21]:2.381926)[&index=22]:1.618042,blue1[&index=11]:5.536119)[&index=23]:1.134266)[&index=24]:3.423701)[&index=25]:0.545662,ano_tail_r1[&index=8]:15.398362)[&index=26];
324400	-172.512	-98.2027	-74.3092	((((no_tail_l3[&index=5]:1.563773,(red_f2[&index=2]:1.983155,(red_f1[&index=1]:1.046654,(blue_f2[&index=4]:0.002442,blue_f1[&index=3]:0.015351)[&index=17]:1.271064)[&index=15]:2.582732)[&index=16]:2.412198)[&index=18]:2.476729,no_tail_l2[&index=6]:0.827451)[&index=19]:1.807061,no_tail_l1[&index=7]:1.701479)[&index=20]:14.483657,ano_tail_r1[&index=8]:2.709247,(no_tail_r2[&index=9]:1.927414,(no_tail_r3[&index=10]:1.031484,(blue1[&index=11]:2.490494,((red2[&index=14]:0.248981,red1[&index=13]:0.092261)[&index=21]:0.445410,blue2[&index=12]:0.697828)[&index=22]:5.986507)[&index=23]:1.497902)[&index=24]:0.112295)[&index=25]:4.231561)[&index=26];
324500	-191.774	-106.51	-85.2646	((((no_tail_l3[&index=5]:12.306340,(red_f1[&index=1]:1.910110,((blue_f1[&index=3]:0.813804,blue_f2[&index=4]:0.090065)[&index=17]:0.210553,red_f2[&index=2]:0.014439)[&index=15]:7.728095)[&index=16]:6.124217)[&index=18]:4.054439,no_tail_l2[&index=6]:1.694929)[&index=19]:3.544832,no_tail_l1[&index=7]:0.922631)[&index=20]:12.345102,ano_tail_r1[&index=8]:12.953672,(no_tail_r2[&index=9]:3.892440,(no_tail_r3[&index=10]:3.701303,(blue1[&index=11]:0.253262,(blue2[&index=12]:0.839089,(red2[&index=14]:3.152721,red1[&index=13]:13.131759)[&index=21]:4.137674)[&index=22]:7.020679)[&index=23]:5.882325)[&index=24]:0.952545)[&index=25]:0.744987)[&index=26];
324600	-186.996	-104.768	-82.2288	((((blue1[&index=11]:0.394453,((red1[&index=13]:3.522996,red2[&index=14]:2.599414)[&index=21]:2.935980,blue2[&index=12]:2.294554)[&index=22]:0.422811)[&index=23]:5.721321,no_tail_r3[&index=10]:4.888496)[&index=24]:3.734580,no_tail_r2[&index=9]:2.241216)[&index=25]:3.052129,(no_tail_l1[&index=7]:6.736407,((no_tail_l3[&index=5]:11.653632,((red_f1[&index=1]:2.027877,(blue_f1[&index=3]:0.077622,blue_f2[&index=4]:0.008233)[&index=17]:2.746017)[&index=16]:10.139872,red_f2[&index=2]:2.956380)[&index=15]:2.209093)[&index=18]:1.587340,no_tail_l2[&index=6]:3.846969)[&index=19]:6.823639)[&index=20]:4.149613,ano_tail_r1[&index=8]:6.472287)[&index=26];
324700	-167.055	-85.9502	-81.1052	(ano_tail_r1[&index=8]:6.010330,((no_tail_l2[&index=6]:3.591594,((red_f2[&index=2]:0.034593,((blue_f2[&index=4]:0.048158,blue_f1[&index=3]:0.009122)[&index=15]:0.107552,red_f1[&index=1]:0.057139)[&index=17]:0.004968)[&index=16]:5.473185,no_tail_l3[&index=5]:14.309084)[&index=18]:19.001501)[&index=19]:6.208060,no_tail_l1[&index=7]:6.581834)[&index=20]:0.783627,(((blue1[&index=11]:0.296071,((red2[&index=14]:0.108828,red1[&index=13]:0.076353)[&index=21]:0.179905,blue2[&index=12]:0.974993)[&index=22]:7.946027)[&index=23]:1.947090,no_tail_r3[&index=10]:0.459826)[&index=24]:0.887084,no_tail_r2[&index=9]:11.925307)[&index=25]:0.602530)[&index=26];
324800	-179.171	-94.0047	-85.1658	(((no_tail_l2[&index=6]:1.179527,(((blue_f1[&index=3]:0.341853,blue_f2[&index=4]:0.020510)[&index=15]:6.207527,(red_f2[&index=2]:0.003335,red_f1[&index=1]:0.094149)[&index=16]:4.752595)[&index=17]:1.548674,no_tail_l3[&index=5]:3.780197)[&index=18]:0.384890)[&index=19]:0.085792,no_tail_l1[&index=7]:5.283919)[&index=20]:1.104925,ano_tail_r1[&index=8]:12.110666,((no_tail_r3[&index=10]:14.798246,(blue1[&index=11]:11.196787,(blue2[&index=12]:2.111061,(red1[&index=13]:0.058749,red2[&index=14]:0.181944)[&index=21]:6.269960)[&index=22]:5.317453)[&index=23]:3.112981)[&index=24]:12.351798,no_tail_r2[&index=9]:1.721017)[&index=25]:13.909464)[&index=26];
324900	-179.626	-100.647	-78.9788	(((no_tail_r3[&index=10]:8.543920,(blue1[&index=11]:7.654386,(blue2[&index=12]:17.702329,(red2[&index=14]:0.244421,red1[&index=13]:0.029158)[&index=21]:0.565937)[&index=22]:1.622368)[&index=23]:0.928638)[&index=24]:9.608729,no_tail_r2[&index=9]:6.895030)[&index=25]:1.942102,((no_tail_l2[&index=6]:2.393200,(((blue_f2[&index=4]:0.148254,blue_f1[&index=3]:0.712174)[&index=15]:0.206754,(red_f2[&index=2]:0.277025,red_f1[&index=1]:0.581004)[&index=16]:0.545558)[&index=17]:0.291992,no_tail_l3[&index=5]:0.985011)[&index=18]:1.121961)[&index=19]:0.441755,no_tail_l1[&index=7]:2.323658)[&index=20]:5.396172,ano_tail_r1[&index=8]:5.831433)[&index=26];
325000	-169.419	-89.3284	-80.0911	((((no_tail_l3[&index=5]:5.546902,((red_f1[&index=1]:0.026125,red_f2[&index=2]:0.064579)[&index=16]:0.116819,(blue_f2[&index=4]:0.007779,blue_f1[&index=3]:0.016439)[&index=15]:6.419507)[&index=17]:12.681865)[&index=18]:6.888968,no_tail_l2[&index=6]:1.551713)[&index=19]:2.312718,no_tail_l1[&index=7]:2.824959)[&index=20]:9.757175,(no_tail_r2[&index=9]:2.798727,((blue1[&index=11]:1.231777,(blue2[&index=12]:0.614879,(red2[&index=14]:0.080042,red1[&index=13]:0.019786)[&index=21]:1.530186)[&index=22]:0.841793)[&index=23]:10.249850,no_tail_r3[&index=10]:0.374486)[&index=24]:5.263560)[&index=25]:4.381368,ano_tail_r1[&index=8]:6.952332)[&index=26];
325100	-191.04	-106.809	-84.2311	((((no_tail_l3[&index=5]:10.286459,(blue_f2[&index=4]:4.710785,((red_f1[&index=1]:18.152268,red_f2[&index=2]:2.221895)[&index=15]:4.621043,blue_f1[&index=3]:1.437495)[&index=17]:4.485591)[&index=16]:0.738037)[&index=18]:6.621020,no_tail_l2[&index=6]:0.220055)[&index=19]:5.161115,no_tail_l1[&index=7]:4.146637)[&index=20]:2.523059,ano_tail_r1[&index=8]:0.982947,(((((red1[&index=13]:0.249894,red2[&index=14]:0.050842)[&index=21]:3.933272,blue2[&index=12]:6.982116)[&index=22]:3.392975,blue1[&index=11]:0.143186)[&index=23]:8.123501,no_tail_r3[&index=10]:6.421569)[&index=24]:1.452243,no_tail_r2[&index=9]:3.325388)[&index=25]:2.871336)[&index=26];
325200	-170.025	-86.4135	-83.6117	(ano_tail_r1[&index=8]:15.347905,((no_tail_r3[&index=10]:0.175137,(blue1[&index=11]:1.288487,(blue2[&index=12]:2.634176,(red1[&index=13]:0.125447,red2[&index=14]:0.008535)[&index=21]:5.611405)[&index=22]:1.482211)[&index=23]:2.646414)[&index=24]:12.669796,no_tail_r2[&index=9]:8.202306)[&index=25]:3.505795,(((((blue_f1[&index=3]:0.033656,(red_f2[&index=2]:0.059904,red_f1[&index=1]:0.093205)[&index=17]:0.140772)[&index=15]:0.088943,blue_f2[&index=4]:0.007967)[&index=16]:0.539571,no_tail_l3[&index=5]:0.149074)[&index=18]:1.022557,no_tail_l2[&index=6]:11.515523)[&index=19]:7.069578,no_tail_l1[&index=7]:22.391747)[&index=20]:3.347459)[&index=26];
325300	-182.225	-96.471	-85.7538	(ano_tail_r1[&index=8]:8.161384,(no_tail_l1[&index=7]:10.847495,(((blue_f1[&index=3]:0.913425,((red_f2[&index=2]:0.007047,red_f1[&index=1]:0.008482)[&index=17]:2.145294,blue_f2[&index=4]:7.336973)[&index=15]:1.707577)[&index=16]:21.100136,no_tail_l3[&index=5]:13.032317)[&index=18]:4.793637,no_tail_l2[&index=6]:4.360682)[&index=19]:0.359843)[&index=20]:4.428416,(no_tail_r2[&index=9]:6.251900,((((red2[&index=14]:0.041525,red1[&index=13]:0.018821)[&index=21]:1.988950,blue2[&index=12]:12.804979)[&index=22]:1.268118,blue1[&index=11]:5.732092)[&index=23]:1.394663,no_tail_r3[&index=10]:0.116501)[&index=24]:0.381981)[&index=25]:1.665578)[&index=26];
325400	-196.476	-105.902	-90.5733	(((no_tail_r3[&index=10]:7.797349,(blue1[&index=11]:7.285949,(blue2[&index=12]:2.167913,(red1[&index=13]:0.016814,red2[&index=14]:0.183913)[&index=21]:0.171279)[&index=22]:2.948762)[&index=23]:18.492420)[&index=24]:2.416451,no_tail_r2[&index=9]:0.292025)[&index=25]:4.823707,ano_tail_r1[&index=8]:1.131111,(no_tail_l1[&index=7]:21.166545,(no_tail_l2[&index=6]:2.920355,(no_tail_l3[&index=5]:12.847783,(red_f2[&index=2]:0.492456,((red_f1[&index=1]:2.002099,blue_f2[&index=4]:14.038349)[&index=16]:8.319997,blue_f1[&index=3]:9.704969)[&index=17]:3.781004)[&index=15]:0.897289)[&index=18]:2.869963)[&index=19]:6.656851)[&index=20]:1.539966)[&index=26];
325500	-192.231	-108.837	-83.394	(ano_tail_r1[&index=8]:0.213429,(no_tail_r2[&index=9]:0.949111,((blue1[&index=11]:0.095422,((red1[&index=13]:1.594999,red2[&index=14]:7.423247)[&index=21]:3.318765,blue2[&index=12]:9.892258)[&index=22]:8.469068)[&index=23]:10.363590,no_tail_r3[&index=10]:4.936908)[&index=24]:0.180517)[&index=25]:1.220948,((no_tail_l2[&index=6]:0.014553,((red_f2[&index=2]:10.234292,((blue_f2[&index=4]:0.649528,blue_f1[&index=3]:4.948381)[&index=15]:0.204778,red_f1[&index=1]:1.158611)[&index=17]:9.011651)[&index=16]:4.586214,no_tail_l3[&index=5]:0.089796)[&index=18]:0.325987)[&index=19]:0.856057,no_tail_l1[&index=7]:10.944593)[&index=20]:7.386464)[&index=26];
325600	-192.404	-110.557	-81.8478	(ano_tail_r1[&index=8]:2.889830,(((no_tail_l3[&index=5]:3.897578,(blue_f1[&index=3]:0.025838,((red_f1[&index=1]:4.403909,red_f2[&index=2]:1.507098)[&index=16]:0.389310,blue_f2[&index=4]:0.594732)[&index=17]:0.484767)[&index=15]:1.432565)[&index=18]:2.549987,no_tail_l2[&index=6]:9.697410)[&index=19]:5.987351,no_tail_l1[&index=7]:1.411124)[&index=20]:3.896546,(((blue1[&index=11]:6.031251,(blue2[&index=12]:0.935018,(red1[&index=13]:4.890756,red2[&index=14]:2.061420)[&index=21]:2.499816)[&index=22]:17.363849)[&index=23]:8.869250,no_tail_r3[&index=10]:2.288959)[&index=24]:2.582218,no_tail_r2[&index=9]:4.036360)[&index=25]:0.611038)[&index=26];
325700	-174.086	-90.1969	-83.8886	(ano_tail_r1[&index=8]:3.799245,(((blue1[&index=11]:6.449093,(blue2[&index=12]:3.559576,(red1[&index=13]:0.061142,red2[&index=14]:0.086380)[&index=21]:1.272785)[&index=22]:10.937535)[&index=23]:1.287039,no_tail_r3[&index=10]:0.705369)[&index=24]:15.105126,no_tail_r2[&index=9]:10.695480)[&index=25]:0.810024,((no_tail_l2[&index=6]:1.258243,(no_tail_l3[&index=5]:8.857827,((red_f1[&index=1]:0.017554,red_f2[&index=2]:0.042750)[&index=16]:0.631629,(blue_f2[&index=4]:0.059018,blue_f1[&index=3]:0.008307)[&index=17]:7.071116)[&index=15]:12.111260)[&index=18]:0.562090)[&index=19]:0.395083,no_tail_l1[&index=7]:4.692981)[&index=20]:11.065448)[&index=26];
325800	-191.047	-101.58	-89.4662	(ano_tail_r1[&index=8]:9.184053,(no_tail_l1[&index=7]:6.105192,(no_tail_l2[&index=6]:0.436610,(no_tail_l3[&index=5]:29.115395,((red_f2[&index=2]:3.674095,(blue_f1[&index=3]:0.394383,blue_f2[&index=4]:0.023068)[&index=17]:9.374909)[&index=16]:0.598124,red_f1[&index=1]:5.555453)[&index=15]:10.212594)[&index=18]:0.771049)[&index=19]:14.215012)[&index=20]:0.546106,(no_tail_r2[&index=9]:3.370083,((((red1[&index=13]:0.073629,red2[&index=14]:0.153709)[&index=21]:4.716939,blue2[&index=12]:0.707100)[&index=22]:8.948467,blue1[&index=11]:6.751505)[&index=23]:3.406760,no_tail_r3[&index=10]:1.043281)[&index=24]:1.113382)[&index=25]:8.939260)[&index=26];
325900	-182.142	-97.2469	-84.8955	(ano_tail_r1[&index=8]:1.898614,(no_tail_l1[&index=7]:7.029140,(no_tail_l2[&index=6]:2.395950,(no_tail_l3[&index=5]:2.068722,((red_f2[&index=2]:0.392102,red_f1[&index=1]:0.139092)[&index=17]:6.317544,(blue_f1[&index=3]:0.017978,blue_f2[&index=4]:0.020676)[&index=16]:3.537654)[&index=15]:0.455947)[&index=18]:3.697836)[&index=19]:4.704899)[&index=20]:3.252797,((no_tail_r3[&index=10]:8.071904,(blue1[&index=11]:13.887366,(blue2[&index=12]:1.611028,(red2[&index=14]:0.147394,red1[&index=13]:0.529558)[&index=21]:0.305036)[&index=22]:9.465506)[&index=23]:2.465688)[&index=24]:5.012235,no_tail_r2[&index=9]:19.334933)[&index=25]:9.817001)[&index=26];
326000	-183.395	-105.034	-78.3615	(ano_tail_r1[&index=8]:0.673197,((((blue2[&index=12]:4.414525,(red2[&index=14]:0.101747,red1[&index=13]:0.005235)[&index=21]:2.474817)[&index=22]:2.992173,blue1[&index=11]:4.112297)[&index=23]:6.001723,no_tail_r3[&index=10]:6.380294)[&index=24]:2.947751,no_tail_r2[&index=9]:1.632040)[&index=25]:0.962114,(no_tail_l1[&index=7]:0.628938,(no_tail_l2[&index=6]:3.906941,((blue_f2[&index=4]:3.617493,(red_f1[&index=1]:5.317372,(blue_f1[&index=3]:7.205723,red_f2[&index=2]:2.422024)[&index=15]:0.029495)[&index=16]:0.425322)[&index=17]:2.998591,no_tail_l3[&index=5]:6.554496)[&index=18]:0.588567)[&index=19]:1.358240)[&index=20]:6.155607)[&index=26];
326100	-187.081	-104.024	-83.0577	((no_tail_l1[&index=7]:1.029784,(no_tail_l2[&index=6]:13.543336,(no_tail_l3[&index=5]:0.167047,((blue_f1[&index=3]:0.536044,red_f2[&index=2]:11.121748)[&index=16]:5.425251,(red_f1[&index=1]:3.555247,blue_f2[&index=4]:7.989061)[&index=15]:7.236963)[&index=17]:0.318699)[&index=18]:0.436233)[&index=19]:0.423718)[&index=20]:3.305598,ano_tail_r1[&index=8]:4.459665,(no_tail_r2[&index=9]:0.660107,(no_tail_r3[&index=10]:6.877086,(blue1[&index=11]:0.938883,(blue2[&index=12]:8.327859,(red1[&index=13]:0.012266,red2[&index=14]:0.008702)[&index=21]:1.834989)[&index=22]:13.195307)[&index=23]:0.838447)[&index=24]:0.309883)[&index=25]:4.835640)[&index=26];
326200	-196.183	-109.067	-87.116	((((((red2[&index=14]:1.284030,red1[&index=13]:3.350671)[&index=21]:15.191065,blue2[&index=12]:1.395235)[&index=22]:3.441446,blue1[&index=11]:5.287887)[&index=23]:2.488818,no_tail_r3[&index=10]:5.388643)[&index=24]:4.800309,no_tail_r2[&index=9]:1.202682)[&index=25]:4.438642,(no_tail_l1[&index=7]:0.110300,(no_tail_l2[&index=6]:5.963594,(no_tail_l3[&index=5]:0.911463,((red_f1[&index=1]:0.596955,red_f2[&index=2]:0.066920)[&index=16]:10.812306,(blue_f1[&index=3]:0.128350,blue_f2[&index=4]:4.581854)[&index=17]:13.702302)[&index=15]:4.635541)[&index=18]:4.169996)[&index=19]:7.496186)[&index=20]:13.805390,ano_tail_r1[&index=8]:2.428397)[&index=26];
326300	-194.44	-105.92	-88.5199	(ano_tail_r1[&index=8]:1.060129,((((blue2[&index=12]:1.034002,(red1[&index=13]:8.585530,red2[&index=14]:2.833595)[&index=21]:6.720137)[&index=22]:2.822733,blue1[&index=11]:1.780886)[&index=23]:0.510805,no_tail_r3[&index=10]:4.821146)[&index=24]:5.651002,no_tail_r2[&index=9]:8.120521)[&index=25]:4.908248,(no_tail_l1[&index=7]:12.353427,(no_tail_l2[&index=6]:2.467127,((((blue_f1[&index=3]:0.147713,blue_f2[&index=4]:0.053887)[&index=15]:6.910225,red_f1[&index=1]:5.236711)[&index=17]:8.886091,red_f2[&index=2]:32.229918)[&index=16]:0.233631,no_tail_l3[&index=5]:0.674873)[&index=18]:0.127333)[&index=19]:3.747207)[&index=20]:2.781421)[&index=26];
326400	-177.611	-94.9025	-82.7085	(((((blue2[&index=12]:0.147780,(red2[&index=14]:0.104332,red1[&index=13]:0.049938)[&index=21]:0.555012)[&index=22]:0.081640,blue1[&index=11]:0.120706)[&index=23]:1.990071,no_tail_r3[&index=10]:7.839489)[&index=24]:8.683572,no_tail_r2[&index=9]:5.437811)[&index=25]:4.027907,ano_tail_r1[&index=8]:10.546256,(((no_tail_l3[&index=5]:2.668714,(blue_f1[&index=3]:3.607882,((red_f1[&index=1]:0.231873,red_f2[&index=2]:0.106805)[&index=15]:14.140838,blue_f2[&index=4]:5.900461)[&index=16]:0.337515)[&index=17]:8.067923)[&index=18]:1.221005,no_tail_l2[&index=6]:6.056445)[&index=19]:0.856446,no_tail_l1[&index=7]:9.628743)[&index=20]:3.232427)[&index=26];
326500	-195.713	-99.7463	-95.9664	(ano_tail_r1[&index=8]:0.247474,((no_tail_l2[&index=6]:0.994663,((blue_f1[&index=3]:3.174952,((red_f1[&index=1]:0.059348,red_f2[&index=2]:0.005903)[&index=16]:29.930993,blue_f2[&index=4]:22.374918)[&index=17]:5.977546)[&index=15]:5.016165,no_tail_l3[&index=5]:2.116550)[&index=18]:3.593204)[&index=19]:8.582366,no_tail_l1[&index=7]:13.749355)[&index=20]:0.164202,(no_tail_r2[&index=9]:0.074339,((((red1[&index=13]:0.156059,red2[&index=14]:0.717033)[&index=21]:8.342514,blue2[&index=12]:16.219143)[&index=22]:7.261422,blue1[&index=11]:15.265772)[&index=23]:7.320154,no_tail_r3[&index=10]:8.689121)[&index=24]:1.662951)[&index=25]:0.235011)[&index=26];
326600	-191.985	-108.117	-83.8677	(ano_tail_r1[&index=8]:0.268286,(((no_tail_l3[&index=5]:4.331694,((blue_f1[&index=3]:5.043445,(blue_f2[&index=4]:1.046746,red_f1[&index=1]:0.527616)[&index=15]:0.067737)[&index=16]:11.352252,red_f2[&index=2]:0.515403)[&index=17]:4.148389)[&index=18]:2.299892,no_tail_l2[&index=6]:3.867018)[&index=19]:5.602059,no_tail_l1[&index=7]:1.226889)[&index=20]:6.730552,(no_tail_r2[&index=9]:1.928638,((blue1[&index=11]:3.430355,((red2[&index=14]:0.337148,red1[&index=13]:0.212305)[&index=21]:9.432123,blue2[&index=12]:2.069668)[&index=22]:1.211798)[&index=23]:12.686239,no_tail_r3[&index=10]:1.935186)[&index=24]:17.011983)[&index=25]:4.154311)[&index=26];
326700	-175.246	-96.1762	-79.0699	((((blue1[&index=11]:3.264846,(blue2[&index=12]:9.227046,(red2[&index=14]:0.176246,red1[&index=13]:0.437549)[&index=21]:1.212666)[&index=22]:8.721572)[&index=23]:2.370649,no_tail_r3[&index=10]:2.456139)[&index=24]:4.842340,no_tail_r2[&index=9]:0.561718)[&index=25]:0.107549,(((no_tail_l3[&index=5]:13.235433,((blue_f2[&index=4]:0.007800,blue_f1[&index=3]:0.076227)[&index=16]:13.206206,(red_f1[&index=1]:0.208678,red_f2[&index=2]:0.168810)[&index=15]:2.959115)[&index=17]:1.226753)[&index=18]:2.021459,no_tail_l2[&index=6]:0.976960)[&index=19]:5.681209,no_tail_l1[&index=7]:1.156512)[&index=20]:1.905174,ano_tail_r1[&index=8]:1.239946)[&index=26];
326800	-185.692	-100.875	-84.8166	(ano_tail_r1[&index=8]:3.324790,(((((red1[&index=13]:2.372920,red2[&index=14]:0.320038)[&index=21]:3.186027,blue2[&index=12]:2.982753)[&index=22]:4.128697,blue1[&index=11]:32.373534)[&index=23]:1.033750,no_tail_r3[&index=10]:3.787271)[&index=24]:13.051806,no_tail_r2[&index=9]:1.472791)[&index=25]:0.740923,((no_tail_l2[&index=6]:5.440729,(no_tail_l3[&index=5]:3.944081,(blue_f2[&index=4]:4.886644,((red_f2[&index=2]:0.034979,red_f1[&index=1]:0.089271)[&index=17]:0.061420,blue_f1[&index=3]:0.080604)[&index=16]:1.726394)[&index=15]:8.157811)[&index=18]:1.686084)[&index=19]:2.866794,no_tail_l1[&index=7]:5.281986)[&index=20]:3.149863)[&index=26];
326900	-185.168	-101.319	-83.8488	(((no_tail_l2[&index=6]:4.376493,(no_tail_l3[&index=5]:0.730539,((blue_f2[&index=4]:3.758367,blue_f1[&index=3]:7.168885)[&index=15]:1.372598,(red_f1[&index=1]:0.183981,red_f2[&index=2]:0.206702)[&index=17]:4.595441)[&index=16]:0.590943)[&index=18]:5.061657)[&index=19]:5.116857,no_tail_l1[&index=7]:2.819171)[&index=20]:4.632350,(no_tail_r2[&index=9]:2.737655,(no_tail_r3[&index=10]:5.189278,(blue1[&index=11]:0.473138,((red1[&index=13]:0.120199,red2[&index=14]:0.098289)[&index=21]:0.638240,blue2[&index=12]:2.871398)[&index=22]:16.578502)[&index=23]:11.996131)[&index=24]:9.384807)[&index=25]:2.557890,ano_tail_r1[&index=8]:8.083578)[&index=26];
327000	-176.795	-94.9723	-81.8225	(((((blue2[&index=12]:6.903396,(red2[&index=14]:0.173758,red1[&index=13]:0.057779)[&index=21]:2.475389)[&index=22]:2.497374,blue1[&index=11]:4.954061)[&index=23]:7.937962,no_tail_r3[&index=10]:2.190111)[&index=24]:0.554272,no_tail_r2[&index=9]:18.336508)[&index=25]:0.357791,(no_tail_l1[&index=7]:1.172667,((((blue_f1[&index=3]:0.333238,blue_f2[&index=4]:0.088960)[&index=15]:1.831791,(red_f1[&index=1]:0.104875,red_f2[&index=2]:0.057791)[&index=17]:7.919348)[&index=16]:3.620915,no_tail_l3[&index=5]:5.990012)[&index=18]:0.577337,no_tail_l2[&index=6]:9.786743)[&index=19]:1.013187)[&index=20]:0.141808,ano_tail_r1[&index=8]:12.134609)[&index=26];
327100	-186.701	-105.777	-80.924	((no_tail_r2[&index=9]:3.886283,((blue1[&index=11]:0.959876,((red1[&index=13]:2.573445,red2[&index=14]:7.683952)[&index=21]:3.020347,blue2[&index=12]:2.135567)[&index=22]:0.183459)[&index=23]:4.687481,no_tail_r3[&index=10]:8.482708)[&index=24]:0.457657)[&index=25]:10.271015,(((no_tail_l3[&index=5]:3.931661,(((blue_f2[&index=4]:0.234763,blue_f1[&index=3]:0.205871)[&index=16]:0.313093,red_f2[&index=2]:1.721553)[&index=15]:0.049206,red_f1[&index=1]:0.377202)[&index=17]:0.468226)[&index=18]:1.138750,no_tail_l2[&index=6]:1.370207)[&index=19]:5.305430,no_tail_l1[&index=7]:1.557425)[&index=20]:3.596167,ano_tail_r1[&index=8]:22.107618)[&index=26];
327200	-187.888	-103.56	-84.328	((no_tail_r2[&index=9]:8.610312,(no_tail_r3[&index=10]:1.741315,(((red2[&index=14]:0.066597,red1[&index=13]:0.391373)[&index=21]:2.170788,blue2[&index=12]:13.695506)[&index=22]:1.139826,blue1[&index=11]:8.269789)[&index=23]:7.308754)[&index=24]:4.228048)[&index=25]:3.719361,(((no_tail_l3[&index=5]:5.281606,((blue_f1[&index=3]:21.070984,red_f1[&index=1]:1.895175)[&index=15]:0.321266,(blue_f2[&index=4]:0.012683,red_f2[&index=2]:0.116562)[&index=16]:0.029717)[&index=17]:8.181932)[&index=18]:3.868128,no_tail_l2[&index=6]:2.108986)[&index=19]:5.209747,no_tail_l1[&index=7]:0.293069)[&index=20]:2.672181,ano_tail_r1[&index=8]:1.335265)[&index=26];
327300	-209.388	-111.068	-98.32	(((no_tail_l2[&index=6]:1.615177,((blue_f1[&index=3]:4.579991,(blue_f2[&index=4]:7.913725,(red_f2[&index=2]:0.362333,red_f1[&index=1]:0.926000)[&index=15]:1.793050)[&index=16]:4.536332)[&index=17]:10.853201,no_tail_l3[&index=5]:3.374327)[&index=18]:3.808420)[&index=19]:3.337942,no_tail_l1[&index=7]:4.316490)[&index=20]:14.203274,ano_tail_r1[&index=8]:1.838155,(no_tail_r2[&index=9]:6.241870,(no_tail_r3[&index=10]:3.729110,(blue1[&index=11]:21.344430,(blue2[&index=12]:17.022958,(red2[&index=14]:8.127770,red1[&index=13]:12.629785)[&index=21]:5.708452)[&index=22]:2.310218)[&index=23]:19.047977)[&index=24]:2.699662)[&index=25]:11.378204)[&index=26];
327400	-189.198	-104.567	-84.6312	(ano_tail_r1[&index=8]:0.427489,((((blue2[&index=12]:8.429583,(red1[&index=13]:0.002098,red2[&index=14]:0.120921)[&index=21]:1.713087)[&index=22]:9.882703,blue1[&index=11]:10.401893)[&index=23]:1.862038,no_tail_r3[&index=10]:2.412081)[&index=24]:2.754258,no_tail_r2[&index=9]:0.449278)[&index=25]:5.211651,(no_tail_l1[&index=7]:0.561353,(((((red_f1[&index=1]:0.515479,red_f2[&index=2]:3.422639)[&index=15]:12.208927,blue_f2[&index=4]:8.801658)[&index=16]:6.676085,blue_f1[&index=3]:3.563717)[&index=17]:5.467326,no_tail_l3[&index=5]:8.341505)[&index=18]:1.355159,no_tail_l2[&index=6]:0.317984)[&index=19]:10.011393)[&index=20]:0.344551)[&index=26];
327500	-191.219	-108.471	-82.7479	(((no_tail_l2[&index=6]:4.396116,(no_tail_l3[&index=5]:1.420831,(red_f1[&index=1]:3.222128,(red_f2[&index=2]:7.687563,(blue_f1[&index=3]:0.514269,blue_f2[&index=4]:0.048492)[&index=17]:9.162172)[&index=15]:3.293515)[&index=16]:1.993521)[&index=18]:2.484866)[&index=19]:0.539854,no_tail_l1[&index=7]:3.614150)[&index=20]:5.938423,ano_tail_r1[&index=8]:17.675175,(((blue1[&index=11]:0.150296,(blue2[&index=12]:2.025305,(red1[&index=13]:7.988717,red2[&index=14]:0.224434)[&index=21]:15.045705)[&index=22]:0.635148)[&index=23]:0.114486,no_tail_r3[&index=10]:4.207758)[&index=24]:1.895262,no_tail_r2[&index=9]:1.155242)[&index=25]:0.404967)[&index=26];
327600	-174.03	-91.58	-82.4501	(ano_tail_r1[&index=8]:9.349219,(no_tail_l1[&index=7]:11.004131,(no_tail_l2[&index=6]:0.903742,(no_tail_l3[&index=5]:0.451820,((red_f1[&index=1]:0.013061,red_f2[&index=2]:0.059538)[&index=16]:3.532467,(blue_f1[&index=3]:0.153808,blue_f2[&index=4]:0.045167)[&index=17]:0.786024)[&index=15]:14.024363)[&index=18]:2.024975)[&index=19]:1.332001)[&index=20]:0.728936,(no_tail_r2[&index=9]:3.874268,(no_tail_r3[&index=10]:15.725587,((blue2[&index=12]:0.640432,(red2[&index=14]:0.088917,red1[&index=13]:0.062355)[&index=21]:3.291592)[&index=22]:0.385003,blue1[&index=11]:7.645447)[&index=23]:1.205949)[&index=24]:8.037888)[&index=25]:8.982878)[&index=26];
327700	-193.26	-103.462	-89.7974	(((no_tail_r3[&index=10]:16.030850,(blue1[&index=11]:0.230504,(blue2[&index=12]:0.415611,(red2[&index=14]:0.006795,red1[&index=13]:0.018003)[&index=21]:3.711452)[&index=22]:2.678457)[&index=23]:10.398112)[&index=24]:9.184952,no_tail_r2[&index=9]:18.288085)[&index=25]:13.374432,ano_tail_r1[&index=8]:3.181261,(((((blue_f2[&index=4]:4.082769,red_f1[&index=1]:5.861361)[&index=16]:0.160401,(red_f2[&index=2]:0.081823,blue_f1[&index=3]:1.175450)[&index=17]:5.973045)[&index=15]:5.719073,no_tail_l3[&index=5]:7.453104)[&index=18]:0.326046,no_tail_l2[&index=6]:3.811374)[&index=19]:4.052051,no_tail_l1[&index=7]:0.224691)[&index=20]:14.646054)[&index=26];
327800	-192.753	-103.797	-88.9565	(((no_tail_l2[&index=6]:4.034040,(no_tail_l3[&index=5]:3.707242,((red_f1[&index=1]:0.011680,red_f2[&index=2]:0.032199)[&index=16]:9.510734,(blue_f1[&index=3]:0.361281,blue_f2[&index=4]:1.425026)[&index=17]:18.573772)[&index=15]:13.759484)[&index=18]:1.881229)[&index=19]:3.569358,no_tail_l1[&index=7]:6.260477)[&index=20]:11.383241,(no_tail_r2[&index=9]:5.123269,(no_tail_r3[&index=10]:16.627485,((blue2[&index=12]:6.036700,(red2[&index=14]:5.718441,red1[&index=13]:0.857002)[&index=21]:0.413099)[&index=22]:0.379338,blue1[&index=11]:0.605879)[&index=23]:3.006562)[&index=24]:8.185371)[&index=25]:0.077441,ano_tail_r1[&index=8]:5.340904)[&index=26];
327900	-177.852	-90.8905	-86.9619	((no_tail_l1[&index=7]:21.071968,(no_tail_l2[&index=6]:4.182195,(((red_f1[&index=1]:0.429041,red_f2[&index=2]:0.057294)[&index=17]:6.191536,(blue_f1[&index=3]:0.010310,blue_f2[&index=4]:0.025695)[&index=16]:13.467133)[&index=15]:1.872748,no_tail_l3[&index=5]:7.943699)[&index=18]:14.240518)[&index=19]:3.864897)[&index=20]:1.241204,ano_tail_r1[&index=8]:10.425662,((((blue2[&index=12]:0.201550,(red2[&index=14]:0.055749,red1[&index=13]:0.009998)[&index=21]:0.386685)[&index=22]:0.496952,blue1[&index=11]:13.036767)[&index=23]:9.052880,no_tail_r3[&index=10]:2.686007)[&index=24]:5.290679,no_tail_r2[&index=9]:0.396519)[&index=25]:0.271015)[&index=26];
328000	-197.705	-105.033	-92.6721	((no_tail_r2[&index=9]:3.990601,(no_tail_r3[&index=10]:1.421840,((blue2[&index=12]:5.313768,(red1[&index=13]:0.074930,red2[&index=14]:0.026729)[&index=21]:37.180570)[&index=22]:3.098248,blue1[&index=11]:3.748102)[&index=23]:6.113240)[&index=24]:8.125610)[&index=25]:4.692815,(no_tail_l1[&index=7]:7.954193,(no_tail_l2[&index=6]:2.205632,((((blue_f1[&index=3]:0.975943,red_f1[&index=1]:4.301078)[&index=17]:6.926713,blue_f2[&index=4]:0.451179)[&index=16]:2.162842,red_f2[&index=2]:13.393195)[&index=15]:7.072848,no_tail_l3[&index=5]:4.095858)[&index=18]:14.854627)[&index=19]:4.049627)[&index=20]:2.499660,ano_tail_r1[&index=8]:0.729742)[&index=26];
328100	-172.917	-93.3313	-79.5853	((no_tail_l1[&index=7]:0.389419,(no_tail_l2[&index=6]:2.933521,((((blue_f2[&index=4]:0.033163,blue_f1[&index=3]:0.009993)[&index=17]:0.108036,red_f1[&index=1]:0.398933)[&index=16]:0.606274,red_f2[&index=2]:0.060937)[&index=15]:3.470396,no_tail_l3[&index=5]:0.402478)[&index=18]:2.343935)[&index=19]:6.780226)[&index=20]:1.711984,((((blue2[&index=12]:1.087647,(red1[&index=13]:0.224828,red2[&index=14]:0.044908)[&index=21]:0.183168)[&index=22]:14.482988,blue1[&index=11]:1.973918)[&index=23]:7.584863,no_tail_r3[&index=10]:8.450602)[&index=24]:3.933114,no_tail_r2[&index=9]:10.790552)[&index=25]:3.137602,ano_tail_r1[&index=8]:8.881990)[&index=26];
328200	-194.173	-105.118	-89.055	(ano_tail_r1[&index=8]:11.127461,(no_tail_l1[&index=7]:0.102751,((((red_f1[&index=1]:1.195522,(blue_f2[&index=4]:0.058135,blue_f1[&index=3]:0.062872)[&index=17]:1.227644)[&index=16]:7.326541,red_f2[&index=2]:11.632157)[&index=15]:5.381810,no_tail_l3[&index=5]:1.427007)[&index=18]:0.284773,no_tail_l2[&index=6]:1.861259)[&index=19]:16.480951)[&index=20]:0.366147,((no_tail_r3[&index=10]:14.523945,(blue1[&index=11]:6.746289,((red1[&index=13]:7.767727,red2[&index=14]:1.356287)[&index=21]:2.324049,blue2[&index=12]:0.480962)[&index=22]:3.647263)[&index=23]:2.989276)[&index=24]:0.664557,no_tail_r2[&index=9]:5.187828)[&index=25]:23.150722)[&index=26];
328300	-190.659	-104.313	-86.3452	(ano_tail_r1[&index=8]:0.611519,((no_tail_r3[&index=10]:10.830776,((blue2[&index=12]:0.866357,(red2[&index=14]:0.006360,red1[&index=13]:0.025621)[&index=21]:5.119903)[&index=22]:5.525195,blue1[&index=11]:14.989333)[&index=23]:0.096173)[&index=24]:0.766306,no_tail_r2[&index=9]:4.842009)[&index=25]:21.472444,(no_tail_l1[&index=7]:9.475660,(no_tail_l2[&index=6]:5.087039,(no_tail_l3[&index=5]:2.930769,(blue_f1[&index=3]:5.802920,((red_f2[&index=2]:0.198689,blue_f2[&index=4]:3.574123)[&index=15]:9.440994,red_f1[&index=1]:2.108268)[&index=16]:1.205767)[&index=17]:0.058830)[&index=18]:2.868411)[&index=19]:1.396543)[&index=20]:4.525212)[&index=26];
328400	-200.21	-109.832	-90.3779	(((no_tail_l2[&index=6]:4.894710,(no_tail_l3[&index=5]:5.960404,(((blue_f1[&index=3]:3.025384,red_f2[&index=2]:12.112507)[&index=15]:7.521013,blue_f2[&index=4]:2.338620)[&index=16]:5.111544,red_f1[&index=1]:8.278206)[&index=17]:0.615813)[&index=18]:1.509034)[&index=19]:2.274881,no_tail_l1[&index=7]:1.187930)[&index=20]:6.820110,ano_tail_r1[&index=8]:0.917067,(no_tail_r2[&index=9]:7.352761,(no_tail_r3[&index=10]:27.921888,(((red1[&index=13]:0.172088,red2[&index=14]:0.660241)[&index=21]:10.182154,blue2[&index=12]:8.259561)[&index=22]:1.375134,blue1[&index=11]:1.838037)[&index=23]:5.158750)[&index=24]:8.239148)[&index=25]:0.261600)[&index=26];
328500	-180.806	-102.679	-78.1269	(((no_tail_r3[&index=10]:9.851160,(((red1[&index=13]:0.212936,red2[&index=14]:2.400740)[&index=21]:1.787327,blue2[&index=12]:4.246815)[&index=22]:0.468552,blue1[&index=11]:2.920068)[&index=23]:0.999499)[&index=24]:12.768210,no_tail_r2[&index=9]:3.986806)[&index=25]:5.872789,(no_tail_l1[&index=7]:2.444732,((no_tail_l3[&index=5]:0.168366,(red_f2[&index=2]:2.693188,(red_f1[&index=1]:0.032934,(blue_f1[&index=3]:0.308891,blue_f2[&index=4]:0.153467)[&index=15]:0.067225)[&index=16]:4.426469)[&index=17]:1.968420)[&index=18]:0.445699,no_tail_l2[&index=6]:0.528621)[&index=19]:6.604259)[&index=20]:3.705386,ano_tail_r1[&index=8]:3.670835)[&index=26];
328600	-173.731	-97.6033	-76.1276	((no_tail_l1[&index=7]:0.882717,(((blue_f1[&index=3]:7.775377,(red_f2[&index=2]:0.198197,(blue_f2[&index=4]:0.472772,red_f1[&index=1]:0.310361)[&index=16]:0.104747)[&index=15]:1.715044)[&index=17]:0.434218,no_tail_l3[&index=5]:16.668232)[&index=18]:0.774135,no_tail_l2[&index=6]:1.786769)[&index=19]:2.079000)[&index=20]:1.906929,(((((red2[&index=14]:0.009641,red1[&index=13]:0.023984)[&index=21]:0.631878,blue2[&index=12]:0.428564)[&index=22]:2.679654,blue1[&index=11]:4.313593)[&index=23]:6.821913,no_tail_r3[&index=10]:9.897338)[&index=24]:0.184563,no_tail_r2[&index=9]:1.491141)[&index=25]:0.273665,ano_tail_r1[&index=8]:0.872485)[&index=26];
328700	-188.292	-105.928	-82.3636	(ano_tail_r1[&index=8]:9.894872,(((no_tail_l3[&index=5]:3.827700,((blue_f1[&index=3]:0.705460,red_f1[&index=1]:0.219462)[&index=16]:2.535742,(red_f2[&index=2]:1.276233,blue_f2[&index=4]:16.838491)[&index=15]:1.276610)[&index=17]:3.190414)[&index=18]:17.437820,no_tail_l2[&index=6]:1.192474)[&index=19]:7.753614,no_tail_l1[&index=7]:7.809868)[&index=20]:0.171308,((no_tail_r3[&index=10]:0.247610,((blue2[&index=12]:2.136252,(red1[&index=13]:0.163303,red2[&index=14]:0.187776)[&index=21]:1.828066)[&index=22]:0.587816,blue1[&index=11]:3.147596)[&index=23]:1.324771)[&index=24]:0.186737,no_tail_r2[&index=9]:8.833806)[&index=25]:1.143070)[&index=26];
328800	-181.091	-99.9699	-81.1209	(ano_tail_r1[&index=8]:0.345455,(no_tail_r2[&index=9]:3.060219,((blue1[&index=11]:0.036611,((red1[&index=13]:1.800047,red2[&index=14]:7.022377)[&index=21]:0.344858,blue2[&index=12]:0.184466)[&index=22]:0.041977)[&index=23]:2.926829,no_tail_r3[&index=10]:3.972979)[&index=24]:3.421376)[&index=25]:13.485707,(no_tail_l1[&index=7]:1.286717,((no_tail_l3[&index=5]:0.387177,((blue_f2[&index=4]:0.017882,blue_f1[&index=3]:0.044614)[&index=15]:4.585962,(red_f2[&index=2]:4.470395,red_f1[&index=1]:11.317152)[&index=16]:1.465693)[&index=17]:2.991283)[&index=18]:5.687505,no_tail_l2[&index=6]:11.738225)[&index=19]:6.458075)[&index=20]:0.610138)[&index=26];
328900	-185.489	-99.1948	-86.2944	((no_tail_l1[&index=7]:2.770753,((((blue_f1[&index=3]:12.530827,blue_f2[&index=4]:9.517418)[&index=16]:7.244649,(red_f2[&index=2]:0.058847,red_f1[&index=1]:0.089011)[&index=15]:0.380465)[&index=17]:6.402246,no_tail_l3[&index=5]:0.500390)[&index=18]:12.522668,no_tail_l2[&index=6]:14.362680)[&index=19]:2.814224)[&index=20]:2.798699,(no_tail_r2[&index=9]:9.445833,(((blue2[&index=12]:3.098753,(red1[&index=13]:0.101425,red2[&index=14]:0.103064)[&index=21]:3.180416)[&index=22]:6.134479,blue1[&index=11]:3.869035)[&index=23]:2.509776,no_tail_r3[&index=10]:3.448823)[&index=24]:0.025183)[&index=25]:4.681922,ano_tail_r1[&index=8]:4.979377)[&index=26];
329000	-200.297	-108.398	-91.8992	(ano_tail_r1[&index=8]:4.082023,((no_tail_l2[&index=6]:1.098972,(no_tail_l3[&index=5]:1.318600,(red_f2[&index=2]:23.870385,((blue_f1[&index=3]:1.537051,blue_f2[&index=4]:2.858769)[&index=17]:0.769134,red_f1[&index=1]:3.858386)[&index=16]:18.006077)[&index=15]:2.937925)[&index=18]:9.391306)[&index=19]:3.378285,no_tail_l1[&index=7]:2.047309)[&index=20]:22.709158,(no_tail_r2[&index=9]:0.169652,(((blue2[&index=12]:14.644916,(red1[&index=13]:0.310718,red2[&index=14]:0.227483)[&index=21]:3.533825)[&index=22]:1.719103,blue1[&index=11]:4.565940)[&index=23]:8.682216,no_tail_r3[&index=10]:2.300807)[&index=24]:2.190548)[&index=25]:5.386280)[&index=26];
329100	-179.308	-94.2034	-85.1042	(ano_tail_r1[&index=8]:5.352194,(((no_tail_l3[&index=5]:7.064998,(red_f1[&index=1]:3.968812,(blue_f1[&index=3]:0.031551,(red_f2[&index=2]:0.032951,blue_f2[&index=4]:0.116966)[&index=17]:0.177016)[&index=15]:14.717956)[&index=16]:8.112158)[&index=18]:0.720659,no_tail_l2[&index=6]:9.225071)[&index=19]:5.819011,no_tail_l1[&index=7]:7.018513)[&index=20]:4.586601,(no_tail_r2[&index=9]:3.701001,((((red1[&index=13]:0.154541,red2[&index=14]:0.094378)[&index=21]:2.747659,blue2[&index=12]:0.295827)[&index=22]:0.188414,blue1[&index=11]:0.101150)[&index=23]:12.282809,no_tail_r3[&index=10]:3.193233)[&index=24]:4.318399)[&index=25]:13.598332)[&index=26];
329200	-185.282	-104.04	-81.2421	((no_tail_r2[&index=9]:4.756730,(((blue2[&index=12]:1.005639,(red2[&index=14]:0.720910,red1[&index=13]:0.121095)[&index=21]:3.730657)[&index=22]:0.181049,blue1[&index=11]:1.479364)[&index=23]:2.225219,no_tail_r3[&index=10]:2.253135)[&index=24]:0.176291)[&index=25]:1.878193,ano_tail_r1[&index=8]:4.491567,((no_tail_l2[&index=6]:0.905645,((blue_f1[&index=3]:8.371009,(blue_f2[&index=4]:7.608503,(red_f2[&index=2]:0.031599,red_f1[&index=1]:0.247939)[&index=15]:16.035512)[&index=17]:0.949335)[&index=16]:3.639784,no_tail_l3[&index=5]:3.104992)[&index=18]:0.510491)[&index=19]:13.543228,no_tail_l1[&index=7]:7.473363)[&index=20]:2.868348)[&index=26];
329300	-196.083	-109.202	-86.8809	(ano_tail_r1[&index=8]:4.185374,((no_tail_l2[&index=6]:0.031010,((blue_f2[&index=4]:1.101028,(red_f1[&index=1]:5.301053,(red_f2[&index=2]:15.192805,blue_f1[&index=3]:1.698241)[&index=17]:1.066674)[&index=15]:3.987801)[&index=16]:4.789563,no_tail_l3[&index=5]:0.045732)[&index=18]:4.094490)[&index=19]:3.734846,no_tail_l1[&index=7]:0.036536)[&index=20]:17.081787,(((((red2[&index=14]:0.236567,red1[&index=13]:0.456428)[&index=21]:15.267771,blue2[&index=12]:10.982506)[&index=22]:1.960559,blue1[&index=11]:10.285746)[&index=23]:2.211167,no_tail_r3[&index=10]:4.507358)[&index=24]:5.962708,no_tail_r2[&index=9]:2.125530)[&index=25]:0.160162)[&index=26];
329400	-194.576	-107.251	-87.3246	(ano_tail_r1[&index=8]:5.460850,((no_tail_r3[&index=10]:0.989395,(blue1[&index=11]:7.139172,(blue2[&index=12]:0.535673,(red1[&index=13]:0.019571,red2[&index=14]:0.333310)[&index=21]:7.940890)[&index=22]:1.226266)[&index=23]:0.014286)[&index=24]:1.239596,no_tail_r2[&index=9]:4.704120)[&index=25]:18.824602,(no_tail_l1[&index=7]:2.227381,((no_tail_l3[&index=5]:3.764896,(blue_f2[&index=4]:4.336631,((blue_f1[&index=3]:3.756524,red_f2[&index=2]:24.331310)[&index=16]:4.235106,red_f1[&index=1]:0.721313)[&index=17]:8.721173)[&index=15]:7.423686)[&index=18]:1.609776,no_tail_l2[&index=6]:3.760133)[&index=19]:3.344753)[&index=20]:2.061460)[&index=26];
329500	-186.72	-97.0048	-89.7154	((no_tail_r2[&index=9]:0.337109,((blue1[&index=11]:4.943729,((red2[&index=14]:0.124837,red1[&index=13]:0.058429)[&index=21]:3.007550,blue2[&index=12]:18.232997)[&index=22]:6.084855)[&index=23]:13.681046,no_tail_r3[&index=10]:0.041307)[&index=24]:0.202674)[&index=25]:2.192951,ano_tail_r1[&index=8]:10.946207,(((((blue_f1[&index=3]:10.479871,(red_f1[&index=1]:0.179305,red_f2[&index=2]:0.025717)[&index=16]:2.370656)[&index=17]:7.882147,blue_f2[&index=4]:5.729383)[&index=15]:6.756409,no_tail_l3[&index=5]:8.408070)[&index=18]:11.068515,no_tail_l2[&index=6]:0.286349)[&index=19]:3.916329,no_tail_l1[&index=7]:1.634446)[&index=20]:12.085015)[&index=26];
329600	-174.533	-94.8453	-79.6872	(((no_tail_l2[&index=6]:12.451034,(no_tail_l3[&index=5]:5.738395,((red_f2[&index=2]:0.517854,red_f1[&index=1]:4.615386)[&index=16]:10.075354,(blue_f2[&index=4]:0.059814,blue_f1[&index=3]:0.039502)[&index=17]:0.540757)[&index=15]:1.037110)[&index=18]:3.537248)[&index=19]:0.817109,no_tail_l1[&index=7]:3.282351)[&index=20]:0.560156,(no_tail_r2[&index=9]:7.496133,((((red2[&index=14]:0.056909,red1[&index=13]:0.025549)[&index=21]:9.363452,blue2[&index=12]:0.269697)[&index=22]:0.259705,blue1[&index=11]:0.117967)[&index=23]:9.263053,no_tail_r3[&index=10]:1.519796)[&index=24]:0.030923)[&index=25]:0.222425,ano_tail_r1[&index=8]:8.637361)[&index=26];
329700	-181.368	-101.118	-80.2498	(((((blue_f1[&index=3]:3.334723,((red_f2[&index=2]:0.009892,red_f1[&index=1]:0.036207)[&index=16]:0.327626,blue_f2[&index=4]:1.720557)[&index=17]:1.383951)[&index=15]:6.714532,no_tail_l3[&index=5]:3.093608)[&index=18]:1.305037,no_tail_l2[&index=6]:2.038494)[&index=19]:6.739412,no_tail_l1[&index=7]:6.753814)[&index=20]:0.222227,ano_tail_r1[&index=8]:21.974116,(no_tail_r2[&index=9]:1.362746,((blue1[&index=11]:7.141758,(blue2[&index=12]:3.517067,(red2[&index=14]:0.279657,red1[&index=13]:0.390639)[&index=21]:5.322749)[&index=22]:0.486546)[&index=23]:5.735538,no_tail_r3[&index=10]:0.472281)[&index=24]:1.515618)[&index=25]:1.469171)[&index=26];
329800	-173.164	-94.9991	-78.1654	(((((((blue_f2[&index=4]:0.087536,blue_f1[&index=3]:0.075477)[&index=17]:0.204726,red_f1[&index=1]:0.011039)[&index=16]:0.161391,red_f2[&index=2]:0.010945)[&index=15]:4.927894,no_tail_l3[&index=5]:1.979135)[&index=18]:3.298640,no_tail_l2[&index=6]:6.047273)[&index=19]:0.982785,no_tail_l1[&index=7]:3.144192)[&index=20]:0.129768,((no_tail_r3[&index=10]:4.925958,(blue1[&index=11]:6.125961,(blue2[&index=12]:4.019322,(red2[&index=14]:0.680126,red1[&index=13]:1.945566)[&index=21]:2.632353)[&index=22]:10.753984)[&index=23]:1.131241)[&index=24]:12.081210,no_tail_r2[&index=9]:1.084139)[&index=25]:2.001591,ano_tail_r1[&index=8]:4.483567)[&index=26];
329900	-194.566	-105.548	-89.0178	((no_tail_l1[&index=7]:19.041201,((no_tail_l3[&index=5]:2.686220,(((blue_f1[&index=3]:14.541414,red_f1[&index=1]:8.659805)[&index=15]:0.780864,red_f2[&index=2]:2.996053)[&index=16]:6.506638,blue_f2[&index=4]:2.416722)[&index=17]:1.044734)[&index=18]:1.966244,no_tail_l2[&index=6]:4.105510)[&index=19]:4.475008)[&index=20]:4.683739,ano_tail_r1[&index=8]:0.982247,(no_tail_r2[&index=9]:1.551713,(no_tail_r3[&index=10]:1.387109,((blue2[&index=12]:10.515235,(red2[&index=14]:0.070162,red1[&index=13]:0.087780)[&index=21]:1.538992)[&index=22]:0.105129,blue1[&index=11]:34.365581)[&index=23]:0.445780)[&index=24]:1.437292)[&index=25]:0.796809)[&index=26];
330000	-196.381	-107.57	-88.8109	((no_tail_l1[&index=7]:9.426726,((no_tail_l3[&index=5]:9.100984,(blue_f2[&index=4]:1.168641,((red_f1[&index=1]:0.339317,red_f2[&index=2]:0.065174)[&index=15]:1.985706,blue_f1[&index=3]:1.496908)[&index=16]:5.493653)[&index=17]:10.060061)[&index=18]:8.365147,no_tail_l2[&index=6]:4.145201)[&index=19]:11.333316)[&index=20]:1.603599,ano_tail_r1[&index=8]:7.927088,((no_tail_r3[&index=10]:0.980148,(blue1[&index=11]:3.135198,((red2[&index=14]:5.147172,red1[&index=13]:0.866828)[&index=21]:5.707405,blue2[&index=12]:2.615287)[&index=22]:2.692288)[&index=23]:2.416740)[&index=24]:4.368647,no_tail_r2[&index=9]:19.690512)[&index=25]:6.021727)[&index=26];
330100	-195.244	-110.626	-84.6183	((((blue1[&index=11]:11.180164,((red2[&index=14]:7.092536,red1[&index=13]:0.654837)[&index=21]:0.407947,blue2[&index=12]:2.465333)[&index=22]:4.895782)[&index=23]:1.424536,no_tail_r3[&index=10]:0.496283)[&index=24]:4.208367,no_tail_r2[&index=9]:3.756787)[&index=25]:0.293473,(no_tail_l1[&index=7]:1.715411,(((blue_f1[&index=3]:8.222953,(red_f2[&index=2]:2.469195,(red_f1[&index=1]:0.733674,blue_f2[&index=4]:0.058875)[&index=17]:3.879777)[&index=15]:5.595439)[&index=16]:4.972997,no_tail_l3[&index=5]:2.802469)[&index=18]:6.839487,no_tail_l2[&index=6]:1.406162)[&index=19]:11.720003)[&index=20]:17.683293,ano_tail_r1[&index=8]:0.214757)[&index=26];
330200	-183.395	-101.343	-82.0518	((no_tail_r2[&index=9]:1.583506,((blue1[&index=11]:1.880110,((red1[&index=13]:7.731065,red2[&index=14]:3.519614)[&index=21]:1.709623,blue2[&index=12]:7.919267)[&index=22]:7.715956)[&index=23]:2.650886,no_tail_r3[&index=10]:1.136253)[&index=24]:1.367852)[&index=25]:2.205025,ano_tail_r1[&index=8]:0.492718,(no_tail_l1[&index=7]:9.229563,((no_tail_l3[&index=5]:3.380068,((blue_f1[&index=3]:0.001209,blue_f2[&index=4]:0.061787)[&index=15]:0.314729,(red_f2[&index=2]:0.318211,red_f1[&index=1]:0.349508)[&index=17]:1.831458)[&index=16]:12.961193)[&index=18]:17.484035,no_tail_l2[&index=6]:0.498843)[&index=19]:1.453921)[&index=20]:4.561561)[&index=26];
330300	-186.253	-98.9251	-87.3282	((no_tail_r2[&index=9]:1.686471,(no_tail_r3[&index=10]:10.930134,(blue1[&index=11]:2.947598,(blue2[&index=12]:17.470877,(red1[&index=13]:0.262839,red2[&index=14]:0.201827)[&index=21]:2.659194)[&index=22]:4.490921)[&index=23]:6.512781)[&index=24]:12.651640)[&index=25]:2.195347,ano_tail_r1[&index=8]:2.797295,(no_tail_l1[&index=7]:1.358551,(no_tail_l2[&index=6]:8.221143,(no_tail_l3[&index=5]:0.980797,((blue_f1[&index=3]:0.014750,(red_f1[&index=1]:0.110093,red_f2[&index=2]:0.216823)[&index=17]:0.204058)[&index=15]:0.215107,blue_f2[&index=4]:11.973414)[&index=16]:1.017831)[&index=18]:9.255777)[&index=19]:6.124190)[&index=20]:14.240368)[&index=26];
330400	-183.793	-98.1818	-85.6117	((no_tail_r2[&index=9]:2.902215,((blue1[&index=11]:0.131843,((red1[&index=13]:0.285319,red2[&index=14]:0.482835)[&index=21]:0.829635,blue2[&index=12]:0.063472)[&index=22]:0.254590)[&index=23]:1.059892,no_tail_r3[&index=10]:13.088454)[&index=24]:5.484303)[&index=25]:37.900565,((((blue_f1[&index=3]:0.375473,((red_f2[&index=2]:0.008177,red_f1[&index=1]:0.130648)[&index=15]:2.057284,blue_f2[&index=4]:9.844474)[&index=16]:4.299484)[&index=17]:1.983889,no_tail_l3[&index=5]:0.789316)[&index=18]:0.473908,no_tail_l2[&index=6]:1.016879)[&index=19]:19.021025,no_tail_l1[&index=7]:0.352367)[&index=20]:3.778874,ano_tail_r1[&index=8]:3.542600)[&index=26];
330500	-185.793	-98.7232	-87.07	(((no_tail_l2[&index=6]:1.335851,(no_tail_l3[&index=5]:7.771920,((blue_f1[&index=3]:0.007668,blue_f2[&index=4]:0.101990)[&index=15]:3.700385,(red_f1[&index=1]:1.128339,red_f2[&index=2]:16.752460)[&index=16]:11.382490)[&index=17]:5.936107)[&index=18]:1.878456)[&index=19]:8.509133,no_tail_l1[&index=7]:0.996058)[&index=20]:8.900951,((no_tail_r3[&index=10]:6.500060,(((red1[&index=13]:0.130711,red2[&index=14]:0.062965)[&index=21]:10.686429,blue2[&index=12]:7.150992)[&index=22]:10.003363,blue1[&index=11]:1.051771)[&index=23]:2.623408)[&index=24]:5.556738,no_tail_r2[&index=9]:2.255929)[&index=25]:1.695945,ano_tail_r1[&index=8]:1.328692)[&index=26];
330600	-186.255	-100.23	-86.0246	((((no_tail_l3[&index=5]:0.942657,((red_f1[&index=1]:0.009139,(red_f2[&index=2]:0.005318,blue_f1[&index=3]:0.084355)[&index=16]:0.034609)[&index=15]:2.443826,blue_f2[&index=4]:1.437376)[&index=17]:7.126355)[&index=18]:9.323724,no_tail_l2[&index=6]:4.053899)[&index=19]:2.395307,no_tail_l1[&index=7]:2.547941)[&index=20]:3.656183,ano_tail_r1[&index=8]:1.225982,(no_tail_r2[&index=9]:12.871721,(no_tail_r3[&index=10]:8.203174,(blue1[&index=11]:3.882541,((red1[&index=13]:8.462595,red2[&index=14]:4.265740)[&index=21]:3.377683,blue2[&index=12]:2.583606)[&index=22]:2.258907)[&index=23]:19.371767)[&index=24]:3.454085)[&index=25]:8.203369)[&index=26];
330700	-186.482	-104.819	-81.663	((((((red_f1[&index=1]:6.159558,(red_f2[&index=2]:2.684183,blue_f2[&index=4]:2.099481)[&index=17]:4.916311)[&index=15]:4.166818,blue_f1[&index=3]:4.766688)[&index=16]:1.176114,no_tail_l3[&index=5]:2.660305)[&index=18]:2.806557,no_tail_l2[&index=6]:6.971482)[&index=19]:7.197004,no_tail_l1[&index=7]:3.263995)[&index=20]:4.620459,((no_tail_r3[&index=10]:5.331581,(blue1[&index=11]:8.493846,(blue2[&index=12]:1.083283,(red2[&index=14]:0.045140,red1[&index=13]:0.035257)[&index=21]:3.754051)[&index=22]:0.324163)[&index=23]:6.472618)[&index=24]:3.295625,no_tail_r2[&index=9]:2.615270)[&index=25]:1.956300,ano_tail_r1[&index=8]:3.517710)[&index=26];
330800	-187.308	-99.5853	-87.7232	(ano_tail_r1[&index=8]:19.426755,(((((red1[&index=13]:0.235262,red2[&index=14]:0.017959)[&index=21]:16.510096,blue2[&index=12]:0.126813)[&index=22]:9.792493,blue1[&index=11]:9.673086)[&index=23]:3.770276,no_tail_r3[&index=10]:4.463871)[&index=24]:1.367965,no_tail_r2[&index=9]:9.267338)[&index=25]:3.576115,(((no_tail_l3[&index=5]:1.977890,((red_f1[&index=1]:2.964472,red_f2[&index=2]:5.358977)[&index=17]:0.757766,(blue_f2[&index=4]:0.052211,blue_f1[&index=3]:0.092347)[&index=15]:2.477794)[&index=16]:1.883691)[&index=18]:10.524458,no_tail_l2[&index=6]:2.070934)[&index=19]:3.459530,no_tail_l1[&index=7]:2.410571)[&index=20]:8.456101)[&index=26];
330900	-194.952	-107.534	-87.4174	((no_tail_l1[&index=7]:0.659328,(no_tail_l2[&index=6]:2.427963,(((blue_f1[&index=3]:2.476584,(red_f2[&index=2]:0.379899,red_f1[&index=1]:0.042793)[&index=16]:4.741171)[&index=15]:12.209573,blue_f2[&index=4]:6.624373)[&index=17]:7.628663,no_tail_l3[&index=5]:7.311469)[&index=18]:4.761312)[&index=19]:1.210869)[&index=20]:0.999162,ano_tail_r1[&index=8]:0.663818,(no_tail_r2[&index=9]:4.541255,((((red2[&index=14]:7.425886,red1[&index=13]:1.859943)[&index=21]:2.091642,blue2[&index=12]:14.321626)[&index=22]:4.481482,blue1[&index=11]:15.893360)[&index=23]:5.025947,no_tail_r3[&index=10]:8.791558)[&index=24]:2.026031)[&index=25]:0.590507)[&index=26];
331000	-181.275	-101.095	-80.1797	(ano_tail_r1[&index=8]:1.427370,(no_tail_l1[&index=7]:0.198457,(no_tail_l2[&index=6]:1.751239,(((blue_f1[&index=3]:0.832158,blue_f2[&index=4]:0.029185)[&index=17]:6.196015,(red_f2[&index=2]:0.276270,red_f1[&index=1]:0.185418)[&index=16]:2.324383)[&index=15]:2.434341,no_tail_l3[&index=5]:5.645644)[&index=18]:1.662638)[&index=19]:7.271009)[&index=20]:1.850527,((((blue2[&index=12]:6.671983,(red1[&index=13]:0.098903,red2[&index=14]:0.339424)[&index=21]:6.601326)[&index=22]:10.722585,blue1[&index=11]:0.641246)[&index=23]:6.241109,no_tail_r3[&index=10]:0.831174)[&index=24]:0.337547,no_tail_r2[&index=9]:3.394318)[&index=25]:15.033054)[&index=26];
331100	-195.899	-112.077	-83.8224	((no_tail_l1[&index=7]:0.535868,(no_tail_l2[&index=6]:3.399443,(no_tail_l3[&index=5]:2.403800,((blue_f2[&index=4]:1.108498,(red_f1[&index=1]:12.455275,blue_f1[&index=3]:0.688822)[&index=16]:3.496505)[&index=15]:15.942968,red_f2[&index=2]:17.446545)[&index=17]:2.398756)[&index=18]:1.198846)[&index=19]:8.129652)[&index=20]:1.936509,(no_tail_r2[&index=9]:0.296842,((blue1[&index=11]:0.301061,(blue2[&index=12]:1.783750,(red2[&index=14]:3.101534,red1[&index=13]:9.514076)[&index=21]:3.620068)[&index=22]:0.769408)[&index=23]:3.025238,no_tail_r3[&index=10]:4.439914)[&index=24]:0.097835)[&index=25]:0.898773,ano_tail_r1[&index=8]:2.221100)[&index=26];
331200	-177.117	-94.3485	-82.7683	((((blue1[&index=11]:12.866985,(blue2[&index=12]:4.095451,(red1[&index=13]:0.147951,red2[&index=14]:0.038973)[&index=21]:3.741209)[&index=22]:0.685627)[&index=23]:1.072271,no_tail_r3[&index=10]:6.267150)[&index=24]:6.979911,no_tail_r2[&index=9]:12.497679)[&index=25]:0.215406,ano_tail_r1[&index=8]:2.277243,(no_tail_l1[&index=7]:1.863008,((((red_f1[&index=1]:0.088003,red_f2[&index=2]:0.179912)[&index=15]:9.993248,(blue_f1[&index=3]:0.112072,blue_f2[&index=4]:0.157044)[&index=16]:6.250168)[&index=17]:3.099598,no_tail_l3[&index=5]:4.083557)[&index=18]:0.059202,no_tail_l2[&index=6]:0.565512)[&index=19]:17.577631)[&index=20]:1.025633)[&index=26];
331300	-195.665	-107.528	-88.1379	(((no_tail_r3[&index=10]:6.238970,((blue2[&index=12]:10.360077,(red2[&index=14]:0.236868,red1[&index=13]:0.159983)[&index=21]:8.751689)[&index=22]:0.656438,blue1[&index=11]:7.856455)[&index=23]:0.516932)[&index=24]:7.253681,no_tail_r2[&index=9]:4.271998)[&index=25]:2.258917,ano_tail_r1[&index=8]:1.842878,(no_tail_l1[&index=7]:3.258649,(no_tail_l2[&index=6]:3.403003,(no_tail_l3[&index=5]:0.321779,(((blue_f2[&index=4]:2.036806,red_f2[&index=2]:5.806709)[&index=17]:6.320151,red_f1[&index=1]:7.235567)[&index=16]:9.699555,blue_f1[&index=3]:7.684327)[&index=15]:9.095648)[&index=18]:10.493407)[&index=19]:0.105666)[&index=20]:6.922568)[&index=26];
331400	-187.119	-105.72	-81.3985	(((no_tail_l2[&index=6]:2.610077,(no_tail_l3[&index=5]:7.421251,(blue_f2[&index=4]:4.507775,((red_f1[&index=1]:0.234816,blue_f1[&index=3]:3.873539)[&index=16]:0.000688,red_f2[&index=2]:0.058234)[&index=17]:1.759795)[&index=15]:1.266676)[&index=18]:3.674614)[&index=19]:11.296075,no_tail_l1[&index=7]:2.669279)[&index=20]:4.257314,((no_tail_r3[&index=10]:13.412602,(((red2[&index=14]:8.979716,red1[&index=13]:0.645280)[&index=21]:0.006066,blue2[&index=12]:1.453012)[&index=22]:0.222727,blue1[&index=11]:0.189572)[&index=23]:13.729416)[&index=24]:0.021630,no_tail_r2[&index=9]:3.358976)[&index=25]:1.778290,ano_tail_r1[&index=8]:1.664261)[&index=26];
331500	-203.642	-112.289	-91.353	(ano_tail_r1[&index=8]:8.095396,(no_tail_l1[&index=7]:0.374868,(no_tail_l2[&index=6]:9.746002,(((red_f1[&index=1]:18.352335,(red_f2[&index=2]:1.793824,blue_f2[&index=4]:3.021159)[&index=16]:0.991015)[&index=17]:6.322339,blue_f1[&index=3]:2.613038)[&index=15]:3.076257,no_tail_l3[&index=5]:0.865252)[&index=18]:0.720614)[&index=19]:6.948372)[&index=20]:2.511037,(no_tail_r2[&index=9]:2.117235,(no_tail_r3[&index=10]:3.309541,((blue2[&index=12]:6.265846,(red1[&index=13]:4.644741,red2[&index=14]:24.479569)[&index=21]:2.032972)[&index=22]:2.066068,blue1[&index=11]:4.225840)[&index=23]:5.990014)[&index=24]:2.738861)[&index=25]:15.561826)[&index=26];
331600	-173.968	-88.9671	-85.0013	((no_tail_r2[&index=9]:0.946038,((blue1[&index=11]:5.937854,(blue2[&index=12]:3.549731,(red1[&index=13]:0.039359,red2[&index=14]:0.066915)[&index=21]:7.507803)[&index=22]:0.227667)[&index=23]:2.355382,no_tail_r3[&index=10]:0.902775)[&index=24]:6.212266)[&index=25]:16.669656,(no_tail_l1[&index=7]:3.103840,((no_tail_l3[&index=5]:2.166306,((blue_f2[&index=4]:0.039067,(red_f2[&index=2]:0.222353,red_f1[&index=1]:0.059132)[&index=16]:0.358222)[&index=15]:0.026417,blue_f1[&index=3]:0.036323)[&index=17]:5.802524)[&index=18]:1.003308,no_tail_l2[&index=6]:13.777212)[&index=19]:12.898290)[&index=20]:17.414095,ano_tail_r1[&index=8]:5.782968)[&index=26];
331700	-177.603	-98.3481	-79.2552	(((no_tail_l2[&index=6]:1.100201,((red_f2[&index=2]:3.958381,(red_f1[&index=1]:1.358624,(blue_f1[&index=3]:0.117253,blue_f2[&index=4]:0.072806)[&index=15]:2.108052)[&index=16]:4.529034)[&index=17]:0.939005,no_tail_l3[&index=5]:6.877372)[&index=18]:4.896133)[&index=19]:4.496371,no_tail_l1[&index=7]:3.718271)[&index=20]:7.762442,(((((red2[&index=14]:0.022733,red1[&index=13]:0.053695)[&index=21]:2.084981,blue2[&index=12]:1.346228)[&index=22]:2.035968,blue1[&index=11]:5.517192)[&index=23]:0.750754,no_tail_r3[&index=10]:12.701854)[&index=24]:0.352452,no_tail_r2[&index=9]:2.295135)[&index=25]:3.998429,ano_tail_r1[&index=8]:5.281479)[&index=26];
331800	-174.371	-90.5127	-83.8579	(ano_tail_r1[&index=8]:1.747675,(no_tail_r2[&index=9]:1.768855,(no_tail_r3[&index=10]:0.314877,((blue2[&index=12]:1.859849,(red2[&index=14]:0.019144,red1[&index=13]:0.011572)[&index=21]:1.332789)[&index=22]:6.301926,blue1[&index=11]:10.390512)[&index=23]:3.427305)[&index=24]:3.937435)[&index=25]:6.977026,((no_tail_l2[&index=6]:6.937747,((blue_f2[&index=4]:0.021163,((red_f2[&index=2]:0.096542,red_f1[&index=1]:0.274954)[&index=17]:0.684940,blue_f1[&index=3]:0.028456)[&index=16]:0.081774)[&index=15]:0.096579,no_tail_l3[&index=5]:12.877998)[&index=18]:19.124184)[&index=19]:0.551249,no_tail_l1[&index=7]:10.861185)[&index=20]:11.662755)[&index=26];
331900	-212.498	-112.026	-100.471	((no_tail_l1[&index=7]:1.073931,(no_tail_l2[&index=6]:0.029221,(no_tail_l3[&index=5]:3.226369,(red_f2[&index=2]:6.195450,(blue_f2[&index=4]:12.809721,(red_f1[&index=1]:6.300483,blue_f1[&index=3]:22.979013)[&index=16]:4.444060)[&index=17]:7.583260)[&index=15]:2.494859)[&index=18]:15.750638)[&index=19]:0.921014)[&index=20]:12.364959,ano_tail_r1[&index=8]:4.768271,(no_tail_r2[&index=9]:4.718481,(((blue2[&index=12]:7.712584,(red2[&index=14]:19.970728,red1[&index=13]:13.989986)[&index=21]:5.271356)[&index=22]:13.837423,blue1[&index=11]:6.085947)[&index=23]:5.898997,no_tail_r3[&index=10]:3.786599)[&index=24]:1.163977)[&index=25]:1.077679)[&index=26];
332000	-194.262	-108.198	-86.0641	((no_tail_l1[&index=7]:1.231582,((no_tail_l3[&index=5]:20.655130,(blue_f2[&index=4]:0.113424,(red_f2[&index=2]:1.525574,(blue_f1[&index=3]:5.276062,red_f1[&index=1]:10.418473)[&index=17]:1.292206)[&index=15]:1.233790)[&index=16]:5.586887)[&index=18]:0.476499,no_tail_l2[&index=6]:1.419168)[&index=19]:1.077357)[&index=20]:2.865319,ano_tail_r1[&index=8]:3.897287,(((((red1[&index=13]:0.105718,red2[&index=14]:0.402186)[&index=21]:5.077291,blue2[&index=12]:1.282941)[&index=22]:3.214484,blue1[&index=11]:13.626180)[&index=23]:5.473826,no_tail_r3[&index=10]:4.826058)[&index=24]:15.106713,no_tail_r2[&index=9]:3.568240)[&index=25]:2.666978)[&index=26];
332100	-207.72	-112.285	-95.4352	(ano_tail_r1[&index=8]:1.860051,(no_tail_l1[&index=7]:8.409179,(no_tail_l2[&index=6]:6.895658,(no_tail_l3[&index=5]:23.440275,(blue_f1[&index=3]:4.211307,(red_f1[&index=1]:4.237053,(red_f2[&index=2]:3.019969,blue_f2[&index=4]:1.031802)[&index=17]:6.261390)[&index=16]:5.478251)[&index=15]:4.453958)[&index=18]:3.464887)[&index=19]:8.392233)[&index=20]:4.088700,(no_tail_r2[&index=9]:12.890215,(((blue2[&index=12]:2.213354,(red1[&index=13]:1.313819,red2[&index=14]:6.893927)[&index=21]:3.083769)[&index=22]:6.578968,blue1[&index=11]:11.979276)[&index=23]:0.429550,no_tail_r3[&index=10]:2.811763)[&index=24]:23.542869)[&index=25]:2.292525)[&index=26];
332200	-197.418	-107.637	-89.7806	(ano_tail_r1[&index=8]:5.895585,(no_tail_l1[&index=7]:17.960875,((no_tail_l3[&index=5]:9.910857,(red_f2[&index=2]:0.856622,(red_f1[&index=1]:0.849738,(blue_f2[&index=4]:10.537732,blue_f1[&index=3]:3.600850)[&index=17]:21.827888)[&index=16]:7.962701)[&index=15]:3.567994)[&index=18]:6.519060,no_tail_l2[&index=6]:3.001841)[&index=19]:6.242363)[&index=20]:0.555943,(no_tail_r2[&index=9]:1.001550,(no_tail_r3[&index=10]:2.418435,((blue2[&index=12]:0.958169,(red2[&index=14]:0.275994,red1[&index=13]:0.148107)[&index=21]:1.385269)[&index=22]:0.367661,blue1[&index=11]:3.656770)[&index=23]:3.943820)[&index=24]:1.375288)[&index=25]:16.181020)[&index=26];
332300	-178.889	-99.5906	-79.2979	(((no_tail_r3[&index=10]:1.120974,(blue1[&index=11]:1.014716,((red1[&index=13]:0.301823,red2[&index=14]:0.138337)[&index=21]:1.994712,blue2[&index=12]:0.080328)[&index=22]:0.056375)[&index=23]:6.948634)[&index=24]:3.420172,no_tail_r2[&index=9]:11.589243)[&index=25]:3.569010,(no_tail_l1[&index=7]:5.680633,((no_tail_l3[&index=5]:4.690622,((red_f2[&index=2]:0.043226,red_f1[&index=1]:0.102088)[&index=16]:4.759474,(blue_f1[&index=3]:4.125251,blue_f2[&index=4]:6.910471)[&index=17]:3.403166)[&index=15]:2.671276)[&index=18]:2.162482,no_tail_l2[&index=6]:3.730738)[&index=19]:3.883248)[&index=20]:0.187241,ano_tail_r1[&index=8]:6.004220)[&index=26];
332400	-178.115	-93.2402	-84.8747	(ano_tail_r1[&index=8]:0.835484,((no_tail_r3[&index=10]:5.509968,(((red1[&index=13]:0.033277,red2[&index=14]:0.138379)[&index=21]:0.075578,blue2[&index=12]:0.145249)[&index=22]:7.675421,blue1[&index=11]:1.885391)[&index=23]:6.349189)[&index=24]:3.257531,no_tail_r2[&index=9]:5.581174)[&index=25]:42.815059,(no_tail_l1[&index=7]:0.242903,((((blue_f2[&index=4]:0.150207,(red_f1[&index=1]:0.100116,red_f2[&index=2]:0.058696)[&index=17]:0.235411)[&index=16]:3.576899,blue_f1[&index=3]:2.917985)[&index=15]:0.092021,no_tail_l3[&index=5]:12.992419)[&index=18]:0.487904,no_tail_l2[&index=6]:0.422552)[&index=19]:9.958103)[&index=20]:0.935750)[&index=26];
332500	-186.781	-105.579	-81.2019	((no_tail_l1[&index=7]:7.906157,((no_tail_l3[&index=5]:3.308992,((blue_f2[&index=4]:0.106274,blue_f1[&index=3]:0.080037)[&index=15]:5.819218,(red_f2[&index=2]:2.353362,red_f1[&index=1]:1.610311)[&index=17]:11.373949)[&index=16]:10.297069)[&index=18]:0.828661,no_tail_l2[&index=6]:3.867248)[&index=19]:0.118480)[&index=20]:4.609630,(no_tail_r2[&index=9]:3.197870,(((blue2[&index=12]:4.480898,(red1[&index=13]:1.466520,red2[&index=14]:1.067738)[&index=21]:2.955973)[&index=22]:2.235148,blue1[&index=11]:0.276658)[&index=23]:4.197419,no_tail_r3[&index=10]:3.925482)[&index=24]:5.441779)[&index=25]:5.910156,ano_tail_r1[&index=8]:0.673622)[&index=26];
332600	-184.541	-100.665	-83.8765	((no_tail_r2[&index=9]:3.030726,(no_tail_r3[&index=10]:6.678346,(((red1[&index=13]:2.586767,red2[&index=14]:4.908434)[&index=21]:21.479441,blue2[&index=12]:6.954103)[&index=22]:3.739840,blue1[&index=11]:2.353964)[&index=23]:2.074908)[&index=24]:13.933162)[&index=25]:9.290393,(no_tail_l1[&index=7]:5.341818,((no_tail_l3[&index=5]:1.369123,(blue_f1[&index=3]:0.000484,(blue_f2[&index=4]:0.221374,(red_f2[&index=2]:0.093702,red_f1[&index=1]:0.051926)[&index=15]:0.068445)[&index=17]:1.045612)[&index=16]:1.329090)[&index=18]:3.948499,no_tail_l2[&index=6]:1.235703)[&index=19]:2.780221)[&index=20]:1.744413,ano_tail_r1[&index=8]:5.220830)[&index=26];
332700	-200.034	-110.654	-89.3803	(ano_tail_r1[&index=8]:18.888023,((no_tail_l2[&index=6]:16.076009,(no_tail_l3[&index=5]:9.920756,((red_f1[&index=1]:0.548731,red_f2[&index=2]:3.255267)[&index=15]:1.307519,(blue_f1[&index=3]:4.745434,blue_f2[&index=4]:2.888849)[&index=17]:3.508899)[&index=16]:2.138638)[&index=18]:0.330877)[&index=19]:9.177516,no_tail_l1[&index=7]:4.622854)[&index=20]:2.154497,(((((red2[&index=14]:0.025978,red1[&index=13]:1.112619)[&index=21]:10.531990,blue2[&index=12]:0.361778)[&index=22]:0.532758,blue1[&index=11]:24.435000)[&index=23]:6.051998,no_tail_r3[&index=10]:0.585846)[&index=24]:1.094129,no_tail_r2[&index=9]:1.521098)[&index=25]:3.183494)[&index=26];
332800	-194.582	-104.806	-89.7757	((no_tail_r2[&index=9]:12.438858,((blue1[&index=11]:2.027173,(blue2[&index=12]:1.523911,(red1[&index=13]:0.025281,red2[&index=14]:0.059970)[&index=21]:11.606208)[&index=22]:1.752233)[&index=23]:15.683502,no_tail_r3[&index=10]:7.706463)[&index=24]:4.725611)[&index=25]:2.326651,ano_tail_r1[&index=8]:1.539814,((no_tail_l2[&index=6]:1.108142,((blue_f2[&index=4]:0.143667,((red_f2[&index=2]:4.620973,red_f1[&index=1]:17.546606)[&index=15]:0.054460,blue_f1[&index=3]:2.995898)[&index=16]:0.431251)[&index=17]:0.578751,no_tail_l3[&index=5]:1.339092)[&index=18]:4.505327)[&index=19]:10.471778,no_tail_l1[&index=7]:4.194945)[&index=20]:21.570870)[&index=26];
332900	-178.427	-97.3152	-81.1118	((((((red1[&index=13]:0.202116,red2[&index=14]:0.586084)[&index=21]:3.089372,blue2[&index=12]:6.828410)[&index=22]:3.627900,blue1[&index=11]:0.308481)[&index=23]:5.096812,no_tail_r3[&index=10]:3.735420)[&index=24]:2.197317,no_tail_r2[&index=9]:7.247951)[&index=25]:0.383035,ano_tail_r1[&index=8]:8.837174,(no_tail_l1[&index=7]:7.403983,((((red_f2[&index=2]:0.028662,red_f1[&index=1]:0.169344)[&index=15]:0.399363,(blue_f1[&index=3]:0.133842,blue_f2[&index=4]:0.105122)[&index=16]:2.906716)[&index=17]:12.022754,no_tail_l3[&index=5]:5.787338)[&index=18]:5.984736,no_tail_l2[&index=6]:1.939497)[&index=19]:5.214417)[&index=20]:3.421976)[&index=26];
333000	-174.639	-96.4405	-78.1988	((no_tail_r2[&index=9]:7.568690,(no_tail_r3[&index=10]:9.578020,((blue2[&index=12]:2.271425,(red1[&index=13]:1.380828,red2[&index=14]:0.072396)[&index=21]:2.708291)[&index=22]:2.230381,blue1[&index=11]:2.327452)[&index=23]:4.682133)[&index=24]:6.466476)[&index=25]:2.904921,ano_tail_r1[&index=8]:16.505082,((((blue_f2[&index=4]:0.064872,(blue_f1[&index=3]:0.109472,(red_f1[&index=1]:0.055165,red_f2[&index=2]:0.111849)[&index=16]:0.214880)[&index=15]:0.250170)[&index=17]:0.813894,no_tail_l3[&index=5]:4.695303)[&index=18]:0.865182,no_tail_l2[&index=6]:2.982870)[&index=19]:0.269686,no_tail_l1[&index=7]:1.360378)[&index=20]:2.603057)[&index=26];
333100	-199.449	-106.999	-92.4498	(ano_tail_r1[&index=8]:7.758366,(no_tail_r2[&index=9]:15.104747,(((blue2[&index=12]:0.784533,(red2[&index=14]:0.207688,red1[&index=13]:0.116427)[&index=21]:3.960819)[&index=22]:12.050193,blue1[&index=11]:6.432965)[&index=23]:2.171869,no_tail_r3[&index=10]:0.013635)[&index=24]:19.011111)[&index=25]:3.223122,((no_tail_l2[&index=6]:6.979246,(((blue_f2[&index=4]:0.099950,(blue_f1[&index=3]:6.368324,red_f1[&index=1]:14.242314)[&index=16]:4.504582)[&index=17]:15.994929,red_f2[&index=2]:0.631143)[&index=15]:4.026602,no_tail_l3[&index=5]:0.359057)[&index=18]:11.249294)[&index=19]:4.612402,no_tail_l1[&index=7]:0.960164)[&index=20]:3.484533)[&index=26];
333200	-188.028	-104.831	-83.1971	((no_tail_l1[&index=7]:1.884858,((no_tail_l3[&index=5]:2.828416,(blue_f2[&index=4]:0.752344,(red_f2[&index=2]:0.397273,(blue_f1[&index=3]:0.268852,red_f1[&index=1]:0.196151)[&index=17]:0.099339)[&index=15]:0.226643)[&index=16]:11.697208)[&index=18]:3.858731,no_tail_l2[&index=6]:7.287128)[&index=19]:0.368721)[&index=20]:4.867061,(no_tail_r2[&index=9]:8.834748,(no_tail_r3[&index=10]:8.569957,(blue1[&index=11]:0.595016,(blue2[&index=12]:3.177614,(red2[&index=14]:7.165506,red1[&index=13]:4.933224)[&index=21]:0.551667)[&index=22]:0.959908)[&index=23]:8.433582)[&index=24]:0.039621)[&index=25]:0.199806,ano_tail_r1[&index=8]:19.890922)[&index=26];
333300	-191.71	-111.294	-80.4158	((no_tail_r2[&index=9]:0.833088,(((blue2[&index=12]:4.599855,(red2[&index=14]:0.455600,red1[&index=13]:1.180238)[&index=21]:2.682986)[&index=22]:2.770855,blue1[&index=11]:1.362617)[&index=23]:1.439156,no_tail_r3[&index=10]:19.231732)[&index=24]:0.958292)[&index=25]:3.704465,ano_tail_r1[&index=8]:2.567439,(no_tail_l1[&index=7]:3.514381,(no_tail_l2[&index=6]:3.016964,((((red_f2[&index=2]:0.010802,blue_f1[&index=3]:1.726177)[&index=15]:3.891796,blue_f2[&index=4]:5.056495)[&index=17]:2.170727,red_f1[&index=1]:7.901463)[&index=16]:2.912642,no_tail_l3[&index=5]:4.271545)[&index=18]:2.900687)[&index=19]:3.324595)[&index=20]:1.693226)[&index=26];
333400	-178.781	-99.9844	-78.7966	(ano_tail_r1[&index=8]:6.584040,(no_tail_l1[&index=7]:1.170277,((no_tail_l3[&index=5]:0.045768,((red_f2[&index=2]:0.346482,(blue_f2[&index=4]:0.082177,blue_f1[&index=3]:0.346516)[&index=17]:0.140018)[&index=16]:1.333634,red_f1[&index=1]:2.255297)[&index=15]:3.190398)[&index=18]:2.442825,no_tail_l2[&index=6]:13.959518)[&index=19]:3.425482)[&index=20]:4.883375,(((blue1[&index=11]:0.511849,((red2[&index=14]:0.029702,red1[&index=13]:0.313839)[&index=21]:6.077852,blue2[&index=12]:4.742881)[&index=22]:1.117969)[&index=23]:11.539341,no_tail_r3[&index=10]:6.043341)[&index=24]:0.616238,no_tail_r2[&index=9]:3.269604)[&index=25]:1.613397)[&index=26];
333500	-194.6	-104.222	-90.3779	((no_tail_r2[&index=9]:7.142493,(no_tail_r3[&index=10]:1.656524,(blue1[&index=11]:4.593653,(blue2[&index=12]:4.234004,(red2[&index=14]:0.002442,red1[&index=13]:0.023621)[&index=21]:5.056454)[&index=22]:6.256979)[&index=23]:15.224685)[&index=24]:0.286344)[&index=25]:21.721275,ano_tail_r1[&index=8]:7.203005,((no_tail_l2[&index=6]:3.176991,((red_f1[&index=1]:10.551818,((blue_f1[&index=3]:4.115061,red_f2[&index=2]:0.688902)[&index=16]:5.747922,blue_f2[&index=4]:3.739502)[&index=15]:1.763491)[&index=17]:3.784270,no_tail_l3[&index=5]:0.737924)[&index=18]:18.014633)[&index=19]:0.212431,no_tail_l1[&index=7]:0.287179)[&index=20]:7.766968)[&index=26];
333600	-198.461	-110.507	-87.9541	((no_tail_l1[&index=7]:2.916086,(((blue_f2[&index=4]:0.237717,((red_f1[&index=1]:2.605889,blue_f1[&index=3]:13.805284)[&index=15]:1.369494,red_f2[&index=2]:2.488081)[&index=17]:0.566947)[&index=16]:10.585821,no_tail_l3[&index=5]:6.920043)[&index=18]:1.282578,no_tail_l2[&index=6]:7.096223)[&index=19]:4.131260)[&index=20]:2.125479,ano_tail_r1[&index=8]:2.261588,(no_tail_r2[&index=9]:3.023688,((blue1[&index=11]:4.007220,((red2[&index=14]:0.194086,red1[&index=13]:0.852790)[&index=21]:12.920936,blue2[&index=12]:13.379166)[&index=22]:4.845048)[&index=23]:10.738453,no_tail_r3[&index=10]:7.067878)[&index=24]:5.192478)[&index=25]:1.255345)[&index=26];
333700	-168.111	-86.5545	-81.5562	(ano_tail_r1[&index=8]:6.831900,((((((red_f1[&index=1]:0.080090,red_f2[&index=2]:0.018484)[&index=16]:0.287414,blue_f2[&index=4]:0.005387)[&index=17]:0.028422,blue_f1[&index=3]:0.049777)[&index=15]:10.277315,no_tail_l3[&index=5]:2.534651)[&index=18]:3.508388,no_tail_l2[&index=6]:5.145659)[&index=19]:6.339316,no_tail_l1[&index=7]:3.069238)[&index=20]:3.995688,(no_tail_r2[&index=9]:8.307909,((blue1[&index=11]:3.714419,(blue2[&index=12]:0.070605,(red2[&index=14]:0.064127,red1[&index=13]:0.025988)[&index=21]:14.760837)[&index=22]:1.644989)[&index=23]:3.267116,no_tail_r3[&index=10]:10.792717)[&index=24]:1.265166)[&index=25]:3.794624)[&index=26];
333800	-174.965	-91.5582	-83.4064	(ano_tail_r1[&index=8]:3.120213,(no_tail_l1[&index=7]:1.122395,((no_tail_l3[&index=5]:8.099826,((red_f2[&index=2]:0.084883,red_f1[&index=1]:0.006998)[&index=17]:0.847061,(blue_f1[&index=3]:0.002442,blue_f2[&index=4]:0.123771)[&index=16]:2.613141)[&index=15]:7.761734)[&index=18]:1.143957,no_tail_l2[&index=6]:0.566981)[&index=19]:6.075033)[&index=20]:24.848911,(((blue1[&index=11]:7.660465,((red2[&index=14]:0.063665,red1[&index=13]:0.133536)[&index=21]:7.441443,blue2[&index=12]:4.145740)[&index=22]:2.519253)[&index=23]:2.560585,no_tail_r3[&index=10]:5.273285)[&index=24]:1.167383,no_tail_r2[&index=9]:10.217612)[&index=25]:1.530631)[&index=26];
333900	-192.427	-105.472	-86.9558	(((no_tail_r3[&index=10]:1.263126,(blue1[&index=11]:3.494913,(blue2[&index=12]:5.368478,(red2[&index=14]:0.097589,red1[&index=13]:0.077075)[&index=21]:0.199046)[&index=22]:6.106050)[&index=23]:3.087485)[&index=24]:0.805299,no_tail_r2[&index=9]:12.036799)[&index=25]:4.986829,ano_tail_r1[&index=8]:5.659051,(no_tail_l1[&index=7]:18.193965,(((red_f1[&index=1]:2.549668,(blue_f2[&index=4]:0.983159,(red_f2[&index=2]:6.077539,blue_f1[&index=3]:1.042113)[&index=17]:0.360964)[&index=16]:1.778829)[&index=15]:3.525139,no_tail_l3[&index=5]:14.294821)[&index=18]:3.375328,no_tail_l2[&index=6]:7.622578)[&index=19]:5.780906)[&index=20]:8.111383)[&index=26];
334000	-175.187	-94.7988	-80.3883	(ano_tail_r1[&index=8]:1.849631,(no_tail_r2[&index=9]:1.356167,(no_tail_r3[&index=10]:2.573349,((blue2[&index=12]:8.720602,(red2[&index=14]:0.011932,red1[&index=13]:0.055975)[&index=21]:9.662484)[&index=22]:5.234628,blue1[&index=11]:3.289954)[&index=23]:4.680212)[&index=24]:0.797687)[&index=25]:1.484439,(no_tail_l1[&index=7]:0.138575,(((blue_f2[&index=4]:1.430001,((blue_f1[&index=3]:0.244451,red_f1[&index=1]:0.068285)[&index=17]:0.094461,red_f2[&index=2]:0.067770)[&index=16]:1.239477)[&index=15]:7.965954,no_tail_l3[&index=5]:9.213761)[&index=18]:4.202474,no_tail_l2[&index=6]:5.904007)[&index=19]:4.440379)[&index=20]:9.313678)[&index=26];
334100	-198.837	-111.693	-87.1441	(ano_tail_r1[&index=8]:16.673977,((no_tail_r3[&index=10]:2.611052,(blue1[&index=11]:5.998602,(blue2[&index=12]:8.883655,(red2[&index=14]:3.632157,red1[&index=13]:2.648022)[&index=21]:22.868045)[&index=22]:8.217574)[&index=23]:0.805909)[&index=24]:2.974189,no_tail_r2[&index=9]:3.961758)[&index=25]:1.387930,((no_tail_l2[&index=6]:0.750956,((red_f2[&index=2]:0.042255,(blue_f2[&index=4]:2.835397,(blue_f1[&index=3]:0.706630,red_f1[&index=1]:2.449155)[&index=17]:1.114238)[&index=16]:0.605866)[&index=15]:6.086693,no_tail_l3[&index=5]:0.652451)[&index=18]:0.246318)[&index=19]:1.629991,no_tail_l1[&index=7]:4.515181)[&index=20]:15.521480)[&index=26];
334200	-204.814	-105.295	-99.5187	(ano_tail_r1[&index=8]:2.677678,(no_tail_l1[&index=7]:2.807708,(((((blue_f1[&index=3]:21.707595,blue_f2[&index=4]:1.997104)[&index=16]:24.378229,red_f2[&index=2]:0.478598)[&index=15]:10.848871,red_f1[&index=1]:10.196732)[&index=17]:0.639787,no_tail_l3[&index=5]:13.702051)[&index=18]:3.190882,no_tail_l2[&index=6]:6.222121)[&index=19]:8.063490)[&index=20]:15.695713,(((blue1[&index=11]:3.562252,(blue2[&index=12]:21.663969,(red2[&index=14]:0.086050,red1[&index=13]:0.042269)[&index=21]:3.612996)[&index=22]:0.631301)[&index=23]:9.094112,no_tail_r3[&index=10]:1.648353)[&index=24]:11.027402,no_tail_r2[&index=9]:2.207910)[&index=25]:3.509453)[&index=26];
334300	-180.827	-101.652	-79.1746	((no_tail_r2[&index=9]:2.005912,(no_tail_r3[&index=10]:1.256599,(((red1[&index=13]:0.067057,red2[&index=14]:1.758389)[&index=21]:3.622434,blue2[&index=12]:3.091214)[&index=22]:5.933713,blue1[&index=11]:1.242816)[&index=23]:2.366203)[&index=24]:5.746922)[&index=25]:0.075125,(((no_tail_l3[&index=5]:1.788181,(red_f1[&index=1]:1.238524,(blue_f2[&index=4]:0.128743,(blue_f1[&index=3]:0.041995,red_f2[&index=2]:0.092764)[&index=16]:0.084343)[&index=15]:6.344744)[&index=17]:4.740033)[&index=18]:7.124468,no_tail_l2[&index=6]:5.456862)[&index=19]:0.608017,no_tail_l1[&index=7]:17.344738)[&index=20]:1.831285,ano_tail_r1[&index=8]:3.980704)[&index=26];
334400	-184.644	-100.731	-83.9124	(((no_tail_r3[&index=10]:5.523159,((blue2[&index=12]:0.781003,(red2[&index=14]:0.083405,red1[&index=13]:0.128041)[&index=21]:12.515768)[&index=22]:13.317397,blue1[&index=11]:0.503277)[&index=23]:0.253552)[&index=24]:6.975536,no_tail_r2[&index=9]:1.868346)[&index=25]:1.284384,ano_tail_r1[&index=8]:4.345368,((((blue_f1[&index=3]:0.226721,(blue_f2[&index=4]:0.002349,(red_f2[&index=2]:4.463849,red_f1[&index=1]:16.805510)[&index=16]:1.990469)[&index=15]:0.088220)[&index=17]:2.706120,no_tail_l3[&index=5]:4.465271)[&index=18]:0.061550,no_tail_l2[&index=6]:1.002979)[&index=19]:17.734518,no_tail_l1[&index=7]:0.345893)[&index=20]:4.188092)[&index=26];
334500	-187.772	-100.491	-87.2812	((no_tail_r2[&index=9]:0.227677,((((red2[&index=14]:0.382595,red1[&index=13]:0.065312)[&index=21]:3.757675,blue2[&index=12]:2.134577)[&index=22]:2.159616,blue1[&index=11]:0.774096)[&index=23]:4.972446,no_tail_r3[&index=10]:0.018289)[&index=24]:0.767649)[&index=25]:18.851013,(no_tail_l1[&index=7]:10.577339,((((red_f2[&index=2]:5.990114,(blue_f1[&index=3]:0.069635,blue_f2[&index=4]:0.157010)[&index=15]:17.790159)[&index=16]:3.039866,red_f1[&index=1]:7.153507)[&index=17]:1.722092,no_tail_l3[&index=5]:11.095578)[&index=18]:11.031297,no_tail_l2[&index=6]:3.954035)[&index=19]:6.276952)[&index=20]:2.356926,ano_tail_r1[&index=8]:3.179515)[&index=26];
334600	-210.462	-112.028	-98.4337	(((no_tail_l2[&index=6]:7.810445,(((blue_f1[&index=3]:6.572816,blue_f2[&index=4]:1.789123)[&index=16]:10.430388,(red_f2[&index=2]:0.522696,red_f1[&index=1]:9.767804)[&index=15]:17.492473)[&index=17]:12.168291,no_tail_l3[&index=5]:1.873310)[&index=18]:16.414473)[&index=19]:7.413051,no_tail_l1[&index=7]:0.855489)[&index=20]:6.184664,(no_tail_r2[&index=9]:16.234786,(no_tail_r3[&index=10]:2.914550,((blue2[&index=12]:4.277401,(red1[&index=13]:0.867774,red2[&index=14]:1.521639)[&index=21]:12.555278)[&index=22]:9.159554,blue1[&index=11]:12.907796)[&index=23]:9.829101)[&index=24]:1.007286)[&index=25]:0.258144,ano_tail_r1[&index=8]:3.439253)[&index=26];
334700	-183.546	-95.6692	-87.8771	(((no_tail_r3[&index=10]:2.816147,(blue1[&index=11]:3.227605,((red1[&index=13]:0.072222,red2[&index=14]:0.239099)[&index=21]:5.760470,blue2[&index=12]:12.828194)[&index=22]:16.120172)[&index=23]:1.462730)[&index=24]:13.588725,no_tail_r2[&index=9]:6.685323)[&index=25]:4.183192,ano_tail_r1[&index=8]:8.822983,(((no_tail_l3[&index=5]:11.652224,(red_f2[&index=2]:2.723641,((blue_f1[&index=3]:0.034796,red_f1[&index=1]:0.076640)[&index=17]:0.001892,blue_f2[&index=4]:0.092136)[&index=16]:2.553570)[&index=15]:0.374873)[&index=18]:2.445810,no_tail_l2[&index=6]:5.081509)[&index=19]:12.383937,no_tail_l1[&index=7]:6.276599)[&index=20]:1.979817)[&index=26];
334800	-177.697	-97.2589	-80.438	(ano_tail_r1[&index=8]:0.274856,((no_tail_l2[&index=6]:1.325000,(no_tail_l3[&index=5]:2.300740,(red_f1[&index=1]:11.660364,((red_f2[&index=2]:0.367332,blue_f1[&index=3]:0.056221)[&index=15]:0.358807,blue_f2[&index=4]:0.391384)[&index=16]:9.935597)[&index=17]:8.242238)[&index=18]:1.275139)[&index=19]:0.297477,no_tail_l1[&index=7]:5.119833)[&index=20]:1.495851,((no_tail_r3[&index=10]:3.624652,(blue1[&index=11]:4.999145,(blue2[&index=12]:0.059351,(red2[&index=14]:0.017631,red1[&index=13]:0.017988)[&index=21]:0.646338)[&index=22]:0.438627)[&index=23]:5.376177)[&index=24]:9.688610,no_tail_r2[&index=9]:3.087013)[&index=25]:13.232865)[&index=26];
334900	-177.322	-90.9662	-86.3559	(ano_tail_r1[&index=8]:3.074927,(((((red2[&index=14]:0.065519,red1[&index=13]:0.174756)[&index=21]:0.071146,blue2[&index=12]:7.599411)[&index=22]:1.374044,blue1[&index=11]:6.011885)[&index=23]:15.138512,no_tail_r3[&index=10]:15.727442)[&index=24]:2.078885,no_tail_r2[&index=9]:1.114699)[&index=25]:2.480076,(no_tail_l1[&index=7]:7.576777,((((red_f1[&index=1]:0.036460,red_f2[&index=2]:0.008236)[&index=16]:0.483672,(blue_f2[&index=4]:0.242861,blue_f1[&index=3]:0.017205)[&index=15]:0.283546)[&index=17]:0.890782,no_tail_l3[&index=5]:8.721487)[&index=18]:4.409007,no_tail_l2[&index=6]:8.982648)[&index=19]:26.289314)[&index=20]:1.025031)[&index=26];
335000	-194.235	-106.153	-88.0816	(ano_tail_r1[&index=8]:20.492966,(no_tail_r2[&index=9]:4.974405,((blue1[&index=11]:0.024661,((red1[&index=13]:0.173108,red2[&index=14]:0.120503)[&index=21]:0.810287,blue2[&index=12]:0.418970)[&index=22]:3.845862)[&index=23]:4.880560,no_tail_r3[&index=10]:0.742487)[&index=24]:6.736472)[&index=25]:5.406870,((((blue_f2[&index=4]:0.878560,(blue_f1[&index=3]:3.075888,(red_f2[&index=2]:0.103906,red_f1[&index=1]:3.882340)[&index=16]:2.267404)[&index=15]:8.151536)[&index=17]:25.805351,no_tail_l3[&index=5]:1.423463)[&index=18]:14.050228,no_tail_l2[&index=6]:1.780628)[&index=19]:0.468428,no_tail_l1[&index=7]:6.273731)[&index=20]:5.718165)[&index=26];
335100	-197.178	-111.402	-85.7758	(((no_tail_l2[&index=6]:0.013971,(((blue_f1[&index=3]:3.861328,red_f1[&index=1]:0.507426)[&index=17]:7.814400,(red_f2[&index=2]:4.863363,blue_f2[&index=4]:0.808274)[&index=15]:3.111509)[&index=16]:0.191375,no_tail_l3[&index=5]:11.086079)[&index=18]:4.130619)[&index=19]:0.851337,no_tail_l1[&index=7]:0.579770)[&index=20]:0.508516,(no_tail_r2[&index=9]:3.141705,(no_tail_r3[&index=10]:5.171668,(blue1[&index=11]:2.706090,((red2[&index=14]:1.893754,red1[&index=13]:0.543746)[&index=21]:2.547898,blue2[&index=12]:4.588424)[&index=22]:7.093098)[&index=23]:13.314892)[&index=24]:2.245874)[&index=25]:8.155733,ano_tail_r1[&index=8]:21.247288)[&index=26];
335200	-191.185	-104.694	-86.4914	((no_tail_l1[&index=7]:4.665302,((((red_f1[&index=1]:3.082889,(blue_f1[&index=3]:1.133043,red_f2[&index=2]:0.634305)[&index=15]:5.038272)[&index=16]:6.442475,blue_f2[&index=4]:2.251543)[&index=17]:16.630399,no_tail_l3[&index=5]:1.202359)[&index=18]:9.540191,no_tail_l2[&index=6]:2.490869)[&index=19]:8.722432)[&index=20]:0.340086,ano_tail_r1[&index=8]:4.526103,(no_tail_r2[&index=9]:0.141370,(((blue2[&index=12]:3.757689,(red2[&index=14]:0.040192,red1[&index=13]:0.053353)[&index=21]:5.563928)[&index=22]:2.950225,blue1[&index=11]:0.895789)[&index=23]:15.169667,no_tail_r3[&index=10]:6.604372)[&index=24]:6.670042)[&index=25]:6.009311)[&index=26];
335300	-178.531	-95.9917	-82.5394	(ano_tail_r1[&index=8]:2.977004,(((((blue_f2[&index=4]:4.454323,blue_f1[&index=3]:0.270445)[&index=16]:3.772745,(red_f1[&index=1]:0.033754,red_f2[&index=2]:0.001289)[&index=15]:16.158525)[&index=17]:2.664263,no_tail_l3[&index=5]:3.067249)[&index=18]:0.267792,no_tail_l2[&index=6]:1.708654)[&index=19]:18.495541,no_tail_l1[&index=7]:3.221078)[&index=20]:1.303053,((no_tail_r3[&index=10]:2.172393,(blue1[&index=11]:20.439859,((red2[&index=14]:0.010011,red1[&index=13]:0.034339)[&index=21]:1.298270,blue2[&index=12]:0.022427)[&index=22]:6.919558)[&index=23]:1.362922)[&index=24]:0.646598,no_tail_r2[&index=9]:1.467055)[&index=25]:2.026641)[&index=26];
335400	-192.736	-112.066	-80.6696	(ano_tail_r1[&index=8]:6.784814,(no_tail_r2[&index=9]:3.507816,(no_tail_r3[&index=10]:3.178744,(blue1[&index=11]:2.190792,((red1[&index=13]:6.671273,red2[&index=14]:2.894670)[&index=21]:2.852173,blue2[&index=12]:1.002240)[&index=22]:9.987677)[&index=23]:9.162098)[&index=24]:5.318550)[&index=25]:1.338086,(no_tail_l1[&index=7]:6.520994,(no_tail_l2[&index=6]:0.841021,(no_tail_l3[&index=5]:0.670661,((red_f2[&index=2]:3.311634,blue_f2[&index=4]:0.918773)[&index=17]:0.750491,(red_f1[&index=1]:1.045565,blue_f1[&index=3]:1.013872)[&index=15]:0.980887)[&index=16]:0.298617)[&index=18]:0.922162)[&index=19]:7.794650)[&index=20]:5.488813)[&index=26];
335500	-199.556	-112.115	-87.4416	((no_tail_r2[&index=9]:3.451462,((blue1[&index=11]:17.920453,((red1[&index=13]:1.446893,red2[&index=14]:1.268620)[&index=21]:7.430827,blue2[&index=12]:1.810070)[&index=22]:3.259277)[&index=23]:2.412278,no_tail_r3[&index=10]:4.106368)[&index=24]:5.249449)[&index=25]:1.320956,ano_tail_r1[&index=8]:3.574427,(no_tail_l1[&index=7]:12.357557,(no_tail_l2[&index=6]:3.961167,(((blue_f2[&index=4]:14.219150,(red_f2[&index=2]:0.321449,blue_f1[&index=3]:3.933666)[&index=15]:3.554723)[&index=16]:7.726259,red_f1[&index=1]:1.349159)[&index=17]:0.213879,no_tail_l3[&index=5]:7.162183)[&index=18]:7.540722)[&index=19]:2.784869)[&index=20]:0.930918)[&index=26];
335600	-189.897	-103.677	-86.2198	(ano_tail_r1[&index=8]:5.907805,(no_tail_r2[&index=9]:0.059179,((blue1[&index=11]:7.233022,(blue2[&index=12]:0.594416,(red1[&index=13]:4.565065,red2[&index=14]:0.452308)[&index=21]:1.491889)[&index=22]:6.827016)[&index=23]:1.641077,no_tail_r3[&index=10]:0.580470)[&index=24]:0.020642)[&index=25]:1.527778,(no_tail_l1[&index=7]:3.667744,((no_tail_l3[&index=5]:15.994078,((red_f1[&index=1]:0.069796,red_f2[&index=2]:0.131273)[&index=15]:4.120927,(blue_f2[&index=4]:8.459023,blue_f1[&index=3]:18.126860)[&index=16]:15.822954)[&index=17]:1.503777)[&index=18]:3.334973,no_tail_l2[&index=6]:1.216060)[&index=19]:4.335922)[&index=20]:5.513821)[&index=26];
335700	-198.254	-105.219	-93.0341	(ano_tail_r1[&index=8]:2.858246,(no_tail_l1[&index=7]:14.973434,(no_tail_l2[&index=6]:0.534558,(((red_f2[&index=2]:6.354858,red_f1[&index=1]:2.861317)[&index=16]:6.724417,(blue_f1[&index=3]:0.061039,blue_f2[&index=4]:0.062251)[&index=15]:6.660338)[&index=17]:11.954627,no_tail_l3[&index=5]:16.169058)[&index=18]:3.489887)[&index=19]:4.864061)[&index=20]:2.129104,(no_tail_r2[&index=9]:0.143742,(((blue2[&index=12]:24.657149,(red2[&index=14]:3.242382,red1[&index=13]:1.140150)[&index=21]:0.859960)[&index=22]:2.123949,blue1[&index=11]:0.586224)[&index=23]:16.541425,no_tail_r3[&index=10]:6.881628)[&index=24]:3.755787)[&index=25]:7.640052)[&index=26];
335800	-186.759	-105.306	-81.4528	(ano_tail_r1[&index=8]:5.993678,(((no_tail_l3[&index=5]:2.205644,(blue_f1[&index=3]:1.208266,(blue_f2[&index=4]:7.582980,(red_f1[&index=1]:0.527560,red_f2[&index=2]:6.482835)[&index=17]:0.512121)[&index=16]:0.175559)[&index=15]:1.706561)[&index=18]:9.219188,no_tail_l2[&index=6]:7.927713)[&index=19]:0.429073,no_tail_l1[&index=7]:3.543244)[&index=20]:0.015707,(((blue1[&index=11]:11.382226,((red2[&index=14]:0.033444,red1[&index=13]:0.102462)[&index=21]:10.255754,blue2[&index=12]:0.854285)[&index=22]:1.894300)[&index=23]:1.652541,no_tail_r3[&index=10]:3.433202)[&index=24]:0.646202,no_tail_r2[&index=9]:10.506901)[&index=25]:1.071640)[&index=26];
335900	-183.769	-102.941	-80.8277	(ano_tail_r1[&index=8]:1.242873,((((blue_f2[&index=4]:2.487450,((blue_f1[&index=3]:5.112088,red_f1[&index=1]:0.332869)[&index=16]:0.030637,red_f2[&index=2]:0.248079)[&index=15]:2.670964)[&index=17]:6.292578,no_tail_l3[&index=5]:4.769987)[&index=18]:4.672641,no_tail_l2[&index=6]:1.548639)[&index=19]:3.393647,no_tail_l1[&index=7]:9.712022)[&index=20]:1.334620,(no_tail_r2[&index=9]:4.114439,(no_tail_r3[&index=10]:0.547294,((blue2[&index=12]:1.084908,(red1[&index=13]:0.035505,red2[&index=14]:0.212233)[&index=21]:3.994277)[&index=22]:4.538620,blue1[&index=11]:2.898779)[&index=23]:0.788927)[&index=24]:10.030063)[&index=25]:14.143564)[&index=26];
336000	-177.427	-93.6148	-83.8117	(((((blue2[&index=12]:2.225598,(red1[&index=13]:0.000012,red2[&index=14]:0.194703)[&index=21]:1.190009)[&index=22]:8.045062,blue1[&index=11]:5.475962)[&index=23]:1.953127,no_tail_r3[&index=10]:2.319058)[&index=24]:3.079234,no_tail_r2[&index=9]:6.193460)[&index=25]:3.120952,ano_tail_r1[&index=8]:6.246720,(no_tail_l1[&index=7]:12.118978,(no_tail_l2[&index=6]:12.093205,(no_tail_l3[&index=5]:6.207390,((red_f2[&index=2]:0.001364,red_f1[&index=1]:0.133697)[&index=16]:0.555691,(blue_f1[&index=3]:0.199135,blue_f2[&index=4]:0.117090)[&index=17]:3.213199)[&index=15]:5.387313)[&index=18]:0.539484)[&index=19]:14.640198)[&index=20]:5.907069)[&index=26];
336100	-195.633	-106.66	-88.9729	((no_tail_r2[&index=9]:2.014729,(no_tail_r3[&index=10]:4.584233,((blue2[&index=12]:3.063912,(red2[&index=14]:28.235516,red1[&index=13]:4.467328)[&index=21]:6.602088)[&index=22]:0.804513,blue1[&index=11]:15.896267)[&index=23]:2.107582)[&index=24]:10.965576)[&index=25]:3.146324,(no_tail_l1[&index=7]:6.878001,(((((red_f1[&index=1]:0.224072,red_f2[&index=2]:0.058044)[&index=17]:1.384145,blue_f2[&index=4]:3.160774)[&index=16]:3.519500,blue_f1[&index=3]:3.015275)[&index=15]:4.282478,no_tail_l3[&index=5]:1.777711)[&index=18]:10.110468,no_tail_l2[&index=6]:0.188057)[&index=19]:1.669622)[&index=20]:3.880313,ano_tail_r1[&index=8]:4.927025)[&index=26];
336200	-176.331	-97.0979	-79.2332	(ano_tail_r1[&index=8]:0.673326,(no_tail_l1[&index=7]:5.608336,(no_tail_l2[&index=6]:8.254054,(((red_f2[&index=2]:0.449225,(red_f1[&index=1]:0.126151,blue_f2[&index=4]:0.260453)[&index=17]:3.854126)[&index=16]:0.636983,blue_f1[&index=3]:6.245292)[&index=15]:0.045979,no_tail_l3[&index=5]:1.474472)[&index=18]:3.403433)[&index=19]:22.599775)[&index=20]:0.697592,((((blue2[&index=12]:0.259103,(red1[&index=13]:0.008148,red2[&index=14]:0.008463)[&index=21]:1.502892)[&index=22]:0.140551,blue1[&index=11]:0.028063)[&index=23]:4.948917,no_tail_r3[&index=10]:6.286800)[&index=24]:0.389516,no_tail_r2[&index=9]:3.927742)[&index=25]:6.435610)[&index=26];
336300	-177.056	-100.045	-77.0102	((((((red1[&index=13]:0.014966,red2[&index=14]:0.175844)[&index=21]:0.037507,blue2[&index=12]:0.440821)[&index=22]:1.500507,blue1[&index=11]:6.623794)[&index=23]:5.162195,no_tail_r3[&index=10]:7.761784)[&index=24]:0.675314,no_tail_r2[&index=9]:2.669986)[&index=25]:5.368791,(no_tail_l1[&index=7]:4.736219,(no_tail_l2[&index=6]:1.047121,(no_tail_l3[&index=5]:4.005849,(((blue_f2[&index=4]:0.103760,red_f1[&index=1]:3.681910)[&index=17]:1.606552,red_f2[&index=2]:0.077728)[&index=16]:0.096497,blue_f1[&index=3]:0.144193)[&index=15]:13.688230)[&index=18]:0.339604)[&index=19]:2.287155)[&index=20]:1.592313,ano_tail_r1[&index=8]:3.311533)[&index=26];
336400	-191.333	-111.914	-79.4194	((no_tail_r2[&index=9]:6.538293,(no_tail_r3[&index=10]:2.279220,(blue1[&index=11]:0.742668,(blue2[&index=12]:3.169625,(red2[&index=14]:1.472646,red1[&index=13]:0.782764)[&index=21]:2.477259)[&index=22]:0.319590)[&index=23]:1.790469)[&index=24]:2.846869)[&index=25]:7.626785,ano_tail_r1[&index=8]:3.205458,((no_tail_l2[&index=6]:2.622091,(no_tail_l3[&index=5]:5.229739,((red_f1[&index=1]:5.629259,blue_f2[&index=4]:3.119259)[&index=16]:1.600286,(red_f2[&index=2]:5.145596,blue_f1[&index=3]:6.521978)[&index=17]:3.416971)[&index=15]:6.771432)[&index=18]:1.510132)[&index=19]:0.770656,no_tail_l1[&index=7]:0.016979)[&index=20]:3.589890)[&index=26];
336500	-180.288	-101.292	-78.9959	((no_tail_r2[&index=9]:3.835337,((((red2[&index=14]:0.067363,red1[&index=13]:0.089660)[&index=21]:0.752939,blue2[&index=12]:6.256334)[&index=22]:1.073618,blue1[&index=11]:0.962147)[&index=23]:6.261650,no_tail_r3[&index=10]:0.975839)[&index=24]:8.427989)[&index=25]:16.123994,ano_tail_r1[&index=8]:4.519346,(((no_tail_l3[&index=5]:0.343360,(blue_f2[&index=4]:0.350052,((red_f1[&index=1]:6.390527,blue_f1[&index=3]:0.089975)[&index=16]:0.166004,red_f2[&index=2]:0.608448)[&index=17]:0.242521)[&index=15]:1.032981)[&index=18]:3.096073,no_tail_l2[&index=6]:3.167285)[&index=19]:4.895231,no_tail_l1[&index=7]:6.129090)[&index=20]:1.220820)[&index=26];
336600	-176.278	-97.1292	-79.1483	((((no_tail_l3[&index=5]:2.903179,((blue_f2[&index=4]:0.092722,(red_f1[&index=1]:0.006792,red_f2[&index=2]:0.051258)[&index=17]:0.343081)[&index=16]:1.674510,blue_f1[&index=3]:2.244545)[&index=15]:1.393164)[&index=18]:14.790996,no_tail_l2[&index=6]:0.444859)[&index=19]:1.959704,no_tail_l1[&index=7]:1.815196)[&index=20]:12.298528,ano_tail_r1[&index=8]:2.458767,(((blue1[&index=11]:3.590957,((red2[&index=14]:0.159373,red1[&index=13]:0.281305)[&index=21]:4.653900,blue2[&index=12]:0.825454)[&index=22]:2.785535)[&index=23]:0.046009,no_tail_r3[&index=10]:7.142683)[&index=24]:9.795863,no_tail_r2[&index=9]:4.276672)[&index=25]:1.805639)[&index=26];
336700	-187.565	-108.835	-78.7307	((((blue1[&index=11]:1.048746,(blue2[&index=12]:3.562101,(red2[&index=14]:0.631395,red1[&index=13]:0.099828)[&index=21]:12.079911)[&index=22]:3.336551)[&index=23]:7.580564,no_tail_r3[&index=10]:1.271054)[&index=24]:13.304495,no_tail_r2[&index=9]:1.540928)[&index=25]:5.225517,ano_tail_r1[&index=8]:0.934322,(no_tail_l1[&index=7]:1.452272,((no_tail_l3[&index=5]:0.194632,(((red_f2[&index=2]:1.347302,red_f1[&index=1]:0.577453)[&index=15]:4.608982,blue_f1[&index=3]:2.826791)[&index=16]:1.158064,blue_f2[&index=4]:1.933374)[&index=17]:2.079135)[&index=18]:5.273159,no_tail_l2[&index=6]:0.428389)[&index=19]:2.918913)[&index=20]:0.338816)[&index=26];
336800	-187.628	-105.106	-82.5215	((no_tail_r2[&index=9]:0.473876,(((blue2[&index=12]:2.635752,(red2[&index=14]:0.089949,red1[&index=13]:0.020959)[&index=21]:1.222847)[&index=22]:2.088263,blue1[&index=11]:7.168543)[&index=23]:0.475043,no_tail_r3[&index=10]:6.257247)[&index=24]:8.262879)[&index=25]:1.251733,(no_tail_l1[&index=7]:1.096235,(((((blue_f2[&index=4]:5.637806,blue_f1[&index=3]:3.196163)[&index=17]:5.472192,red_f1[&index=1]:7.926325)[&index=16]:2.244678,red_f2[&index=2]:3.990859)[&index=15]:2.289654,no_tail_l3[&index=5]:0.549593)[&index=18]:4.629897,no_tail_l2[&index=6]:8.680273)[&index=19]:7.570457)[&index=20]:1.327890,ano_tail_r1[&index=8]:10.147145)[&index=26];
336900	-169.999	-88.3809	-81.6182	((((blue1[&index=11]:1.397801,((red1[&index=13]:0.034806,red2[&index=14]:0.027745)[&index=21]:0.506406,blue2[&index=12]:0.619798)[&index=22]:5.458233)[&index=23]:12.074448,no_tail_r3[&index=10]:4.295412)[&index=24]:8.732107,no_tail_r2[&index=9]:0.616627)[&index=25]:10.268541,(((((blue_f2[&index=4]:0.029367,(red_f2[&index=2]:0.020400,red_f1[&index=1]:0.065646)[&index=17]:0.642954)[&index=16]:0.079304,blue_f1[&index=3]:0.120442)[&index=15]:10.759296,no_tail_l3[&index=5]:9.397389)[&index=18]:11.786512,no_tail_l2[&index=6]:1.002209)[&index=19]:0.894138,no_tail_l1[&index=7]:4.429667)[&index=20]:0.372095,ano_tail_r1[&index=8]:6.558642)[&index=26];
337000	-174.385	-94.9548	-79.4297	(ano_tail_r1[&index=8]:9.325440,((((blue_f1[&index=3]:0.133285,((red_f1[&index=1]:0.040589,blue_f2[&index=4]:0.211252)[&index=16]:0.146486,red_f2[&index=2]:0.019654)[&index=17]:0.859977)[&index=15]:8.042337,no_tail_l3[&index=5]:4.301467)[&index=18]:0.509348,no_tail_l2[&index=6]:0.951970)[&index=19]:2.202053,no_tail_l1[&index=7]:2.320407)[&index=20]:7.701760,((no_tail_r3[&index=10]:4.340495,(blue1[&index=11]:0.321890,((red1[&index=13]:0.012199,red2[&index=14]:0.620890)[&index=21]:9.099356,blue2[&index=12]:0.056087)[&index=22]:0.282599)[&index=23]:6.226499)[&index=24]:2.733205,no_tail_r2[&index=9]:8.534355)[&index=25]:10.254011)[&index=26];
337100	-208.872	-112.285	-96.5871	(ano_tail_r1[&index=8]:9.975829,(no_tail_l1[&index=7]:4.104591,(no_tail_l2[&index=6]:1.887853,((blue_f1[&index=3]:7.071577,(red_f1[&index=1]:1.951380,(blue_f2[&index=4]:8.221444,red_f2[&index=2]:0.255321)[&index=15]:4.850993)[&index=16]:17.930916)[&index=17]:7.535461,no_tail_l3[&index=5]:5.597111)[&index=18]:2.789924)[&index=19]:0.499858)[&index=20]:23.292720,(((blue1[&index=11]:0.498425,((red1[&index=13]:1.229440,red2[&index=14]:7.075819)[&index=21]:0.708607,blue2[&index=12]:19.546356)[&index=22]:5.344982)[&index=23]:1.638426,no_tail_r3[&index=10]:20.749532)[&index=24]:8.499327,no_tail_r2[&index=9]:2.068994)[&index=25]:1.709558)[&index=26];
337200	-174.761	-97.7089	-77.0525	((no_tail_l1[&index=7]:1.532863,(no_tail_l2[&index=6]:9.108908,(no_tail_l3[&index=5]:3.563073,(red_f2[&index=2]:0.255160,((red_f1[&index=1]:0.011254,blue_f2[&index=4]:0.218302)[&index=15]:0.231581,blue_f1[&index=3]:3.894592)[&index=16]:0.093780)[&index=17]:7.965530)[&index=18]:2.814649)[&index=19]:3.082171)[&index=20]:5.328698,((((blue2[&index=12]:3.073773,(red1[&index=13]:0.089573,red2[&index=14]:0.027735)[&index=21]:2.259894)[&index=22]:1.075644,blue1[&index=11]:0.787992)[&index=23]:2.902384,no_tail_r3[&index=10]:1.474450)[&index=24]:2.404652,no_tail_r2[&index=9]:9.279504)[&index=25]:1.456530,ano_tail_r1[&index=8]:4.428717)[&index=26];
337300	-183.96	-101.506	-82.4537	(ano_tail_r1[&index=8]:0.020163,(no_tail_l1[&index=7]:4.261677,((no_tail_l3[&index=5]:1.173421,(blue_f2[&index=4]:3.038546,(blue_f1[&index=3]:0.292060,(red_f1[&index=1]:0.038991,red_f2[&index=2]:0.058513)[&index=17]:0.029356)[&index=15]:11.660590)[&index=16]:11.206339)[&index=18]:1.916676,no_tail_l2[&index=6]:1.330016)[&index=19]:4.617984)[&index=20]:1.026622,(no_tail_r2[&index=9]:18.200813,((blue1[&index=11]:0.480242,((red2[&index=14]:4.969907,red1[&index=13]:3.835113)[&index=21]:2.491827,blue2[&index=12]:6.151975)[&index=22]:3.548346)[&index=23]:4.411427,no_tail_r3[&index=10]:4.371134)[&index=24]:0.653659)[&index=25]:4.582291)[&index=26];
337400	-194.798	-105.53	-89.2681	((no_tail_l1[&index=7]:11.205341,((no_tail_l3[&index=5]:9.512575,(red_f1[&index=1]:5.920439,(red_f2[&index=2]:0.000554,(blue_f2[&index=4]:0.013696,blue_f1[&index=3]:0.142085)[&index=15]:8.767682)[&index=16]:17.653652)[&index=17]:3.171154)[&index=18]:4.211281,no_tail_l2[&index=6]:0.193264)[&index=19]:8.506998)[&index=20]:13.382033,ano_tail_r1[&index=8]:3.374569,(no_tail_r2[&index=9]:2.156412,((((red1[&index=13]:4.232930,red2[&index=14]:0.657849)[&index=21]:1.510324,blue2[&index=12]:2.393667)[&index=22]:2.312486,blue1[&index=11]:2.310270)[&index=23]:8.888381,no_tail_r3[&index=10]:0.255734)[&index=24]:2.383599)[&index=25]:15.282517)[&index=26];
337500	-174.338	-101.464	-72.8745	(ano_tail_r1[&index=8]:2.180016,(no_tail_l1[&index=7]:0.259695,(no_tail_l2[&index=6]:0.761456,(((blue_f1[&index=3]:0.131648,blue_f2[&index=4]:0.068943)[&index=16]:0.006245,(red_f1[&index=1]:0.448851,red_f2[&index=2]:0.601993)[&index=15]:0.351332)[&index=17]:2.591713,no_tail_l3[&index=5]:1.117972)[&index=18]:8.424068)[&index=19]:8.154558)[&index=20]:4.365119,(no_tail_r2[&index=9]:0.794328,(((blue2[&index=12]:3.660502,(red1[&index=13]:1.459256,red2[&index=14]:0.293717)[&index=21]:3.493099)[&index=22]:0.576109,blue1[&index=11]:0.561525)[&index=23]:0.554623,no_tail_r3[&index=10]:2.494197)[&index=24]:1.050581)[&index=25]:2.070112)[&index=26];
337600	-192.521	-106.339	-86.1823	(((((red_f2[&index=2]:2.889331,(blue_f2[&index=4]:6.002775,(red_f1[&index=1]:8.348630,blue_f1[&index=3]:3.934264)[&index=17]:4.130640)[&index=15]:3.595508)[&index=16]:2.922272,no_tail_l3[&index=5]:0.367310)[&index=18]:3.235821,no_tail_l2[&index=6]:8.224832)[&index=19]:2.088870,no_tail_l1[&index=7]:8.010568)[&index=20]:6.472091,((((blue2[&index=12]:4.269579,(red1[&index=13]:0.027018,red2[&index=14]:0.239402)[&index=21]:13.412852)[&index=22]:1.362439,blue1[&index=11]:3.232520)[&index=23]:11.824031,no_tail_r3[&index=10]:0.379245)[&index=24]:1.172495,no_tail_r2[&index=9]:0.673828)[&index=25]:7.152926,ano_tail_r1[&index=8]:9.041048)[&index=26];
337700	-204.105	-111.196	-92.9093	((((blue1[&index=11]:2.723639,((red2[&index=14]:0.862677,red1[&index=13]:0.501490)[&index=21]:1.344850,blue2[&index=12]:11.937868)[&index=22]:10.792308)[&index=23]:2.104766,no_tail_r3[&index=10]:2.704384)[&index=24]:8.027904,no_tail_r2[&index=9]:12.781758)[&index=25]:4.177970,((no_tail_l2[&index=6]:4.063472,(((blue_f1[&index=3]:4.218214,red_f2[&index=2]:3.686471)[&index=15]:21.396684,(blue_f2[&index=4]:3.289773,red_f1[&index=1]:1.089369)[&index=16]:0.057967)[&index=17]:24.706840,no_tail_l3[&index=5]:2.383356)[&index=18]:15.146230)[&index=19]:2.455806,no_tail_l1[&index=7]:0.009877)[&index=20]:0.566930,ano_tail_r1[&index=8]:5.615004)[&index=26];
337800	-188.532	-106.516	-82.0151	(((no_tail_r3[&index=10]:2.865549,(blue1[&index=11]:2.977985,(blue2[&index=12]:4.092402,(red2[&index=14]:0.161980,red1[&index=13]:0.202893)[&index=21]:1.215691)[&index=22]:11.466397)[&index=23]:7.615987)[&index=24]:0.436060,no_tail_r2[&index=9]:0.643768)[&index=25]:1.505186,ano_tail_r1[&index=8]:12.812199,(no_tail_l1[&index=7]:0.480214,(no_tail_l2[&index=6]:0.029643,(no_tail_l3[&index=5]:1.273093,((red_f1[&index=1]:4.482678,(red_f2[&index=2]:0.041610,blue_f1[&index=3]:1.172020)[&index=16]:4.591368)[&index=17]:2.107260,blue_f2[&index=4]:5.980406)[&index=15]:3.586229)[&index=18]:3.802489)[&index=19]:13.329496)[&index=20]:5.302019)[&index=26];
337900	-201.548	-111.789	-89.759	(ano_tail_r1[&index=8]:7.064557,((((blue2[&index=12]:20.105141,(red2[&index=14]:0.203209,red1[&index=13]:1.697940)[&index=21]:8.135406)[&index=22]:10.254175,blue1[&index=11]:0.673710)[&index=23]:4.121733,no_tail_r3[&index=10]:20.131179)[&index=24]:3.599304,no_tail_r2[&index=9]:3.333294)[&index=25]:0.284337,(no_tail_l1[&index=7]:1.682600,((((blue_f1[&index=3]:7.732208,(red_f2[&index=2]:5.220034,blue_f2[&index=4]:1.755728)[&index=17]:1.254349)[&index=15]:0.416471,red_f1[&index=1]:13.883705)[&index=16]:1.149880,no_tail_l3[&index=5]:1.756754)[&index=18]:0.789192,no_tail_l2[&index=6]:4.823778)[&index=19]:2.497215)[&index=20]:8.328140)[&index=26];
338000	-186.916	-103.538	-83.378	(ano_tail_r1[&index=8]:12.804842,(no_tail_l1[&index=7]:6.601948,(no_tail_l2[&index=6]:2.811246,(no_tail_l3[&index=5]:4.392034,(((blue_f2[&index=4]:4.084291,red_f2[&index=2]:1.551790)[&index=16]:2.557413,blue_f1[&index=3]:0.892967)[&index=17]:7.643544,red_f1[&index=1]:3.989295)[&index=15]:1.424242)[&index=18]:5.540811)[&index=19]:0.457476)[&index=20]:4.694615,((((blue2[&index=12]:0.056903,(red2[&index=14]:0.027585,red1[&index=13]:0.132996)[&index=21]:0.049607)[&index=22]:0.262644,blue1[&index=11]:3.950220)[&index=23]:16.878072,no_tail_r3[&index=10]:13.287203)[&index=24]:1.290440,no_tail_r2[&index=9]:1.860206)[&index=25]:1.746514)[&index=26];
338100	-186.024	-98.8905	-87.133	(ano_tail_r1[&index=8]:14.891760,(no_tail_l1[&index=7]:0.497191,(no_tail_l2[&index=6]:9.104588,(no_tail_l3[&index=5]:1.334923,((red_f1[&index=1]:7.063279,(blue_f1[&index=3]:0.000980,blue_f2[&index=4]:0.056748)[&index=17]:22.819701)[&index=16]:6.248000,red_f2[&index=2]:0.685631)[&index=15]:8.709957)[&index=18]:1.792022)[&index=19]:2.414433)[&index=20]:0.769047,((no_tail_r3[&index=10]:3.497942,(((red1[&index=13]:0.046645,red2[&index=14]:0.285745)[&index=21]:0.867312,blue2[&index=12]:4.864402)[&index=22]:0.061850,blue1[&index=11]:0.202632)[&index=23]:7.734077)[&index=24]:4.889217,no_tail_r2[&index=9]:15.463012)[&index=25]:3.462970)[&index=26];
338200	-187.531	-100.187	-87.344	(ano_tail_r1[&index=8]:6.047172,(((((red1[&index=13]:0.150657,red2[&index=14]:0.004190)[&index=21]:8.977694,blue2[&index=12]:2.595008)[&index=22]:6.381508,blue1[&index=11]:0.060280)[&index=23]:17.424377,no_tail_r3[&index=10]:3.613169)[&index=24]:0.449842,no_tail_r2[&index=9]:4.261632)[&index=25]:6.924233,((no_tail_l2[&index=6]:0.434588,(no_tail_l3[&index=5]:8.514323,((red_f1[&index=1]:3.795582,(blue_f1[&index=3]:0.060283,blue_f2[&index=4]:0.255537)[&index=15]:7.392425)[&index=16]:12.526396,red_f2[&index=2]:0.285965)[&index=17]:5.802628)[&index=18]:1.042738)[&index=19]:0.292777,no_tail_l1[&index=7]:7.671179)[&index=20]:13.854601)[&index=26];
338300	-191.894	-108.196	-83.6978	((no_tail_l1[&index=7]:5.904017,(((blue_f2[&index=4]:9.799701,((red_f1[&index=1]:0.239991,blue_f1[&index=3]:0.293682)[&index=15]:0.065657,red_f2[&index=2]:0.910976)[&index=16]:0.998958)[&index=17]:2.458609,no_tail_l3[&index=5]:0.205115)[&index=18]:0.798292,no_tail_l2[&index=6]:2.074038)[&index=19]:2.282727)[&index=20]:4.478211,ano_tail_r1[&index=8]:12.065494,((no_tail_r3[&index=10]:0.236760,(blue1[&index=11]:2.905946,((red1[&index=13]:0.952392,red2[&index=14]:7.505022)[&index=21]:0.269498,blue2[&index=12]:9.991595)[&index=22]:0.866196)[&index=23]:24.076483)[&index=24]:1.271894,no_tail_r2[&index=9]:8.821713)[&index=25]:1.114904)[&index=26];
338400	-201.469	-112.285	-89.1831	((no_tail_r2[&index=9]:9.089252,((blue1[&index=11]:3.495324,((red2[&index=14]:4.201509,red1[&index=13]:9.302484)[&index=21]:5.883352,blue2[&index=12]:1.619966)[&index=22]:1.401982)[&index=23]:6.238678,no_tail_r3[&index=10]:0.072796)[&index=24]:4.516383)[&index=25]:0.204354,(((((blue_f2[&index=4]:1.477914,red_f1[&index=1]:6.604199)[&index=16]:7.368502,(blue_f1[&index=3]:0.315162,red_f2[&index=2]:15.051408)[&index=15]:9.474308)[&index=17]:5.464312,no_tail_l3[&index=5]:1.616266)[&index=18]:1.302696,no_tail_l2[&index=6]:5.176870)[&index=19]:9.508460,no_tail_l1[&index=7]:6.833466)[&index=20]:0.755512,ano_tail_r1[&index=8]:11.039458)[&index=26];
338500	-176.551	-95.7972	-80.7536	(ano_tail_r1[&index=8]:0.066272,(no_tail_l1[&index=7]:1.001042,(no_tail_l2[&index=6]:3.048335,(no_tail_l3[&index=5]:1.220244,(blue_f1[&index=3]:0.050315,((red_f2[&index=2]:0.217123,red_f1[&index=1]:0.261916)[&index=16]:0.242990,blue_f2[&index=4]:0.342834)[&index=15]:1.077834)[&index=17]:19.999216)[&index=18]:3.130824)[&index=19]:9.270425)[&index=20]:18.539853,(no_tail_r2[&index=9]:0.553014,((blue1[&index=11]:6.462436,(blue2[&index=12]:2.169020,(red1[&index=13]:0.049573,red2[&index=14]:0.006422)[&index=21]:4.819877)[&index=22]:4.678393)[&index=23]:4.000224,no_tail_r3[&index=10]:2.394528)[&index=24]:1.916073)[&index=25]:0.348397)[&index=26];
338600	-177.049	-98.7718	-78.2771	(((no_tail_l2[&index=6]:2.230496,(no_tail_l3[&index=5]:0.626642,((red_f2[&index=2]:0.014834,(blue_f1[&index=3]:3.086077,red_f1[&index=1]:0.148490)[&index=17]:0.023773)[&index=15]:0.130998,blue_f2[&index=4]:5.384373)[&index=16]:2.868020)[&index=18]:2.925960)[&index=19]:3.761640,no_tail_l1[&index=7]:12.683897)[&index=20]:1.514058,ano_tail_r1[&index=8]:11.794968,((no_tail_r3[&index=10]:3.698721,(((red2[&index=14]:0.088967,red1[&index=13]:0.027826)[&index=21]:9.724439,blue2[&index=12]:4.184132)[&index=22]:4.075801,blue1[&index=11]:1.636103)[&index=23]:0.244290)[&index=24]:0.334801,no_tail_r2[&index=9]:0.619714)[&index=25]:1.655600)[&index=26];
338700	-189.718	-105.742	-83.9754	((no_tail_r2[&index=9]:2.565737,((blue1[&index=11]:0.378290,(blue2[&index=12]:0.114765,(red1[&index=13]:0.110032,red2[&index=14]:0.102766)[&index=21]:1.373263)[&index=22]:5.787679)[&index=23]:3.733629,no_tail_r3[&index=10]:0.505469)[&index=24]:13.367184)[&index=25]:2.569603,ano_tail_r1[&index=8]:1.289857,(((no_tail_l3[&index=5]:9.921424,((blue_f2[&index=4]:3.387355,(blue_f1[&index=3]:25.920879,red_f2[&index=2]:0.664639)[&index=15]:1.009700)[&index=17]:2.960780,red_f1[&index=1]:3.095512)[&index=16]:1.143844)[&index=18]:2.783193,no_tail_l2[&index=6]:9.169388)[&index=19]:2.288176,no_tail_l1[&index=7]:0.629686)[&index=20]:7.102925)[&index=26];
338800	-183.921	-100.749	-83.1721	(((no_tail_r3[&index=10]:0.369268,(blue1[&index=11]:2.954269,((red2[&index=14]:0.009256,red1[&index=13]:0.031708)[&index=21]:3.056655,blue2[&index=12]:5.801343)[&index=22]:1.859088)[&index=23]:3.118324)[&index=24]:15.053659,no_tail_r2[&index=9]:4.687730)[&index=25]:1.252032,((no_tail_l2[&index=6]:1.184418,((blue_f2[&index=4]:10.910621,(blue_f1[&index=3]:8.873618,(red_f1[&index=1]:0.291317,red_f2[&index=2]:0.327047)[&index=17]:5.069404)[&index=16]:11.998480)[&index=15]:0.442102,no_tail_l3[&index=5]:3.360253)[&index=18]:6.776448)[&index=19]:0.806078,no_tail_l1[&index=7]:0.060921)[&index=20]:2.056178,ano_tail_r1[&index=8]:7.609160)[&index=26];
338900	-199.246	-107.622	-91.6238	((no_tail_l1[&index=7]:4.988409,((no_tail_l3[&index=5]:12.839998,(((red_f1[&index=1]:1.674847,red_f2[&index=2]:2.595770)[&index=17]:0.135594,blue_f2[&index=4]:0.094138)[&index=16]:0.105825,blue_f1[&index=3]:0.250783)[&index=15]:0.033101)[&index=18]:14.080407,no_tail_l2[&index=6]:7.441840)[&index=19]:13.718015)[&index=20]:6.813601,ano_tail_r1[&index=8]:0.388753,(no_tail_r2[&index=9]:6.008861,((blue1[&index=11]:0.293768,((red2[&index=14]:6.162994,red1[&index=13]:0.277823)[&index=21]:0.807444,blue2[&index=12]:2.626278)[&index=22]:17.745914)[&index=23]:8.426967,no_tail_r3[&index=10]:3.427235)[&index=24]:16.609116)[&index=25]:12.670551)[&index=26];
339000	-180.609	-100.523	-80.0865	(ano_tail_r1[&index=8]:2.662776,((no_tail_r3[&index=10]:9.902280,((blue2[&index=12]:0.575599,(red2[&index=14]:0.025499,red1[&index=13]:0.005505)[&index=21]:0.769869)[&index=22]:4.898529,blue1[&index=11]:3.563890)[&index=23]:8.843566)[&index=24]:0.446132,no_tail_r2[&index=9]:0.356511)[&index=25]:1.041625,(no_tail_l1[&index=7]:10.617875,((no_tail_l3[&index=5]:2.173737,((blue_f2[&index=4]:0.132484,(blue_f1[&index=3]:1.118253,red_f2[&index=2]:0.479324)[&index=17]:0.054036)[&index=15]:8.729986,red_f1[&index=1]:9.097809)[&index=16]:3.768943)[&index=18]:0.799198,no_tail_l2[&index=6]:2.678588)[&index=19]:1.546464)[&index=20]:8.243245)[&index=26];
339100	-191.985	-105.651	-86.3341	((no_tail_l1[&index=7]:1.550332,(((blue_f2[&index=4]:5.277945,(blue_f1[&index=3]:0.895145,(red_f1[&index=1]:0.156374,red_f2[&index=2]:0.017080)[&index=16]:3.953324)[&index=15]:15.067390)[&index=17]:1.735455,no_tail_l3[&index=5]:27.137251)[&index=18]:1.539058,no_tail_l2[&index=6]:1.454574)[&index=19]:11.669855)[&index=20]:5.653759,ano_tail_r1[&index=8]:5.589051,(no_tail_r2[&index=9]:0.620607,(no_tail_r3[&index=10]:1.141759,(blue1[&index=11]:8.013670,((red2[&index=14]:1.123461,red1[&index=13]:5.287396)[&index=21]:9.965371,blue2[&index=12]:0.594291)[&index=22]:1.392161)[&index=23]:1.610033)[&index=24]:1.138175)[&index=25]:1.186121)[&index=26];
339200	-181.746	-92.1158	-89.6305	(((no_tail_r3[&index=10]:3.605128,(((red2[&index=14]:0.039701,red1[&index=13]:0.042334)[&index=21]:4.995014,blue2[&index=12]:5.555318)[&index=22]:0.863001,blue1[&index=11]:8.558651)[&index=23]:0.015658)[&index=24]:23.798803,no_tail_r2[&index=9]:18.683733)[&index=25]:2.397066,ano_tail_r1[&index=8]:4.184073,(((no_tail_l3[&index=5]:5.450930,((blue_f2[&index=4]:0.154884,blue_f1[&index=3]:0.035043)[&index=17]:2.408621,(red_f1[&index=1]:0.015465,red_f2[&index=2]:0.187467)[&index=15]:9.136505)[&index=16]:5.973860)[&index=18]:1.733056,no_tail_l2[&index=6]:5.177211)[&index=19]:10.948749,no_tail_l1[&index=7]:8.138412)[&index=20]:8.152701)[&index=26];
339300	-183.487	-100.318	-83.1694	((((no_tail_l3[&index=5]:1.130735,((blue_f2[&index=4]:15.813698,blue_f1[&index=3]:0.661825)[&index=15]:0.409678,(red_f1[&index=1]:0.188443,red_f2[&index=2]:0.258616)[&index=17]:4.000127)[&index=16]:2.669347)[&index=18]:2.986736,no_tail_l2[&index=6]:5.675233)[&index=19]:21.516717,no_tail_l1[&index=7]:7.987427)[&index=20]:2.154566,(no_tail_r2[&index=9]:2.456071,((blue1[&index=11]:0.859304,(blue2[&index=12]:6.179546,(red2[&index=14]:0.027150,red1[&index=13]:0.049423)[&index=21]:4.545535)[&index=22]:9.733221)[&index=23]:4.715995,no_tail_r3[&index=10]:1.586315)[&index=24]:0.967449)[&index=25]:0.335094,ano_tail_r1[&index=8]:1.037572)[&index=26];
339400	-202.71	-112.202	-90.5077	(ano_tail_r1[&index=8]:8.098925,(no_tail_l1[&index=7]:2.931100,(((((blue_f2[&index=4]:0.681366,red_f2[&index=2]:1.767530)[&index=15]:3.323184,blue_f1[&index=3]:1.285646)[&index=17]:7.107519,red_f1[&index=1]:1.755161)[&index=16]:6.607542,no_tail_l3[&index=5]:14.420334)[&index=18]:0.177859,no_tail_l2[&index=6]:0.536421)[&index=19]:1.270870)[&index=20]:1.024449,(no_tail_r2[&index=9]:5.346303,(no_tail_r3[&index=10]:16.437342,(((red2[&index=14]:9.469029,red1[&index=13]:0.758067)[&index=21]:2.594050,blue2[&index=12]:12.521119)[&index=22]:10.544794,blue1[&index=11]:16.879608)[&index=23]:3.764205)[&index=24]:3.890306)[&index=25]:1.444896)[&index=26];
339500	-175.756	-94.3794	-81.3767	(ano_tail_r1[&index=8]:3.328646,((no_tail_r3[&index=10]:0.960760,(blue1[&index=11]:7.609630,((red1[&index=13]:0.012355,red2[&index=14]:0.021906)[&index=21]:2.051893,blue2[&index=12]:3.775068)[&index=22]:7.348726)[&index=23]:12.346721)[&index=24]:1.301781,no_tail_r2[&index=9]:3.191789)[&index=25]:1.397832,(((no_tail_l3[&index=5]:1.312854,(((blue_f2[&index=4]:0.281054,red_f1[&index=1]:0.050198)[&index=15]:0.105928,red_f2[&index=2]:0.042745)[&index=16]:0.079939,blue_f1[&index=3]:10.162105)[&index=17]:0.663374)[&index=18]:5.812054,no_tail_l2[&index=6]:2.624089)[&index=19]:13.322234,no_tail_l1[&index=7]:1.122317)[&index=20]:10.056567)[&index=26];
339600	-199.078	-112.232	-86.846	(((no_tail_l2[&index=6]:1.914960,(no_tail_l3[&index=5]:5.310390,(red_f2[&index=2]:0.265196,(red_f1[&index=1]:7.742806,(blue_f1[&index=3]:2.442267,blue_f2[&index=4]:5.811015)[&index=16]:3.140727)[&index=15]:1.226741)[&index=17]:3.335995)[&index=18]:9.417201)[&index=19]:5.270346,no_tail_l1[&index=7]:0.891477)[&index=20]:2.654884,ano_tail_r1[&index=8]:5.926795,(no_tail_r2[&index=9]:2.942394,(no_tail_r3[&index=10]:3.490581,(blue1[&index=11]:1.543704,(blue2[&index=12]:0.026689,(red2[&index=14]:3.173298,red1[&index=13]:21.278455)[&index=21]:6.067714)[&index=22]:2.092926)[&index=23]:8.234159)[&index=24]:8.288743)[&index=25]:3.839411)[&index=26];
339700	-177.13	-95.5296	-81.6006	(((no_tail_r3[&index=10]:7.186219,(blue1[&index=11]:4.738759,((red1[&index=13]:0.124629,red2[&index=14]:0.075329)[&index=21]:4.654993,blue2[&index=12]:17.910147)[&index=22]:7.107183)[&index=23]:2.178294)[&index=24]:0.315772,no_tail_r2[&index=9]:1.063847)[&index=25]:0.770889,ano_tail_r1[&index=8]:5.231019,(no_tail_l1[&index=7]:14.094173,((no_tail_l3[&index=5]:7.055196,((red_f2[&index=2]:0.017354,red_f1[&index=1]:0.009376)[&index=16]:1.323379,(blue_f2[&index=4]:0.898194,blue_f1[&index=3]:0.027845)[&index=17]:0.387971)[&index=15]:2.433949)[&index=18]:1.709888,no_tail_l2[&index=6]:2.962944)[&index=19]:2.725410)[&index=20]:5.099402)[&index=26];
339800	-181.42	-99.1846	-82.2358	((no_tail_l1[&index=7]:2.537738,(no_tail_l2[&index=6]:2.997487,(no_tail_l3[&index=5]:12.471998,((red_f2[&index=2]:0.013282,red_f1[&index=1]:0.204130)[&index=16]:0.979585,(blue_f2[&index=4]:0.141171,blue_f1[&index=3]:0.081844)[&index=17]:0.174656)[&index=15]:0.611120)[&index=18]:0.847937)[&index=19]:1.229709)[&index=20]:8.247719,ano_tail_r1[&index=8]:9.561366,(no_tail_r2[&index=9]:3.037892,(no_tail_r3[&index=10]:6.523379,(blue1[&index=11]:1.623734,((red2[&index=14]:13.897118,red1[&index=13]:4.149476)[&index=21]:4.153852,blue2[&index=12]:8.530336)[&index=22]:1.048694)[&index=23]:1.462527)[&index=24]:8.445417)[&index=25]:0.305647)[&index=26];
339900	-186.025	-102.802	-83.2231	((no_tail_l1[&index=7]:4.159901,((no_tail_l3[&index=5]:2.519078,((red_f1[&index=1]:1.568694,red_f2[&index=2]:3.366493)[&index=17]:2.172666,(blue_f1[&index=3]:0.362190,blue_f2[&index=4]:0.060146)[&index=15]:1.674423)[&index=16]:0.065849)[&index=18]:1.139794,no_tail_l2[&index=6]:10.909667)[&index=19]:1.785639)[&index=20]:10.468831,ano_tail_r1[&index=8]:3.668164,(no_tail_r2[&index=9]:1.612441,(no_tail_r3[&index=10]:4.873627,((blue2[&index=12]:3.752817,(red1[&index=13]:0.293799,red2[&index=14]:0.082949)[&index=21]:11.877957)[&index=22]:2.095454,blue1[&index=11]:5.160773)[&index=23]:8.750186)[&index=24]:4.257081)[&index=25]:11.535945)[&index=26];
340000	-188.186	-105.543	-82.6425	((no_tail_l1[&index=7]:4.610498,(no_tail_l2[&index=6]:1.201294,((red_f1[&index=1]:0.022927,((red_f2[&index=2]:3.139586,blue_f1[&index=3]:4.494841)[&index=17]:5.646811,blue_f2[&index=4]:6.000928)[&index=15]:0.787996)[&index=16]:7.062342,no_tail_l3[&index=5]:1.358265)[&index=18]:3.133935)[&index=19]:1.843695)[&index=20]:5.309104,ano_tail_r1[&index=8]:1.064065,(no_tail_r2[&index=9]:6.763809,(no_tail_r3[&index=10]:4.066319,(blue1[&index=11]:6.605091,((red1[&index=13]:0.135994,red2[&index=14]:0.018764)[&index=21]:7.025233,blue2[&index=12]:7.058062)[&index=22]:0.156551)[&index=23]:4.525531)[&index=24]:4.784955)[&index=25]:8.495017)[&index=26];
340100	-192.675	-103.341	-89.3334	((no_tail_r2[&index=9]:1.258308,(no_tail_r3[&index=10]:12.220324,(blue1[&index=11]:2.286921,(blue2[&index=12]:10.341249,(red1[&index=13]:0.007520,red2[&index=14]:0.381645)[&index=21]:8.896950)[&index=22]:0.709820)[&index=23]:2.260359)[&index=24]:2.559683)[&index=25]:0.962503,ano_tail_r1[&index=8]:0.376824,((no_tail_l2[&index=6]:6.503039,(no_tail_l3[&index=5]:2.160348,((blue_f1[&index=3]:0.078555,blue_f2[&index=4]:0.457407)[&index=16]:3.747820,(red_f2[&index=2]:1.983373,red_f1[&index=1]:12.325899)[&index=15]:23.642280)[&index=17]:11.588542)[&index=18]:15.163687)[&index=19]:6.874241,no_tail_l1[&index=7]:1.665822)[&index=20]:0.312991)[&index=26];
340200	-180.058	-98.8427	-81.2156	((no_tail_l1[&index=7]:0.071889,(no_tail_l2[&index=6]:3.956012,((((blue_f1[&index=3]:0.026191,blue_f2[&index=4]:0.112598)[&index=17]:3.866483,red_f2[&index=2]:3.581156)[&index=15]:6.416900,red_f1[&index=1]:9.631055)[&index=16]:1.000554,no_tail_l3[&index=5]:1.223191)[&index=18]:4.973267)[&index=19]:1.444198)[&index=20]:4.299347,(no_tail_r2[&index=9]:1.675689,((blue1[&index=11]:1.426047,(blue2[&index=12]:0.299656,(red1[&index=13]:0.169676,red2[&index=14]:0.006486)[&index=21]:4.941106)[&index=22]:14.617895)[&index=23]:2.125908,no_tail_r3[&index=10]:8.908146)[&index=24]:6.671549)[&index=25]:5.613552,ano_tail_r1[&index=8]:1.118289)[&index=26];
340300	-192.742	-112.201	-80.5418	(ano_tail_r1[&index=8]:5.756658,((no_tail_l2[&index=6]:8.514387,(no_tail_l3[&index=5]:1.280109,((red_f2[&index=2]:9.082709,blue_f1[&index=3]:6.387041)[&index=15]:0.491657,(red_f1[&index=1]:6.199516,blue_f2[&index=4]:5.485924)[&index=17]:0.751897)[&index=16]:1.956344)[&index=18]:8.880990)[&index=19]:0.508289,no_tail_l1[&index=7]:1.755403)[&index=20]:0.559866,(no_tail_r2[&index=9]:2.147456,(no_tail_r3[&index=10]:1.525377,((blue2[&index=12]:2.692118,(red1[&index=13]:2.791479,red2[&index=14]:2.631575)[&index=21]:1.494544)[&index=22]:0.801897,blue1[&index=11]:0.252313)[&index=23]:10.047646)[&index=24]:0.150468)[&index=25]:2.662133)[&index=26];
340400	-192.337	-108.344	-83.9924	(((no_tail_l2[&index=6]:1.328377,(((red_f1[&index=1]:13.302543,(red_f2[&index=2]:4.246445,blue_f2[&index=4]:1.004535)[&index=17]:9.715014)[&index=16]:4.449094,blue_f1[&index=3]:1.241028)[&index=15]:7.480896,no_tail_l3[&index=5]:2.439997)[&index=18]:1.543540)[&index=19]:2.526916,no_tail_l1[&index=7]:1.157525)[&index=20]:1.071867,ano_tail_r1[&index=8]:3.985213,((no_tail_r3[&index=10]:5.584508,(blue1[&index=11]:2.011624,((red2[&index=14]:0.505124,red1[&index=13]:0.061947)[&index=21]:0.160567,blue2[&index=12]:1.479214)[&index=22]:4.940068)[&index=23]:13.795253)[&index=24]:11.607259,no_tail_r2[&index=9]:1.725155)[&index=25]:4.697240)[&index=26];
340500	-184.528	-102.846	-81.6817	(((no_tail_r3[&index=10]:1.462070,(blue1[&index=11]:0.108817,((red2[&index=14]:0.178564,red1[&index=13]:0.257952)[&index=21]:0.764141,blue2[&index=12]:0.069312)[&index=22]:0.194884)[&index=23]:1.448265)[&index=24]:5.569020,no_tail_r2[&index=9]:4.470093)[&index=25]:3.759647,ano_tail_r1[&index=8]:7.319495,(no_tail_l1[&index=7]:17.377273,((no_tail_l3[&index=5]:1.879253,(((blue_f2[&index=4]:11.801237,red_f2[&index=2]:1.993463)[&index=17]:0.005085,red_f1[&index=1]:8.155596)[&index=16]:0.531318,blue_f1[&index=3]:1.934991)[&index=15]:2.887746)[&index=18]:1.775922,no_tail_l2[&index=6]:0.436189)[&index=19]:0.030802)[&index=20]:16.096446)[&index=26];
340600	-198.01	-112.278	-85.7315	(ano_tail_r1[&index=8]:2.086139,(no_tail_l1[&index=7]:1.368859,((no_tail_l3[&index=5]:0.152805,(blue_f2[&index=4]:0.243920,(red_f1[&index=1]:3.068921,(blue_f1[&index=3]:9.373620,red_f2[&index=2]:4.787240)[&index=17]:1.874728)[&index=16]:1.892052)[&index=15]:3.161085)[&index=18]:4.039422,no_tail_l2[&index=6]:15.066673)[&index=19]:5.392660)[&index=20]:7.002010,(no_tail_r2[&index=9]:4.315036,(no_tail_r3[&index=10]:3.083618,((blue2[&index=12]:19.846613,(red1[&index=13]:2.035440,red2[&index=14]:2.230454)[&index=21]:0.755624)[&index=22]:3.922817,blue1[&index=11]:9.583993)[&index=23]:4.078302)[&index=24]:1.005649)[&index=25]:0.388757)[&index=26];
340700	-192.834	-102.083	-90.7503	((no_tail_r2[&index=9]:6.732693,(((blue2[&index=12]:4.433709,(red1[&index=13]:0.041706,red2[&index=14]:0.136116)[&index=21]:3.750335)[&index=22]:1.374572,blue1[&index=11]:0.090160)[&index=23]:15.645567,no_tail_r3[&index=10]:9.364427)[&index=24]:11.765141)[&index=25]:1.931930,(no_tail_l1[&index=7]:4.343829,(no_tail_l2[&index=6]:20.869722,(((red_f1[&index=1]:0.636954,red_f2[&index=2]:4.230561)[&index=17]:1.670647,(blue_f1[&index=3]:0.273086,blue_f2[&index=4]:0.300962)[&index=15]:1.236823)[&index=16]:4.264916,no_tail_l3[&index=5]:8.240251)[&index=18]:2.087137)[&index=19]:0.766536)[&index=20]:0.788925,ano_tail_r1[&index=8]:30.873926)[&index=26];
340800	-193.516	-103.811	-89.7057	(ano_tail_r1[&index=8]:5.398966,((no_tail_l2[&index=6]:4.384265,(no_tail_l3[&index=5]:9.334083,((blue_f2[&index=4]:0.279310,(red_f1[&index=1]:0.087830,red_f2[&index=2]:1.242198)[&index=15]:1.518040)[&index=17]:4.305559,blue_f1[&index=3]:9.551850)[&index=16]:9.726891)[&index=18]:5.930293)[&index=19]:0.365960,no_tail_l1[&index=7]:14.392498)[&index=20]:0.657513,(no_tail_r2[&index=9]:10.909822,((((red1[&index=13]:0.031357,red2[&index=14]:0.083596)[&index=21]:0.014303,blue2[&index=12]:12.393745)[&index=22]:7.855560,blue1[&index=11]:16.174792)[&index=23]:1.652979,no_tail_r3[&index=10]:3.405473)[&index=24]:10.178051)[&index=25]:0.752569)[&index=26];
340900	-180.822	-97.953	-82.8688	(((no_tail_l2[&index=6]:12.885219,(((blue_f1[&index=3]:0.207571,(red_f1[&index=1]:0.654978,red_f2[&index=2]:0.056422)[&index=16]:0.074642)[&index=15]:5.487866,blue_f2[&index=4]:0.397218)[&index=17]:6.464551,no_tail_l3[&index=5]:1.136631)[&index=18]:1.875404)[&index=19]:9.285589,no_tail_l1[&index=7]:12.076507)[&index=20]:1.952595,((no_tail_r3[&index=10]:0.592314,(((red1[&index=13]:0.035086,red2[&index=14]:0.006745)[&index=21]:8.914996,blue2[&index=12]:2.166870)[&index=22]:0.396711,blue1[&index=11]:1.670373)[&index=23]:4.415427)[&index=24]:0.607732,no_tail_r2[&index=9]:18.937949)[&index=25]:1.522580,ano_tail_r1[&index=8]:4.621243)[&index=26];
341000	-182.474	-98.8352	-83.6389	(((no_tail_r3[&index=10]:14.716251,(((red2[&index=14]:0.094917,red1[&index=13]:0.214540)[&index=21]:2.578993,blue2[&index=12]:0.413193)[&index=22]:1.848743,blue1[&index=11]:18.134888)[&index=23]:1.195889)[&index=24]:14.642101,no_tail_r2[&index=9]:1.777069)[&index=25]:3.360751,ano_tail_r1[&index=8]:0.891821,((no_tail_l2[&index=6]:2.114150,(no_tail_l3[&index=5]:5.460676,(blue_f2[&index=4]:1.237318,((red_f1[&index=1]:0.026485,red_f2[&index=2]:0.035797)[&index=16]:0.927184,blue_f1[&index=3]:0.660249)[&index=15]:4.342258)[&index=17]:4.845116)[&index=18]:0.589678)[&index=19]:6.150029,no_tail_l1[&index=7]:12.829973)[&index=20]:1.205447)[&index=26];
341100	-198.526	-105.425	-93.1003	(ano_tail_r1[&index=8]:17.157571,((no_tail_r3[&index=10]:0.171005,(blue1[&index=11]:4.278402,(blue2[&index=12]:1.778069,(red2[&index=14]:9.416701,red1[&index=13]:5.554957)[&index=21]:7.241176)[&index=22]:1.595106)[&index=23]:14.208895)[&index=24]:4.761604,no_tail_r2[&index=9]:3.731487)[&index=25]:2.400329,(no_tail_l1[&index=7]:4.228418,(no_tail_l2[&index=6]:4.405386,(no_tail_l3[&index=5]:8.264165,((red_f2[&index=2]:6.986413,red_f1[&index=1]:9.568625)[&index=17]:8.420200,(blue_f1[&index=3]:0.003347,blue_f2[&index=4]:0.138656)[&index=15]:3.831247)[&index=16]:4.116183)[&index=18]:5.377965)[&index=19]:10.372265)[&index=20]:9.592438)[&index=26];
341200	-189.996	-103.32	-86.6755	(ano_tail_r1[&index=8]:4.362339,(((blue1[&index=11]:10.773953,((red1[&index=13]:0.295627,red2[&index=14]:0.702482)[&index=21]:11.664533,blue2[&index=12]:0.813293)[&index=22]:0.562784)[&index=23]:1.073436,no_tail_r3[&index=10]:2.294517)[&index=24]:2.025815,no_tail_r2[&index=9]:0.107034)[&index=25]:9.476464,((((((red_f1[&index=1]:0.078372,red_f2[&index=2]:0.041865)[&index=16]:17.876917,blue_f2[&index=4]:10.503037)[&index=15]:0.288800,blue_f1[&index=3]:2.935959)[&index=17]:3.404110,no_tail_l3[&index=5]:3.234921)[&index=18]:1.992865,no_tail_l2[&index=6]:12.665769)[&index=19]:1.781018,no_tail_l1[&index=7]:8.660362)[&index=20]:7.860129)[&index=26];
341300	-178.465	-96.8206	-81.6444	((((((red2[&index=14]:0.343862,red1[&index=13]:0.058819)[&index=21]:2.340198,blue2[&index=12]:0.185828)[&index=22]:12.491520,blue1[&index=11]:0.700205)[&index=23]:3.114681,no_tail_r3[&index=10]:3.589212)[&index=24]:9.269167,no_tail_r2[&index=9]:3.117332)[&index=25]:7.720535,(no_tail_l1[&index=7]:10.742757,(no_tail_l2[&index=6]:0.306320,(no_tail_l3[&index=5]:1.518064,(red_f1[&index=1]:1.341880,(blue_f1[&index=3]:0.010966,(blue_f2[&index=4]:0.052006,red_f2[&index=2]:0.352721)[&index=15]:0.062965)[&index=17]:0.397354)[&index=16]:3.246084)[&index=18]:0.746022)[&index=19]:8.767995)[&index=20]:6.550172,ano_tail_r1[&index=8]:13.294466)[&index=26];
341400	-198.562	-112.276	-86.2854	(((no_tail_r3[&index=10]:0.259241,(blue1[&index=11]:4.459929,((red1[&index=13]:12.682554,red2[&index=14]:0.425785)[&index=21]:5.846106,blue2[&index=12]:1.806956)[&index=22]:4.159757)[&index=23]:2.575702)[&index=24]:5.702001,no_tail_r2[&index=9]:1.154704)[&index=25]:1.783003,(((((red_f2[&index=2]:4.545284,blue_f1[&index=3]:1.102104)[&index=16]:11.088048,(blue_f2[&index=4]:6.103268,red_f1[&index=1]:19.429926)[&index=17]:1.220713)[&index=15]:6.193529,no_tail_l3[&index=5]:0.064246)[&index=18]:6.066675,no_tail_l2[&index=6]:2.491999)[&index=19]:2.860106,no_tail_l1[&index=7]:4.047963)[&index=20]:5.869671,ano_tail_r1[&index=8]:1.586921)[&index=26];
341500	-203.548	-112.284	-91.2638	(((no_tail_l2[&index=6]:23.957613,(no_tail_l3[&index=5]:4.148910,(((blue_f1[&index=3]:6.137966,blue_f2[&index=4]:4.762357)[&index=16]:1.949154,red_f1[&index=1]:4.841599)[&index=17]:2.913700,red_f2[&index=2]:3.571464)[&index=15]:2.895071)[&index=18]:9.997920)[&index=19]:5.961679,no_tail_l1[&index=7]:0.535851)[&index=20]:2.294714,ano_tail_r1[&index=8]:1.577490,((no_tail_r3[&index=10]:1.051425,(blue1[&index=11]:2.360235,((red1[&index=13]:7.779445,red2[&index=14]:9.273605)[&index=21]:4.904300,blue2[&index=12]:13.849116)[&index=22]:4.016613)[&index=23]:1.282345)[&index=24]:5.389297,no_tail_r2[&index=9]:3.132034)[&index=25]:9.834240)[&index=26];
341600	-187.213	-102.095	-85.1182	((no_tail_l1[&index=7]:7.440231,((no_tail_l3[&index=5]:3.039490,(red_f1[&index=1]:6.038223,(blue_f1[&index=3]:5.224856,(blue_f2[&index=4]:6.488093,red_f2[&index=2]:2.272637)[&index=15]:1.730043)[&index=16]:7.313879)[&index=17]:4.106834)[&index=18]:9.380790,no_tail_l2[&index=6]:0.397494)[&index=19]:3.607159)[&index=20]:2.262466,(no_tail_r2[&index=9]:8.468156,((((red1[&index=13]:0.005997,red2[&index=14]:0.037437)[&index=21]:0.120074,blue2[&index=12]:0.046195)[&index=22]:4.150537,blue1[&index=11]:5.888628)[&index=23]:3.795969,no_tail_r3[&index=10]:4.486517)[&index=24]:11.343018)[&index=25]:7.892763,ano_tail_r1[&index=8]:2.152536)[&index=26];
341700	-195.433	-108.363	-87.0704	((no_tail_l1[&index=7]:0.331063,((no_tail_l3[&index=5]:2.782575,((red_f1[&index=1]:0.193934,red_f2[&index=2]:0.332036)[&index=17]:1.436723,(blue_f1[&index=3]:10.399208,blue_f2[&index=4]:1.437786)[&index=16]:4.963195)[&index=15]:4.105949)[&index=18]:2.833737,no_tail_l2[&index=6]:6.646412)[&index=19]:16.363383)[&index=20]:12.044630,ano_tail_r1[&index=8]:1.798516,(no_tail_r2[&index=9]:2.289930,(no_tail_r3[&index=10]:7.726669,(blue1[&index=11]:2.634429,((red2[&index=14]:3.800814,red1[&index=13]:7.480489)[&index=21]:0.083881,blue2[&index=12]:12.978554)[&index=22]:5.757328)[&index=23]:3.439364)[&index=24]:2.837627)[&index=25]:2.752557)[&index=26];
341800	-190.19	-102.945	-87.2444	((((blue1[&index=11]:6.586540,(blue2[&index=12]:0.304923,(red1[&index=13]:0.032361,red2[&index=14]:0.030862)[&index=21]:0.282599)[&index=22]:11.471361)[&index=23]:8.909619,no_tail_r3[&index=10]:6.557176)[&index=24]:10.583671,no_tail_r2[&index=9]:4.022666)[&index=25]:2.512364,ano_tail_r1[&index=8]:5.704755,(((no_tail_l3[&index=5]:4.049292,(((blue_f1[&index=3]:4.618131,red_f2[&index=2]:18.019745)[&index=16]:0.339997,blue_f2[&index=4]:2.725102)[&index=17]:2.594157,red_f1[&index=1]:14.684656)[&index=15]:0.968173)[&index=18]:4.989758,no_tail_l2[&index=6]:2.441757)[&index=19]:0.403598,no_tail_l1[&index=7]:1.354338)[&index=20]:4.133475)[&index=26];
341900	-194.128	-106.91	-87.2176	(((no_tail_r3[&index=10]:2.200396,(blue1[&index=11]:2.955121,(blue2[&index=12]:0.767834,(red1[&index=13]:8.362554,red2[&index=14]:2.271796)[&index=21]:15.824763)[&index=22]:16.762834)[&index=23]:4.190242)[&index=24]:0.448131,no_tail_r2[&index=9]:2.287849)[&index=25]:3.111513,(((no_tail_l3[&index=5]:0.712293,(blue_f1[&index=3]:0.575945,(blue_f2[&index=4]:9.533137,(red_f2[&index=2]:0.278989,red_f1[&index=1]:0.039809)[&index=15]:5.721067)[&index=16]:10.455371)[&index=17]:9.864500)[&index=18]:1.215640,no_tail_l2[&index=6]:1.634155)[&index=19]:2.653723,no_tail_l1[&index=7]:6.579227)[&index=20]:3.246315,ano_tail_r1[&index=8]:6.493558)[&index=26];
342000	-187.182	-105.755	-81.4266	((((blue1[&index=11]:6.634802,((red2[&index=14]:0.423363,red1[&index=13]:0.085651)[&index=21]:14.219526,blue2[&index=12]:3.930074)[&index=22]:1.739981)[&index=23]:1.993333,no_tail_r3[&index=10]:5.638252)[&index=24]:0.335457,no_tail_r2[&index=9]:6.575611)[&index=25]:8.677763,ano_tail_r1[&index=8]:0.207184,((no_tail_l2[&index=6]:0.264749,(no_tail_l3[&index=5]:5.826158,((red_f1[&index=1]:11.799437,(blue_f1[&index=3]:3.451383,red_f2[&index=2]:4.951943)[&index=15]:3.438996)[&index=17]:2.299251,blue_f2[&index=4]:0.527025)[&index=16]:0.965931)[&index=18]:3.323708)[&index=19]:0.376593,no_tail_l1[&index=7]:0.037760)[&index=20]:1.508264)[&index=26];
342100	-193.875	-112.296	-81.5794	((no_tail_r2[&index=9]:0.422490,(no_tail_r3[&index=10]:0.514789,(blue1[&index=11]:0.252212,((red2[&index=14]:4.842857,red1[&index=13]:0.836451)[&index=21]:5.725218,blue2[&index=12]:10.849530)[&index=22]:3.322204)[&index=23]:3.742887)[&index=24]:3.360956)[&index=25]:2.012109,ano_tail_r1[&index=8]:6.112149,(no_tail_l1[&index=7]:4.736288,(no_tail_l2[&index=6]:3.292478,(no_tail_l3[&index=5]:1.461852,((red_f2[&index=2]:0.830738,blue_f1[&index=3]:7.552934)[&index=16]:8.701532,(red_f1[&index=1]:1.310833,blue_f2[&index=4]:12.358011)[&index=17]:0.714781)[&index=15]:0.268964)[&index=18]:3.394572)[&index=19]:1.488668)[&index=20]:1.890703)[&index=26];
342200	-184	-99.8669	-84.1327	(ano_tail_r1[&index=8]:0.544676,((no_tail_l2[&index=6]:0.422593,(no_tail_l3[&index=5]:10.590306,(red_f1[&index=1]:17.935800,((blue_f1[&index=3]:0.264044,blue_f2[&index=4]:0.090879)[&index=17]:11.534472,red_f2[&index=2]:0.398652)[&index=16]:0.877722)[&index=15]:1.088100)[&index=18]:3.110479)[&index=19]:3.867515,no_tail_l1[&index=7]:16.943707)[&index=20]:1.122477,((no_tail_r3[&index=10]:0.692435,(blue1[&index=11]:0.531411,(blue2[&index=12]:0.758603,(red1[&index=13]:0.149274,red2[&index=14]:0.026141)[&index=21]:0.267792)[&index=22]:4.478794)[&index=23]:6.114047)[&index=24]:5.919795,no_tail_r2[&index=9]:12.107745)[&index=25]:2.924864)[&index=26];
342300	-187.763	-104.205	-83.558	(ano_tail_r1[&index=8]:8.107322,(no_tail_l1[&index=7]:2.806895,((no_tail_l3[&index=5]:23.776110,((red_f2[&index=2]:2.391904,(blue_f2[&index=4]:0.097221,blue_f1[&index=3]:0.009703)[&index=16]:0.319181)[&index=17]:0.816493,red_f1[&index=1]:2.274981)[&index=15]:0.582438)[&index=18]:3.633969,no_tail_l2[&index=6]:0.333945)[&index=19]:7.798468)[&index=20]:3.628626,(((blue1[&index=11]:7.615269,((red1[&index=13]:1.291511,red2[&index=14]:0.253512)[&index=21]:3.262008,blue2[&index=12]:8.861554)[&index=22]:0.189634)[&index=23]:5.384784,no_tail_r3[&index=10]:5.211262)[&index=24]:2.126401,no_tail_r2[&index=9]:0.484788)[&index=25]:8.631172)[&index=26];
342400	-180.082	-95.0548	-85.0273	(((no_tail_l2[&index=6]:0.653911,(no_tail_l3[&index=5]:17.786903,((blue_f2[&index=4]:0.090782,blue_f1[&index=3]:0.485784)[&index=17]:4.663584,(red_f2[&index=2]:0.089321,red_f1[&index=1]:0.036487)[&index=16]:3.260495)[&index=15]:6.229411)[&index=18]:2.921312)[&index=19]:9.634983,no_tail_l1[&index=7]:1.228476)[&index=20]:1.056455,ano_tail_r1[&index=8]:14.595956,(no_tail_r2[&index=9]:3.091061,(((blue2[&index=12]:4.572913,(red2[&index=14]:0.117733,red1[&index=13]:0.054540)[&index=21]:0.289292)[&index=22]:4.046208,blue1[&index=11]:2.039604)[&index=23]:10.426564,no_tail_r3[&index=10]:2.321542)[&index=24]:13.957773)[&index=25]:3.584595)[&index=26];
342500	-202.74	-112.197	-90.5436	(ano_tail_r1[&index=8]:0.400476,(no_tail_r2[&index=9]:0.784301,(no_tail_r3[&index=10]:10.767694,(blue1[&index=11]:1.699896,(blue2[&index=12]:3.535890,(red2[&index=14]:13.005584,red1[&index=13]:17.800996)[&index=21]:11.289648)[&index=22]:1.470407)[&index=23]:2.023446)[&index=24]:8.732691)[&index=25]:1.611434,((no_tail_l2[&index=6]:2.297732,(no_tail_l3[&index=5]:2.223654,(((blue_f2[&index=4]:2.099966,red_f2[&index=2]:2.976355)[&index=17]:3.329307,blue_f1[&index=3]:6.612179)[&index=16]:1.640812,red_f1[&index=1]:5.312153)[&index=15]:1.523663)[&index=18]:5.937125)[&index=19]:5.496326,no_tail_l1[&index=7]:20.984698)[&index=20]:1.260537)[&index=26];
342600	-190.24	-105.498	-84.7416	(((no_tail_l2[&index=6]:8.555192,(no_tail_l3[&index=5]:9.908630,((blue_f2[&index=4]:7.293637,red_f1[&index=1]:0.528567)[&index=16]:0.292237,(red_f2[&index=2]:0.761588,blue_f1[&index=3]:1.152005)[&index=17]:3.795077)[&index=15]:2.439502)[&index=18]:0.235895)[&index=19]:9.916856,no_tail_l1[&index=7]:6.183777)[&index=20]:2.407793,((no_tail_r3[&index=10]:0.396525,(((red2[&index=14]:0.097656,red1[&index=13]:0.073641)[&index=21]:8.557082,blue2[&index=12]:5.206884)[&index=22]:7.486647,blue1[&index=11]:10.093600)[&index=23]:6.925163)[&index=24]:6.187428,no_tail_r2[&index=9]:3.348416)[&index=25]:1.629565,ano_tail_r1[&index=8]:2.333865)[&index=26];
342700	-183.599	-102.318	-81.2802	(ano_tail_r1[&index=8]:1.142594,(((((blue_f2[&index=4]:3.238245,(red_f1[&index=1]:0.208905,red_f2[&index=2]:0.139290)[&index=16]:3.867343)[&index=15]:8.578854,blue_f1[&index=3]:4.414024)[&index=17]:0.267225,no_tail_l3[&index=5]:3.709121)[&index=18]:4.580214,no_tail_l2[&index=6]:11.609584)[&index=19]:0.951420,no_tail_l1[&index=7]:5.685283)[&index=20]:8.785225,(no_tail_r2[&index=9]:0.175509,(no_tail_r3[&index=10]:5.142091,((blue2[&index=12]:1.344302,(red2[&index=14]:0.228320,red1[&index=13]:0.173011)[&index=21]:5.812941)[&index=22]:7.872763,blue1[&index=11]:4.363139)[&index=23]:4.948715)[&index=24]:0.032445)[&index=25]:1.229423)[&index=26];
342800	-192.951	-107.318	-85.6336	(((no_tail_r3[&index=10]:2.577276,(blue1[&index=11]:8.461134,(blue2[&index=12]:9.443333,(red1[&index=13]:6.860379,red2[&index=14]:1.591848)[&index=21]:4.381021)[&index=22]:6.580178)[&index=23]:0.944351)[&index=24]:4.056422,no_tail_r2[&index=9]:20.745335)[&index=25]:5.227535,ano_tail_r1[&index=8]:1.219282,(no_tail_l1[&index=7]:0.292749,(no_tail_l2[&index=6]:0.837289,(no_tail_l3[&index=5]:1.803573,(red_f1[&index=1]:6.834692,(red_f2[&index=2]:0.031400,(blue_f2[&index=4]:0.275711,blue_f1[&index=3]:0.103095)[&index=15]:3.247655)[&index=17]:5.067324)[&index=16]:5.899547)[&index=18]:1.469612)[&index=19]:10.664414)[&index=20]:1.651857)[&index=26];
342900	-190.172	-106.131	-84.0415	((no_tail_r2[&index=9]:6.598131,((blue1[&index=11]:1.854076,((red1[&index=13]:0.555522,red2[&index=14]:4.319464)[&index=21]:1.267634,blue2[&index=12]:12.112613)[&index=22]:0.193969)[&index=23]:4.794360,no_tail_r3[&index=10]:4.993328)[&index=24]:4.818531)[&index=25]:9.670121,ano_tail_r1[&index=8]:5.000915,(no_tail_l1[&index=7]:11.014839,(no_tail_l2[&index=6]:0.655275,(no_tail_l3[&index=5]:4.980989,(((blue_f2[&index=4]:0.089058,blue_f1[&index=3]:0.130716)[&index=15]:18.001079,red_f2[&index=2]:2.496939)[&index=17]:3.639430,red_f1[&index=1]:1.033725)[&index=16]:0.673782)[&index=18]:1.805599)[&index=19]:0.312661)[&index=20]:1.293760)[&index=26];
343000	-194.263	-102.659	-91.6036	(ano_tail_r1[&index=8]:26.048052,((((red_f1[&index=1]:1.067568,((blue_f2[&index=4]:0.740235,blue_f1[&index=3]:0.061917)[&index=16]:11.507384,red_f2[&index=2]:2.967035)[&index=15]:17.919361)[&index=17]:9.678879,no_tail_l3[&index=5]:0.297154)[&index=18]:1.465134,no_tail_l2[&index=6]:2.467869)[&index=19]:11.358638,no_tail_l1[&index=7]:2.627459)[&index=20]:0.795441,(((blue1[&index=11]:4.961901,(blue2[&index=12]:7.613759,(red1[&index=13]:0.030378,red2[&index=14]:0.093259)[&index=21]:17.614084)[&index=22]:5.306657)[&index=23]:0.185012,no_tail_r3[&index=10]:0.842103)[&index=24]:0.504362,no_tail_r2[&index=9]:13.244643)[&index=25]:0.718936)[&index=26];
343100	-204.613	-108.964	-95.6487	(ano_tail_r1[&index=8]:2.751961,((no_tail_l2[&index=6]:6.111498,(no_tail_l3[&index=5]:23.860915,((blue_f1[&index=3]:3.605498,(blue_f2[&index=4]:0.402450,red_f2[&index=2]:0.187054)[&index=17]:11.927417)[&index=15]:8.197164,red_f1[&index=1]:5.264516)[&index=16]:3.879752)[&index=18]:8.053188)[&index=19]:1.840102,no_tail_l1[&index=7]:0.562825)[&index=20]:4.684227,((no_tail_r3[&index=10]:15.567823,(((red1[&index=13]:0.356445,red2[&index=14]:1.057961)[&index=21]:3.692007,blue2[&index=12]:12.814643)[&index=22]:4.219100,blue1[&index=11]:0.922614)[&index=23]:2.828234)[&index=24]:10.627681,no_tail_r2[&index=9]:5.679882)[&index=25]:21.247340)[&index=26];
343200	-179.937	-98.9525	-80.9849	(((no_tail_l2[&index=6]:0.814257,(no_tail_l3[&index=5]:5.022091,((blue_f2[&index=4]:0.066782,blue_f1[&index=3]:0.078677)[&index=17]:1.938733,(red_f1[&index=1]:7.369816,red_f2[&index=2]:0.952995)[&index=15]:1.411725)[&index=16]:2.018588)[&index=18]:3.388117)[&index=19]:12.679143,no_tail_l1[&index=7]:0.002505)[&index=20]:3.012420,(((((red1[&index=13]:0.169275,red2[&index=14]:0.017046)[&index=21]:4.022668,blue2[&index=12]:1.800026)[&index=22]:1.710729,blue1[&index=11]:0.203203)[&index=23]:7.698732,no_tail_r3[&index=10]:0.169832)[&index=24]:14.429550,no_tail_r2[&index=9]:0.482758)[&index=25]:2.922246,ano_tail_r1[&index=8]:14.641776)[&index=26];
343300	-201.367	-112.246	-89.1208	(((no_tail_r3[&index=10]:7.627109,((blue2[&index=12]:5.867912,(red1[&index=13]:15.397210,red2[&index=14]:0.366081)[&index=21]:2.971106)[&index=22]:0.323096,blue1[&index=11]:6.578140)[&index=23]:2.985940)[&index=24]:10.173428,no_tail_r2[&index=9]:2.299961)[&index=25]:0.561445,((no_tail_l2[&index=6]:7.436313,(((blue_f1[&index=3]:1.508777,blue_f2[&index=4]:7.850417)[&index=17]:17.447123,(red_f1[&index=1]:3.082620,red_f2[&index=2]:9.087702)[&index=15]:2.514905)[&index=16]:4.949238,no_tail_l3[&index=5]:2.870867)[&index=18]:2.978915)[&index=19]:2.154636,no_tail_l1[&index=7]:6.595201)[&index=20]:3.544399,ano_tail_r1[&index=8]:0.530253)[&index=26];
343400	-176.318	-99.6904	-76.6274	(((no_tail_l2[&index=6]:3.083186,((blue_f2[&index=4]:0.162178,(blue_f1[&index=3]:5.648761,(red_f2[&index=2]:0.032762,red_f1[&index=1]:0.312281)[&index=15]:2.292740)[&index=17]:3.584256)[&index=16]:2.647529,no_tail_l3[&index=5]:1.617230)[&index=18]:2.577260)[&index=19]:9.739812,no_tail_l1[&index=7]:6.971140)[&index=20]:0.839228,(no_tail_r2[&index=9]:0.656801,((blue1[&index=11]:3.137497,((red2[&index=14]:0.037590,red1[&index=13]:0.043497)[&index=21]:2.355234,blue2[&index=12]:1.592532)[&index=22]:1.994524)[&index=23]:5.145958,no_tail_r3[&index=10]:2.565184)[&index=24]:3.198222)[&index=25]:2.094749,ano_tail_r1[&index=8]:2.906085)[&index=26];
343500	-187.736	-103.594	-84.1414	(((no_tail_r3[&index=10]:8.316821,(blue1[&index=11]:5.013286,(blue2[&index=12]:2.424969,(red1[&index=13]:0.034768,red2[&index=14]:0.066633)[&index=21]:10.960030)[&index=22]:2.795707)[&index=23]:0.193956)[&index=24]:10.153873,no_tail_r2[&index=9]:2.725166)[&index=25]:0.575973,ano_tail_r1[&index=8]:3.663482,(no_tail_l1[&index=7]:0.108330,((no_tail_l3[&index=5]:10.065021,(red_f2[&index=2]:3.009777,(blue_f2[&index=4]:0.702020,(blue_f1[&index=3]:0.330319,red_f1[&index=1]:0.549786)[&index=16]:19.575339)[&index=17]:8.414389)[&index=15]:1.931764)[&index=18]:5.938340,no_tail_l2[&index=6]:3.131517)[&index=19]:0.624110)[&index=20]:1.500408)[&index=26];
343600	-197.903	-107.278	-90.6249	(((no_tail_r3[&index=10]:6.509780,(((red1[&index=13]:0.011957,red2[&index=14]:0.357959)[&index=21]:0.882802,blue2[&index=12]:9.712231)[&index=22]:9.915621,blue1[&index=11]:4.042890)[&index=23]:2.211082)[&index=24]:1.952369,no_tail_r2[&index=9]:10.695265)[&index=25]:15.138495,ano_tail_r1[&index=8]:20.245284,(no_tail_l1[&index=7]:0.765986,((no_tail_l3[&index=5]:0.589046,(((red_f1[&index=1]:2.655749,blue_f2[&index=4]:0.238137)[&index=17]:0.156938,red_f2[&index=2]:2.540598)[&index=16]:16.049395,blue_f1[&index=3]:12.581276)[&index=15]:5.956887)[&index=18]:3.740417,no_tail_l2[&index=6]:3.413034)[&index=19]:3.248561)[&index=20]:1.611932)[&index=26];
343700	-189.287	-102.108	-87.1788	((((no_tail_l3[&index=5]:0.559581,((red_f2[&index=2]:6.469015,(blue_f1[&index=3]:0.194201,red_f1[&index=1]:0.062601)[&index=17]:14.002856)[&index=16]:5.667481,blue_f2[&index=4]:9.941394)[&index=15]:5.215018)[&index=18]:11.316668,no_tail_l2[&index=6]:10.978768)[&index=19]:10.965073,no_tail_l1[&index=7]:0.342073)[&index=20]:4.977402,((no_tail_r3[&index=10]:4.786757,((blue2[&index=12]:8.134988,(red2[&index=14]:0.186850,red1[&index=13]:0.006327)[&index=21]:1.365297)[&index=22]:6.620344,blue1[&index=11]:7.200637)[&index=23]:1.958972)[&index=24]:2.522644,no_tail_r2[&index=9]:2.071872)[&index=25]:0.800678,ano_tail_r1[&index=8]:1.645343)[&index=26];
343800	-173.632	-93.658	-79.9745	(((no_tail_r3[&index=10]:4.675098,(((red2[&index=14]:0.102114,red1[&index=13]:0.085855)[&index=21]:0.217003,blue2[&index=12]:5.941303)[&index=22]:16.761119,blue1[&index=11]:2.564730)[&index=23]:5.355517)[&index=24]:0.537818,no_tail_r2[&index=9]:1.055029)[&index=25]:6.430152,ano_tail_r1[&index=8]:8.085409,((no_tail_l2[&index=6]:5.110098,(no_tail_l3[&index=5]:3.565794,((red_f1[&index=1]:0.078012,red_f2[&index=2]:0.003067)[&index=17]:6.984868,(blue_f1[&index=3]:0.069482,blue_f2[&index=4]:0.330966)[&index=16]:1.331628)[&index=15]:0.748947)[&index=18]:1.147502)[&index=19]:1.625747,no_tail_l1[&index=7]:1.793482)[&index=20]:7.370579)[&index=26];
343900	-179.612	-99.8625	-79.7499	(ano_tail_r1[&index=8]:4.043055,(no_tail_l1[&index=7]:1.793371,(no_tail_l2[&index=6]:2.281891,(no_tail_l3[&index=5]:13.098987,((blue_f1[&index=3]:7.499547,blue_f2[&index=4]:0.128578)[&index=15]:11.517526,(red_f1[&index=1]:0.041694,red_f2[&index=2]:0.013509)[&index=17]:5.380088)[&index=16]:1.762683)[&index=18]:3.477180)[&index=19]:0.288225)[&index=20]:2.973192,(no_tail_r2[&index=9]:1.879927,((((red2[&index=14]:0.108021,red1[&index=13]:0.300078)[&index=21]:6.466646,blue2[&index=12]:0.180381)[&index=22]:2.902522,blue1[&index=11]:4.083644)[&index=23]:2.494076,no_tail_r3[&index=10]:1.901601)[&index=24]:3.483184)[&index=25]:2.748973)[&index=26];
344000	-192.005	-99.986	-92.0194	(((no_tail_l2[&index=6]:5.003773,(no_tail_l3[&index=5]:12.886660,((red_f2[&index=2]:0.232807,red_f1[&index=1]:0.110985)[&index=17]:11.870126,(blue_f1[&index=3]:0.007512,blue_f2[&index=4]:0.106422)[&index=15]:16.765596)[&index=16]:20.880319)[&index=18]:1.550245)[&index=19]:4.217420,no_tail_l1[&index=7]:0.225374)[&index=20]:0.421042,((no_tail_r3[&index=10]:2.150281,(blue1[&index=11]:1.403024,((red1[&index=13]:7.887652,red2[&index=14]:5.127720)[&index=21]:0.825646,blue2[&index=12]:9.148014)[&index=22]:4.748807)[&index=23]:10.254309)[&index=24]:0.510165,no_tail_r2[&index=9]:9.546441)[&index=25]:13.075692,ano_tail_r1[&index=8]:3.240025)[&index=26];
344100	-178.778	-98.6966	-80.0816	(ano_tail_r1[&index=8]:0.820164,(no_tail_r2[&index=9]:0.125078,(no_tail_r3[&index=10]:6.306189,((blue2[&index=12]:3.226587,(red1[&index=13]:0.095729,red2[&index=14]:0.820741)[&index=21]:1.950192)[&index=22]:0.539849,blue1[&index=11]:1.584770)[&index=23]:15.795957)[&index=24]:11.185248)[&index=25]:1.825192,(no_tail_l1[&index=7]:0.958862,(no_tail_l2[&index=6]:9.024849,((red_f1[&index=1]:1.838937,(blue_f1[&index=3]:0.001520,(red_f2[&index=2]:0.107575,blue_f2[&index=4]:0.024364)[&index=16]:0.095760)[&index=15]:3.743603)[&index=17]:3.397566,no_tail_l3[&index=5]:6.798281)[&index=18]:4.093242)[&index=19]:5.221739)[&index=20]:2.925191)[&index=26];
344200	-185.34	-105.133	-80.2066	(ano_tail_r1[&index=8]:13.147831,((no_tail_r3[&index=10]:6.905188,((blue2[&index=12]:1.087643,(red1[&index=13]:5.576791,red2[&index=14]:4.971039)[&index=21]:1.937517)[&index=22]:4.684225,blue1[&index=11]:4.949400)[&index=23]:1.846172)[&index=24]:9.518139,no_tail_r2[&index=9]:0.302860)[&index=25]:3.190759,((((blue_f1[&index=3]:2.961314,((red_f2[&index=2]:0.052795,blue_f2[&index=4]:0.080290)[&index=15]:0.021613,red_f1[&index=1]:0.628669)[&index=17]:3.105439)[&index=16]:3.223347,no_tail_l3[&index=5]:2.530218)[&index=18]:2.244005,no_tail_l2[&index=6]:0.846746)[&index=19]:0.112058,no_tail_l1[&index=7]:7.535025)[&index=20]:1.673146)[&index=26];
344300	-189.866	-108.233	-81.6325	((no_tail_l1[&index=7]:5.395643,(no_tail_l2[&index=6]:2.553292,(no_tail_l3[&index=5]:8.835901,((red_f1[&index=1]:1.206532,(blue_f2[&index=4]:1.354945,red_f2[&index=2]:3.187828)[&index=15]:8.074873)[&index=17]:0.322271,blue_f1[&index=3]:5.941589)[&index=16]:1.365937)[&index=18]:2.380448)[&index=19]:4.826594)[&index=20]:11.726974,ano_tail_r1[&index=8]:4.816059,(((blue1[&index=11]:4.570464,((red1[&index=13]:0.092834,red2[&index=14]:0.412775)[&index=21]:4.303557,blue2[&index=12]:2.754980)[&index=22]:4.637740)[&index=23]:5.910317,no_tail_r3[&index=10]:1.266349)[&index=24]:1.897696,no_tail_r2[&index=9]:1.833000)[&index=25]:0.592699)[&index=26];
344400	-182.464	-99.8917	-82.5723	((((blue1[&index=11]:1.723511,(blue2[&index=12]:3.761790,(red2[&index=14]:0.092720,red1[&index=13]:0.322623)[&index=21]:0.152024)[&index=22]:3.349552)[&index=23]:0.664379,no_tail_r3[&index=10]:0.288857)[&index=24]:6.710987,no_tail_r2[&index=9]:2.603437)[&index=25]:0.632912,(no_tail_l1[&index=7]:1.696373,(no_tail_l2[&index=6]:6.408723,(no_tail_l3[&index=5]:36.596732,((blue_f2[&index=4]:0.215638,red_f1[&index=1]:0.023189)[&index=17]:4.164632,(red_f2[&index=2]:0.185847,blue_f1[&index=3]:0.032379)[&index=15]:3.086440)[&index=16]:0.156974)[&index=18]:8.143103)[&index=19]:5.561857)[&index=20]:4.607285,ano_tail_r1[&index=8]:3.778768)[&index=26];
344500	-182.337	-97.6831	-84.6539	(((no_tail_l2[&index=6]:16.812488,(no_tail_l3[&index=5]:4.407768,((blue_f1[&index=3]:2.689401,(red_f1[&index=1]:0.099033,red_f2[&index=2]:0.009251)[&index=15]:0.182814)[&index=16]:0.175886,blue_f2[&index=4]:0.763410)[&index=17]:0.167981)[&index=18]:3.463082)[&index=19]:6.208620,no_tail_l1[&index=7]:13.199245)[&index=20]:1.447898,ano_tail_r1[&index=8]:15.215851,((no_tail_r3[&index=10]:0.400176,(blue1[&index=11]:2.769723,((red1[&index=13]:0.080985,red2[&index=14]:0.102103)[&index=21]:10.445785,blue2[&index=12]:4.987762)[&index=22]:6.551431)[&index=23]:4.227888)[&index=24]:3.126210,no_tail_r2[&index=9]:4.093088)[&index=25]:3.740767)[&index=26];
344600	-179.559	-99.4054	-80.1541	(ano_tail_r1[&index=8]:8.871698,((no_tail_l2[&index=6]:2.379453,(((red_f1[&index=1]:1.391098,(blue_f2[&index=4]:0.247871,blue_f1[&index=3]:0.105885)[&index=16]:0.332590)[&index=15]:7.520344,red_f2[&index=2]:5.185437)[&index=17]:11.433638,no_tail_l3[&index=5]:2.262495)[&index=18]:1.302286)[&index=19]:3.151966,no_tail_l1[&index=7]:8.162889)[&index=20]:3.925071,((no_tail_r3[&index=10]:2.942605,(blue1[&index=11]:1.953407,((red1[&index=13]:0.113045,red2[&index=14]:0.014892)[&index=21]:0.856612,blue2[&index=12]:0.608126)[&index=22]:0.012987)[&index=23]:2.839535)[&index=24]:16.042139,no_tail_r2[&index=9]:0.727296)[&index=25]:0.485968)[&index=26];
344700	-199.007	-104.624	-94.3832	((no_tail_l1[&index=7]:3.582696,(no_tail_l2[&index=6]:8.690497,(no_tail_l3[&index=5]:7.621145,(((red_f1[&index=1]:6.194247,red_f2[&index=2]:4.966163)[&index=15]:2.544933,blue_f2[&index=4]:9.979753)[&index=17]:3.011644,blue_f1[&index=3]:2.424498)[&index=16]:0.482977)[&index=18]:6.293336)[&index=19]:3.634549)[&index=20]:2.727627,ano_tail_r1[&index=8]:29.272421,(((blue1[&index=11]:3.391894,(blue2[&index=12]:8.555001,(red1[&index=13]:0.038196,red2[&index=14]:0.023077)[&index=21]:6.374430)[&index=22]:2.678573)[&index=23]:0.341462,no_tail_r3[&index=10]:12.090210)[&index=24]:1.460379,no_tail_r2[&index=9]:3.295248)[&index=25]:24.340038)[&index=26];
344800	-187.791	-101.001	-86.7901	((no_tail_l1[&index=7]:1.222670,((((red_f1[&index=1]:0.017394,red_f2[&index=2]:0.007960)[&index=15]:0.263382,(blue_f2[&index=4]:0.044432,blue_f1[&index=3]:0.607625)[&index=17]:14.245417)[&index=16]:6.618437,no_tail_l3[&index=5]:0.654663)[&index=18]:6.345565,no_tail_l2[&index=6]:2.455479)[&index=19]:2.982585)[&index=20]:0.433571,ano_tail_r1[&index=8]:4.435424,((no_tail_r3[&index=10]:1.196163,(blue1[&index=11]:1.487602,(blue2[&index=12]:3.336356,(red1[&index=13]:7.251158,red2[&index=14]:3.195477)[&index=21]:0.019898)[&index=22]:12.430706)[&index=23]:10.001205)[&index=24]:8.389384,no_tail_r2[&index=9]:3.718984)[&index=25]:24.688073)[&index=26];
344900	-168.996	-94.2953	-74.7006	((no_tail_l1[&index=7]:5.759433,((((red_f2[&index=2]:0.070945,red_f1[&index=1]:0.086329)[&index=15]:0.552571,(blue_f1[&index=3]:0.210741,blue_f2[&index=4]:0.279439)[&index=17]:0.205669)[&index=16]:2.713767,no_tail_l3[&index=5]:5.943590)[&index=18]:4.924264,no_tail_l2[&index=6]:1.122436)[&index=19]:7.298154)[&index=20]:4.395447,(((((red1[&index=13]:0.129463,red2[&index=14]:0.261357)[&index=21]:0.600039,blue2[&index=12]:0.439231)[&index=22]:3.878357,blue1[&index=11]:4.654163)[&index=23]:3.205535,no_tail_r3[&index=10]:1.083027)[&index=24]:1.532771,no_tail_r2[&index=9]:0.735975)[&index=25]:1.902920,ano_tail_r1[&index=8]:3.616118)[&index=26];
345000	-192.006	-104.805	-87.2005	(ano_tail_r1[&index=8]:7.552527,(no_tail_r2[&index=9]:1.722642,(no_tail_r3[&index=10]:5.108090,(((red2[&index=14]:2.501008,red1[&index=13]:6.694839)[&index=21]:7.249055,blue2[&index=12]:3.938262)[&index=22]:5.656900,blue1[&index=11]:0.032786)[&index=23]:9.236619)[&index=24]:10.397585)[&index=25]:2.016001,((no_tail_l2[&index=6]:2.329085,((red_f2[&index=2]:0.800883,(blue_f1[&index=3]:0.021052,(blue_f2[&index=4]:0.052343,red_f1[&index=1]:4.293110)[&index=15]:0.005756)[&index=17]:16.799198)[&index=16]:7.372284,no_tail_l3[&index=5]:1.296063)[&index=18]:5.156159)[&index=19]:3.162817,no_tail_l1[&index=7]:3.420213)[&index=20]:11.286296)[&index=26];
345100	-181.034	-97.2851	-83.7487	(ano_tail_r1[&index=8]:2.949782,(no_tail_l1[&index=7]:8.027946,((((red_f2[&index=2]:3.697759,(blue_f1[&index=3]:0.045614,blue_f2[&index=4]:0.079893)[&index=15]:1.384439)[&index=17]:4.870329,red_f1[&index=1]:12.247091)[&index=16]:8.485243,no_tail_l3[&index=5]:1.217034)[&index=18]:2.296300,no_tail_l2[&index=6]:0.156383)[&index=19]:8.333805)[&index=20]:4.401215,(((((red1[&index=13]:0.029500,red2[&index=14]:0.004893)[&index=21]:2.918239,blue2[&index=12]:1.477829)[&index=22]:3.553648,blue1[&index=11]:1.317187)[&index=23]:3.178950,no_tail_r3[&index=10]:4.828268)[&index=24]:5.850582,no_tail_r2[&index=9]:8.614480)[&index=25]:10.876275)[&index=26];
345200	-182.276	-98.0287	-84.2477	(ano_tail_r1[&index=8]:2.449798,(no_tail_r2[&index=9]:1.334844,(no_tail_r3[&index=10]:2.047701,(blue1[&index=11]:2.156261,(blue2[&index=12]:4.944409,(red1[&index=13]:0.044554,red2[&index=14]:0.067767)[&index=21]:1.115480)[&index=22]:2.075761)[&index=23]:0.925729)[&index=24]:2.143066)[&index=25]:3.689741,(((no_tail_l3[&index=5]:16.437712,(blue_f2[&index=4]:5.268629,((red_f2[&index=2]:0.018931,red_f1[&index=1]:0.096944)[&index=15]:8.609645,blue_f1[&index=3]:4.007457)[&index=16]:7.702371)[&index=17]:3.405285)[&index=18]:1.059946,no_tail_l2[&index=6]:1.765834)[&index=19]:4.025620,no_tail_l1[&index=7]:19.758881)[&index=20]:8.185202)[&index=26];
345300	-188.786	-102.171	-86.614	((no_tail_l1[&index=7]:0.102412,((no_tail_l3[&index=5]:4.766428,(blue_f2[&index=4]:8.044350,(red_f1[&index=1]:0.233226,(red_f2[&index=2]:0.387401,blue_f1[&index=3]:0.777173)[&index=17]:0.008550)[&index=15]:1.656152)[&index=16]:11.483271)[&index=18]:1.514786,no_tail_l2[&index=6]:0.773681)[&index=19]:0.530528)[&index=20]:0.926718,ano_tail_r1[&index=8]:0.223679,((no_tail_r3[&index=10]:13.857758,(blue1[&index=11]:5.880715,((red2[&index=14]:0.509088,red1[&index=13]:0.015472)[&index=21]:3.531906,blue2[&index=12]:4.089029)[&index=22]:3.457884)[&index=23]:1.622339)[&index=24]:11.433830,no_tail_r2[&index=9]:19.439429)[&index=25]:19.903361)[&index=26];
345400	-193.974	-101.514	-92.4605	(((no_tail_l2[&index=6]:13.365222,((blue_f1[&index=3]:10.545942,((red_f1[&index=1]:0.033861,blue_f2[&index=4]:0.136668)[&index=17]:1.794106,red_f2[&index=2]:16.767356)[&index=16]:15.209365)[&index=15]:0.835446,no_tail_l3[&index=5]:1.649558)[&index=18]:0.084406)[&index=19]:4.075842,no_tail_l1[&index=7]:7.409425)[&index=20]:3.831819,((no_tail_r3[&index=10]:1.838198,(((red2[&index=14]:0.154915,red1[&index=13]:0.010895)[&index=21]:1.596306,blue2[&index=12]:1.995151)[&index=22]:10.878078,blue1[&index=11]:26.159644)[&index=23]:1.834490)[&index=24]:1.622551,no_tail_r2[&index=9]:7.863381)[&index=25]:14.203592,ano_tail_r1[&index=8]:0.505065)[&index=26];
345500	-191.095	-106.503	-84.5927	((no_tail_l1[&index=7]:4.775054,((no_tail_l3[&index=5]:1.907580,(((blue_f2[&index=4]:15.329887,blue_f1[&index=3]:4.527612)[&index=16]:0.241200,red_f2[&index=2]:7.238039)[&index=17]:2.236960,red_f1[&index=1]:1.969168)[&index=15]:0.797126)[&index=18]:2.283941,no_tail_l2[&index=6]:0.924818)[&index=19]:2.145071)[&index=20]:9.452546,ano_tail_r1[&index=8]:6.356549,((no_tail_r3[&index=10]:1.695705,(blue1[&index=11]:15.597287,(blue2[&index=12]:2.596955,(red2[&index=14]:0.168090,red1[&index=13]:0.094244)[&index=21]:6.078789)[&index=22]:2.729181)[&index=23]:5.407030)[&index=24]:4.475947,no_tail_r2[&index=9]:2.707968)[&index=25]:3.325524)[&index=26];
345600	-195.43	-105.497	-89.9334	(((no_tail_r3[&index=10]:23.460499,(((red2[&index=14]:0.058550,red1[&index=13]:0.100106)[&index=21]:9.309432,blue2[&index=12]:4.013105)[&index=22]:2.264264,blue1[&index=11]:3.476425)[&index=23]:1.580775)[&index=24]:21.582852,no_tail_r2[&index=9]:0.061386)[&index=25]:1.703380,((no_tail_l2[&index=6]:2.988916,(no_tail_l3[&index=5]:0.602133,(((red_f1[&index=1]:4.573803,blue_f1[&index=3]:1.116620)[&index=15]:3.183721,blue_f2[&index=4]:9.024462)[&index=16]:4.764701,red_f2[&index=2]:1.083950)[&index=17]:14.522639)[&index=18]:3.610240)[&index=19]:0.996489,no_tail_l1[&index=7]:8.658826)[&index=20]:7.971488,ano_tail_r1[&index=8]:1.057260)[&index=26];
345700	-183.076	-100.354	-82.7217	(ano_tail_r1[&index=8]:1.715125,((no_tail_l2[&index=6]:2.202898,(no_tail_l3[&index=5]:6.922285,((blue_f1[&index=3]:9.097381,(red_f2[&index=2]:0.530938,red_f1[&index=1]:0.095263)[&index=16]:4.425084)[&index=17]:5.459714,blue_f2[&index=4]:1.192701)[&index=15]:7.133999)[&index=18]:22.843413)[&index=19]:7.814965,no_tail_l1[&index=7]:0.891603)[&index=20]:4.002516,(no_tail_r2[&index=9]:0.293657,(no_tail_r3[&index=10]:1.315175,(((red2[&index=14]:0.013596,red1[&index=13]:0.001113)[&index=21]:3.836680,blue2[&index=12]:2.610454)[&index=22]:6.617502,blue1[&index=11]:3.337424)[&index=23]:2.500554)[&index=24]:0.493744)[&index=25]:0.359824)[&index=26];
345800	-181.703	-102.178	-79.5247	((no_tail_l1[&index=7]:3.165390,(no_tail_l2[&index=6]:0.642391,(no_tail_l3[&index=5]:5.374819,((red_f1[&index=1]:0.073446,(red_f2[&index=2]:0.128001,blue_f1[&index=3]:0.060338)[&index=15]:0.037128)[&index=16]:3.896160,blue_f2[&index=4]:5.508833)[&index=17]:0.316738)[&index=18]:0.574597)[&index=19]:12.023179)[&index=20]:2.721162,ano_tail_r1[&index=8]:10.075843,(no_tail_r2[&index=9]:2.380298,(no_tail_r3[&index=10]:0.163530,(blue1[&index=11]:1.077704,((red2[&index=14]:2.141228,red1[&index=13]:6.188646)[&index=21]:5.006990,blue2[&index=12]:8.618672)[&index=22]:4.833056)[&index=23]:1.420209)[&index=24]:2.110077)[&index=25]:1.184204)[&index=26];
345900	-196.912	-105.602	-91.3102	(((no_tail_l2[&index=6]:1.508159,(no_tail_l3[&index=5]:0.455294,((red_f1[&index=1]:1.848257,blue_f1[&index=3]:10.342804)[&index=15]:0.196450,(blue_f2[&index=4]:17.725262,red_f2[&index=2]:2.750155)[&index=16]:3.279722)[&index=17]:3.178290)[&index=18]:0.235011)[&index=19]:9.958436,no_tail_l1[&index=7]:0.698182)[&index=20]:0.534474,ano_tail_r1[&index=8]:14.708055,((((blue2[&index=12]:4.681054,(red1[&index=13]:0.173398,red2[&index=14]:0.008948)[&index=21]:12.263907)[&index=22]:17.665877,blue1[&index=11]:8.994393)[&index=23]:12.861253,no_tail_r3[&index=10]:0.954709)[&index=24]:3.804747,no_tail_r2[&index=9]:2.324723)[&index=25]:7.498568)[&index=26];
346000	-181.652	-101.11	-80.5422	((no_tail_r2[&index=9]:2.505823,(no_tail_r3[&index=10]:0.732259,(blue1[&index=11]:12.985984,((red1[&index=13]:0.727387,red2[&index=14]:19.718860)[&index=21]:1.040685,blue2[&index=12]:0.243649)[&index=22]:3.266910)[&index=23]:9.670075)[&index=24]:2.304585)[&index=25]:17.029113,(((no_tail_l3[&index=5]:2.027146,(red_f2[&index=2]:0.115476,(blue_f1[&index=3]:0.081522,(red_f1[&index=1]:0.093513,blue_f2[&index=4]:0.271973)[&index=15]:0.381630)[&index=17]:0.100042)[&index=16]:5.635905)[&index=18]:1.305687,no_tail_l2[&index=6]:0.414548)[&index=19]:1.107737,no_tail_l1[&index=7]:0.860578)[&index=20]:0.725552,ano_tail_r1[&index=8]:1.463530)[&index=26];
346100	-186.913	-104.017	-82.8968	(ano_tail_r1[&index=8]:0.815176,(((blue1[&index=11]:0.006616,((red2[&index=14]:2.314840,red1[&index=13]:0.919402)[&index=21]:0.519605,blue2[&index=12]:0.440023)[&index=22]:6.504824)[&index=23]:5.678105,no_tail_r3[&index=10]:7.758460)[&index=24]:4.143995,no_tail_r2[&index=9]:4.883995)[&index=25]:0.837205,((no_tail_l2[&index=6]:1.316908,(no_tail_l3[&index=5]:0.331551,((blue_f1[&index=3]:0.799731,(red_f1[&index=1]:0.008289,red_f2[&index=2]:0.021344)[&index=17]:7.278543)[&index=15]:5.608106,blue_f2[&index=4]:22.886348)[&index=16]:10.999357)[&index=18]:2.573953)[&index=19]:3.847723,no_tail_l1[&index=7]:3.090826)[&index=20]:2.998299)[&index=26];
346200	-163.263	-85.1853	-78.0776	(ano_tail_r1[&index=8]:1.485330,(no_tail_l1[&index=7]:13.248275,(no_tail_l2[&index=6]:6.366251,(no_tail_l3[&index=5]:0.375813,((red_f1[&index=1]:0.031241,red_f2[&index=2]:0.051940)[&index=17]:0.319069,(blue_f1[&index=3]:0.251607,blue_f2[&index=4]:0.037288)[&index=16]:0.160826)[&index=15]:0.158102)[&index=18]:1.733826)[&index=19]:3.043396)[&index=20]:4.721103,(no_tail_r2[&index=9]:7.970099,((((red1[&index=13]:0.015996,red2[&index=14]:0.035108)[&index=21]:0.173028,blue2[&index=12]:0.080971)[&index=22]:1.737015,blue1[&index=11]:20.232430)[&index=23]:2.722038,no_tail_r3[&index=10]:0.055372)[&index=24]:0.832473)[&index=25]:6.648266)[&index=26];
346300	-186.658	-104.577	-82.0813	(ano_tail_r1[&index=8]:1.332591,(no_tail_l1[&index=7]:1.551626,(no_tail_l2[&index=6]:5.462850,((((blue_f1[&index=3]:0.014474,blue_f2[&index=4]:0.045935)[&index=16]:6.210471,red_f1[&index=1]:0.726962)[&index=17]:4.543803,red_f2[&index=2]:3.152401)[&index=15]:2.098169,no_tail_l3[&index=5]:15.589855)[&index=18]:1.108064)[&index=19]:2.109031)[&index=20]:0.545504,(((((red2[&index=14]:10.045183,red1[&index=13]:5.398660)[&index=21]:4.771063,blue2[&index=12]:6.248124)[&index=22]:0.632050,blue1[&index=11]:2.750682)[&index=23]:1.518977,no_tail_r3[&index=10]:2.773690)[&index=24]:4.897401,no_tail_r2[&index=9]:2.625090)[&index=25]:6.352768)[&index=26];
346400	-195.766	-102.854	-92.9114	(ano_tail_r1[&index=8]:16.943676,(((no_tail_l3[&index=5]:1.599179,(((blue_f2[&index=4]:0.061706,red_f2[&index=2]:0.155711)[&index=15]:4.912716,blue_f1[&index=3]:12.849103)[&index=17]:1.881094,red_f1[&index=1]:9.903191)[&index=16]:1.763474)[&index=18]:3.257290,no_tail_l2[&index=6]:7.906286)[&index=19]:5.522799,no_tail_l1[&index=7]:7.641047)[&index=20]:17.074189,((no_tail_r3[&index=10]:5.736557,((blue2[&index=12]:6.552533,(red2[&index=14]:0.202265,red1[&index=13]:0.097759)[&index=21]:0.188406)[&index=22]:0.798301,blue1[&index=11]:8.934886)[&index=23]:0.934158)[&index=24]:13.990147,no_tail_r2[&index=9]:6.563457)[&index=25]:11.186215)[&index=26];
346500	-181.217	-98.1192	-83.0982	((no_tail_l1[&index=7]:12.812121,(((red_f2[&index=2]:4.357248,((blue_f2[&index=4]:0.047381,blue_f1[&index=3]:0.005244)[&index=15]:4.482992,red_f1[&index=1]:2.494331)[&index=17]:0.715991)[&index=16]:3.093599,no_tail_l3[&index=5]:1.314344)[&index=18]:0.125794,no_tail_l2[&index=6]:0.375046)[&index=19]:10.686134)[&index=20]:8.198480,((no_tail_r3[&index=10]:1.150289,(((red1[&index=13]:0.075262,red2[&index=14]:0.153421)[&index=21]:1.117501,blue2[&index=12]:11.237895)[&index=22]:0.229293,blue1[&index=11]:9.774820)[&index=23]:1.254405)[&index=24]:2.642077,no_tail_r2[&index=9]:2.318686)[&index=25]:10.767259,ano_tail_r1[&index=8]:8.160310)[&index=26];
346600	-186.5	-98.6829	-87.817	(ano_tail_r1[&index=8]:11.091509,(((blue1[&index=11]:7.719617,(blue2[&index=12]:3.230573,(red1[&index=13]:0.065835,red2[&index=14]:0.122905)[&index=21]:0.590365)[&index=22]:1.052598)[&index=23]:4.545532,no_tail_r3[&index=10]:1.618366)[&index=24]:7.052284,no_tail_r2[&index=9]:1.783952)[&index=25]:3.006926,(no_tail_l1[&index=7]:1.704870,(no_tail_l2[&index=6]:3.443073,((red_f2[&index=2]:1.513854,((blue_f1[&index=3]:0.058251,blue_f2[&index=4]:0.051522)[&index=15]:17.503880,red_f1[&index=1]:10.376449)[&index=17]:1.247445)[&index=16]:1.756974,no_tail_l3[&index=5]:14.547250)[&index=18]:0.623670)[&index=19]:6.230038)[&index=20]:20.246313)[&index=26];
346700	-181.068	-100.174	-80.895	((((no_tail_l3[&index=5]:0.320757,(blue_f1[&index=3]:0.813134,((red_f2[&index=2]:0.399096,blue_f2[&index=4]:0.430243)[&index=15]:0.012667,red_f1[&index=1]:0.576652)[&index=17]:0.153558)[&index=16]:12.104064)[&index=18]:1.505233,no_tail_l2[&index=6]:18.301007)[&index=19]:1.255431,no_tail_l1[&index=7]:7.280768)[&index=20]:2.427535,((no_tail_r3[&index=10]:2.835008,(((red1[&index=13]:0.053834,red2[&index=14]:0.087695)[&index=21]:1.345568,blue2[&index=12]:6.338955)[&index=22]:1.055279,blue1[&index=11]:0.055782)[&index=23]:6.438901)[&index=24]:6.550036,no_tail_r2[&index=9]:0.217380)[&index=25]:3.312890,ano_tail_r1[&index=8]:12.702332)[&index=26];
346800	-168.484	-91.7302	-76.7535	(((no_tail_l2[&index=6]:1.801991,(((red_f1[&index=1]:0.061265,(blue_f1[&index=3]:0.046619,blue_f2[&index=4]:0.144926)[&index=17]:1.569568)[&index=15]:0.002695,red_f2[&index=2]:0.001040)[&index=16]:18.533046,no_tail_l3[&index=5]:6.039166)[&index=18]:1.706410)[&index=19]:1.726856,no_tail_l1[&index=7]:0.128931)[&index=20]:4.427966,(no_tail_r2[&index=9]:3.230586,(no_tail_r3[&index=10]:1.766643,((blue2[&index=12]:5.921440,(red1[&index=13]:0.154503,red2[&index=14]:0.066931)[&index=21]:6.588765)[&index=22]:0.669071,blue1[&index=11]:1.680820)[&index=23]:0.426241)[&index=24]:2.411226)[&index=25]:1.357255,ano_tail_r1[&index=8]:5.402719)[&index=26];
346900	-194.521	-104.842	-89.6788	((((no_tail_l3[&index=5]:5.757492,((blue_f2[&index=4]:15.904440,(blue_f1[&index=3]:0.053103,red_f1[&index=1]:0.403867)[&index=17]:4.932160)[&index=15]:13.233202,red_f2[&index=2]:1.252037)[&index=16]:9.511038)[&index=18]:1.635825,no_tail_l2[&index=6]:8.814425)[&index=19]:0.225245,no_tail_l1[&index=7]:13.233482)[&index=20]:5.892278,ano_tail_r1[&index=8]:2.025787,(no_tail_r2[&index=9]:3.596367,((blue1[&index=11]:3.867258,((red2[&index=14]:0.395658,red1[&index=13]:0.026389)[&index=21]:3.484776,blue2[&index=12]:1.118385)[&index=22]:3.366887)[&index=23]:14.960240,no_tail_r3[&index=10]:2.314291)[&index=24]:8.342836)[&index=25]:6.145510)[&index=26];
347000	-197.317	-106.731	-90.5857	(((((red_f1[&index=1]:4.106566,(red_f2[&index=2]:2.755705,(blue_f1[&index=3]:3.250080,blue_f2[&index=4]:2.459847)[&index=16]:1.296675)[&index=17]:4.981276)[&index=15]:9.366733,no_tail_l3[&index=5]:0.006048)[&index=18]:18.658289,no_tail_l2[&index=6]:1.344313)[&index=19]:2.020907,no_tail_l1[&index=7]:1.458254)[&index=20]:1.226920,ano_tail_r1[&index=8]:0.885507,(((blue1[&index=11]:0.803516,(blue2[&index=12]:2.804025,(red1[&index=13]:0.013977,red2[&index=14]:0.287520)[&index=21]:5.152581)[&index=22]:0.536935)[&index=23]:14.846370,no_tail_r3[&index=10]:13.237246)[&index=24]:15.666112,no_tail_r2[&index=9]:10.173963)[&index=25]:17.688263)[&index=26];
347100	-194.083	-110.451	-83.6319	(((no_tail_r3[&index=10]:5.394865,((blue2[&index=12]:6.116663,(red2[&index=14]:0.962429,red1[&index=13]:0.059362)[&index=21]:1.412437)[&index=22]:1.323731,blue1[&index=11]:3.835920)[&index=23]:6.359712)[&index=24]:8.632751,no_tail_r2[&index=9]:2.703729)[&index=25]:5.267167,(no_tail_l1[&index=7]:1.029888,(no_tail_l2[&index=6]:4.329243,(no_tail_l3[&index=5]:5.618566,(blue_f2[&index=4]:0.480378,((blue_f1[&index=3]:3.666993,red_f1[&index=1]:3.518655)[&index=16]:2.652351,red_f2[&index=2]:0.019308)[&index=17]:8.508196)[&index=15]:4.286222)[&index=18]:3.033258)[&index=19]:6.649672)[&index=20]:4.031193,ano_tail_r1[&index=8]:10.366042)[&index=26];
347200	-189.069	-99.5768	-89.4919	((no_tail_r2[&index=9]:6.131445,((blue1[&index=11]:9.678860,(blue2[&index=12]:2.118180,(red1[&index=13]:0.048909,red2[&index=14]:0.124567)[&index=21]:1.655395)[&index=22]:0.240052)[&index=23]:1.630322,no_tail_r3[&index=10]:4.101820)[&index=24]:0.711164)[&index=25]:4.214783,((((red_f2[&index=2]:0.910151,(red_f1[&index=1]:32.996323,(blue_f1[&index=3]:0.027101,blue_f2[&index=4]:0.199583)[&index=16]:3.737558)[&index=17]:12.954310)[&index=15]:26.860032,no_tail_l3[&index=5]:2.577815)[&index=18]:1.360710,no_tail_l2[&index=6]:0.292233)[&index=19]:1.588962,no_tail_l1[&index=7]:1.749675)[&index=20]:1.479142,ano_tail_r1[&index=8]:12.169247)[&index=26];
347300	-195.112	-100.997	-94.1148	(ano_tail_r1[&index=8]:2.970366,((((red_f2[&index=2]:19.919681,(red_f1[&index=1]:0.263550,(blue_f2[&index=4]:0.110201,blue_f1[&index=3]:0.111403)[&index=17]:4.940913)[&index=15]:0.516274)[&index=16]:16.203647,no_tail_l3[&index=5]:2.371958)[&index=18]:11.768664,no_tail_l2[&index=6]:13.485074)[&index=19]:2.550949,no_tail_l1[&index=7]:5.196298)[&index=20]:0.624132,((no_tail_r3[&index=10]:6.374844,(blue1[&index=11]:2.830014,(blue2[&index=12]:0.250007,(red1[&index=13]:0.336473,red2[&index=14]:0.007722)[&index=21]:5.646736)[&index=22]:2.119770)[&index=23]:21.107607)[&index=24]:9.389856,no_tail_r2[&index=9]:5.558652)[&index=25]:18.018067)[&index=26];
347400	-191.217	-102.926	-88.2912	((no_tail_r2[&index=9]:0.223205,(no_tail_r3[&index=10]:4.079280,((blue2[&index=12]:0.306500,(red1[&index=13]:0.002015,red2[&index=14]:0.013511)[&index=21]:0.529420)[&index=22]:27.261185,blue1[&index=11]:2.394954)[&index=23]:25.781816)[&index=24]:3.297273)[&index=25]:2.372508,((no_tail_l2[&index=6]:1.824129,(no_tail_l3[&index=5]:2.956455,(((red_f1[&index=1]:0.481732,red_f2[&index=2]:29.966478)[&index=15]:1.927559,blue_f2[&index=4]:1.178356)[&index=17]:0.741189,blue_f1[&index=3]:5.589435)[&index=16]:0.627267)[&index=18]:2.882675)[&index=19]:5.464377,no_tail_l1[&index=7]:1.001207)[&index=20]:1.874782,ano_tail_r1[&index=8]:0.777464)[&index=26];
347500	-186.248	-105.629	-80.6191	(ano_tail_r1[&index=8]:7.039628,(no_tail_l1[&index=7]:2.095948,((((blue_f1[&index=3]:0.319371,(red_f1[&index=1]:0.058391,red_f2[&index=2]:0.117177)[&index=15]:4.003996)[&index=16]:9.729358,blue_f2[&index=4]:1.047663)[&index=17]:3.446276,no_tail_l3[&index=5]:11.965754)[&index=18]:1.347751,no_tail_l2[&index=6]:0.424531)[&index=19]:0.125859)[&index=20]:1.291116,(no_tail_r2[&index=9]:4.020565,(no_tail_r3[&index=10]:2.067404,(((red2[&index=14]:3.570222,red1[&index=13]:5.267509)[&index=21]:1.022732,blue2[&index=12]:1.813657)[&index=22]:4.219674,blue1[&index=11]:3.814224)[&index=23]:9.317289)[&index=24]:6.745578)[&index=25]:0.322763)[&index=26];
347600	-188.662	-96.7276	-91.9345	(((no_tail_r3[&index=10]:4.837036,(((red2[&index=14]:0.015103,red1[&index=13]:0.032800)[&index=21]:5.323294,blue2[&index=12]:2.454102)[&index=22]:3.385576,blue1[&index=11]:0.470247)[&index=23]:11.364756)[&index=24]:10.942504,no_tail_r2[&index=9]:1.771387)[&index=25]:2.276080,(((no_tail_l3[&index=5]:23.233266,(red_f2[&index=2]:5.544580,(red_f1[&index=1]:16.341405,(blue_f2[&index=4]:0.037968,blue_f1[&index=3]:0.014922)[&index=17]:8.401657)[&index=15]:7.661438)[&index=16]:6.558650)[&index=18]:1.114524,no_tail_l2[&index=6]:13.955274)[&index=19]:3.590295,no_tail_l1[&index=7]:2.807943)[&index=20]:6.308015,ano_tail_r1[&index=8]:3.328533)[&index=26];
347700	-187.437	-103.353	-84.084	((no_tail_l1[&index=7]:0.138354,((no_tail_l3[&index=5]:1.031715,((red_f1[&index=1]:0.545252,red_f2[&index=2]:0.931372)[&index=15]:0.957849,(blue_f2[&index=4]:6.944217,blue_f1[&index=3]:5.087462)[&index=17]:15.563625)[&index=16]:2.450153)[&index=18]:1.546822,no_tail_l2[&index=6]:11.553801)[&index=19]:2.912274)[&index=20]:1.233299,ano_tail_r1[&index=8]:0.755961,(no_tail_r2[&index=9]:4.599553,((blue1[&index=11]:2.718644,((red2[&index=14]:0.029835,red1[&index=13]:0.020139)[&index=21]:2.274586,blue2[&index=12]:0.280901)[&index=22]:12.494359)[&index=23]:1.547458,no_tail_r3[&index=10]:8.515695)[&index=24]:14.965291)[&index=25]:3.420500)[&index=26];
347800	-201.956	-112.23	-89.7265	(ano_tail_r1[&index=8]:8.918017,((no_tail_r3[&index=10]:0.649139,(blue1[&index=11]:3.370239,((red2[&index=14]:0.360724,red1[&index=13]:5.077319)[&index=21]:7.456258,blue2[&index=12]:3.780604)[&index=22]:0.879123)[&index=23]:6.726083)[&index=24]:3.367228,no_tail_r2[&index=9]:2.129170)[&index=25]:16.295690,(((no_tail_l3[&index=5]:1.749495,(red_f1[&index=1]:3.807247,((red_f2[&index=2]:2.429245,blue_f2[&index=4]:8.971582)[&index=15]:6.949285,blue_f1[&index=3]:23.664998)[&index=17]:0.769680)[&index=16]:0.405189)[&index=18]:4.102459,no_tail_l2[&index=6]:0.734183)[&index=19]:2.534388,no_tail_l1[&index=7]:0.008225)[&index=20]:15.595707)[&index=26];
347900	-184.44	-103.944	-80.4961	((((blue1[&index=11]:2.467465,((red2[&index=14]:2.024157,red1[&index=13]:5.729705)[&index=21]:1.200925,blue2[&index=12]:4.193347)[&index=22]:2.563680)[&index=23]:2.829653,no_tail_r3[&index=10]:5.126306)[&index=24]:4.333640,no_tail_r2[&index=9]:2.702936)[&index=25]:6.506181,(((no_tail_l3[&index=5]:1.408265,(((blue_f1[&index=3]:0.330619,blue_f2[&index=4]:0.083538)[&index=17]:0.021121,red_f2[&index=2]:0.218099)[&index=15]:12.192239,red_f1[&index=1]:5.710552)[&index=16]:5.584789)[&index=18]:6.207377,no_tail_l2[&index=6]:0.318815)[&index=19]:2.764534,no_tail_l1[&index=7]:7.577661)[&index=20]:0.653724,ano_tail_r1[&index=8]:1.830341)[&index=26];
348000	-194.276	-108.744	-85.5318	((no_tail_r2[&index=9]:0.836892,(no_tail_r3[&index=10]:0.488404,((blue2[&index=12]:9.846530,(red1[&index=13]:7.615720,red2[&index=14]:4.578422)[&index=21]:0.336120)[&index=22]:6.989244,blue1[&index=11]:0.345810)[&index=23]:8.385082)[&index=24]:1.357973)[&index=25]:3.938931,(no_tail_l1[&index=7]:2.323519,(no_tail_l2[&index=6]:4.537968,(no_tail_l3[&index=5]:2.065833,(red_f1[&index=1]:4.698332,(red_f2[&index=2]:15.479624,(blue_f1[&index=3]:0.455812,blue_f2[&index=4]:0.157059)[&index=17]:3.768685)[&index=16]:8.653727)[&index=15]:2.447149)[&index=18]:8.683959)[&index=19]:4.791540)[&index=20]:0.018727,ano_tail_r1[&index=8]:6.956919)[&index=26];
348100	-186.604	-108.041	-78.5631	((no_tail_l1[&index=7]:10.210132,(no_tail_l2[&index=6]:0.455627,(no_tail_l3[&index=5]:0.916664,(red_f1[&index=1]:3.407591,(blue_f1[&index=3]:1.246401,(blue_f2[&index=4]:4.207331,red_f2[&index=2]:3.349274)[&index=16]:2.473908)[&index=17]:1.059368)[&index=15]:3.871944)[&index=18]:2.695883)[&index=19]:8.887303)[&index=20]:1.576895,ano_tail_r1[&index=8]:1.718896,(no_tail_r2[&index=9]:0.852743,(no_tail_r3[&index=10]:0.194062,(blue1[&index=11]:5.040119,(blue2[&index=12]:11.508947,(red1[&index=13]:0.524961,red2[&index=14]:0.092972)[&index=21]:0.556710)[&index=22]:0.199659)[&index=23]:2.130927)[&index=24]:0.216411)[&index=25]:7.519924)[&index=26];
348200	-199.008	-109.651	-89.3573	((((no_tail_l3[&index=5]:3.788880,((blue_f2[&index=4]:1.665366,(blue_f1[&index=3]:0.044358,red_f2[&index=2]:0.467447)[&index=15]:3.435237)[&index=16]:0.500595,red_f1[&index=1]:3.389547)[&index=17]:9.273185)[&index=18]:16.233225,no_tail_l2[&index=6]:7.435592)[&index=19]:7.380529,no_tail_l1[&index=7]:3.673223)[&index=20]:15.051303,((((blue2[&index=12]:1.239720,(red2[&index=14]:7.832608,red1[&index=13]:0.255657)[&index=21]:16.978926)[&index=22]:0.839581,blue1[&index=11]:8.198355)[&index=23]:4.734026,no_tail_r3[&index=10]:7.798108)[&index=24]:1.023945,no_tail_r2[&index=9]:0.132683)[&index=25]:6.526655,ano_tail_r1[&index=8]:0.986860)[&index=26];
348300	-188.911	-102.926	-85.9843	((no_tail_r2[&index=9]:4.402548,((blue1[&index=11]:5.147332,((red2[&index=14]:0.014601,red1[&index=13]:0.099576)[&index=21]:0.169541,blue2[&index=12]:0.191551)[&index=22]:3.901834)[&index=23]:4.744490,no_tail_r3[&index=10]:1.295481)[&index=24]:12.794833)[&index=25]:1.837434,((no_tail_l2[&index=6]:4.471997,((blue_f2[&index=4]:2.499597,((red_f1[&index=1]:0.845662,blue_f1[&index=3]:7.681948)[&index=17]:3.872225,red_f2[&index=2]:10.348619)[&index=15]:5.249345)[&index=16]:9.757604,no_tail_l3[&index=5]:9.369108)[&index=18]:8.454355)[&index=19]:7.942433,no_tail_l1[&index=7]:2.963414)[&index=20]:2.077168,ano_tail_r1[&index=8]:1.887665)[&index=26];
348400	-200.88	-112.275	-88.6054	((no_tail_l1[&index=7]:6.792737,(no_tail_l2[&index=6]:5.969584,(no_tail_l3[&index=5]:2.211402,((blue_f2[&index=4]:8.571766,red_f1[&index=1]:1.863952)[&index=16]:1.148755,(blue_f1[&index=3]:1.422916,red_f2[&index=2]:1.864224)[&index=15]:2.389367)[&index=17]:11.888898)[&index=18]:8.076072)[&index=19]:1.397225)[&index=20]:7.641733,((no_tail_r3[&index=10]:4.963654,(((red2[&index=14]:5.739671,red1[&index=13]:6.837364)[&index=21]:2.706353,blue2[&index=12]:2.928476)[&index=22]:5.649797,blue1[&index=11]:6.365483)[&index=23]:2.806175)[&index=24]:4.469564,no_tail_r2[&index=9]:7.830231)[&index=25]:1.836062,ano_tail_r1[&index=8]:11.754660)[&index=26];
348500	-195.049	-112.292	-82.7567	(ano_tail_r1[&index=8]:1.887042,(no_tail_r2[&index=9]:9.477639,((blue1[&index=11]:2.823130,(blue2[&index=12]:4.207656,(red2[&index=14]:0.333564,red1[&index=13]:6.536454)[&index=21]:2.887784)[&index=22]:1.078824)[&index=23]:6.085862,no_tail_r3[&index=10]:10.508807)[&index=24]:2.528589)[&index=25]:4.257073,((((blue_f2[&index=4]:13.678896,(red_f1[&index=1]:0.667502,(blue_f1[&index=3]:1.690054,red_f2[&index=2]:6.270457)[&index=15]:3.103247)[&index=16]:1.252655)[&index=17]:0.683995,no_tail_l3[&index=5]:4.649740)[&index=18]:0.393270,no_tail_l2[&index=6]:1.717207)[&index=19]:4.770387,no_tail_l1[&index=7]:2.725559)[&index=20]:1.667236)[&index=26];
348600	-181.742	-103.144	-78.5984	(ano_tail_r1[&index=8]:0.560120,(((blue1[&index=11]:3.767821,((red1[&index=13]:0.150510,red2[&index=14]:0.224417)[&index=21]:4.477120,blue2[&index=12]:1.687072)[&index=22]:0.673725)[&index=23]:0.918120,no_tail_r3[&index=10]:9.860516)[&index=24]:9.917284,no_tail_r2[&index=9]:5.236632)[&index=25]:0.925323,((no_tail_l2[&index=6]:3.953632,(((red_f1[&index=1]:3.391348,blue_f1[&index=3]:1.101058)[&index=16]:8.745135,(blue_f2[&index=4]:0.024914,red_f2[&index=2]:0.115367)[&index=15]:5.270704)[&index=17]:0.709714,no_tail_l3[&index=5]:1.268475)[&index=18]:1.319921)[&index=19]:0.979925,no_tail_l1[&index=7]:3.649054)[&index=20]:6.162949)[&index=26];
348700	-183.308	-96.8051	-86.5031	((no_tail_l1[&index=7]:0.314339,(no_tail_l2[&index=6]:25.292246,(((blue_f1[&index=3]:0.036696,blue_f2[&index=4]:0.025929)[&index=16]:2.132413,(red_f1[&index=1]:0.023348,red_f2[&index=2]:0.022232)[&index=15]:11.980925)[&index=17]:3.587065,no_tail_l3[&index=5]:1.714505)[&index=18]:1.113087)[&index=19]:3.229617)[&index=20]:11.340763,ano_tail_r1[&index=8]:0.058668,(no_tail_r2[&index=9]:12.233067,(no_tail_r3[&index=10]:3.430874,(((red1[&index=13]:5.041782,red2[&index=14]:6.958858)[&index=21]:0.142775,blue2[&index=12]:1.833902)[&index=22]:0.148684,blue1[&index=11]:4.709138)[&index=23]:4.090695)[&index=24]:14.392263)[&index=25]:0.760843)[&index=26];
348800	-183.319	-98.0129	-85.3057	((no_tail_l1[&index=7]:6.543911,(no_tail_l2[&index=6]:0.756268,(((blue_f1[&index=3]:1.979838,blue_f2[&index=4]:2.941457)[&index=16]:7.120958,(red_f1[&index=1]:0.007859,red_f2[&index=2]:0.068305)[&index=17]:0.851187)[&index=15]:2.256489,no_tail_l3[&index=5]:5.903292)[&index=18]:8.255349)[&index=19]:12.589064)[&index=20]:7.401472,(((blue1[&index=11]:7.691279,(blue2[&index=12]:2.633629,(red1[&index=13]:0.080605,red2[&index=14]:0.081082)[&index=21]:0.783665)[&index=22]:24.435671)[&index=23]:7.352970,no_tail_r3[&index=10]:3.553780)[&index=24]:2.267459,no_tail_r2[&index=9]:2.587048)[&index=25]:0.195909,ano_tail_r1[&index=8]:0.288906)[&index=26];
348900	-189.908	-107.275	-82.6325	(((no_tail_l2[&index=6]:0.758138,((blue_f1[&index=3]:8.714480,(blue_f2[&index=4]:2.675973,(red_f2[&index=2]:0.334192,red_f1[&index=1]:0.031775)[&index=17]:0.340501)[&index=15]:1.388980)[&index=16]:6.411099,no_tail_l3[&index=5]:7.004574)[&index=18]:2.789849)[&index=19]:10.626461,no_tail_l1[&index=7]:1.304031)[&index=20]:2.658617,(((blue1[&index=11]:3.225612,(blue2[&index=12]:1.883119,(red1[&index=13]:11.576570,red2[&index=14]:3.095679)[&index=21]:5.800934)[&index=22]:5.354726)[&index=23]:4.140045,no_tail_r3[&index=10]:6.643486)[&index=24]:2.460582,no_tail_r2[&index=9]:3.113402)[&index=25]:2.065307,ano_tail_r1[&index=8]:0.863323)[&index=26];
349000	-188.491	-99.4335	-89.058	((no_tail_l1[&index=7]:2.027943,((no_tail_l3[&index=5]:8.026233,(red_f1[&index=1]:0.646807,((blue_f1[&index=3]:0.002677,blue_f2[&index=4]:0.098918)[&index=15]:0.096405,red_f2[&index=2]:0.069204)[&index=17]:0.422104)[&index=16]:6.896174)[&index=18]:4.681260,no_tail_l2[&index=6]:1.528638)[&index=19]:12.606227)[&index=20]:2.166175,ano_tail_r1[&index=8]:1.582218,(no_tail_r2[&index=9]:13.930348,((blue1[&index=11]:8.453866,(blue2[&index=12]:15.273300,(red2[&index=14]:5.735444,red1[&index=13]:2.990324)[&index=21]:0.329836)[&index=22]:11.450204)[&index=23]:0.102408,no_tail_r3[&index=10]:1.977487)[&index=24]:8.093427)[&index=25]:18.201343)[&index=26];
349100	-193.391	-105.074	-88.3174	((((((red1[&index=13]:0.070252,red2[&index=14]:0.036064)[&index=21]:16.578328,blue2[&index=12]:10.646582)[&index=22]:11.858220,blue1[&index=11]:4.016332)[&index=23]:6.846723,no_tail_r3[&index=10]:2.435874)[&index=24]:1.745918,no_tail_r2[&index=9]:1.002117)[&index=25]:0.806944,(no_tail_l1[&index=7]:3.435895,(no_tail_l2[&index=6]:3.454218,(no_tail_l3[&index=5]:6.396378,((blue_f1[&index=3]:4.537049,(blue_f2[&index=4]:3.999710,red_f1[&index=1]:10.368789)[&index=15]:1.142884)[&index=17]:1.160364,red_f2[&index=2]:0.543412)[&index=16]:4.753796)[&index=18]:3.581267)[&index=19]:3.268148)[&index=20]:4.630382,ano_tail_r1[&index=8]:16.370274)[&index=26];
349200	-184.138	-104.036	-80.1015	((no_tail_l1[&index=7]:1.286766,((no_tail_l3[&index=5]:0.447420,(((blue_f1[&index=3]:0.152762,blue_f2[&index=4]:0.098116)[&index=17]:18.375877,red_f2[&index=2]:3.237871)[&index=15]:10.218961,red_f1[&index=1]:1.465259)[&index=16]:0.399415)[&index=18]:0.121073,no_tail_l2[&index=6]:5.089286)[&index=19]:4.602381)[&index=20]:5.575220,(((((red2[&index=14]:0.193194,red1[&index=13]:0.656111)[&index=21]:9.850958,blue2[&index=12]:0.586413)[&index=22]:2.312446,blue1[&index=11]:3.172500)[&index=23]:1.584683,no_tail_r3[&index=10]:0.600069)[&index=24]:0.680268,no_tail_r2[&index=9]:6.403212)[&index=25]:0.718520,ano_tail_r1[&index=8]:4.777697)[&index=26];
349300	-182.786	-96.7877	-85.9983	(ano_tail_r1[&index=8]:3.417596,(no_tail_l1[&index=7]:5.840135,(no_tail_l2[&index=6]:1.801127,(no_tail_l3[&index=5]:1.638749,(blue_f1[&index=3]:2.351043,(blue_f2[&index=4]:0.629382,(red_f2[&index=2]:0.017546,red_f1[&index=1]:0.025093)[&index=17]:2.288227)[&index=15]:0.965613)[&index=16]:9.809096)[&index=18]:5.415131)[&index=19]:3.653608)[&index=20]:3.580609,((no_tail_r3[&index=10]:17.104103,(((red1[&index=13]:0.009556,red2[&index=14]:0.060669)[&index=21]:7.249419,blue2[&index=12]:12.803801)[&index=22]:0.457173,blue1[&index=11]:3.439049)[&index=23]:9.936762)[&index=24]:1.746231,no_tail_r2[&index=9]:13.527302)[&index=25]:4.323359)[&index=26];
349400	-181.02	-99.4777	-81.5422	(ano_tail_r1[&index=8]:2.671248,(no_tail_l1[&index=7]:3.306322,((no_tail_l3[&index=5]:0.370987,((blue_f1[&index=3]:0.029320,blue_f2[&index=4]:0.379518)[&index=15]:6.341306,(red_f2[&index=2]:0.013664,red_f1[&index=1]:0.003628)[&index=16]:5.519287)[&index=17]:2.111001)[&index=18]:1.286784,no_tail_l2[&index=6]:5.532593)[&index=19]:5.620272)[&index=20]:3.008980,(no_tail_r2[&index=9]:5.052544,(no_tail_r3[&index=10]:11.986693,((blue2[&index=12]:4.157437,(red1[&index=13]:5.835051,red2[&index=14]:0.508756)[&index=21]:2.327503)[&index=22]:9.979069,blue1[&index=11]:6.876214)[&index=23]:1.536344)[&index=24]:3.082661)[&index=25]:2.272929)[&index=26];
349500	-181.723	-99.1007	-82.6224	((((no_tail_l3[&index=5]:1.813287,((blue_f1[&index=3]:0.206063,blue_f2[&index=4]:0.125030)[&index=17]:0.102525,(red_f2[&index=2]:0.215500,red_f1[&index=1]:0.257894)[&index=16]:0.059965)[&index=15]:0.303686)[&index=18]:9.845686,no_tail_l2[&index=6]:1.415586)[&index=19]:0.829050,no_tail_l1[&index=7]:3.370666)[&index=20]:0.603618,ano_tail_r1[&index=8]:5.007566,(no_tail_r2[&index=9]:2.006554,(no_tail_r3[&index=10]:2.866884,(((red1[&index=13]:9.805638,red2[&index=14]:3.857165)[&index=21]:2.048845,blue2[&index=12]:1.332706)[&index=22]:9.156729,blue1[&index=11]:2.774314)[&index=23]:18.872605)[&index=24]:3.996688)[&index=25]:14.336931)[&index=26];
349600	-199.269	-107.035	-92.2341	((no_tail_r2[&index=9]:10.194651,(no_tail_r3[&index=10]:0.400978,((blue2[&index=12]:9.636774,(red2[&index=14]:0.301990,red1[&index=13]:0.840259)[&index=21]:3.332279)[&index=22]:24.829362,blue1[&index=11]:13.079545)[&index=23]:11.483191)[&index=24]:6.778725)[&index=25]:2.219180,ano_tail_r1[&index=8]:2.711471,(no_tail_l1[&index=7]:7.179258,(no_tail_l2[&index=6]:0.062478,(no_tail_l3[&index=5]:0.751839,(((blue_f2[&index=4]:6.517354,blue_f1[&index=3]:1.157258)[&index=17]:0.196112,red_f2[&index=2]:0.463228)[&index=16]:0.117076,red_f1[&index=1]:0.095695)[&index=15]:3.127056)[&index=18]:1.600193)[&index=19]:10.166048)[&index=20]:26.027714)[&index=26];
349700	-205.159	-107.697	-97.4615	(ano_tail_r1[&index=8]:7.933017,((no_tail_l2[&index=6]:6.164154,(no_tail_l3[&index=5]:8.361335,(red_f1[&index=1]:2.127531,(blue_f1[&index=3]:0.375721,(blue_f2[&index=4]:3.087668,red_f2[&index=2]:0.524241)[&index=15]:1.392267)[&index=17]:1.380474)[&index=16]:11.924972)[&index=18]:1.839037)[&index=19]:14.645570,no_tail_l1[&index=7]:7.542122)[&index=20]:4.474520,(no_tail_r2[&index=9]:10.660502,(no_tail_r3[&index=10]:5.489036,(blue1[&index=11]:29.502890,((red1[&index=13]:0.071652,red2[&index=14]:0.366930)[&index=21]:7.418231,blue2[&index=12]:3.869890)[&index=22]:24.860323)[&index=23]:0.669306)[&index=24]:8.997806)[&index=25]:5.727159)[&index=26];
349800	-186.882	-100.324	-86.5576	(ano_tail_r1[&index=8]:2.747525,(no_tail_l1[&index=7]:1.229806,(((blue_f1[&index=3]:25.479190,((blue_f2[&index=4]:0.076303,red_f2[&index=2]:0.210081)[&index=17]:0.279499,red_f1[&index=1]:1.155383)[&index=15]:0.235398)[&index=16]:6.895116,no_tail_l3[&index=5]:8.500400)[&index=18]:0.841063,no_tail_l2[&index=6]:9.122361)[&index=19]:3.298174)[&index=20]:0.723938,((no_tail_r3[&index=10]:22.213319,(blue1[&index=11]:0.378296,(blue2[&index=12]:0.285705,(red1[&index=13]:0.052964,red2[&index=14]:0.014274)[&index=21]:6.332409)[&index=22]:11.371113)[&index=23]:2.195342)[&index=24]:10.157630,no_tail_r2[&index=9]:0.678595)[&index=25]:0.413119)[&index=26];
349900	-198.5	-104.556	-93.9433	(ano_tail_r1[&index=8]:5.533431,(no_tail_l1[&index=7]:5.173944,((no_tail_l3[&index=5]:5.711856,((blue_f2[&index=4]:7.291191,red_f1[&index=1]:18.847238)[&index=16]:0.637698,(blue_f1[&index=3]:9.012014,red_f2[&index=2]:2.212658)[&index=15]:3.778396)[&index=17]:13.662811)[&index=18]:2.932316,no_tail_l2[&index=6]:14.636610)[&index=19]:5.151091)[&index=20]:10.283672,(no_tail_r2[&index=9]:8.574657,((blue1[&index=11]:1.707364,(blue2[&index=12]:5.278238,(red1[&index=13]:0.029385,red2[&index=14]:0.025362)[&index=21]:1.643623)[&index=22]:4.064841)[&index=23]:1.144148,no_tail_r3[&index=10]:11.352426)[&index=24]:9.816929)[&index=25]:3.313575)[&index=26];
350000	-195.022	-106.582	-88.4403	(((no_tail_r3[&index=10]:3.235905,((blue2[&index=12]:5.633298,(red2[&index=14]:0.046112,red1[&index=13]:0.228366)[&index=21]:15.068227)[&index=22]:4.656800,blue1[&index=11]:1.092398)[&index=23]:4.508801)[&index=24]:0.977063,no_tail_r2[&index=9]:3.322401)[&index=25]:10.651913,ano_tail_r1[&index=8]:5.341864,(no_tail_l1[&index=7]:1.388241,(((((blue_f1[&index=3]:1.241959,blue_f2[&index=4]:3.997983)[&index=16]:2.028375,red_f2[&index=2]:0.412506)[&index=17]:12.037038,red_f1[&index=1]:3.757635)[&index=15]:7.694539,no_tail_l3[&index=5]:10.910965)[&index=18]:9.427739,no_tail_l2[&index=6]:0.436284)[&index=19]:12.762980)[&index=20]:3.440888)[&index=26];
350100	-189.829	-96.6864	-93.1425	((no_tail_r2[&index=9]:10.801162,(no_tail_r3[&index=10]:7.414109,(blue1[&index=11]:11.377786,(blue2[&index=12]:4.844461,(red2[&index=14]:0.050055,red1[&index=13]:0.012609)[&index=21]:2.434101)[&index=22]:7.300616)[&index=23]:1.237635)[&index=24]:8.796515)[&index=25]:10.234531,(no_tail_l1[&index=7]:2.210119,(no_tail_l2[&index=6]:14.878390,(no_tail_l3[&index=5]:3.453165,(blue_f1[&index=3]:3.144669,(blue_f2[&index=4]:6.520436,(red_f2[&index=2]:0.009741,red_f1[&index=1]:0.024321)[&index=17]:18.194015)[&index=16]:2.725691)[&index=15]:15.818913)[&index=18]:6.283178)[&index=19]:4.985697)[&index=20]:0.334068,ano_tail_r1[&index=8]:4.725404)[&index=26];
350200	-185.344	-106.086	-79.2583	(ano_tail_r1[&index=8]:0.714147,(no_tail_r2[&index=9]:0.015687,((((red1[&index=13]:0.201897,red2[&index=14]:0.145467)[&index=21]:3.515255,blue2[&index=12]:2.869841)[&index=22]:4.789362,blue1[&index=11]:5.074849)[&index=23]:0.912350,no_tail_r3[&index=10]:0.824653)[&index=24]:0.506682)[&index=25]:1.146496,(no_tail_l1[&index=7]:2.259461,(no_tail_l2[&index=6]:2.462064,(no_tail_l3[&index=5]:8.853899,(((blue_f1[&index=3]:4.201617,blue_f2[&index=4]:2.535358)[&index=17]:0.257064,red_f2[&index=2]:4.096512)[&index=15]:8.094570,red_f1[&index=1]:12.561691)[&index=16]:6.598907)[&index=18]:0.192534)[&index=19]:0.779943)[&index=20]:4.780255)[&index=26];
350300	-183.755	-100.804	-82.9508	((((((red2[&index=14]:0.256006,red1[&index=13]:0.238342)[&index=21]:3.918347,blue2[&index=12]:3.734229)[&index=22]:4.008981,blue1[&index=11]:0.408511)[&index=23]:8.105302,no_tail_r3[&index=10]:0.792988)[&index=24]:0.749897,no_tail_r2[&index=9]:2.075124)[&index=25]:9.518528,ano_tail_r1[&index=8]:1.204794,(((no_tail_l3[&index=5]:0.924318,(((blue_f2[&index=4]:0.044067,blue_f1[&index=3]:0.057250)[&index=16]:8.571092,red_f2[&index=2]:0.086601)[&index=15]:6.943510,red_f1[&index=1]:2.213583)[&index=17]:16.728194)[&index=18]:19.710343,no_tail_l2[&index=6]:0.723933)[&index=19]:4.133212,no_tail_l1[&index=7]:0.206679)[&index=20]:1.499376)[&index=26];
350400	-198.817	-108.761	-90.0562	((no_tail_l1[&index=7]:0.406763,(no_tail_l2[&index=6]:3.100641,(no_tail_l3[&index=5]:3.309751,((red_f1[&index=1]:0.237929,blue_f2[&index=4]:0.080051)[&index=15]:13.035467,(blue_f1[&index=3]:0.048727,red_f2[&index=2]:3.854377)[&index=17]:5.349135)[&index=16]:28.812058)[&index=18]:0.581775)[&index=19]:0.844295)[&index=20]:14.740045,((no_tail_r3[&index=10]:1.166105,(blue1[&index=11]:5.514611,((red2[&index=14]:1.124855,red1[&index=13]:4.635049)[&index=21]:4.288876,blue2[&index=12]:5.047399)[&index=22]:2.411776)[&index=23]:0.908469)[&index=24]:4.751945,no_tail_r2[&index=9]:0.427781)[&index=25]:5.060106,ano_tail_r1[&index=8]:22.642116)[&index=26];
350500	-186.486	-105.448	-81.038	(ano_tail_r1[&index=8]:5.307928,(no_tail_r2[&index=9]:1.642358,(no_tail_r3[&index=10]:0.666258,(blue1[&index=11]:0.552263,(blue2[&index=12]:2.519122,(red1[&index=13]:0.421038,red2[&index=14]:2.670395)[&index=21]:4.262879)[&index=22]:5.333962)[&index=23]:0.060148)[&index=24]:1.510216)[&index=25]:2.994522,(no_tail_l1[&index=7]:9.074609,(no_tail_l2[&index=6]:7.582636,(no_tail_l3[&index=5]:3.919131,(((red_f2[&index=2]:0.151994,red_f1[&index=1]:0.033126)[&index=17]:10.097831,blue_f1[&index=3]:6.802313)[&index=15]:3.973388,blue_f2[&index=4]:8.788040)[&index=16]:4.472103)[&index=18]:1.145533)[&index=19]:2.711701)[&index=20]:0.595567)[&index=26];
350600	-197.236	-102.711	-94.5243	(ano_tail_r1[&index=8]:23.020369,((no_tail_l2[&index=6]:3.384313,(no_tail_l3[&index=5]:7.740873,((red_f1[&index=1]:0.792402,(blue_f1[&index=3]:8.566308,red_f2[&index=2]:8.547021)[&index=15]:3.112591)[&index=16]:0.030709,blue_f2[&index=4]:18.107287)[&index=17]:2.679210)[&index=18]:18.626235)[&index=19]:7.549821,no_tail_l1[&index=7]:7.467674)[&index=20]:21.739509,(no_tail_r2[&index=9]:0.116553,((blue1[&index=11]:6.314395,((red1[&index=13]:0.018475,red2[&index=14]:0.001809)[&index=21]:0.202714,blue2[&index=12]:0.471069)[&index=22]:0.673314)[&index=23]:6.117611,no_tail_r3[&index=10]:1.567978)[&index=24]:4.907715)[&index=25]:2.964508)[&index=26];
350700	-181.559	-99.9694	-81.5896	((no_tail_l1[&index=7]:8.628563,(no_tail_l2[&index=6]:1.667038,(no_tail_l3[&index=5]:6.204739,(red_f2[&index=2]:1.089121,(red_f1[&index=1]:4.232274,(blue_f1[&index=3]:0.147922,blue_f2[&index=4]:0.064913)[&index=16]:15.528698)[&index=15]:0.869926)[&index=17]:1.723021)[&index=18]:0.492548)[&index=19]:2.352038)[&index=20]:4.641372,(no_tail_r2[&index=9]:10.796015,((((red1[&index=13]:0.090560,red2[&index=14]:0.188051)[&index=21]:0.849360,blue2[&index=12]:0.476577)[&index=22]:4.600903,blue1[&index=11]:11.606506)[&index=23]:3.347472,no_tail_r3[&index=10]:2.170573)[&index=24]:2.056164)[&index=25]:5.199285,ano_tail_r1[&index=8]:1.023466)[&index=26];
350800	-183.234	-99.2131	-84.0212	((no_tail_l1[&index=7]:1.875608,((no_tail_l3[&index=5]:0.194334,(red_f2[&index=2]:12.257233,((blue_f1[&index=3]:0.017979,blue_f2[&index=4]:0.130780)[&index=17]:3.662903,red_f1[&index=1]:4.315459)[&index=15]:1.579515)[&index=16]:5.003732)[&index=18]:1.736522,no_tail_l2[&index=6]:1.205086)[&index=19]:1.621594)[&index=20]:3.622898,(no_tail_r2[&index=9]:2.792324,((blue1[&index=11]:14.282850,(blue2[&index=12]:7.834304,(red1[&index=13]:0.100575,red2[&index=14]:0.113190)[&index=21]:1.914625)[&index=22]:0.093483)[&index=23]:10.920179,no_tail_r3[&index=10]:16.313619)[&index=24]:3.563065)[&index=25]:3.981559,ano_tail_r1[&index=8]:3.071591)[&index=26];
350900	-193.511	-109.073	-84.4383	((no_tail_l1[&index=7]:3.257636,((no_tail_l3[&index=5]:0.769771,(((blue_f1[&index=3]:0.565844,blue_f2[&index=4]:0.115950)[&index=17]:0.461903,red_f1[&index=1]:6.832997)[&index=16]:0.701999,red_f2[&index=2]:4.825593)[&index=15]:11.536006)[&index=18]:5.839081,no_tail_l2[&index=6]:0.676283)[&index=19]:6.952657)[&index=20]:10.859010,((((blue2[&index=12]:0.537978,(red1[&index=13]:3.934861,red2[&index=14]:1.607093)[&index=21]:5.467289)[&index=22]:1.913601,blue1[&index=11]:0.595169)[&index=23]:8.526315,no_tail_r3[&index=10]:5.142211)[&index=24]:2.319153,no_tail_r2[&index=9]:4.138634)[&index=25]:4.019684,ano_tail_r1[&index=8]:12.693728)[&index=26];
351000	-169.876	-95.2548	-74.621	(((((blue2[&index=12]:0.088274,(red2[&index=14]:0.035558,red1[&index=13]:0.024257)[&index=21]:4.402150)[&index=22]:0.730575,blue1[&index=11]:3.239060)[&index=23]:0.891711,no_tail_r3[&index=10]:13.910025)[&index=24]:0.246809,no_tail_r2[&index=9]:3.928371)[&index=25]:1.559853,ano_tail_r1[&index=8]:1.693272,((no_tail_l2[&index=6]:6.141891,(((blue_f1[&index=3]:0.349838,blue_f2[&index=4]:0.012157)[&index=16]:0.015513,(red_f1[&index=1]:0.550883,red_f2[&index=2]:0.268195)[&index=17]:0.580952)[&index=15]:5.243583,no_tail_l3[&index=5]:2.526514)[&index=18]:4.442503)[&index=19]:2.520016,no_tail_l1[&index=7]:1.597726)[&index=20]:0.204246)[&index=26];
351100	-187.76	-99.4892	-88.2711	(ano_tail_r1[&index=8]:0.056016,((((blue2[&index=12]:2.196695,(red2[&index=14]:0.288385,red1[&index=13]:0.013710)[&index=21]:1.459314)[&index=22]:2.064061,blue1[&index=11]:12.972156)[&index=23]:4.622872,no_tail_r3[&index=10]:4.906503)[&index=24]:10.273238,no_tail_r2[&index=9]:2.079608)[&index=25]:2.318632,(((no_tail_l3[&index=5]:1.804575,((blue_f2[&index=4]:34.210076,blue_f1[&index=3]:6.586180)[&index=17]:1.169992,(red_f2[&index=2]:0.041026,red_f1[&index=1]:0.055031)[&index=16]:4.598405)[&index=15]:7.093684)[&index=18]:4.274996,no_tail_l2[&index=6]:0.670275)[&index=19]:13.651968,no_tail_l1[&index=7]:4.980849)[&index=20]:1.066262)[&index=26];
351200	-196.536	-108.443	-88.0928	((no_tail_r2[&index=9]:6.540475,(no_tail_r3[&index=10]:0.081441,(blue1[&index=11]:13.687571,(blue2[&index=12]:8.602023,(red2[&index=14]:3.894802,red1[&index=13]:2.177568)[&index=21]:2.212372)[&index=22]:6.258487)[&index=23]:3.536762)[&index=24]:1.731945)[&index=25]:0.992940,(no_tail_l1[&index=7]:5.688647,(no_tail_l2[&index=6]:2.945692,(no_tail_l3[&index=5]:3.405019,(((blue_f2[&index=4]:0.043101,blue_f1[&index=3]:0.499159)[&index=17]:27.484636,red_f2[&index=2]:1.975828)[&index=15]:0.648704,red_f1[&index=1]:2.618644)[&index=16]:6.395693)[&index=18]:2.804097)[&index=19]:9.834660)[&index=20]:3.372157,ano_tail_r1[&index=8]:5.130704)[&index=26];
351300	-173.095	-92.3786	-80.7168	(ano_tail_r1[&index=8]:5.156822,(no_tail_l1[&index=7]:6.305648,((no_tail_l3[&index=5]:11.511982,(blue_f2[&index=4]:0.377010,(blue_f1[&index=3]:0.176469,(red_f1[&index=1]:0.033101,red_f2[&index=2]:0.082710)[&index=17]:0.135495)[&index=15]:0.163467)[&index=16]:2.030830)[&index=18]:9.095917,no_tail_l2[&index=6]:11.284368)[&index=19]:1.184287)[&index=20]:0.075853,(no_tail_r2[&index=9]:0.472875,(((blue2[&index=12]:7.396317,(red1[&index=13]:0.098887,red2[&index=14]:0.126827)[&index=21]:0.238440)[&index=22]:5.985496,blue1[&index=11]:3.872606)[&index=23]:3.216605,no_tail_r3[&index=10]:2.866265)[&index=24]:12.951096)[&index=25]:0.843459)[&index=26];
351400	-184.06	-100.052	-84.0089	((((blue1[&index=11]:1.506322,((red1[&index=13]:5.301223,red2[&index=14]:1.716849)[&index=21]:3.606105,blue2[&index=12]:4.760207)[&index=22]:21.117639)[&index=23]:3.938419,no_tail_r3[&index=10]:4.822372)[&index=24]:0.232044,no_tail_r2[&index=9]:2.175484)[&index=25]:3.862408,ano_tail_r1[&index=8]:7.858545,(no_tail_l1[&index=7]:5.975980,((no_tail_l3[&index=5]:11.215175,((blue_f2[&index=4]:0.004404,blue_f1[&index=3]:0.155555)[&index=15]:0.220552,(red_f1[&index=1]:0.146005,red_f2[&index=2]:0.146869)[&index=17]:4.629086)[&index=16]:0.875372)[&index=18]:11.194897,no_tail_l2[&index=6]:0.814478)[&index=19]:4.263064)[&index=20]:1.604209)[&index=26];
351500	-191.521	-106.656	-84.8658	(ano_tail_r1[&index=8]:2.576411,((no_tail_l2[&index=6]:1.462138,((blue_f1[&index=3]:1.888053,(red_f2[&index=2]:1.891195,(red_f1[&index=1]:2.897569,blue_f2[&index=4]:4.554276)[&index=15]:3.286697)[&index=17]:3.081065)[&index=16]:0.187724,no_tail_l3[&index=5]:20.385262)[&index=18]:7.151971)[&index=19]:3.987326,no_tail_l1[&index=7]:5.051445)[&index=20]:5.314980,(no_tail_r2[&index=9]:8.708498,((((red1[&index=13]:0.193326,red2[&index=14]:0.085438)[&index=21]:0.187755,blue2[&index=12]:3.083979)[&index=22]:0.284471,blue1[&index=11]:19.107910)[&index=23]:1.271159,no_tail_r3[&index=10]:1.564363)[&index=24]:2.154470)[&index=25]:6.070597)[&index=26];
351600	-177.327	-99.761	-77.5664	(ano_tail_r1[&index=8]:2.353717,((((blue2[&index=12]:0.286404,(red2[&index=14]:0.044539,red1[&index=13]:0.050740)[&index=21]:0.080193)[&index=22]:4.234495,blue1[&index=11]:4.787363)[&index=23]:5.628747,no_tail_r3[&index=10]:1.915785)[&index=24]:9.374640,no_tail_r2[&index=9]:0.687615)[&index=25]:1.757696,(((((red_f1[&index=1]:8.558632,blue_f1[&index=3]:2.134024)[&index=17]:1.449546,(blue_f2[&index=4]:0.329704,red_f2[&index=2]:0.098295)[&index=15]:1.415349)[&index=16]:0.541248,no_tail_l3[&index=5]:3.611955)[&index=18]:0.229247,no_tail_l2[&index=6]:3.443417)[&index=19]:3.880425,no_tail_l1[&index=7]:2.099487)[&index=20]:10.937482)[&index=26];
351700	-176.045	-96.6434	-79.4018	((no_tail_l1[&index=7]:0.130638,((no_tail_l3[&index=5]:5.002732,((blue_f2[&index=4]:0.606151,(red_f2[&index=2]:0.027418,red_f1[&index=1]:0.020424)[&index=15]:1.487571)[&index=16]:0.343428,blue_f1[&index=3]:0.292963)[&index=17]:4.625125)[&index=18]:17.501315,no_tail_l2[&index=6]:4.958447)[&index=19]:5.261331)[&index=20]:0.924241,ano_tail_r1[&index=8]:1.332830,((no_tail_r3[&index=10]:2.549863,(blue1[&index=11]:7.237489,(blue2[&index=12]:0.682052,(red1[&index=13]:0.216919,red2[&index=14]:0.001816)[&index=21]:6.018845)[&index=22]:6.000855)[&index=23]:0.534472)[&index=24]:3.831851,no_tail_r2[&index=9]:7.386469)[&index=25]:2.132620)[&index=26];
351800	-186.827	-103.889	-82.9389	((no_tail_l1[&index=7]:14.986759,((no_tail_l3[&index=5]:10.407773,((blue_f1[&index=3]:4.023417,(red_f2[&index=2]:0.237802,red_f1[&index=1]:0.090154)[&index=15]:5.487028)[&index=16]:1.944298,blue_f2[&index=4]:2.626258)[&index=17]:0.476832)[&index=18]:3.471820,no_tail_l2[&index=6]:2.532303)[&index=19]:1.188709)[&index=20]:5.158975,ano_tail_r1[&index=8]:8.361636,((((blue2[&index=12]:0.056860,(red1[&index=13]:0.475551,red2[&index=14]:0.374873)[&index=21]:1.663325)[&index=22]:1.141101,blue1[&index=11]:0.511946)[&index=23]:5.419829,no_tail_r3[&index=10]:3.899211)[&index=24]:0.353930,no_tail_r2[&index=9]:12.153044)[&index=25]:9.749845)[&index=26];
351900	-183.734	-100.318	-83.4159	((no_tail_l1[&index=7]:13.553928,((((red_f1[&index=1]:0.023825,red_f2[&index=2]:0.114645)[&index=15]:19.434887,(blue_f2[&index=4]:0.079274,blue_f1[&index=3]:0.268052)[&index=16]:0.882149)[&index=17]:0.410761,no_tail_l3[&index=5]:2.464335)[&index=18]:3.945232,no_tail_l2[&index=6]:3.470252)[&index=19]:10.528595)[&index=20]:0.568272,((no_tail_r3[&index=10]:0.891671,(((red2[&index=14]:5.724806,red1[&index=13]:7.658686)[&index=21]:1.069656,blue2[&index=12]:8.222705)[&index=22]:0.902251,blue1[&index=11]:0.589185)[&index=23]:1.593993)[&index=24]:11.303220,no_tail_r2[&index=9]:2.493812)[&index=25]:1.333575,ano_tail_r1[&index=8]:1.650571)[&index=26];
352000	-175.044	-93.6843	-81.3599	(ano_tail_r1[&index=8]:2.268865,(((blue1[&index=11]:1.176928,(blue2[&index=12]:0.023703,(red1[&index=13]:0.051146,red2[&index=14]:0.071133)[&index=21]:9.737972)[&index=22]:0.057118)[&index=23]:12.228474,no_tail_r3[&index=10]:1.393870)[&index=24]:6.831053,no_tail_r2[&index=9]:3.063576)[&index=25]:3.262214,(no_tail_l1[&index=7]:8.284867,(no_tail_l2[&index=6]:0.625731,(((blue_f1[&index=3]:0.139097,blue_f2[&index=4]:0.400481)[&index=16]:7.878612,(red_f2[&index=2]:0.185091,red_f1[&index=1]:0.015806)[&index=15]:9.155201)[&index=17]:0.225668,no_tail_l3[&index=5]:1.002959)[&index=18]:0.373984)[&index=19]:12.112690)[&index=20]:8.332276)[&index=26];
352100	-187.909	-99.5231	-88.3858	((no_tail_r2[&index=9]:4.532323,(no_tail_r3[&index=10]:3.083087,(blue1[&index=11]:1.904991,(blue2[&index=12]:3.266720,(red1[&index=13]:0.023847,red2[&index=14]:0.038071)[&index=21]:17.513734)[&index=22]:0.044942)[&index=23]:11.438652)[&index=24]:5.127033)[&index=25]:7.653851,ano_tail_r1[&index=8]:6.685941,((((blue_f2[&index=4]:4.998526,(blue_f1[&index=3]:6.231604,(red_f1[&index=1]:0.060455,red_f2[&index=2]:0.289967)[&index=15]:1.358190)[&index=16]:1.059397)[&index=17]:7.296289,no_tail_l3[&index=5]:1.411889)[&index=18]:15.072188,no_tail_l2[&index=6]:15.609808)[&index=19]:4.150218,no_tail_l1[&index=7]:2.444509)[&index=20]:2.731572)[&index=26];
352200	-192.602	-109.595	-83.0074	(ano_tail_r1[&index=8]:1.660692,(no_tail_r2[&index=9]:1.769582,(no_tail_r3[&index=10]:14.720165,(blue1[&index=11]:7.435513,((red2[&index=14]:1.710824,red1[&index=13]:3.003096)[&index=21]:3.649479,blue2[&index=12]:7.256243)[&index=22]:11.591606)[&index=23]:0.327786)[&index=24]:1.440925)[&index=25]:6.562398,((no_tail_l2[&index=6]:0.184233,(no_tail_l3[&index=5]:6.558777,((blue_f2[&index=4]:1.647998,(red_f2[&index=2]:0.235511,blue_f1[&index=3]:0.272313)[&index=15]:6.149442)[&index=16]:0.648418,red_f1[&index=1]:0.825985)[&index=17]:7.518080)[&index=18]:5.138802)[&index=19]:1.743321,no_tail_l1[&index=7]:4.210222)[&index=20]:0.874418)[&index=26];
352300	-185.174	-96.3233	-88.8504	(ano_tail_r1[&index=8]:0.842946,(no_tail_r2[&index=9]:14.957504,((blue1[&index=11]:4.366031,((red1[&index=13]:0.040407,red2[&index=14]:0.095782)[&index=21]:0.227707,blue2[&index=12]:0.005611)[&index=22]:1.475616)[&index=23]:5.517934,no_tail_r3[&index=10]:2.513403)[&index=24]:1.672792)[&index=25]:7.812679,(no_tail_l1[&index=7]:15.714648,((no_tail_l3[&index=5]:0.448113,(((red_f1[&index=1]:0.158308,red_f2[&index=2]:0.005276)[&index=15]:18.487349,blue_f1[&index=3]:8.283087)[&index=16]:16.127220,blue_f2[&index=4]:3.139959)[&index=17]:0.037047)[&index=18]:3.736321,no_tail_l2[&index=6]:3.862801)[&index=19]:6.144772)[&index=20]:10.677895)[&index=26];
352400	-206.125	-112.288	-93.8367	(((no_tail_l2[&index=6]:3.732721,(no_tail_l3[&index=5]:10.676702,((red_f2[&index=2]:0.348331,(red_f1[&index=1]:8.264970,blue_f2[&index=4]:2.942824)[&index=15]:7.601633)[&index=16]:2.256292,blue_f1[&index=3]:2.431754)[&index=17]:0.502219)[&index=18]:35.519227)[&index=19]:9.338087,no_tail_l1[&index=7]:0.617498)[&index=20]:7.991050,ano_tail_r1[&index=8]:3.093384,(no_tail_r2[&index=9]:1.571883,((blue1[&index=11]:6.330493,((red2[&index=14]:3.981517,red1[&index=13]:12.051118)[&index=21]:1.532481,blue2[&index=12]:8.279235)[&index=22]:0.329751)[&index=23]:5.839627,no_tail_r3[&index=10]:2.277174)[&index=24]:7.715220)[&index=25]:6.057114)[&index=26];
352500	-191.683	-100.964	-90.7191	(ano_tail_r1[&index=8]:7.822567,((no_tail_l2[&index=6]:0.537191,(((red_f2[&index=2]:0.119361,red_f1[&index=1]:0.083996)[&index=17]:2.692878,(blue_f2[&index=4]:1.351354,blue_f1[&index=3]:45.554912)[&index=16]:2.443240)[&index=15]:4.784019,no_tail_l3[&index=5]:2.575896)[&index=18]:11.670836)[&index=19]:3.563360,no_tail_l1[&index=7]:2.475730)[&index=20]:1.398328,(no_tail_r2[&index=9]:2.034655,((blue1[&index=11]:3.551321,((red2[&index=14]:0.392724,red1[&index=13]:0.035704)[&index=21]:0.373849,blue2[&index=12]:0.919153)[&index=22]:20.047308)[&index=23]:2.565671,no_tail_r3[&index=10]:11.567149)[&index=24]:2.139247)[&index=25]:4.993939)[&index=26];
352600	-191.813	-110.616	-81.1975	(((((blue2[&index=12]:3.160414,(red1[&index=13]:0.269279,red2[&index=14]:6.682913)[&index=21]:2.917316)[&index=22]:1.474777,blue1[&index=11]:11.074876)[&index=23]:0.447753,no_tail_r3[&index=10]:1.827817)[&index=24]:2.736979,no_tail_r2[&index=9]:1.738558)[&index=25]:3.446865,(((no_tail_l3[&index=5]:2.611445,((red_f1[&index=1]:1.657246,(blue_f2[&index=4]:0.723152,blue_f1[&index=3]:0.539305)[&index=16]:0.638100)[&index=17]:1.683110,red_f2[&index=2]:7.286690)[&index=15]:5.595604)[&index=18]:15.915303,no_tail_l2[&index=6]:1.362970)[&index=19]:12.574300,no_tail_l1[&index=7]:0.625304)[&index=20]:0.556569,ano_tail_r1[&index=8]:0.539648)[&index=26];
352700	-186.739	-98.3252	-88.4142	(((no_tail_r3[&index=10]:6.624881,((blue2[&index=12]:9.930366,(red1[&index=13]:0.515184,red2[&index=14]:0.028865)[&index=21]:12.776533)[&index=22]:1.709677,blue1[&index=11]:0.335348)[&index=23]:2.933339)[&index=24]:10.804700,no_tail_r2[&index=9]:1.188503)[&index=25]:1.311599,(no_tail_l1[&index=7]:0.523341,((((blue_f2[&index=4]:0.002667,blue_f1[&index=3]:0.001848)[&index=17]:1.756095,(red_f2[&index=2]:14.180953,red_f1[&index=1]:19.365632)[&index=16]:5.096733)[&index=15]:1.838420,no_tail_l3[&index=5]:0.384718)[&index=18]:0.385067,no_tail_l2[&index=6]:0.008072)[&index=19]:3.110315)[&index=20]:15.450596,ano_tail_r1[&index=8]:13.906722)[&index=26];
352800	-198.174	-110.171	-88.0033	(ano_tail_r1[&index=8]:1.548739,(no_tail_r2[&index=9]:2.868418,((blue1[&index=11]:1.749089,(blue2[&index=12]:0.438643,(red1[&index=13]:0.054842,red2[&index=14]:0.873650)[&index=21]:3.806518)[&index=22]:12.152585)[&index=23]:2.689540,no_tail_r3[&index=10]:8.449153)[&index=24]:0.187143)[&index=25]:11.024624,(((((red_f1[&index=1]:8.633726,(red_f2[&index=2]:2.695346,blue_f2[&index=4]:4.797221)[&index=17]:0.926468)[&index=15]:2.282408,blue_f1[&index=3]:22.500772)[&index=16]:8.833548,no_tail_l3[&index=5]:1.965766)[&index=18]:0.415416,no_tail_l2[&index=6]:7.289652)[&index=19]:7.516231,no_tail_l1[&index=7]:0.197744)[&index=20]:8.218059)[&index=26];
352900	-184.969	-99.2167	-85.7522	((no_tail_r2[&index=9]:0.683947,(((blue2[&index=12]:5.127630,(red2[&index=14]:0.967585,red1[&index=13]:0.409577)[&index=21]:11.851563)[&index=22]:7.211762,blue1[&index=11]:6.709561)[&index=23]:3.620607,no_tail_r3[&index=10]:3.191346)[&index=24]:8.050093)[&index=25]:9.088570,ano_tail_r1[&index=8]:3.567183,((no_tail_l2[&index=6]:8.088002,((blue_f1[&index=3]:0.074077,((red_f1[&index=1]:0.110703,red_f2[&index=2]:0.046317)[&index=15]:0.126579,blue_f2[&index=4]:0.109636)[&index=16]:0.978639)[&index=17]:3.469865,no_tail_l3[&index=5]:15.202435)[&index=18]:7.244447)[&index=19]:3.150718,no_tail_l1[&index=7]:7.191722)[&index=20]:4.587536)[&index=26];
353000	-187.093	-96.8731	-90.2197	(((no_tail_l2[&index=6]:0.677135,(no_tail_l3[&index=5]:8.722192,(((blue_f1[&index=3]:0.027092,blue_f2[&index=4]:0.026060)[&index=15]:11.228341,red_f2[&index=2]:1.338158)[&index=17]:0.098720,red_f1[&index=1]:1.131358)[&index=16]:2.435136)[&index=18]:16.006801)[&index=19]:10.024200,no_tail_l1[&index=7]:5.892893)[&index=20]:1.150067,ano_tail_r1[&index=8]:0.980502,(((blue1[&index=11]:9.587272,(blue2[&index=12]:11.303158,(red1[&index=13]:0.065945,red2[&index=14]:0.015388)[&index=21]:3.886993)[&index=22]:3.258305)[&index=23]:0.531617,no_tail_r3[&index=10]:13.527300)[&index=24]:4.941662,no_tail_r2[&index=9]:20.841999)[&index=25]:5.499338)[&index=26];
353100	-185.839	-105.31	-80.5292	(ano_tail_r1[&index=8]:0.185789,(no_tail_l1[&index=7]:5.809212,(no_tail_l2[&index=6]:7.853808,(no_tail_l3[&index=5]:0.078807,((blue_f2[&index=4]:0.145097,(blue_f1[&index=3]:4.345691,red_f2[&index=2]:3.812295)[&index=16]:3.144069)[&index=17]:1.088079,red_f1[&index=1]:1.689790)[&index=15]:0.890291)[&index=18]:1.634521)[&index=19]:4.161876)[&index=20]:2.441663,(((blue1[&index=11]:4.375590,((red1[&index=13]:0.244960,red2[&index=14]:0.196017)[&index=21]:0.032179,blue2[&index=12]:0.169910)[&index=22]:24.268773)[&index=23]:10.009151,no_tail_r3[&index=10]:0.447530)[&index=24]:5.752523,no_tail_r2[&index=9]:1.010128)[&index=25]:0.957451)[&index=26];
353200	-189.794	-105.048	-84.7463	((no_tail_r2[&index=9]:2.188183,(no_tail_r3[&index=10]:8.970170,(blue1[&index=11]:6.769543,((red2[&index=14]:0.065895,red1[&index=13]:0.035824)[&index=21]:0.673205,blue2[&index=12]:4.567965)[&index=22]:2.151812)[&index=23]:16.882490)[&index=24]:3.303410)[&index=25]:9.342405,ano_tail_r1[&index=8]:0.720178,(((no_tail_l3[&index=5]:3.140131,(blue_f1[&index=3]:0.336644,((red_f2[&index=2]:4.949759,red_f1[&index=1]:2.214110)[&index=16]:0.854546,blue_f2[&index=4]:9.789115)[&index=17]:2.466656)[&index=15]:0.450688)[&index=18]:4.119058,no_tail_l2[&index=6]:9.824263)[&index=19]:6.185761,no_tail_l1[&index=7]:1.635963)[&index=20]:4.192745)[&index=26];
353300	-172.433	-94.7704	-77.6625	(((((red_f1[&index=1]:0.103470,((blue_f2[&index=4]:0.364815,blue_f1[&index=3]:0.164064)[&index=17]:0.299166,red_f2[&index=2]:0.109113)[&index=16]:0.055948)[&index=15]:0.698486,no_tail_l3[&index=5]:0.168126)[&index=18]:13.819752,no_tail_l2[&index=6]:0.419288)[&index=19]:5.028201,no_tail_l1[&index=7]:9.402957)[&index=20]:13.445941,(no_tail_r2[&index=9]:6.862188,(no_tail_r3[&index=10]:1.812420,(((red1[&index=13]:0.668751,red2[&index=14]:0.026515)[&index=21]:0.414382,blue2[&index=12]:0.498321)[&index=22]:6.608890,blue1[&index=11]:2.573028)[&index=23]:1.209944)[&index=24]:1.101297)[&index=25]:1.381836,ano_tail_r1[&index=8]:3.174734)[&index=26];
353400	-181.424	-99.3876	-82.0363	(((no_tail_l2[&index=6]:0.271218,(((red_f1[&index=1]:3.620189,red_f2[&index=2]:2.560482)[&index=16]:5.274882,(blue_f2[&index=4]:0.378503,blue_f1[&index=3]:0.269209)[&index=15]:12.918431)[&index=17]:1.723462,no_tail_l3[&index=5]:0.312475)[&index=18]:10.087936)[&index=19]:0.139695,no_tail_l1[&index=7]:0.341066)[&index=20]:0.950459,((no_tail_r3[&index=10]:0.572144,(blue1[&index=11]:6.853469,((red2[&index=14]:0.042788,red1[&index=13]:0.015825)[&index=21]:18.788995,blue2[&index=12]:5.600475)[&index=22]:1.297147)[&index=23]:0.399859)[&index=24]:5.777522,no_tail_r2[&index=9]:6.661101)[&index=25]:1.819767,ano_tail_r1[&index=8]:5.603518)[&index=26];
353500	-183.169	-100.796	-82.3727	((no_tail_l1[&index=7]:3.866441,((no_tail_l3[&index=5]:0.374475,((blue_f2[&index=4]:1.360027,blue_f1[&index=3]:0.029378)[&index=15]:6.560996,(red_f1[&index=1]:0.148228,red_f2[&index=2]:0.043253)[&index=17]:26.246597)[&index=16]:3.260391)[&index=18]:1.233931,no_tail_l2[&index=6]:0.399433)[&index=19]:0.669516)[&index=20]:4.256847,ano_tail_r1[&index=8]:0.318072,((no_tail_r3[&index=10]:8.700617,(((red1[&index=13]:0.377529,red2[&index=14]:0.177983)[&index=21]:2.619747,blue2[&index=12]:5.192091)[&index=22]:2.638820,blue1[&index=11]:1.032200)[&index=23]:18.482165)[&index=24]:0.998473,no_tail_r2[&index=9]:2.142963)[&index=25]:2.832159)[&index=26];
353600	-192.477	-104.436	-88.0408	(((no_tail_r3[&index=10]:3.891152,(((red2[&index=14]:0.008946,red1[&index=13]:0.057233)[&index=21]:6.269588,blue2[&index=12]:4.054612)[&index=22]:6.439507,blue1[&index=11]:7.604402)[&index=23]:1.367986)[&index=24]:13.356532,no_tail_r2[&index=9]:0.896849)[&index=25]:1.081699,((((((blue_f1[&index=3]:2.517042,blue_f2[&index=4]:1.202139)[&index=15]:13.591380,red_f2[&index=2]:6.379070)[&index=17]:4.914160,red_f1[&index=1]:0.262611)[&index=16]:19.444498,no_tail_l3[&index=5]:1.756963)[&index=18]:3.508654,no_tail_l2[&index=6]:1.803644)[&index=19]:1.491961,no_tail_l1[&index=7]:16.174706)[&index=20]:3.936359,ano_tail_r1[&index=8]:0.291491)[&index=26];
353700	-186.41	-104.489	-81.9214	((no_tail_l1[&index=7]:7.042201,(no_tail_l2[&index=6]:5.237248,((blue_f2[&index=4]:1.426352,(blue_f1[&index=3]:8.267328,(red_f2[&index=2]:0.044345,red_f1[&index=1]:0.000240)[&index=15]:3.617577)[&index=17]:6.828680)[&index=16]:1.779005,no_tail_l3[&index=5]:2.285874)[&index=18]:2.015075)[&index=19]:1.213469)[&index=20]:0.133263,(no_tail_r2[&index=9]:11.157070,((blue1[&index=11]:1.950882,(blue2[&index=12]:3.516688,(red1[&index=13]:18.301824,red2[&index=14]:5.117441)[&index=21]:4.537731)[&index=22]:0.097767)[&index=23]:0.653990,no_tail_r3[&index=10]:0.199757)[&index=24]:1.661219)[&index=25]:1.294929,ano_tail_r1[&index=8]:3.326081)[&index=26];
353800	-183.229	-104.138	-79.0906	((no_tail_l1[&index=7]:4.114657,(((red_f2[&index=2]:8.320188,(blue_f1[&index=3]:1.493720,(red_f1[&index=1]:1.331041,blue_f2[&index=4]:1.034707)[&index=15]:3.874353)[&index=17]:3.822012)[&index=16]:10.277557,no_tail_l3[&index=5]:9.821431)[&index=18]:0.018549,no_tail_l2[&index=6]:1.992417)[&index=19]:0.322101)[&index=20]:5.407114,(no_tail_r2[&index=9]:0.894278,(no_tail_r3[&index=10]:6.633836,(blue1[&index=11]:0.166948,(blue2[&index=12]:0.620303,(red1[&index=13]:0.100760,red2[&index=14]:0.011797)[&index=21]:0.335217)[&index=22]:5.330720)[&index=23]:0.156105)[&index=24]:4.901609)[&index=25]:4.168145,ano_tail_r1[&index=8]:2.402391)[&index=26];
353900	-199.8	-105.881	-93.9193	(((no_tail_l2[&index=6]:0.034847,((blue_f2[&index=4]:1.039723,((red_f1[&index=1]:0.217823,red_f2[&index=2]:0.004785)[&index=15]:4.205139,blue_f1[&index=3]:7.488114)[&index=16]:9.104604)[&index=17]:26.446831,no_tail_l3[&index=5]:1.516371)[&index=18]:10.439104)[&index=19]:1.426436,no_tail_l1[&index=7]:0.523721)[&index=20]:6.508861,(((blue1[&index=11]:5.030561,(blue2[&index=12]:22.247666,(red2[&index=14]:11.964729,red1[&index=13]:9.995149)[&index=21]:1.405156)[&index=22]:8.738788)[&index=23]:7.498859,no_tail_r3[&index=10]:1.163194)[&index=24]:7.710211,no_tail_r2[&index=9]:2.739434)[&index=25]:3.675475,ano_tail_r1[&index=8]:0.569731)[&index=26];
354000	-195.817	-105.375	-90.4425	(ano_tail_r1[&index=8]:9.213855,(no_tail_l1[&index=7]:3.707395,((no_tail_l3[&index=5]:15.900613,((blue_f1[&index=3]:12.613302,blue_f2[&index=4]:0.574379)[&index=15]:1.865061,(red_f1[&index=1]:2.462980,red_f2[&index=2]:3.152857)[&index=17]:4.376644)[&index=16]:19.605794)[&index=18]:0.911361,no_tail_l2[&index=6]:11.202807)[&index=19]:2.596088)[&index=20]:4.862971,(((((red1[&index=13]:0.343651,red2[&index=14]:0.036246)[&index=21]:0.416475,blue2[&index=12]:0.018656)[&index=22]:8.175313,blue1[&index=11]:1.896241)[&index=23]:3.088405,no_tail_r3[&index=10]:5.803783)[&index=24]:14.615621,no_tail_r2[&index=9]:0.541535)[&index=25]:6.329419)[&index=26];
354100	-186.383	-103.797	-82.5859	(((no_tail_l2[&index=6]:16.967468,(((blue_f1[&index=3]:0.017547,blue_f2[&index=4]:3.661688)[&index=15]:1.434453,(red_f1[&index=1]:0.095733,red_f2[&index=2]:0.445182)[&index=17]:9.254818)[&index=16]:0.456862,no_tail_l3[&index=5]:7.757070)[&index=18]:0.524790)[&index=19]:4.861358,no_tail_l1[&index=7]:7.679823)[&index=20]:8.861199,ano_tail_r1[&index=8]:4.177263,(no_tail_r2[&index=9]:3.394718,((blue1[&index=11]:0.186587,((red2[&index=14]:0.177864,red1[&index=13]:0.241130)[&index=21]:1.959159,blue2[&index=12]:5.692480)[&index=22]:3.561429)[&index=23]:0.485115,no_tail_r3[&index=10]:6.240616)[&index=24]:0.844666)[&index=25]:6.049696)[&index=26];
354200	-185.526	-105.829	-79.6969	((no_tail_l1[&index=7]:2.972753,(no_tail_l2[&index=6]:9.527053,((((red_f1[&index=1]:0.839330,blue_f1[&index=3]:0.255046)[&index=15]:0.707763,blue_f2[&index=4]:17.035845)[&index=16]:2.318246,red_f2[&index=2]:1.940401)[&index=17]:0.367433,no_tail_l3[&index=5]:0.167567)[&index=18]:1.591864)[&index=19]:2.390410)[&index=20]:7.306435,ano_tail_r1[&index=8]:0.925218,(no_tail_r2[&index=9]:4.485449,(((blue2[&index=12]:10.738190,(red1[&index=13]:0.061777,red2[&index=14]:0.227552)[&index=21]:2.696003)[&index=22]:1.749398,blue1[&index=11]:3.241337)[&index=23]:0.669432,no_tail_r3[&index=10]:2.156231)[&index=24]:0.631331)[&index=25]:5.581471)[&index=26];
354300	-182.715	-97.6744	-85.0404	((no_tail_l1[&index=7]:6.227730,(no_tail_l2[&index=6]:1.866509,(no_tail_l3[&index=5]:6.968010,(red_f2[&index=2]:11.421409,((blue_f1[&index=3]:0.071537,blue_f2[&index=4]:0.015077)[&index=15]:8.695213,red_f1[&index=1]:2.099718)[&index=16]:11.486620)[&index=17]:1.739486)[&index=18]:1.458698)[&index=19]:3.334485)[&index=20]:1.797265,((((blue2[&index=12]:1.388237,(red2[&index=14]:0.011321,red1[&index=13]:0.095038)[&index=21]:7.426104)[&index=22]:7.760019,blue1[&index=11]:0.577617)[&index=23]:2.170271,no_tail_r3[&index=10]:5.576501)[&index=24]:9.805925,no_tail_r2[&index=9]:6.867817)[&index=25]:0.469491,ano_tail_r1[&index=8]:7.970969)[&index=26];
354400	-188.326	-105.152	-83.1738	((no_tail_r2[&index=9]:3.093607,(no_tail_r3[&index=10]:3.487498,(((red2[&index=14]:0.010440,red1[&index=13]:0.124587)[&index=21]:6.099800,blue2[&index=12]:7.950356)[&index=22]:5.839677,blue1[&index=11]:0.200470)[&index=23]:6.068156)[&index=24]:3.585509)[&index=25]:3.963367,ano_tail_r1[&index=8]:1.863769,((no_tail_l2[&index=6]:0.642429,(no_tail_l3[&index=5]:3.749814,((red_f1[&index=1]:0.995732,(red_f2[&index=2]:2.924765,blue_f1[&index=3]:7.659236)[&index=17]:12.604263)[&index=16]:3.947167,blue_f2[&index=4]:11.614325)[&index=15]:1.936724)[&index=18]:0.823113)[&index=19]:8.535468,no_tail_l1[&index=7]:0.076142)[&index=20]:0.171456)[&index=26];
354500	-188.17	-103.337	-84.8325	(((no_tail_l2[&index=6]:2.261846,((red_f2[&index=2]:12.315831,(blue_f2[&index=4]:4.759039,(red_f1[&index=1]:0.143140,blue_f1[&index=3]:0.724298)[&index=16]:16.110410)[&index=15]:2.368294)[&index=17]:6.845509,no_tail_l3[&index=5]:4.343158)[&index=18]:1.107151)[&index=19]:9.222999,no_tail_l1[&index=7]:0.513583)[&index=20]:6.005855,ano_tail_r1[&index=8]:1.879836,(no_tail_r2[&index=9]:17.223350,(no_tail_r3[&index=10]:1.976629,((blue2[&index=12]:2.046493,(red1[&index=13]:0.052477,red2[&index=14]:0.028654)[&index=21]:7.280815)[&index=22]:0.725261,blue1[&index=11]:0.874650)[&index=23]:5.206670)[&index=24]:1.789460)[&index=25]:0.456247)[&index=26];
354600	-180.184	-97.453	-82.7314	((no_tail_l1[&index=7]:8.774928,(no_tail_l2[&index=6]:0.379869,(no_tail_l3[&index=5]:10.365696,((red_f1[&index=1]:0.140304,red_f2[&index=2]:0.232117)[&index=16]:1.819319,(blue_f1[&index=3]:0.045654,blue_f2[&index=4]:0.243031)[&index=15]:1.058893)[&index=17]:6.147968)[&index=18]:12.320854)[&index=19]:6.409202)[&index=20]:8.872951,ano_tail_r1[&index=8]:6.552313,(no_tail_r2[&index=9]:3.378880,(((blue2[&index=12]:0.446010,(red2[&index=14]:0.482119,red1[&index=13]:0.020507)[&index=21]:1.228705)[&index=22]:5.217558,blue1[&index=11]:4.891735)[&index=23]:6.880895,no_tail_r3[&index=10]:4.538212)[&index=24]:2.620116)[&index=25]:2.688266)[&index=26];
354700	-201.674	-105.277	-96.3966	(ano_tail_r1[&index=8]:15.512659,(((no_tail_l3[&index=5]:0.886480,((blue_f1[&index=3]:2.782545,blue_f2[&index=4]:10.223390)[&index=15]:21.561765,(red_f2[&index=2]:0.084896,red_f1[&index=1]:0.954989)[&index=16]:5.090466)[&index=17]:8.944419)[&index=18]:4.545259,no_tail_l2[&index=6]:13.752777)[&index=19]:1.207246,no_tail_l1[&index=7]:2.522090)[&index=20]:2.489116,(no_tail_r2[&index=9]:2.145616,((((red2[&index=14]:0.208049,red1[&index=13]:0.124856)[&index=21]:3.516349,blue2[&index=12]:32.497838)[&index=22]:5.890140,blue1[&index=11]:0.230740)[&index=23]:3.189029,no_tail_r3[&index=10]:10.706167)[&index=24]:6.994895)[&index=25]:8.020131)[&index=26];
354800	-195.284	-106.365	-88.9194	((no_tail_l1[&index=7]:11.725785,(no_tail_l2[&index=6]:0.362937,((red_f2[&index=2]:4.726921,((blue_f2[&index=4]:1.999567,blue_f1[&index=3]:0.880721)[&index=15]:13.558731,red_f1[&index=1]:3.298258)[&index=17]:13.803351)[&index=16]:4.531996,no_tail_l3[&index=5]:17.561355)[&index=18]:5.757979)[&index=19]:4.216613)[&index=20]:1.588476,(no_tail_r2[&index=9]:5.300041,(no_tail_r3[&index=10]:4.719612,(blue1[&index=11]:0.533474,(blue2[&index=12]:0.107032,(red1[&index=13]:0.074090,red2[&index=14]:0.190065)[&index=21]:10.576965)[&index=22]:4.860381)[&index=23]:4.695127)[&index=24]:6.008308)[&index=25]:2.581411,ano_tail_r1[&index=8]:3.036866)[&index=26];
354900	-192.28	-99.7037	-92.5765	((no_tail_l1[&index=7]:11.988482,(no_tail_l2[&index=6]:1.189900,((red_f1[&index=1]:6.160964,((blue_f1[&index=3]:0.057749,blue_f2[&index=4]:0.030259)[&index=15]:5.008807,red_f2[&index=2]:2.076599)[&index=17]:8.273629)[&index=16]:18.818570,no_tail_l3[&index=5]:0.520791)[&index=18]:5.145424)[&index=19]:7.643028)[&index=20]:2.726908,ano_tail_r1[&index=8]:1.909610,(no_tail_r2[&index=9]:5.914427,(no_tail_r3[&index=10]:3.124386,(blue1[&index=11]:8.034177,(blue2[&index=12]:3.557985,(red2[&index=14]:0.134345,red1[&index=13]:0.203323)[&index=21]:6.333659)[&index=22]:0.053217)[&index=23]:33.045175)[&index=24]:5.456205)[&index=25]:7.573697)[&index=26];
355000	-180.102	-100.82	-79.2815	((no_tail_l1[&index=7]:0.638279,((no_tail_l3[&index=5]:9.129009,((red_f1[&index=1]:0.034784,red_f2[&index=2]:0.021079)[&index=16]:4.835645,(blue_f1[&index=3]:0.367434,blue_f2[&index=4]:0.231242)[&index=15]:0.371948)[&index=17]:1.924275)[&index=18]:3.275312,no_tail_l2[&index=6]:1.691564)[&index=19]:1.353750)[&index=20]:1.094456,ano_tail_r1[&index=8]:2.457118,(no_tail_r2[&index=9]:1.822787,(no_tail_r3[&index=10]:10.951792,(blue1[&index=11]:16.593775,((red2[&index=14]:0.167372,red1[&index=13]:2.520195)[&index=21]:0.371178,blue2[&index=12]:9.649021)[&index=22]:0.748362)[&index=23]:2.641142)[&index=24]:3.877157)[&index=25]:1.737828)[&index=26];
355100	-189.72	-105.205	-84.5154	(ano_tail_r1[&index=8]:1.566986,(((((red2[&index=14]:0.078443,red1[&index=13]:0.041797)[&index=21]:10.440392,blue2[&index=12]:4.963936)[&index=22]:1.286961,blue1[&index=11]:4.625350)[&index=23]:5.419542,no_tail_r3[&index=10]:0.610863)[&index=24]:1.936638,no_tail_r2[&index=9]:6.151323)[&index=25]:4.741201,(no_tail_l1[&index=7]:2.193335,(no_tail_l2[&index=6]:1.445399,(no_tail_l3[&index=5]:6.500454,(blue_f1[&index=3]:4.703378,(blue_f2[&index=4]:3.283379,(red_f2[&index=2]:7.639405,red_f1[&index=1]:4.504050)[&index=15]:0.420083)[&index=16]:3.403777)[&index=17]:18.459721)[&index=18]:4.521069)[&index=19]:4.952453)[&index=20]:0.786051)[&index=26];
355200	-193.892	-112.107	-81.7847	((((no_tail_l3[&index=5]:1.650751,((red_f2[&index=2]:5.988163,(blue_f2[&index=4]:0.287077,red_f1[&index=1]:1.857823)[&index=15]:1.885094)[&index=16]:0.487288,blue_f1[&index=3]:6.431749)[&index=17]:0.686901)[&index=18]:8.769627,no_tail_l2[&index=6]:5.807086)[&index=19]:5.177054,no_tail_l1[&index=7]:2.044356)[&index=20]:1.383379,(no_tail_r2[&index=9]:2.697563,((((red1[&index=13]:3.421108,red2[&index=14]:7.395405)[&index=21]:4.160520,blue2[&index=12]:4.086022)[&index=22]:2.713415,blue1[&index=11]:7.838138)[&index=23]:1.431195,no_tail_r3[&index=10]:4.443680)[&index=24]:9.452297)[&index=25]:0.814675,ano_tail_r1[&index=8]:0.112325)[&index=26];
355300	-201.766	-112.088	-89.6775	(((((blue2[&index=12]:6.917849,(red1[&index=13]:0.067759,red2[&index=14]:2.609892)[&index=21]:2.972262)[&index=22]:1.939036,blue1[&index=11]:2.068578)[&index=23]:3.988636,no_tail_r3[&index=10]:2.863955)[&index=24]:6.544319,no_tail_r2[&index=9]:0.624215)[&index=25]:2.022452,ano_tail_r1[&index=8]:1.447642,(no_tail_l1[&index=7]:3.544122,((no_tail_l3[&index=5]:0.302060,((blue_f1[&index=3]:5.834200,(red_f2[&index=2]:4.786899,blue_f2[&index=4]:3.699092)[&index=15]:2.784719)[&index=17]:4.536367,red_f1[&index=1]:0.971639)[&index=16]:8.006250)[&index=18]:2.895653,no_tail_l2[&index=6]:25.261865)[&index=19]:32.031471)[&index=20]:1.765466)[&index=26];
355400	-169.585	-95.1303	-74.4549	(((no_tail_l2[&index=6]:0.436810,(no_tail_l3[&index=5]:10.015954,(((blue_f1[&index=3]:0.001606,blue_f2[&index=4]:0.031047)[&index=16]:0.893064,red_f2[&index=2]:0.192561)[&index=15]:0.626549,red_f1[&index=1]:0.289605)[&index=17]:0.198163)[&index=18]:1.355030)[&index=19]:0.164711,no_tail_l1[&index=7]:0.046485)[&index=20]:1.375380,ano_tail_r1[&index=8]:7.570543,((no_tail_r3[&index=10]:4.431396,(blue1[&index=11]:2.081636,((red2[&index=14]:0.017570,red1[&index=13]:0.452369)[&index=21]:1.506570,blue2[&index=12]:0.752675)[&index=22]:2.917472)[&index=23]:10.933016)[&index=24]:0.396108,no_tail_r2[&index=9]:2.053106)[&index=25]:5.633911)[&index=26];
355500	-180.722	-99.924	-80.7984	((((no_tail_l3[&index=5]:7.876862,((red_f1[&index=1]:3.522437,red_f2[&index=2]:0.203557)[&index=15]:22.020829,(blue_f1[&index=3]:0.039593,blue_f2[&index=4]:0.026641)[&index=16]:5.965119)[&index=17]:5.412185)[&index=18]:4.348505,no_tail_l2[&index=6]:1.910245)[&index=19]:0.897139,no_tail_l1[&index=7]:1.102975)[&index=20]:5.746738,ano_tail_r1[&index=8]:2.940647,(no_tail_r2[&index=9]:1.454554,(no_tail_r3[&index=10]:0.401969,(blue1[&index=11]:1.074617,((red2[&index=14]:0.297580,red1[&index=13]:0.121885)[&index=21]:4.747372,blue2[&index=12]:3.297645)[&index=22]:1.952237)[&index=23]:4.286445)[&index=24]:1.113866)[&index=25]:5.329270)[&index=26];
355600	-182.165	-100.641	-81.5233	((((blue1[&index=11]:2.716002,(blue2[&index=12]:10.768385,(red1[&index=13]:0.042535,red2[&index=14]:0.052585)[&index=21]:1.912166)[&index=22]:1.865017)[&index=23]:0.903451,no_tail_r3[&index=10]:9.645575)[&index=24]:4.578061,no_tail_r2[&index=9]:2.756846)[&index=25]:3.129998,(((no_tail_l3[&index=5]:5.679330,(red_f2[&index=2]:7.350926,((blue_f2[&index=4]:0.889433,red_f1[&index=1]:0.146451)[&index=16]:0.083736,blue_f1[&index=3]:0.255090)[&index=15]:1.354495)[&index=17]:10.278984)[&index=18]:7.952005,no_tail_l2[&index=6]:2.267333)[&index=19]:2.338902,no_tail_l1[&index=7]:5.383411)[&index=20]:5.169383,ano_tail_r1[&index=8]:2.195327)[&index=26];
355700	-181.935	-102.817	-79.1174	((no_tail_l1[&index=7]:3.561312,(no_tail_l2[&index=6]:0.826026,(((blue_f1[&index=3]:0.390451,blue_f2[&index=4]:0.127888)[&index=15]:5.048202,(red_f1[&index=1]:6.081595,red_f2[&index=2]:2.613872)[&index=16]:9.113193)[&index=17]:0.544684,no_tail_l3[&index=5]:5.964044)[&index=18]:9.803755)[&index=19]:0.743687)[&index=20]:6.232871,((no_tail_r3[&index=10]:2.216875,((blue2[&index=12]:0.662347,(red1[&index=13]:0.331150,red2[&index=14]:0.159716)[&index=21]:8.446659)[&index=22]:0.333763,blue1[&index=11]:0.116666)[&index=23]:1.436600)[&index=24]:1.074416,no_tail_r2[&index=9]:6.530714)[&index=25]:4.843293,ano_tail_r1[&index=8]:0.482250)[&index=26];
355800	-190.858	-101.686	-89.1714	((no_tail_l1[&index=7]:3.542735,(((red_f1[&index=1]:2.730683,(blue_f2[&index=4]:6.851543,(red_f2[&index=2]:0.222892,blue_f1[&index=3]:0.141640)[&index=16]:8.281611)[&index=17]:3.006963)[&index=15]:9.312790,no_tail_l3[&index=5]:2.816456)[&index=18]:3.015543,no_tail_l2[&index=6]:8.408863)[&index=19]:3.640166)[&index=20]:7.818592,(no_tail_r2[&index=9]:3.838136,(no_tail_r3[&index=10]:9.727242,(blue1[&index=11]:2.749482,((red1[&index=13]:0.071723,red2[&index=14]:0.023186)[&index=21]:3.563817,blue2[&index=12]:0.722048)[&index=22]:8.795453)[&index=23]:17.077272)[&index=24]:13.547226)[&index=25]:4.579115,ano_tail_r1[&index=8]:3.470650)[&index=26];
355900	-177.352	-102.016	-75.3356	((no_tail_l1[&index=7]:0.921767,((no_tail_l3[&index=5]:0.131552,(red_f1[&index=1]:1.397430,(red_f2[&index=2]:5.613390,(blue_f1[&index=3]:0.157344,blue_f2[&index=4]:0.492964)[&index=17]:2.207362)[&index=16]:0.956200)[&index=15]:1.001831)[&index=18]:1.815537,no_tail_l2[&index=6]:7.987784)[&index=19]:1.856583)[&index=20]:0.856546,((no_tail_r3[&index=10]:0.107555,(blue1[&index=11]:0.811842,(blue2[&index=12]:0.939822,(red1[&index=13]:0.017543,red2[&index=14]:0.301035)[&index=21]:0.795044)[&index=22]:0.198787)[&index=23]:1.625146)[&index=24]:0.290416,no_tail_r2[&index=9]:0.745921)[&index=25]:1.283697,ano_tail_r1[&index=8]:26.264023)[&index=26];
356000	-186.575	-106.527	-80.0478	(ano_tail_r1[&index=8]:6.032193,(no_tail_r2[&index=9]:0.781616,(no_tail_r3[&index=10]:5.699655,(blue1[&index=11]:1.459278,(blue2[&index=12]:7.085357,(red2[&index=14]:0.159543,red1[&index=13]:0.113824)[&index=21]:5.847614)[&index=22]:6.119455)[&index=23]:5.797134)[&index=24]:0.109980)[&index=25]:2.210409,(no_tail_l1[&index=7]:1.966257,(no_tail_l2[&index=6]:0.061739,(((red_f2[&index=2]:1.359244,(red_f1[&index=1]:5.533621,blue_f2[&index=4]:12.904142)[&index=16]:4.518765)[&index=15]:0.387621,blue_f1[&index=3]:1.720477)[&index=17]:3.512365,no_tail_l3[&index=5]:1.797752)[&index=18]:2.306524)[&index=19]:1.476477)[&index=20]:3.377078)[&index=26];
356100	-176.721	-96.0985	-80.6221	(((no_tail_l2[&index=6]:6.837390,(no_tail_l3[&index=5]:14.285458,(blue_f1[&index=3]:1.700822,((red_f2[&index=2]:0.142164,red_f1[&index=1]:0.009278)[&index=16]:0.168333,blue_f2[&index=4]:0.009076)[&index=15]:1.045099)[&index=17]:2.323426)[&index=18]:1.462595)[&index=19]:14.804876,no_tail_l1[&index=7]:0.762788)[&index=20]:4.870710,ano_tail_r1[&index=8]:9.031489,((no_tail_r3[&index=10]:0.983554,(((red1[&index=13]:0.326335,red2[&index=14]:0.015695)[&index=21]:5.223338,blue2[&index=12]:5.219289)[&index=22]:1.488954,blue1[&index=11]:2.979860)[&index=23]:2.283839)[&index=24]:0.307325,no_tail_r2[&index=9]:7.071198)[&index=25]:1.856804)[&index=26];
356200	-186.331	-100.757	-85.5746	(((((blue_f2[&index=4]:2.538103,(blue_f1[&index=3]:0.151382,(red_f2[&index=2]:0.198246,red_f1[&index=1]:0.162936)[&index=17]:13.914037)[&index=15]:15.608011)[&index=16]:2.742919,no_tail_l3[&index=5]:3.644320)[&index=18]:7.257657,no_tail_l2[&index=6]:6.744320)[&index=19]:0.264508,no_tail_l1[&index=7]:3.198419)[&index=20]:5.673896,(no_tail_r2[&index=9]:4.058019,((((red1[&index=13]:0.027538,red2[&index=14]:0.155662)[&index=21]:0.162205,blue2[&index=12]:2.454399)[&index=22]:6.066317,blue1[&index=11]:0.845148)[&index=23]:3.191398,no_tail_r3[&index=10]:4.775573)[&index=24]:5.504782)[&index=25]:7.808181,ano_tail_r1[&index=8]:12.823824)[&index=26];
356300	-183.123	-97.9068	-85.2166	(ano_tail_r1[&index=8]:3.335548,(no_tail_l1[&index=7]:27.667530,((no_tail_l3[&index=5]:3.822525,((blue_f2[&index=4]:1.238984,blue_f1[&index=3]:0.191621)[&index=15]:2.110934,(red_f1[&index=1]:0.094180,red_f2[&index=2]:0.224447)[&index=16]:0.229124)[&index=17]:11.681291)[&index=18]:5.717730,no_tail_l2[&index=6]:4.118471)[&index=19]:16.782928)[&index=20]:0.175410,(no_tail_r2[&index=9]:5.400179,(((blue2[&index=12]:0.217464,(red1[&index=13]:0.137229,red2[&index=14]:0.067497)[&index=21]:0.350920)[&index=22]:2.147628,blue1[&index=11]:2.084147)[&index=23]:0.363143,no_tail_r3[&index=10]:3.086327)[&index=24]:1.335459)[&index=25]:15.601362)[&index=26];
356400	-185.351	-102.924	-82.4269	(((no_tail_r3[&index=10]:2.018447,(blue1[&index=11]:6.252600,((red1[&index=13]:0.007417,red2[&index=14]:0.013822)[&index=21]:0.022396,blue2[&index=12]:0.834277)[&index=22]:6.270492)[&index=23]:19.912234)[&index=24]:1.021698,no_tail_r2[&index=9]:5.768756)[&index=25]:0.828985,ano_tail_r1[&index=8]:3.647741,(no_tail_l1[&index=7]:4.924397,(((((red_f1[&index=1]:2.025841,red_f2[&index=2]:0.627131)[&index=16]:0.858754,blue_f1[&index=3]:2.898691)[&index=15]:1.658593,blue_f2[&index=4]:7.767696)[&index=17]:2.275369,no_tail_l3[&index=5]:0.192130)[&index=18]:6.212949,no_tail_l2[&index=6]:10.072860)[&index=19]:2.832021)[&index=20]:5.288361)[&index=26];
356500	-198.487	-108.648	-89.839	(ano_tail_r1[&index=8]:2.158778,((no_tail_r3[&index=10]:5.223891,((blue2[&index=12]:1.232040,(red1[&index=13]:0.170994,red2[&index=14]:0.405306)[&index=21]:3.385813)[&index=22]:3.049581,blue1[&index=11]:10.566493)[&index=23]:21.564035)[&index=24]:0.429163,no_tail_r2[&index=9]:0.431985)[&index=25]:11.075761,(((((red_f1[&index=1]:10.396525,blue_f1[&index=3]:10.386017)[&index=16]:3.620786,(red_f2[&index=2]:8.864472,blue_f2[&index=4]:7.148447)[&index=17]:3.538002)[&index=15]:1.327481,no_tail_l3[&index=5]:6.014260)[&index=18]:1.771751,no_tail_l2[&index=6]:12.330934)[&index=19]:0.916245,no_tail_l1[&index=7]:0.432805)[&index=20]:4.852187)[&index=26];
356600	-199.343	-105.51	-93.8327	(((((blue_f2[&index=4]:5.508911,(blue_f1[&index=3]:11.086219,(red_f2[&index=2]:0.038129,red_f1[&index=1]:0.112943)[&index=17]:10.277087)[&index=15]:4.451555)[&index=16]:0.878740,no_tail_l3[&index=5]:18.783458)[&index=18]:5.483181,no_tail_l2[&index=6]:7.862157)[&index=19]:5.217397,no_tail_l1[&index=7]:2.552860)[&index=20]:1.675086,(no_tail_r2[&index=9]:9.764531,(no_tail_r3[&index=10]:10.578800,((blue2[&index=12]:11.590039,(red1[&index=13]:6.689944,red2[&index=14]:0.118399)[&index=21]:5.081123)[&index=22]:20.791839,blue1[&index=11]:0.518274)[&index=23]:2.928454)[&index=24]:1.798152)[&index=25]:1.373388,ano_tail_r1[&index=8]:6.102050)[&index=26];
356700	-166.623	-87.6526	-78.9707	(((no_tail_l2[&index=6]:1.057604,(((red_f2[&index=2]:0.028001,red_f1[&index=1]:0.259930)[&index=15]:0.263270,(blue_f2[&index=4]:0.140542,blue_f1[&index=3]:0.058938)[&index=16]:0.317412)[&index=17]:8.656331,no_tail_l3[&index=5]:0.096251)[&index=18]:0.059523)[&index=19]:0.089342,no_tail_l1[&index=7]:0.517155)[&index=20]:0.039442,(no_tail_r2[&index=9]:5.745847,(no_tail_r3[&index=10]:9.284646,(blue1[&index=11]:3.735536,(blue2[&index=12]:17.895429,(red1[&index=13]:0.082359,red2[&index=14]:0.073907)[&index=21]:8.420446)[&index=22]:4.236987)[&index=23]:0.008416)[&index=24]:8.983430)[&index=25]:6.653215,ano_tail_r1[&index=8]:0.248730)[&index=26];
356800	-190.901	-105.364	-85.537	((no_tail_r2[&index=9]:1.874952,((blue1[&index=11]:8.727682,(blue2[&index=12]:0.416223,(red1[&index=13]:0.107834,red2[&index=14]:0.167319)[&index=21]:0.371326)[&index=22]:4.953673)[&index=23]:21.712678,no_tail_r3[&index=10]:6.685332)[&index=24]:2.526997)[&index=25]:0.214989,(no_tail_l1[&index=7]:5.035662,((no_tail_l3[&index=5]:13.249686,((blue_f2[&index=4]:4.183402,(red_f2[&index=2]:10.748340,blue_f1[&index=3]:0.174927)[&index=15]:7.875378)[&index=16]:7.607352,red_f1[&index=1]:0.421301)[&index=17]:6.889617)[&index=18]:1.363320,no_tail_l2[&index=6]:0.786644)[&index=19]:1.260634)[&index=20]:0.853301,ano_tail_r1[&index=8]:1.575487)[&index=26];
356900	-189.17	-108.289	-80.8806	(ano_tail_r1[&index=8]:0.615664,(no_tail_l1[&index=7]:9.250676,(no_tail_l2[&index=6]:10.462975,(no_tail_l3[&index=5]:2.091787,((red_f2[&index=2]:4.692375,blue_f2[&index=4]:1.035826)[&index=16]:14.847532,(blue_f1[&index=3]:2.906409,red_f1[&index=1]:6.106183)[&index=15]:1.342060)[&index=17]:0.223599)[&index=18]:1.232688)[&index=19]:7.318265)[&index=20]:7.569706,(((blue1[&index=11]:2.368509,((red1[&index=13]:0.170540,red2[&index=14]:0.345695)[&index=21]:0.328823,blue2[&index=12]:2.511630)[&index=22]:4.472052)[&index=23]:0.066206,no_tail_r3[&index=10]:0.184552)[&index=24]:1.171506,no_tail_r2[&index=9]:2.462062)[&index=25]:2.724856)[&index=26];
357000	-189.572	-99.988	-89.5843	(ano_tail_r1[&index=8]:0.059825,(no_tail_l1[&index=7]:15.758461,(no_tail_l2[&index=6]:6.558326,(no_tail_l3[&index=5]:6.968711,((red_f1[&index=1]:4.371271,red_f2[&index=2]:0.910944)[&index=17]:3.678293,(blue_f1[&index=3]:0.016267,blue_f2[&index=4]:0.175753)[&index=16]:2.321200)[&index=15]:2.219282)[&index=18]:0.530069)[&index=19]:0.662590)[&index=20]:0.283343,(no_tail_r2[&index=9]:6.288411,(no_tail_r3[&index=10]:2.946345,((blue2[&index=12]:19.969206,(red2[&index=14]:0.068996,red1[&index=13]:0.181087)[&index=21]:5.497850)[&index=22]:4.018683,blue1[&index=11]:9.454788)[&index=23]:20.007884)[&index=24]:2.534537)[&index=25]:14.538194)[&index=26];
357100	-204.511	-109.594	-94.9174	((no_tail_r2[&index=9]:26.775952,(no_tail_r3[&index=10]:8.401117,(blue1[&index=11]:2.649227,((red2[&index=14]:0.141300,red1[&index=13]:0.635900)[&index=21]:5.376587,blue2[&index=12]:12.090303)[&index=22]:6.098347)[&index=23]:2.647455)[&index=24]:5.747535)[&index=25]:5.502630,((no_tail_l2[&index=6]:8.718504,(((blue_f1[&index=3]:17.584742,(red_f2[&index=2]:0.185514,red_f1[&index=1]:4.420040)[&index=17]:12.891905)[&index=16]:2.273605,blue_f2[&index=4]:7.749977)[&index=15]:1.880857,no_tail_l3[&index=5]:4.865593)[&index=18]:0.875374)[&index=19]:1.085063,no_tail_l1[&index=7]:12.811479)[&index=20]:4.004988,ano_tail_r1[&index=8]:1.272059)[&index=26];
357200	-203.33	-111.824	-91.5059	((no_tail_r2[&index=9]:4.556908,(((blue2[&index=12]:16.619411,(red1[&index=13]:4.315895,red2[&index=14]:3.941111)[&index=21]:20.090270)[&index=22]:4.565423,blue1[&index=11]:0.872584)[&index=23]:8.916710,no_tail_r3[&index=10]:2.234740)[&index=24]:0.869024)[&index=25]:1.202507,((no_tail_l2[&index=6]:11.859958,(((blue_f1[&index=3]:5.434055,red_f2[&index=2]:0.226764)[&index=16]:6.272804,(blue_f2[&index=4]:1.251836,red_f1[&index=1]:0.226913)[&index=17]:1.717557)[&index=15]:6.711623,no_tail_l3[&index=5]:4.641581)[&index=18]:3.110846)[&index=19]:17.991858,no_tail_l1[&index=7]:5.814487)[&index=20]:5.610700,ano_tail_r1[&index=8]:0.573118)[&index=26];
357300	-195.518	-108.684	-86.8334	(((no_tail_l2[&index=6]:8.322271,(no_tail_l3[&index=5]:0.445632,((blue_f2[&index=4]:10.937920,(blue_f1[&index=3]:1.729995,red_f1[&index=1]:2.665724)[&index=15]:11.401560)[&index=16]:2.298864,red_f2[&index=2]:0.644473)[&index=17]:1.367795)[&index=18]:6.379045)[&index=19]:1.134917,no_tail_l1[&index=7]:8.710925)[&index=20]:0.760486,(no_tail_r2[&index=9]:0.159271,(no_tail_r3[&index=10]:0.748539,(((red1[&index=13]:9.554861,red2[&index=14]:11.459098)[&index=21]:2.356050,blue2[&index=12]:9.892346)[&index=22]:0.644552,blue1[&index=11]:0.264998)[&index=23]:23.774157)[&index=24]:0.103502)[&index=25]:0.376948,ano_tail_r1[&index=8]:0.132195)[&index=26];
357400	-197.842	-105.773	-92.0686	(ano_tail_r1[&index=8]:10.209063,(((((red_f2[&index=2]:0.006914,red_f1[&index=1]:19.439796)[&index=16]:12.661004,(blue_f2[&index=4]:3.914209,blue_f1[&index=3]:10.026837)[&index=15]:0.166868)[&index=17]:2.095934,no_tail_l3[&index=5]:3.877154)[&index=18]:4.537840,no_tail_l2[&index=6]:4.682406)[&index=19]:0.121080,no_tail_l1[&index=7]:4.251991)[&index=20]:17.571437,(no_tail_r2[&index=9]:1.535346,((blue1[&index=11]:3.970620,((red1[&index=13]:0.052556,red2[&index=14]:0.127028)[&index=21]:4.924828,blue2[&index=12]:1.281518)[&index=22]:1.012634)[&index=23]:2.368909,no_tail_r3[&index=10]:23.085808)[&index=24]:2.021133)[&index=25]:8.498907)[&index=26];
357500	-203.608	-112.28	-91.3278	((no_tail_l1[&index=7]:2.789739,(no_tail_l2[&index=6]:7.176189,((((red_f1[&index=1]:4.161847,blue_f2[&index=4]:3.540328)[&index=17]:1.041266,blue_f1[&index=3]:2.986168)[&index=15]:3.549565,red_f2[&index=2]:14.223679)[&index=16]:7.837230,no_tail_l3[&index=5]:2.092742)[&index=18]:1.675141)[&index=19]:4.073946)[&index=20]:3.098128,ano_tail_r1[&index=8]:18.140813,((no_tail_r3[&index=10]:15.340254,(blue1[&index=11]:7.890928,(blue2[&index=12]:4.951105,(red1[&index=13]:4.948262,red2[&index=14]:0.673686)[&index=21]:10.648411)[&index=22]:0.366056)[&index=23]:1.945539)[&index=24]:12.491244,no_tail_r2[&index=9]:1.157150)[&index=25]:1.938719)[&index=26];
357600	-183.747	-96.952	-86.795	(ano_tail_r1[&index=8]:0.056326,(no_tail_r2[&index=9]:20.823480,((blue1[&index=11]:2.026100,((red1[&index=13]:0.024712,red2[&index=14]:0.024018)[&index=21]:0.985680,blue2[&index=12]:4.058098)[&index=22]:6.302993)[&index=23]:4.769072,no_tail_r3[&index=10]:1.305152)[&index=24]:0.947974)[&index=25]:4.831009,((no_tail_l2[&index=6]:22.033348,(no_tail_l3[&index=5]:1.181234,((blue_f2[&index=4]:0.118135,(red_f1[&index=1]:0.122134,blue_f1[&index=3]:0.375965)[&index=17]:0.079447)[&index=16]:12.983735,red_f2[&index=2]:3.515892)[&index=15]:0.753916)[&index=18]:2.707596)[&index=19]:0.453697,no_tail_l1[&index=7]:15.820294)[&index=20]:9.774193)[&index=26];
357700	-186.54	-101.149	-85.3902	(ano_tail_r1[&index=8]:12.890692,(no_tail_l1[&index=7]:2.375984,(no_tail_l2[&index=6]:6.373918,(no_tail_l3[&index=5]:0.639678,(blue_f2[&index=4]:3.896058,((red_f2[&index=2]:0.022284,red_f1[&index=1]:0.072008)[&index=15]:0.162560,blue_f1[&index=3]:0.266889)[&index=17]:10.574695)[&index=16]:0.573224)[&index=18]:5.370734)[&index=19]:20.635972)[&index=20]:5.032719,(no_tail_r2[&index=9]:5.921438,(no_tail_r3[&index=10]:3.106441,((blue2[&index=12]:1.436922,(red2[&index=14]:1.319395,red1[&index=13]:0.219278)[&index=21]:2.170631)[&index=22]:5.945671,blue1[&index=11]:12.031331)[&index=23]:2.044754)[&index=24]:4.129235)[&index=25]:1.837491)[&index=26];
357800	-204.982	-112.283	-92.6998	(ano_tail_r1[&index=8]:12.730625,(((blue1[&index=11]:3.559261,((red1[&index=13]:7.409157,red2[&index=14]:0.398943)[&index=21]:11.097848,blue2[&index=12]:1.045838)[&index=22]:1.379925)[&index=23]:12.006566,no_tail_r3[&index=10]:8.524564)[&index=24]:0.801705,no_tail_r2[&index=9]:11.862116)[&index=25]:0.783383,((no_tail_l2[&index=6]:11.808672,(no_tail_l3[&index=5]:10.835731,(((blue_f1[&index=3]:6.328812,red_f2[&index=2]:6.948460)[&index=16]:3.685035,red_f1[&index=1]:10.114689)[&index=15]:2.887209,blue_f2[&index=4]:0.619468)[&index=17]:7.541585)[&index=18]:1.366041)[&index=19]:2.243271,no_tail_l1[&index=7]:0.517415)[&index=20]:9.101454)[&index=26];
357900	-196.71	-107.518	-89.1922	(((no_tail_l2[&index=6]:3.137521,(no_tail_l3[&index=5]:14.927586,(((red_f2[&index=2]:0.251494,red_f1[&index=1]:0.144518)[&index=16]:0.770761,blue_f1[&index=3]:3.179012)[&index=15]:2.485465,blue_f2[&index=4]:17.054111)[&index=17]:2.447331)[&index=18]:13.834325)[&index=19]:7.418959,no_tail_l1[&index=7]:1.015842)[&index=20]:4.351265,ano_tail_r1[&index=8]:4.298010,((((blue2[&index=12]:9.924789,(red2[&index=14]:1.552464,red1[&index=13]:5.492302)[&index=21]:5.299014)[&index=22]:6.709011,blue1[&index=11]:5.078043)[&index=23]:0.583772,no_tail_r3[&index=10]:6.777316)[&index=24]:1.732842,no_tail_r2[&index=9]:5.787091)[&index=25]:3.806930)[&index=26];
358000	-186.09	-105.051	-81.0388	(ano_tail_r1[&index=8]:2.689691,(no_tail_r2[&index=9]:1.440138,(no_tail_r3[&index=10]:4.140725,(blue1[&index=11]:17.241886,((red2[&index=14]:0.257852,red1[&index=13]:0.120474)[&index=21]:3.822033,blue2[&index=12]:4.412007)[&index=22]:9.717146)[&index=23]:9.333809)[&index=24]:0.598277)[&index=25]:0.272273,((no_tail_l2[&index=6]:3.136633,((red_f1[&index=1]:1.896137,(red_f2[&index=2]:2.108120,(blue_f2[&index=4]:0.793152,blue_f1[&index=3]:0.079886)[&index=17]:3.323153)[&index=15]:3.917344)[&index=16]:4.289282,no_tail_l3[&index=5]:1.408029)[&index=18]:5.574025)[&index=19]:4.281570,no_tail_l1[&index=7]:2.148553)[&index=20]:0.290632)[&index=26];
358100	-169.459	-91.2253	-78.2342	(((no_tail_l2[&index=6]:4.146921,(((red_f2[&index=2]:0.039550,red_f1[&index=1]:0.066633)[&index=15]:0.077184,(blue_f2[&index=4]:0.259390,blue_f1[&index=3]:0.058941)[&index=16]:0.815806)[&index=17]:22.443261,no_tail_l3[&index=5]:2.872203)[&index=18]:0.596943)[&index=19]:2.580478,no_tail_l1[&index=7]:1.133099)[&index=20]:7.605602,(((blue1[&index=11]:0.633111,(blue2[&index=12]:0.276633,(red1[&index=13]:0.039657,red2[&index=14]:0.139454)[&index=21]:1.795839)[&index=22]:0.833400)[&index=23]:2.064797,no_tail_r3[&index=10]:5.495204)[&index=24]:1.381330,no_tail_r2[&index=9]:13.610402)[&index=25]:1.234783,ano_tail_r1[&index=8]:3.069356)[&index=26];
358200	-187.003	-104.634	-82.3692	(ano_tail_r1[&index=8]:0.952826,(no_tail_r2[&index=9]:9.227719,((((red2[&index=14]:3.580811,red1[&index=13]:14.184030)[&index=21]:8.883897,blue2[&index=12]:1.747810)[&index=22]:2.577029,blue1[&index=11]:0.963828)[&index=23]:0.831448,no_tail_r3[&index=10]:6.570528)[&index=24]:14.169844)[&index=25]:1.457862,(no_tail_l1[&index=7]:0.216296,(no_tail_l2[&index=6]:3.705610,((blue_f2[&index=4]:2.555776,(blue_f1[&index=3]:3.203481,(red_f2[&index=2]:0.077610,red_f1[&index=1]:0.060998)[&index=15]:2.647190)[&index=16]:0.938758)[&index=17]:3.987106,no_tail_l3[&index=5]:8.104975)[&index=18]:1.731870)[&index=19]:1.514524)[&index=20]:0.052936)[&index=26];
358300	-198.73	-109.692	-89.0381	((no_tail_l1[&index=7]:21.026876,(no_tail_l2[&index=6]:7.573670,(((blue_f2[&index=4]:4.815230,(red_f2[&index=2]:3.851842,red_f1[&index=1]:0.847825)[&index=17]:4.290114)[&index=16]:1.715016,blue_f1[&index=3]:6.936334)[&index=15]:2.992163,no_tail_l3[&index=5]:1.211797)[&index=18]:14.169246)[&index=19]:3.775666)[&index=20]:18.507118,((no_tail_r3[&index=10]:0.092060,(blue1[&index=11]:0.967753,(blue2[&index=12]:10.743218,(red2[&index=14]:6.006712,red1[&index=13]:2.352174)[&index=21]:1.761645)[&index=22]:5.370638)[&index=23]:2.478810)[&index=24]:0.072025,no_tail_r2[&index=9]:0.396470)[&index=25]:0.944747,ano_tail_r1[&index=8]:4.390136)[&index=26];
358400	-191.66	-105.046	-86.6136	(((no_tail_l2[&index=6]:4.669507,(no_tail_l3[&index=5]:13.962877,(blue_f2[&index=4]:13.248130,((red_f2[&index=2]:0.067124,red_f1[&index=1]:0.038738)[&index=16]:3.374600,blue_f1[&index=3]:1.929277)[&index=17]:9.433661)[&index=15]:15.261005)[&index=18]:0.388051)[&index=19]:3.296529,no_tail_l1[&index=7]:1.715642)[&index=20]:1.166136,ano_tail_r1[&index=8]:2.817712,(no_tail_r2[&index=9]:3.153998,(((blue2[&index=12]:9.308171,(red2[&index=14]:1.366903,red1[&index=13]:2.272323)[&index=21]:0.591684)[&index=22]:11.486307,blue1[&index=11]:0.326323)[&index=23]:1.002817,no_tail_r3[&index=10]:1.232769)[&index=24]:6.248693)[&index=25]:6.808136)[&index=26];
358500	-188.092	-108.343	-79.7484	(((no_tail_l2[&index=6]:2.534831,(no_tail_l3[&index=5]:0.946917,(blue_f1[&index=3]:2.548213,((red_f2[&index=2]:0.487401,red_f1[&index=1]:0.070526)[&index=16]:1.563351,blue_f2[&index=4]:4.074732)[&index=15]:5.168246)[&index=17]:7.279002)[&index=18]:0.104888)[&index=19]:2.896573,no_tail_l1[&index=7]:0.385630)[&index=20]:4.609048,(((((red1[&index=13]:0.175111,red2[&index=14]:2.662729)[&index=21]:4.024222,blue2[&index=12]:1.522395)[&index=22]:5.847171,blue1[&index=11]:3.937253)[&index=23]:11.663198,no_tail_r3[&index=10]:3.909781)[&index=24]:1.671108,no_tail_r2[&index=9]:10.129438)[&index=25]:2.628332,ano_tail_r1[&index=8]:0.000889)[&index=26];
358600	-181.649	-103.496	-78.1531	((((((red1[&index=13]:0.066722,red2[&index=14]:0.405343)[&index=21]:0.242401,blue2[&index=12]:1.691979)[&index=22]:0.674281,blue1[&index=11]:0.451405)[&index=23]:8.515497,no_tail_r3[&index=10]:2.346852)[&index=24]:8.715294,no_tail_r2[&index=9]:3.776153)[&index=25]:3.510580,ano_tail_r1[&index=8]:1.431916,(no_tail_l1[&index=7]:5.438191,(no_tail_l2[&index=6]:7.196719,((blue_f1[&index=3]:0.670428,(blue_f2[&index=4]:3.105123,(red_f1[&index=1]:0.493131,red_f2[&index=2]:0.012930)[&index=17]:3.681886)[&index=16]:10.097011)[&index=15]:4.007647,no_tail_l3[&index=5]:2.516774)[&index=18]:0.746020)[&index=19]:0.409403)[&index=20]:2.660612)[&index=26];
358700	-193.69	-108.224	-85.4661	(((no_tail_r3[&index=10]:5.971120,(((red2[&index=14]:0.595592,red1[&index=13]:4.496421)[&index=21]:3.801942,blue2[&index=12]:2.817571)[&index=22]:4.184363,blue1[&index=11]:2.343558)[&index=23]:1.519132)[&index=24]:5.350919,no_tail_r2[&index=9]:17.040417)[&index=25]:7.360593,((no_tail_l2[&index=6]:1.761321,((red_f2[&index=2]:5.336751,(blue_f2[&index=4]:3.012951,(blue_f1[&index=3]:0.051698,red_f1[&index=1]:0.165170)[&index=17]:10.433586)[&index=16]:3.961066)[&index=15]:16.470937,no_tail_l3[&index=5]:0.302137)[&index=18]:0.731427)[&index=19]:7.075949,no_tail_l1[&index=7]:0.749428)[&index=20]:1.446167,ano_tail_r1[&index=8]:2.449500)[&index=26];
358800	-186.044	-103.571	-82.473	(ano_tail_r1[&index=8]:0.482858,((no_tail_r3[&index=10]:2.828814,(blue1[&index=11]:0.797506,((red1[&index=13]:0.077165,red2[&index=14]:0.091422)[&index=21]:5.953901,blue2[&index=12]:13.803538)[&index=22]:0.492208)[&index=23]:1.939725)[&index=24]:0.692780,no_tail_r2[&index=9]:0.205166)[&index=25]:0.013896,((((blue_f2[&index=4]:0.221127,(red_f2[&index=2]:4.871162,(red_f1[&index=1]:3.673566,blue_f1[&index=3]:0.277829)[&index=15]:9.711806)[&index=17]:2.016245)[&index=16]:14.811434,no_tail_l3[&index=5]:2.937279)[&index=18]:5.528540,no_tail_l2[&index=6]:5.879418)[&index=19]:2.948355,no_tail_l1[&index=7]:5.985132)[&index=20]:8.223263)[&index=26];
358900	-184.259	-100.66	-83.599	(ano_tail_r1[&index=8]:16.243678,((((blue2[&index=12]:8.822112,(red1[&index=13]:0.326648,red2[&index=14]:0.411867)[&index=21]:12.040190)[&index=22]:13.438967,blue1[&index=11]:1.287297)[&index=23]:8.602601,no_tail_r3[&index=10]:0.226590)[&index=24]:4.851112,no_tail_r2[&index=9]:6.221582)[&index=25]:0.324859,((no_tail_l2[&index=6]:9.293317,(no_tail_l3[&index=5]:2.269059,((blue_f1[&index=3]:0.365097,blue_f2[&index=4]:0.029138)[&index=17]:0.411904,(red_f1[&index=1]:0.421391,red_f2[&index=2]:0.424157)[&index=15]:0.190896)[&index=16]:0.507518)[&index=18]:2.987109)[&index=19]:6.525538,no_tail_l1[&index=7]:0.529722)[&index=20]:3.341873)[&index=26];
359000	-186.223	-98.9632	-87.2598	((no_tail_r2[&index=9]:6.116829,(no_tail_r3[&index=10]:1.929534,(blue1[&index=11]:14.459293,(blue2[&index=12]:0.803658,(red1[&index=13]:0.021051,red2[&index=14]:0.280894)[&index=21]:1.071775)[&index=22]:2.080488)[&index=23]:4.896780)[&index=24]:8.292531)[&index=25]:4.938670,(no_tail_l1[&index=7]:1.520651,(((((red_f2[&index=2]:0.051487,red_f1[&index=1]:0.006710)[&index=17]:9.078830,blue_f1[&index=3]:8.279085)[&index=15]:1.939748,blue_f2[&index=4]:1.732081)[&index=16]:12.358051,no_tail_l3[&index=5]:0.339041)[&index=18]:3.038423,no_tail_l2[&index=6]:11.472755)[&index=19]:6.009103)[&index=20]:13.790169,ano_tail_r1[&index=8]:3.890430)[&index=26];
359100	-179.658	-102.026	-77.6319	(ano_tail_r1[&index=8]:6.385389,(((no_tail_l3[&index=5]:0.134858,(red_f1[&index=1]:9.146631,((red_f2[&index=2]:0.115641,blue_f2[&index=4]:0.098370)[&index=15]:0.043965,blue_f1[&index=3]:0.139704)[&index=17]:0.634408)[&index=16]:1.810635)[&index=18]:8.176698,no_tail_l2[&index=6]:0.185944)[&index=19]:3.741522,no_tail_l1[&index=7]:1.666338)[&index=20]:0.952551,(no_tail_r2[&index=9]:3.488229,(no_tail_r3[&index=10]:3.506966,((blue2[&index=12]:0.069078,(red2[&index=14]:1.870217,red1[&index=13]:0.063738)[&index=21]:3.113306)[&index=22]:9.721645,blue1[&index=11]:0.916873)[&index=23]:5.801679)[&index=24]:5.272057)[&index=25]:3.201832)[&index=26];
359200	-191.677	-104.51	-87.1668	((no_tail_l1[&index=7]:3.286126,((no_tail_l3[&index=5]:7.777620,(((blue_f1[&index=3]:4.372417,red_f2[&index=2]:11.077032)[&index=15]:0.816695,blue_f2[&index=4]:1.801768)[&index=16]:16.645702,red_f1[&index=1]:6.769971)[&index=17]:5.768174)[&index=18]:1.611997,no_tail_l2[&index=6]:3.283656)[&index=19]:0.099584)[&index=20]:4.766538,(((((red2[&index=14]:0.026740,red1[&index=13]:0.025080)[&index=21]:1.906398,blue2[&index=12]:1.256180)[&index=22]:3.072307,blue1[&index=11]:14.363612)[&index=23]:3.763567,no_tail_r3[&index=10]:5.693436)[&index=24]:5.113839,no_tail_r2[&index=9]:0.812763)[&index=25]:10.690331,ano_tail_r1[&index=8]:3.131233)[&index=26];
359300	-205.25	-112.244	-93.0051	((no_tail_l1[&index=7]:12.279289,(no_tail_l2[&index=6]:5.443878,(no_tail_l3[&index=5]:7.259082,(((red_f1[&index=1]:4.514177,blue_f1[&index=3]:5.224998)[&index=15]:1.506138,red_f2[&index=2]:0.167446)[&index=17]:3.514275,blue_f2[&index=4]:4.320059)[&index=16]:4.313833)[&index=18]:3.671588)[&index=19]:9.526921)[&index=20]:0.186947,ano_tail_r1[&index=8]:13.639044,(no_tail_r2[&index=9]:1.256101,((blue1[&index=11]:3.576704,((red1[&index=13]:2.181294,red2[&index=14]:1.818634)[&index=21]:17.440185,blue2[&index=12]:3.671759)[&index=22]:1.397682)[&index=23]:20.991809,no_tail_r3[&index=10]:6.246944)[&index=24]:4.923344)[&index=25]:8.052447)[&index=26];
359400	-190.935	-107.392	-83.5431	(((((((red_f2[&index=2]:1.199939,blue_f1[&index=3]:2.592124)[&index=15]:8.678226,blue_f2[&index=4]:0.381869)[&index=17]:8.240838,red_f1[&index=1]:0.727900)[&index=16]:4.053160,no_tail_l3[&index=5]:0.983285)[&index=18]:13.141647,no_tail_l2[&index=6]:4.560938)[&index=19]:4.333525,no_tail_l1[&index=7]:9.280706)[&index=20]:1.064488,ano_tail_r1[&index=8]:7.523860,((no_tail_r3[&index=10]:4.714167,(blue1[&index=11]:9.885636,(blue2[&index=12]:0.905432,(red1[&index=13]:0.338955,red2[&index=14]:0.065086)[&index=21]:0.876060)[&index=22]:3.738055)[&index=23]:4.861400)[&index=24]:6.656634,no_tail_r2[&index=9]:0.709440)[&index=25]:0.300950)[&index=26];
359500	-187.478	-104.23	-83.2481	((no_tail_l1[&index=7]:3.009974,(((red_f1[&index=1]:1.333485,(red_f2[&index=2]:0.091682,(blue_f1[&index=3]:0.211561,blue_f2[&index=4]:0.037992)[&index=17]:1.131897)[&index=16]:5.431033)[&index=15]:20.957161,no_tail_l3[&index=5]:10.981365)[&index=18]:6.161900,no_tail_l2[&index=6]:0.639095)[&index=19]:4.348603)[&index=20]:1.976812,(((blue1[&index=11]:5.302090,(blue2[&index=12]:4.454758,(red1[&index=13]:1.099807,red2[&index=14]:0.084734)[&index=21]:0.064744)[&index=22]:9.116351)[&index=23]:0.065064,no_tail_r3[&index=10]:4.899359)[&index=24]:0.817298,no_tail_r2[&index=9]:10.937609)[&index=25]:3.824933,ano_tail_r1[&index=8]:1.360110)[&index=26];
359600	-184.684	-101.124	-83.5604	((((blue1[&index=11]:7.095189,(blue2[&index=12]:1.274253,(red2[&index=14]:1.096738,red1[&index=13]:0.120288)[&index=21]:8.804105)[&index=22]:5.704986)[&index=23]:12.647075,no_tail_r3[&index=10]:5.751278)[&index=24]:1.971202,no_tail_r2[&index=9]:9.048462)[&index=25]:2.004597,((no_tail_l2[&index=6]:0.014125,(no_tail_l3[&index=5]:0.075614,(blue_f2[&index=4]:12.156961,(blue_f1[&index=3]:0.673748,(red_f2[&index=2]:0.094038,red_f1[&index=1]:0.278567)[&index=17]:0.432377)[&index=16]:2.120898)[&index=15]:1.310054)[&index=18]:0.133486)[&index=19]:8.417718,no_tail_l1[&index=7]:10.000473)[&index=20]:1.436999,ano_tail_r1[&index=8]:7.237851)[&index=26];
359700	-178.719	-93.7254	-84.9937	((no_tail_r2[&index=9]:1.921827,(((blue2[&index=12]:2.525301,(red1[&index=13]:0.192399,red2[&index=14]:0.162547)[&index=21]:7.431607)[&index=22]:7.172783,blue1[&index=11]:4.166222)[&index=23]:3.699196,no_tail_r3[&index=10]:4.589462)[&index=24]:5.634052)[&index=25]:3.896487,ano_tail_r1[&index=8]:5.706612,(no_tail_l1[&index=7]:8.859147,(no_tail_l2[&index=6]:3.183479,(((blue_f2[&index=4]:0.073327,blue_f1[&index=3]:0.211121)[&index=15]:3.202786,(red_f1[&index=1]:0.004678,red_f2[&index=2]:0.034773)[&index=17]:13.631798)[&index=16]:0.053387,no_tail_l3[&index=5]:2.499226)[&index=18]:6.117176)[&index=19]:4.295952)[&index=20]:17.802249)[&index=26];
359800	-187.287	-105.537	-81.7496	(ano_tail_r1[&index=8]:3.100451,((((red_f2[&index=2]:5.044457,(blue_f1[&index=3]:2.171420,(red_f1[&index=1]:1.242674,blue_f2[&index=4]:3.424886)[&index=16]:2.827331)[&index=15]:4.084673)[&index=17]:0.482508,no_tail_l3[&index=5]:5.205004)[&index=18]:0.691849,no_tail_l2[&index=6]:4.727787)[&index=19]:5.733585,no_tail_l1[&index=7]:2.140171)[&index=20]:4.393072,(no_tail_r2[&index=9]:1.774815,(((blue2[&index=12]:2.556574,(red1[&index=13]:0.147189,red2[&index=14]:0.007051)[&index=21]:10.434544)[&index=22]:3.632431,blue1[&index=11]:0.111528)[&index=23]:3.435309,no_tail_r3[&index=10]:13.401884)[&index=24]:2.873758)[&index=25]:7.202027)[&index=26];
359900	-198.281	-111.686	-86.5953	((((no_tail_l3[&index=5]:0.893623,(red_f1[&index=1]:5.162025,((blue_f1[&index=3]:2.617631,blue_f2[&index=4]:10.961813)[&index=16]:7.439531,red_f2[&index=2]:5.232468)[&index=17]:1.580550)[&index=15]:0.464633)[&index=18]:0.469431,no_tail_l2[&index=6]:0.129692)[&index=19]:3.491656,no_tail_l1[&index=7]:1.180414)[&index=20]:9.752246,(no_tail_r2[&index=9]:1.346434,(((blue2[&index=12]:2.066071,(red1[&index=13]:0.606532,red2[&index=14]:11.533677)[&index=21]:1.283153)[&index=22]:15.365618,blue1[&index=11]:5.041138)[&index=23]:11.108394,no_tail_r3[&index=10]:1.673695)[&index=24]:6.596532)[&index=25]:2.685506,ano_tail_r1[&index=8]:6.393110)[&index=26];
360000	-183.341	-104.326	-79.0144	((no_tail_r2[&index=9]:1.869146,((((red2[&index=14]:0.016860,red1[&index=13]:0.060063)[&index=21]:2.756188,blue2[&index=12]:0.382880)[&index=22]:2.191102,blue1[&index=11]:0.686023)[&index=23]:0.090293,no_tail_r3[&index=10]:0.434504)[&index=24]:0.345887)[&index=25]:13.943811,(no_tail_l1[&index=7]:4.227314,((no_tail_l3[&index=5]:2.318707,((blue_f2[&index=4]:2.403751,(red_f2[&index=2]:0.955539,blue_f1[&index=3]:2.850708)[&index=16]:4.226212)[&index=17]:9.733588,red_f1[&index=1]:0.660503)[&index=15]:5.201543)[&index=18]:12.924629,no_tail_l2[&index=6]:3.695180)[&index=19]:3.087206)[&index=20]:1.035778,ano_tail_r1[&index=8]:1.073664)[&index=26];
360100	-193.04	-109.651	-83.3889	(((no_tail_l2[&index=6]:0.795801,(no_tail_l3[&index=5]:2.793829,(blue_f2[&index=4]:1.615082,((red_f2[&index=2]:6.386338,red_f1[&index=1]:7.595416)[&index=17]:7.160284,blue_f1[&index=3]:1.055422)[&index=15]:0.744954)[&index=16]:0.373814)[&index=18]:0.300745)[&index=19]:2.734504,no_tail_l1[&index=7]:3.124642)[&index=20]:0.883764,ano_tail_r1[&index=8]:6.507041,(no_tail_r2[&index=9]:8.390035,(no_tail_r3[&index=10]:6.073640,(((red1[&index=13]:0.457728,red2[&index=14]:0.334059)[&index=21]:3.778451,blue2[&index=12]:2.681785)[&index=22]:7.088536,blue1[&index=11]:3.126298)[&index=23]:16.207875)[&index=24]:8.592536)[&index=25]:0.240701)[&index=26];
360200	-197.298	-105.842	-91.4561	((no_tail_l1[&index=7]:28.447475,(no_tail_l2[&index=6]:14.922677,(no_tail_l3[&index=5]:3.512823,((red_f2[&index=2]:0.596231,blue_f2[&index=4]:0.275358)[&index=17]:5.505324,(blue_f1[&index=3]:10.042133,red_f1[&index=1]:9.177525)[&index=15]:2.925849)[&index=16]:1.785197)[&index=18]:8.263287)[&index=19]:4.395710)[&index=20]:7.265606,ano_tail_r1[&index=8]:0.938855,((no_tail_r3[&index=10]:3.652805,(blue1[&index=11]:5.511709,((red2[&index=14]:0.107342,red1[&index=13]:0.252900)[&index=21]:2.664218,blue2[&index=12]:5.495504)[&index=22]:8.321839)[&index=23]:7.020322)[&index=24]:0.520523,no_tail_r2[&index=9]:1.775296)[&index=25]:6.002739)[&index=26];
360300	-173.265	-91.598	-81.6671	(ano_tail_r1[&index=8]:12.093989,((no_tail_r3[&index=10]:5.551040,(blue1[&index=11]:7.404405,((red1[&index=13]:0.250883,red2[&index=14]:0.128877)[&index=21]:1.042348,blue2[&index=12]:2.364327)[&index=22]:0.844866)[&index=23]:3.317744)[&index=24]:3.009378,no_tail_r2[&index=9]:9.398294)[&index=25]:4.181605,(no_tail_l1[&index=7]:9.473049,(no_tail_l2[&index=6]:11.678858,(no_tail_l3[&index=5]:3.715687,(blue_f1[&index=3]:0.069678,(blue_f2[&index=4]:0.150852,(red_f2[&index=2]:0.143456,red_f1[&index=1]:0.031416)[&index=16]:0.308632)[&index=17]:0.037890)[&index=15]:8.442252)[&index=18]:3.231845)[&index=19]:3.431793)[&index=20]:0.131516)[&index=26];
360400	-189.551	-104.427	-85.1241	(ano_tail_r1[&index=8]:3.262631,(((((blue_f2[&index=4]:0.709891,(blue_f1[&index=3]:1.449871,red_f2[&index=2]:9.931714)[&index=16]:0.725629)[&index=17]:3.142528,red_f1[&index=1]:4.225782)[&index=15]:3.813554,no_tail_l3[&index=5]:8.107253)[&index=18]:4.333819,no_tail_l2[&index=6]:10.350628)[&index=19]:0.260833,no_tail_l1[&index=7]:4.528754)[&index=20]:2.342267,(no_tail_r2[&index=9]:0.077577,(no_tail_r3[&index=10]:2.042645,(blue1[&index=11]:0.354462,((red2[&index=14]:0.014165,red1[&index=13]:0.042407)[&index=21]:14.436924,blue2[&index=12]:5.590868)[&index=22]:8.319117)[&index=23]:8.305063)[&index=24]:2.707406)[&index=25]:8.643506)[&index=26];
360500	-173.477	-94.1961	-79.2805	((no_tail_l1[&index=7]:1.512525,((no_tail_l3[&index=5]:0.031568,((red_f2[&index=2]:0.071060,red_f1[&index=1]:0.181609)[&index=17]:1.021337,(blue_f2[&index=4]:0.002414,blue_f1[&index=3]:0.149000)[&index=16]:0.629409)[&index=15]:4.739173)[&index=18]:14.982193,no_tail_l2[&index=6]:2.848444)[&index=19]:0.494275)[&index=20]:10.996547,((no_tail_r3[&index=10]:1.663085,(blue1[&index=11]:1.922467,((red2[&index=14]:0.674546,red1[&index=13]:0.100383)[&index=21]:3.111832,blue2[&index=12]:2.948412)[&index=22]:1.894035)[&index=23]:9.828849)[&index=24]:18.096898,no_tail_r2[&index=9]:0.064910)[&index=25]:0.498909,ano_tail_r1[&index=8]:0.037719)[&index=26];
360600	-190.563	-107.717	-82.8457	((no_tail_l1[&index=7]:1.324743,(no_tail_l2[&index=6]:3.696486,(no_tail_l3[&index=5]:3.782944,(blue_f1[&index=3]:0.151080,((blue_f2[&index=4]:8.319988,red_f1[&index=1]:0.854446)[&index=17]:1.485553,red_f2[&index=2]:7.823752)[&index=15]:0.723809)[&index=16]:4.082525)[&index=18]:7.414048)[&index=19]:1.646934)[&index=20]:8.121678,ano_tail_r1[&index=8]:3.706633,(no_tail_r2[&index=9]:1.973760,(no_tail_r3[&index=10]:1.069409,((blue2[&index=12]:10.523657,(red2[&index=14]:0.053035,red1[&index=13]:0.373327)[&index=21]:7.226932)[&index=22]:8.194594,blue1[&index=11]:5.183127)[&index=23]:1.203975)[&index=24]:4.579938)[&index=25]:2.811239)[&index=26];
360700	-177.909	-94.7957	-83.1137	(((no_tail_r3[&index=10]:3.149162,(blue1[&index=11]:4.041825,((red1[&index=13]:3.029192,red2[&index=14]:9.061859)[&index=21]:2.435119,blue2[&index=12]:0.745439)[&index=22]:17.781889)[&index=23]:1.105232)[&index=24]:0.938146,no_tail_r2[&index=9]:5.149875)[&index=25]:8.048541,(no_tail_l1[&index=7]:2.071197,(no_tail_l2[&index=6]:8.365774,(no_tail_l3[&index=5]:0.890192,(blue_f1[&index=3]:0.045674,(blue_f2[&index=4]:0.038356,(red_f1[&index=1]:0.134742,red_f2[&index=2]:0.082099)[&index=15]:0.122035)[&index=17]:0.027521)[&index=16]:1.506594)[&index=18]:2.352441)[&index=19]:14.912846)[&index=20]:1.038201,ano_tail_r1[&index=8]:10.593613)[&index=26];
360800	-183.05	-96.9412	-86.1085	(ano_tail_r1[&index=8]:12.865650,(((no_tail_l3[&index=5]:17.239527,((blue_f1[&index=3]:0.012101,blue_f2[&index=4]:0.025953)[&index=16]:1.214910,(red_f2[&index=2]:0.076229,red_f1[&index=1]:0.007125)[&index=15]:4.488089)[&index=17]:4.561082)[&index=18]:1.552704,no_tail_l2[&index=6]:5.478462)[&index=19]:6.048811,no_tail_l1[&index=7]:0.089969)[&index=20]:1.143606,(no_tail_r2[&index=9]:1.812258,(no_tail_r3[&index=10]:3.862303,(blue1[&index=11]:6.726935,((red1[&index=13]:6.993172,red2[&index=14]:11.724906)[&index=21]:3.485813,blue2[&index=12]:4.440196)[&index=22]:0.205220)[&index=23]:6.314859)[&index=24]:3.828811)[&index=25]:8.442928)[&index=26];
360900	-192.98	-107.633	-85.3473	((no_tail_r2[&index=9]:0.011825,((blue1[&index=11]:1.371824,((red1[&index=13]:6.134621,red2[&index=14]:5.815057)[&index=21]:1.450754,blue2[&index=12]:6.195534)[&index=22]:2.741158)[&index=23]:4.695446,no_tail_r3[&index=10]:4.805257)[&index=24]:6.500579)[&index=25]:4.555201,(no_tail_l1[&index=7]:3.439542,(no_tail_l2[&index=6]:1.029324,(no_tail_l3[&index=5]:9.962177,(blue_f2[&index=4]:4.461267,(red_f2[&index=2]:0.168652,(blue_f1[&index=3]:8.158667,red_f1[&index=1]:0.206103)[&index=16]:0.037325)[&index=15]:21.003019)[&index=17]:3.129759)[&index=18]:5.058430)[&index=19]:1.946173)[&index=20]:1.848168,ano_tail_r1[&index=8]:4.109864)[&index=26];
361000	-193.335	-105.115	-88.2206	(ano_tail_r1[&index=8]:18.036984,(no_tail_l1[&index=7]:17.072558,(no_tail_l2[&index=6]:0.964080,(no_tail_l3[&index=5]:1.311694,((red_f1[&index=1]:6.234026,red_f2[&index=2]:2.404912)[&index=15]:2.566078,(blue_f2[&index=4]:0.379156,blue_f1[&index=3]:0.473181)[&index=16]:7.098679)[&index=17]:1.205322)[&index=18]:8.377698)[&index=19]:11.258234)[&index=20]:0.370226,(((((red2[&index=14]:0.058618,red1[&index=13]:0.333541)[&index=21]:2.318203,blue2[&index=12]:3.391893)[&index=22]:1.289326,blue1[&index=11]:14.402221)[&index=23]:3.519651,no_tail_r3[&index=10]:7.222621)[&index=24]:1.153381,no_tail_r2[&index=9]:7.475852)[&index=25]:4.283911)[&index=26];
361100	-175.266	-94.2435	-81.0227	(ano_tail_r1[&index=8]:6.151576,((no_tail_r3[&index=10]:5.746063,((blue2[&index=12]:9.289451,(red2[&index=14]:3.752288,red1[&index=13]:0.082288)[&index=21]:3.080036)[&index=22]:11.263241,blue1[&index=11]:1.983554)[&index=23]:8.889710)[&index=24]:7.735495,no_tail_r2[&index=9]:10.011763)[&index=25]:0.466042,(no_tail_l1[&index=7]:1.358592,(no_tail_l2[&index=6]:3.942524,(no_tail_l3[&index=5]:2.175875,((blue_f1[&index=3]:0.055701,blue_f2[&index=4]:0.026569)[&index=16]:0.178437,(red_f1[&index=1]:0.150492,red_f2[&index=2]:0.005918)[&index=17]:0.060626)[&index=15]:1.327804)[&index=18]:3.632641)[&index=19]:4.441389)[&index=20]:1.404217)[&index=26];
361200	-192.01	-104.423	-87.5869	((no_tail_r2[&index=9]:6.639314,(no_tail_r3[&index=10]:0.261121,(((red1[&index=13]:0.000825,red2[&index=14]:0.050307)[&index=21]:1.421857,blue2[&index=12]:0.683722)[&index=22]:1.885549,blue1[&index=11]:4.218126)[&index=23]:2.209423)[&index=24]:22.043844)[&index=25]:2.795744,ano_tail_r1[&index=8]:19.124541,((((red_f2[&index=2]:2.682273,(blue_f2[&index=4]:1.515225,(blue_f1[&index=3]:5.977608,red_f1[&index=1]:2.139162)[&index=16]:7.470910)[&index=17]:3.850177)[&index=15]:16.283793,no_tail_l3[&index=5]:4.823447)[&index=18]:0.714932,no_tail_l2[&index=6]:3.612907)[&index=19]:4.348333,no_tail_l1[&index=7]:1.625380)[&index=20]:3.655012)[&index=26];
361300	-183.948	-97.7083	-86.2402	((no_tail_r2[&index=9]:5.399011,(no_tail_r3[&index=10]:1.431494,((blue2[&index=12]:1.378156,(red1[&index=13]:0.069061,red2[&index=14]:0.129757)[&index=21]:1.478731)[&index=22]:15.207057,blue1[&index=11]:0.413510)[&index=23]:10.740225)[&index=24]:0.297643)[&index=25]:3.047538,(((no_tail_l3[&index=5]:6.150462,(red_f2[&index=2]:2.197269,(red_f1[&index=1]:8.043576,(blue_f1[&index=3]:0.007180,blue_f2[&index=4]:0.003778)[&index=15]:14.111518)[&index=17]:7.366310)[&index=16]:0.499834)[&index=18]:2.103007,no_tail_l2[&index=6]:12.195048)[&index=19]:16.763643,no_tail_l1[&index=7]:2.769614)[&index=20]:0.724511,ano_tail_r1[&index=8]:0.771925)[&index=26];
361400	-190.021	-102.32	-87.701	(((no_tail_r3[&index=10]:12.763465,(blue1[&index=11]:3.075824,(blue2[&index=12]:0.065824,(red1[&index=13]:0.005077,red2[&index=14]:0.053698)[&index=21]:0.276192)[&index=22]:10.002532)[&index=23]:9.011434)[&index=24]:10.238993,no_tail_r2[&index=9]:1.564391)[&index=25]:1.420461,ano_tail_r1[&index=8]:2.398888,(no_tail_l1[&index=7]:4.632075,((no_tail_l3[&index=5]:9.411397,(blue_f2[&index=4]:6.805522,((red_f2[&index=2]:6.048799,red_f1[&index=1]:2.366721)[&index=16]:4.776653,blue_f1[&index=3]:5.045412)[&index=15]:8.522056)[&index=17]:3.386557)[&index=18]:10.031109,no_tail_l2[&index=6]:0.408059)[&index=19]:6.664463)[&index=20]:1.628437)[&index=26];
361500	-212.591	-107.965	-104.625	(ano_tail_r1[&index=8]:4.671418,(no_tail_r2[&index=9]:2.479898,(no_tail_r3[&index=10]:6.779564,(((red1[&index=13]:38.066792,red2[&index=14]:1.142241)[&index=21]:9.918511,blue2[&index=12]:0.325641)[&index=22]:1.499183,blue1[&index=11]:0.969587)[&index=23]:8.564390)[&index=24]:0.671697)[&index=25]:7.664022,(no_tail_l1[&index=7]:0.136287,(no_tail_l2[&index=6]:2.431448,(no_tail_l3[&index=5]:7.175123,((red_f1[&index=1]:32.137365,blue_f2[&index=4]:15.018518)[&index=16]:4.674621,(blue_f1[&index=3]:0.038415,red_f2[&index=2]:0.118296)[&index=15]:7.903155)[&index=17]:2.291152)[&index=18]:1.521395)[&index=19]:39.649031)[&index=20]:9.377407)[&index=26];
361600	-192.08	-105.878	-86.2023	((no_tail_r2[&index=9]:0.047815,(no_tail_r3[&index=10]:5.099207,(((red2[&index=14]:0.084212,red1[&index=13]:0.126001)[&index=21]:0.249765,blue2[&index=12]:6.038756)[&index=22]:12.156379,blue1[&index=11]:3.062997)[&index=23]:10.893135)[&index=24]:0.488698)[&index=25]:2.523457,((no_tail_l2[&index=6]:9.858670,(no_tail_l3[&index=5]:10.311733,(((blue_f1[&index=3]:6.839421,red_f1[&index=1]:1.783257)[&index=16]:0.691368,red_f2[&index=2]:0.247116)[&index=17]:5.176567,blue_f2[&index=4]:1.856886)[&index=15]:9.937783)[&index=18]:8.719748)[&index=19]:1.123695,no_tail_l1[&index=7]:7.143422)[&index=20]:1.682474,ano_tail_r1[&index=8]:6.968134)[&index=26];
361700	-197.397	-111.874	-85.5223	((((blue1[&index=11]:8.474300,((red1[&index=13]:2.173570,red2[&index=14]:8.590691)[&index=21]:2.027264,blue2[&index=12]:3.118082)[&index=22]:0.681720)[&index=23]:2.956407,no_tail_r3[&index=10]:13.111337)[&index=24]:2.060708,no_tail_r2[&index=9]:0.773217)[&index=25]:7.873961,ano_tail_r1[&index=8]:4.545428,(no_tail_l1[&index=7]:16.469098,((no_tail_l3[&index=5]:9.446056,((blue_f1[&index=3]:1.090407,red_f2[&index=2]:0.435557)[&index=17]:1.532143,(blue_f2[&index=4]:3.387944,red_f1[&index=1]:5.865663)[&index=16]:1.412959)[&index=15]:0.673399)[&index=18]:2.919833,no_tail_l2[&index=6]:4.378835)[&index=19]:0.650076)[&index=20]:5.061762)[&index=26];
361800	-196.777	-108.017	-88.7605	((no_tail_r2[&index=9]:5.873972,(no_tail_r3[&index=10]:2.897004,(((red2[&index=14]:0.235252,red1[&index=13]:0.229272)[&index=21]:0.798840,blue2[&index=12]:11.106391)[&index=22]:1.115666,blue1[&index=11]:8.532100)[&index=23]:10.770323)[&index=24]:1.126187)[&index=25]:6.646195,(no_tail_l1[&index=7]:18.257283,(no_tail_l2[&index=6]:4.558488,(((blue_f2[&index=4]:4.566925,red_f2[&index=2]:4.531958)[&index=17]:3.131694,(red_f1[&index=1]:16.151841,blue_f1[&index=3]:0.564925)[&index=15]:0.230592)[&index=16]:1.728289,no_tail_l3[&index=5]:0.349577)[&index=18]:13.356260)[&index=19]:1.687356)[&index=20]:6.285291,ano_tail_r1[&index=8]:1.169827)[&index=26];
361900	-195.431	-104.042	-91.3884	(ano_tail_r1[&index=8]:0.360062,((no_tail_l2[&index=6]:10.626418,((blue_f1[&index=3]:3.327626,((red_f1[&index=1]:21.134123,blue_f2[&index=4]:4.464512)[&index=15]:6.025862,red_f2[&index=2]:0.211894)[&index=17]:18.624777)[&index=16]:3.774893,no_tail_l3[&index=5]:1.154112)[&index=18]:1.211179)[&index=19]:1.008851,no_tail_l1[&index=7]:11.395838)[&index=20]:3.047059,(no_tail_r2[&index=9]:0.297275,(no_tail_r3[&index=10]:0.778218,(blue1[&index=11]:1.354734,((red2[&index=14]:0.012745,red1[&index=13]:0.015939)[&index=21]:11.892602,blue2[&index=12]:10.615774)[&index=22]:6.499655)[&index=23]:1.368407)[&index=24]:18.468525)[&index=25]:1.369937)[&index=26];
362000	-193.188	-104.073	-89.1152	(ano_tail_r1[&index=8]:26.154461,(no_tail_l1[&index=7]:3.526292,(no_tail_l2[&index=6]:4.029181,((((red_f1[&index=1]:4.900273,blue_f1[&index=3]:29.047371)[&index=17]:2.293579,blue_f2[&index=4]:0.081868)[&index=16]:4.435759,red_f2[&index=2]:7.826935)[&index=15]:5.481269,no_tail_l3[&index=5]:3.521312)[&index=18]:5.183208)[&index=19]:4.334545)[&index=20]:1.588592,((no_tail_r3[&index=10]:5.928817,(blue1[&index=11]:6.962195,(blue2[&index=12]:0.009697,(red1[&index=13]:0.047795,red2[&index=14]:0.148191)[&index=21]:0.075597)[&index=22]:5.548797)[&index=23]:0.596083)[&index=24]:3.444605,no_tail_r2[&index=9]:1.791513)[&index=25]:0.716961)[&index=26];
362100	-183.401	-99.9506	-83.4505	((((no_tail_l3[&index=5]:3.004250,((blue_f1[&index=3]:0.847082,blue_f2[&index=4]:6.665701)[&index=15]:1.772416,(red_f1[&index=1]:0.085741,red_f2[&index=2]:0.022989)[&index=16]:0.163466)[&index=17]:14.264885)[&index=18]:3.086067,no_tail_l2[&index=6]:9.253342)[&index=19]:3.959393,no_tail_l1[&index=7]:2.686538)[&index=20]:0.595464,ano_tail_r1[&index=8]:3.828377,(no_tail_r2[&index=9]:2.383907,((blue1[&index=11]:2.157249,(blue2[&index=12]:13.428831,(red1[&index=13]:0.221964,red2[&index=14]:0.125687)[&index=21]:5.214562)[&index=22]:0.237201)[&index=23]:0.575656,no_tail_r3[&index=10]:9.125848)[&index=24]:4.814695)[&index=25]:10.830348)[&index=26];
362200	-207.191	-112.286	-94.9051	(((no_tail_r3[&index=10]:4.372735,((blue2[&index=12]:12.236973,(red2[&index=14]:11.406114,red1[&index=13]:14.017230)[&index=21]:26.659520)[&index=22]:2.913265,blue1[&index=11]:0.584547)[&index=23]:7.482365)[&index=24]:16.979986,no_tail_r2[&index=9]:4.196831)[&index=25]:9.701262,ano_tail_r1[&index=8]:6.986185,(no_tail_l1[&index=7]:5.688465,(no_tail_l2[&index=6]:4.735482,(no_tail_l3[&index=5]:0.346726,((red_f1[&index=1]:3.052661,blue_f1[&index=3]:4.621501)[&index=16]:1.872152,(red_f2[&index=2]:0.480050,blue_f2[&index=4]:5.837951)[&index=17]:5.805014)[&index=15]:0.792637)[&index=18]:0.151572)[&index=19]:1.651680)[&index=20]:4.051410)[&index=26];
362300	-187.967	-109.668	-78.2989	((no_tail_l1[&index=7]:0.280939,((no_tail_l3[&index=5]:0.030361,(blue_f2[&index=4]:2.746965,(red_f2[&index=2]:10.913965,(red_f1[&index=1]:0.291661,blue_f1[&index=3]:0.275138)[&index=16]:1.561522)[&index=15]:1.865885)[&index=17]:0.759101)[&index=18]:2.678468,no_tail_l2[&index=6]:1.927288)[&index=19]:0.405603)[&index=20]:5.273448,((no_tail_r3[&index=10]:0.618885,(blue1[&index=11]:0.704351,(blue2[&index=12]:0.571175,(red2[&index=14]:1.255055,red1[&index=13]:2.211797)[&index=21]:8.806196)[&index=22]:4.701742)[&index=23]:5.186277)[&index=24]:0.019947,no_tail_r2[&index=9]:3.550873)[&index=25]:3.725626,ano_tail_r1[&index=8]:13.231019)[&index=26];
362400	-181.394	-103.348	-78.0463	((no_tail_l1[&index=7]:1.810563,(no_tail_l2[&index=6]:0.309945,(((red_f2[&index=2]:0.890671,blue_f1[&index=3]:4.111493)[&index=15]:1.717112,(red_f1[&index=1]:0.042094,blue_f2[&index=4]:0.136767)[&index=16]:10.905659)[&index=17]:1.905763,no_tail_l3[&index=5]:6.171606)[&index=18]:10.178739)[&index=19]:2.112955)[&index=20]:2.516281,ano_tail_r1[&index=8]:1.506964,(((((red2[&index=14]:0.238741,red1[&index=13]:0.150987)[&index=21]:1.993584,blue2[&index=12]:4.029849)[&index=22]:3.994704,blue1[&index=11]:6.484901)[&index=23]:0.845849,no_tail_r3[&index=10]:4.019135)[&index=24]:2.766018,no_tail_r2[&index=9]:1.871895)[&index=25]:1.618342)[&index=26];
362500	-182.614	-100.341	-82.2727	(ano_tail_r1[&index=8]:11.626542,(no_tail_l1[&index=7]:1.404871,((no_tail_l3[&index=5]:3.364709,(blue_f1[&index=3]:4.968128,((red_f2[&index=2]:0.084944,red_f1[&index=1]:0.113168)[&index=17]:3.134489,blue_f2[&index=4]:10.847596)[&index=15]:6.982922)[&index=16]:1.110165)[&index=18]:4.578631,no_tail_l2[&index=6]:3.054912)[&index=19]:4.593099)[&index=20]:3.189201,(no_tail_r2[&index=9]:1.382054,((blue1[&index=11]:8.651761,(blue2[&index=12]:6.085599,(red1[&index=13]:0.179097,red2[&index=14]:0.106486)[&index=21]:7.637426)[&index=22]:1.898408)[&index=23]:2.279233,no_tail_r3[&index=10]:1.297589)[&index=24]:3.175339)[&index=25]:1.715936)[&index=26];
362600	-189.995	-104.423	-85.5714	(((no_tail_l2[&index=6]:2.655198,(((red_f2[&index=2]:0.147573,(blue_f2[&index=4]:0.387035,red_f1[&index=1]:0.091702)[&index=15]:0.147779)[&index=17]:4.963638,blue_f1[&index=3]:6.363195)[&index=16]:4.989707,no_tail_l3[&index=5]:1.482147)[&index=18]:11.001702)[&index=19]:0.689127,no_tail_l1[&index=7]:3.340464)[&index=20]:5.743729,ano_tail_r1[&index=8]:7.482076,((no_tail_r3[&index=10]:10.453428,(blue1[&index=11]:12.562281,((red1[&index=13]:4.878983,red2[&index=14]:3.160593)[&index=21]:5.230098,blue2[&index=12]:11.054995)[&index=22]:4.846808)[&index=23]:3.126858)[&index=24]:0.447374,no_tail_r2[&index=9]:1.994033)[&index=25]:2.715305)[&index=26];
362700	-192.457	-110.184	-82.2729	((no_tail_r2[&index=9]:0.153573,((blue1[&index=11]:1.417084,(blue2[&index=12]:0.090657,(red1[&index=13]:0.245822,red2[&index=14]:5.719366)[&index=21]:7.277454)[&index=22]:0.002046)[&index=23]:17.956059,no_tail_r3[&index=10]:0.415498)[&index=24]:0.440185)[&index=25]:3.111894,(no_tail_l1[&index=7]:2.474849,(((red_f1[&index=1]:5.413378,((blue_f1[&index=3]:0.789645,red_f2[&index=2]:4.730263)[&index=15]:5.765651,blue_f2[&index=4]:0.870186)[&index=17]:1.457280)[&index=16]:12.116672,no_tail_l3[&index=5]:0.046039)[&index=18]:7.844210,no_tail_l2[&index=6]:4.676902)[&index=19]:5.618580)[&index=20]:4.293222,ano_tail_r1[&index=8]:0.537087)[&index=26];
362800	-188.457	-105.375	-83.0821	((((((blue_f2[&index=4]:0.345022,red_f2[&index=2]:3.635077)[&index=17]:0.587784,(red_f1[&index=1]:1.984715,blue_f1[&index=3]:2.448852)[&index=15]:0.048049)[&index=16]:5.552767,no_tail_l3[&index=5]:7.237028)[&index=18]:14.739604,no_tail_l2[&index=6]:9.621435)[&index=19]:3.510907,no_tail_l1[&index=7]:7.542220)[&index=20]:3.575221,ano_tail_r1[&index=8]:2.088335,(((((red2[&index=14]:0.134231,red1[&index=13]:0.012751)[&index=21]:2.135448,blue2[&index=12]:5.650764)[&index=22]:2.634495,blue1[&index=11]:4.294014)[&index=23]:1.249555,no_tail_r3[&index=10]:0.338127)[&index=24]:0.488016,no_tail_r2[&index=9]:8.182609)[&index=25]:9.472337)[&index=26];
362900	-188.651	-102.549	-86.1019	((((((blue_f2[&index=4]:0.317053,red_f2[&index=2]:0.764931)[&index=15]:0.599804,(blue_f1[&index=3]:0.279616,red_f1[&index=1]:1.025572)[&index=17]:0.047007)[&index=16]:8.003287,no_tail_l3[&index=5]:11.079676)[&index=18]:4.500617,no_tail_l2[&index=6]:6.979492)[&index=19]:13.956662,no_tail_l1[&index=7]:4.123030)[&index=20]:4.461223,((((blue2[&index=12]:9.109938,(red2[&index=14]:0.063355,red1[&index=13]:0.111579)[&index=21]:14.411479)[&index=22]:9.560148,blue1[&index=11]:0.032648)[&index=23]:5.694788,no_tail_r3[&index=10]:1.562567)[&index=24]:10.279074,no_tail_r2[&index=9]:1.047805)[&index=25]:3.171523,ano_tail_r1[&index=8]:1.425665)[&index=26];
363000	-178.833	-99.1236	-79.7097	(ano_tail_r1[&index=8]:2.584344,(((((red1[&index=13]:0.437386,red2[&index=14]:0.029525)[&index=21]:16.396284,blue2[&index=12]:0.105585)[&index=22]:4.754712,blue1[&index=11]:7.784771)[&index=23]:0.056048,no_tail_r3[&index=10]:1.466390)[&index=24]:8.488148,no_tail_r2[&index=9]:2.266409)[&index=25]:4.092266,(no_tail_l1[&index=7]:7.607836,(no_tail_l2[&index=6]:1.004573,(no_tail_l3[&index=5]:4.055692,(blue_f2[&index=4]:1.625401,((red_f2[&index=2]:0.057358,red_f1[&index=1]:0.168308)[&index=16]:0.468440,blue_f1[&index=3]:0.036877)[&index=15]:1.028579)[&index=17]:0.624824)[&index=18]:5.779078)[&index=19]:0.429424)[&index=20]:9.299056)[&index=26];
363100	-170.063	-90.9246	-79.1388	(((no_tail_l2[&index=6]:0.444955,(((blue_f1[&index=3]:0.152788,blue_f2[&index=4]:0.019123)[&index=15]:0.515074,(red_f2[&index=2]:0.007873,red_f1[&index=1]:0.106432)[&index=16]:0.372770)[&index=17]:2.309189,no_tail_l3[&index=5]:3.568869)[&index=18]:11.720295)[&index=19]:5.937264,no_tail_l1[&index=7]:2.041467)[&index=20]:1.234368,(no_tail_r2[&index=9]:0.374537,((blue1[&index=11]:5.562935,((red2[&index=14]:0.144264,red1[&index=13]:0.083544)[&index=21]:16.581888,blue2[&index=12]:3.237642)[&index=22]:2.060610)[&index=23]:4.596227,no_tail_r3[&index=10]:0.839717)[&index=24]:1.132532)[&index=25]:14.509952,ano_tail_r1[&index=8]:0.238652)[&index=26];
363200	-198.693	-105.328	-93.3655	((no_tail_r2[&index=9]:8.924966,((blue1[&index=11]:1.742489,(blue2[&index=12]:1.065494,(red1[&index=13]:14.013693,red2[&index=14]:6.018657)[&index=21]:10.405616)[&index=22]:2.966423)[&index=23]:3.252222,no_tail_r3[&index=10]:8.786284)[&index=24]:12.482991)[&index=25]:0.050896,((no_tail_l2[&index=6]:18.995878,(no_tail_l3[&index=5]:3.584646,((red_f2[&index=2]:1.195839,red_f1[&index=1]:10.754340)[&index=16]:2.991149,(blue_f2[&index=4]:0.107898,blue_f1[&index=3]:0.024474)[&index=15]:1.645404)[&index=17]:6.215550)[&index=18]:1.492159)[&index=19]:21.140576,no_tail_l1[&index=7]:8.926302)[&index=20]:2.054185,ano_tail_r1[&index=8]:0.088112)[&index=26];
363300	-197.072	-107.596	-89.4759	((no_tail_r2[&index=9]:6.309792,(no_tail_r3[&index=10]:9.186492,(blue1[&index=11]:0.000251,(blue2[&index=12]:3.053878,(red1[&index=13]:0.302660,red2[&index=14]:0.104491)[&index=21]:1.129603)[&index=22]:3.541276)[&index=23]:4.627549)[&index=24]:2.695678)[&index=25]:3.136989,(((no_tail_l3[&index=5]:1.256383,(red_f1[&index=1]:11.861423,(blue_f2[&index=4]:13.613858,(blue_f1[&index=3]:3.589614,red_f2[&index=2]:7.992508)[&index=15]:3.122072)[&index=16]:2.402481)[&index=17]:12.282384)[&index=18]:2.396034,no_tail_l2[&index=6]:5.198944)[&index=19]:3.238229,no_tail_l1[&index=7]:4.437030)[&index=20]:13.885218,ano_tail_r1[&index=8]:10.113782)[&index=26];
363400	-190.925	-100.958	-89.9671	((((no_tail_l3[&index=5]:10.154999,((blue_f1[&index=3]:0.197267,blue_f2[&index=4]:0.015567)[&index=15]:6.178623,(red_f2[&index=2]:0.263529,red_f1[&index=1]:0.086545)[&index=16]:8.636272)[&index=17]:3.536970)[&index=18]:5.974848,no_tail_l2[&index=6]:32.037897)[&index=19]:1.361453,no_tail_l1[&index=7]:1.767825)[&index=20]:0.075987,ano_tail_r1[&index=8]:7.322941,(((((red1[&index=13]:2.406019,red2[&index=14]:2.360494)[&index=21]:0.873400,blue2[&index=12]:9.354534)[&index=22]:14.327087,blue1[&index=11]:6.459825)[&index=23]:3.204819,no_tail_r3[&index=10]:7.513429)[&index=24]:0.518447,no_tail_r2[&index=9]:0.639919)[&index=25]:6.665551)[&index=26];
363500	-191.522	-101.481	-90.0409	((((((red1[&index=13]:0.029161,red2[&index=14]:0.122621)[&index=21]:0.099886,blue2[&index=12]:1.777955)[&index=22]:2.688553,blue1[&index=11]:5.531335)[&index=23]:2.973868,no_tail_r3[&index=10]:0.921066)[&index=24]:3.616352,no_tail_r2[&index=9]:5.517653)[&index=25]:9.232420,ano_tail_r1[&index=8]:7.729456,(((((blue_f2[&index=4]:0.181252,blue_f1[&index=3]:0.352699)[&index=16]:8.217602,(red_f2[&index=2]:4.783649,red_f1[&index=1]:3.661269)[&index=15]:0.583433)[&index=17]:17.948016,no_tail_l3[&index=5]:30.555427)[&index=18]:1.011081,no_tail_l2[&index=6]:1.270217)[&index=19]:5.344318,no_tail_l1[&index=7]:0.038051)[&index=20]:18.116012)[&index=26];
363600	-188.352	-99.5538	-88.7985	(((no_tail_r3[&index=10]:0.992285,((blue2[&index=12]:1.602334,(red2[&index=14]:5.270606,red1[&index=13]:17.191435)[&index=21]:3.608191)[&index=22]:0.283668,blue1[&index=11]:9.976312)[&index=23]:0.146352)[&index=24]:9.761102,no_tail_r2[&index=9]:13.233460)[&index=25]:10.378470,ano_tail_r1[&index=8]:4.223916,(no_tail_l1[&index=7]:6.621698,(no_tail_l2[&index=6]:6.500554,(no_tail_l3[&index=5]:13.505317,(((red_f1[&index=1]:0.231941,red_f2[&index=2]:0.066287)[&index=17]:0.448119,blue_f1[&index=3]:0.231529)[&index=16]:0.043013,blue_f2[&index=4]:0.138502)[&index=15]:7.545234)[&index=18]:0.491927)[&index=19]:9.738591)[&index=20]:3.860740)[&index=26];
363700	-189.578	-109.769	-79.8089	((((no_tail_l3[&index=5]:0.305199,(red_f2[&index=2]:4.682913,(blue_f2[&index=4]:1.551504,(red_f1[&index=1]:0.631383,blue_f1[&index=3]:0.012009)[&index=17]:7.421198)[&index=16]:1.738293)[&index=15]:0.632052)[&index=18]:1.281013,no_tail_l2[&index=6]:7.877624)[&index=19]:0.680727,no_tail_l1[&index=7]:0.491862)[&index=20]:0.760006,ano_tail_r1[&index=8]:2.696476,(((((red2[&index=14]:1.207150,red1[&index=13]:2.493543)[&index=21]:0.130208,blue2[&index=12]:0.299783)[&index=22]:16.024602,blue1[&index=11]:5.802024)[&index=23]:3.344970,no_tail_r3[&index=10]:0.949908)[&index=24]:11.240406,no_tail_r2[&index=9]:2.643343)[&index=25]:6.245340)[&index=26];
363800	-185.376	-105.078	-80.2975	(ano_tail_r1[&index=8]:1.076163,(no_tail_l1[&index=7]:0.763992,(((blue_f1[&index=3]:2.220647,(red_f1[&index=1]:3.372375,(blue_f2[&index=4]:4.525714,red_f2[&index=2]:5.946883)[&index=15]:3.713408)[&index=16]:23.879386)[&index=17]:3.684712,no_tail_l3[&index=5]:4.866628)[&index=18]:0.001068,no_tail_l2[&index=6]:0.924959)[&index=19]:1.663701)[&index=20]:0.262545,(((blue1[&index=11]:0.087745,((red1[&index=13]:0.150450,red2[&index=14]:0.084546)[&index=21]:0.033803,blue2[&index=12]:15.506319)[&index=22]:6.432098)[&index=23]:0.552896,no_tail_r3[&index=10]:0.322592)[&index=24]:2.106180,no_tail_r2[&index=9]:0.052908)[&index=25]:1.354993)[&index=26];
363900	-195.265	-106.412	-88.8532	((no_tail_l1[&index=7]:6.107835,(no_tail_l2[&index=6]:0.875257,(no_tail_l3[&index=5]:4.107871,((blue_f2[&index=4]:0.979300,(blue_f1[&index=3]:8.861050,red_f2[&index=2]:2.327164)[&index=15]:5.427104)[&index=17]:7.488572,red_f1[&index=1]:3.085635)[&index=16]:15.940898)[&index=18]:1.040094)[&index=19]:1.988187)[&index=20]:5.221515,ano_tail_r1[&index=8]:3.442944,(no_tail_r2[&index=9]:4.181037,((blue1[&index=11]:1.439204,(blue2[&index=12]:1.345381,(red2[&index=14]:0.144183,red1[&index=13]:0.108339)[&index=21]:2.629810)[&index=22]:8.489751)[&index=23]:1.247091,no_tail_r3[&index=10]:5.441761)[&index=24]:5.563023)[&index=25]:28.882119)[&index=26];
364000	-165.394	-89.1354	-76.2587	(ano_tail_r1[&index=8]:0.686694,(((((red1[&index=13]:0.303640,red2[&index=14]:0.047599)[&index=21]:10.951572,blue2[&index=12]:0.836279)[&index=22]:0.198284,blue1[&index=11]:1.761763)[&index=23]:21.621317,no_tail_r3[&index=10]:2.064922)[&index=24]:4.778942,no_tail_r2[&index=9]:0.265942)[&index=25]:6.588394,(no_tail_l1[&index=7]:0.042784,(((red_f1[&index=1]:0.014233,(blue_f1[&index=3]:0.114475,(blue_f2[&index=4]:0.604771,red_f2[&index=2]:0.042963)[&index=17]:0.117985)[&index=16]:0.059178)[&index=15]:0.426180,no_tail_l3[&index=5]:2.848418)[&index=18]:8.767088,no_tail_l2[&index=6]:0.058014)[&index=19]:0.113250)[&index=20]:0.077890)[&index=26];
364100	-175.941	-95.403	-80.5379	(((no_tail_l2[&index=6]:0.266286,(no_tail_l3[&index=5]:6.902314,((blue_f2[&index=4]:0.101529,blue_f1[&index=3]:0.011708)[&index=17]:3.677378,(red_f2[&index=2]:0.016857,red_f1[&index=1]:0.575647)[&index=16]:0.364118)[&index=15]:1.168216)[&index=18]:1.263476)[&index=19]:0.616979,no_tail_l1[&index=7]:1.242160)[&index=20]:18.462591,ano_tail_r1[&index=8]:1.760620,((((blue2[&index=12]:6.143728,(red2[&index=14]:0.220458,red1[&index=13]:0.016289)[&index=21]:9.427591)[&index=22]:0.713092,blue1[&index=11]:5.852815)[&index=23]:11.874129,no_tail_r3[&index=10]:0.409025)[&index=24]:6.528559,no_tail_r2[&index=9]:2.088775)[&index=25]:5.084130)[&index=26];
364200	-193.735	-107.53	-86.2052	((((((red1[&index=13]:0.338199,red2[&index=14]:0.058840)[&index=21]:7.104306,blue2[&index=12]:9.045148)[&index=22]:8.103539,blue1[&index=11]:14.030094)[&index=23]:0.344235,no_tail_r3[&index=10]:2.502011)[&index=24]:2.303991,no_tail_r2[&index=9]:2.642420)[&index=25]:0.961555,(((no_tail_l3[&index=5]:2.981101,((blue_f1[&index=3]:7.004263,(red_f1[&index=1]:6.462959,blue_f2[&index=4]:4.348647)[&index=15]:3.297707)[&index=17]:2.445554,red_f2[&index=2]:3.494353)[&index=16]:3.349766)[&index=18]:1.189296,no_tail_l2[&index=6]:4.310146)[&index=19]:2.571075,no_tail_l1[&index=7]:9.424340)[&index=20]:1.529528,ano_tail_r1[&index=8]:13.282159)[&index=26];
364300	-178.949	-93.4654	-85.4834	((no_tail_r2[&index=9]:2.207218,(((blue2[&index=12]:20.139382,(red2[&index=14]:0.061374,red1[&index=13]:0.022516)[&index=21]:0.047851)[&index=22]:0.222417,blue1[&index=11]:0.027238)[&index=23]:1.731726,no_tail_r3[&index=10]:14.923955)[&index=24]:2.391526)[&index=25]:6.379900,ano_tail_r1[&index=8]:2.273361,(no_tail_l1[&index=7]:9.033968,(no_tail_l2[&index=6]:1.337786,(no_tail_l3[&index=5]:3.180552,(red_f1[&index=1]:3.486762,(red_f2[&index=2]:0.063714,(blue_f2[&index=4]:0.007546,blue_f1[&index=3]:0.227651)[&index=15]:0.071657)[&index=17]:0.113645)[&index=16]:6.820575)[&index=18]:24.500185)[&index=19]:2.613013)[&index=20]:7.630277)[&index=26];
364400	-196.66	-105.291	-91.3683	((no_tail_r2[&index=9]:7.733794,(no_tail_r3[&index=10]:2.161035,(blue1[&index=11]:21.697086,(blue2[&index=12]:4.552403,(red1[&index=13]:0.084436,red2[&index=14]:0.043578)[&index=21]:1.738361)[&index=22]:6.450703)[&index=23]:2.276711)[&index=24]:3.060588)[&index=25]:1.942659,(no_tail_l1[&index=7]:16.442578,((no_tail_l3[&index=5]:1.220328,((blue_f1[&index=3]:5.229439,blue_f2[&index=4]:4.826661)[&index=17]:9.182678,(red_f1[&index=1]:5.270788,red_f2[&index=2]:5.883193)[&index=15]:11.290252)[&index=16]:8.721841)[&index=18]:1.589330,no_tail_l2[&index=6]:6.480292)[&index=19]:7.889168)[&index=20]:2.983690,ano_tail_r1[&index=8]:0.188814)[&index=26];
364500	-177.629	-96.288	-81.3409	(ano_tail_r1[&index=8]:7.539835,(no_tail_r2[&index=9]:3.810363,(no_tail_r3[&index=10]:1.359912,((blue2[&index=12]:8.223534,(red2[&index=14]:0.099304,red1[&index=13]:0.011445)[&index=21]:4.301875)[&index=22]:6.504602,blue1[&index=11]:3.034894)[&index=23]:5.229840)[&index=24]:11.211254)[&index=25]:0.799414,((no_tail_l2[&index=6]:1.147105,(no_tail_l3[&index=5]:12.573250,(blue_f1[&index=3]:1.138236,(red_f2[&index=2]:0.131998,(blue_f2[&index=4]:0.044182,red_f1[&index=1]:0.145675)[&index=15]:0.112264)[&index=16]:4.654529)[&index=17]:5.997476)[&index=18]:0.393487)[&index=19]:1.592192,no_tail_l1[&index=7]:7.849736)[&index=20]:0.897120)[&index=26];
364600	-172.146	-95.8422	-76.3038	((no_tail_r2[&index=9]:2.426652,((blue1[&index=11]:8.228846,(blue2[&index=12]:0.959987,(red1[&index=13]:0.180711,red2[&index=14]:0.204056)[&index=21]:0.366913)[&index=22]:3.701276)[&index=23]:2.360388,no_tail_r3[&index=10]:1.843319)[&index=24]:0.498084)[&index=25]:4.727466,(((no_tail_l3[&index=5]:12.493928,((blue_f1[&index=3]:0.475140,(red_f2[&index=2]:0.044687,red_f1[&index=1]:0.048549)[&index=15]:4.585225)[&index=16]:3.908460,blue_f2[&index=4]:0.668427)[&index=17]:0.767759)[&index=18]:8.314347,no_tail_l2[&index=6]:0.183370)[&index=19]:0.071285,no_tail_l1[&index=7]:0.020638)[&index=20]:3.176928,ano_tail_r1[&index=8]:3.361361)[&index=26];
364700	-178.947	-97.3555	-81.5916	((no_tail_r2[&index=9]:2.885096,((blue1[&index=11]:9.180835,((red2[&index=14]:0.151414,red1[&index=13]:0.179908)[&index=21]:1.511969,blue2[&index=12]:1.306450)[&index=22]:2.529369)[&index=23]:3.642410,no_tail_r3[&index=10]:4.307281)[&index=24]:16.704079)[&index=25]:5.542177,ano_tail_r1[&index=8]:6.380960,(((no_tail_l3[&index=5]:2.285616,(blue_f2[&index=4]:2.471320,((red_f2[&index=2]:0.132935,red_f1[&index=1]:0.166634)[&index=15]:0.074343,blue_f1[&index=3]:0.003771)[&index=16]:2.844478)[&index=17]:3.118745)[&index=18]:2.952255,no_tail_l2[&index=6]:3.778076)[&index=19]:5.959232,no_tail_l1[&index=7]:4.612288)[&index=20]:7.335395)[&index=26];
364800	-175.941	-94.8302	-81.1106	(ano_tail_r1[&index=8]:2.354502,((no_tail_r3[&index=10]:1.280368,(blue1[&index=11]:12.030375,((red2[&index=14]:0.000887,red1[&index=13]:0.004434)[&index=21]:0.357295,blue2[&index=12]:1.629536)[&index=22]:3.027756)[&index=23]:12.752503)[&index=24]:3.769132,no_tail_r2[&index=9]:6.846954)[&index=25]:8.661014,(no_tail_l1[&index=7]:0.450566,(no_tail_l2[&index=6]:5.604424,((((blue_f2[&index=4]:0.215242,blue_f1[&index=3]:0.314951)[&index=15]:3.611408,red_f2[&index=2]:0.023305)[&index=16]:0.299413,red_f1[&index=1]:0.017018)[&index=17]:3.904163,no_tail_l3[&index=5]:0.082578)[&index=18]:8.901624)[&index=19]:7.206507)[&index=20]:4.305850)[&index=26];
364900	-183.897	-98.4372	-85.4594	((no_tail_l1[&index=7]:19.311919,(no_tail_l2[&index=6]:2.942520,(((blue_f1[&index=3]:0.090893,(red_f1[&index=1]:0.225791,red_f2[&index=2]:0.211513)[&index=15]:0.374886)[&index=17]:2.077040,blue_f2[&index=4]:0.317712)[&index=16]:2.259523,no_tail_l3[&index=5]:2.324702)[&index=18]:4.853078)[&index=19]:8.708912)[&index=20]:4.913947,ano_tail_r1[&index=8]:5.087771,((((blue2[&index=12]:0.044503,(red1[&index=13]:0.254603,red2[&index=14]:0.158221)[&index=21]:0.403576)[&index=22]:6.840323,blue1[&index=11]:12.762285)[&index=23]:6.138251,no_tail_r3[&index=10]:0.285588)[&index=24]:6.665632,no_tail_r2[&index=9]:8.765181)[&index=25]:13.377569)[&index=26];
365000	-176.166	-95.515	-80.6512	(ano_tail_r1[&index=8]:0.633549,((no_tail_r3[&index=10]:0.379665,(blue1[&index=11]:6.678363,((red2[&index=14]:0.012622,red1[&index=13]:0.135042)[&index=21]:1.520903,blue2[&index=12]:0.448496)[&index=22]:7.599805)[&index=23]:24.819166)[&index=24]:0.295166,no_tail_r2[&index=9]:0.085766)[&index=25]:0.095451,((no_tail_l2[&index=6]:2.947628,(no_tail_l3[&index=5]:6.039437,((red_f2[&index=2]:5.310474,red_f1[&index=1]:0.562526)[&index=17]:4.840541,(blue_f1[&index=3]:0.127344,blue_f2[&index=4]:0.168279)[&index=16]:6.462332)[&index=15]:2.992698)[&index=18]:5.129450)[&index=19]:6.870976,no_tail_l1[&index=7]:0.094817)[&index=20]:1.104295)[&index=26];
365100	-194.338	-104.184	-90.1545	((no_tail_r2[&index=9]:3.163903,(((blue2[&index=12]:3.645437,(red1[&index=13]:0.015948,red2[&index=14]:0.039849)[&index=21]:3.632399)[&index=22]:11.208956,blue1[&index=11]:4.201209)[&index=23]:31.320121,no_tail_r3[&index=10]:2.261852)[&index=24]:1.975192)[&index=25]:0.527001,ano_tail_r1[&index=8]:0.665624,(((((red_f1[&index=1]:4.764445,blue_f2[&index=4]:27.434874)[&index=17]:12.520388,(red_f2[&index=2]:1.791156,blue_f1[&index=3]:0.056906)[&index=16]:1.596765)[&index=15]:3.240953,no_tail_l3[&index=5]:5.733067)[&index=18]:8.116566,no_tail_l2[&index=6]:1.648109)[&index=19]:1.351615,no_tail_l1[&index=7]:0.528992)[&index=20]:1.429949)[&index=26];
365200	-187.626	-103.795	-83.8304	(ano_tail_r1[&index=8]:3.205132,(((no_tail_l3[&index=5]:10.804583,((blue_f1[&index=3]:2.532045,red_f1[&index=1]:0.506255)[&index=17]:0.648840,(red_f2[&index=2]:0.311872,blue_f2[&index=4]:0.096790)[&index=16]:4.308332)[&index=15]:0.770886)[&index=18]:1.544949,no_tail_l2[&index=6]:10.200322)[&index=19]:11.218627,no_tail_l1[&index=7]:16.480024)[&index=20]:4.101754,(no_tail_r2[&index=9]:1.232253,(no_tail_r3[&index=10]:0.784282,((blue2[&index=12]:1.510873,(red2[&index=14]:0.031036,red1[&index=13]:0.283113)[&index=21]:1.727561)[&index=22]:9.156441,blue1[&index=11]:4.561738)[&index=23]:8.058075)[&index=24]:2.598750)[&index=25]:4.576403)[&index=26];
365300	-203.413	-105.864	-97.5492	(((no_tail_l2[&index=6]:15.833026,((((blue_f2[&index=4]:0.037788,blue_f1[&index=3]:0.151350)[&index=16]:3.860353,red_f2[&index=2]:10.496011)[&index=17]:0.312245,red_f1[&index=1]:17.474255)[&index=15]:14.153501,no_tail_l3[&index=5]:2.236721)[&index=18]:7.272134)[&index=19]:2.465889,no_tail_l1[&index=7]:1.923316)[&index=20]:1.614880,((no_tail_r3[&index=10]:3.445579,((blue2[&index=12]:10.994438,(red2[&index=14]:3.011025,red1[&index=13]:7.520368)[&index=21]:3.971430)[&index=22]:3.775688,blue1[&index=11]:3.318837)[&index=23]:10.449279)[&index=24]:2.187266,no_tail_r2[&index=9]:33.623153)[&index=25]:2.936558,ano_tail_r1[&index=8]:6.779883)[&index=26];
365400	-192.489	-105.711	-86.7778	(ano_tail_r1[&index=8]:3.250639,((no_tail_r3[&index=10]:0.265353,(blue1[&index=11]:2.560550,(blue2[&index=12]:9.736758,(red2[&index=14]:0.124608,red1[&index=13]:0.046246)[&index=21]:1.676603)[&index=22]:1.451754)[&index=23]:1.777030)[&index=24]:6.221757,no_tail_r2[&index=9]:2.547954)[&index=25]:2.839446,(no_tail_l1[&index=7]:3.145101,(((((blue_f1[&index=3]:6.622785,red_f1[&index=1]:6.315369)[&index=16]:5.605562,red_f2[&index=2]:6.857981)[&index=17]:7.205794,blue_f2[&index=4]:1.805706)[&index=15]:6.535680,no_tail_l3[&index=5]:4.636538)[&index=18]:3.717203,no_tail_l2[&index=6]:8.318982)[&index=19]:15.526258)[&index=20]:7.196553)[&index=26];
365500	-188.519	-100.851	-87.6674	(((no_tail_l2[&index=6]:2.068171,(((red_f2[&index=2]:0.107050,red_f1[&index=1]:0.065045)[&index=16]:5.880580,(blue_f2[&index=4]:4.250047,blue_f1[&index=3]:0.890507)[&index=15]:12.869768)[&index=17]:7.399373,no_tail_l3[&index=5]:2.616426)[&index=18]:2.870534)[&index=19]:5.801975,no_tail_l1[&index=7]:21.443390)[&index=20]:10.162426,(no_tail_r2[&index=9]:10.347390,(no_tail_r3[&index=10]:0.661986,(blue1[&index=11]:0.425907,((red1[&index=13]:0.402649,red2[&index=14]:0.031179)[&index=21]:18.380284,blue2[&index=12]:0.055942)[&index=22]:4.815713)[&index=23]:0.109036)[&index=24]:0.805197)[&index=25]:2.529611,ano_tail_r1[&index=8]:5.445633)[&index=26];
365600	-166.805	-92.0162	-74.7892	(((no_tail_l2[&index=6]:0.662746,((((blue_f1[&index=3]:0.077603,blue_f2[&index=4]:0.244381)[&index=15]:0.473805,red_f2[&index=2]:0.092669)[&index=16]:0.045603,red_f1[&index=1]:0.005001)[&index=17]:0.524172,no_tail_l3[&index=5]:8.661705)[&index=18]:3.232437)[&index=19]:3.239740,no_tail_l1[&index=7]:3.582537)[&index=20]:1.169185,ano_tail_r1[&index=8]:2.351013,((no_tail_r3[&index=10]:3.080487,(blue1[&index=11]:0.049222,((red1[&index=13]:0.058929,red2[&index=14]:0.483480)[&index=21]:2.974005,blue2[&index=12]:0.839596)[&index=22]:0.119107)[&index=23]:10.791883)[&index=24]:6.133593,no_tail_r2[&index=9]:1.518953)[&index=25]:5.633225)[&index=26];
365700	-168.775	-92.4949	-76.2797	(((no_tail_r3[&index=10]:1.698027,(blue1[&index=11]:2.617679,(blue2[&index=12]:1.330246,(red1[&index=13]:0.082132,red2[&index=14]:0.208181)[&index=21]:3.790833)[&index=22]:5.533640)[&index=23]:1.071565)[&index=24]:4.107352,no_tail_r2[&index=9]:6.002714)[&index=25]:2.832011,(((no_tail_l3[&index=5]:0.309994,((red_f2[&index=2]:0.150553,red_f1[&index=1]:0.154606)[&index=16]:0.204824,(blue_f2[&index=4]:0.044539,blue_f1[&index=3]:0.063367)[&index=15]:0.572085)[&index=17]:5.609565)[&index=18]:6.114840,no_tail_l2[&index=6]:7.455617)[&index=19]:3.686074,no_tail_l1[&index=7]:5.751536)[&index=20]:3.605580,ano_tail_r1[&index=8]:0.499968)[&index=26];
365800	-175.448	-93.7811	-81.6669	(ano_tail_r1[&index=8]:0.439095,((((blue2[&index=12]:8.859872,(red1[&index=13]:0.216181,red2[&index=14]:0.221264)[&index=21]:9.014514)[&index=22]:9.885826,blue1[&index=11]:0.330689)[&index=23]:3.333859,no_tail_r3[&index=10]:1.015022)[&index=24]:0.192173,no_tail_r2[&index=9]:6.996411)[&index=25]:0.264096,(((((red_f2[&index=2]:0.027331,red_f1[&index=1]:0.004024)[&index=16]:5.141115,(blue_f2[&index=4]:0.022040,blue_f1[&index=3]:0.241798)[&index=15]:9.163901)[&index=17]:9.028237,no_tail_l3[&index=5]:5.129393)[&index=18]:10.041396,no_tail_l2[&index=6]:0.116072)[&index=19]:2.939897,no_tail_l1[&index=7]:1.216885)[&index=20]:6.592287)[&index=26];
365900	-202.592	-112.288	-90.3035	((((((red1[&index=13]:8.916045,red2[&index=14]:1.515731)[&index=21]:1.774441,blue2[&index=12]:9.127719)[&index=22]:0.532682,blue1[&index=11]:12.922482)[&index=23]:4.151187,no_tail_r3[&index=10]:7.068963)[&index=24]:2.056927,no_tail_r2[&index=9]:6.368877)[&index=25]:2.045771,ano_tail_r1[&index=8]:7.728183,(((no_tail_l3[&index=5]:4.153526,(((red_f2[&index=2]:15.426121,blue_f1[&index=3]:6.652391)[&index=17]:2.431579,blue_f2[&index=4]:0.363828)[&index=16]:4.322290,red_f1[&index=1]:1.093388)[&index=15]:8.341933)[&index=18]:10.874973,no_tail_l2[&index=6]:11.139174)[&index=19]:1.284515,no_tail_l1[&index=7]:1.178079)[&index=20]:2.145599)[&index=26];
366000	-183.744	-98.1921	-85.5519	(((no_tail_l2[&index=6]:2.422876,(no_tail_l3[&index=5]:5.175198,((blue_f1[&index=3]:0.140914,blue_f2[&index=4]:1.010500)[&index=17]:0.710308,(red_f1[&index=1]:0.099955,red_f2[&index=2]:0.020485)[&index=16]:6.615754)[&index=15]:0.933878)[&index=18]:0.312631)[&index=19]:30.735942,no_tail_l1[&index=7]:0.714949)[&index=20]:0.099582,ano_tail_r1[&index=8]:3.470423,((no_tail_r3[&index=10]:9.912939,(blue1[&index=11]:3.629547,(blue2[&index=12]:15.432301,(red2[&index=14]:0.139011,red1[&index=13]:0.157451)[&index=21]:4.088506)[&index=22]:6.312430)[&index=23]:4.915155)[&index=24]:8.704921,no_tail_r2[&index=9]:0.179786)[&index=25]:3.923166)[&index=26];
366100	-188.542	-106.573	-81.9691	((((no_tail_l3[&index=5]:0.501190,((blue_f1[&index=3]:0.050180,(red_f2[&index=2]:0.019908,red_f1[&index=1]:0.263066)[&index=16]:2.138222)[&index=17]:1.659787,blue_f2[&index=4]:8.795957)[&index=15]:0.197560)[&index=18]:8.851822,no_tail_l2[&index=6]:5.802005)[&index=19]:12.905496,no_tail_l1[&index=7]:5.402956)[&index=20]:3.430924,ano_tail_r1[&index=8]:0.940743,(no_tail_r2[&index=9]:14.612922,(no_tail_r3[&index=10]:4.887793,((blue2[&index=12]:4.133557,(red1[&index=13]:0.065232,red2[&index=14]:4.920573)[&index=21]:2.673406)[&index=22]:0.893478,blue1[&index=11]:2.221732)[&index=23]:0.094221)[&index=24]:0.881830)[&index=25]:5.599883)[&index=26];
366200	-178.755	-102.367	-76.3884	(ano_tail_r1[&index=8]:4.941240,(no_tail_l1[&index=7]:0.541433,((no_tail_l3[&index=5]:7.949452,(blue_f2[&index=4]:6.993135,((red_f1[&index=1]:0.056997,blue_f1[&index=3]:0.366410)[&index=17]:0.079868,red_f2[&index=2]:0.025961)[&index=16]:0.216764)[&index=15]:1.668962)[&index=18]:3.113699,no_tail_l2[&index=6]:3.638794)[&index=19]:5.128537)[&index=20]:6.624352,(((blue1[&index=11]:0.481795,((red2[&index=14]:0.623323,red1[&index=13]:9.781250)[&index=21]:1.721651,blue2[&index=12]:1.304149)[&index=22]:1.858660)[&index=23]:0.130323,no_tail_r3[&index=10]:1.841208)[&index=24]:1.560724,no_tail_r2[&index=9]:2.544860)[&index=25]:0.847541)[&index=26];
366300	-194.937	-106.882	-88.0553	((no_tail_l1[&index=7]:8.918584,(no_tail_l2[&index=6]:8.241726,(no_tail_l3[&index=5]:0.297473,(red_f1[&index=1]:1.547268,((blue_f1[&index=3]:1.271540,blue_f2[&index=4]:0.506231)[&index=17]:7.755323,red_f2[&index=2]:7.550099)[&index=16]:9.672685)[&index=15]:2.819652)[&index=18]:0.067895)[&index=19]:10.123278)[&index=20]:4.645404,ano_tail_r1[&index=8]:6.889832,((no_tail_r3[&index=10]:0.515808,(((red1[&index=13]:0.105258,red2[&index=14]:0.282839)[&index=21]:4.741661,blue2[&index=12]:5.070127)[&index=22]:1.796659,blue1[&index=11]:4.033303)[&index=23]:22.935153)[&index=24]:8.138130,no_tail_r2[&index=9]:3.642265)[&index=25]:0.807359)[&index=26];
366400	-165.644	-90.7191	-74.9253	(ano_tail_r1[&index=8]:0.019741,(no_tail_r2[&index=9]:0.091043,(no_tail_r3[&index=10]:0.884101,((blue2[&index=12]:0.093015,(red2[&index=14]:0.002985,red1[&index=13]:0.044929)[&index=21]:9.301479)[&index=22]:0.216404,blue1[&index=11]:0.037706)[&index=23]:0.350914)[&index=24]:6.604110)[&index=25]:0.288273,((no_tail_l2[&index=6]:0.124339,(no_tail_l3[&index=5]:9.509868,(((red_f2[&index=2]:0.081732,blue_f2[&index=4]:0.928007)[&index=16]:1.274381,red_f1[&index=1]:0.482542)[&index=15]:4.175067,blue_f1[&index=3]:4.371751)[&index=17]:6.282070)[&index=18]:10.677517)[&index=19]:0.083665,no_tail_l1[&index=7]:0.240572)[&index=20]:0.559449)[&index=26];
366500	-188.301	-100.222	-88.0793	(ano_tail_r1[&index=8]:14.178517,(no_tail_r2[&index=9]:4.290582,((((red2[&index=14]:0.009103,red1[&index=13]:0.001857)[&index=21]:8.873706,blue2[&index=12]:0.726999)[&index=22]:0.339982,blue1[&index=11]:2.703733)[&index=23]:3.119058,no_tail_r3[&index=10]:3.743614)[&index=24]:22.537069)[&index=25]:3.284973,(no_tail_l1[&index=7]:7.456314,(((((blue_f2[&index=4]:0.051963,red_f1[&index=1]:0.190421)[&index=16]:20.987302,red_f2[&index=2]:5.500159)[&index=17]:1.690370,blue_f1[&index=3]:1.541582)[&index=15]:1.287683,no_tail_l3[&index=5]:0.568141)[&index=18]:0.306443,no_tail_l2[&index=6]:12.242354)[&index=19]:3.810275)[&index=20]:3.053142)[&index=26];
366600	-189.363	-105.522	-83.8412	((((((red1[&index=13]:0.114699,red2[&index=14]:0.147564)[&index=21]:15.855437,blue2[&index=12]:13.302211)[&index=22]:5.894670,blue1[&index=11]:13.208147)[&index=23]:1.351457,no_tail_r3[&index=10]:2.400633)[&index=24]:3.685425,no_tail_r2[&index=9]:0.808556)[&index=25]:5.834956,((no_tail_l2[&index=6]:0.364034,(((blue_f2[&index=4]:0.095963,red_f2[&index=2]:1.100991)[&index=15]:3.753079,(blue_f1[&index=3]:1.146807,red_f1[&index=1]:0.771379)[&index=16]:4.081854)[&index=17]:5.908925,no_tail_l3[&index=5]:6.754854)[&index=18]:5.289498)[&index=19]:2.912127,no_tail_l1[&index=7]:3.588537)[&index=20]:0.734370,ano_tail_r1[&index=8]:2.198708)[&index=26];
366700	-184.573	-100.147	-84.4254	((((blue1[&index=11]:11.330532,(blue2[&index=12]:2.018231,(red1[&index=13]:0.137731,red2[&index=14]:0.376682)[&index=21]:0.669252)[&index=22]:0.083918)[&index=23]:5.628466,no_tail_r3[&index=10]:35.167387)[&index=24]:3.400367,no_tail_r2[&index=9]:1.188137)[&index=25]:10.221512,ano_tail_r1[&index=8]:4.166610,(no_tail_l1[&index=7]:0.867395,(no_tail_l2[&index=6]:2.981298,((red_f1[&index=1]:10.552700,((blue_f1[&index=3]:0.016779,blue_f2[&index=4]:0.299578)[&index=16]:0.392045,red_f2[&index=2]:0.084674)[&index=17]:0.820088)[&index=15]:5.594187,no_tail_l3[&index=5]:5.625253)[&index=18]:1.195674)[&index=19]:1.389657)[&index=20]:0.017772)[&index=26];
366800	-192.582	-106.342	-86.2401	((no_tail_l1[&index=7]:0.303479,(no_tail_l2[&index=6]:5.268568,(no_tail_l3[&index=5]:3.265635,(blue_f2[&index=4]:1.644172,(blue_f1[&index=3]:4.708754,(red_f1[&index=1]:9.937544,red_f2[&index=2]:0.282708)[&index=17]:0.868346)[&index=15]:15.672921)[&index=16]:5.859301)[&index=18]:0.966565)[&index=19]:5.931066)[&index=20]:13.457004,ano_tail_r1[&index=8]:1.037832,(no_tail_r2[&index=9]:1.763482,((((red2[&index=14]:0.146782,red1[&index=13]:0.097304)[&index=21]:1.045469,blue2[&index=12]:3.430141)[&index=22]:5.635910,blue1[&index=11]:1.299991)[&index=23]:5.054067,no_tail_r3[&index=10]:4.233026)[&index=24]:17.815714)[&index=25]:3.573910)[&index=26];
366900	-175.773	-98.1866	-77.5867	((((blue1[&index=11]:23.681136,(blue2[&index=12]:1.025446,(red2[&index=14]:0.072422,red1[&index=13]:0.997139)[&index=21]:3.566244)[&index=22]:0.135345)[&index=23]:0.381672,no_tail_r3[&index=10]:4.508726)[&index=24]:0.162878,no_tail_r2[&index=9]:0.491401)[&index=25]:4.413895,ano_tail_r1[&index=8]:8.078675,((((red_f2[&index=2]:0.076275,(blue_f1[&index=3]:0.132343,(red_f1[&index=1]:0.179143,blue_f2[&index=4]:0.305709)[&index=16]:0.126829)[&index=17]:0.026790)[&index=15]:10.129972,no_tail_l3[&index=5]:3.661016)[&index=18]:1.451881,no_tail_l2[&index=6]:1.721303)[&index=19]:1.288577,no_tail_l1[&index=7]:0.868340)[&index=20]:2.549547)[&index=26];
367000	-186.92	-102.949	-83.971	((no_tail_l1[&index=7]:1.914967,(no_tail_l2[&index=6]:0.243374,(no_tail_l3[&index=5]:8.336651,((red_f1[&index=1]:9.059824,blue_f1[&index=3]:1.797095)[&index=16]:2.257997,(blue_f2[&index=4]:0.222566,red_f2[&index=2]:0.353675)[&index=17]:6.886302)[&index=15]:6.598401)[&index=18]:0.556784)[&index=19]:4.723149)[&index=20]:3.498390,(no_tail_r2[&index=9]:1.780293,((blue1[&index=11]:4.326873,(blue2[&index=12]:9.762063,(red2[&index=14]:0.001170,red1[&index=13]:0.129324)[&index=21]:2.518001)[&index=22]:0.189085)[&index=23]:4.806399,no_tail_r3[&index=10]:6.356898)[&index=24]:4.138386)[&index=25]:7.693718,ano_tail_r1[&index=8]:13.802720)[&index=26];
367100	-193.756	-105.33	-88.4252	((no_tail_r2[&index=9]:11.805369,(no_tail_r3[&index=10]:3.702362,(blue1[&index=11]:10.053391,((red1[&index=13]:0.068598,red2[&index=14]:0.146551)[&index=21]:1.805738,blue2[&index=12]:1.885037)[&index=22]:5.740266)[&index=23]:8.279490)[&index=24]:1.912275)[&index=25]:4.474747,(((no_tail_l3[&index=5]:20.086847,(red_f1[&index=1]:10.401861,((red_f2[&index=2]:0.674677,blue_f1[&index=3]:0.534014)[&index=16]:17.212099,blue_f2[&index=4]:2.932962)[&index=15]:1.494852)[&index=17]:0.263480)[&index=18]:3.254361,no_tail_l2[&index=6]:0.729707)[&index=19]:2.311518,no_tail_l1[&index=7]:7.675392)[&index=20]:4.574468,ano_tail_r1[&index=8]:2.204800)[&index=26];
367200	-186.22	-105.669	-80.5507	(((no_tail_l2[&index=6]:6.580482,(((red_f1[&index=1]:4.140454,(blue_f1[&index=3]:0.014707,blue_f2[&index=4]:0.154270)[&index=16]:5.059205)[&index=15]:1.544787,red_f2[&index=2]:0.141951)[&index=17]:13.345034,no_tail_l3[&index=5]:0.622667)[&index=18]:3.447501)[&index=19]:2.273979,no_tail_l1[&index=7]:4.608357)[&index=20]:0.015265,((no_tail_r3[&index=10]:6.920995,(((red2[&index=14]:0.795956,red1[&index=13]:6.903387)[&index=21]:4.310179,blue2[&index=12]:0.324609)[&index=22]:4.887201,blue1[&index=11]:8.586016)[&index=23]:0.706840)[&index=24]:0.756773,no_tail_r2[&index=9]:3.735030)[&index=25]:3.659325,ano_tail_r1[&index=8]:1.317703)[&index=26];
367300	-191.798	-108.682	-83.1161	(((no_tail_l2[&index=6]:17.155811,((((blue_f2[&index=4]:0.100420,red_f1[&index=1]:2.156801)[&index=15]:0.978172,red_f2[&index=2]:7.436209)[&index=17]:1.096754,blue_f1[&index=3]:10.497363)[&index=16]:0.571058,no_tail_l3[&index=5]:1.291247)[&index=18]:5.886398)[&index=19]:5.370912,no_tail_l1[&index=7]:1.187813)[&index=20]:4.045882,(no_tail_r2[&index=9]:0.525221,((blue1[&index=11]:5.860406,((red1[&index=13]:0.061455,red2[&index=14]:0.640342)[&index=21]:0.613015,blue2[&index=12]:0.627558)[&index=22]:4.026502)[&index=23]:2.475942,no_tail_r3[&index=10]:1.763613)[&index=24]:2.336869)[&index=25]:4.937692,ano_tail_r1[&index=8]:16.036032)[&index=26];
367400	-183.417	-103.737	-79.6803	(ano_tail_r1[&index=8]:2.288458,(((((red_f1[&index=1]:2.983453,red_f2[&index=2]:3.490063)[&index=15]:1.918649,(blue_f2[&index=4]:0.776531,blue_f1[&index=3]:0.280124)[&index=17]:0.805387)[&index=16]:1.011522,no_tail_l3[&index=5]:8.512895)[&index=18]:2.867859,no_tail_l2[&index=6]:3.143200)[&index=19]:0.899738,no_tail_l1[&index=7]:5.516486)[&index=20]:4.312977,(no_tail_r2[&index=9]:11.244199,(no_tail_r3[&index=10]:2.817235,(((red1[&index=13]:0.130269,red2[&index=14]:0.017283)[&index=21]:6.014518,blue2[&index=12]:3.581878)[&index=22]:2.776723,blue1[&index=11]:1.499917)[&index=23]:11.521255)[&index=24]:0.849205)[&index=25]:1.240715)[&index=26];
367500	-186.457	-107.02	-79.4372	(ano_tail_r1[&index=8]:7.305307,(no_tail_l1[&index=7]:4.407831,(no_tail_l2[&index=6]:2.045036,((blue_f1[&index=3]:5.068935,((red_f2[&index=2]:6.355814,red_f1[&index=1]:4.309522)[&index=17]:2.308146,blue_f2[&index=4]:5.975085)[&index=15]:1.597254)[&index=16]:2.094699,no_tail_l3[&index=5]:4.454949)[&index=18]:0.766074)[&index=19]:0.193804)[&index=20]:0.447996,(no_tail_r2[&index=9]:4.874827,((blue1[&index=11]:6.111995,((red2[&index=14]:0.028407,red1[&index=13]:0.299818)[&index=21]:2.228444,blue2[&index=12]:1.814687)[&index=22]:1.772461)[&index=23]:1.972637,no_tail_r3[&index=10]:5.002730)[&index=24]:1.817521)[&index=25]:6.030781)[&index=26];
367600	-181.633	-98.2696	-83.3632	(ano_tail_r1[&index=8]:3.785914,(((((blue_f2[&index=4]:0.238500,blue_f1[&index=3]:7.895459)[&index=15]:10.720609,(red_f2[&index=2]:0.030666,red_f1[&index=1]:0.049684)[&index=17]:5.578816)[&index=16]:11.118026,no_tail_l3[&index=5]:0.549171)[&index=18]:1.702364,no_tail_l2[&index=6]:0.328303)[&index=19]:1.988204,no_tail_l1[&index=7]:8.064369)[&index=20]:1.433081,(((blue1[&index=11]:5.256915,((red1[&index=13]:0.004501,red2[&index=14]:0.184131)[&index=21]:2.830396,blue2[&index=12]:3.618251)[&index=22]:15.254194)[&index=23]:1.160138,no_tail_r3[&index=10]:6.633651)[&index=24]:0.637565,no_tail_r2[&index=9]:5.753068)[&index=25]:4.098763)[&index=26];
367700	-168.229	-92.5047	-75.7239	(ano_tail_r1[&index=8]:1.196351,((no_tail_r3[&index=10]:1.890634,(((red1[&index=13]:0.017428,red2[&index=14]:0.162232)[&index=21]:2.654611,blue2[&index=12]:8.257176)[&index=22]:5.105171,blue1[&index=11]:9.200763)[&index=23]:2.792026)[&index=24]:1.161978,no_tail_r2[&index=9]:2.837546)[&index=25]:4.510036,(no_tail_l1[&index=7]:0.876520,(no_tail_l2[&index=6]:3.531471,(((blue_f1[&index=3]:0.101427,blue_f2[&index=4]:0.062713)[&index=15]:1.053206,(red_f1[&index=1]:0.103681,red_f2[&index=2]:0.067161)[&index=17]:2.407005)[&index=16]:2.508360,no_tail_l3[&index=5]:4.497535)[&index=18]:2.091729)[&index=19]:0.300029)[&index=20]:3.331669)[&index=26];
367800	-191.1	-105.429	-85.6705	(ano_tail_r1[&index=8]:4.705453,((no_tail_l2[&index=6]:2.502205,(((red_f2[&index=2]:3.364878,red_f1[&index=1]:1.868427)[&index=16]:7.938389,(blue_f2[&index=4]:1.600426,blue_f1[&index=3]:2.467715)[&index=17]:4.489237)[&index=15]:9.534551,no_tail_l3[&index=5]:3.776107)[&index=18]:5.070101)[&index=19]:1.513755,no_tail_l1[&index=7]:6.676152)[&index=20]:2.072121,(no_tail_r2[&index=9]:1.295655,(no_tail_r3[&index=10]:0.749116,(((red2[&index=14]:0.107298,red1[&index=13]:0.040284)[&index=21]:16.032234,blue2[&index=12]:2.073118)[&index=22]:4.819529,blue1[&index=11]:0.258407)[&index=23]:4.367545)[&index=24]:3.282044)[&index=25]:19.846665)[&index=26];
367900	-199.21	-112.257	-86.9535	((no_tail_l1[&index=7]:3.439026,(no_tail_l2[&index=6]:3.533627,(((blue_f1[&index=3]:0.131051,(red_f2[&index=2]:3.322731,red_f1[&index=1]:1.541802)[&index=17]:6.548053)[&index=16]:1.886476,blue_f2[&index=4]:9.861147)[&index=15]:14.098294,no_tail_l3[&index=5]:8.467891)[&index=18]:3.551773)[&index=19]:1.916136)[&index=20]:15.399905,ano_tail_r1[&index=8]:1.491545,((no_tail_r3[&index=10]:1.686276,((blue2[&index=12]:0.852478,(red2[&index=14]:2.531477,red1[&index=13]:3.381058)[&index=21]:3.725330)[&index=22]:6.753776,blue1[&index=11]:5.401152)[&index=23]:5.314666)[&index=24]:1.409824,no_tail_r2[&index=9]:1.543634)[&index=25]:9.077186)[&index=26];
368000	-185.931	-104.756	-81.1752	((((no_tail_l3[&index=5]:5.781114,(red_f1[&index=1]:1.509762,((blue_f2[&index=4]:3.617382,red_f2[&index=2]:2.443113)[&index=15]:1.258413,blue_f1[&index=3]:0.154582)[&index=17]:1.665372)[&index=16]:4.636923)[&index=18]:0.656121,no_tail_l2[&index=6]:8.543580)[&index=19]:1.665702,no_tail_l1[&index=7]:3.016226)[&index=20]:7.882422,((no_tail_r3[&index=10]:1.330585,((blue2[&index=12]:14.680185,(red1[&index=13]:0.037587,red2[&index=14]:0.049924)[&index=21]:2.188787)[&index=22]:18.400284,blue1[&index=11]:2.884202)[&index=23]:1.608113)[&index=24]:0.729561,no_tail_r2[&index=9]:1.976587)[&index=25]:0.368987,ano_tail_r1[&index=8]:0.889388)[&index=26];
368100	-188.797	-104.671	-84.1264	(ano_tail_r1[&index=8]:2.967444,(no_tail_l1[&index=7]:6.628952,(no_tail_l2[&index=6]:8.664763,(((blue_f1[&index=3]:19.988333,(blue_f2[&index=4]:1.042238,red_f2[&index=2]:2.743857)[&index=15]:2.603486)[&index=17]:7.659531,red_f1[&index=1]:0.827783)[&index=16]:6.415039,no_tail_l3[&index=5]:3.686139)[&index=18]:3.145476)[&index=19]:0.520386)[&index=20]:0.684243,((no_tail_r3[&index=10]:2.467657,(((red2[&index=14]:0.038646,red1[&index=13]:0.027494)[&index=21]:6.602920,blue2[&index=12]:1.445952)[&index=22]:2.628332,blue1[&index=11]:3.677091)[&index=23]:0.570409)[&index=24]:10.953240,no_tail_r2[&index=9]:6.640628)[&index=25]:0.100950)[&index=26];
368200	-190.957	-104.191	-86.7654	(ano_tail_r1[&index=8]:22.002867,(no_tail_l1[&index=7]:4.657711,(no_tail_l2[&index=6]:10.077198,((blue_f1[&index=3]:0.493182,((blue_f2[&index=4]:0.995976,red_f2[&index=2]:0.086859)[&index=17]:7.778959,red_f1[&index=1]:6.274150)[&index=15]:3.866573)[&index=16]:7.148584,no_tail_l3[&index=5]:3.911952)[&index=18]:4.885028)[&index=19]:3.184873)[&index=20]:2.628919,(no_tail_r2[&index=9]:2.476475,(no_tail_r3[&index=10]:7.891149,(blue1[&index=11]:10.086193,((red1[&index=13]:0.002484,red2[&index=14]:0.113471)[&index=21]:1.050595,blue2[&index=12]:1.884210)[&index=22]:4.088940)[&index=23]:0.801282)[&index=24]:2.663577)[&index=25]:6.874669)[&index=26];
368300	-193.452	-104.369	-89.0824	((no_tail_r2[&index=9]:3.031311,(no_tail_r3[&index=10]:0.046890,(((red2[&index=14]:0.033609,red1[&index=13]:0.003597)[&index=21]:23.526554,blue2[&index=12]:1.432574)[&index=22]:7.112298,blue1[&index=11]:8.643625)[&index=23]:4.231543)[&index=24]:11.943458)[&index=25]:3.067722,(((no_tail_l3[&index=5]:8.425545,(red_f1[&index=1]:1.049910,(blue_f1[&index=3]:7.175715,(red_f2[&index=2]:7.701072,blue_f2[&index=4]:4.615761)[&index=17]:4.545264)[&index=16]:3.251130)[&index=15]:8.189756)[&index=18]:1.238514,no_tail_l2[&index=6]:1.036118)[&index=19]:1.940315,no_tail_l1[&index=7]:9.651593)[&index=20]:5.538690,ano_tail_r1[&index=8]:0.078249)[&index=26];
368400	-179.019	-97.797	-81.2219	((no_tail_r2[&index=9]:17.982477,(no_tail_r3[&index=10]:3.811630,((blue2[&index=12]:13.912654,(red2[&index=14]:0.039121,red1[&index=13]:0.114607)[&index=21]:2.474441)[&index=22]:3.400415,blue1[&index=11]:6.633621)[&index=23]:2.270893)[&index=24]:2.506201)[&index=25]:1.041113,(no_tail_l1[&index=7]:1.016843,((((blue_f2[&index=4]:0.334583,(red_f1[&index=1]:0.314341,blue_f1[&index=3]:0.111570)[&index=16]:0.002827)[&index=17]:7.104179,red_f2[&index=2]:2.269278)[&index=15]:1.799588,no_tail_l3[&index=5]:11.304429)[&index=18]:0.210053,no_tail_l2[&index=6]:1.523251)[&index=19]:1.149817)[&index=20]:0.570405,ano_tail_r1[&index=8]:6.310000)[&index=26];
368500	-194.749	-105.633	-89.1163	(ano_tail_r1[&index=8]:6.709400,(no_tail_l1[&index=7]:16.999005,(((blue_f1[&index=3]:1.878100,((blue_f2[&index=4]:2.055660,red_f2[&index=2]:1.074045)[&index=16]:2.218305,red_f1[&index=1]:3.020608)[&index=17]:17.700209)[&index=15]:0.463973,no_tail_l3[&index=5]:12.566417)[&index=18]:0.005066,no_tail_l2[&index=6]:0.091697)[&index=19]:1.892581)[&index=20]:7.182299,((no_tail_r3[&index=10]:2.038192,(blue1[&index=11]:12.553778,(blue2[&index=12]:14.036091,(red1[&index=13]:0.003149,red2[&index=14]:0.158088)[&index=21]:1.695274)[&index=22]:0.468653)[&index=23]:7.881487)[&index=24]:2.965259,no_tail_r2[&index=9]:11.041748)[&index=25]:0.981454)[&index=26];
368600	-195.98	-105.74	-90.24	(ano_tail_r1[&index=8]:1.180093,(no_tail_l1[&index=7]:2.371244,(no_tail_l2[&index=6]:11.553653,((blue_f1[&index=3]:1.464637,((red_f1[&index=1]:1.990804,red_f2[&index=2]:0.511932)[&index=15]:0.438388,blue_f2[&index=4]:17.964994)[&index=16]:2.638758)[&index=17]:8.847814,no_tail_l3[&index=5]:5.966389)[&index=18]:0.281867)[&index=19]:15.090580)[&index=20]:1.759038,((no_tail_r3[&index=10]:29.528626,(blue1[&index=11]:9.338532,((red2[&index=14]:0.019370,red1[&index=13]:0.232791)[&index=21]:0.012452,blue2[&index=12]:1.356284)[&index=22]:8.976012)[&index=23]:2.911443)[&index=24]:5.798832,no_tail_r2[&index=9]:2.013070)[&index=25]:1.051587)[&index=26];
368700	-192.026	-106.187	-85.8388	(ano_tail_r1[&index=8]:0.103033,(no_tail_l1[&index=7]:3.349660,(no_tail_l2[&index=6]:1.624024,(no_tail_l3[&index=5]:0.033556,(red_f1[&index=1]:0.403006,(blue_f1[&index=3]:6.059868,(red_f2[&index=2]:6.365662,blue_f2[&index=4]:8.324899)[&index=16]:1.003717)[&index=15]:5.327118)[&index=17]:1.138992)[&index=18]:4.920102)[&index=19]:7.660040)[&index=20]:4.566731,(no_tail_r2[&index=9]:0.579912,(no_tail_r3[&index=10]:1.023604,(blue1[&index=11]:1.499561,(blue2[&index=12]:15.232260,(red2[&index=14]:0.177173,red1[&index=13]:0.056544)[&index=21]:4.066883)[&index=22]:2.638292)[&index=23]:0.108819)[&index=24]:23.206048)[&index=25]:11.823571)[&index=26];
368800	-179.877	-94.1824	-85.6948	((no_tail_l1[&index=7]:1.941672,(no_tail_l2[&index=6]:4.183120,(((red_f2[&index=2]:0.009096,red_f1[&index=1]:0.231614)[&index=16]:2.432753,(blue_f2[&index=4]:0.140046,blue_f1[&index=3]:0.372663)[&index=15]:7.577621)[&index=17]:5.602991,no_tail_l3[&index=5]:3.315210)[&index=18]:2.295576)[&index=19]:0.448622)[&index=20]:6.403707,ano_tail_r1[&index=8]:10.373428,(((blue1[&index=11]:17.479100,((red1[&index=13]:0.004863,red2[&index=14]:0.012770)[&index=21]:0.382815,blue2[&index=12]:21.128724)[&index=22]:4.445076)[&index=23]:8.014767,no_tail_r3[&index=10]:5.553268)[&index=24]:1.279285,no_tail_r2[&index=9]:3.007173)[&index=25]:3.937092)[&index=26];
368900	-203.041	-112.111	-90.93	(ano_tail_r1[&index=8]:16.156404,(no_tail_l1[&index=7]:10.790872,(no_tail_l2[&index=6]:1.293683,((((blue_f1[&index=3]:21.828418,red_f2[&index=2]:9.846627)[&index=15]:3.288283,red_f1[&index=1]:0.822748)[&index=16]:1.319791,blue_f2[&index=4]:0.583856)[&index=17]:0.330603,no_tail_l3[&index=5]:0.558710)[&index=18]:8.007924)[&index=19]:1.920757)[&index=20]:5.144059,(no_tail_r2[&index=9]:1.314380,(no_tail_r3[&index=10]:2.370346,(blue1[&index=11]:2.132937,(blue2[&index=12]:2.811244,(red1[&index=13]:0.936032,red2[&index=14]:10.620008)[&index=21]:5.106271)[&index=22]:21.857322)[&index=23]:5.348110)[&index=24]:0.452608)[&index=25]:1.906841)[&index=26];
369000	-189.973	-106.141	-83.8318	(((no_tail_r3[&index=10]:1.461663,(((red2[&index=14]:0.013875,red1[&index=13]:0.207302)[&index=21]:4.447435,blue2[&index=12]:3.204060)[&index=22]:0.401733,blue1[&index=11]:5.871880)[&index=23]:7.460827)[&index=24]:8.359806,no_tail_r2[&index=9]:3.923081)[&index=25]:1.001168,ano_tail_r1[&index=8]:1.136317,(no_tail_l1[&index=7]:3.559264,((no_tail_l3[&index=5]:17.376628,(((blue_f2[&index=4]:3.947528,red_f1[&index=1]:0.227968)[&index=15]:4.362714,blue_f1[&index=3]:11.342885)[&index=16]:6.675826,red_f2[&index=2]:6.985475)[&index=17]:0.823560)[&index=18]:0.115358,no_tail_l2[&index=6]:0.408489)[&index=19]:6.568555)[&index=20]:1.374453)[&index=26];
369100	-191.175	-106.96	-84.2148	(((no_tail_l2[&index=6]:6.812082,((blue_f1[&index=3]:8.806061,((blue_f2[&index=4]:8.432921,red_f1[&index=1]:0.633675)[&index=16]:1.336501,red_f2[&index=2]:2.691372)[&index=15]:7.866487)[&index=17]:4.515803,no_tail_l3[&index=5]:2.411305)[&index=18]:5.251372)[&index=19]:2.027669,no_tail_l1[&index=7]:2.971389)[&index=20]:9.431866,ano_tail_r1[&index=8]:3.123166,((no_tail_r3[&index=10]:0.174930,(blue1[&index=11]:1.668980,((red1[&index=13]:0.142199,red2[&index=14]:0.203867)[&index=21]:4.028856,blue2[&index=12]:19.065042)[&index=22]:1.581503)[&index=23]:1.941639)[&index=24]:0.732214,no_tail_r2[&index=9]:1.300592)[&index=25]:6.021528)[&index=26];
369200	-195.446	-111.86	-83.5863	((no_tail_l1[&index=7]:7.641652,((no_tail_l3[&index=5]:1.131125,(blue_f1[&index=3]:3.402049,(blue_f2[&index=4]:10.440506,(red_f1[&index=1]:3.182819,red_f2[&index=2]:3.177028)[&index=17]:8.033716)[&index=16]:0.273302)[&index=15]:0.679477)[&index=18]:0.298830,no_tail_l2[&index=6]:0.894473)[&index=19]:0.379178)[&index=20]:4.904927,(no_tail_r2[&index=9]:1.055630,((blue1[&index=11]:2.598225,(blue2[&index=12]:0.911058,(red2[&index=14]:4.236470,red1[&index=13]:0.683555)[&index=21]:0.264193)[&index=22]:13.331491)[&index=23]:15.268136,no_tail_r3[&index=10]:1.008118)[&index=24]:0.776248)[&index=25]:6.167503,ano_tail_r1[&index=8]:9.290967)[&index=26];
369300	-195.531	-106.148	-89.3828	((((((blue_f2[&index=4]:19.060993,(red_f1[&index=1]:0.122968,red_f2[&index=2]:0.099077)[&index=17]:8.606279)[&index=15]:8.844794,blue_f1[&index=3]:10.116400)[&index=16]:8.375631,no_tail_l3[&index=5]:0.561529)[&index=18]:11.321468,no_tail_l2[&index=6]:4.275002)[&index=19]:0.706913,no_tail_l1[&index=7]:1.608768)[&index=20]:2.440429,ano_tail_r1[&index=8]:1.219408,((no_tail_r3[&index=10]:13.355155,(blue1[&index=11]:0.686521,((red2[&index=14]:4.205982,red1[&index=13]:3.430220)[&index=21]:11.929724,blue2[&index=12]:2.889929)[&index=22]:4.088038)[&index=23]:0.498102)[&index=24]:4.457561,no_tail_r2[&index=9]:0.908264)[&index=25]:5.204061)[&index=26];
369400	-188.301	-106.705	-81.5951	((((no_tail_l3[&index=5]:10.871798,((blue_f1[&index=3]:3.671985,red_f2[&index=2]:2.433086)[&index=15]:1.276760,(red_f1[&index=1]:1.345022,blue_f2[&index=4]:1.016582)[&index=17]:3.026212)[&index=16]:5.014138)[&index=18]:2.597797,no_tail_l2[&index=6]:19.190949)[&index=19]:0.159070,no_tail_l1[&index=7]:2.488933)[&index=20]:0.690317,(no_tail_r2[&index=9]:8.526946,(((blue2[&index=12]:0.829928,(red2[&index=14]:0.221211,red1[&index=13]:0.097740)[&index=21]:1.130598)[&index=22]:5.111203,blue1[&index=11]:3.823811)[&index=23]:0.695995,no_tail_r3[&index=10]:1.985608)[&index=24]:13.058068)[&index=25]:0.559601,ano_tail_r1[&index=8]:0.250965)[&index=26];
369500	-183.433	-101.342	-82.0913	((no_tail_l1[&index=7]:11.471261,((no_tail_l3[&index=5]:3.008661,((blue_f1[&index=3]:2.589901,(red_f1[&index=1]:0.282174,red_f2[&index=2]:0.278363)[&index=17]:4.092386)[&index=16]:1.089699,blue_f2[&index=4]:6.671747)[&index=15]:3.159311)[&index=18]:0.074747,no_tail_l2[&index=6]:8.492250)[&index=19]:4.907846)[&index=20]:1.508103,ano_tail_r1[&index=8]:4.770211,(no_tail_r2[&index=9]:3.121123,(no_tail_r3[&index=10]:2.125663,(((red2[&index=14]:0.036127,red1[&index=13]:0.068883)[&index=21]:1.274183,blue2[&index=12]:5.242201)[&index=22]:14.603234,blue1[&index=11]:6.019078)[&index=23]:2.395419)[&index=24]:4.981599)[&index=25]:0.291149)[&index=26];
369600	-162.765	-87.1332	-75.6315	(ano_tail_r1[&index=8]:0.184559,((no_tail_r3[&index=10]:4.983962,(blue1[&index=11]:2.963999,(blue2[&index=12]:5.952672,(red1[&index=13]:0.029944,red2[&index=14]:0.031118)[&index=21]:0.262868)[&index=22]:8.428304)[&index=23]:1.992676)[&index=24]:8.924353,no_tail_r2[&index=9]:1.347208)[&index=25]:0.405047,((no_tail_l2[&index=6]:0.469524,(((red_f2[&index=2]:0.132971,red_f1[&index=1]:0.014572)[&index=16]:0.053320,(blue_f1[&index=3]:0.003585,blue_f2[&index=4]:0.160443)[&index=17]:0.213652)[&index=15]:3.354789,no_tail_l3[&index=5]:2.662846)[&index=18]:1.826424)[&index=19]:2.675058,no_tail_l1[&index=7]:5.823049)[&index=20]:7.359580)[&index=26];
369700	-176.333	-96.8916	-79.4412	(ano_tail_r1[&index=8]:0.503293,((no_tail_r3[&index=10]:0.270622,(blue1[&index=11]:0.146044,((red2[&index=14]:4.748298,red1[&index=13]:17.699084)[&index=21]:2.345064,blue2[&index=12]:0.176217)[&index=22]:1.664903)[&index=23]:6.824194)[&index=24]:0.536474,no_tail_r2[&index=9]:0.020385)[&index=25]:0.260338,((no_tail_l2[&index=6]:8.824965,(((blue_f2[&index=4]:0.242408,blue_f1[&index=3]:0.112546)[&index=17]:5.114304,(red_f2[&index=2]:0.111263,red_f1[&index=1]:0.088517)[&index=16]:4.070428)[&index=15]:0.633199,no_tail_l3[&index=5]:10.316638)[&index=18]:4.370102)[&index=19]:5.862668,no_tail_l1[&index=7]:1.196768)[&index=20]:3.166271)[&index=26];
369800	-192.994	-108.057	-84.9361	(ano_tail_r1[&index=8]:2.809807,(no_tail_r2[&index=9]:14.350861,(no_tail_r3[&index=10]:1.440625,(blue1[&index=11]:12.032560,((red2[&index=14]:3.675286,red1[&index=13]:2.828109)[&index=21]:6.854925,blue2[&index=12]:4.598571)[&index=22]:0.265739)[&index=23]:5.679719)[&index=24]:0.161564)[&index=25]:0.804354,(no_tail_l1[&index=7]:3.843366,((((blue_f1[&index=3]:1.011062,(red_f1[&index=1]:0.170857,red_f2[&index=2]:0.344053)[&index=16]:11.521537)[&index=17]:1.108419,blue_f2[&index=4]:0.380904)[&index=15]:7.420164,no_tail_l3[&index=5]:14.238403)[&index=18]:7.596888,no_tail_l2[&index=6]:1.108087)[&index=19]:2.218624)[&index=20]:0.315102)[&index=26];
369900	-180.009	-104.12	-75.8887	(((no_tail_r3[&index=10]:5.211696,(blue1[&index=11]:1.992225,((red1[&index=13]:0.002437,red2[&index=14]:0.011749)[&index=21]:0.856032,blue2[&index=12]:3.267235)[&index=22]:0.462696)[&index=23]:0.476544)[&index=24]:4.143429,no_tail_r2[&index=9]:4.821667)[&index=25]:0.587774,(no_tail_l1[&index=7]:4.648590,(no_tail_l2[&index=6]:2.683509,(no_tail_l3[&index=5]:5.117913,((red_f2[&index=2]:4.914619,(blue_f1[&index=3]:3.257712,red_f1[&index=1]:6.288091)[&index=17]:2.204304)[&index=16]:0.902881,blue_f2[&index=4]:0.101518)[&index=15]:1.590644)[&index=18]:0.086167)[&index=19]:1.022181)[&index=20]:5.790999,ano_tail_r1[&index=8]:1.099739)[&index=26];
370000	-171.819	-94.7592	-77.0602	(((no_tail_r3[&index=10]:12.537665,(((red2[&index=14]:1.115388,red1[&index=13]:4.027499)[&index=21]:6.661765,blue2[&index=12]:0.332089)[&index=22]:0.386131,blue1[&index=11]:0.651188)[&index=23]:2.198330)[&index=24]:0.255963,no_tail_r2[&index=9]:2.427867)[&index=25]:3.920642,(((((blue_f2[&index=4]:0.039236,blue_f1[&index=3]:0.193145)[&index=15]:0.165390,(red_f1[&index=1]:0.146398,red_f2[&index=2]:0.018534)[&index=16]:0.058393)[&index=17]:7.121892,no_tail_l3[&index=5]:1.534059)[&index=18]:8.481848,no_tail_l2[&index=6]:0.092280)[&index=19]:1.370870,no_tail_l1[&index=7]:2.631578)[&index=20]:1.861260,ano_tail_r1[&index=8]:9.170641)[&index=26];
370100	-190.266	-104.508	-85.7585	((no_tail_r2[&index=9]:1.140342,(no_tail_r3[&index=10]:5.299481,(blue1[&index=11]:1.437691,(blue2[&index=12]:2.602598,(red1[&index=13]:2.241426,red2[&index=14]:7.299017)[&index=21]:4.133257)[&index=22]:15.497731)[&index=23]:6.808019)[&index=24]:4.252513)[&index=25]:6.691790,ano_tail_r1[&index=8]:1.997277,(no_tail_l1[&index=7]:6.084541,(no_tail_l2[&index=6]:2.177680,(no_tail_l3[&index=5]:1.993828,(((red_f1[&index=1]:0.029047,red_f2[&index=2]:0.023735)[&index=15]:1.592739,blue_f1[&index=3]:2.414210)[&index=16]:1.752891,blue_f2[&index=4]:0.440595)[&index=17]:14.354872)[&index=18]:8.612581)[&index=19]:8.619994)[&index=20]:3.393506)[&index=26];
370200	-193.929	-106.222	-87.7067	(((no_tail_r3[&index=10]:0.801957,(blue1[&index=11]:3.446803,((red1[&index=13]:0.167181,red2[&index=14]:0.066533)[&index=21]:4.278988,blue2[&index=12]:9.254124)[&index=22]:0.182027)[&index=23]:2.068947)[&index=24]:0.454312,no_tail_r2[&index=9]:8.604893)[&index=25]:7.734026,ano_tail_r1[&index=8]:22.882754,(no_tail_l1[&index=7]:1.647908,((no_tail_l3[&index=5]:0.715100,(blue_f1[&index=3]:1.345970,(red_f1[&index=1]:1.905737,(blue_f2[&index=4]:2.154437,red_f2[&index=2]:3.174133)[&index=15]:1.622852)[&index=17]:7.986639)[&index=16]:21.186329)[&index=18]:0.210347,no_tail_l2[&index=6]:17.429456)[&index=19]:0.959101)[&index=20]:0.351697)[&index=26];
370300	-180.813	-102.099	-78.7138	((no_tail_r2[&index=9]:0.348575,((blue1[&index=11]:4.976808,(blue2[&index=12]:5.946777,(red1[&index=13]:7.282635,red2[&index=14]:2.945323)[&index=21]:7.859767)[&index=22]:8.060447)[&index=23]:3.941654,no_tail_r3[&index=10]:0.226567)[&index=24]:0.428149)[&index=25]:0.357880,ano_tail_r1[&index=8]:0.684628,(no_tail_l1[&index=7]:0.398592,((((blue_f2[&index=4]:0.017509,(blue_f1[&index=3]:0.094574,red_f2[&index=2]:0.978713)[&index=15]:0.060148)[&index=16]:11.681568,red_f1[&index=1]:7.963878)[&index=17]:4.945356,no_tail_l3[&index=5]:0.126089)[&index=18]:1.694960,no_tail_l2[&index=6]:0.816727)[&index=19]:1.810463)[&index=20]:2.020406)[&index=26];
370400	-184.046	-104.885	-79.1608	(ano_tail_r1[&index=8]:4.116009,((no_tail_r3[&index=10]:1.558567,(blue1[&index=11]:2.370703,(blue2[&index=12]:3.929767,(red1[&index=13]:1.264357,red2[&index=14]:0.337739)[&index=21]:2.894131)[&index=22]:0.325974)[&index=23]:8.033243)[&index=24]:3.128034,no_tail_r2[&index=9]:1.793518)[&index=25]:5.131057,((((blue_f2[&index=4]:0.324967,(blue_f1[&index=3]:5.208297,(red_f1[&index=1]:0.082947,red_f2[&index=2]:0.082250)[&index=15]:9.811681)[&index=16]:0.439640)[&index=17]:1.521822,no_tail_l3[&index=5]:3.058610)[&index=18]:1.497548,no_tail_l2[&index=6]:0.978501)[&index=19]:9.225435,no_tail_l1[&index=7]:9.207145)[&index=20]:1.580841)[&index=26];
370500	-182.022	-94.4572	-87.5645	(((no_tail_l2[&index=6]:25.537159,(no_tail_l3[&index=5]:11.434993,((red_f2[&index=2]:0.063925,(blue_f2[&index=4]:0.113793,blue_f1[&index=3]:0.046807)[&index=16]:0.000711)[&index=15]:4.892710,red_f1[&index=1]:7.945238)[&index=17]:2.784915)[&index=18]:3.548135)[&index=19]:1.175635,no_tail_l1[&index=7]:17.678384)[&index=20]:3.664052,ano_tail_r1[&index=8]:0.204562,(no_tail_r2[&index=9]:1.047074,((blue1[&index=11]:1.520794,(blue2[&index=12]:3.870693,(red2[&index=14]:0.035593,red1[&index=13]:0.096832)[&index=21]:3.482861)[&index=22]:4.943781)[&index=23]:6.213860,no_tail_r3[&index=10]:4.044595)[&index=24]:10.687231)[&index=25]:4.887294)[&index=26];
370600	-189.872	-102.122	-87.7503	(ano_tail_r1[&index=8]:0.155259,(((no_tail_l3[&index=5]:3.318133,(red_f2[&index=2]:3.643057,(blue_f1[&index=3]:1.610802,(blue_f2[&index=4]:0.289498,red_f1[&index=1]:0.295433)[&index=15]:5.877864)[&index=16]:9.933566)[&index=17]:6.027285)[&index=18]:7.497584,no_tail_l2[&index=6]:24.813330)[&index=19]:2.639722,no_tail_l1[&index=7]:2.543708)[&index=20]:16.588841,(no_tail_r2[&index=9]:1.550391,(no_tail_r3[&index=10]:2.115540,(blue1[&index=11]:2.635865,(blue2[&index=12]:4.764979,(red2[&index=14]:0.001327,red1[&index=13]:0.044069)[&index=21]:5.444397)[&index=22]:6.499172)[&index=23]:5.078528)[&index=24]:3.264715)[&index=25]:4.217339)[&index=26];
370700	-188.409	-107.173	-81.2366	((((((red1[&index=13]:0.250689,red2[&index=14]:0.109116)[&index=21]:3.330189,blue2[&index=12]:0.831460)[&index=22]:4.032271,blue1[&index=11]:0.498827)[&index=23]:1.606241,no_tail_r3[&index=10]:12.570625)[&index=24]:2.363086,no_tail_r2[&index=9]:2.807118)[&index=25]:1.929583,((no_tail_l2[&index=6]:3.174217,(no_tail_l3[&index=5]:1.919169,((blue_f1[&index=3]:0.852957,red_f2[&index=2]:1.446380)[&index=17]:0.045764,(blue_f2[&index=4]:5.906773,red_f1[&index=1]:1.390146)[&index=16]:17.027091)[&index=15]:1.733488)[&index=18]:0.968264)[&index=19]:11.802607,no_tail_l1[&index=7]:1.625807)[&index=20]:8.716405,ano_tail_r1[&index=8]:1.343629)[&index=26];
370800	-180.217	-99.8256	-80.3911	(ano_tail_r1[&index=8]:2.614805,(no_tail_l1[&index=7]:1.045983,((no_tail_l3[&index=5]:12.011862,((blue_f1[&index=3]:0.008509,blue_f2[&index=4]:0.028686)[&index=15]:5.951261,(red_f1[&index=1]:4.565951,red_f2[&index=2]:7.135963)[&index=17]:1.504332)[&index=16]:3.481673)[&index=18]:10.336290,no_tail_l2[&index=6]:0.036812)[&index=19]:0.100145)[&index=20]:6.734424,(((blue1[&index=11]:0.673760,((red2[&index=14]:0.321924,red1[&index=13]:0.267446)[&index=21]:2.141728,blue2[&index=12]:2.673822)[&index=22]:3.391587)[&index=23]:8.475336,no_tail_r3[&index=10]:2.807852)[&index=24]:0.009963,no_tail_r2[&index=9]:4.202097)[&index=25]:3.532241)[&index=26];
370900	-184.415	-103.674	-80.7403	(((((blue2[&index=12]:0.359591,(red2[&index=14]:0.022178,red1[&index=13]:0.010827)[&index=21]:24.616849)[&index=22]:0.818910,blue1[&index=11]:0.403997)[&index=23]:1.323478,no_tail_r3[&index=10]:0.937245)[&index=24]:0.651947,no_tail_r2[&index=9]:2.299141)[&index=25]:3.958501,ano_tail_r1[&index=8]:0.273917,(no_tail_l1[&index=7]:3.435025,((no_tail_l3[&index=5]:0.549697,(blue_f2[&index=4]:1.450845,((red_f2[&index=2]:7.290330,red_f1[&index=1]:2.474975)[&index=17]:0.979482,blue_f1[&index=3]:1.008010)[&index=15]:7.912788)[&index=16]:1.110004)[&index=18]:18.250862,no_tail_l2[&index=6]:2.402114)[&index=19]:0.934665)[&index=20]:2.325192)[&index=26];
371000	-189.134	-104.63	-84.5041	((no_tail_l1[&index=7]:3.847514,(no_tail_l2[&index=6]:1.263344,(((blue_f1[&index=3]:0.132058,red_f2[&index=2]:21.005543)[&index=16]:1.750551,(red_f1[&index=1]:11.141555,blue_f2[&index=4]:1.085643)[&index=17]:2.529295)[&index=15]:1.746681,no_tail_l3[&index=5]:7.410719)[&index=18]:4.309748)[&index=19]:0.567460)[&index=20]:0.413544,ano_tail_r1[&index=8]:0.638442,((no_tail_r3[&index=10]:2.842434,(blue1[&index=11]:5.540824,((red2[&index=14]:0.045912,red1[&index=13]:0.025347)[&index=21]:11.759159,blue2[&index=12]:5.338333)[&index=22]:6.141894)[&index=23]:0.787641)[&index=24]:10.290745,no_tail_r2[&index=9]:2.263536)[&index=25]:1.741683)[&index=26];
371100	-192.999	-100.049	-92.9506	((no_tail_r2[&index=9]:3.638036,((((red1[&index=13]:5.225283,red2[&index=14]:3.301367)[&index=21]:0.055607,blue2[&index=12]:3.744624)[&index=22]:13.640824,blue1[&index=11]:17.673365)[&index=23]:1.144419,no_tail_r3[&index=10]:14.116376)[&index=24]:4.980102)[&index=25]:4.991189,ano_tail_r1[&index=8]:0.428409,((no_tail_l2[&index=6]:8.040808,(no_tail_l3[&index=5]:4.442020,((red_f2[&index=2]:0.078890,red_f1[&index=1]:0.072220)[&index=16]:13.261040,(blue_f1[&index=3]:0.179034,blue_f2[&index=4]:0.123657)[&index=17]:0.769926)[&index=15]:8.678238)[&index=18]:3.091390)[&index=19]:26.516219,no_tail_l1[&index=7]:7.984421)[&index=20]:0.674276)[&index=26];
371200	-192.988	-107.714	-85.2732	(((no_tail_l2[&index=6]:0.038304,(no_tail_l3[&index=5]:0.227939,((red_f2[&index=2]:7.939281,(blue_f2[&index=4]:0.569277,red_f1[&index=1]:0.253589)[&index=17]:2.350471)[&index=15]:0.123529,blue_f1[&index=3]:9.967639)[&index=16]:7.104191)[&index=18]:0.189381)[&index=19]:17.073481,no_tail_l1[&index=7]:0.198775)[&index=20]:1.502284,ano_tail_r1[&index=8]:3.099085,(no_tail_r2[&index=9]:15.346324,(((blue2[&index=12]:0.300506,(red2[&index=14]:5.282934,red1[&index=13]:7.140779)[&index=21]:3.085212)[&index=22]:1.962279,blue1[&index=11]:7.679931)[&index=23]:2.626908,no_tail_r3[&index=10]:1.013770)[&index=24]:8.406182)[&index=25]:4.982806)[&index=26];
371300	-197.849	-112.287	-85.5624	(((no_tail_r3[&index=10]:4.045992,(blue1[&index=11]:3.894248,(blue2[&index=12]:4.034013,(red1[&index=13]:4.556227,red2[&index=14]:11.193504)[&index=21]:10.953414)[&index=22]:0.154323)[&index=23]:7.374860)[&index=24]:3.596255,no_tail_r2[&index=9]:0.839637)[&index=25]:1.528308,(no_tail_l1[&index=7]:2.908119,(((blue_f2[&index=4]:1.221124,(red_f1[&index=1]:2.435429,(blue_f1[&index=3]:1.948925,red_f2[&index=2]:6.011196)[&index=17]:2.016156)[&index=15]:6.345048)[&index=16]:1.717813,no_tail_l3[&index=5]:4.501487)[&index=18]:1.653596,no_tail_l2[&index=6]:3.112347)[&index=19]:17.523773)[&index=20]:2.087696,ano_tail_r1[&index=8]:4.257519)[&index=26];
371400	-178.165	-95.3072	-82.8578	((no_tail_l1[&index=7]:1.803118,(no_tail_l2[&index=6]:2.673267,(no_tail_l3[&index=5]:7.792719,((red_f1[&index=1]:0.196215,red_f2[&index=2]:0.101889)[&index=15]:0.481572,(blue_f2[&index=4]:0.086086,blue_f1[&index=3]:0.278607)[&index=17]:4.839455)[&index=16]:0.057052)[&index=18]:3.001069)[&index=19]:21.244626)[&index=20]:1.472635,(no_tail_r2[&index=9]:13.509080,(((blue2[&index=12]:2.136033,(red2[&index=14]:0.061770,red1[&index=13]:0.120008)[&index=21]:2.797345)[&index=22]:2.419671,blue1[&index=11]:5.999033)[&index=23]:4.428183,no_tail_r3[&index=10]:6.656547)[&index=24]:1.278968)[&index=25]:6.410607,ano_tail_r1[&index=8]:6.542288)[&index=26];
371500	-195.823	-106.384	-89.4384	(((no_tail_l2[&index=6]:0.810003,(((blue_f1[&index=3]:0.207362,(red_f2[&index=2]:1.040684,red_f1[&index=1]:0.398314)[&index=17]:12.972807)[&index=16]:9.243385,blue_f2[&index=4]:2.623572)[&index=15]:8.249527,no_tail_l3[&index=5]:0.383671)[&index=18]:10.430921)[&index=19]:8.774430,no_tail_l1[&index=7]:6.598316)[&index=20]:3.391673,ano_tail_r1[&index=8]:4.804047,(no_tail_r2[&index=9]:10.205300,(no_tail_r3[&index=10]:0.185387,(blue1[&index=11]:2.625616,((red2[&index=14]:0.216916,red1[&index=13]:0.154502)[&index=21]:0.809830,blue2[&index=12]:31.847375)[&index=22]:5.144328)[&index=23]:1.738884)[&index=24]:1.526082)[&index=25]:4.907816)[&index=26];
371600	-177.5	-97.9975	-79.5023	((no_tail_l1[&index=7]:3.453557,(((red_f2[&index=2]:2.115587,((blue_f2[&index=4]:0.093967,blue_f1[&index=3]:0.152987)[&index=17]:0.140383,red_f1[&index=1]:0.420680)[&index=16]:2.726119)[&index=15]:1.274540,no_tail_l3[&index=5]:4.460692)[&index=18]:14.145138,no_tail_l2[&index=6]:0.686071)[&index=19]:0.606789)[&index=20]:2.117137,ano_tail_r1[&index=8]:2.514274,(no_tail_r2[&index=9]:2.743268,(no_tail_r3[&index=10]:23.198930,((blue2[&index=12]:0.059948,(red2[&index=14]:0.451266,red1[&index=13]:0.428819)[&index=21]:3.338574)[&index=22]:0.134262,blue1[&index=11]:0.219464)[&index=23]:5.331277)[&index=24]:1.297673)[&index=25]:7.498974)[&index=26];
371700	-195.212	-107.596	-87.6159	((no_tail_l1[&index=7]:8.547536,(no_tail_l2[&index=6]:15.768049,(no_tail_l3[&index=5]:2.357459,(blue_f1[&index=3]:3.752899,(blue_f2[&index=4]:6.334487,(red_f1[&index=1]:0.198865,red_f2[&index=2]:0.208355)[&index=16]:0.078786)[&index=15]:13.008245)[&index=17]:4.199891)[&index=18]:0.058102)[&index=19]:1.200891)[&index=20]:4.874627,(no_tail_r2[&index=9]:3.729801,(no_tail_r3[&index=10]:5.890017,((blue2[&index=12]:1.047328,(red1[&index=13]:5.831312,red2[&index=14]:3.157242)[&index=21]:3.227168)[&index=22]:4.549097,blue1[&index=11]:0.244465)[&index=23]:2.192434)[&index=24]:1.322709)[&index=25]:3.230679,ano_tail_r1[&index=8]:25.168114)[&index=26];
371800	-192.452	-111.973	-80.4796	((no_tail_l1[&index=7]:3.425557,(no_tail_l2[&index=6]:2.485919,(no_tail_l3[&index=5]:6.405069,((blue_f2[&index=4]:0.805897,blue_f1[&index=3]:1.721074)[&index=15]:2.807052,(red_f1[&index=1]:0.051740,red_f2[&index=2]:3.204062)[&index=16]:1.010184)[&index=17]:0.040490)[&index=18]:2.114789)[&index=19]:1.278171)[&index=20]:0.763671,ano_tail_r1[&index=8]:4.266833,(no_tail_r2[&index=9]:7.874324,((blue1[&index=11]:3.000178,((red2[&index=14]:16.122935,red1[&index=13]:5.632322)[&index=21]:8.674874,blue2[&index=12]:1.980732)[&index=22]:0.239545)[&index=23]:1.756249,no_tail_r3[&index=10]:5.414492)[&index=24]:2.473096)[&index=25]:0.947698)[&index=26];
371900	-197.142	-111.704	-85.4382	((no_tail_l1[&index=7]:1.272443,(no_tail_l2[&index=6]:8.854193,(((red_f1[&index=1]:3.364905,red_f2[&index=2]:0.143628)[&index=15]:3.904740,(blue_f2[&index=4]:3.095891,blue_f1[&index=3]:0.441409)[&index=17]:0.030488)[&index=16]:7.399649,no_tail_l3[&index=5]:2.116058)[&index=18]:3.842561)[&index=19]:0.345645)[&index=20]:11.952121,((no_tail_r3[&index=10]:14.633586,(blue1[&index=11]:6.275452,(blue2[&index=12]:12.659890,(red2[&index=14]:0.089293,red1[&index=13]:1.888266)[&index=21]:4.658888)[&index=22]:2.394699)[&index=23]:1.488896)[&index=24]:1.369998,no_tail_r2[&index=9]:9.752605)[&index=25]:6.615888,ano_tail_r1[&index=8]:0.698576)[&index=26];
372000	-205.925	-105.116	-100.809	(((no_tail_l2[&index=6]:3.136226,(no_tail_l3[&index=5]:2.583374,((red_f2[&index=2]:4.719416,blue_f2[&index=4]:3.291707)[&index=17]:9.997990,(blue_f1[&index=3]:5.508776,red_f1[&index=1]:2.968174)[&index=16]:5.046874)[&index=15]:7.677705)[&index=18]:4.747365)[&index=19]:7.125744,no_tail_l1[&index=7]:30.020460)[&index=20]:2.519434,(no_tail_r2[&index=9]:1.798082,(no_tail_r3[&index=10]:5.369848,((blue2[&index=12]:17.777643,(red2[&index=14]:0.089070,red1[&index=13]:0.020811)[&index=21]:15.316512)[&index=22]:38.419870,blue1[&index=11]:3.003640)[&index=23]:0.938230)[&index=24]:1.823889)[&index=25]:8.544336,ano_tail_r1[&index=8]:3.698125)[&index=26];
372100	-188.24	-104.242	-83.9982	(ano_tail_r1[&index=8]:1.878143,((no_tail_r3[&index=10]:4.007801,(blue1[&index=11]:0.174263,((red1[&index=13]:0.025576,red2[&index=14]:0.314885)[&index=21]:6.289973,blue2[&index=12]:3.804416)[&index=22]:2.241655)[&index=23]:7.777606)[&index=24]:14.219334,no_tail_r2[&index=9]:0.517281)[&index=25]:11.088523,(((((red_f2[&index=2]:4.832834,blue_f2[&index=4]:1.195284)[&index=15]:12.847980,(blue_f1[&index=3]:0.229205,red_f1[&index=1]:0.225840)[&index=17]:11.632855)[&index=16]:0.698824,no_tail_l3[&index=5]:0.469112)[&index=18]:1.029917,no_tail_l2[&index=6]:4.230600)[&index=19]:4.702924,no_tail_l1[&index=7]:7.122635)[&index=20]:0.532603)[&index=26];
372200	-187.665	-102.71	-84.955	(ano_tail_r1[&index=8]:2.762084,(no_tail_l1[&index=7]:5.851228,(((blue_f1[&index=3]:1.822202,((red_f1[&index=1]:2.054566,blue_f2[&index=4]:0.085886)[&index=16]:17.200229,red_f2[&index=2]:2.251777)[&index=17]:4.359910)[&index=15]:2.676077,no_tail_l3[&index=5]:0.122143)[&index=18]:0.337459,no_tail_l2[&index=6]:0.211475)[&index=19]:2.955905)[&index=20]:14.904091,(no_tail_r2[&index=9]:2.621281,(no_tail_r3[&index=10]:0.375693,((blue2[&index=12]:5.223712,(red1[&index=13]:0.034435,red2[&index=14]:0.067754)[&index=21]:10.529469)[&index=22]:0.961570,blue1[&index=11]:2.325843)[&index=23]:12.212070)[&index=24]:1.250725)[&index=25]:13.676329)[&index=26];
372300	-196.557	-106.909	-89.6479	((no_tail_r2[&index=9]:21.792587,(no_tail_r3[&index=10]:2.487204,(((red2[&index=14]:0.072703,red1[&index=13]:0.241381)[&index=21]:2.539707,blue2[&index=12]:0.921722)[&index=22]:4.943292,blue1[&index=11]:3.851493)[&index=23]:6.921593)[&index=24]:0.005830)[&index=25]:6.548728,ano_tail_r1[&index=8]:2.158074,(no_tail_l1[&index=7]:4.224983,(((blue_f2[&index=4]:23.707475,((red_f1[&index=1]:8.900448,red_f2[&index=2]:3.187726)[&index=17]:0.772979,blue_f1[&index=3]:1.928414)[&index=16]:0.130095)[&index=15]:2.293955,no_tail_l3[&index=5]:2.139842)[&index=18]:12.912163,no_tail_l2[&index=6]:12.444855)[&index=19]:4.817981)[&index=20]:0.393471)[&index=26];
372400	-195.98	-105.375	-90.605	((no_tail_l1[&index=7]:12.969546,((no_tail_l3[&index=5]:1.073086,(((red_f2[&index=2]:16.113617,blue_f2[&index=4]:1.110189)[&index=17]:4.697822,blue_f1[&index=3]:6.664325)[&index=15]:7.361522,red_f1[&index=1]:19.541531)[&index=16]:0.296093)[&index=18]:2.784466,no_tail_l2[&index=6]:3.494568)[&index=19]:4.985471)[&index=20]:13.084900,(no_tail_r2[&index=9]:4.280649,(((blue2[&index=12]:2.762659,(red2[&index=14]:0.068828,red1[&index=13]:0.069601)[&index=21]:0.243940)[&index=22]:2.822066,blue1[&index=11]:14.147247)[&index=23]:2.944232,no_tail_r3[&index=10]:1.521787)[&index=24]:2.936411)[&index=25]:6.430610,ano_tail_r1[&index=8]:2.718729)[&index=26];
372500	-182.424	-98.8402	-83.5837	((no_tail_r2[&index=9]:0.179242,(((blue2[&index=12]:10.128207,(red1[&index=13]:0.084946,red2[&index=14]:0.107494)[&index=21]:19.432613)[&index=22]:1.806904,blue1[&index=11]:1.963907)[&index=23]:4.397112,no_tail_r3[&index=10]:0.762111)[&index=24]:2.528634)[&index=25]:5.882292,ano_tail_r1[&index=8]:6.073220,(((no_tail_l3[&index=5]:9.648222,(red_f2[&index=2]:2.300461,(red_f1[&index=1]:4.242575,(blue_f2[&index=4]:0.064920,blue_f1[&index=3]:0.061208)[&index=15]:1.649667)[&index=16]:3.730259)[&index=17]:3.858943)[&index=18]:8.828039,no_tail_l2[&index=6]:0.977784)[&index=19]:9.006519,no_tail_l1[&index=7]:0.032903)[&index=20]:2.269128)[&index=26];
372600	-169.639	-90.0242	-79.615	((no_tail_r2[&index=9]:6.176583,((((red1[&index=13]:0.015001,red2[&index=14]:0.136028)[&index=21]:7.554623,blue2[&index=12]:0.977834)[&index=22]:0.252345,blue1[&index=11]:0.175287)[&index=23]:0.025269,no_tail_r3[&index=10]:9.046736)[&index=24]:10.604037)[&index=25]:2.297752,(((((blue_f1[&index=3]:0.068046,blue_f2[&index=4]:0.072379)[&index=15]:10.615624,(red_f1[&index=1]:0.049333,red_f2[&index=2]:0.017599)[&index=17]:4.101394)[&index=16]:0.308476,no_tail_l3[&index=5]:0.631062)[&index=18]:18.154454,no_tail_l2[&index=6]:1.154606)[&index=19]:1.012653,no_tail_l1[&index=7]:0.513421)[&index=20]:3.559319,ano_tail_r1[&index=8]:2.654150)[&index=26];
372700	-173.953	-96.2254	-77.728	(ano_tail_r1[&index=8]:3.812510,(no_tail_r2[&index=9]:0.637186,((blue1[&index=11]:0.889422,(blue2[&index=12]:7.886190,(red2[&index=14]:0.066255,red1[&index=13]:0.010461)[&index=21]:3.412828)[&index=22]:0.727878)[&index=23]:1.051186,no_tail_r3[&index=10]:12.656444)[&index=24]:2.020752)[&index=25]:6.972071,((((red_f2[&index=2]:0.006868,(red_f1[&index=1]:0.022090,(blue_f1[&index=3]:0.286748,blue_f2[&index=4]:0.621243)[&index=15]:2.962119)[&index=17]:0.171221)[&index=16]:1.220066,no_tail_l3[&index=5]:0.563994)[&index=18]:2.087679,no_tail_l2[&index=6]:5.574485)[&index=19]:3.928820,no_tail_l1[&index=7]:2.694179)[&index=20]:10.456371)[&index=26];
372800	-191.767	-111.019	-80.7477	(ano_tail_r1[&index=8]:2.010778,(((no_tail_l3[&index=5]:6.765701,((red_f2[&index=2]:0.565839,blue_f2[&index=4]:3.780016)[&index=15]:1.574288,(red_f1[&index=1]:1.025825,blue_f1[&index=3]:3.309154)[&index=17]:7.173291)[&index=16]:6.793698)[&index=18]:1.544879,no_tail_l2[&index=6]:6.125000)[&index=19]:5.777245,no_tail_l1[&index=7]:4.611455)[&index=20]:3.932782,(no_tail_r2[&index=9]:9.694695,((blue1[&index=11]:0.402004,(blue2[&index=12]:0.056676,(red1[&index=13]:2.160557,red2[&index=14]:2.040382)[&index=21]:3.573235)[&index=22]:0.726874)[&index=23]:3.830103,no_tail_r3[&index=10]:1.342076)[&index=24]:5.166461)[&index=25]:1.854344)[&index=26];
372900	-180.86	-95.4443	-85.4157	((no_tail_r2[&index=9]:7.606353,(no_tail_r3[&index=10]:4.389373,(blue1[&index=11]:0.256928,((red2[&index=14]:0.289239,red1[&index=13]:0.302000)[&index=21]:6.038535,blue2[&index=12]:4.114895)[&index=22]:1.849398)[&index=23]:1.358534)[&index=24]:0.284561)[&index=25]:4.952446,(no_tail_l1[&index=7]:2.885143,((no_tail_l3[&index=5]:10.345970,((red_f2[&index=2]:0.012923,red_f1[&index=1]:0.087103)[&index=16]:29.700159,(blue_f2[&index=4]:0.026352,blue_f1[&index=3]:0.209303)[&index=17]:1.693230)[&index=15]:6.964500)[&index=18]:0.308803,no_tail_l2[&index=6]:0.927522)[&index=19]:12.082276)[&index=20]:6.785631,ano_tail_r1[&index=8]:5.706142)[&index=26];
373000	-197.242	-105.562	-91.6804	((no_tail_l1[&index=7]:2.513141,(no_tail_l2[&index=6]:0.411811,((blue_f1[&index=3]:0.124421,(red_f2[&index=2]:3.208865,(blue_f2[&index=4]:21.506147,red_f1[&index=1]:36.373182)[&index=17]:2.842530)[&index=15]:11.614123)[&index=16]:13.273911,no_tail_l3[&index=5]:3.904996)[&index=18]:0.783123)[&index=19]:2.880777)[&index=20]:4.612931,(((blue1[&index=11]:0.576643,((red2[&index=14]:0.030901,red1[&index=13]:0.129780)[&index=21]:13.656134,blue2[&index=12]:3.039071)[&index=22]:0.705713)[&index=23]:0.704329,no_tail_r3[&index=10]:0.661354)[&index=24]:8.434702,no_tail_r2[&index=9]:0.723952)[&index=25]:4.616597,ano_tail_r1[&index=8]:3.171666)[&index=26];
373100	-200.807	-112.18	-88.6273	((no_tail_r2[&index=9]:7.998829,(no_tail_r3[&index=10]:4.462066,(blue1[&index=11]:1.259883,(blue2[&index=12]:1.692075,(red2[&index=14]:8.369405,red1[&index=13]:17.263471)[&index=21]:8.514117)[&index=22]:2.177683)[&index=23]:4.340483)[&index=24]:6.368794)[&index=25]:21.214635,(no_tail_l1[&index=7]:0.465108,(no_tail_l2[&index=6]:2.209176,(no_tail_l3[&index=5]:3.526890,(((blue_f2[&index=4]:0.941398,blue_f1[&index=3]:6.572628)[&index=15]:1.130328,red_f1[&index=1]:0.715781)[&index=17]:0.014228,red_f2[&index=2]:10.770629)[&index=16]:8.084005)[&index=18]:2.947916)[&index=19]:1.125539)[&index=20]:2.964555,ano_tail_r1[&index=8]:0.105966)[&index=26];
373200	-189.09	-104.479	-84.6105	((no_tail_r2[&index=9]:0.740136,(((blue2[&index=12]:1.480965,(red1[&index=13]:18.644820,red2[&index=14]:15.240611)[&index=21]:0.177421)[&index=22]:6.789088,blue1[&index=11]:1.128175)[&index=23]:4.095008,no_tail_r3[&index=10]:0.924528)[&index=24]:3.283476)[&index=25]:6.340675,ano_tail_r1[&index=8]:11.659111,(no_tail_l1[&index=7]:7.240092,(((red_f1[&index=1]:0.354098,((blue_f1[&index=3]:0.149085,blue_f2[&index=4]:0.044061)[&index=15]:5.178822,red_f2[&index=2]:3.396314)[&index=17]:0.308454)[&index=16]:0.132453,no_tail_l3[&index=5]:0.023459)[&index=18]:3.176817,no_tail_l2[&index=6]:10.208186)[&index=19]:2.156279)[&index=20]:2.279531)[&index=26];
373300	-193.755	-104.407	-89.3481	(ano_tail_r1[&index=8]:0.537851,((((red_f1[&index=1]:1.039654,(red_f2[&index=2]:1.597259,(blue_f1[&index=3]:1.086129,blue_f2[&index=4]:3.273288)[&index=17]:12.170820)[&index=15]:8.294098)[&index=16]:6.395067,no_tail_l3[&index=5]:18.294218)[&index=18]:1.173611,no_tail_l2[&index=6]:0.135182)[&index=19]:4.280584,no_tail_l1[&index=7]:4.201201)[&index=20]:0.732784,((no_tail_r3[&index=10]:3.989465,(blue1[&index=11]:19.039302,((red2[&index=14]:0.015097,red1[&index=13]:0.029476)[&index=21]:2.036545,blue2[&index=12]:2.475861)[&index=22]:0.520039)[&index=23]:28.189999)[&index=24]:0.231618,no_tail_r2[&index=9]:8.802114)[&index=25]:0.298457)[&index=26];
373400	-192.574	-105.517	-87.0568	((no_tail_r2[&index=9]:0.620195,((blue1[&index=11]:0.776962,((red1[&index=13]:1.429305,red2[&index=14]:6.072074)[&index=21]:9.005077,blue2[&index=12]:3.213729)[&index=22]:7.621323)[&index=23]:2.935763,no_tail_r3[&index=10]:6.643281)[&index=24]:0.344995)[&index=25]:2.463528,(no_tail_l1[&index=7]:9.667780,(((blue_f2[&index=4]:3.294609,(blue_f1[&index=3]:17.987112,(red_f1[&index=1]:0.060173,red_f2[&index=2]:0.092796)[&index=17]:14.000597)[&index=16]:8.024287)[&index=15]:3.312905,no_tail_l3[&index=5]:0.382259)[&index=18]:5.857900,no_tail_l2[&index=6]:1.803608)[&index=19]:9.018024)[&index=20]:1.873463,ano_tail_r1[&index=8]:0.881158)[&index=26];
373500	-185.316	-102.918	-82.3982	((no_tail_l1[&index=7]:0.862178,(((red_f2[&index=2]:2.714785,(blue_f2[&index=4]:5.837543,(red_f1[&index=1]:0.013067,blue_f1[&index=3]:0.341870)[&index=17]:3.085168)[&index=15]:5.839798)[&index=16]:10.136719,no_tail_l3[&index=5]:3.445959)[&index=18]:3.103542,no_tail_l2[&index=6]:0.292133)[&index=19]:13.868667)[&index=20]:2.878433,ano_tail_r1[&index=8]:4.099110,(no_tail_r2[&index=9]:2.959761,(no_tail_r3[&index=10]:4.316738,(blue1[&index=11]:4.661024,((red1[&index=13]:0.033190,red2[&index=14]:0.198908)[&index=21]:6.719226,blue2[&index=12]:1.010020)[&index=22]:3.107372)[&index=23]:1.189362)[&index=24]:7.618403)[&index=25]:5.756782)[&index=26];
373600	-187.733	-108.059	-79.6733	((no_tail_l1[&index=7]:0.079528,(no_tail_l2[&index=6]:0.036520,(no_tail_l3[&index=5]:8.105708,((red_f1[&index=1]:2.772414,(blue_f1[&index=3]:3.945937,blue_f2[&index=4]:8.029226)[&index=17]:5.362088)[&index=16]:0.893221,red_f2[&index=2]:5.442579)[&index=15]:0.916760)[&index=18]:4.321970)[&index=19]:0.080383)[&index=20]:2.605089,((no_tail_r3[&index=10]:1.325629,(((red2[&index=14]:1.740358,red1[&index=13]:4.238256)[&index=21]:1.206968,blue2[&index=12]:0.947473)[&index=22]:5.747385,blue1[&index=11]:4.800678)[&index=23]:1.019186)[&index=24]:0.709879,no_tail_r2[&index=9]:0.674868)[&index=25]:2.435294,ano_tail_r1[&index=8]:13.028185)[&index=26];
373700	-170.813	-89.474	-81.3394	(ano_tail_r1[&index=8]:6.313278,(no_tail_l1[&index=7]:3.932867,(no_tail_l2[&index=6]:12.012343,(((blue_f2[&index=4]:0.013772,blue_f1[&index=3]:0.055712)[&index=17]:6.526852,(red_f2[&index=2]:0.000909,red_f1[&index=1]:0.060135)[&index=15]:3.816843)[&index=16]:4.585119,no_tail_l3[&index=5]:0.408335)[&index=18]:2.953041)[&index=19]:0.188512)[&index=20]:1.368714,((((blue2[&index=12]:2.602864,(red2[&index=14]:0.059977,red1[&index=13]:0.012769)[&index=21]:0.386522)[&index=22]:1.859215,blue1[&index=11]:12.515179)[&index=23]:1.688398,no_tail_r3[&index=10]:4.389301)[&index=24]:7.647591,no_tail_r2[&index=9]:1.968274)[&index=25]:13.429312)[&index=26];
373800	-188.649	-105.776	-82.8735	((no_tail_l1[&index=7]:2.796135,(no_tail_l2[&index=6]:10.580375,(no_tail_l3[&index=5]:9.305862,(blue_f1[&index=3]:3.154434,(red_f1[&index=1]:0.335872,(blue_f2[&index=4]:7.934313,red_f2[&index=2]:2.961278)[&index=15]:0.181109)[&index=17]:1.937708)[&index=16]:5.205572)[&index=18]:6.625307)[&index=19]:4.405666)[&index=20]:0.314293,ano_tail_r1[&index=8]:10.194457,(no_tail_r2[&index=9]:1.907187,(no_tail_r3[&index=10]:0.140551,((blue2[&index=12]:3.058190,(red2[&index=14]:0.148666,red1[&index=13]:0.040903)[&index=21]:10.186955)[&index=22]:2.515148,blue1[&index=11]:1.602562)[&index=23]:4.756688)[&index=24]:1.928534)[&index=25]:4.248777)[&index=26];
373900	-201.682	-104.993	-96.6886	((((((red2[&index=14]:0.019892,red1[&index=13]:0.528146)[&index=21]:3.996514,blue2[&index=12]:5.068976)[&index=22]:0.927339,blue1[&index=11]:0.339117)[&index=23]:7.392226,no_tail_r3[&index=10]:21.437679)[&index=24]:10.929255,no_tail_r2[&index=9]:36.943875)[&index=25]:3.080699,ano_tail_r1[&index=8]:12.709532,(((((red_f1[&index=1]:21.521502,red_f2[&index=2]:3.814153)[&index=15]:2.389642,(blue_f2[&index=4]:0.528512,blue_f1[&index=3]:0.073859)[&index=16]:7.011251)[&index=17]:0.536851,no_tail_l3[&index=5]:5.137544)[&index=18]:0.537858,no_tail_l2[&index=6]:2.535154)[&index=19]:4.505302,no_tail_l1[&index=7]:5.932937)[&index=20]:7.643929)[&index=26];
374000	-204.902	-112.233	-92.6693	(ano_tail_r1[&index=8]:9.680112,(no_tail_l1[&index=7]:2.732158,(no_tail_l2[&index=6]:21.003065,(no_tail_l3[&index=5]:3.801058,(blue_f2[&index=4]:0.837361,((blue_f1[&index=3]:5.435411,red_f1[&index=1]:1.510760)[&index=17]:4.290785,red_f2[&index=2]:7.082212)[&index=16]:2.194722)[&index=15]:15.181083)[&index=18]:5.182853)[&index=19]:24.273019)[&index=20]:3.426136,(((blue1[&index=11]:1.096982,(blue2[&index=12]:1.670477,(red2[&index=14]:5.038495,red1[&index=13]:0.749367)[&index=21]:3.085506)[&index=22]:1.014598)[&index=23]:5.405137,no_tail_r3[&index=10]:11.828019)[&index=24]:4.083885,no_tail_r2[&index=9]:0.699993)[&index=25]:4.142122)[&index=26];
374100	-183.801	-99.0211	-84.7801	((no_tail_r2[&index=9]:2.988555,((blue1[&index=11]:1.112331,((red1[&index=13]:0.248294,red2[&index=14]:0.115548)[&index=21]:24.200433,blue2[&index=12]:17.598987)[&index=22]:0.994766)[&index=23]:2.066679,no_tail_r3[&index=10]:11.643959)[&index=24]:4.848241)[&index=25]:0.837553,ano_tail_r1[&index=8]:0.088246,(no_tail_l1[&index=7]:0.427928,(no_tail_l2[&index=6]:14.384787,(no_tail_l3[&index=5]:1.741079,((red_f2[&index=2]:0.138137,(blue_f2[&index=4]:0.051547,blue_f1[&index=3]:0.443611)[&index=15]:0.015074)[&index=16]:1.598853,red_f1[&index=1]:5.262917)[&index=17]:5.832625)[&index=18]:0.973741)[&index=19]:5.980064)[&index=20]:2.405684)[&index=26];
374200	-184.492	-102.584	-81.9078	((no_tail_l1[&index=7]:2.075043,((no_tail_l3[&index=5]:3.983635,(red_f1[&index=1]:4.302970,(red_f2[&index=2]:0.058279,(blue_f2[&index=4]:0.002343,blue_f1[&index=3]:0.006970)[&index=15]:1.368433)[&index=17]:7.669797)[&index=16]:0.409509)[&index=18]:1.206456,no_tail_l2[&index=6]:0.416898)[&index=19]:4.390113)[&index=20]:12.721557,((no_tail_r3[&index=10]:4.534331,(((red1[&index=13]:0.276723,red2[&index=14]:1.155279)[&index=21]:8.421251,blue2[&index=12]:9.015619)[&index=22]:7.257619,blue1[&index=11]:7.077311)[&index=23]:0.354548)[&index=24]:2.375474,no_tail_r2[&index=9]:5.116530)[&index=25]:2.593268,ano_tail_r1[&index=8]:4.848261)[&index=26];
374300	-179.769	-91.7372	-88.0321	(((((blue2[&index=12]:11.152152,(red1[&index=13]:0.223387,red2[&index=14]:0.044058)[&index=21]:9.826978)[&index=22]:5.609724,blue1[&index=11]:3.663786)[&index=23]:4.115077,no_tail_r3[&index=10]:5.288266)[&index=24]:12.485113,no_tail_r2[&index=9]:3.615329)[&index=25]:7.229134,ano_tail_r1[&index=8]:28.311547,(((no_tail_l3[&index=5]:3.170064,((red_f2[&index=2]:0.025734,red_f1[&index=1]:0.080139)[&index=16]:0.868122,(blue_f2[&index=4]:0.049108,blue_f1[&index=3]:0.060300)[&index=15]:0.656759)[&index=17]:6.886301)[&index=18]:4.910886,no_tail_l2[&index=6]:3.735807)[&index=19]:8.485380,no_tail_l1[&index=7]:1.520306)[&index=20]:0.245877)[&index=26];
374400	-166.095	-90	-76.0951	(ano_tail_r1[&index=8]:9.970786,(no_tail_r2[&index=9]:1.187159,((((red2[&index=14]:0.227497,red1[&index=13]:0.191996)[&index=21]:0.482184,blue2[&index=12]:5.971719)[&index=22]:0.206334,blue1[&index=11]:0.858679)[&index=23]:1.370208,no_tail_r3[&index=10]:2.064349)[&index=24]:5.298424)[&index=25]:4.573488,((no_tail_l2[&index=6]:0.226976,(((blue_f2[&index=4]:0.016329,blue_f1[&index=3]:0.007004)[&index=17]:5.160794,(red_f2[&index=2]:0.012738,red_f1[&index=1]:0.153324)[&index=16]:0.300639)[&index=15]:7.078947,no_tail_l3[&index=5]:7.626097)[&index=18]:7.971411)[&index=19]:0.248653,no_tail_l1[&index=7]:0.032080)[&index=20]:1.336722)[&index=26];
374500	-192.535	-104.207	-88.3283	(ano_tail_r1[&index=8]:0.703559,(no_tail_l1[&index=7]:1.153238,((no_tail_l3[&index=5]:13.374420,(((red_f1[&index=1]:0.488892,red_f2[&index=2]:1.315183)[&index=17]:5.373219,blue_f1[&index=3]:4.325853)[&index=16]:0.385007,blue_f2[&index=4]:11.108055)[&index=15]:6.069837)[&index=18]:6.482390,no_tail_l2[&index=6]:4.059626)[&index=19]:10.439280)[&index=20]:5.888141,(no_tail_r2[&index=9]:0.363343,((blue1[&index=11]:0.527452,((red1[&index=13]:0.071896,red2[&index=14]:0.004606)[&index=21]:4.832524,blue2[&index=12]:0.126220)[&index=22]:14.664993)[&index=23]:2.985283,no_tail_r3[&index=10]:19.994079)[&index=24]:3.628264)[&index=25]:5.375289)[&index=26];
374600	-183.087	-99.7677	-83.3196	(((((blue2[&index=12]:9.303714,(red1[&index=13]:0.170372,red2[&index=14]:0.102429)[&index=21]:0.320533)[&index=22]:4.447444,blue1[&index=11]:5.128494)[&index=23]:0.564906,no_tail_r3[&index=10]:3.203059)[&index=24]:3.064229,no_tail_r2[&index=9]:3.318869)[&index=25]:2.938819,((no_tail_l2[&index=6]:0.327536,(no_tail_l3[&index=5]:9.791443,(red_f1[&index=1]:6.740037,((blue_f2[&index=4]:0.136084,blue_f1[&index=3]:0.012206)[&index=15]:2.600954,red_f2[&index=2]:1.791439)[&index=17]:5.049839)[&index=16]:1.674716)[&index=18]:13.520217)[&index=19]:0.720901,no_tail_l1[&index=7]:20.398795)[&index=20]:1.085106,ano_tail_r1[&index=8]:2.284980)[&index=26];
374700	-194.931	-112.105	-82.8254	((no_tail_l1[&index=7]:4.128074,(no_tail_l2[&index=6]:1.665393,(no_tail_l3[&index=5]:1.859008,((red_f2[&index=2]:2.897009,red_f1[&index=1]:7.266682)[&index=16]:4.463902,(blue_f2[&index=4]:4.746717,blue_f1[&index=3]:0.554393)[&index=15]:0.290991)[&index=17]:4.733617)[&index=18]:2.903514)[&index=19]:15.761823)[&index=20]:6.187265,ano_tail_r1[&index=8]:4.087779,(no_tail_r2[&index=9]:0.035431,(no_tail_r3[&index=10]:3.519596,(blue1[&index=11]:1.074918,((red2[&index=14]:0.344399,red1[&index=13]:2.427789)[&index=21]:1.510721,blue2[&index=12]:1.631574)[&index=22]:4.174429)[&index=23]:6.285250)[&index=24]:12.070518)[&index=25]:1.605242)[&index=26];
374800	-187.001	-103.503	-83.4983	(ano_tail_r1[&index=8]:2.600449,((no_tail_l2[&index=6]:7.091684,(((blue_f2[&index=4]:10.615219,blue_f1[&index=3]:0.048506)[&index=15]:7.078201,(red_f2[&index=2]:0.086940,red_f1[&index=1]:0.457445)[&index=16]:0.220283)[&index=17]:6.992581,no_tail_l3[&index=5]:2.349465)[&index=18]:6.582227)[&index=19]:9.441389,no_tail_l1[&index=7]:3.508076)[&index=20]:13.053409,(no_tail_r2[&index=9]:9.166236,((((red1[&index=13]:0.255697,red2[&index=14]:0.112061)[&index=21]:0.664760,blue2[&index=12]:4.236572)[&index=22]:4.380528,blue1[&index=11]:2.728523)[&index=23]:3.283454,no_tail_r3[&index=10]:1.244063)[&index=24]:0.157119)[&index=25]:3.235479)[&index=26];
374900	-186.592	-104.39	-82.2018	(ano_tail_r1[&index=8]:4.454297,((no_tail_l2[&index=6]:0.333846,(no_tail_l3[&index=5]:4.302499,((blue_f2[&index=4]:0.911541,red_f1[&index=1]:2.145717)[&index=16]:4.803965,(blue_f1[&index=3]:3.446650,red_f2[&index=2]:4.080975)[&index=15]:5.687552)[&index=17]:3.014881)[&index=18]:4.352325)[&index=19]:6.992787,no_tail_l1[&index=7]:0.288083)[&index=20]:13.860816,((((blue2[&index=12]:0.168282,(red2[&index=14]:0.105616,red1[&index=13]:0.191687)[&index=21]:0.061692)[&index=22]:3.843257,blue1[&index=11]:6.795413)[&index=23]:5.771797,no_tail_r3[&index=10]:0.274516)[&index=24]:0.539755,no_tail_r2[&index=9]:15.186733)[&index=25]:1.493473)[&index=26];
375000	-173.398	-95.2567	-78.1411	((no_tail_l1[&index=7]:8.185319,(((((red_f2[&index=2]:0.242530,red_f1[&index=1]:0.039878)[&index=15]:1.736796,blue_f1[&index=3]:0.145904)[&index=16]:0.236838,blue_f2[&index=4]:0.189947)[&index=17]:5.914256,no_tail_l3[&index=5]:0.385152)[&index=18]:5.494196,no_tail_l2[&index=6]:2.742568)[&index=19]:0.012494)[&index=20]:2.052755,ano_tail_r1[&index=8]:1.022562,((no_tail_r3[&index=10]:0.449571,(blue1[&index=11]:1.432267,((red2[&index=14]:0.020989,red1[&index=13]:0.056037)[&index=21]:3.704242,blue2[&index=12]:12.932596)[&index=22]:0.583431)[&index=23]:16.571498)[&index=24]:4.323180,no_tail_r2[&index=9]:2.632456)[&index=25]:1.696787)[&index=26];
375100	-199.098	-112.267	-86.8313	(ano_tail_r1[&index=8]:2.698609,(no_tail_l1[&index=7]:5.509389,((((blue_f1[&index=3]:2.375614,(red_f1[&index=1]:15.805907,red_f2[&index=2]:6.671511)[&index=15]:0.321960)[&index=17]:2.462049,blue_f2[&index=4]:1.217378)[&index=16]:3.849915,no_tail_l3[&index=5]:7.023133)[&index=18]:2.095423,no_tail_l2[&index=6]:0.163943)[&index=19]:1.551876)[&index=20]:2.628813,(no_tail_r2[&index=9]:7.086345,(no_tail_r3[&index=10]:0.995356,((blue2[&index=12]:5.355578,(red2[&index=14]:4.193010,red1[&index=13]:0.452929)[&index=21]:8.651132)[&index=22]:8.502529,blue1[&index=11]:2.788415)[&index=23]:1.623160)[&index=24]:18.197328)[&index=25]:4.034025)[&index=26];
375200	-198.924	-106.153	-92.7707	((no_tail_r2[&index=9]:25.523223,(no_tail_r3[&index=10]:0.423709,(((red2[&index=14]:0.192735,red1[&index=13]:0.027199)[&index=21]:0.858254,blue2[&index=12]:4.715944)[&index=22]:1.277906,blue1[&index=11]:1.934251)[&index=23]:19.581280)[&index=24]:11.787936)[&index=25]:4.124239,ano_tail_r1[&index=8]:16.108063,((no_tail_l2[&index=6]:3.641576,(no_tail_l3[&index=5]:0.279587,(blue_f1[&index=3]:2.380289,((blue_f2[&index=4]:11.473089,red_f1[&index=1]:4.105020)[&index=15]:1.241935,red_f2[&index=2]:14.762674)[&index=16]:0.840014)[&index=17]:0.982486)[&index=18]:1.684084)[&index=19]:1.004512,no_tail_l1[&index=7]:5.612922)[&index=20]:11.389457)[&index=26];
375300	-174.681	-92.2898	-82.3915	((no_tail_r2[&index=9]:4.658288,((blue1[&index=11]:16.277818,(blue2[&index=12]:3.201211,(red2[&index=14]:0.014865,red1[&index=13]:0.040673)[&index=21]:1.393982)[&index=22]:4.084168)[&index=23]:0.038604,no_tail_r3[&index=10]:1.779154)[&index=24]:8.053347)[&index=25]:2.068414,ano_tail_r1[&index=8]:1.154298,(no_tail_l1[&index=7]:1.283486,(no_tail_l2[&index=6]:3.814912,(no_tail_l3[&index=5]:9.225038,((blue_f1[&index=3]:0.273075,blue_f2[&index=4]:0.076915)[&index=17]:0.190356,(red_f1[&index=1]:0.124668,red_f2[&index=2]:0.013154)[&index=16]:1.641069)[&index=15]:15.272093)[&index=18]:6.173837)[&index=19]:12.496961)[&index=20]:0.706312)[&index=26];
375400	-192.255	-105.199	-87.0565	(((no_tail_r3[&index=10]:2.322405,(((red2[&index=14]:0.072577,red1[&index=13]:0.048057)[&index=21]:3.643435,blue2[&index=12]:11.942601)[&index=22]:0.624993,blue1[&index=11]:1.572847)[&index=23]:16.427831)[&index=24]:0.310094,no_tail_r2[&index=9]:2.734262)[&index=25]:4.738767,((((((red_f1[&index=1]:2.309635,red_f2[&index=2]:5.982990)[&index=17]:0.070936,blue_f2[&index=4]:0.776882)[&index=16]:13.258111,blue_f1[&index=3]:0.556515)[&index=15]:10.585396,no_tail_l3[&index=5]:3.899727)[&index=18]:12.742373,no_tail_l2[&index=6]:1.813708)[&index=19]:2.561576,no_tail_l1[&index=7]:4.055653)[&index=20]:2.304634,ano_tail_r1[&index=8]:12.025342)[&index=26];
375500	-201.832	-111.98	-89.8521	(((((blue2[&index=12]:0.295240,(red2[&index=14]:4.750728,red1[&index=13]:26.904949)[&index=21]:28.517575)[&index=22]:1.565853,blue1[&index=11]:0.887079)[&index=23]:3.039036,no_tail_r3[&index=10]:0.381772)[&index=24]:5.244966,no_tail_r2[&index=9]:1.589759)[&index=25]:0.003797,(((no_tail_l3[&index=5]:2.726085,((red_f2[&index=2]:0.300001,red_f1[&index=1]:17.900499)[&index=16]:8.188468,(blue_f2[&index=4]:1.812748,blue_f1[&index=3]:1.843837)[&index=17]:1.443271)[&index=15]:2.553899)[&index=18]:0.939698,no_tail_l2[&index=6]:0.452707)[&index=19]:2.062503,no_tail_l1[&index=7]:0.333107)[&index=20]:14.367704,ano_tail_r1[&index=8]:3.254243)[&index=26];
375600	-195.28	-105.823	-89.4574	((no_tail_l1[&index=7]:6.350012,(((blue_f2[&index=4]:8.822159,(red_f1[&index=1]:2.838314,(blue_f1[&index=3]:4.071942,red_f2[&index=2]:6.932210)[&index=17]:3.338889)[&index=16]:13.992479)[&index=15]:1.416204,no_tail_l3[&index=5]:1.074193)[&index=18]:3.902321,no_tail_l2[&index=6]:2.603883)[&index=19]:1.415959)[&index=20]:0.006604,ano_tail_r1[&index=8]:4.142620,(no_tail_r2[&index=9]:5.392602,((((red2[&index=14]:0.040271,red1[&index=13]:0.144439)[&index=21]:9.718274,blue2[&index=12]:3.979043)[&index=22]:2.384032,blue1[&index=11]:2.614690)[&index=23]:3.370672,no_tail_r3[&index=10]:15.909159)[&index=24]:6.416173)[&index=25]:18.509080)[&index=26];
375700	-190.784	-105.712	-85.072	((no_tail_r2[&index=9]:4.440600,(((blue2[&index=12]:0.436261,(red1[&index=13]:0.074909,red2[&index=14]:0.341866)[&index=21]:0.068457)[&index=22]:1.956386,blue1[&index=11]:0.674545)[&index=23]:5.265843,no_tail_r3[&index=10]:9.778465)[&index=24]:8.117666)[&index=25]:0.692457,ano_tail_r1[&index=8]:5.501180,(no_tail_l1[&index=7]:6.052371,((no_tail_l3[&index=5]:1.690269,((blue_f2[&index=4]:5.191457,red_f1[&index=1]:4.170885)[&index=17]:0.611766,(blue_f1[&index=3]:0.118976,red_f2[&index=2]:2.174145)[&index=16]:3.362090)[&index=15]:17.287727)[&index=18]:2.351928,no_tail_l2[&index=6]:5.438111)[&index=19]:8.242814)[&index=20]:13.417654)[&index=26];
375800	-191.707	-104.915	-86.7921	(ano_tail_r1[&index=8]:0.657445,((no_tail_r3[&index=10]:3.348261,(blue1[&index=11]:7.007018,((red1[&index=13]:7.157088,red2[&index=14]:9.431868)[&index=21]:1.587383,blue2[&index=12]:2.010671)[&index=22]:12.690288)[&index=23]:5.510167)[&index=24]:4.232689,no_tail_r2[&index=9]:9.550701)[&index=25]:1.636486,(no_tail_l1[&index=7]:6.655952,((no_tail_l3[&index=5]:2.739010,(((red_f1[&index=1]:0.004210,red_f2[&index=2]:0.101031)[&index=17]:0.923874,blue_f1[&index=3]:1.098683)[&index=15]:3.079132,blue_f2[&index=4]:8.710671)[&index=16]:0.585308)[&index=18]:8.264058,no_tail_l2[&index=6]:8.383961)[&index=19]:2.956390)[&index=20]:7.737024)[&index=26];
375900	-204.137	-112.28	-91.8568	((no_tail_l1[&index=7]:1.215816,(no_tail_l2[&index=6]:4.777930,(((blue_f2[&index=4]:2.266959,red_f1[&index=1]:5.208250)[&index=15]:8.609895,(blue_f1[&index=3]:16.113179,red_f2[&index=2]:12.953753)[&index=17]:9.840079)[&index=16]:3.883080,no_tail_l3[&index=5]:12.510760)[&index=18]:3.794279)[&index=19]:7.927292)[&index=20]:5.583530,ano_tail_r1[&index=8]:12.075602,(((blue1[&index=11]:1.975076,((red1[&index=13]:3.043958,red2[&index=14]:2.429978)[&index=21]:4.593394,blue2[&index=12]:1.030238)[&index=22]:13.591154)[&index=23]:2.007590,no_tail_r3[&index=10]:1.866696)[&index=24]:1.283297,no_tail_r2[&index=9]:2.787143)[&index=25]:0.013928)[&index=26];
376000	-186.811	-106.053	-80.7575	(((no_tail_r3[&index=10]:0.191146,((blue2[&index=12]:1.980946,(red1[&index=13]:0.475957,red2[&index=14]:1.739993)[&index=21]:13.918118)[&index=22]:0.836763,blue1[&index=11]:2.970930)[&index=23]:2.284037)[&index=24]:10.410553,no_tail_r2[&index=9]:3.065142)[&index=25]:0.444715,((no_tail_l2[&index=6]:0.187858,(no_tail_l3[&index=5]:0.053016,(blue_f2[&index=4]:10.892425,(red_f1[&index=1]:1.603239,(blue_f1[&index=3]:4.161370,red_f2[&index=2]:7.619098)[&index=17]:1.712066)[&index=15]:3.774783)[&index=16]:6.075920)[&index=18]:0.039114)[&index=19]:0.135336,no_tail_l1[&index=7]:0.433139)[&index=20]:1.213310,ano_tail_r1[&index=8]:9.667712)[&index=26];
376100	-180.329	-95.7592	-84.5698	(ano_tail_r1[&index=8]:6.290163,((no_tail_l2[&index=6]:6.869101,(no_tail_l3[&index=5]:2.252483,((red_f1[&index=1]:0.085418,red_f2[&index=2]:0.030132)[&index=15]:7.102979,(blue_f2[&index=4]:0.857643,blue_f1[&index=3]:0.004373)[&index=16]:3.419162)[&index=17]:2.012493)[&index=18]:2.653665)[&index=19]:19.674389,no_tail_l1[&index=7]:5.292738)[&index=20]:1.885280,(no_tail_r2[&index=9]:0.423611,((blue1[&index=11]:7.355964,(blue2[&index=12]:11.089079,(red2[&index=14]:0.042757,red1[&index=13]:0.078213)[&index=21]:6.098742)[&index=22]:6.831765)[&index=23]:3.620338,no_tail_r3[&index=10]:4.851814)[&index=24]:2.553774)[&index=25]:3.571944)[&index=26];
376200	-193.921	-107.005	-86.9158	((((no_tail_l3[&index=5]:3.924499,((red_f1[&index=1]:4.042579,(blue_f1[&index=3]:4.635548,red_f2[&index=2]:5.138386)[&index=15]:7.569482)[&index=16]:9.088586,blue_f2[&index=4]:0.925081)[&index=17]:6.268092)[&index=18]:0.822928,no_tail_l2[&index=6]:2.957103)[&index=19]:7.560146,no_tail_l1[&index=7]:11.418713)[&index=20]:5.090344,((((blue2[&index=12]:0.671876,(red1[&index=13]:0.311801,red2[&index=14]:0.012239)[&index=21]:3.779178)[&index=22]:3.210317,blue1[&index=11]:3.186304)[&index=23]:0.966492,no_tail_r3[&index=10]:0.367171)[&index=24]:10.103231,no_tail_r2[&index=9]:0.497477)[&index=25]:10.032687,ano_tail_r1[&index=8]:14.097958)[&index=26];
376300	-209.399	-112.312	-97.0875	((no_tail_r2[&index=9]:12.914221,(no_tail_r3[&index=10]:1.702424,((blue2[&index=12]:0.923258,(red2[&index=14]:4.023044,red1[&index=13]:12.513949)[&index=21]:23.202109)[&index=22]:3.949322,blue1[&index=11]:0.618443)[&index=23]:0.110269)[&index=24]:5.832161)[&index=25]:4.378885,ano_tail_r1[&index=8]:16.459944,(((no_tail_l3[&index=5]:7.342346,((red_f2[&index=2]:3.441140,(blue_f1[&index=3]:6.338309,red_f1[&index=1]:11.524691)[&index=15]:11.185553)[&index=17]:0.420403,blue_f2[&index=4]:12.470960)[&index=16]:1.887474)[&index=18]:0.287181,no_tail_l2[&index=6]:4.994907)[&index=19]:8.093637,no_tail_l1[&index=7]:9.069326)[&index=20]:3.852397)[&index=26];
376400	-196.086	-112.249	-83.8371	((((((red2[&index=14]:0.016762,red1[&index=13]:7.688692)[&index=21]:0.522708,blue2[&index=12]:9.478735)[&index=22]:1.932375,blue1[&index=11]:0.087866)[&index=23]:5.278518,no_tail_r3[&index=10]:2.119144)[&index=24]:11.435089,no_tail_r2[&index=9]:6.685635)[&index=25]:1.352051,ano_tail_r1[&index=8]:0.567284,(((no_tail_l3[&index=5]:0.649513,(red_f1[&index=1]:9.255097,((red_f2[&index=2]:2.737818,blue_f1[&index=3]:0.673313)[&index=15]:7.131969,blue_f2[&index=4]:4.467816)[&index=17]:0.692645)[&index=16]:1.118967)[&index=18]:6.595163,no_tail_l2[&index=6]:1.262411)[&index=19]:0.893231,no_tail_l1[&index=7]:11.499666)[&index=20]:7.142015)[&index=26];
376500	-204.397	-108.656	-95.7405	((no_tail_l1[&index=7]:10.021406,(no_tail_l2[&index=6]:10.189330,((red_f1[&index=1]:0.691980,(blue_f1[&index=3]:24.711305,(blue_f2[&index=4]:0.027559,red_f2[&index=2]:0.261020)[&index=15]:2.084520)[&index=17]:7.602430)[&index=16]:6.730227,no_tail_l3[&index=5]:16.749023)[&index=18]:0.528793)[&index=19]:1.249630)[&index=20]:17.811573,(no_tail_r2[&index=9]:10.246817,(no_tail_r3[&index=10]:1.296376,((blue2[&index=12]:0.496455,(red1[&index=13]:0.533298,red2[&index=14]:12.470128)[&index=21]:6.991267)[&index=22]:5.602901,blue1[&index=11]:4.321433)[&index=23]:2.644990)[&index=24]:4.440762)[&index=25]:4.115542,ano_tail_r1[&index=8]:8.982869)[&index=26];
376600	-191.405	-102.665	-88.7399	(ano_tail_r1[&index=8]:12.299100,(no_tail_l1[&index=7]:6.792777,(((red_f2[&index=2]:2.884760,((blue_f1[&index=3]:0.068561,blue_f2[&index=4]:0.003558)[&index=17]:0.357442,red_f1[&index=1]:0.299930)[&index=15]:2.348451)[&index=16]:2.157121,no_tail_l3[&index=5]:3.214968)[&index=18]:10.575674,no_tail_l2[&index=6]:5.886351)[&index=19]:5.017753)[&index=20]:5.276086,(((blue1[&index=11]:6.518333,((red1[&index=13]:12.026004,red2[&index=14]:0.572618)[&index=21]:4.965903,blue2[&index=12]:7.081996)[&index=22]:5.796011)[&index=23]:4.622970,no_tail_r3[&index=10]:2.273443)[&index=24]:11.145621,no_tail_r2[&index=9]:12.385254)[&index=25]:1.227663)[&index=26];
376700	-200.192	-112.229	-87.9633	(ano_tail_r1[&index=8]:16.308827,(((blue1[&index=11]:14.394483,((red2[&index=14]:2.269658,red1[&index=13]:1.465486)[&index=21]:0.181330,blue2[&index=12]:1.917500)[&index=22]:1.796749)[&index=23]:4.106207,no_tail_r3[&index=10]:6.588102)[&index=24]:0.588670,no_tail_r2[&index=9]:1.347501)[&index=25]:2.429175,(no_tail_l1[&index=7]:11.446222,((no_tail_l3[&index=5]:3.381222,(blue_f1[&index=3]:3.232127,((red_f2[&index=2]:4.312114,blue_f2[&index=4]:0.065691)[&index=17]:1.943918,red_f1[&index=1]:6.619073)[&index=15]:6.633717)[&index=16]:1.351817)[&index=18]:21.388354,no_tail_l2[&index=6]:6.215511)[&index=19]:0.074095)[&index=20]:1.858047)[&index=26];
376800	-196.529	-103.279	-93.2502	((no_tail_l1[&index=7]:5.443302,(no_tail_l2[&index=6]:17.474507,(no_tail_l3[&index=5]:6.104378,(red_f1[&index=1]:1.681692,((blue_f2[&index=4]:0.050188,blue_f1[&index=3]:0.670111)[&index=16]:2.740515,red_f2[&index=2]:1.387807)[&index=17]:2.358858)[&index=15]:3.396537)[&index=18]:9.142815)[&index=19]:6.459247)[&index=20]:9.339636,ano_tail_r1[&index=8]:9.019162,(((blue1[&index=11]:17.569479,(blue2[&index=12]:4.920197,(red1[&index=13]:0.195434,red2[&index=14]:0.032669)[&index=21]:15.237227)[&index=22]:0.908178)[&index=23]:14.913114,no_tail_r3[&index=10]:0.805299)[&index=24]:2.591148,no_tail_r2[&index=9]:9.013203)[&index=25]:6.895148)[&index=26];
376900	-193.644	-112.118	-81.5265	(ano_tail_r1[&index=8]:1.085467,((no_tail_r3[&index=10]:0.267877,(blue1[&index=11]:0.274790,(blue2[&index=12]:5.806184,(red1[&index=13]:7.693321,red2[&index=14]:5.591307)[&index=21]:3.116092)[&index=22]:9.227635)[&index=23]:1.709857)[&index=24]:0.752231,no_tail_r2[&index=9]:8.996077)[&index=25]:0.680628,(no_tail_l1[&index=7]:4.356842,(no_tail_l2[&index=6]:0.418131,(no_tail_l3[&index=5]:6.064978,((red_f2[&index=2]:5.075434,red_f1[&index=1]:5.708616)[&index=17]:4.828159,(blue_f1[&index=3]:1.263638,blue_f2[&index=4]:1.794467)[&index=15]:2.716397)[&index=16]:2.955776)[&index=18]:3.664572)[&index=19]:3.533002)[&index=20]:2.149989)[&index=26];
377000	-170.008	-90.4205	-79.5875	(ano_tail_r1[&index=8]:7.068432,(no_tail_r2[&index=9]:1.815355,(no_tail_r3[&index=10]:0.245686,((blue2[&index=12]:12.620540,(red1[&index=13]:0.118382,red2[&index=14]:0.001098)[&index=21]:1.429174)[&index=22]:7.364275,blue1[&index=11]:0.123880)[&index=23]:0.016741)[&index=24]:2.139434)[&index=25]:3.072774,(no_tail_l1[&index=7]:7.482762,((((red_f2[&index=2]:0.086732,red_f1[&index=1]:0.171707)[&index=15]:3.511040,(blue_f2[&index=4]:0.027392,blue_f1[&index=3]:0.069281)[&index=17]:5.627243)[&index=16]:9.718264,no_tail_l3[&index=5]:0.917375)[&index=18]:2.372727,no_tail_l2[&index=6]:8.749269)[&index=19]:4.476577)[&index=20]:0.810306)[&index=26];
377100	-192.271	-106.399	-85.8727	((no_tail_l1[&index=7]:0.563916,(no_tail_l2[&index=6]:5.870705,((blue_f1[&index=3]:0.343342,((red_f1[&index=1]:0.011349,red_f2[&index=2]:0.365353)[&index=15]:2.156524,blue_f2[&index=4]:4.794771)[&index=17]:1.055181)[&index=16]:1.642732,no_tail_l3[&index=5]:2.515225)[&index=18]:1.926617)[&index=19]:11.744894)[&index=20]:21.789898,ano_tail_r1[&index=8]:2.044055,(no_tail_r2[&index=9]:0.313816,(no_tail_r3[&index=10]:4.131340,(blue1[&index=11]:17.649220,(blue2[&index=12]:1.615298,(red2[&index=14]:0.797668,red1[&index=13]:0.632667)[&index=21]:6.345259)[&index=22]:8.537865)[&index=23]:0.174549)[&index=24]:9.016075)[&index=25]:5.424392)[&index=26];
377200	-183.929	-99.8063	-84.1232	((((((red1[&index=13]:11.356667,red2[&index=14]:3.319975)[&index=21]:0.881430,blue2[&index=12]:2.325581)[&index=22]:17.495710,blue1[&index=11]:2.372815)[&index=23]:4.286035,no_tail_r3[&index=10]:1.085681)[&index=24]:12.551900,no_tail_r2[&index=9]:4.476558)[&index=25]:1.643056,(no_tail_l1[&index=7]:1.835044,((no_tail_l3[&index=5]:5.889744,((red_f2[&index=2]:0.193449,red_f1[&index=1]:0.006389)[&index=17]:3.624862,(blue_f2[&index=4]:0.014371,blue_f1[&index=3]:0.232979)[&index=16]:1.120307)[&index=15]:9.274619)[&index=18]:4.833028,no_tail_l2[&index=6]:0.169813)[&index=19]:0.087714)[&index=20]:2.493991,ano_tail_r1[&index=8]:11.143128)[&index=26];
377300	-164.48	-91.4886	-72.9911	(((no_tail_r3[&index=10]:0.013099,((blue2[&index=12]:3.197265,(red1[&index=13]:0.249115,red2[&index=14]:0.022385)[&index=21]:0.913365)[&index=22]:1.314187,blue1[&index=11]:0.062482)[&index=23]:0.563136)[&index=24]:2.901673,no_tail_r2[&index=9]:2.029724)[&index=25]:0.080434,ano_tail_r1[&index=8]:0.276386,(no_tail_l1[&index=7]:0.011281,(no_tail_l2[&index=6]:9.668546,(((blue_f2[&index=4]:0.012409,blue_f1[&index=3]:0.128806)[&index=16]:0.165209,(red_f2[&index=2]:0.545884,red_f1[&index=1]:0.278643)[&index=17]:0.076673)[&index=15]:2.116345,no_tail_l3[&index=5]:7.070126)[&index=18]:7.038435)[&index=19]:7.711932)[&index=20]:0.607186)[&index=26];
377400	-179.179	-99.0315	-80.1472	(ano_tail_r1[&index=8]:6.093478,(((no_tail_l3[&index=5]:12.264039,((blue_f1[&index=3]:0.199956,blue_f2[&index=4]:0.053409)[&index=16]:0.081380,(red_f1[&index=1]:0.332764,red_f2[&index=2]:0.133758)[&index=17]:0.250329)[&index=15]:6.614967)[&index=18]:1.014819,no_tail_l2[&index=6]:1.356803)[&index=19]:7.884294,no_tail_l1[&index=7]:6.640793)[&index=20]:2.179715,(((blue1[&index=11]:4.507015,((red1[&index=13]:0.086533,red2[&index=14]:7.081010)[&index=21]:4.827877,blue2[&index=12]:0.978962)[&index=22]:0.090315)[&index=23]:0.724246,no_tail_r3[&index=10]:0.564455)[&index=24]:0.870898,no_tail_r2[&index=9]:3.845583)[&index=25]:14.157770)[&index=26];
377500	-180.581	-97.9368	-82.6443	(ano_tail_r1[&index=8]:0.068100,((no_tail_l2[&index=6]:11.188070,(((blue_f1[&index=3]:10.292833,(red_f1[&index=1]:0.069345,red_f2[&index=2]:0.244634)[&index=17]:0.711394)[&index=15]:3.676414,blue_f2[&index=4]:6.321529)[&index=16]:10.222156,no_tail_l3[&index=5]:0.721445)[&index=18]:9.263698)[&index=19]:10.609510,no_tail_l1[&index=7]:2.904697)[&index=20]:8.866467,(no_tail_r2[&index=9]:0.770884,((((red1[&index=13]:0.047540,red2[&index=14]:0.203853)[&index=21]:7.771356,blue2[&index=12]:0.110039)[&index=22]:0.494673,blue1[&index=11]:0.167914)[&index=23]:0.719995,no_tail_r3[&index=10]:8.526114)[&index=24]:0.973131)[&index=25]:0.374916)[&index=26];
377600	-182.058	-103.927	-78.1314	(((((red_f2[&index=2]:6.043705,(blue_f2[&index=4]:0.028852,(red_f1[&index=1]:0.234582,blue_f1[&index=3]:0.045214)[&index=15]:0.480536)[&index=16]:0.926595)[&index=17]:1.381844,no_tail_l3[&index=5]:2.003955)[&index=18]:3.851141,no_tail_l2[&index=6]:3.517012)[&index=19]:1.406726,no_tail_l1[&index=7]:1.128899)[&index=20]:0.893376,(no_tail_r2[&index=9]:0.576510,((blue1[&index=11]:0.168175,(blue2[&index=12]:8.891154,(red1[&index=13]:8.759448,red2[&index=14]:10.967915)[&index=21]:5.264177)[&index=22]:4.197530)[&index=23]:1.425441,no_tail_r3[&index=10]:2.412656)[&index=24]:7.364164)[&index=25]:0.000608,ano_tail_r1[&index=8]:0.785528)[&index=26];
377700	-187.231	-101.383	-85.8479	(((((red_f2[&index=2]:3.623959,(blue_f1[&index=3]:0.074515,(red_f1[&index=1]:0.074132,blue_f2[&index=4]:0.016001)[&index=15]:0.140985)[&index=16]:2.945503)[&index=17]:1.298335,no_tail_l3[&index=5]:5.997183)[&index=18]:1.468456,no_tail_l2[&index=6]:12.558472)[&index=19]:5.617260,no_tail_l1[&index=7]:1.374908)[&index=20]:22.259698,(no_tail_r2[&index=9]:0.183040,(no_tail_r3[&index=10]:1.797651,(blue1[&index=11]:3.457553,((red1[&index=13]:3.343398,red2[&index=14]:11.600800)[&index=21]:7.330874,blue2[&index=12]:3.420799)[&index=22]:2.323965)[&index=23]:4.236070)[&index=24]:14.919099)[&index=25]:0.092938,ano_tail_r1[&index=8]:1.182900)[&index=26];
377800	-175.607	-94.5438	-81.0634	((((((red_f1[&index=1]:0.061492,red_f2[&index=2]:0.020457)[&index=16]:0.465789,(blue_f1[&index=3]:0.063975,blue_f2[&index=4]:0.065140)[&index=15]:9.873724)[&index=17]:11.671746,no_tail_l3[&index=5]:0.447968)[&index=18]:0.171445,no_tail_l2[&index=6]:3.159274)[&index=19]:7.673252,no_tail_l1[&index=7]:0.836771)[&index=20]:2.989653,ano_tail_r1[&index=8]:1.346895,((no_tail_r3[&index=10]:0.033361,(blue1[&index=11]:1.970478,(blue2[&index=12]:2.342124,(red2[&index=14]:2.563421,red1[&index=13]:16.378990)[&index=21]:13.567712)[&index=22]:3.921792)[&index=23]:2.655066)[&index=24]:0.045262,no_tail_r2[&index=9]:0.316515)[&index=25]:4.773882)[&index=26];
377900	-198.631	-110.584	-88.0471	(((no_tail_r3[&index=10]:5.332823,(blue1[&index=11]:8.204177,(blue2[&index=12]:0.605563,(red1[&index=13]:0.557256,red2[&index=14]:0.815824)[&index=21]:0.201085)[&index=22]:0.070681)[&index=23]:2.596225)[&index=24]:1.533080,no_tail_r2[&index=9]:8.404574)[&index=25]:1.005231,(no_tail_l1[&index=7]:12.959634,(no_tail_l2[&index=6]:1.042013,(no_tail_l3[&index=5]:1.823860,(((red_f2[&index=2]:3.109804,blue_f2[&index=4]:1.539353)[&index=15]:11.933492,red_f1[&index=1]:7.589374)[&index=17]:9.103524,blue_f1[&index=3]:20.991932)[&index=16]:1.574648)[&index=18]:0.713456)[&index=19]:7.766450)[&index=20]:12.059168,ano_tail_r1[&index=8]:0.801421)[&index=26];
378000	-180.705	-100.39	-80.3144	(((no_tail_r3[&index=10]:10.683578,(blue1[&index=11]:2.200534,((red2[&index=14]:0.010460,red1[&index=13]:0.010553)[&index=21]:0.029925,blue2[&index=12]:0.777319)[&index=22]:3.390080)[&index=23]:1.053467)[&index=24]:9.488828,no_tail_r2[&index=9]:0.099162)[&index=25]:0.407801,ano_tail_r1[&index=8]:0.051119,((no_tail_l2[&index=6]:0.362853,(((blue_f1[&index=3]:2.952090,blue_f2[&index=4]:3.825183)[&index=16]:8.640042,(red_f2[&index=2]:5.755348,red_f1[&index=1]:3.743502)[&index=15]:0.464690)[&index=17]:10.180747,no_tail_l3[&index=5]:7.635477)[&index=18]:2.822271)[&index=19]:4.018845,no_tail_l1[&index=7]:3.351344)[&index=20]:1.715602)[&index=26];
378100	-187.843	-105.253	-82.5895	(((no_tail_r3[&index=10]:2.226978,(blue1[&index=11]:9.148714,(blue2[&index=12]:2.404896,(red1[&index=13]:0.114855,red2[&index=14]:0.008876)[&index=21]:8.127324)[&index=22]:0.319555)[&index=23]:0.625208)[&index=24]:7.939519,no_tail_r2[&index=9]:1.042799)[&index=25]:1.165225,((no_tail_l2[&index=6]:1.980088,(no_tail_l3[&index=5]:4.639356,((blue_f1[&index=3]:6.843135,red_f1[&index=1]:2.230446)[&index=15]:4.016230,(blue_f2[&index=4]:4.731055,red_f2[&index=2]:12.764158)[&index=17]:0.486736)[&index=16]:1.506736)[&index=18]:7.310986)[&index=19]:2.862620,no_tail_l1[&index=7]:4.785883)[&index=20]:2.973970,ano_tail_r1[&index=8]:4.791291)[&index=26];
378200	-201.275	-108.126	-93.1494	(ano_tail_r1[&index=8]:4.519406,(no_tail_l1[&index=7]:0.150151,((((blue_f1[&index=3]:14.086725,red_f1[&index=1]:2.830945)[&index=16]:2.512219,(blue_f2[&index=4]:0.013233,red_f2[&index=2]:0.149694)[&index=17]:3.344841)[&index=15]:2.030238,no_tail_l3[&index=5]:24.662054)[&index=18]:9.100226,no_tail_l2[&index=6]:15.928839)[&index=19]:7.543078)[&index=20]:0.306488,(no_tail_r2[&index=9]:4.789390,(no_tail_r3[&index=10]:3.016572,(blue1[&index=11]:5.708503,(blue2[&index=12]:6.097756,(red1[&index=13]:6.984973,red2[&index=14]:5.147880)[&index=21]:1.109117)[&index=22]:11.901019)[&index=23]:6.375892)[&index=24]:3.277146)[&index=25]:6.259601)[&index=26];
378300	-180.32	-99.3357	-80.9843	(ano_tail_r1[&index=8]:2.076254,((no_tail_r3[&index=10]:2.801462,(blue1[&index=11]:4.011315,(blue2[&index=12]:4.308177,(red2[&index=14]:0.091035,red1[&index=13]:0.021235)[&index=21]:1.412375)[&index=22]:6.049361)[&index=23]:12.391125)[&index=24]:4.165568,no_tail_r2[&index=9]:2.760758)[&index=25]:9.651814,(((no_tail_l3[&index=5]:1.658393,((red_f2[&index=2]:4.335759,(blue_f2[&index=4]:0.016342,blue_f1[&index=3]:0.242699)[&index=15]:0.266487)[&index=16]:1.756108,red_f1[&index=1]:7.569626)[&index=17]:0.277842)[&index=18]:5.257779,no_tail_l2[&index=6]:0.995684)[&index=19]:4.451844,no_tail_l1[&index=7]:9.856414)[&index=20]:0.594997)[&index=26];
378400	-171.306	-94.901	-76.4049	(ano_tail_r1[&index=8]:2.611665,(no_tail_l1[&index=7]:4.781356,(no_tail_l2[&index=6]:4.954897,(no_tail_l3[&index=5]:0.620529,((red_f1[&index=1]:0.036430,red_f2[&index=2]:0.034993)[&index=17]:3.807369,(blue_f1[&index=3]:0.586908,blue_f2[&index=4]:0.031927)[&index=16]:3.684270)[&index=15]:4.776394)[&index=18]:8.735997)[&index=19]:2.926891)[&index=20]:4.155721,(((((red2[&index=14]:0.098087,red1[&index=13]:0.107089)[&index=21]:0.339803,blue2[&index=12]:2.252278)[&index=22]:0.194508,blue1[&index=11]:9.535207)[&index=23]:0.013462,no_tail_r3[&index=10]:0.235752)[&index=24]:0.492977,no_tail_r2[&index=9]:1.536354)[&index=25]:7.572828)[&index=26];
378500	-172.633	-93.8324	-78.8005	((no_tail_l1[&index=7]:3.435006,(no_tail_l2[&index=6]:3.438279,(((red_f1[&index=1]:0.015344,red_f2[&index=2]:0.037111)[&index=17]:2.001278,(blue_f2[&index=4]:0.223071,blue_f1[&index=3]:0.034991)[&index=16]:7.426855)[&index=15]:1.191672,no_tail_l3[&index=5]:6.445910)[&index=18]:4.539960)[&index=19]:2.352816)[&index=20]:0.687406,ano_tail_r1[&index=8]:5.229759,(((((red2[&index=14]:0.238835,red1[&index=13]:0.140033)[&index=21]:8.948360,blue2[&index=12]:10.082861)[&index=22]:1.100389,blue1[&index=11]:1.385869)[&index=23]:0.481088,no_tail_r3[&index=10]:2.164559)[&index=24]:5.855154,no_tail_r2[&index=9]:5.014332)[&index=25]:3.630348)[&index=26];
378600	-177.958	-102.989	-74.9689	(ano_tail_r1[&index=8]:10.785634,(no_tail_l1[&index=7]:5.461980,(no_tail_l2[&index=6]:0.345538,((blue_f1[&index=3]:0.200220,((blue_f2[&index=4]:1.083995,red_f2[&index=2]:0.368738)[&index=17]:0.156359,red_f1[&index=1]:0.031589)[&index=16]:0.071820)[&index=15]:12.578341,no_tail_l3[&index=5]:1.795719)[&index=18]:0.443602)[&index=19]:0.248983)[&index=20]:6.528676,((((blue2[&index=12]:0.159890,(red2[&index=14]:0.448964,red1[&index=13]:3.207785)[&index=21]:3.483752)[&index=22]:0.877582,blue1[&index=11]:0.347307)[&index=23]:0.164919,no_tail_r3[&index=10]:4.384341)[&index=24]:1.561856,no_tail_r2[&index=9]:0.898119)[&index=25]:1.307615)[&index=26];
378700	-194.392	-107.306	-87.0867	((no_tail_l1[&index=7]:4.057529,(no_tail_l2[&index=6]:0.906082,(no_tail_l3[&index=5]:0.734400,(blue_f2[&index=4]:0.901783,(blue_f1[&index=3]:7.247178,(red_f2[&index=2]:0.358364,red_f1[&index=1]:3.252952)[&index=16]:2.033950)[&index=17]:1.528651)[&index=15]:3.225570)[&index=18]:22.858541)[&index=19]:4.435128)[&index=20]:3.434777,(no_tail_r2[&index=9]:10.251606,(no_tail_r3[&index=10]:5.920526,((blue2[&index=12]:15.089733,(red1[&index=13]:0.083819,red2[&index=14]:0.289337)[&index=21]:7.244081)[&index=22]:8.946301,blue1[&index=11]:3.907227)[&index=23]:1.130970)[&index=24]:2.623219)[&index=25]:6.123138,ano_tail_r1[&index=8]:0.947471)[&index=26];
378800	-201.976	-109.398	-92.5781	(ano_tail_r1[&index=8]:4.049770,(no_tail_r2[&index=9]:4.780461,(((blue2[&index=12]:1.622501,(red2[&index=14]:5.059615,red1[&index=13]:2.220521)[&index=21]:0.057341)[&index=22]:9.718930,blue1[&index=11]:2.392562)[&index=23]:9.554418,no_tail_r3[&index=10]:1.869887)[&index=24]:11.886819)[&index=25]:4.892624,((no_tail_l2[&index=6]:3.710567,(no_tail_l3[&index=5]:8.354006,((red_f2[&index=2]:0.444299,blue_f1[&index=3]:0.006576)[&index=15]:15.306109,(blue_f2[&index=4]:2.364140,red_f1[&index=1]:8.219551)[&index=16]:11.085378)[&index=17]:3.938779)[&index=18]:7.826913)[&index=19]:8.423624,no_tail_l1[&index=7]:5.413633)[&index=20]:11.790514)[&index=26];
378900	-176.903	-100.024	-76.8798	(((no_tail_l2[&index=6]:5.729497,(no_tail_l3[&index=5]:0.467503,(blue_f1[&index=3]:4.944963,(blue_f2[&index=4]:1.984915,(red_f1[&index=1]:0.007583,red_f2[&index=2]:0.003957)[&index=16]:2.308610)[&index=17]:1.125373)[&index=15]:2.195540)[&index=18]:1.769173)[&index=19]:3.262398,no_tail_l1[&index=7]:1.951378)[&index=20]:1.036915,((no_tail_r3[&index=10]:2.527394,(((red2[&index=14]:0.485595,red1[&index=13]:0.020951)[&index=21]:16.303007,blue2[&index=12]:3.120925)[&index=22]:0.001365,blue1[&index=11]:6.846188)[&index=23]:1.925968)[&index=24]:4.013019,no_tail_r2[&index=9]:0.699315)[&index=25]:0.379306,ano_tail_r1[&index=8]:3.387038)[&index=26];
379000	-204.831	-112.281	-92.5495	(ano_tail_r1[&index=8]:6.443132,((no_tail_r3[&index=10]:7.765286,(blue1[&index=11]:0.163209,((red2[&index=14]:2.872558,red1[&index=13]:7.292738)[&index=21]:7.686950,blue2[&index=12]:2.052808)[&index=22]:4.746466)[&index=23]:6.236875)[&index=24]:1.488351,no_tail_r2[&index=9]:5.795784)[&index=25]:20.228617,(no_tail_l1[&index=7]:8.172354,(((red_f1[&index=1]:0.108499,(blue_f2[&index=4]:5.291175,(red_f2[&index=2]:2.270197,blue_f1[&index=3]:24.211566)[&index=17]:2.586585)[&index=16]:0.221978)[&index=15]:2.550045,no_tail_l3[&index=5]:2.426399)[&index=18]:4.639282,no_tail_l2[&index=6]:7.803099)[&index=19]:9.934831)[&index=20]:1.857933)[&index=26];
379100	-192.859	-104.169	-88.6906	(((no_tail_l2[&index=6]:11.661132,(no_tail_l3[&index=5]:17.203611,(((red_f1[&index=1]:6.179788,red_f2[&index=2]:2.572785)[&index=17]:1.227192,blue_f1[&index=3]:4.785324)[&index=16]:14.988691,blue_f2[&index=4]:0.615741)[&index=15]:3.765497)[&index=18]:5.056743)[&index=19]:1.290823,no_tail_l1[&index=7]:5.175362)[&index=20]:10.260738,(((blue1[&index=11]:1.235238,((red2[&index=14]:0.028758,red1[&index=13]:0.004244)[&index=21]:6.739843,blue2[&index=12]:0.208078)[&index=22]:1.299296)[&index=23]:4.094654,no_tail_r3[&index=10]:10.056047)[&index=24]:7.728462,no_tail_r2[&index=9]:2.765736)[&index=25]:4.626729,ano_tail_r1[&index=8]:1.981382)[&index=26];
379200	-187.441	-103.346	-84.0947	((no_tail_l1[&index=7]:4.035626,(((((blue_f2[&index=4]:8.219351,red_f1[&index=1]:1.381410)[&index=16]:12.636726,blue_f1[&index=3]:0.154196)[&index=17]:0.324232,red_f2[&index=2]:0.053314)[&index=15]:4.497157,no_tail_l3[&index=5]:18.987472)[&index=18]:4.676120,no_tail_l2[&index=6]:0.585719)[&index=19]:0.633255)[&index=20]:6.043954,ano_tail_r1[&index=8]:7.214809,(((((red2[&index=14]:0.028515,red1[&index=13]:0.168690)[&index=21]:1.654482,blue2[&index=12]:0.895865)[&index=22]:2.790118,blue1[&index=11]:12.134820)[&index=23]:4.958700,no_tail_r3[&index=10]:0.848646)[&index=24]:1.031839,no_tail_r2[&index=9]:6.660047)[&index=25]:1.957542)[&index=26];
379300	-200.914	-112.163	-88.7505	((no_tail_r2[&index=9]:2.155747,(no_tail_r3[&index=10]:14.868155,(blue1[&index=11]:24.188336,((red2[&index=14]:0.721347,red1[&index=13]:2.332070)[&index=21]:1.988250,blue2[&index=12]:5.011400)[&index=22]:1.617429)[&index=23]:3.195274)[&index=24]:1.946267)[&index=25]:0.268938,ano_tail_r1[&index=8]:17.559196,(no_tail_l1[&index=7]:7.832310,(no_tail_l2[&index=6]:1.228577,((blue_f2[&index=4]:5.439402,((red_f1[&index=1]:0.653061,red_f2[&index=2]:15.575650)[&index=16]:0.778158,blue_f1[&index=3]:3.071556)[&index=17]:0.811550)[&index=15]:5.423766,no_tail_l3[&index=5]:2.565117)[&index=18]:0.893191)[&index=19]:3.962975)[&index=20]:1.763721)[&index=26];
379400	-193.779	-106.435	-87.3434	((((((red_f1[&index=1]:1.116925,blue_f2[&index=4]:0.524377)[&index=16]:11.204584,(blue_f1[&index=3]:0.626653,red_f2[&index=2]:4.698739)[&index=17]:13.938539)[&index=15]:2.647715,no_tail_l3[&index=5]:4.280120)[&index=18]:10.173948,no_tail_l2[&index=6]:7.028615)[&index=19]:1.296770,no_tail_l1[&index=7]:0.481057)[&index=20]:5.168531,ano_tail_r1[&index=8]:4.776734,((no_tail_r3[&index=10]:8.358483,(blue1[&index=11]:4.788916,(blue2[&index=12]:0.564566,(red2[&index=14]:0.249331,red1[&index=13]:0.045861)[&index=21]:5.941168)[&index=22]:12.201726)[&index=23]:3.163307)[&index=24]:10.085483,no_tail_r2[&index=9]:1.124728)[&index=25]:4.329155)[&index=26];
379500	-198.17	-112.082	-86.0876	((no_tail_r2[&index=9]:3.901928,(no_tail_r3[&index=10]:0.468726,((blue2[&index=12]:8.320388,(red1[&index=13]:9.341348,red2[&index=14]:0.104588)[&index=21]:0.160085)[&index=22]:1.978869,blue1[&index=11]:0.147442)[&index=23]:3.406208)[&index=24]:6.091334)[&index=25]:1.972416,(((((red_f1[&index=1]:6.030866,red_f2[&index=2]:2.568557)[&index=16]:4.161113,(blue_f2[&index=4]:1.251430,blue_f1[&index=3]:1.425488)[&index=17]:1.621484)[&index=15]:8.987160,no_tail_l3[&index=5]:6.627169)[&index=18]:5.673553,no_tail_l2[&index=6]:11.392129)[&index=19]:12.684597,no_tail_l1[&index=7]:5.397477)[&index=20]:2.334244,ano_tail_r1[&index=8]:6.488244)[&index=26];
379600	-190.199	-111.015	-79.1833	((((no_tail_l3[&index=5]:0.238231,(((red_f2[&index=2]:8.826192,blue_f2[&index=4]:0.686724)[&index=17]:0.486391,red_f1[&index=1]:0.098087)[&index=15]:0.364275,blue_f1[&index=3]:3.361829)[&index=16]:8.064503)[&index=18]:2.087559,no_tail_l2[&index=6]:0.609026)[&index=19]:0.639496,no_tail_l1[&index=7]:0.383464)[&index=20]:12.796370,ano_tail_r1[&index=8]:0.672990,(no_tail_r2[&index=9]:2.542045,((blue1[&index=11]:3.891631,((red2[&index=14]:2.373801,red1[&index=13]:2.903419)[&index=21]:0.659774,blue2[&index=12]:1.580795)[&index=22]:1.106944)[&index=23]:0.559551,no_tail_r3[&index=10]:9.213196)[&index=24]:1.579187)[&index=25]:12.290221)[&index=26];
379700	-192.095	-99.5812	-92.5135	(ano_tail_r1[&index=8]:3.530604,(no_tail_r2[&index=9]:9.546672,(no_tail_r3[&index=10]:5.943449,(blue1[&index=11]:9.093660,(blue2[&index=12]:6.348471,(red1[&index=13]:0.038177,red2[&index=14]:0.021652)[&index=21]:2.430578)[&index=22]:5.290038)[&index=23]:7.209721)[&index=24]:2.850724)[&index=25]:4.572929,((no_tail_l2[&index=6]:11.948619,((red_f1[&index=1]:4.350527,(red_f2[&index=2]:3.675745,(blue_f1[&index=3]:0.114293,blue_f2[&index=4]:0.245403)[&index=15]:24.658082)[&index=17]:1.870393)[&index=16]:3.064689,no_tail_l3[&index=5]:6.321166)[&index=18]:0.300200)[&index=19]:22.412438,no_tail_l1[&index=7]:8.269919)[&index=20]:0.558514)[&index=26];
379800	-198.568	-110.969	-87.5992	(ano_tail_r1[&index=8]:1.615452,(no_tail_r2[&index=9]:9.115598,((blue1[&index=11]:0.174317,((red1[&index=13]:10.530541,red2[&index=14]:13.664932)[&index=21]:7.981319,blue2[&index=12]:0.487034)[&index=22]:0.482500)[&index=23]:8.191974,no_tail_r3[&index=10]:1.967172)[&index=24]:11.485350)[&index=25]:0.596752,((((red_f2[&index=2]:8.658632,(red_f1[&index=1]:3.613777,(blue_f1[&index=3]:11.900199,blue_f2[&index=4]:4.292183)[&index=15]:0.043382)[&index=17]:1.101870)[&index=16]:0.771781,no_tail_l3[&index=5]:0.284788)[&index=18]:14.379088,no_tail_l2[&index=6]:0.323773)[&index=19]:0.449891,no_tail_l1[&index=7]:4.837311)[&index=20]:3.145598)[&index=26];
379900	-189.187	-106.699	-82.4874	((((blue1[&index=11]:8.790331,((red2[&index=14]:0.149407,red1[&index=13]:0.214241)[&index=21]:0.930860,blue2[&index=12]:0.256661)[&index=22]:7.832890)[&index=23]:5.501431,no_tail_r3[&index=10]:0.900581)[&index=24]:3.685382,no_tail_r2[&index=9]:4.309536)[&index=25]:0.522179,ano_tail_r1[&index=8]:10.299344,(no_tail_l1[&index=7]:1.228200,(((blue_f1[&index=3]:2.586599,(red_f1[&index=1]:0.754842,(blue_f2[&index=4]:2.632682,red_f2[&index=2]:1.181331)[&index=16]:2.730220)[&index=15]:3.396530)[&index=17]:0.998252,no_tail_l3[&index=5]:3.324360)[&index=18]:2.308837,no_tail_l2[&index=6]:5.502045)[&index=19]:6.596111)[&index=20]:17.902951)[&index=26];
380000	-170.797	-97.7691	-73.0275	(ano_tail_r1[&index=8]:1.586939,(no_tail_l1[&index=7]:1.027404,(((((red_f2[&index=2]:0.291597,red_f1[&index=1]:0.034244)[&index=15]:1.557929,blue_f2[&index=4]:2.201339)[&index=16]:1.416382,blue_f1[&index=3]:3.163329)[&index=17]:6.637133,no_tail_l3[&index=5]:0.770568)[&index=18]:0.193318,no_tail_l2[&index=6]:0.001102)[&index=19]:7.112505)[&index=20]:1.242311,((((blue2[&index=12]:0.062120,(red1[&index=13]:0.046310,red2[&index=14]:0.207214)[&index=21]:0.469272)[&index=22]:12.323824,blue1[&index=11]:0.250305)[&index=23]:3.264532,no_tail_r3[&index=10]:1.339136)[&index=24]:0.372757,no_tail_r2[&index=9]:1.216082)[&index=25]:0.448886)[&index=26];
380100	-198.415	-106.827	-91.588	((no_tail_l1[&index=7]:0.623897,(no_tail_l2[&index=6]:0.169560,(((red_f2[&index=2]:3.505470,red_f1[&index=1]:1.520857)[&index=17]:5.878221,(blue_f1[&index=3]:4.416042,blue_f2[&index=4]:4.055911)[&index=16]:6.673128)[&index=15]:2.761857,no_tail_l3[&index=5]:13.884920)[&index=18]:14.179873)[&index=19]:7.048432)[&index=20]:3.808060,((no_tail_r3[&index=10]:1.830974,((blue2[&index=12]:1.207401,(red1[&index=13]:0.220819,red2[&index=14]:0.083928)[&index=21]:16.201518)[&index=22]:6.802968,blue1[&index=11]:4.444312)[&index=23]:13.756394)[&index=24]:13.269654,no_tail_r2[&index=9]:9.147857)[&index=25]:0.987833,ano_tail_r1[&index=8]:3.559262)[&index=26];
380200	-173.684	-97.4056	-76.2782	((no_tail_r2[&index=9]:0.848673,((blue1[&index=11]:1.712246,(blue2[&index=12]:2.794621,(red2[&index=14]:0.287795,red1[&index=13]:0.041508)[&index=21]:1.409393)[&index=22]:10.538235)[&index=23]:2.232966,no_tail_r3[&index=10]:2.189731)[&index=24]:2.879321)[&index=25]:6.526818,((((red_f2[&index=2]:2.363366,(red_f1[&index=1]:0.187373,(blue_f2[&index=4]:0.057248,blue_f1[&index=3]:0.117460)[&index=16]:0.217735)[&index=15]:2.216748)[&index=17]:3.824926,no_tail_l3[&index=5]:3.973632)[&index=18]:4.219898,no_tail_l2[&index=6]:2.099530)[&index=19]:2.852470,no_tail_l1[&index=7]:5.914375)[&index=20]:1.954303,ano_tail_r1[&index=8]:2.029710)[&index=26];
380300	-192.606	-112.228	-80.3773	((((((blue_f2[&index=4]:3.179100,blue_f1[&index=3]:1.424089)[&index=17]:0.749172,(red_f2[&index=2]:4.272597,red_f1[&index=1]:6.442651)[&index=15]:0.727500)[&index=16]:3.314539,no_tail_l3[&index=5]:12.466832)[&index=18]:5.288944,no_tail_l2[&index=6]:2.700094)[&index=19]:8.240625,no_tail_l1[&index=7]:3.428791)[&index=20]:0.377872,ano_tail_r1[&index=8]:2.216235,(no_tail_r2[&index=9]:2.869677,((((red2[&index=14]:5.296928,red1[&index=13]:0.319069)[&index=21]:0.633175,blue2[&index=12]:1.997229)[&index=22]:0.467613,blue1[&index=11]:2.957013)[&index=23]:7.080261,no_tail_r3[&index=10]:4.495292)[&index=24]:1.578723)[&index=25]:1.461522)[&index=26];
380400	-198.276	-105.517	-92.7592	(((no_tail_r3[&index=10]:9.984781,((blue2[&index=12]:3.895037,(red1[&index=13]:8.013879,red2[&index=14]:8.774437)[&index=21]:0.004484)[&index=22]:22.573453,blue1[&index=11]:1.650988)[&index=23]:0.385797)[&index=24]:1.021327,no_tail_r2[&index=9]:6.802333)[&index=25]:1.113264,ano_tail_r1[&index=8]:1.078101,(no_tail_l1[&index=7]:11.124900,(no_tail_l2[&index=6]:1.516942,(no_tail_l3[&index=5]:2.092078,((blue_f1[&index=3]:18.619798,blue_f2[&index=4]:10.736632)[&index=17]:6.583543,(red_f1[&index=1]:0.013796,red_f2[&index=2]:0.137191)[&index=16]:0.156306)[&index=15]:8.621808)[&index=18]:6.842466)[&index=19]:1.911552)[&index=20]:12.240215)[&index=26];
380500	-190.464	-106.618	-83.8453	((no_tail_r2[&index=9]:0.098351,(no_tail_r3[&index=10]:2.178533,(blue1[&index=11]:2.113437,((red1[&index=13]:0.182975,red2[&index=14]:0.099146)[&index=21]:4.963352,blue2[&index=12]:5.898170)[&index=22]:1.733887)[&index=23]:12.678073)[&index=24]:15.975329)[&index=25]:2.932552,ano_tail_r1[&index=8]:0.767385,(no_tail_l1[&index=7]:5.076008,(no_tail_l2[&index=6]:0.442907,(no_tail_l3[&index=5]:5.960156,(red_f2[&index=2]:7.653905,((blue_f2[&index=4]:5.321692,blue_f1[&index=3]:2.731964)[&index=17]:1.809735,red_f1[&index=1]:2.344615)[&index=16]:4.547888)[&index=15]:2.163602)[&index=18]:10.363815)[&index=19]:0.355144)[&index=20]:2.933025)[&index=26];
380600	-193.35	-107.738	-85.6119	((((blue1[&index=11]:4.131840,((red1[&index=13]:0.266404,red2[&index=14]:0.172074)[&index=21]:11.409894,blue2[&index=12]:0.279383)[&index=22]:3.819548)[&index=23]:4.030788,no_tail_r3[&index=10]:4.375081)[&index=24]:5.351164,no_tail_r2[&index=9]:2.727910)[&index=25]:1.257328,(no_tail_l1[&index=7]:2.141233,(no_tail_l2[&index=6]:1.835333,(no_tail_l3[&index=5]:1.031751,((red_f1[&index=1]:4.692009,blue_f1[&index=3]:8.457704)[&index=16]:18.829316,(blue_f2[&index=4]:1.310086,red_f2[&index=2]:10.522294)[&index=17]:0.960776)[&index=15]:3.434864)[&index=18]:0.087999)[&index=19]:2.530597)[&index=20]:4.060617,ano_tail_r1[&index=8]:12.442680)[&index=26];
380700	-194.036	-102.828	-91.2084	((no_tail_r2[&index=9]:2.118525,((blue1[&index=11]:0.715429,(blue2[&index=12]:0.352227,(red1[&index=13]:0.086469,red2[&index=14]:0.000418)[&index=21]:0.627864)[&index=22]:0.190854)[&index=23]:4.953280,no_tail_r3[&index=10]:2.504755)[&index=24]:39.833151)[&index=25]:14.535110,(no_tail_l1[&index=7]:8.416526,(no_tail_l2[&index=6]:4.176132,(((red_f1[&index=1]:20.870653,red_f2[&index=2]:4.386529)[&index=16]:0.609296,(blue_f2[&index=4]:6.853348,blue_f1[&index=3]:0.540616)[&index=17]:4.613625)[&index=15]:0.523933,no_tail_l3[&index=5]:0.290169)[&index=18]:9.939120)[&index=19]:3.373030)[&index=20]:6.429803,ano_tail_r1[&index=8]:1.199999)[&index=26];
380800	-185.926	-103.331	-82.5955	(((no_tail_r3[&index=10]:4.163234,(blue1[&index=11]:2.683782,((red2[&index=14]:0.047455,red1[&index=13]:0.049629)[&index=21]:10.697712,blue2[&index=12]:6.453727)[&index=22]:3.981026)[&index=23]:1.479463)[&index=24]:2.004930,no_tail_r2[&index=9]:11.221174)[&index=25]:3.630518,ano_tail_r1[&index=8]:3.084369,(no_tail_l1[&index=7]:2.451016,(((((red_f1[&index=1]:0.588428,red_f2[&index=2]:0.504602)[&index=16]:11.996389,blue_f1[&index=3]:3.926058)[&index=15]:5.698863,blue_f2[&index=4]:6.571814)[&index=17]:1.621216,no_tail_l3[&index=5]:3.321827)[&index=18]:3.293712,no_tail_l2[&index=6]:0.789610)[&index=19]:1.121321)[&index=20]:3.694758)[&index=26];
380900	-190.302	-98.4798	-91.8218	(ano_tail_r1[&index=8]:3.855325,(no_tail_r2[&index=9]:6.657251,((((red1[&index=13]:0.016528,red2[&index=14]:0.029026)[&index=21]:10.650739,blue2[&index=12]:15.136631)[&index=22]:6.955520,blue1[&index=11]:9.837179)[&index=23]:1.142059,no_tail_r3[&index=10]:12.974308)[&index=24]:29.657675)[&index=25]:5.171957,(((((blue_f2[&index=4]:0.138091,blue_f1[&index=3]:0.224604)[&index=15]:3.580262,(red_f2[&index=2]:0.382003,red_f1[&index=1]:1.054551)[&index=16]:7.271977)[&index=17]:0.720943,no_tail_l3[&index=5]:1.784574)[&index=18]:5.715281,no_tail_l2[&index=6]:5.184747)[&index=19]:4.050712,no_tail_l1[&index=7]:2.400634)[&index=20]:6.615637)[&index=26];
381000	-169.39	-90.8227	-78.5676	(((no_tail_l2[&index=6]:0.708343,(no_tail_l3[&index=5]:8.796667,((red_f1[&index=1]:0.045150,red_f2[&index=2]:0.253761)[&index=16]:0.316582,(blue_f1[&index=3]:0.012521,blue_f2[&index=4]:0.005188)[&index=17]:0.149928)[&index=15]:7.779776)[&index=18]:0.760542)[&index=19]:5.581076,no_tail_l1[&index=7]:0.940893)[&index=20]:0.095419,ano_tail_r1[&index=8]:9.162261,(no_tail_r2[&index=9]:22.240194,(no_tail_r3[&index=10]:2.000863,((blue2[&index=12]:0.336439,(red2[&index=14]:0.377143,red1[&index=13]:0.065934)[&index=21]:2.121317)[&index=22]:0.035897,blue1[&index=11]:1.339438)[&index=23]:5.011393)[&index=24]:2.530893)[&index=25]:4.269354)[&index=26];
381100	-183.608	-98.8225	-84.7851	(ano_tail_r1[&index=8]:4.704867,(no_tail_l1[&index=7]:3.498503,((no_tail_l3[&index=5]:1.568917,(blue_f2[&index=4]:10.727466,(blue_f1[&index=3]:0.399979,(red_f2[&index=2]:0.007153,red_f1[&index=1]:0.157342)[&index=16]:1.223799)[&index=17]:0.402681)[&index=15]:5.627575)[&index=18]:0.321423,no_tail_l2[&index=6]:1.174304)[&index=19]:9.076940)[&index=20]:12.034650,(no_tail_r2[&index=9]:13.460583,(((blue2[&index=12]:6.451135,(red2[&index=14]:0.055766,red1[&index=13]:0.134830)[&index=21]:3.539091)[&index=22]:2.433033,blue1[&index=11]:5.969921)[&index=23]:6.151643,no_tail_r3[&index=10]:9.147908)[&index=24]:2.658258)[&index=25]:5.096943)[&index=26];
381200	-190.431	-103.503	-86.9275	(ano_tail_r1[&index=8]:2.063857,((no_tail_l2[&index=6]:8.573767,(((blue_f2[&index=4]:0.153788,(red_f2[&index=2]:0.039549,red_f1[&index=1]:0.136689)[&index=17]:0.448910)[&index=15]:11.078599,blue_f1[&index=3]:3.997698)[&index=16]:2.648381,no_tail_l3[&index=5]:2.744584)[&index=18]:2.306206)[&index=19]:5.064518,no_tail_l1[&index=7]:3.259929)[&index=20]:17.341975,(no_tail_r2[&index=9]:17.580674,((blue1[&index=11]:3.558810,(blue2[&index=12]:1.718290,(red1[&index=13]:2.787123,red2[&index=14]:5.398234)[&index=21]:1.705570)[&index=22]:7.163366)[&index=23]:2.631977,no_tail_r3[&index=10]:5.003111)[&index=24]:6.297796)[&index=25]:3.033101)[&index=26];
381300	-194.162	-106.071	-88.091	((no_tail_r2[&index=9]:4.524838,((blue1[&index=11]:4.702705,((red1[&index=13]:0.129549,red2[&index=14]:0.085072)[&index=21]:17.079160,blue2[&index=12]:8.028069)[&index=22]:2.309587)[&index=23]:6.968052,no_tail_r3[&index=10]:0.297165)[&index=24]:17.340648)[&index=25]:4.464415,ano_tail_r1[&index=8]:2.982011,(((((red_f2[&index=2]:3.578299,red_f1[&index=1]:1.160109)[&index=15]:2.013123,(blue_f1[&index=3]:1.408216,blue_f2[&index=4]:5.851486)[&index=17]:0.059339)[&index=16]:1.665240,no_tail_l3[&index=5]:4.708230)[&index=18]:3.859263,no_tail_l2[&index=6]:4.844280)[&index=19]:16.551703,no_tail_l1[&index=7]:0.765345)[&index=20]:7.178283)[&index=26];
381400	-203.66	-106.125	-97.5342	((no_tail_l1[&index=7]:0.224273,((((red_f1[&index=1]:7.294120,red_f2[&index=2]:11.937321)[&index=17]:1.633722,(blue_f2[&index=4]:0.234605,blue_f1[&index=3]:0.023608)[&index=15]:30.150778)[&index=16]:19.170061,no_tail_l3[&index=5]:2.193598)[&index=18]:3.243534,no_tail_l2[&index=6]:0.100431)[&index=19]:1.539287)[&index=20]:6.807260,ano_tail_r1[&index=8]:0.239277,((no_tail_r3[&index=10]:15.657363,(blue1[&index=11]:13.763896,(blue2[&index=12]:0.462911,(red2[&index=14]:7.053110,red1[&index=13]:2.709339)[&index=21]:29.277831)[&index=22]:5.705509)[&index=23]:1.385267)[&index=24]:0.164760,no_tail_r2[&index=9]:2.472034)[&index=25]:6.326262)[&index=26];
381500	-201.941	-112.266	-89.6749	((no_tail_l1[&index=7]:10.039656,(no_tail_l2[&index=6]:9.554878,(no_tail_l3[&index=5]:0.615507,((blue_f2[&index=4]:5.339736,(red_f1[&index=1]:4.606575,blue_f1[&index=3]:4.887162)[&index=16]:3.917541)[&index=17]:11.389892,red_f2[&index=2]:0.515238)[&index=15]:0.725981)[&index=18]:2.503090)[&index=19]:0.652136)[&index=20]:1.327235,ano_tail_r1[&index=8]:8.646673,(no_tail_r2[&index=9]:2.767011,((blue1[&index=11]:2.295077,(blue2[&index=12]:6.370336,(red2[&index=14]:2.134355,red1[&index=13]:7.936195)[&index=21]:1.285558)[&index=22]:15.593283)[&index=23]:8.586299,no_tail_r3[&index=10]:4.377006)[&index=24]:13.311875)[&index=25]:1.095156)[&index=26];
381600	-199.084	-111.363	-87.7211	(ano_tail_r1[&index=8]:12.517672,(no_tail_l1[&index=7]:1.961508,(((blue_f2[&index=4]:6.071715,((blue_f1[&index=3]:1.257516,red_f2[&index=2]:10.562858)[&index=16]:8.448142,red_f1[&index=1]:1.951170)[&index=17]:4.424338)[&index=15]:9.214849,no_tail_l3[&index=5]:1.440747)[&index=18]:4.228812,no_tail_l2[&index=6]:1.715036)[&index=19]:5.351094)[&index=20]:3.721721,(no_tail_r2[&index=9]:7.928013,(no_tail_r3[&index=10]:1.203459,(((red1[&index=13]:6.966242,red2[&index=14]:9.365179)[&index=21]:6.049276,blue2[&index=12]:1.226643)[&index=22]:0.093830,blue1[&index=11]:0.067428)[&index=23]:9.423183)[&index=24]:0.600689)[&index=25]:4.913275)[&index=26];
381700	-197.747	-106.209	-91.5378	((no_tail_l1[&index=7]:3.936334,(no_tail_l2[&index=6]:1.090430,((((red_f1[&index=1]:0.066699,red_f2[&index=2]:0.162323)[&index=17]:12.199944,blue_f1[&index=3]:4.023312)[&index=15]:0.998953,blue_f2[&index=4]:15.669948)[&index=16]:3.671585,no_tail_l3[&index=5]:3.145087)[&index=18]:24.847185)[&index=19]:0.807390)[&index=20]:4.447524,(no_tail_r2[&index=9]:0.782703,((blue1[&index=11]:1.009704,((red1[&index=13]:7.095745,red2[&index=14]:1.999705)[&index=21]:6.717787,blue2[&index=12]:5.388350)[&index=22]:8.873397)[&index=23]:19.251055,no_tail_r3[&index=10]:2.337215)[&index=24]:6.290519)[&index=25]:3.991727,ano_tail_r1[&index=8]:0.983440)[&index=26];
381800	-195.008	-106.034	-88.974	(ano_tail_r1[&index=8]:0.448861,((no_tail_r3[&index=10]:1.368213,(((red1[&index=13]:0.182432,red2[&index=14]:0.048759)[&index=21]:6.008517,blue2[&index=12]:12.441168)[&index=22]:4.492942,blue1[&index=11]:1.502808)[&index=23]:0.185424)[&index=24]:13.280009,no_tail_r2[&index=9]:0.473509)[&index=25]:1.187812,(no_tail_l1[&index=7]:9.517694,(((((red_f1[&index=1]:20.711094,red_f2[&index=2]:4.445328)[&index=15]:5.485385,blue_f1[&index=3]:10.733747)[&index=17]:0.450615,blue_f2[&index=4]:12.279826)[&index=16]:0.278582,no_tail_l3[&index=5]:2.450628)[&index=18]:8.118257,no_tail_l2[&index=6]:10.707688)[&index=19]:0.038947)[&index=20]:0.130785)[&index=26];
381900	-183.605	-100.393	-83.2119	((((no_tail_l3[&index=5]:1.367993,((blue_f1[&index=3]:1.135484,(red_f2[&index=2]:0.323121,red_f1[&index=1]:0.090134)[&index=17]:2.591113)[&index=15]:16.752801,blue_f2[&index=4]:0.010350)[&index=16]:0.397580)[&index=18]:7.350016,no_tail_l2[&index=6]:2.263641)[&index=19]:4.580701,no_tail_l1[&index=7]:13.642167)[&index=20]:0.790151,ano_tail_r1[&index=8]:3.415189,((no_tail_r3[&index=10]:6.531437,((blue2[&index=12]:0.676804,(red1[&index=13]:0.003995,red2[&index=14]:0.101459)[&index=21]:9.300579)[&index=22]:0.496660,blue1[&index=11]:12.120975)[&index=23]:1.929352)[&index=24]:0.312276,no_tail_r2[&index=9]:0.881768)[&index=25]:11.092617)[&index=26];
382000	-184.083	-105.974	-78.1093	(ano_tail_r1[&index=8]:0.234160,((no_tail_l2[&index=6]:6.654098,(no_tail_l3[&index=5]:0.800793,((red_f1[&index=1]:0.352193,red_f2[&index=2]:0.051662)[&index=16]:5.202762,(blue_f1[&index=3]:1.697626,blue_f2[&index=4]:6.126404)[&index=15]:3.801742)[&index=17]:0.755245)[&index=18]:4.335288)[&index=19]:3.507607,no_tail_l1[&index=7]:2.132204)[&index=20]:2.520603,((no_tail_r3[&index=10]:5.704324,(((red1[&index=13]:2.342610,red2[&index=14]:3.628096)[&index=21]:7.705494,blue2[&index=12]:0.477927)[&index=22]:4.590493,blue1[&index=11]:0.038079)[&index=23]:8.283431)[&index=24]:1.052840,no_tail_r2[&index=9]:0.523970)[&index=25]:0.125597)[&index=26];
382100	-181.057	-93.8931	-87.1637	(ano_tail_r1[&index=8]:4.323169,(no_tail_r2[&index=9]:18.673392,(no_tail_r3[&index=10]:3.932522,(((red2[&index=14]:0.050069,red1[&index=13]:0.097269)[&index=21]:0.629350,blue2[&index=12]:33.006243)[&index=22]:1.887530,blue1[&index=11]:0.395553)[&index=23]:0.430672)[&index=24]:3.878005)[&index=25]:5.862221,(no_tail_l1[&index=7]:3.886312,(no_tail_l2[&index=6]:6.639792,((blue_f2[&index=4]:0.070950,(blue_f1[&index=3]:0.057398,(red_f2[&index=2]:0.085342,red_f1[&index=1]:0.398543)[&index=17]:0.376531)[&index=15]:0.313292)[&index=16]:11.799825,no_tail_l3[&index=5]:1.662119)[&index=18]:1.500439)[&index=19]:8.160636)[&index=20]:9.800375)[&index=26];
382200	-178.051	-91.8366	-86.2149	(((no_tail_l2[&index=6]:2.593724,(((blue_f2[&index=4]:0.033196,blue_f1[&index=3]:0.015588)[&index=16]:5.365980,(red_f2[&index=2]:0.124515,red_f1[&index=1]:0.052332)[&index=17]:8.304749)[&index=15]:3.068700,no_tail_l3[&index=5]:12.036560)[&index=18]:8.442640)[&index=19]:3.815761,no_tail_l1[&index=7]:7.468913)[&index=20]:1.468480,ano_tail_r1[&index=8]:0.404341,((((blue2[&index=12]:2.514805,(red1[&index=13]:0.205115,red2[&index=14]:0.018671)[&index=21]:5.806316)[&index=22]:2.140511,blue1[&index=11]:5.577056)[&index=23]:5.278476,no_tail_r3[&index=10]:0.187300)[&index=24]:3.952080,no_tail_r2[&index=9]:21.052433)[&index=25]:13.245087)[&index=26];
382300	-182.985	-104.011	-78.9737	(ano_tail_r1[&index=8]:10.964992,(((no_tail_l3[&index=5]:2.288156,(red_f1[&index=1]:0.801731,((blue_f2[&index=4]:0.006742,blue_f1[&index=3]:0.111513)[&index=16]:2.662126,red_f2[&index=2]:0.128027)[&index=15]:0.377666)[&index=17]:0.858860)[&index=18]:1.229125,no_tail_l2[&index=6]:11.666786)[&index=19]:0.675562,no_tail_l1[&index=7]:2.084343)[&index=20]:0.502997,((no_tail_r3[&index=10]:1.878837,(blue1[&index=11]:1.352075,(blue2[&index=12]:2.344662,(red2[&index=14]:7.026520,red1[&index=13]:3.096847)[&index=21]:3.602547)[&index=22]:10.153327)[&index=23]:3.878666)[&index=24]:2.704114,no_tail_r2[&index=9]:3.911406)[&index=25]:2.659731)[&index=26];
382400	-188.297	-104.282	-84.0158	((no_tail_r2[&index=9]:1.537080,((blue1[&index=11]:0.215832,((red1[&index=13]:0.006828,red2[&index=14]:0.030440)[&index=21]:14.352066,blue2[&index=12]:3.398844)[&index=22]:3.009174)[&index=23]:10.799609,no_tail_r3[&index=10]:5.554297)[&index=24]:4.370005)[&index=25]:4.626122,ano_tail_r1[&index=8]:6.858917,(no_tail_l1[&index=7]:1.128613,(no_tail_l2[&index=6]:0.928642,(no_tail_l3[&index=5]:0.982422,((red_f1[&index=1]:10.383857,blue_f2[&index=4]:17.246178)[&index=16]:2.139444,(red_f2[&index=2]:1.836396,blue_f1[&index=3]:0.474284)[&index=15]:1.039100)[&index=17]:2.293102)[&index=18]:5.286557)[&index=19]:2.849952)[&index=20]:0.830217)[&index=26];
382500	-194.071	-111.882	-82.1891	((no_tail_r2[&index=9]:3.850901,(((blue2[&index=12]:3.067107,(red2[&index=14]:7.084631,red1[&index=13]:9.650125)[&index=21]:5.130768)[&index=22]:15.039957,blue1[&index=11]:0.209851)[&index=23]:3.554464,no_tail_r3[&index=10]:0.291999)[&index=24]:2.230650)[&index=25]:3.012921,((((blue_f2[&index=4]:4.167333,(red_f2[&index=2]:2.350245,(red_f1[&index=1]:7.469378,blue_f1[&index=3]:4.394015)[&index=17]:1.957991)[&index=15]:1.841636)[&index=16]:1.177019,no_tail_l3[&index=5]:2.551430)[&index=18]:0.633231,no_tail_l2[&index=6]:0.532290)[&index=19]:0.898023,no_tail_l1[&index=7]:0.335422)[&index=20]:8.726183,ano_tail_r1[&index=8]:2.887098)[&index=26];
382600	-179.14	-102.426	-76.7142	((no_tail_r2[&index=9]:0.823658,(no_tail_r3[&index=10]:1.075574,(blue1[&index=11]:1.151145,(blue2[&index=12]:9.092787,(red1[&index=13]:0.157251,red2[&index=14]:2.216848)[&index=21]:5.831094)[&index=22]:5.809939)[&index=23]:8.909841)[&index=24]:10.583477)[&index=25]:0.591723,ano_tail_r1[&index=8]:0.224012,(((no_tail_l3[&index=5]:2.860852,((red_f2[&index=2]:0.136816,red_f1[&index=1]:0.515684)[&index=17]:5.774761,(blue_f1[&index=3]:0.196852,blue_f2[&index=4]:0.107819)[&index=15]:0.076034)[&index=16]:3.623491)[&index=18]:0.175669,no_tail_l2[&index=6]:0.569243)[&index=19]:0.372051,no_tail_l1[&index=7]:0.800723)[&index=20]:3.992867)[&index=26];
382700	-195.859	-104.766	-91.0933	(ano_tail_r1[&index=8]:8.076706,(((no_tail_l3[&index=5]:7.522676,(red_f2[&index=2]:25.348002,(blue_f1[&index=3]:8.012678,(blue_f2[&index=4]:4.098187,red_f1[&index=1]:0.923416)[&index=17]:0.396932)[&index=16]:8.871710)[&index=15]:1.213604)[&index=18]:6.931755,no_tail_l2[&index=6]:5.420528)[&index=19]:1.320742,no_tail_l1[&index=7]:0.620248)[&index=20]:1.853925,(no_tail_r2[&index=9]:0.934370,(no_tail_r3[&index=10]:9.793143,(((red1[&index=13]:0.067882,red2[&index=14]:0.007249)[&index=21]:6.838841,blue2[&index=12]:6.674883)[&index=22]:0.786052,blue1[&index=11]:12.512696)[&index=23]:4.317529)[&index=24]:8.819096)[&index=25]:6.202622)[&index=26];
382800	-192.237	-103.908	-88.3291	((((((red_f1[&index=1]:10.918474,(blue_f1[&index=3]:0.651646,red_f2[&index=2]:0.058976)[&index=16]:3.405910)[&index=17]:13.907177,blue_f2[&index=4]:2.941376)[&index=15]:5.005139,no_tail_l3[&index=5]:12.767291)[&index=18]:5.628725,no_tail_l2[&index=6]:4.799084)[&index=19]:0.520151,no_tail_l1[&index=7]:2.044886)[&index=20]:1.088916,ano_tail_r1[&index=8]:0.152535,((no_tail_r3[&index=10]:3.159496,(blue1[&index=11]:3.222116,(blue2[&index=12]:10.080142,(red1[&index=13]:0.062689,red2[&index=14]:0.124057)[&index=21]:7.401522)[&index=22]:9.975539)[&index=23]:9.965922)[&index=24]:5.931620,no_tail_r2[&index=9]:9.930741)[&index=25]:0.000579)[&index=26];
382900	-174.689	-92.7766	-81.9125	((((blue1[&index=11]:3.715194,(blue2[&index=12]:6.623314,(red1[&index=13]:0.068594,red2[&index=14]:0.014133)[&index=21]:9.968177)[&index=22]:5.256110)[&index=23]:9.155690,no_tail_r3[&index=10]:3.038570)[&index=24]:5.972276,no_tail_r2[&index=9]:5.479335)[&index=25]:6.638461,ano_tail_r1[&index=8]:3.639902,((no_tail_l2[&index=6]:0.014914,(((blue_f2[&index=4]:0.158833,(red_f1[&index=1]:0.314678,red_f2[&index=2]:0.061938)[&index=15]:0.991125)[&index=17]:0.000022,blue_f1[&index=3]:0.065519)[&index=16]:3.120102,no_tail_l3[&index=5]:8.918439)[&index=18]:0.134785)[&index=19]:12.813575,no_tail_l1[&index=7]:3.012291)[&index=20]:2.485628)[&index=26];
383000	-185.451	-104.209	-81.2424	(((((((blue_f1[&index=3]:14.715913,red_f2[&index=2]:2.179636)[&index=16]:1.925326,red_f1[&index=1]:2.967014)[&index=17]:5.361665,blue_f2[&index=4]:1.000436)[&index=15]:3.456408,no_tail_l3[&index=5]:5.563536)[&index=18]:0.553108,no_tail_l2[&index=6]:1.894763)[&index=19]:5.831445,no_tail_l1[&index=7]:13.309219)[&index=20]:2.961287,ano_tail_r1[&index=8]:7.455531,(((((red1[&index=13]:0.208774,red2[&index=14]:0.042109)[&index=21]:0.303582,blue2[&index=12]:0.057808)[&index=22]:2.046115,blue1[&index=11]:6.273484)[&index=23]:0.835625,no_tail_r3[&index=10]:0.158134)[&index=24]:2.728155,no_tail_r2[&index=9]:1.031708)[&index=25]:5.450408)[&index=26];
383100	-191.324	-107.564	-83.7601	(ano_tail_r1[&index=8]:2.594280,(no_tail_l1[&index=7]:1.181543,(((((blue_f1[&index=3]:7.308510,red_f1[&index=1]:1.072689)[&index=16]:7.265584,red_f2[&index=2]:0.690710)[&index=15]:0.055978,blue_f2[&index=4]:4.504051)[&index=17]:26.243185,no_tail_l3[&index=5]:2.764070)[&index=18]:0.668253,no_tail_l2[&index=6]:0.101798)[&index=19]:0.426538)[&index=20]:1.537643,(((blue1[&index=11]:3.040675,((red2[&index=14]:0.122417,red1[&index=13]:0.349972)[&index=21]:12.264117,blue2[&index=12]:2.259392)[&index=22]:8.991308)[&index=23]:0.046151,no_tail_r3[&index=10]:3.129376)[&index=24]:6.007547,no_tail_r2[&index=9]:4.255279)[&index=25]:4.018283)[&index=26];
383200	-169.166	-95.5254	-73.6403	(ano_tail_r1[&index=8]:0.786899,(no_tail_l1[&index=7]:1.437615,(no_tail_l2[&index=6]:1.308287,(no_tail_l3[&index=5]:0.014281,(red_f2[&index=2]:3.384570,(blue_f2[&index=4]:1.549245,(red_f1[&index=1]:0.374391,blue_f1[&index=3]:0.138128)[&index=15]:6.273493)[&index=17]:2.303530)[&index=16]:0.166126)[&index=18]:0.231937)[&index=19]:2.554434)[&index=20]:8.314046,(((((red2[&index=14]:0.067035,red1[&index=13]:0.026788)[&index=21]:0.726813,blue2[&index=12]:0.014867)[&index=22]:0.018639,blue1[&index=11]:0.142363)[&index=23]:16.388149,no_tail_r3[&index=10]:0.480980)[&index=24]:0.777181,no_tail_r2[&index=9]:1.381254)[&index=25]:1.439439)[&index=26];
383300	-188.461	-104.968	-83.4928	(ano_tail_r1[&index=8]:8.956958,(no_tail_r2[&index=9]:1.045094,((blue1[&index=11]:0.025507,((red1[&index=13]:0.183382,red2[&index=14]:0.096367)[&index=21]:5.974957,blue2[&index=12]:0.078889)[&index=22]:0.876566)[&index=23]:15.462505,no_tail_r3[&index=10]:3.532379)[&index=24]:4.301010)[&index=25]:0.397083,(no_tail_l1[&index=7]:1.503680,((no_tail_l3[&index=5]:0.563081,(((blue_f1[&index=3]:6.229214,red_f2[&index=2]:3.474901)[&index=15]:17.012328,red_f1[&index=1]:2.461399)[&index=17]:0.843135,blue_f2[&index=4]:2.041047)[&index=16]:10.053099)[&index=18]:2.832415,no_tail_l2[&index=6]:2.551516)[&index=19]:4.748832)[&index=20]:4.317794)[&index=26];
383400	-187.625	-105.866	-81.7593	(ano_tail_r1[&index=8]:12.467325,((no_tail_l2[&index=6]:2.058791,(no_tail_l3[&index=5]:16.896279,((blue_f1[&index=3]:0.078408,(red_f2[&index=2]:0.061407,blue_f2[&index=4]:0.485478)[&index=15]:0.205238)[&index=17]:12.786865,red_f1[&index=1]:3.923119)[&index=16]:0.668926)[&index=18]:1.078089)[&index=19]:3.260361,no_tail_l1[&index=7]:0.657915)[&index=20]:1.464013,((((blue2[&index=12]:3.868575,(red2[&index=14]:10.037343,red1[&index=13]:2.482008)[&index=21]:2.069650)[&index=22]:7.708321,blue1[&index=11]:0.232218)[&index=23]:0.573453,no_tail_r3[&index=10]:2.432813)[&index=24]:1.346971,no_tail_r2[&index=9]:1.672712)[&index=25]:2.379402)[&index=26];
383500	-198.496	-108.886	-89.6093	((((no_tail_l3[&index=5]:0.351377,(((blue_f2[&index=4]:0.041092,blue_f1[&index=3]:0.578439)[&index=17]:9.203387,red_f1[&index=1]:12.600856)[&index=15]:4.580779,red_f2[&index=2]:3.397243)[&index=16]:0.220663)[&index=18]:1.922420,no_tail_l2[&index=6]:8.752201)[&index=19]:7.397861,no_tail_l1[&index=7]:7.777624)[&index=20]:1.110150,(no_tail_r2[&index=9]:5.760400,(no_tail_r3[&index=10]:8.037468,(blue1[&index=11]:0.139751,((red2[&index=14]:3.061029,red1[&index=13]:1.994034)[&index=21]:1.377880,blue2[&index=12]:18.047591)[&index=22]:8.614021)[&index=23]:1.026212)[&index=24]:5.931799)[&index=25]:7.193918,ano_tail_r1[&index=8]:11.027268)[&index=26];
383600	-161.12	-87.4446	-73.6754	((no_tail_r2[&index=9]:3.875069,((blue1[&index=11]:3.621203,((red1[&index=13]:0.065103,red2[&index=14]:0.061179)[&index=21]:7.004475,blue2[&index=12]:1.076240)[&index=22]:3.776592)[&index=23]:0.590088,no_tail_r3[&index=10]:1.197260)[&index=24]:3.389476)[&index=25]:1.321714,(((no_tail_l3[&index=5]:2.573989,(red_f2[&index=2]:0.023826,((blue_f1[&index=3]:0.058752,blue_f2[&index=4]:0.068658)[&index=17]:0.074410,red_f1[&index=1]:0.007018)[&index=15]:0.138345)[&index=16]:2.081697)[&index=18]:5.833626,no_tail_l2[&index=6]:5.686973)[&index=19]:0.364063,no_tail_l1[&index=7]:4.268160)[&index=20]:2.992132,ano_tail_r1[&index=8]:0.325756)[&index=26];
383700	-184.48	-103.579	-80.9008	((no_tail_r2[&index=9]:3.487544,(no_tail_r3[&index=10]:4.703177,(((red1[&index=13]:0.020119,red2[&index=14]:0.001553)[&index=21]:4.152904,blue2[&index=12]:5.006304)[&index=22]:0.336593,blue1[&index=11]:0.592295)[&index=23]:1.930060)[&index=24]:3.652278)[&index=25]:6.889599,((((((red_f1[&index=1]:2.023075,blue_f1[&index=3]:1.003861)[&index=16]:5.356460,red_f2[&index=2]:9.339351)[&index=17]:13.352555,blue_f2[&index=4]:0.262917)[&index=15]:0.631488,no_tail_l3[&index=5]:0.058958)[&index=18]:6.823510,no_tail_l2[&index=6]:3.073066)[&index=19]:7.320795,no_tail_l1[&index=7]:1.434205)[&index=20]:1.513866,ano_tail_r1[&index=8]:3.636348)[&index=26];
383800	-187.141	-100.502	-86.6396	(ano_tail_r1[&index=8]:1.311706,(no_tail_l1[&index=7]:17.204606,((no_tail_l3[&index=5]:18.919902,(red_f1[&index=1]:3.869909,((blue_f1[&index=3]:0.015017,blue_f2[&index=4]:0.060485)[&index=16]:6.071216,red_f2[&index=2]:9.264406)[&index=17]:1.587919)[&index=15]:0.042683)[&index=18]:0.072484,no_tail_l2[&index=6]:2.806584)[&index=19]:7.515586)[&index=20]:1.815088,(((blue1[&index=11]:5.253511,((red1[&index=13]:0.102462,red2[&index=14]:0.367564)[&index=21]:9.695468,blue2[&index=12]:0.350518)[&index=22]:8.174159)[&index=23]:3.680398,no_tail_r3[&index=10]:4.862749)[&index=24]:5.970765,no_tail_r2[&index=9]:4.492362)[&index=25]:1.789520)[&index=26];
383900	-197.501	-111.408	-86.0932	(ano_tail_r1[&index=8]:5.873071,(((blue1[&index=11]:0.103744,(blue2[&index=12]:1.073641,(red2[&index=14]:0.767666,red1[&index=13]:2.412651)[&index=21]:16.187239)[&index=22]:0.357377)[&index=23]:2.221767,no_tail_r3[&index=10]:10.830739)[&index=24]:5.042224,no_tail_r2[&index=9]:1.936234)[&index=25]:12.997809,(no_tail_l1[&index=7]:0.793382,(((((red_f2[&index=2]:1.660279,blue_f1[&index=3]:3.063894)[&index=17]:4.223448,red_f1[&index=1]:1.788137)[&index=16]:12.809437,blue_f2[&index=4]:3.655300)[&index=15]:2.366829,no_tail_l3[&index=5]:1.301347)[&index=18]:0.996458,no_tail_l2[&index=6]:1.397479)[&index=19]:6.194543)[&index=20]:12.510211)[&index=26];
384000	-193.753	-107.683	-86.0696	((((blue1[&index=11]:0.964721,(blue2[&index=12]:7.357106,(red2[&index=14]:6.294007,red1[&index=13]:5.311946)[&index=21]:0.571167)[&index=22]:1.895315)[&index=23]:0.397634,no_tail_r3[&index=10]:13.615876)[&index=24]:1.351573,no_tail_r2[&index=9]:7.618021)[&index=25]:18.332690,(no_tail_l1[&index=7]:1.879180,((((red_f2[&index=2]:0.276794,(blue_f2[&index=4]:0.571508,blue_f1[&index=3]:0.332015)[&index=16]:0.113004)[&index=15]:1.279116,red_f1[&index=1]:10.186650)[&index=17]:4.641794,no_tail_l3[&index=5]:0.483468)[&index=18]:1.662126,no_tail_l2[&index=6]:1.141122)[&index=19]:9.364614)[&index=20]:2.924825,ano_tail_r1[&index=8]:13.880806)[&index=26];
384100	-182.032	-97.6029	-84.4289	((((((red1[&index=13]:0.329144,red2[&index=14]:0.043170)[&index=21]:2.488861,blue2[&index=12]:4.766442)[&index=22]:1.824210,blue1[&index=11]:11.637509)[&index=23]:0.011669,no_tail_r3[&index=10]:1.175317)[&index=24]:6.290448,no_tail_r2[&index=9]:1.835062)[&index=25]:22.757533,ano_tail_r1[&index=8]:0.393390,(no_tail_l1[&index=7]:3.560752,(((((red_f2[&index=2]:0.144492,blue_f1[&index=3]:0.056695)[&index=16]:0.067301,blue_f2[&index=4]:0.159963)[&index=15]:5.957199,red_f1[&index=1]:4.730270)[&index=17]:4.981402,no_tail_l3[&index=5]:8.122202)[&index=18]:0.964465,no_tail_l2[&index=6]:3.240276)[&index=19]:16.392904)[&index=20]:2.312568)[&index=26];
384200	-196.195	-101.163	-95.0313	(((no_tail_l2[&index=6]:5.207031,(no_tail_l3[&index=5]:16.310034,(((blue_f1[&index=3]:0.078082,red_f1[&index=1]:0.191567)[&index=15]:8.027755,red_f2[&index=2]:12.646047)[&index=17]:1.412851,blue_f2[&index=4]:4.784148)[&index=16]:0.697626)[&index=18]:8.545456)[&index=19]:3.275586,no_tail_l1[&index=7]:19.741128)[&index=20]:0.803087,ano_tail_r1[&index=8]:8.434491,(no_tail_r2[&index=9]:0.664355,(no_tail_r3[&index=10]:6.227581,((blue2[&index=12]:9.829246,(red1[&index=13]:0.064563,red2[&index=14]:0.022104)[&index=21]:9.915297)[&index=22]:6.244236,blue1[&index=11]:8.275064)[&index=23]:14.006371)[&index=24]:7.703205)[&index=25]:4.148619)[&index=26];
384300	-205.676	-108.533	-97.1432	(ano_tail_r1[&index=8]:17.075328,((no_tail_r3[&index=10]:0.649107,(((red1[&index=13]:0.568109,red2[&index=14]:0.042246)[&index=21]:11.484086,blue2[&index=12]:5.577375)[&index=22]:4.214625,blue1[&index=11]:4.180846)[&index=23]:18.937248)[&index=24]:2.439995,no_tail_r2[&index=9]:9.162643)[&index=25]:4.684743,(no_tail_l1[&index=7]:8.054868,(no_tail_l2[&index=6]:4.021679,(((red_f2[&index=2]:20.457518,blue_f1[&index=3]:1.654580)[&index=15]:4.325857,(red_f1[&index=1]:0.371584,blue_f2[&index=4]:1.314349)[&index=17]:13.008743)[&index=16]:14.312913,no_tail_l3[&index=5]:7.994755)[&index=18]:0.667064)[&index=19]:9.453049)[&index=20]:3.161731)[&index=26];
384400	-199.209	-106.458	-92.7502	((no_tail_l1[&index=7]:9.645373,(no_tail_l2[&index=6]:16.334158,(((blue_f1[&index=3]:6.627633,(red_f2[&index=2]:3.327607,blue_f2[&index=4]:3.619520)[&index=16]:10.839823)[&index=15]:4.451217,red_f1[&index=1]:3.617445)[&index=17]:6.283924,no_tail_l3[&index=5]:2.983703)[&index=18]:1.206076)[&index=19]:1.862724)[&index=20]:1.418796,(no_tail_r2[&index=9]:2.512425,((((red2[&index=14]:0.129259,red1[&index=13]:0.213348)[&index=21]:0.096427,blue2[&index=12]:1.002437)[&index=22]:3.676755,blue1[&index=11]:6.959532)[&index=23]:3.859752,no_tail_r3[&index=10]:16.983434)[&index=24]:7.662790)[&index=25]:30.505055,ano_tail_r1[&index=8]:0.030663)[&index=26];
384500	-180.156	-99.5786	-80.5777	((no_tail_l1[&index=7]:0.347733,(no_tail_l2[&index=6]:14.011101,((blue_f2[&index=4]:4.892664,(blue_f1[&index=3]:5.643430,(red_f2[&index=2]:0.177160,red_f1[&index=1]:0.091543)[&index=15]:0.266383)[&index=16]:2.858415)[&index=17]:0.696142,no_tail_l3[&index=5]:5.919088)[&index=18]:2.047967)[&index=19]:0.328620)[&index=20]:11.825239,ano_tail_r1[&index=8]:0.576592,(no_tail_r2[&index=9]:4.751149,(((blue2[&index=12]:2.001111,(red1[&index=13]:0.018505,red2[&index=14]:0.112356)[&index=21]:6.219847)[&index=22]:7.603513,blue1[&index=11]:1.469822)[&index=23]:7.738998,no_tail_r3[&index=10]:2.590224)[&index=24]:1.833747)[&index=25]:0.966266)[&index=26];
384600	-180.429	-99.4759	-80.9531	((no_tail_l1[&index=7]:1.379142,(no_tail_l2[&index=6]:8.285184,((red_f2[&index=2]:3.470540,((blue_f1[&index=3]:0.209173,red_f1[&index=1]:0.404894)[&index=16]:0.091687,blue_f2[&index=4]:0.028474)[&index=15]:1.047456)[&index=17]:3.598303,no_tail_l3[&index=5]:17.828996)[&index=18]:0.535266)[&index=19]:5.421024)[&index=20]:4.758070,((no_tail_r3[&index=10]:5.659650,(((red2[&index=14]:0.017029,red1[&index=13]:0.404018)[&index=21]:3.401228,blue2[&index=12]:3.358563)[&index=22]:1.215827,blue1[&index=11]:5.038520)[&index=23]:1.664316)[&index=24]:5.695731,no_tail_r2[&index=9]:7.055694)[&index=25]:1.450787,ano_tail_r1[&index=8]:4.844883)[&index=26];
384700	-193.035	-105.19	-87.8448	(((no_tail_l2[&index=6]:12.905720,(no_tail_l3[&index=5]:14.001211,(blue_f1[&index=3]:1.829810,(red_f1[&index=1]:3.597859,(red_f2[&index=2]:2.670196,blue_f2[&index=4]:5.172447)[&index=16]:5.153535)[&index=15]:0.429691)[&index=17]:2.577455)[&index=18]:8.891167)[&index=19]:2.106692,no_tail_l1[&index=7]:6.381260)[&index=20]:8.494441,ano_tail_r1[&index=8]:6.884183,(no_tail_r2[&index=9]:5.158229,((((red1[&index=13]:0.041364,red2[&index=14]:0.077992)[&index=21]:0.868070,blue2[&index=12]:6.957446)[&index=22]:0.204521,blue1[&index=11]:1.743013)[&index=23]:1.548382,no_tail_r3[&index=10]:19.205961)[&index=24]:2.834748)[&index=25]:1.587842)[&index=26];
384800	-205.017	-112.246	-92.7716	(ano_tail_r1[&index=8]:0.560860,(no_tail_r2[&index=9]:3.767593,(no_tail_r3[&index=10]:7.519530,(((red1[&index=13]:3.744219,red2[&index=14]:0.187873)[&index=21]:5.899253,blue2[&index=12]:6.806952)[&index=22]:9.139494,blue1[&index=11]:5.064922)[&index=23]:4.051638)[&index=24]:8.331443)[&index=25]:3.802352,(no_tail_l1[&index=7]:12.370135,(no_tail_l2[&index=6]:2.000459,((red_f2[&index=2]:11.020486,(blue_f2[&index=4]:5.978925,(red_f1[&index=1]:14.593556,blue_f1[&index=3]:0.323466)[&index=15]:5.651633)[&index=16]:0.849333)[&index=17]:3.507390,no_tail_l3[&index=5]:11.218590)[&index=18]:13.167103)[&index=19]:1.064956)[&index=20]:5.334582)[&index=26];
384900	-199.62	-108.403	-91.2168	(ano_tail_r1[&index=8]:4.716443,(no_tail_r2[&index=9]:0.376657,(no_tail_r3[&index=10]:2.449509,((blue2[&index=12]:1.945817,(red2[&index=14]:4.881821,red1[&index=13]:9.496524)[&index=21]:4.099983)[&index=22]:2.212824,blue1[&index=11]:1.952659)[&index=23]:17.430402)[&index=24]:4.716156)[&index=25]:25.298374,(((no_tail_l3[&index=5]:5.407929,((red_f2[&index=2]:0.117345,blue_f2[&index=4]:0.116458)[&index=16]:2.507796,(red_f1[&index=1]:4.367327,blue_f1[&index=3]:0.566611)[&index=17]:14.294722)[&index=15]:3.589016)[&index=18]:13.802077,no_tail_l2[&index=6]:6.199911)[&index=19]:2.681789,no_tail_l1[&index=7]:0.506379)[&index=20]:4.448518)[&index=26];
385000	-192.23	-99.6333	-92.5971	(ano_tail_r1[&index=8]:6.787149,((no_tail_l2[&index=6]:17.684692,((((red_f2[&index=2]:0.222803,red_f1[&index=1]:0.050998)[&index=17]:4.626256,blue_f1[&index=3]:0.066507)[&index=16]:0.031174,blue_f2[&index=4]:0.034279)[&index=15]:6.476138,no_tail_l3[&index=5]:4.114916)[&index=18]:4.116446)[&index=19]:1.770106,no_tail_l1[&index=7]:1.254289)[&index=20]:11.628716,(no_tail_r2[&index=9]:8.016935,((blue1[&index=11]:5.085457,(blue2[&index=12]:9.327136,(red1[&index=13]:13.878957,red2[&index=14]:10.043908)[&index=21]:2.224761)[&index=22]:4.155212)[&index=23]:6.743795,no_tail_r3[&index=10]:6.020748)[&index=24]:6.367208)[&index=25]:14.355863)[&index=26];
385100	-190.21	-98.6907	-91.5194	((no_tail_l1[&index=7]:1.863667,(no_tail_l2[&index=6]:1.455633,(((red_f2[&index=2]:5.036448,(blue_f2[&index=4]:0.069748,blue_f1[&index=3]:0.047751)[&index=16]:12.722063)[&index=17]:0.668632,red_f1[&index=1]:14.310423)[&index=15]:0.513365,no_tail_l3[&index=5]:1.526152)[&index=18]:1.828530)[&index=19]:3.342127)[&index=20]:5.111346,(no_tail_r2[&index=9]:0.623803,(((blue2[&index=12]:0.319117,(red2[&index=14]:0.114040,red1[&index=13]:0.068022)[&index=21]:14.358508)[&index=22]:6.676882,blue1[&index=11]:10.608505)[&index=23]:26.502681,no_tail_r3[&index=10]:13.862815)[&index=24]:8.224771)[&index=25]:5.702993,ano_tail_r1[&index=8]:4.137986)[&index=26];
385200	-175.696	-96.3846	-79.3115	((no_tail_r2[&index=9]:0.239115,(no_tail_r3[&index=10]:5.355789,((blue2[&index=12]:1.444176,(red1[&index=13]:0.064924,red2[&index=14]:0.007832)[&index=21]:1.478969)[&index=22]:1.756693,blue1[&index=11]:4.466411)[&index=23]:2.890775)[&index=24]:0.329398)[&index=25]:8.261458,((no_tail_l2[&index=6]:15.484068,((red_f1[&index=1]:2.144348,(red_f2[&index=2]:0.987210,(blue_f1[&index=3]:0.015041,blue_f2[&index=4]:0.060789)[&index=16]:0.180073)[&index=17]:5.194508)[&index=15]:1.349042,no_tail_l3[&index=5]:3.849171)[&index=18]:1.370514)[&index=19]:4.892281,no_tail_l1[&index=7]:8.181177)[&index=20]:4.575456,ano_tail_r1[&index=8]:4.077427)[&index=26];
385300	-186.25	-104.23	-82.0202	(ano_tail_r1[&index=8]:9.586669,(((((red2[&index=14]:12.266053,red1[&index=13]:2.203913)[&index=21]:6.897284,blue2[&index=12]:0.219540)[&index=22]:1.409345,blue1[&index=11]:0.091468)[&index=23]:1.324650,no_tail_r3[&index=10]:4.178529)[&index=24]:2.857942,no_tail_r2[&index=9]:11.157415)[&index=25]:4.087212,((no_tail_l2[&index=6]:1.061338,(((blue_f2[&index=4]:0.232286,(red_f2[&index=2]:0.056538,red_f1[&index=1]:0.327881)[&index=17]:0.286452)[&index=16]:0.913037,blue_f1[&index=3]:1.803958)[&index=15]:10.301370,no_tail_l3[&index=5]:7.076769)[&index=18]:2.638322)[&index=19]:1.474674,no_tail_l1[&index=7]:1.977399)[&index=20]:7.769968)[&index=26];
385400	-196.991	-107.796	-89.1953	((no_tail_r2[&index=9]:1.770009,((blue1[&index=11]:18.958063,(blue2[&index=12]:4.036414,(red1[&index=13]:0.315888,red2[&index=14]:0.120146)[&index=21]:1.365159)[&index=22]:7.655667)[&index=23]:7.774000,no_tail_r3[&index=10]:2.315650)[&index=24]:5.648654)[&index=25]:2.704447,ano_tail_r1[&index=8]:5.645114,(no_tail_l1[&index=7]:3.085281,(no_tail_l2[&index=6]:0.986930,(no_tail_l3[&index=5]:2.673750,(blue_f1[&index=3]:5.949375,(red_f2[&index=2]:11.114656,(red_f1[&index=1]:5.665513,blue_f2[&index=4]:4.925913)[&index=17]:0.686435)[&index=16]:5.643727)[&index=15]:18.444613)[&index=18]:5.164953)[&index=19]:2.792415)[&index=20]:2.632546)[&index=26];
385500	-170.505	-88.7661	-81.7391	(ano_tail_r1[&index=8]:15.028389,(no_tail_l1[&index=7]:0.020475,(no_tail_l2[&index=6]:0.300650,((red_f2[&index=2]:0.123898,(red_f1[&index=1]:0.001393,(blue_f1[&index=3]:0.026237,blue_f2[&index=4]:0.049723)[&index=16]:0.282828)[&index=17]:0.458276)[&index=15]:0.632419,no_tail_l3[&index=5]:2.635038)[&index=18]:3.895440)[&index=19]:0.052725)[&index=20]:10.793816,(no_tail_r2[&index=9]:12.756686,(no_tail_r3[&index=10]:0.912354,(((red1[&index=13]:0.280692,red2[&index=14]:0.026937)[&index=21]:3.439751,blue2[&index=12]:2.337231)[&index=22]:12.212583,blue1[&index=11]:5.208519)[&index=23]:1.744681)[&index=24]:0.352284)[&index=25]:17.221431)[&index=26];
385600	-182.973	-101.199	-81.7746	((((blue1[&index=11]:0.579732,((red2[&index=14]:9.473360,red1[&index=13]:9.494408)[&index=21]:4.372964,blue2[&index=12]:1.330925)[&index=22]:4.754415)[&index=23]:2.730196,no_tail_r3[&index=10]:8.189791)[&index=24]:1.820288,no_tail_r2[&index=9]:4.757697)[&index=25]:5.954655,ano_tail_r1[&index=8]:1.159225,(no_tail_l1[&index=7]:0.795354,(no_tail_l2[&index=6]:0.953401,(((red_f2[&index=2]:0.066553,red_f1[&index=1]:0.182475)[&index=17]:5.040810,(blue_f2[&index=4]:0.138735,blue_f1[&index=3]:0.205426)[&index=15]:0.497778)[&index=16]:13.387297,no_tail_l3[&index=5]:0.095062)[&index=18]:7.205024)[&index=19]:6.390266)[&index=20]:1.396054)[&index=26];
385700	-197.665	-107.809	-89.8562	((((no_tail_l3[&index=5]:3.770050,(red_f2[&index=2]:10.506798,(red_f1[&index=1]:19.337061,(blue_f2[&index=4]:1.004765,blue_f1[&index=3]:1.055323)[&index=15]:0.529312)[&index=17]:14.238108)[&index=16]:6.090851)[&index=18]:13.391757,no_tail_l2[&index=6]:1.086703)[&index=19]:19.068770,no_tail_l1[&index=7]:3.214790)[&index=20]:2.703864,ano_tail_r1[&index=8]:2.197798,((no_tail_r3[&index=10]:1.492909,(blue1[&index=11]:0.893966,((red2[&index=14]:0.395791,red1[&index=13]:0.100759)[&index=21]:5.782807,blue2[&index=12]:4.287999)[&index=22]:6.704920)[&index=23]:1.088276)[&index=24]:1.932321,no_tail_r2[&index=9]:5.469999)[&index=25]:5.034262)[&index=26];
385800	-178.781	-95.1197	-83.6614	(ano_tail_r1[&index=8]:8.692454,(no_tail_r2[&index=9]:0.387191,(((blue2[&index=12]:0.367357,(red2[&index=14]:0.192865,red1[&index=13]:0.009266)[&index=21]:0.374831)[&index=22]:1.408293,blue1[&index=11]:0.007732)[&index=23]:25.737921,no_tail_r3[&index=10]:1.232826)[&index=24]:3.146009)[&index=25]:0.411972,(no_tail_l1[&index=7]:3.434371,(no_tail_l2[&index=6]:13.287482,((((blue_f1[&index=3]:7.198533,red_f1[&index=1]:0.003887)[&index=15]:0.124308,red_f2[&index=2]:0.205661)[&index=17]:0.097408,blue_f2[&index=4]:0.121903)[&index=16]:17.436062,no_tail_l3[&index=5]:6.701914)[&index=18]:2.115199)[&index=19]:4.482845)[&index=20]:3.227497)[&index=26];
385900	-202.611	-104.565	-98.0458	(ano_tail_r1[&index=8]:3.597522,(no_tail_r2[&index=9]:7.602292,((((red1[&index=13]:0.002131,red2[&index=14]:0.053835)[&index=21]:0.326705,blue2[&index=12]:27.534626)[&index=22]:7.860796,blue1[&index=11]:4.743737)[&index=23]:6.009400,no_tail_r3[&index=10]:1.820605)[&index=24]:1.031916)[&index=25]:6.855585,(no_tail_l1[&index=7]:36.052628,(((red_f2[&index=2]:0.978630,(blue_f1[&index=3]:1.976328,(red_f1[&index=1]:3.401265,blue_f2[&index=4]:3.836843)[&index=15]:0.428256)[&index=16]:6.275200)[&index=17]:2.248057,no_tail_l3[&index=5]:8.363991)[&index=18]:1.083587,no_tail_l2[&index=6]:7.643476)[&index=19]:17.213610)[&index=20]:15.387190)[&index=26];
386000	-186.027	-106.218	-79.8095	(ano_tail_r1[&index=8]:1.101192,(((blue1[&index=11]:2.650422,((red1[&index=13]:0.779371,red2[&index=14]:2.321288)[&index=21]:3.669573,blue2[&index=12]:10.908194)[&index=22]:3.410674)[&index=23]:5.084099,no_tail_r3[&index=10]:3.668909)[&index=24]:0.801107,no_tail_r2[&index=9]:4.125656)[&index=25]:12.290649,(((no_tail_l3[&index=5]:6.065363,(((blue_f2[&index=4]:0.212762,blue_f1[&index=3]:0.243278)[&index=17]:8.771786,red_f2[&index=2]:0.066504)[&index=15]:0.003529,red_f1[&index=1]:1.028058)[&index=16]:0.005941)[&index=18]:1.994120,no_tail_l2[&index=6]:0.831912)[&index=19]:7.931656,no_tail_l1[&index=7]:3.010558)[&index=20]:0.169878)[&index=26];
386100	-177.891	-94.9387	-82.9525	((no_tail_r2[&index=9]:2.183859,((blue1[&index=11]:12.188908,(blue2[&index=12]:4.364021,(red1[&index=13]:0.291078,red2[&index=14]:0.131084)[&index=21]:4.633274)[&index=22]:4.370430)[&index=23]:12.734566,no_tail_r3[&index=10]:4.062186)[&index=24]:0.600292)[&index=25]:0.264174,ano_tail_r1[&index=8]:6.158880,((no_tail_l2[&index=6]:4.125702,(no_tail_l3[&index=5]:5.994880,((blue_f1[&index=3]:0.021466,blue_f2[&index=4]:0.177868)[&index=15]:9.808816,(red_f2[&index=2]:0.043238,red_f1[&index=1]:0.145392)[&index=17]:1.272525)[&index=16]:1.663688)[&index=18]:6.859555)[&index=19]:7.192168,no_tail_l1[&index=7]:5.750457)[&index=20]:1.823086)[&index=26];
386200	-191.474	-105.317	-86.1575	(ano_tail_r1[&index=8]:0.178540,(((blue1[&index=11]:15.538252,(blue2[&index=12]:21.663712,(red1[&index=13]:0.061042,red2[&index=14]:0.080486)[&index=21]:1.725930)[&index=22]:2.354385)[&index=23]:5.139438,no_tail_r3[&index=10]:1.165171)[&index=24]:2.526279,no_tail_r2[&index=9]:0.819943)[&index=25]:4.898031,(no_tail_l1[&index=7]:4.720915,((((blue_f2[&index=4]:3.414960,blue_f1[&index=3]:1.413532)[&index=15]:1.271601,(red_f2[&index=2]:1.878840,red_f1[&index=1]:1.569044)[&index=17]:5.842976)[&index=16]:10.721299,no_tail_l3[&index=5]:5.622390)[&index=18]:12.822047,no_tail_l2[&index=6]:4.832890)[&index=19]:0.103895)[&index=20]:2.520679)[&index=26];
386300	-182.942	-101.35	-81.5918	((no_tail_r2[&index=9]:2.310755,(((blue2[&index=12]:0.820306,(red2[&index=14]:2.947339,red1[&index=13]:5.320545)[&index=21]:8.351699)[&index=22]:0.402788,blue1[&index=11]:0.369725)[&index=23]:7.193610,no_tail_r3[&index=10]:10.758542)[&index=24]:5.637401)[&index=25]:4.290771,(((no_tail_l3[&index=5]:8.146275,((blue_f1[&index=3]:0.166373,blue_f2[&index=4]:0.147196)[&index=15]:2.833109,(red_f1[&index=1]:0.270924,red_f2[&index=2]:0.112354)[&index=17]:4.704175)[&index=16]:0.639288)[&index=18]:13.668519,no_tail_l2[&index=6]:0.059026)[&index=19]:3.295375,no_tail_l1[&index=7]:6.339069)[&index=20]:0.180926,ano_tail_r1[&index=8]:1.091654)[&index=26];
386400	-173.736	-92.5908	-81.1449	(ano_tail_r1[&index=8]:3.101079,((no_tail_l2[&index=6]:1.088128,(no_tail_l3[&index=5]:2.315696,((red_f2[&index=2]:0.228057,(blue_f2[&index=4]:0.006851,blue_f1[&index=3]:0.027338)[&index=16]:0.253990)[&index=17]:0.601408,red_f1[&index=1]:0.005930)[&index=15]:3.632597)[&index=18]:3.465861)[&index=19]:20.141688,no_tail_l1[&index=7]:1.258810)[&index=20]:2.052944,((no_tail_r3[&index=10]:1.295485,((blue2[&index=12]:4.143330,(red1[&index=13]:0.112919,red2[&index=14]:0.102801)[&index=21]:6.005885)[&index=22]:9.213697,blue1[&index=11]:6.152539)[&index=23]:5.626513)[&index=24]:7.371198,no_tail_r2[&index=9]:8.275861)[&index=25]:1.342960)[&index=26];
386500	-172.745	-95.5676	-77.1774	((no_tail_r2[&index=9]:3.837215,((blue1[&index=11]:9.024787,((red2[&index=14]:0.012092,red1[&index=13]:0.009490)[&index=21]:0.285261,blue2[&index=12]:4.917297)[&index=22]:9.481628)[&index=23]:5.993818,no_tail_r3[&index=10]:0.036789)[&index=24]:1.869015)[&index=25]:6.635236,ano_tail_r1[&index=8]:1.223251,((((blue_f2[&index=4]:1.613774,(blue_f1[&index=3]:0.030998,(red_f2[&index=2]:0.165382,red_f1[&index=1]:0.008516)[&index=17]:8.917021)[&index=16]:0.241737)[&index=15]:0.257905,no_tail_l3[&index=5]:0.117205)[&index=18]:9.898757,no_tail_l2[&index=6]:0.050915)[&index=19]:1.047530,no_tail_l1[&index=7]:0.588547)[&index=20]:1.721854)[&index=26];
386600	-188.252	-104.084	-84.1678	((no_tail_r2[&index=9]:9.289952,(((blue2[&index=12]:2.029741,(red1[&index=13]:1.129646,red2[&index=14]:17.645159)[&index=21]:0.753890)[&index=22]:1.152806,blue1[&index=11]:6.910692)[&index=23]:6.072247,no_tail_r3[&index=10]:4.677979)[&index=24]:1.339370)[&index=25]:6.001147,ano_tail_r1[&index=8]:3.223065,((no_tail_l2[&index=6]:7.262146,(((blue_f2[&index=4]:0.305494,(red_f1[&index=1]:0.054591,blue_f1[&index=3]:0.067972)[&index=17]:0.122941)[&index=16]:14.304678,red_f2[&index=2]:8.340785)[&index=15]:4.200167,no_tail_l3[&index=5]:1.410024)[&index=18]:0.466839)[&index=19]:2.344931,no_tail_l1[&index=7]:2.898364)[&index=20]:0.933182)[&index=26];
386700	-164.673	-88.23	-76.4434	((no_tail_l1[&index=7]:2.521772,((((blue_f2[&index=4]:0.017098,blue_f1[&index=3]:0.123805)[&index=15]:18.838646,(red_f1[&index=1]:0.007426,red_f2[&index=2]:0.075229)[&index=16]:3.062454)[&index=17]:0.731445,no_tail_l3[&index=5]:0.139302)[&index=18]:0.399137,no_tail_l2[&index=6]:1.124540)[&index=19]:5.885049)[&index=20]:2.530595,ano_tail_r1[&index=8]:5.722483,(no_tail_r2[&index=9]:11.967476,((blue1[&index=11]:1.871030,((red2[&index=14]:0.081647,red1[&index=13]:0.044795)[&index=21]:0.283665,blue2[&index=12]:0.097089)[&index=22]:0.978282)[&index=23]:1.012949,no_tail_r3[&index=10]:5.300178)[&index=24]:1.362596)[&index=25]:0.137286)[&index=26];
386800	-187.37	-100.119	-87.2519	(ano_tail_r1[&index=8]:5.986666,(no_tail_l1[&index=7]:13.811198,(no_tail_l2[&index=6]:1.747224,(no_tail_l3[&index=5]:9.141513,(blue_f2[&index=4]:6.317602,(blue_f1[&index=3]:3.087849,(red_f1[&index=1]:0.029243,red_f2[&index=2]:0.217632)[&index=16]:2.375924)[&index=15]:6.767346)[&index=17]:5.519229)[&index=18]:11.390042)[&index=19]:0.016480)[&index=20]:5.202100,(no_tail_r2[&index=9]:0.482300,((blue1[&index=11]:0.971673,(blue2[&index=12]:14.050488,(red1[&index=13]:0.191798,red2[&index=14]:0.016751)[&index=21]:7.998750)[&index=22]:4.061535)[&index=23]:4.781465,no_tail_r3[&index=10]:0.592357)[&index=24]:8.102273)[&index=25]:5.498879)[&index=26];
386900	-184.276	-100.696	-83.5799	(((no_tail_r3[&index=10]:4.059913,(blue1[&index=11]:16.725222,(blue2[&index=12]:2.390286,(red1[&index=13]:0.060239,red2[&index=14]:0.349681)[&index=21]:6.283401)[&index=22]:2.028722)[&index=23]:1.966711)[&index=24]:4.912811,no_tail_r2[&index=9]:0.748851)[&index=25]:5.175383,((((((red_f1[&index=1]:0.158811,red_f2[&index=2]:0.040337)[&index=15]:4.122167,blue_f1[&index=3]:3.163534)[&index=17]:1.485355,blue_f2[&index=4]:0.680007)[&index=16]:1.656664,no_tail_l3[&index=5]:0.764288)[&index=18]:0.030110,no_tail_l2[&index=6]:0.661797)[&index=19]:33.406623,no_tail_l1[&index=7]:0.872329)[&index=20]:4.130361,ano_tail_r1[&index=8]:4.125087)[&index=26];
387000	-173.896	-97.5036	-76.3928	(((no_tail_r3[&index=10]:1.836021,(((red1[&index=13]:0.228189,red2[&index=14]:0.047125)[&index=21]:0.590736,blue2[&index=12]:0.603716)[&index=22]:0.055866,blue1[&index=11]:0.156288)[&index=23]:2.146296)[&index=24]:3.030435,no_tail_r2[&index=9]:0.322630)[&index=25]:4.568959,ano_tail_r1[&index=8]:8.548201,((no_tail_l2[&index=6]:3.827159,(no_tail_l3[&index=5]:3.057536,(blue_f1[&index=3]:1.538738,((red_f1[&index=1]:0.099052,red_f2[&index=2]:0.144582)[&index=16]:5.870661,blue_f2[&index=4]:1.750148)[&index=17]:0.265653)[&index=15]:0.487479)[&index=18]:5.315583)[&index=19]:6.040937,no_tail_l1[&index=7]:7.405518)[&index=20]:6.125391)[&index=26];
387100	-183.286	-98.2948	-84.9913	(((no_tail_l2[&index=6]:1.005339,((((red_f1[&index=1]:0.045794,red_f2[&index=2]:0.009048)[&index=16]:4.890877,blue_f1[&index=3]:20.249452)[&index=17]:4.282464,blue_f2[&index=4]:9.564384)[&index=15]:2.316324,no_tail_l3[&index=5]:0.223580)[&index=18]:1.850666)[&index=19]:15.344590,no_tail_l1[&index=7]:1.164746)[&index=20]:3.581347,ano_tail_r1[&index=8]:7.287539,(((blue1[&index=11]:1.993397,((red1[&index=13]:0.060810,red2[&index=14]:0.153852)[&index=21]:6.351995,blue2[&index=12]:1.820952)[&index=22]:2.884820)[&index=23]:3.928088,no_tail_r3[&index=10]:5.505375)[&index=24]:3.626057,no_tail_r2[&index=9]:4.179678)[&index=25]:4.734488)[&index=26];
387200	-194.961	-104.512	-90.4489	((no_tail_r2[&index=9]:14.852766,(((blue2[&index=12]:18.355449,(red2[&index=14]:0.002666,red1[&index=13]:0.047822)[&index=21]:0.376404)[&index=22]:1.679451,blue1[&index=11]:7.064732)[&index=23]:4.065110,no_tail_r3[&index=10]:1.027885)[&index=24]:5.546043)[&index=25]:4.533252,((no_tail_l2[&index=6]:1.448378,((((blue_f1[&index=3]:8.948819,blue_f2[&index=4]:0.055252)[&index=16]:3.010365,red_f2[&index=2]:4.665758)[&index=17]:3.287737,red_f1[&index=1]:3.362549)[&index=15]:5.504331,no_tail_l3[&index=5]:2.178204)[&index=18]:14.705501)[&index=19]:0.194547,no_tail_l1[&index=7]:9.457075)[&index=20]:3.579219,ano_tail_r1[&index=8]:16.394134)[&index=26];
387300	-192.862	-108	-84.8621	(((no_tail_r3[&index=10]:1.344431,(blue1[&index=11]:3.316669,((red1[&index=13]:6.381531,red2[&index=14]:0.353144)[&index=21]:7.098475,blue2[&index=12]:0.126606)[&index=22]:8.495321)[&index=23]:3.617889)[&index=24]:0.281381,no_tail_r2[&index=9]:1.076432)[&index=25]:1.123763,(no_tail_l1[&index=7]:16.003484,((no_tail_l3[&index=5]:4.503681,(((blue_f1[&index=3]:0.046020,red_f2[&index=2]:0.107897)[&index=16]:4.726976,blue_f2[&index=4]:1.507888)[&index=17]:0.441847,red_f1[&index=1]:3.616365)[&index=15]:3.499833)[&index=18]:9.153979,no_tail_l2[&index=6]:1.743519)[&index=19]:4.650905)[&index=20]:16.510812,ano_tail_r1[&index=8]:6.680880)[&index=26];
387400	-192.468	-105.197	-87.2712	(ano_tail_r1[&index=8]:3.396286,(((blue1[&index=11]:5.968269,((red1[&index=13]:0.037603,red2[&index=14]:0.080686)[&index=21]:3.019938,blue2[&index=12]:2.528356)[&index=22]:1.026606)[&index=23]:0.385303,no_tail_r3[&index=10]:9.633581)[&index=24]:0.109541,no_tail_r2[&index=9]:6.847097)[&index=25]:4.206607,(((((blue_f1[&index=3]:12.407327,(red_f2[&index=2]:8.691859,red_f1[&index=1]:1.589367)[&index=16]:8.035238)[&index=15]:1.409679,blue_f2[&index=4]:9.827173)[&index=17]:0.496160,no_tail_l3[&index=5]:3.794802)[&index=18]:1.783924,no_tail_l2[&index=6]:1.628570)[&index=19]:9.531011,no_tail_l1[&index=7]:2.457535)[&index=20]:19.562654)[&index=26];
387500	-173.778	-95.8262	-77.9518	(ano_tail_r1[&index=8]:1.074410,((no_tail_l2[&index=6]:3.583974,(((red_f1[&index=1]:0.023605,(blue_f1[&index=3]:0.151773,blue_f2[&index=4]:0.017454)[&index=17]:0.552334)[&index=16]:6.700033,red_f2[&index=2]:1.700997)[&index=15]:1.548657,no_tail_l3[&index=5]:12.743564)[&index=18]:6.624501)[&index=19]:4.016234,no_tail_l1[&index=7]:1.330286)[&index=20]:2.854085,(no_tail_r2[&index=9]:0.009324,(no_tail_r3[&index=10]:9.609219,(blue1[&index=11]:0.010588,(blue2[&index=12]:2.678126,(red2[&index=14]:0.025862,red1[&index=13]:0.053853)[&index=21]:0.615766)[&index=22]:3.847489)[&index=23]:1.111633)[&index=24]:6.776976)[&index=25]:4.197356)[&index=26];
387600	-175.055	-94.5896	-80.4653	((no_tail_r2[&index=9]:7.335845,((blue1[&index=11]:4.987432,(blue2[&index=12]:1.924643,(red1[&index=13]:0.419031,red2[&index=14]:0.000845)[&index=21]:4.301434)[&index=22]:1.649060)[&index=23]:1.615364,no_tail_r3[&index=10]:0.095490)[&index=24]:10.590734)[&index=25]:7.324651,(((no_tail_l3[&index=5]:1.907003,((blue_f1[&index=3]:0.209867,blue_f2[&index=4]:0.086564)[&index=16]:2.602623,(red_f2[&index=2]:0.016537,red_f1[&index=1]:0.051918)[&index=17]:6.798315)[&index=15]:12.024978)[&index=18]:3.408626,no_tail_l2[&index=6]:2.799100)[&index=19]:3.312483,no_tail_l1[&index=7]:2.992987)[&index=20]:3.821916,ano_tail_r1[&index=8]:4.147806)[&index=26];
387700	-190.836	-99.4875	-91.3485	(ano_tail_r1[&index=8]:6.839598,(((blue1[&index=11]:6.232105,((red1[&index=13]:0.004575,red2[&index=14]:0.069976)[&index=21]:11.450304,blue2[&index=12]:8.074853)[&index=22]:2.522074)[&index=23]:13.031534,no_tail_r3[&index=10]:5.119694)[&index=24]:18.492961,no_tail_r2[&index=9]:11.126005)[&index=25]:0.815460,(no_tail_l1[&index=7]:0.300911,((no_tail_l3[&index=5]:4.526706,(blue_f2[&index=4]:4.618194,((red_f2[&index=2]:0.294695,red_f1[&index=1]:0.032520)[&index=16]:6.893344,blue_f1[&index=3]:4.878686)[&index=17]:3.860832)[&index=15]:5.783538)[&index=18]:15.102822,no_tail_l2[&index=6]:3.898697)[&index=19]:2.915179)[&index=20]:1.956437)[&index=26];
387800	-191.499	-105.67	-85.8287	(ano_tail_r1[&index=8]:0.276817,((((blue2[&index=12]:4.253673,(red1[&index=13]:0.008575,red2[&index=14]:0.162761)[&index=21]:2.271466)[&index=22]:1.949872,blue1[&index=11]:3.664526)[&index=23]:10.837171,no_tail_r3[&index=10]:11.763830)[&index=24]:7.978355,no_tail_r2[&index=9]:2.018664)[&index=25]:7.464005,(no_tail_l1[&index=7]:4.059378,(no_tail_l2[&index=6]:2.898977,(no_tail_l3[&index=5]:5.291568,(((blue_f2[&index=4]:1.267554,red_f2[&index=2]:1.768150)[&index=15]:14.689874,red_f1[&index=1]:0.225045)[&index=17]:0.445102,blue_f1[&index=3]:7.769137)[&index=16]:11.693277)[&index=18]:4.945344)[&index=19]:3.094178)[&index=20]:0.445340)[&index=26];
387900	-161.128	-86.2395	-74.8883	(((no_tail_l2[&index=6]:2.001845,(((red_f1[&index=1]:0.034085,red_f2[&index=2]:0.089745)[&index=17]:0.321814,(blue_f1[&index=3]:0.003844,blue_f2[&index=4]:0.034118)[&index=16]:0.069070)[&index=15]:5.438325,no_tail_l3[&index=5]:2.587666)[&index=18]:0.427335)[&index=19]:0.866448,no_tail_l1[&index=7]:3.273721)[&index=20]:3.309180,ano_tail_r1[&index=8]:4.925922,((no_tail_r3[&index=10]:0.143506,(blue1[&index=11]:4.773068,(blue2[&index=12]:3.051537,(red1[&index=13]:0.142446,red2[&index=14]:0.083694)[&index=21]:7.119807)[&index=22]:2.117541)[&index=23]:3.767531)[&index=24]:0.356199,no_tail_r2[&index=9]:0.283018)[&index=25]:11.319100)[&index=26];
388000	-187.366	-100.933	-86.4334	((no_tail_r2[&index=9]:0.984903,((blue1[&index=11]:2.066045,(blue2[&index=12]:4.067045,(red1[&index=13]:1.320326,red2[&index=14]:3.594042)[&index=21]:23.500250)[&index=22]:3.515182)[&index=23]:5.848501,no_tail_r3[&index=10]:12.571273)[&index=24]:6.358378)[&index=25]:2.881855,ano_tail_r1[&index=8]:1.666256,((no_tail_l2[&index=6]:0.694064,(((blue_f2[&index=4]:0.194787,blue_f1[&index=3]:0.310605)[&index=16]:11.484067,(red_f2[&index=2]:0.049171,red_f1[&index=1]:0.049111)[&index=17]:2.387859)[&index=15]:1.837926,no_tail_l3[&index=5]:5.801349)[&index=18]:1.950747)[&index=19]:15.107355,no_tail_l1[&index=7]:2.321943)[&index=20]:3.702705)[&index=26];
388100	-179.948	-97.8162	-82.1321	((no_tail_r2[&index=9]:5.005054,(no_tail_r3[&index=10]:2.173767,(((red1[&index=13]:0.154472,red2[&index=14]:0.016324)[&index=21]:1.180013,blue2[&index=12]:7.409356)[&index=22]:2.354816,blue1[&index=11]:14.555510)[&index=23]:0.882508)[&index=24]:3.834239)[&index=25]:11.665680,ano_tail_r1[&index=8]:2.016681,((no_tail_l2[&index=6]:1.172244,(no_tail_l3[&index=5]:8.557589,(red_f1[&index=1]:2.247348,(red_f2[&index=2]:6.078860,(blue_f2[&index=4]:0.038751,blue_f1[&index=3]:0.002355)[&index=16]:3.712231)[&index=17]:5.842095)[&index=15]:5.430427)[&index=18]:0.679426)[&index=19]:3.916359,no_tail_l1[&index=7]:1.059440)[&index=20]:2.774117)[&index=26];
388200	-198.89	-112.291	-86.5991	((no_tail_l1[&index=7]:1.633607,(no_tail_l2[&index=6]:7.531354,(((red_f1[&index=1]:2.946681,(blue_f1[&index=3]:3.280790,blue_f2[&index=4]:5.618112)[&index=16]:4.577446)[&index=17]:1.527186,red_f2[&index=2]:16.506536)[&index=15]:0.462017,no_tail_l3[&index=5]:7.144871)[&index=18]:2.686020)[&index=19]:10.892883)[&index=20]:5.067590,((no_tail_r3[&index=10]:2.572168,(blue1[&index=11]:0.253099,(blue2[&index=12]:8.205711,(red2[&index=14]:7.077077,red1[&index=13]:6.370537)[&index=21]:2.318117)[&index=22]:0.939539)[&index=23]:3.053553)[&index=24]:3.629435,no_tail_r2[&index=9]:4.219677)[&index=25]:0.145330,ano_tail_r1[&index=8]:6.435014)[&index=26];
388300	-204.368	-107.585	-96.7829	((((blue1[&index=11]:11.999545,(blue2[&index=12]:17.380091,(red1[&index=13]:0.370531,red2[&index=14]:0.031426)[&index=21]:8.991847)[&index=22]:14.219341)[&index=23]:2.950009,no_tail_r3[&index=10]:17.705234)[&index=24]:1.079987,no_tail_r2[&index=9]:0.213917)[&index=25]:12.573167,ano_tail_r1[&index=8]:4.780648,((no_tail_l2[&index=6]:7.798619,(no_tail_l3[&index=5]:0.138369,(blue_f2[&index=4]:3.366388,(blue_f1[&index=3]:1.627148,(red_f2[&index=2]:11.131967,red_f1[&index=1]:5.995677)[&index=17]:7.894991)[&index=15]:15.747230)[&index=16]:0.089818)[&index=18]:1.751374)[&index=19]:3.951267,no_tail_l1[&index=7]:0.908856)[&index=20]:13.315813)[&index=26];
388400	-191.159	-104.162	-86.9973	(((no_tail_l2[&index=6]:1.791183,(no_tail_l3[&index=5]:7.579763,(((blue_f2[&index=4]:3.334816,blue_f1[&index=3]:0.823435)[&index=17]:1.518141,red_f1[&index=1]:0.514500)[&index=16]:8.889415,red_f2[&index=2]:12.868891)[&index=15]:11.996149)[&index=18]:3.162102)[&index=19]:0.728666,no_tail_l1[&index=7]:1.024502)[&index=20]:6.271303,ano_tail_r1[&index=8]:2.159323,(((blue1[&index=11]:2.371108,((red2[&index=14]:0.021892,red1[&index=13]:0.005596)[&index=21]:0.170718,blue2[&index=12]:16.076248)[&index=22]:0.686362)[&index=23]:9.370784,no_tail_r3[&index=10]:6.624441)[&index=24]:5.788299,no_tail_r2[&index=9]:0.763203)[&index=25]:12.544670)[&index=26];
388500	-202.798	-112.283	-90.5149	(((((red_f2[&index=2]:9.886626,(blue_f1[&index=3]:2.475023,(red_f1[&index=1]:7.754895,blue_f2[&index=4]:2.106436)[&index=17]:1.946328)[&index=15]:2.683794)[&index=16]:19.550266,no_tail_l3[&index=5]:0.651254)[&index=18]:6.287304,no_tail_l2[&index=6]:0.378543)[&index=19]:0.128656,no_tail_l1[&index=7]:7.790626)[&index=20]:1.859473,ano_tail_r1[&index=8]:9.795434,(no_tail_r2[&index=9]:1.776955,((blue1[&index=11]:1.404244,((red1[&index=13]:7.301646,red2[&index=14]:6.164916)[&index=21]:1.180700,blue2[&index=12]:2.549267)[&index=22]:3.243361)[&index=23]:2.304318,no_tail_r3[&index=10]:4.616462)[&index=24]:13.181983)[&index=25]:17.654906)[&index=26];
388600	-190.81	-104.054	-86.7552	(((no_tail_r3[&index=10]:2.271108,(blue1[&index=11]:1.368513,(blue2[&index=12]:1.139315,(red1[&index=13]:0.038470,red2[&index=14]:0.009061)[&index=21]:0.235514)[&index=22]:9.495668)[&index=23]:4.564592)[&index=24]:4.873981,no_tail_r2[&index=9]:6.599170)[&index=25]:12.628817,(no_tail_l1[&index=7]:4.292983,((no_tail_l3[&index=5]:12.720121,(((red_f1[&index=1]:3.473793,blue_f1[&index=3]:3.701249)[&index=17]:5.155656,blue_f2[&index=4]:3.081644)[&index=15]:9.089547,red_f2[&index=2]:2.418419)[&index=16]:10.679220)[&index=18]:1.442445,no_tail_l2[&index=6]:1.996950)[&index=19]:11.896687)[&index=20]:2.199524,ano_tail_r1[&index=8]:0.502788)[&index=26];
388700	-186.979	-104.503	-82.4763	(((no_tail_l2[&index=6]:0.057169,((blue_f1[&index=3]:0.897767,((red_f2[&index=2]:0.053515,red_f1[&index=1]:0.012200)[&index=15]:1.128257,blue_f2[&index=4]:4.829367)[&index=17]:13.596602)[&index=16]:5.018296,no_tail_l3[&index=5]:3.835408)[&index=18]:10.340015)[&index=19]:2.160939,no_tail_l1[&index=7]:0.522080)[&index=20]:6.643254,((no_tail_r3[&index=10]:1.703876,(blue1[&index=11]:1.982843,(blue2[&index=12]:0.003822,(red2[&index=14]:1.582930,red1[&index=13]:2.551556)[&index=21]:1.076941)[&index=22]:5.022263)[&index=23]:7.859704)[&index=24]:8.645621,no_tail_r2[&index=9]:7.721137)[&index=25]:5.806180,ano_tail_r1[&index=8]:1.428804)[&index=26];
388800	-194.61	-107.96	-86.6496	(ano_tail_r1[&index=8]:3.310074,(((blue1[&index=11]:1.419245,((red2[&index=14]:0.202230,red1[&index=13]:7.806455)[&index=21]:0.510504,blue2[&index=12]:0.309992)[&index=22]:2.081998)[&index=23]:10.321611,no_tail_r3[&index=10]:15.077347)[&index=24]:1.845739,no_tail_r2[&index=9]:8.096250)[&index=25]:1.646869,(no_tail_l1[&index=7]:0.273452,((((blue_f2[&index=4]:6.821569,blue_f1[&index=3]:0.830639)[&index=16]:4.827796,(red_f2[&index=2]:0.454040,red_f1[&index=1]:0.153853)[&index=17]:9.491413)[&index=15]:4.367196,no_tail_l3[&index=5]:5.437646)[&index=18]:15.212042,no_tail_l2[&index=6]:1.898331)[&index=19]:6.996262)[&index=20]:5.954404)[&index=26];
388900	-194.98	-110.597	-84.3827	(((no_tail_r3[&index=10]:3.186532,(((red1[&index=13]:6.743189,red2[&index=14]:5.456228)[&index=21]:5.040493,blue2[&index=12]:3.051238)[&index=22]:1.970701,blue1[&index=11]:1.649774)[&index=23]:4.705731)[&index=24]:1.116578,no_tail_r2[&index=9]:4.968549)[&index=25]:1.177716,(no_tail_l1[&index=7]:0.217650,(no_tail_l2[&index=6]:0.070260,(no_tail_l3[&index=5]:0.631077,(((red_f2[&index=2]:4.528557,red_f1[&index=1]:0.945534)[&index=17]:19.408071,blue_f2[&index=4]:3.228756)[&index=16]:0.110210,blue_f1[&index=3]:1.041237)[&index=15]:4.671731)[&index=18]:0.152034)[&index=19]:8.792765)[&index=20]:1.372543,ano_tail_r1[&index=8]:19.775491)[&index=26];
389000	-180.094	-97.413	-82.6805	((no_tail_r2[&index=9]:1.751644,((blue1[&index=11]:2.840714,((red1[&index=13]:0.084971,red2[&index=14]:0.052991)[&index=21]:3.265388,blue2[&index=12]:1.765923)[&index=22]:0.767046)[&index=23]:0.932510,no_tail_r3[&index=10]:6.007650)[&index=24]:0.381003)[&index=25]:1.244611,ano_tail_r1[&index=8]:2.504751,((no_tail_l2[&index=6]:5.163206,(no_tail_l3[&index=5]:2.761282,(red_f2[&index=2]:2.037821,((red_f1[&index=1]:0.164525,blue_f1[&index=3]:0.065855)[&index=16]:0.247912,blue_f2[&index=4]:0.203757)[&index=17]:11.423784)[&index=15]:25.422008)[&index=18]:11.176288)[&index=19]:0.714602,no_tail_l1[&index=7]:4.731435)[&index=20]:9.789764)[&index=26];
389100	-183.424	-101.239	-82.185	(((no_tail_r3[&index=10]:0.159494,((blue2[&index=12]:14.157928,(red2[&index=14]:1.052163,red1[&index=13]:5.978518)[&index=21]:2.292942)[&index=22]:1.961676,blue1[&index=11]:6.079267)[&index=23]:10.291796)[&index=24]:0.794154,no_tail_r2[&index=9]:7.901934)[&index=25]:1.263160,ano_tail_r1[&index=8]:4.764736,(((no_tail_l3[&index=5]:1.093850,((red_f1[&index=1]:0.463453,red_f2[&index=2]:0.029254)[&index=17]:6.884662,(blue_f1[&index=3]:0.131288,blue_f2[&index=4]:0.004641)[&index=16]:3.847613)[&index=15]:3.190372)[&index=18]:1.690359,no_tail_l2[&index=6]:6.525854)[&index=19]:6.843357,no_tail_l1[&index=7]:0.330140)[&index=20]:5.291396)[&index=26];
389200	-188.892	-103.778	-85.114	(ano_tail_r1[&index=8]:1.107038,(no_tail_r2[&index=9]:1.583109,(no_tail_r3[&index=10]:9.642649,(blue1[&index=11]:5.167822,((red1[&index=13]:0.007203,red2[&index=14]:0.073945)[&index=21]:0.458712,blue2[&index=12]:0.447749)[&index=22]:1.831263)[&index=23]:10.599254)[&index=24]:0.067816)[&index=25]:7.523013,(no_tail_l1[&index=7]:2.211798,(no_tail_l2[&index=6]:3.538636,(no_tail_l3[&index=5]:5.351524,((red_f1[&index=1]:5.759502,(blue_f2[&index=4]:15.014230,blue_f1[&index=3]:13.241582)[&index=17]:8.751965)[&index=16]:0.687809,red_f2[&index=2]:5.885325)[&index=15]:2.075516)[&index=18]:5.834549)[&index=19]:0.740634)[&index=20]:0.066182)[&index=26];
389300	-186.053	-104.116	-81.9372	(((no_tail_r3[&index=10]:0.476789,(blue1[&index=11]:2.525013,((red2[&index=14]:0.182827,red1[&index=13]:0.021360)[&index=21]:8.758707,blue2[&index=12]:2.036922)[&index=22]:0.571836)[&index=23]:7.318560)[&index=24]:4.788796,no_tail_r2[&index=9]:1.758713)[&index=25]:1.382575,ano_tail_r1[&index=8]:2.623044,(((((blue_f2[&index=4]:2.039358,(red_f1[&index=1]:1.323663,red_f2[&index=2]:3.230474)[&index=17]:11.350925)[&index=16]:3.801263,blue_f1[&index=3]:6.356072)[&index=15]:14.286343,no_tail_l3[&index=5]:2.464726)[&index=18]:3.282140,no_tail_l2[&index=6]:0.632600)[&index=19]:0.136081,no_tail_l1[&index=7]:0.017191)[&index=20]:10.419078)[&index=26];
389400	-189.36	-100.563	-88.7969	(ano_tail_r1[&index=8]:0.546757,(no_tail_r2[&index=9]:0.039555,(no_tail_r3[&index=10]:0.104028,(blue1[&index=11]:6.897954,((red1[&index=13]:0.049583,red2[&index=14]:0.180973)[&index=21]:1.923545,blue2[&index=12]:0.025676)[&index=22]:4.640945)[&index=23]:3.577761)[&index=24]:0.057714)[&index=25]:2.853887,(no_tail_l1[&index=7]:2.233153,(no_tail_l2[&index=6]:3.549805,(no_tail_l3[&index=5]:3.909503,(((red_f1[&index=1]:0.318291,red_f2[&index=2]:0.885982)[&index=16]:2.230546,blue_f2[&index=4]:6.423619)[&index=15]:4.621657,blue_f1[&index=3]:12.242144)[&index=17]:9.239009)[&index=18]:17.906125)[&index=19]:11.222072)[&index=20]:30.403422)[&index=26];
389500	-170.082	-92.2678	-77.8146	(ano_tail_r1[&index=8]:4.092305,(no_tail_l1[&index=7]:3.176754,(no_tail_l2[&index=6]:0.759522,(no_tail_l3[&index=5]:1.377367,(((red_f1[&index=1]:0.008909,blue_f2[&index=4]:0.154079)[&index=16]:0.049452,blue_f1[&index=3]:0.029926)[&index=17]:0.191584,red_f2[&index=2]:0.106677)[&index=15]:5.158126)[&index=18]:1.341929)[&index=19]:1.821101)[&index=20]:7.285471,(((blue1[&index=11]:9.149216,((red2[&index=14]:0.067021,red1[&index=13]:0.110934)[&index=21]:2.343401,blue2[&index=12]:1.834918)[&index=22]:4.159803)[&index=23]:5.337039,no_tail_r3[&index=10]:14.116795)[&index=24]:0.402864,no_tail_r2[&index=9]:2.488449)[&index=25]:5.608279)[&index=26];
389600	-168.193	-92.9963	-75.1965	(ano_tail_r1[&index=8]:2.531891,(((((blue_f2[&index=4]:0.116259,red_f1[&index=1]:0.164300)[&index=17]:0.198854,(blue_f1[&index=3]:0.027894,red_f2[&index=2]:0.129745)[&index=16]:0.087819)[&index=15]:1.815213,no_tail_l3[&index=5]:5.922951)[&index=18]:3.796792,no_tail_l2[&index=6]:9.872121)[&index=19]:4.933164,no_tail_l1[&index=7]:1.583745)[&index=20]:0.428685,((no_tail_r3[&index=10]:0.677059,((blue2[&index=12]:0.153132,(red1[&index=13]:0.039012,red2[&index=14]:0.351542)[&index=21]:0.473161)[&index=22]:2.635457,blue1[&index=11]:0.020670)[&index=23]:5.643260)[&index=24]:7.511030,no_tail_r2[&index=9]:8.557716)[&index=25]:0.409935)[&index=26];
389700	-189.712	-106.983	-82.7284	((no_tail_r2[&index=9]:1.102023,(no_tail_r3[&index=10]:0.402933,((blue2[&index=12]:0.353622,(red1[&index=13]:0.466994,red2[&index=14]:0.060943)[&index=21]:0.397202)[&index=22]:4.934976,blue1[&index=11]:9.909702)[&index=23]:0.909691)[&index=24]:1.218399)[&index=25]:2.214363,(no_tail_l1[&index=7]:8.340513,((((blue_f2[&index=4]:3.342521,blue_f1[&index=3]:0.787667)[&index=17]:4.601045,(red_f1[&index=1]:21.240537,red_f2[&index=2]:8.475340)[&index=16]:5.189396)[&index=15]:6.625588,no_tail_l3[&index=5]:5.241443)[&index=18]:1.011142,no_tail_l2[&index=6]:0.459904)[&index=19]:7.193050)[&index=20]:0.004142,ano_tail_r1[&index=8]:1.257674)[&index=26];
389800	-191.512	-103.69	-87.8221	((no_tail_l1[&index=7]:1.131873,((no_tail_l3[&index=5]:1.169695,(blue_f1[&index=3]:6.016717,(red_f1[&index=1]:1.146696,(red_f2[&index=2]:0.187018,blue_f2[&index=4]:0.037747)[&index=16]:3.272601)[&index=17]:1.268247)[&index=15]:21.638018)[&index=18]:1.466932,no_tail_l2[&index=6]:7.894566)[&index=19]:5.473455)[&index=20]:3.310423,((no_tail_r3[&index=10]:19.210301,((blue2[&index=12]:4.449323,(red1[&index=13]:0.311975,red2[&index=14]:0.097198)[&index=21]:1.085181)[&index=22]:4.651376,blue1[&index=11]:5.002381)[&index=23]:0.100915)[&index=24]:13.378642,no_tail_r2[&index=9]:6.853527)[&index=25]:1.654398,ano_tail_r1[&index=8]:10.400442)[&index=26];
389900	-201.819	-112.231	-89.5873	(ano_tail_r1[&index=8]:2.341214,(no_tail_l1[&index=7]:0.477349,(no_tail_l2[&index=6]:0.390415,(no_tail_l3[&index=5]:3.214705,(red_f2[&index=2]:19.458610,((red_f1[&index=1]:1.507825,blue_f1[&index=3]:2.148468)[&index=15]:1.555110,blue_f2[&index=4]:11.327570)[&index=17]:2.921662)[&index=16]:2.334282)[&index=18]:3.960454)[&index=19]:4.100833)[&index=20]:0.564601,(no_tail_r2[&index=9]:8.261111,((((red1[&index=13]:0.990372,red2[&index=14]:5.561278)[&index=21]:8.470867,blue2[&index=12]:6.342546)[&index=22]:4.091427,blue1[&index=11]:4.725114)[&index=23]:10.907992,no_tail_r3[&index=10]:15.118109)[&index=24]:0.135373)[&index=25]:9.128378)[&index=26];
390000	-181.67	-106.589	-75.0809	((((((blue_f2[&index=4]:0.048423,(blue_f1[&index=3]:0.536014,red_f2[&index=2]:0.764705)[&index=16]:1.022952)[&index=17]:0.108826,red_f1[&index=1]:0.091029)[&index=15]:0.343018,no_tail_l3[&index=5]:5.082254)[&index=18]:6.366369,no_tail_l2[&index=6]:0.673032)[&index=19]:0.596326,no_tail_l1[&index=7]:1.763085)[&index=20]:0.655770,((no_tail_r3[&index=10]:0.607458,(blue1[&index=11]:8.290581,(blue2[&index=12]:3.591929,(red2[&index=14]:1.094791,red1[&index=13]:3.239931)[&index=21]:4.365482)[&index=22]:5.267371)[&index=23]:0.447552)[&index=24]:2.276612,no_tail_r2[&index=9]:4.272939)[&index=25]:5.685759,ano_tail_r1[&index=8]:0.311248)[&index=26];
390100	-184.439	-99.7999	-84.6387	(ano_tail_r1[&index=8]:2.082821,(no_tail_r2[&index=9]:1.188920,(no_tail_r3[&index=10]:6.655747,(blue1[&index=11]:9.728425,((red2[&index=14]:0.018452,red1[&index=13]:0.242833)[&index=21]:4.545682,blue2[&index=12]:11.150779)[&index=22]:4.895586)[&index=23]:17.459545)[&index=24]:6.386328)[&index=25]:0.867156,(no_tail_l1[&index=7]:2.093312,((((red_f2[&index=2]:0.082159,red_f1[&index=1]:0.080812)[&index=17]:8.787531,(blue_f2[&index=4]:5.898824,blue_f1[&index=3]:0.566233)[&index=16]:2.001211)[&index=15]:5.834748,no_tail_l3[&index=5]:4.871693)[&index=18]:0.646002,no_tail_l2[&index=6]:6.310931)[&index=19]:0.551058)[&index=20]:2.345767)[&index=26];
390200	-182.165	-99.124	-83.0415	(ano_tail_r1[&index=8]:0.638712,((no_tail_l2[&index=6]:11.253682,(no_tail_l3[&index=5]:8.283290,(red_f1[&index=1]:0.620232,(red_f2[&index=2]:0.313240,(blue_f2[&index=4]:0.047031,blue_f1[&index=3]:0.144040)[&index=17]:0.506394)[&index=16]:3.258270)[&index=15]:6.447393)[&index=18]:5.443490)[&index=19]:3.445100,no_tail_l1[&index=7]:0.364721)[&index=20]:4.422281,(no_tail_r2[&index=9]:4.868529,((((red1[&index=13]:0.226452,red2[&index=14]:0.112270)[&index=21]:14.866409,blue2[&index=12]:4.143329)[&index=22]:11.618557,blue1[&index=11]:4.717873)[&index=23]:2.005533,no_tail_r3[&index=10]:4.944937)[&index=24]:4.132445)[&index=25]:0.482208)[&index=26];
390300	-189.55	-107.356	-82.193	((((no_tail_l3[&index=5]:8.670809,((red_f2[&index=2]:2.299853,red_f1[&index=1]:1.057963)[&index=16]:0.124850,(blue_f1[&index=3]:0.415682,blue_f2[&index=4]:0.025339)[&index=17]:0.379715)[&index=15]:0.292453)[&index=18]:0.434463,no_tail_l2[&index=6]:0.503409)[&index=19]:2.111070,no_tail_l1[&index=7]:8.148169)[&index=20]:19.383870,ano_tail_r1[&index=8]:1.891128,(no_tail_r2[&index=9]:2.801980,(no_tail_r3[&index=10]:4.546457,(blue1[&index=11]:0.905187,((red2[&index=14]:17.415479,red1[&index=13]:4.451944)[&index=21]:6.384678,blue2[&index=12]:2.351394)[&index=22]:1.078431)[&index=23]:2.639591)[&index=24]:1.085506)[&index=25]:3.664803)[&index=26];
390400	-178.857	-95.5394	-83.3179	(((no_tail_r3[&index=10]:4.055434,(((red2[&index=14]:4.202466,red1[&index=13]:9.468147)[&index=21]:5.109848,blue2[&index=12]:1.861063)[&index=22]:0.801565,blue1[&index=11]:2.096771)[&index=23]:3.256396)[&index=24]:11.059644,no_tail_r2[&index=9]:0.088858)[&index=25]:0.049224,(((no_tail_l3[&index=5]:10.070130,(red_f1[&index=1]:0.437034,(blue_f1[&index=3]:0.171889,(red_f2[&index=2]:0.037972,blue_f2[&index=4]:0.281789)[&index=15]:0.023681)[&index=17]:0.069640)[&index=16]:17.123067)[&index=18]:4.692529,no_tail_l2[&index=6]:4.251092)[&index=19]:18.431478,no_tail_l1[&index=7]:0.825503)[&index=20]:0.194911,ano_tail_r1[&index=8]:0.028421)[&index=26];
390500	-194.822	-108.296	-86.5257	((no_tail_r2[&index=9]:8.103654,(no_tail_r3[&index=10]:0.758206,(blue1[&index=11]:0.410273,(blue2[&index=12]:12.777053,(red2[&index=14]:2.184083,red1[&index=13]:6.894817)[&index=21]:10.148588)[&index=22]:2.167623)[&index=23]:7.529920)[&index=24]:3.533964)[&index=25]:3.684745,ano_tail_r1[&index=8]:1.375426,(((no_tail_l3[&index=5]:3.778476,((blue_f2[&index=4]:4.557790,(red_f2[&index=2]:0.053396,blue_f1[&index=3]:0.209469)[&index=15]:1.092024)[&index=17]:1.123641,red_f1[&index=1]:0.107049)[&index=16]:1.343012)[&index=18]:4.260499,no_tail_l2[&index=6]:5.822753)[&index=19]:28.066545,no_tail_l1[&index=7]:1.934104)[&index=20]:2.810460)[&index=26];
390600	-192.002	-100.12	-91.8821	(((((blue2[&index=12]:1.609246,(red1[&index=13]:0.070882,red2[&index=14]:0.141215)[&index=21]:5.559765)[&index=22]:5.432945,blue1[&index=11]:0.114974)[&index=23]:2.781841,no_tail_r3[&index=10]:7.649284)[&index=24]:2.441146,no_tail_r2[&index=9]:0.774994)[&index=25]:0.236551,ano_tail_r1[&index=8]:18.609201,(((((blue_f1[&index=3]:16.123365,(red_f1[&index=1]:0.175906,red_f2[&index=2]:0.067609)[&index=15]:3.544265)[&index=17]:7.486227,blue_f2[&index=4]:7.897039)[&index=16]:8.101275,no_tail_l3[&index=5]:2.798796)[&index=18]:1.853986,no_tail_l2[&index=6]:3.915841)[&index=19]:14.860326,no_tail_l1[&index=7]:6.328039)[&index=20]:22.934712)[&index=26];
390700	-191.368	-105.007	-86.3606	((no_tail_l1[&index=7]:1.002088,((no_tail_l3[&index=5]:0.485550,(((blue_f2[&index=4]:2.218656,red_f1[&index=1]:4.405217)[&index=16]:0.810033,red_f2[&index=2]:17.704769)[&index=15]:6.261479,blue_f1[&index=3]:1.672884)[&index=17]:3.881670)[&index=18]:10.813444,no_tail_l2[&index=6]:6.298330)[&index=19]:24.277445)[&index=20]:1.646023,ano_tail_r1[&index=8]:2.395225,((no_tail_r3[&index=10]:4.039579,(((red2[&index=14]:0.042501,red1[&index=13]:0.057254)[&index=21]:1.348471,blue2[&index=12]:2.792702)[&index=22]:5.789143,blue1[&index=11]:3.006039)[&index=23]:0.671812)[&index=24]:7.992292,no_tail_r2[&index=9]:2.897440)[&index=25]:1.391803)[&index=26];
390800	-181.198	-96.3778	-84.8202	(((no_tail_l2[&index=6]:4.843618,(no_tail_l3[&index=5]:14.524955,((blue_f1[&index=3]:0.291986,(red_f1[&index=1]:0.016425,red_f2[&index=2]:0.383925)[&index=15]:0.426956)[&index=17]:0.398114,blue_f2[&index=4]:0.046240)[&index=16]:1.268941)[&index=18]:2.253472)[&index=19]:5.806079,no_tail_l1[&index=7]:3.790295)[&index=20]:11.461439,(no_tail_r2[&index=9]:3.178547,(no_tail_r3[&index=10]:2.102040,(blue1[&index=11]:3.931508,((red1[&index=13]:0.079696,red2[&index=14]:0.166084)[&index=21]:5.258556,blue2[&index=12]:5.974324)[&index=22]:0.093553)[&index=23]:5.638336)[&index=24]:2.149096)[&index=25]:12.701763,ano_tail_r1[&index=8]:19.413800)[&index=26];
390900	-182.244	-100.702	-81.5423	((((no_tail_l3[&index=5]:5.044515,(red_f1[&index=1]:0.012545,(blue_f1[&index=3]:0.145771,(red_f2[&index=2]:0.190683,blue_f2[&index=4]:0.397389)[&index=15]:0.431160)[&index=17]:11.272467)[&index=16]:7.281049)[&index=18]:5.871743,no_tail_l2[&index=6]:0.629833)[&index=19]:8.265629,no_tail_l1[&index=7]:2.087678)[&index=20]:13.993402,ano_tail_r1[&index=8]:12.340582,((no_tail_r3[&index=10]:0.178588,(((red2[&index=14]:0.093139,red1[&index=13]:0.079052)[&index=21]:1.555934,blue2[&index=12]:9.453066)[&index=22]:2.903278,blue1[&index=11]:0.855629)[&index=23]:1.653336)[&index=24]:1.125712,no_tail_r2[&index=9]:1.487402)[&index=25]:2.461098)[&index=26];
391000	-177.622	-99.4005	-78.2212	((no_tail_r2[&index=9]:4.389761,((((red2[&index=14]:0.097810,red1[&index=13]:0.268283)[&index=21]:0.257304,blue2[&index=12]:1.384673)[&index=22]:3.341297,blue1[&index=11]:1.597732)[&index=23]:0.423851,no_tail_r3[&index=10]:0.152519)[&index=24]:1.382701)[&index=25]:6.800771,(no_tail_l1[&index=7]:2.412686,(no_tail_l2[&index=6]:1.504949,(((blue_f1[&index=3]:8.346206,blue_f2[&index=4]:1.365011)[&index=15]:2.962625,(red_f2[&index=2]:0.052075,red_f1[&index=1]:0.005912)[&index=17]:2.783666)[&index=16]:1.392311,no_tail_l3[&index=5]:2.173628)[&index=18]:14.737911)[&index=19]:5.272038)[&index=20]:8.302846,ano_tail_r1[&index=8]:1.796428)[&index=26];
391100	-190.765	-110.093	-80.6728	(ano_tail_r1[&index=8]:1.775015,(no_tail_l1[&index=7]:2.489896,(no_tail_l2[&index=6]:2.790804,((((red_f1[&index=1]:11.388077,blue_f2[&index=4]:3.989440)[&index=15]:0.727289,blue_f1[&index=3]:4.417315)[&index=17]:2.900733,red_f2[&index=2]:1.373479)[&index=16]:1.345319,no_tail_l3[&index=5]:0.852042)[&index=18]:17.131350)[&index=19]:5.214481)[&index=20]:2.616448,((no_tail_r3[&index=10]:0.687517,(blue1[&index=11]:0.060392,(blue2[&index=12]:0.015666,(red2[&index=14]:3.913188,red1[&index=13]:5.879603)[&index=21]:1.963039)[&index=22]:0.711074)[&index=23]:1.219894)[&index=24]:7.502404,no_tail_r2[&index=9]:0.941372)[&index=25]:3.557280)[&index=26];
391200	-169.635	-95.5264	-74.1082	(ano_tail_r1[&index=8]:1.502107,(no_tail_r2[&index=9]:0.172900,((blue1[&index=11]:0.466643,((red2[&index=14]:0.089648,red1[&index=13]:0.109343)[&index=21]:4.897925,blue2[&index=12]:0.578241)[&index=22]:0.310575)[&index=23]:3.587268,no_tail_r3[&index=10]:4.526089)[&index=24]:1.895930)[&index=25]:5.810982,(no_tail_l1[&index=7]:5.570699,(((blue_f2[&index=4]:8.502450,((red_f2[&index=2]:0.089777,blue_f1[&index=3]:0.658090)[&index=15]:0.008623,red_f1[&index=1]:0.012987)[&index=17]:1.217326)[&index=16]:0.210541,no_tail_l3[&index=5]:1.595979)[&index=18]:0.026423,no_tail_l2[&index=6]:0.363828)[&index=19]:3.326621)[&index=20]:7.108841)[&index=26];
391300	-181.552	-100.617	-80.9343	(ano_tail_r1[&index=8]:3.149219,(no_tail_l1[&index=7]:0.083112,(((red_f2[&index=2]:1.222332,(red_f1[&index=1]:2.659212,(blue_f2[&index=4]:0.201738,blue_f1[&index=3]:0.487666)[&index=17]:1.184091)[&index=15]:4.097557)[&index=16]:14.177691,no_tail_l3[&index=5]:10.753990)[&index=18]:2.954226,no_tail_l2[&index=6]:0.056081)[&index=19]:0.356523)[&index=20]:2.108068,((((blue2[&index=12]:2.255677,(red2[&index=14]:0.154870,red1[&index=13]:0.112582)[&index=21]:2.795330)[&index=22]:16.103941,blue1[&index=11]:1.727326)[&index=23]:5.126319,no_tail_r3[&index=10]:6.441495)[&index=24]:2.929759,no_tail_r2[&index=9]:0.917882)[&index=25]:4.713989)[&index=26];
391400	-194.544	-107.973	-86.5709	((no_tail_r2[&index=9]:13.600437,(no_tail_r3[&index=10]:16.961239,(((red1[&index=13]:0.255450,red2[&index=14]:0.219395)[&index=21]:0.612749,blue2[&index=12]:1.655876)[&index=22]:0.000499,blue1[&index=11]:4.123001)[&index=23]:12.385889)[&index=24]:3.548628)[&index=25]:3.627908,ano_tail_r1[&index=8]:5.218481,((no_tail_l2[&index=6]:3.650562,(no_tail_l3[&index=5]:4.788139,(blue_f2[&index=4]:2.932576,((blue_f1[&index=3]:3.567029,red_f1[&index=1]:3.011117)[&index=16]:0.085032,red_f2[&index=2]:2.670611)[&index=17]:2.381208)[&index=15]:0.607611)[&index=18]:18.641879)[&index=19]:7.065281,no_tail_l1[&index=7]:0.444276)[&index=20]:2.898780)[&index=26];
391500	-201.479	-107.057	-94.4218	((no_tail_r2[&index=9]:1.245968,(no_tail_r3[&index=10]:5.503862,(blue1[&index=11]:17.764715,((red1[&index=13]:0.229795,red2[&index=14]:0.103027)[&index=21]:2.658343,blue2[&index=12]:5.586517)[&index=22]:1.411668)[&index=23]:1.109156)[&index=24]:2.749771)[&index=25]:23.139100,((no_tail_l2[&index=6]:0.797210,(no_tail_l3[&index=5]:0.674541,(blue_f2[&index=4]:2.408226,((red_f2[&index=2]:2.781390,red_f1[&index=1]:26.543496)[&index=15]:0.475030,blue_f1[&index=3]:3.410282)[&index=17]:24.450012)[&index=16]:2.260592)[&index=18]:3.465692)[&index=19]:8.026281,no_tail_l1[&index=7]:6.668570)[&index=20]:10.582237,ano_tail_r1[&index=8]:0.162399)[&index=26];
391600	-188.975	-99.4883	-89.4862	((no_tail_r2[&index=9]:4.012996,((blue1[&index=11]:35.476732,((red2[&index=14]:0.010276,red1[&index=13]:0.009849)[&index=21]:17.187541,blue2[&index=12]:4.199206)[&index=22]:1.645131)[&index=23]:2.327961,no_tail_r3[&index=10]:2.114036)[&index=24]:0.462144)[&index=25]:12.034047,((no_tail_l2[&index=6]:0.137269,(((blue_f1[&index=3]:0.506998,(red_f1[&index=1]:0.134607,blue_f2[&index=4]:1.437836)[&index=16]:0.015381)[&index=15]:5.745902,red_f2[&index=2]:8.435255)[&index=17]:17.506733,no_tail_l3[&index=5]:2.392812)[&index=18]:5.222885)[&index=19]:0.203438,no_tail_l1[&index=7]:0.364117)[&index=20]:4.405728,ano_tail_r1[&index=8]:3.541332)[&index=26];
391700	-198.238	-109.188	-89.0503	((no_tail_r2[&index=9]:0.601162,((((red2[&index=14]:0.108723,red1[&index=13]:0.715906)[&index=21]:0.669667,blue2[&index=12]:0.654653)[&index=22]:8.254540,blue1[&index=11]:17.210386)[&index=23]:2.065256,no_tail_r3[&index=10]:0.607577)[&index=24]:0.978201)[&index=25]:6.510836,((no_tail_l2[&index=6]:8.961835,(no_tail_l3[&index=5]:8.415576,(blue_f1[&index=3]:7.493871,((red_f1[&index=1]:6.006105,blue_f2[&index=4]:0.735950)[&index=17]:13.131216,red_f2[&index=2]:3.651916)[&index=15]:4.967943)[&index=16]:17.217178)[&index=18]:2.058183)[&index=19]:4.121713,no_tail_l1[&index=7]:0.588450)[&index=20]:2.799034,ano_tail_r1[&index=8]:8.824536)[&index=26];
391800	-188.071	-103.83	-84.2414	((no_tail_l1[&index=7]:8.551746,((no_tail_l3[&index=5]:2.433927,(blue_f1[&index=3]:1.484472,((blue_f2[&index=4]:0.114319,red_f1[&index=1]:0.262163)[&index=17]:3.834518,red_f2[&index=2]:13.938125)[&index=15]:13.140027)[&index=16]:0.949936)[&index=18]:1.121030,no_tail_l2[&index=6]:3.119137)[&index=19]:8.468413)[&index=20]:5.916227,((no_tail_r3[&index=10]:0.484529,(blue1[&index=11]:3.640175,((red2[&index=14]:0.098762,red1[&index=13]:0.232390)[&index=21]:4.510064,blue2[&index=12]:0.512386)[&index=22]:3.896754)[&index=23]:7.312565)[&index=24]:5.930405,no_tail_r2[&index=9]:2.240500)[&index=25]:3.182925,ano_tail_r1[&index=8]:7.930530)[&index=26];
391900	-174.939	-100.103	-74.8368	((no_tail_r2[&index=9]:2.769060,(((blue2[&index=12]:8.506249,(red1[&index=13]:0.167666,red2[&index=14]:0.035598)[&index=21]:2.501425)[&index=22]:5.652193,blue1[&index=11]:5.466247)[&index=23]:2.885279,no_tail_r3[&index=10]:2.622156)[&index=24]:4.170014)[&index=25]:5.959463,ano_tail_r1[&index=8]:2.355795,((no_tail_l2[&index=6]:0.665651,(no_tail_l3[&index=5]:1.216752,(red_f2[&index=2]:1.681047,((blue_f1[&index=3]:0.303207,blue_f2[&index=4]:0.105084)[&index=16]:0.867314,red_f1[&index=1]:0.235175)[&index=17]:3.501992)[&index=15]:1.796218)[&index=18]:0.343113)[&index=19]:1.047165,no_tail_l1[&index=7]:1.039645)[&index=20]:0.389594)[&index=26];
392000	-178.132	-98.7855	-79.3469	((no_tail_r2[&index=9]:5.928408,(((blue2[&index=12]:10.350968,(red2[&index=14]:0.031021,red1[&index=13]:0.137601)[&index=21]:1.997106)[&index=22]:8.564037,blue1[&index=11]:1.522676)[&index=23]:6.403951,no_tail_r3[&index=10]:3.678836)[&index=24]:0.650810)[&index=25]:1.135279,ano_tail_r1[&index=8]:2.923526,((((blue_f2[&index=4]:2.239353,(blue_f1[&index=3]:0.417746,(red_f2[&index=2]:0.204483,red_f1[&index=1]:0.034263)[&index=17]:0.716636)[&index=15]:1.321627)[&index=16]:0.865681,no_tail_l3[&index=5]:6.942051)[&index=18]:10.425864,no_tail_l2[&index=6]:3.530588)[&index=19]:2.361286,no_tail_l1[&index=7]:0.804327)[&index=20]:5.645454)[&index=26];
392100	-201.932	-105.518	-96.4141	((no_tail_r2[&index=9]:10.571932,(no_tail_r3[&index=10]:15.117255,(blue1[&index=11]:0.023000,(blue2[&index=12]:2.328168,(red1[&index=13]:0.574547,red2[&index=14]:0.353319)[&index=21]:7.608844)[&index=22]:1.890463)[&index=23]:3.961937)[&index=24]:3.068680)[&index=25]:8.660316,((((((blue_f1[&index=3]:0.373039,blue_f2[&index=4]:0.043711)[&index=17]:1.756922,red_f2[&index=2]:7.042583)[&index=15]:10.240953,red_f1[&index=1]:21.444476)[&index=16]:9.752290,no_tail_l3[&index=5]:2.008302)[&index=18]:11.343483,no_tail_l2[&index=6]:30.250398)[&index=19]:2.640783,no_tail_l1[&index=7]:0.913869)[&index=20]:1.239343,ano_tail_r1[&index=8]:10.960834)[&index=26];
392200	-183.031	-100.376	-82.6552	((no_tail_l1[&index=7]:10.204209,(((red_f1[&index=1]:3.032583,((blue_f1[&index=3]:0.140213,blue_f2[&index=4]:0.225215)[&index=17]:4.749168,red_f2[&index=2]:0.472990)[&index=15]:8.348910)[&index=16]:4.219346,no_tail_l3[&index=5]:0.183097)[&index=18]:7.682858,no_tail_l2[&index=6]:2.465345)[&index=19]:1.719819)[&index=20]:1.381831,((((blue2[&index=12]:1.058876,(red2[&index=14]:0.048668,red1[&index=13]:0.086503)[&index=21]:5.120269)[&index=22]:11.568376,blue1[&index=11]:11.811907)[&index=23]:1.999073,no_tail_r3[&index=10]:1.857365)[&index=24]:6.473088,no_tail_r2[&index=9]:0.778117)[&index=25]:4.411172,ano_tail_r1[&index=8]:5.335861)[&index=26];
392300	-196.875	-105.536	-91.3387	(((((blue2[&index=12]:3.518414,(red2[&index=14]:3.484465,red1[&index=13]:4.453014)[&index=21]:9.700436)[&index=22]:1.445528,blue1[&index=11]:1.010774)[&index=23]:11.892168,no_tail_r3[&index=10]:8.367640)[&index=24]:0.083340,no_tail_r2[&index=9]:21.020902)[&index=25]:7.227164,((no_tail_l2[&index=6]:7.872434,(no_tail_l3[&index=5]:19.737935,(red_f2[&index=2]:2.716315,((blue_f2[&index=4]:0.096381,blue_f1[&index=3]:0.057858)[&index=16]:0.932046,red_f1[&index=1]:4.147917)[&index=15]:8.413581)[&index=17]:1.256492)[&index=18]:1.363450)[&index=19]:5.467841,no_tail_l1[&index=7]:11.369479)[&index=20]:2.261825,ano_tail_r1[&index=8]:0.895313)[&index=26];
392400	-179.142	-100.948	-78.194	(((((((blue_f1[&index=3]:0.008895,blue_f2[&index=4]:0.383104)[&index=16]:2.105543,red_f1[&index=1]:1.088575)[&index=17]:4.016489,red_f2[&index=2]:3.743696)[&index=15]:0.696348,no_tail_l3[&index=5]:1.374940)[&index=18]:0.220920,no_tail_l2[&index=6]:15.096668)[&index=19]:3.179174,no_tail_l1[&index=7]:4.003965)[&index=20]:0.367699,ano_tail_r1[&index=8]:0.372698,(no_tail_r2[&index=9]:3.940494,(no_tail_r3[&index=10]:2.072283,(blue1[&index=11]:0.428311,((red2[&index=14]:0.163866,red1[&index=13]:0.014247)[&index=21]:4.238426,blue2[&index=12]:2.796197)[&index=22]:11.453865)[&index=23]:2.159042)[&index=24]:8.295845)[&index=25]:0.847682)[&index=26];
392500	-186.283	-106.89	-79.3933	(((no_tail_l2[&index=6]:1.140645,(((red_f1[&index=1]:0.023638,red_f2[&index=2]:0.299361)[&index=15]:0.296246,(blue_f2[&index=4]:1.823836,blue_f1[&index=3]:2.655829)[&index=17]:7.740598)[&index=16]:3.163118,no_tail_l3[&index=5]:1.043114)[&index=18]:0.836389)[&index=19]:4.648948,no_tail_l1[&index=7]:2.783816)[&index=20]:5.206666,ano_tail_r1[&index=8]:3.388722,(no_tail_r2[&index=9]:7.531245,((((red1[&index=13]:1.019478,red2[&index=14]:3.726284)[&index=21]:5.533864,blue2[&index=12]:6.178602)[&index=22]:9.991387,blue1[&index=11]:1.509690)[&index=23]:2.552617,no_tail_r3[&index=10]:3.816164)[&index=24]:1.871384)[&index=25]:0.284037)[&index=26];
392600	-192.483	-107.043	-85.4402	((no_tail_r2[&index=9]:1.113694,((blue1[&index=11]:1.023275,((red1[&index=13]:0.016021,red2[&index=14]:0.315374)[&index=21]:15.898846,blue2[&index=12]:1.025179)[&index=22]:4.830546)[&index=23]:5.277736,no_tail_r3[&index=10]:1.299210)[&index=24]:2.949785)[&index=25]:1.808482,((no_tail_l2[&index=6]:4.147203,(no_tail_l3[&index=5]:0.732091,(blue_f1[&index=3]:4.587864,(red_f2[&index=2]:1.610345,(blue_f2[&index=4]:4.843785,red_f1[&index=1]:5.442055)[&index=15]:1.477071)[&index=16]:7.281524)[&index=17]:0.075792)[&index=18]:13.905927)[&index=19]:17.105460,no_tail_l1[&index=7]:2.759121)[&index=20]:0.078861,ano_tail_r1[&index=8]:9.694573)[&index=26];
392700	-181.039	-101.058	-79.9818	(ano_tail_r1[&index=8]:7.724378,(no_tail_l1[&index=7]:0.144138,(no_tail_l2[&index=6]:0.022842,((red_f1[&index=1]:2.613578,(blue_f2[&index=4]:5.632264,(blue_f1[&index=3]:2.339888,red_f2[&index=2]:1.692183)[&index=16]:6.205396)[&index=17]:2.858776)[&index=15]:0.643027,no_tail_l3[&index=5]:0.198321)[&index=18]:0.220631)[&index=19]:4.254451)[&index=20]:6.918771,((no_tail_r3[&index=10]:1.259036,((blue2[&index=12]:0.884477,(red1[&index=13]:0.007766,red2[&index=14]:0.005323)[&index=21]:16.013174)[&index=22]:3.910775,blue1[&index=11]:0.919942)[&index=23]:1.789938)[&index=24]:5.723589,no_tail_r2[&index=9]:1.469217)[&index=25]:8.556066)[&index=26];
392800	-198.822	-109.72	-89.102	(ano_tail_r1[&index=8]:10.217903,(no_tail_l1[&index=7]:5.499928,(no_tail_l2[&index=6]:0.083006,(no_tail_l3[&index=5]:7.422237,(blue_f2[&index=4]:0.716234,(red_f2[&index=2]:6.052509,(red_f1[&index=1]:2.065981,blue_f1[&index=3]:2.888244)[&index=15]:1.144113)[&index=16]:7.811921)[&index=17]:11.890597)[&index=18]:0.149870)[&index=19]:3.918023)[&index=20]:0.689795,(((((red1[&index=13]:0.371361,red2[&index=14]:0.430420)[&index=21]:10.923632,blue2[&index=12]:0.200476)[&index=22]:3.394711,blue1[&index=11]:35.095679)[&index=23]:0.340836,no_tail_r3[&index=10]:0.991244)[&index=24]:4.569632,no_tail_r2[&index=9]:3.193812)[&index=25]:7.546609)[&index=26];
392900	-182.239	-97.6803	-84.5586	(ano_tail_r1[&index=8]:0.135602,(no_tail_r2[&index=9]:0.947443,(no_tail_r3[&index=10]:0.420520,(blue1[&index=11]:2.076960,((red1[&index=13]:0.002273,red2[&index=14]:0.078742)[&index=21]:1.760810,blue2[&index=12]:10.442048)[&index=22]:2.786752)[&index=23]:2.430843)[&index=24]:1.891530)[&index=25]:11.552532,((no_tail_l2[&index=6]:2.225281,(no_tail_l3[&index=5]:16.310272,((red_f2[&index=2]:1.087136,(blue_f1[&index=3]:0.069534,blue_f2[&index=4]:0.054780)[&index=16]:4.928530)[&index=15]:0.783161,red_f1[&index=1]:31.785658)[&index=17]:3.086740)[&index=18]:5.146303)[&index=19]:1.998174,no_tail_l1[&index=7]:0.518113)[&index=20]:2.372005)[&index=26];
393000	-176.362	-99.2082	-77.154	((((no_tail_l3[&index=5]:2.931686,((blue_f1[&index=3]:0.147043,blue_f2[&index=4]:0.039481)[&index=16]:6.747979,(red_f1[&index=1]:0.310194,red_f2[&index=2]:0.088187)[&index=15]:0.674385)[&index=17]:1.934451)[&index=18]:0.002429,no_tail_l2[&index=6]:2.140717)[&index=19]:8.181509,no_tail_l1[&index=7]:8.613457)[&index=20]:1.226717,(((((red2[&index=14]:0.586943,red1[&index=13]:1.047730)[&index=21]:0.241812,blue2[&index=12]:0.088805)[&index=22]:3.831993,blue1[&index=11]:5.538643)[&index=23]:3.343946,no_tail_r3[&index=10]:3.460711)[&index=24]:4.582118,no_tail_r2[&index=9]:4.075933)[&index=25]:4.804140,ano_tail_r1[&index=8]:3.227969)[&index=26];
393100	-187.604	-103.467	-84.1369	((((blue1[&index=11]:4.515207,(blue2[&index=12]:0.921548,(red2[&index=14]:0.113719,red1[&index=13]:0.277892)[&index=21]:9.777516)[&index=22]:3.632467)[&index=23]:8.463326,no_tail_r3[&index=10]:7.756671)[&index=24]:10.540081,no_tail_r2[&index=9]:4.905792)[&index=25]:5.840798,ano_tail_r1[&index=8]:8.001242,(no_tail_l1[&index=7]:0.020873,(no_tail_l2[&index=6]:3.408004,((((red_f2[&index=2]:0.030522,blue_f2[&index=4]:0.178064)[&index=16]:6.725199,blue_f1[&index=3]:6.054567)[&index=17]:0.320345,red_f1[&index=1]:0.427339)[&index=15]:1.155512,no_tail_l3[&index=5]:4.294510)[&index=18]:10.412040)[&index=19]:0.022366)[&index=20]:4.987908)[&index=26];
393200	-197.647	-111.204	-86.4429	((((no_tail_l3[&index=5]:11.735037,(blue_f1[&index=3]:4.613683,(blue_f2[&index=4]:0.896886,(red_f2[&index=2]:0.984490,red_f1[&index=1]:0.670119)[&index=16]:0.190965)[&index=17]:5.517367)[&index=15]:12.746765)[&index=18]:2.619666,no_tail_l2[&index=6]:2.216475)[&index=19]:5.823872,no_tail_l1[&index=7]:1.349989)[&index=20]:9.614168,(no_tail_r2[&index=9]:2.237939,(((blue2[&index=12]:1.023550,(red2[&index=14]:6.122621,red1[&index=13]:1.467187)[&index=21]:12.227779)[&index=22]:2.644724,blue1[&index=11]:1.743323)[&index=23]:8.717532,no_tail_r3[&index=10]:3.298896)[&index=24]:5.419938)[&index=25]:1.252832,ano_tail_r1[&index=8]:9.177614)[&index=26];
393300	-187.031	-104.711	-82.3203	((no_tail_r2[&index=9]:0.473611,(no_tail_r3[&index=10]:1.335813,(((red1[&index=13]:4.633113,red2[&index=14]:4.999650)[&index=21]:7.856146,blue2[&index=12]:11.690537)[&index=22]:2.517773,blue1[&index=11]:10.866956)[&index=23]:4.730234)[&index=24]:12.338970)[&index=25]:2.781904,ano_tail_r1[&index=8]:0.346233,(no_tail_l1[&index=7]:1.051666,((no_tail_l3[&index=5]:1.783283,(red_f2[&index=2]:0.781194,((blue_f1[&index=3]:0.167267,blue_f2[&index=4]:0.106256)[&index=16]:0.116406,red_f1[&index=1]:0.584020)[&index=17]:4.120566)[&index=15]:1.249975)[&index=18]:3.180844,no_tail_l2[&index=6]:2.139710)[&index=19]:9.969633)[&index=20]:3.878532)[&index=26];
393400	-192.429	-105.179	-87.2501	(ano_tail_r1[&index=8]:3.529958,((((blue2[&index=12]:6.708731,(red1[&index=13]:0.553141,red2[&index=14]:12.136856)[&index=21]:1.384448)[&index=22]:2.108122,blue1[&index=11]:19.294683)[&index=23]:19.991144,no_tail_r3[&index=10]:16.166190)[&index=24]:1.628220,no_tail_r2[&index=9]:3.994353)[&index=25]:3.829052,(no_tail_l1[&index=7]:3.483236,((((red_f1[&index=1]:0.112969,red_f2[&index=2]:0.097504)[&index=16]:1.968377,(blue_f2[&index=4]:0.307852,blue_f1[&index=3]:1.249746)[&index=17]:0.350558)[&index=15]:1.759812,no_tail_l3[&index=5]:1.152640)[&index=18]:1.573455,no_tail_l2[&index=6]:0.844444)[&index=19]:0.044474)[&index=20]:14.079691)[&index=26];
393500	-165.316	-90.746	-74.5698	((no_tail_l1[&index=7]:0.011897,((no_tail_l3[&index=5]:0.425538,(((blue_f2[&index=4]:0.091023,blue_f1[&index=3]:0.015427)[&index=15]:4.736091,red_f1[&index=1]:7.932605)[&index=16]:2.953136,red_f2[&index=2]:3.806030)[&index=17]:8.194665)[&index=18]:11.323703,no_tail_l2[&index=6]:0.098455)[&index=19]:0.065899)[&index=20]:4.203571,ano_tail_r1[&index=8]:0.408000,(no_tail_r2[&index=9]:1.494862,((blue1[&index=11]:0.231225,((red2[&index=14]:0.232534,red1[&index=13]:0.069049)[&index=21]:0.541627,blue2[&index=12]:0.117478)[&index=22]:0.176098)[&index=23]:0.211415,no_tail_r3[&index=10]:1.964432)[&index=24]:1.747721)[&index=25]:3.895504)[&index=26];
393600	-177.004	-96.6137	-80.3906	((no_tail_l1[&index=7]:0.784526,(no_tail_l2[&index=6]:9.076827,(((blue_f1[&index=3]:4.275886,(red_f1[&index=1]:0.501042,red_f2[&index=2]:0.013076)[&index=16]:9.833316)[&index=17]:1.735215,blue_f2[&index=4]:16.495614)[&index=15]:5.083897,no_tail_l3[&index=5]:3.423229)[&index=18]:0.190231)[&index=19]:0.181581)[&index=20]:1.135309,(no_tail_r2[&index=9]:0.369162,((blue1[&index=11]:0.331441,(blue2[&index=12]:0.105167,(red2[&index=14]:0.052806,red1[&index=13]:0.146248)[&index=21]:0.198931)[&index=22]:0.104441)[&index=23]:5.559229,no_tail_r3[&index=10]:10.783157)[&index=24]:3.480033)[&index=25]:1.670078,ano_tail_r1[&index=8]:8.521701)[&index=26];
393700	-179.55	-100.123	-79.4278	(ano_tail_r1[&index=8]:0.851959,(no_tail_l1[&index=7]:0.503146,(no_tail_l2[&index=6]:11.799841,(((blue_f1[&index=3]:0.650154,blue_f2[&index=4]:0.096767)[&index=15]:3.801341,(red_f1[&index=1]:0.044236,red_f2[&index=2]:0.217465)[&index=16]:0.552836)[&index=17]:0.230581,no_tail_l3[&index=5]:9.573135)[&index=18]:6.685878)[&index=19]:6.186979)[&index=20]:3.990381,(no_tail_r2[&index=9]:0.363988,(no_tail_r3[&index=10]:2.227979,(((red2[&index=14]:0.226913,red1[&index=13]:0.368048)[&index=21]:1.706580,blue2[&index=12]:4.867840)[&index=22]:4.234564,blue1[&index=11]:12.860500)[&index=23]:0.568449)[&index=24]:4.025826)[&index=25]:2.602586)[&index=26];
393800	-196.174	-112.324	-83.8503	((((((red_f1[&index=1]:5.907495,(blue_f2[&index=4]:9.595059,red_f2[&index=2]:4.478351)[&index=16]:3.028385)[&index=15]:2.500876,blue_f1[&index=3]:0.124637)[&index=17]:3.055573,no_tail_l3[&index=5]:0.039414)[&index=18]:2.249007,no_tail_l2[&index=6]:6.366981)[&index=19]:1.084384,no_tail_l1[&index=7]:11.811496)[&index=20]:3.678532,ano_tail_r1[&index=8]:4.214772,(((((red1[&index=13]:6.669551,red2[&index=14]:11.168393)[&index=21]:2.100274,blue2[&index=12]:0.213356)[&index=22]:0.476086,blue1[&index=11]:9.560417)[&index=23]:1.823445,no_tail_r3[&index=10]:2.363088)[&index=24]:0.567406,no_tail_r2[&index=9]:7.640588)[&index=25]:0.632957)[&index=26];
393900	-199.756	-112.275	-87.4812	((no_tail_r2[&index=9]:1.618127,(no_tail_r3[&index=10]:1.292598,((blue2[&index=12]:7.384006,(red2[&index=14]:4.323108,red1[&index=13]:5.917191)[&index=21]:6.644028)[&index=22]:2.752254,blue1[&index=11]:7.632141)[&index=23]:4.195025)[&index=24]:7.961920)[&index=25]:1.061927,ano_tail_r1[&index=8]:2.227507,(no_tail_l1[&index=7]:1.129380,((no_tail_l3[&index=5]:4.196083,((blue_f2[&index=4]:2.720527,red_f1[&index=1]:11.173486)[&index=16]:2.622671,(red_f2[&index=2]:9.255386,blue_f1[&index=3]:0.180355)[&index=15]:0.055203)[&index=17]:1.877505)[&index=18]:11.619781,no_tail_l2[&index=6]:0.250985)[&index=19]:11.712819)[&index=20]:9.700930)[&index=26];
394000	-169.439	-89.0295	-80.4096	((no_tail_r2[&index=9]:2.621345,((blue1[&index=11]:0.550772,((red2[&index=14]:0.046910,red1[&index=13]:0.032628)[&index=21]:0.201548,blue2[&index=12]:0.362966)[&index=22]:14.373677)[&index=23]:7.545191,no_tail_r3[&index=10]:1.520569)[&index=24]:1.342966)[&index=25]:5.236193,(no_tail_l1[&index=7]:6.819119,((no_tail_l3[&index=5]:2.089516,((red_f2[&index=2]:0.105760,red_f1[&index=1]:0.013523)[&index=17]:4.157404,(blue_f2[&index=4]:0.000127,blue_f1[&index=3]:0.132127)[&index=15]:6.344485)[&index=16]:5.192943)[&index=18]:7.193529,no_tail_l2[&index=6]:3.696886)[&index=19]:10.921436)[&index=20]:2.095577,ano_tail_r1[&index=8]:1.549767)[&index=26];
394100	-186.057	-105.017	-81.0394	((((blue1[&index=11]:5.714695,((red2[&index=14]:8.400985,red1[&index=13]:10.071352)[&index=21]:1.257688,blue2[&index=12]:3.322828)[&index=22]:3.062078)[&index=23]:1.040501,no_tail_r3[&index=10]:2.619410)[&index=24]:12.575188,no_tail_r2[&index=9]:2.332695)[&index=25]:0.294524,((no_tail_l2[&index=6]:0.514045,(no_tail_l3[&index=5]:10.700246,((red_f1[&index=1]:0.118360,(blue_f2[&index=4]:0.465877,blue_f1[&index=3]:0.121353)[&index=16]:0.105464)[&index=17]:3.158981,red_f2[&index=2]:1.855432)[&index=15]:0.106128)[&index=18]:6.066776)[&index=19]:1.495201,no_tail_l1[&index=7]:8.475506)[&index=20]:3.006309,ano_tail_r1[&index=8]:0.414260)[&index=26];
394200	-180.299	-96.9572	-83.3416	((no_tail_r2[&index=9]:4.419468,(((blue2[&index=12]:5.097804,(red2[&index=14]:0.034341,red1[&index=13]:0.019261)[&index=21]:3.786515)[&index=22]:0.110741,blue1[&index=11]:3.528114)[&index=23]:0.179965,no_tail_r3[&index=10]:1.443450)[&index=24]:5.052901)[&index=25]:1.882117,ano_tail_r1[&index=8]:10.047030,(no_tail_l1[&index=7]:9.065874,(no_tail_l2[&index=6]:1.296892,(no_tail_l3[&index=5]:21.107192,(((red_f1[&index=1]:0.057247,red_f2[&index=2]:0.014316)[&index=17]:2.336709,blue_f2[&index=4]:0.466073)[&index=15]:4.835998,blue_f1[&index=3]:0.718508)[&index=16]:10.539156)[&index=18]:0.659689)[&index=19]:1.343162)[&index=20]:10.764433)[&index=26];
394300	-205.659	-106.791	-98.8677	((no_tail_r2[&index=9]:6.721766,(no_tail_r3[&index=10]:1.600509,(blue1[&index=11]:8.401038,((red2[&index=14]:4.650188,red1[&index=13]:22.279886)[&index=21]:4.806879,blue2[&index=12]:12.340622)[&index=22]:8.853211)[&index=23]:2.866641)[&index=24]:4.314284)[&index=25]:4.852943,ano_tail_r1[&index=8]:0.219177,(((((red_f1[&index=1]:2.778233,(blue_f1[&index=3]:0.278213,blue_f2[&index=4]:0.020166)[&index=15]:10.885057)[&index=16]:5.318933,red_f2[&index=2]:13.450210)[&index=17]:6.558883,no_tail_l3[&index=5]:10.141286)[&index=18]:14.756833,no_tail_l2[&index=6]:2.694526)[&index=19]:1.928058,no_tail_l1[&index=7]:16.572268)[&index=20]:9.147781)[&index=26];
394400	-205.442	-112.243	-93.1997	((no_tail_r2[&index=9]:1.649792,(no_tail_r3[&index=10]:1.411195,(((red1[&index=13]:12.660681,red2[&index=14]:1.691955)[&index=21]:0.036400,blue2[&index=12]:8.745442)[&index=22]:6.570107,blue1[&index=11]:13.279006)[&index=23]:4.111945)[&index=24]:0.080726)[&index=25]:1.307134,ano_tail_r1[&index=8]:3.911788,(no_tail_l1[&index=7]:19.279604,(((blue_f1[&index=3]:2.735307,(red_f2[&index=2]:13.657779,(red_f1[&index=1]:22.969628,blue_f2[&index=4]:0.097750)[&index=15]:3.034710)[&index=17]:12.285150)[&index=16]:1.025473,no_tail_l3[&index=5]:0.350606)[&index=18]:12.319878,no_tail_l2[&index=6]:2.274939)[&index=19]:2.586559)[&index=20]:0.023718)[&index=26];
394500	-191.846	-105.016	-86.8298	((no_tail_l1[&index=7]:2.534768,(no_tail_l2[&index=6]:7.912154,(no_tail_l3[&index=5]:2.916718,((red_f2[&index=2]:3.107550,blue_f1[&index=3]:8.596859)[&index=16]:1.259711,(blue_f2[&index=4]:2.625547,red_f1[&index=1]:5.810251)[&index=17]:5.826775)[&index=15]:12.500983)[&index=18]:11.767384)[&index=19]:1.827741)[&index=20]:7.104176,(no_tail_r2[&index=9]:0.612428,(no_tail_r3[&index=10]:9.648122,(blue1[&index=11]:2.729896,(blue2[&index=12]:10.108926,(red1[&index=13]:0.003718,red2[&index=14]:0.096117)[&index=21]:3.521617)[&index=22]:4.249268)[&index=23]:3.700485)[&index=24]:0.678572)[&index=25]:2.927125,ano_tail_r1[&index=8]:4.181157)[&index=26];
394600	-191.068	-107.924	-83.1441	(((((blue2[&index=12]:9.645018,(red1[&index=13]:0.419025,red2[&index=14]:0.035027)[&index=21]:0.910859)[&index=22]:4.803977,blue1[&index=11]:0.351742)[&index=23]:2.704594,no_tail_r3[&index=10]:1.627003)[&index=24]:13.673460,no_tail_r2[&index=9]:2.791662)[&index=25]:0.216182,(no_tail_l1[&index=7]:7.703989,((no_tail_l3[&index=5]:4.759076,(red_f1[&index=1]:5.234709,((red_f2[&index=2]:0.366257,blue_f1[&index=3]:8.686959)[&index=17]:3.084543,blue_f2[&index=4]:6.364611)[&index=16]:0.897097)[&index=15]:1.871062)[&index=18]:4.816553,no_tail_l2[&index=6]:0.136289)[&index=19]:1.528057)[&index=20]:1.955066,ano_tail_r1[&index=8]:13.236508)[&index=26];
394700	-186.077	-105.499	-80.5779	((no_tail_l1[&index=7]:3.500382,(no_tail_l2[&index=6]:5.418079,(no_tail_l3[&index=5]:2.386128,(blue_f1[&index=3]:1.866669,((red_f1[&index=1]:0.070968,red_f2[&index=2]:0.078712)[&index=16]:5.536000,blue_f2[&index=4]:4.099682)[&index=17]:1.851365)[&index=15]:5.191183)[&index=18]:3.695622)[&index=19]:2.467184)[&index=20]:0.020438,(no_tail_r2[&index=9]:4.032100,(no_tail_r3[&index=10]:4.899151,(blue1[&index=11]:9.259488,(blue2[&index=12]:0.473148,(red2[&index=14]:8.412934,red1[&index=13]:5.129821)[&index=21]:0.591886)[&index=22]:1.494526)[&index=23]:0.333273)[&index=24]:3.905927)[&index=25]:3.341935,ano_tail_r1[&index=8]:6.931825)[&index=26];
394800	-186.504	-100.605	-85.8992	((no_tail_r2[&index=9]:12.189837,(((blue2[&index=12]:2.960421,(red2[&index=14]:0.402160,red1[&index=13]:0.066703)[&index=21]:2.698142)[&index=22]:0.671954,blue1[&index=11]:7.266262)[&index=23]:0.368834,no_tail_r3[&index=10]:4.998505)[&index=24]:11.050666)[&index=25]:3.180261,ano_tail_r1[&index=8]:5.086505,((no_tail_l2[&index=6]:12.416667,(no_tail_l3[&index=5]:5.208491,(red_f2[&index=2]:0.825699,(red_f1[&index=1]:7.026567,(blue_f1[&index=3]:0.039521,blue_f2[&index=4]:0.047275)[&index=17]:1.395855)[&index=16]:1.662593)[&index=15]:9.094117)[&index=18]:3.331192)[&index=19]:5.835598,no_tail_l1[&index=7]:1.832502)[&index=20]:11.938738)[&index=26];
394900	-186.532	-109.705	-76.8268	(((no_tail_l2[&index=6]:0.160846,((red_f2[&index=2]:7.471241,(red_f1[&index=1]:1.471802,(blue_f2[&index=4]:0.636811,blue_f1[&index=3]:0.594550)[&index=16]:2.105548)[&index=17]:5.943409)[&index=15]:2.950367,no_tail_l3[&index=5]:11.948504)[&index=18]:0.581009)[&index=19]:0.799680,no_tail_l1[&index=7]:4.704808)[&index=20]:1.420406,ano_tail_r1[&index=8]:1.552472,((no_tail_r3[&index=10]:5.064832,((blue2[&index=12]:2.132376,(red1[&index=13]:0.256349,red2[&index=14]:1.032591)[&index=21]:1.180047)[&index=22]:4.074987,blue1[&index=11]:2.122828)[&index=23]:1.825399)[&index=24]:0.781700,no_tail_r2[&index=9]:1.704077)[&index=25]:3.716125)[&index=26];
395000	-186.893	-101.042	-85.851	((no_tail_r2[&index=9]:5.748962,((blue1[&index=11]:0.001792,(blue2[&index=12]:7.880441,(red1[&index=13]:0.418709,red2[&index=14]:1.626724)[&index=21]:3.816839)[&index=22]:3.876726)[&index=23]:9.029191,no_tail_r3[&index=10]:1.137655)[&index=24]:10.428540)[&index=25]:29.599692,ano_tail_r1[&index=8]:10.405800,(no_tail_l1[&index=7]:1.219315,(no_tail_l2[&index=6]:4.248613,(no_tail_l3[&index=5]:1.498849,((red_f1[&index=1]:0.184142,red_f2[&index=2]:0.096362)[&index=15]:6.943280,(blue_f2[&index=4]:0.170134,blue_f1[&index=3]:0.167027)[&index=16]:2.066881)[&index=17]:2.604428)[&index=18]:7.067801)[&index=19]:0.400666)[&index=20]:0.715441)[&index=26];
395100	-177.497	-96.7645	-80.7322	(ano_tail_r1[&index=8]:2.612100,(no_tail_r2[&index=9]:0.344463,(no_tail_r3[&index=10]:5.664056,((blue2[&index=12]:2.738252,(red2[&index=14]:7.010230,red1[&index=13]:0.529658)[&index=21]:0.108546)[&index=22]:10.266070,blue1[&index=11]:2.522382)[&index=23]:5.908786)[&index=24]:2.181450)[&index=25]:0.492454,((no_tail_l2[&index=6]:3.435211,(((red_f2[&index=2]:0.014038,red_f1[&index=1]:0.015683)[&index=16]:19.201326,(blue_f1[&index=3]:0.065810,blue_f2[&index=4]:0.013676)[&index=17]:1.075990)[&index=15]:5.132744,no_tail_l3[&index=5]:1.460046)[&index=18]:3.778261)[&index=19]:3.863854,no_tail_l1[&index=7]:4.082488)[&index=20]:3.242650)[&index=26];
395200	-190.34	-102.123	-88.217	(((no_tail_l2[&index=6]:11.732257,((blue_f1[&index=3]:0.593492,((red_f1[&index=1]:6.459213,red_f2[&index=2]:1.346281)[&index=16]:1.387000,blue_f2[&index=4]:0.190000)[&index=15]:5.188911)[&index=17]:3.991640,no_tail_l3[&index=5]:1.490493)[&index=18]:5.732352)[&index=19]:1.720300,no_tail_l1[&index=7]:16.516758)[&index=20]:0.839344,ano_tail_r1[&index=8]:19.543123,(no_tail_r2[&index=9]:3.067433,((blue1[&index=11]:0.582074,((red1[&index=13]:0.004073,red2[&index=14]:0.036286)[&index=21]:6.076379,blue2[&index=12]:0.067433)[&index=22]:0.125224)[&index=23]:7.186936,no_tail_r3[&index=10]:18.037030)[&index=24]:9.387740)[&index=25]:1.882419)[&index=26];
395300	-162.357	-89.6504	-72.7064	(ano_tail_r1[&index=8]:2.814760,(no_tail_r2[&index=9]:1.391940,((blue1[&index=11]:1.810990,(blue2[&index=12]:0.052349,(red1[&index=13]:0.026495,red2[&index=14]:0.229222)[&index=21]:0.435758)[&index=22]:6.417848)[&index=23]:0.095198,no_tail_r3[&index=10]:2.305066)[&index=24]:0.585888)[&index=25]:3.177669,(no_tail_l1[&index=7]:0.552198,((no_tail_l3[&index=5]:3.450501,(((blue_f2[&index=4]:0.411602,blue_f1[&index=3]:0.026171)[&index=15]:0.211680,red_f1[&index=1]:0.036150)[&index=16]:0.022915,red_f2[&index=2]:0.119959)[&index=17]:3.160300)[&index=18]:6.194838,no_tail_l2[&index=6]:5.215607)[&index=19]:5.498921)[&index=20]:1.386876)[&index=26];
395400	-203.722	-106.248	-97.4745	((((((red_f2[&index=2]:5.890018,(blue_f1[&index=3]:6.489040,blue_f2[&index=4]:2.317560)[&index=16]:5.396287)[&index=15]:9.622581,red_f1[&index=1]:5.180118)[&index=17]:9.980821,no_tail_l3[&index=5]:2.073941)[&index=18]:1.397384,no_tail_l2[&index=6]:5.183395)[&index=19]:5.484207,no_tail_l1[&index=7]:10.135188)[&index=20]:12.752109,(no_tail_r2[&index=9]:7.296136,(no_tail_r3[&index=10]:3.758367,(blue1[&index=11]:3.910350,((red1[&index=13]:0.156752,red2[&index=14]:0.075965)[&index=21]:7.289015,blue2[&index=12]:12.369737)[&index=22]:8.104438)[&index=23]:2.169239)[&index=24]:14.258766)[&index=25]:5.434095,ano_tail_r1[&index=8]:22.746056)[&index=26];
395500	-172.33	-93.1487	-79.1812	((((((red_f2[&index=2]:0.304219,red_f1[&index=1]:0.098365)[&index=16]:0.054691,(blue_f1[&index=3]:0.004619,blue_f2[&index=4]:0.025244)[&index=15]:0.124961)[&index=17]:2.921640,no_tail_l3[&index=5]:2.764780)[&index=18]:1.495186,no_tail_l2[&index=6]:0.346409)[&index=19]:0.113761,no_tail_l1[&index=7]:0.146315)[&index=20]:1.480805,(((blue1[&index=11]:0.309411,(blue2[&index=12]:1.489169,(red2[&index=14]:1.572799,red1[&index=13]:11.960833)[&index=21]:8.210714)[&index=22]:2.494727)[&index=23]:15.713939,no_tail_r3[&index=10]:8.362759)[&index=24]:2.004840,no_tail_r2[&index=9]:4.291221)[&index=25]:9.821047,ano_tail_r1[&index=8]:1.892708)[&index=26];
395600	-180.436	-102.089	-78.3469	(ano_tail_r1[&index=8]:4.885820,(((((red_f1[&index=1]:0.572757,(blue_f2[&index=4]:0.253524,blue_f1[&index=3]:0.347517)[&index=16]:1.505595)[&index=15]:4.306743,red_f2[&index=2]:1.258894)[&index=17]:0.454426,no_tail_l3[&index=5]:0.016043)[&index=18]:4.390640,no_tail_l2[&index=6]:0.928695)[&index=19]:6.807224,no_tail_l1[&index=7]:14.985185)[&index=20]:1.425190,(no_tail_r2[&index=9]:4.354245,(no_tail_r3[&index=10]:0.558626,(((red1[&index=13]:0.107522,red2[&index=14]:0.064955)[&index=21]:2.656594,blue2[&index=12]:1.973365)[&index=22]:0.116296,blue1[&index=11]:5.945279)[&index=23]:0.511717)[&index=24]:7.784865)[&index=25]:7.622021)[&index=26];
395700	-190.454	-104.755	-85.699	((no_tail_r2[&index=9]:0.465633,(no_tail_r3[&index=10]:15.322024,(blue1[&index=11]:3.479775,((red1[&index=13]:3.434655,red2[&index=14]:0.661806)[&index=21]:10.526579,blue2[&index=12]:3.183441)[&index=22]:9.036763)[&index=23]:0.732052)[&index=24]:1.093070)[&index=25]:3.476180,ano_tail_r1[&index=8]:9.529206,(((no_tail_l3[&index=5]:3.194056,((blue_f1[&index=3]:0.030355,blue_f2[&index=4]:0.046219)[&index=16]:0.283426,(red_f1[&index=1]:15.556922,red_f2[&index=2]:2.406584)[&index=17]:1.438732)[&index=15]:1.211341)[&index=18]:2.994145,no_tail_l2[&index=6]:6.817240)[&index=19]:3.589628,no_tail_l1[&index=7]:9.220475)[&index=20]:2.863655)[&index=26];
395800	-193.72	-105.606	-88.114	(ano_tail_r1[&index=8]:7.049922,((no_tail_l2[&index=6]:4.784900,(no_tail_l3[&index=5]:5.373702,(blue_f2[&index=4]:1.233535,((red_f2[&index=2]:0.125454,red_f1[&index=1]:0.086357)[&index=15]:4.940672,blue_f1[&index=3]:2.201874)[&index=17]:2.100712)[&index=16]:0.201723)[&index=18]:8.453961)[&index=19]:0.736318,no_tail_l1[&index=7]:2.533903)[&index=20]:5.842628,((((blue2[&index=12]:16.363312,(red1[&index=13]:0.597225,red2[&index=14]:1.322130)[&index=21]:3.135559)[&index=22]:0.046996,blue1[&index=11]:1.352588)[&index=23]:1.558718,no_tail_r3[&index=10]:0.233328)[&index=24]:2.954929,no_tail_r2[&index=9]:19.879091)[&index=25]:29.559219)[&index=26];
395900	-188.339	-106.44	-81.8993	((no_tail_r2[&index=9]:5.829092,(no_tail_r3[&index=10]:9.123730,(blue1[&index=11]:2.479120,((red2[&index=14]:0.212302,red1[&index=13]:1.943934)[&index=21]:11.799788,blue2[&index=12]:2.264315)[&index=22]:1.857795)[&index=23]:21.799086)[&index=24]:4.299288)[&index=25]:1.779563,ano_tail_r1[&index=8]:0.973132,((no_tail_l2[&index=6]:2.209505,(no_tail_l3[&index=5]:0.353798,(red_f2[&index=2]:0.423704,(red_f1[&index=1]:2.214558,(blue_f2[&index=4]:0.312755,blue_f1[&index=3]:0.019980)[&index=17]:0.474045)[&index=15]:1.041295)[&index=16]:4.459999)[&index=18]:2.579986)[&index=19]:0.012042,no_tail_l1[&index=7]:3.648527)[&index=20]:9.484365)[&index=26];
396000	-207.468	-112.287	-95.1808	(((no_tail_r3[&index=10]:8.103934,(((red2[&index=14]:7.003299,red1[&index=13]:3.424050)[&index=21]:0.850989,blue2[&index=12]:3.801437)[&index=22]:3.572418,blue1[&index=11]:33.430110)[&index=23]:4.566127)[&index=24]:7.058961,no_tail_r2[&index=9]:4.021113)[&index=25]:1.768960,((no_tail_l2[&index=6]:2.660550,(((blue_f2[&index=4]:0.075570,(red_f2[&index=2]:1.833404,blue_f1[&index=3]:16.161652)[&index=15]:2.826950)[&index=17]:10.058136,red_f1[&index=1]:4.817633)[&index=16]:1.103691,no_tail_l3[&index=5]:2.347957)[&index=18]:7.587490)[&index=19]:19.826554,no_tail_l1[&index=7]:6.672863)[&index=20]:3.333908,ano_tail_r1[&index=8]:1.095356)[&index=26];
396100	-195.644	-107.019	-88.6255	((no_tail_r2[&index=9]:2.206745,(((blue2[&index=12]:1.132695,(red2[&index=14]:0.275691,red1[&index=13]:0.097715)[&index=21]:0.345629)[&index=22]:9.257048,blue1[&index=11]:6.209599)[&index=23]:0.243540,no_tail_r3[&index=10]:6.767408)[&index=24]:0.338733)[&index=25]:3.240156,ano_tail_r1[&index=8]:9.682782,((no_tail_l2[&index=6]:3.807750,((blue_f2[&index=4]:0.104214,((red_f2[&index=2]:10.608699,blue_f1[&index=3]:34.770701)[&index=15]:2.030685,red_f1[&index=1]:11.489121)[&index=17]:4.399292)[&index=16]:7.597150,no_tail_l3[&index=5]:2.990296)[&index=18]:0.099989)[&index=19]:0.617652,no_tail_l1[&index=7]:1.223353)[&index=20]:5.689611)[&index=26];
396200	-176.379	-101.41	-74.9684	(ano_tail_r1[&index=8]:2.173588,((no_tail_r3[&index=10]:7.956601,(blue1[&index=11]:0.743033,((red1[&index=13]:0.296275,red2[&index=14]:0.110881)[&index=21]:3.120600,blue2[&index=12]:3.219054)[&index=22]:7.213689)[&index=23]:0.254376)[&index=24]:2.102031,no_tail_r2[&index=9]:0.064377)[&index=25]:7.335460,(no_tail_l1[&index=7]:1.648977,(no_tail_l2[&index=6]:1.826279,(no_tail_l3[&index=5]:2.362349,((blue_f1[&index=3]:0.188949,blue_f2[&index=4]:0.031145)[&index=15]:0.179564,(red_f2[&index=2]:4.613778,red_f1[&index=1]:1.355616)[&index=16]:1.132373)[&index=17]:3.386042)[&index=18]:2.725547)[&index=19]:2.887854)[&index=20]:0.012716)[&index=26];
396300	-192.839	-109.788	-83.0516	(((no_tail_r3[&index=10]:1.149997,(((red2[&index=14]:0.737277,red1[&index=13]:0.089531)[&index=21]:4.096797,blue2[&index=12]:1.996881)[&index=22]:0.536558,blue1[&index=11]:1.990975)[&index=23]:3.073868)[&index=24]:5.830552,no_tail_r2[&index=9]:5.634584)[&index=25]:12.391629,(no_tail_l1[&index=7]:9.413749,(((red_f2[&index=2]:1.878340,(red_f1[&index=1]:6.094103,(blue_f2[&index=4]:5.748468,blue_f1[&index=3]:0.365709)[&index=16]:3.856849)[&index=17]:1.576071)[&index=15]:12.136368,no_tail_l3[&index=5]:4.617931)[&index=18]:2.475171,no_tail_l2[&index=6]:3.106701)[&index=19]:5.762424)[&index=20]:1.207289,ano_tail_r1[&index=8]:1.589048)[&index=26];
396400	-203.882	-112.278	-91.6036	(((((blue_f2[&index=4]:0.899547,((red_f1[&index=1]:19.959168,red_f2[&index=2]:0.637919)[&index=15]:7.485693,blue_f1[&index=3]:3.070911)[&index=16]:2.028333)[&index=17]:1.884583,no_tail_l3[&index=5]:5.652153)[&index=18]:5.514956,no_tail_l2[&index=6]:4.943014)[&index=19]:22.956155,no_tail_l1[&index=7]:3.373447)[&index=20]:0.342932,ano_tail_r1[&index=8]:6.285662,(no_tail_r2[&index=9]:0.997219,((blue1[&index=11]:4.033822,(blue2[&index=12]:5.046819,(red2[&index=14]:9.415479,red1[&index=13]:2.304589)[&index=21]:1.135748)[&index=22]:8.642703)[&index=23]:4.029747,no_tail_r3[&index=10]:8.274172)[&index=24]:10.613415)[&index=25]:0.588846)[&index=26];
396500	-173.24	-92.9275	-80.3126	(ano_tail_r1[&index=8]:9.196722,(((no_tail_l3[&index=5]:0.028855,(red_f1[&index=1]:1.935905,(blue_f1[&index=3]:0.004796,(red_f2[&index=2]:0.468945,blue_f2[&index=4]:0.013954)[&index=16]:0.037662)[&index=17]:2.860159)[&index=15]:6.443024)[&index=18]:0.482736,no_tail_l2[&index=6]:0.040368)[&index=19]:1.055119,no_tail_l1[&index=7]:0.061792)[&index=20]:7.038934,((no_tail_r3[&index=10]:0.648972,((blue2[&index=12]:6.123585,(red2[&index=14]:0.199722,red1[&index=13]:0.141494)[&index=21]:0.260236)[&index=22]:2.815818,blue1[&index=11]:9.224401)[&index=23]:10.529083)[&index=24]:2.132403,no_tail_r2[&index=9]:16.313628)[&index=25]:5.603436)[&index=26];
396600	-188.568	-98.782	-89.7856	(((no_tail_l2[&index=6]:0.590592,(((red_f2[&index=2]:2.778278,red_f1[&index=1]:7.478520)[&index=15]:3.905751,(blue_f2[&index=4]:0.065052,blue_f1[&index=3]:0.020299)[&index=17]:5.647032)[&index=16]:1.882596,no_tail_l3[&index=5]:1.515604)[&index=18]:0.333596)[&index=19]:3.739836,no_tail_l1[&index=7]:3.010905)[&index=20]:1.764922,(no_tail_r2[&index=9]:10.545257,(no_tail_r3[&index=10]:2.992965,((blue2[&index=12]:4.466036,(red1[&index=13]:0.151876,red2[&index=14]:0.092266)[&index=21]:26.393679)[&index=22]:1.514645,blue1[&index=11]:2.517570)[&index=23]:13.118122)[&index=24]:13.738932)[&index=25]:4.858930,ano_tail_r1[&index=8]:17.903547)[&index=26];
396700	-201.965	-111.817	-90.1478	((no_tail_r2[&index=9]:1.271757,((blue1[&index=11]:3.458602,(blue2[&index=12]:2.110886,(red1[&index=13]:1.700334,red2[&index=14]:0.263140)[&index=21]:0.894214)[&index=22]:0.650543)[&index=23]:6.176157,no_tail_r3[&index=10]:6.364723)[&index=24]:3.066874)[&index=25]:27.635419,ano_tail_r1[&index=8]:3.788258,(no_tail_l1[&index=7]:3.908268,(((red_f1[&index=1]:5.089190,((blue_f2[&index=4]:8.207842,blue_f1[&index=3]:6.715743)[&index=16]:1.786048,red_f2[&index=2]:11.581284)[&index=17]:7.171169)[&index=15]:3.151273,no_tail_l3[&index=5]:4.590683)[&index=18]:3.615833,no_tail_l2[&index=6]:8.844279)[&index=19]:3.848129)[&index=20]:6.947361)[&index=26];
396800	-164.832	-87.4167	-77.415	(ano_tail_r1[&index=8]:0.079559,(no_tail_r2[&index=9]:7.009796,(((blue2[&index=12]:0.054037,(red1[&index=13]:0.016993,red2[&index=14]:0.036471)[&index=21]:0.172429)[&index=22]:2.002430,blue1[&index=11]:6.516039)[&index=23]:2.446009,no_tail_r3[&index=10]:2.113340)[&index=24]:9.598053)[&index=25]:7.161519,((no_tail_l2[&index=6]:9.989636,(no_tail_l3[&index=5]:2.086012,((blue_f1[&index=3]:0.107305,blue_f2[&index=4]:0.030504)[&index=15]:0.015899,(red_f1[&index=1]:0.020289,red_f2[&index=2]:0.046630)[&index=17]:1.873147)[&index=16]:6.430497)[&index=18]:2.039272)[&index=19]:1.087584,no_tail_l1[&index=7]:6.750109)[&index=20]:1.490363)[&index=26];
396900	-201.808	-111.991	-89.8174	(ano_tail_r1[&index=8]:1.381814,(((((red_f2[&index=2]:18.950907,red_f1[&index=1]:3.752533)[&index=16]:3.593497,(blue_f1[&index=3]:0.565353,blue_f2[&index=4]:1.765900)[&index=15]:3.069322)[&index=17]:0.890100,no_tail_l3[&index=5]:8.088200)[&index=18]:1.349882,no_tail_l2[&index=6]:0.188167)[&index=19]:1.904107,no_tail_l1[&index=7]:2.490214)[&index=20]:4.253640,((no_tail_r3[&index=10]:4.184185,((blue2[&index=12]:0.697511,(red2[&index=14]:23.394471,red1[&index=13]:1.002619)[&index=21]:17.258891)[&index=22]:1.389181,blue1[&index=11]:3.423508)[&index=23]:19.688466)[&index=24]:1.964688,no_tail_r2[&index=9]:1.421296)[&index=25]:4.517639)[&index=26];
397000	-192.695	-104.608	-88.0866	(((no_tail_r3[&index=10]:0.944898,(blue1[&index=11]:8.129132,(blue2[&index=12]:3.182235,(red1[&index=13]:0.021581,red2[&index=14]:0.038763)[&index=21]:0.325535)[&index=22]:6.064339)[&index=23]:1.137696)[&index=24]:1.023147,no_tail_r2[&index=9]:18.018453)[&index=25]:15.555761,((no_tail_l2[&index=6]:2.571817,(no_tail_l3[&index=5]:2.415503,((blue_f2[&index=4]:11.123544,red_f2[&index=2]:8.401004)[&index=15]:2.460051,(blue_f1[&index=3]:4.630166,red_f1[&index=1]:2.178360)[&index=17]:3.029295)[&index=16]:2.509513)[&index=18]:11.298636)[&index=19]:4.824957,no_tail_l1[&index=7]:4.490180)[&index=20]:2.806461,ano_tail_r1[&index=8]:5.351039)[&index=26];
397100	-172.562	-95.8526	-76.7096	((((blue1[&index=11]:3.046509,((red1[&index=13]:0.170704,red2[&index=14]:0.235708)[&index=21]:0.761652,blue2[&index=12]:1.306601)[&index=22]:0.623290)[&index=23]:4.502435,no_tail_r3[&index=10]:0.498340)[&index=24]:0.271887,no_tail_r2[&index=9]:2.787232)[&index=25]:0.408510,(((((blue_f1[&index=3]:0.008307,blue_f2[&index=4]:0.481987)[&index=15]:0.766429,(red_f1[&index=1]:0.073684,red_f2[&index=2]:0.011396)[&index=17]:8.110258)[&index=16]:1.284144,no_tail_l3[&index=5]:2.392309)[&index=18]:0.423316,no_tail_l2[&index=6]:0.029386)[&index=19]:10.484286,no_tail_l1[&index=7]:4.852569)[&index=20]:17.236372,ano_tail_r1[&index=8]:4.879516)[&index=26];
397200	-176.324	-92.235	-84.089	(((no_tail_r3[&index=10]:3.177035,(((red1[&index=13]:0.093013,red2[&index=14]:0.269493)[&index=21]:23.448605,blue2[&index=12]:8.800379)[&index=22]:5.255572,blue1[&index=11]:0.489131)[&index=23]:0.588286)[&index=24]:13.228263,no_tail_r2[&index=9]:6.334093)[&index=25]:9.420780,(no_tail_l1[&index=7]:3.255391,(no_tail_l2[&index=6]:3.684672,(no_tail_l3[&index=5]:0.071690,(red_f2[&index=2]:0.085276,(red_f1[&index=1]:0.084307,(blue_f1[&index=3]:0.061255,blue_f2[&index=4]:0.016014)[&index=15]:1.447766)[&index=17]:0.118877)[&index=16]:0.363892)[&index=18]:2.837999)[&index=19]:1.431447)[&index=20]:1.435918,ano_tail_r1[&index=8]:16.544785)[&index=26];
397300	-201.12	-112.192	-88.9278	(ano_tail_r1[&index=8]:10.633980,((no_tail_r3[&index=10]:0.354870,(((red2[&index=14]:8.961031,red1[&index=13]:4.649067)[&index=21]:5.079194,blue2[&index=12]:0.439700)[&index=22]:3.004984,blue1[&index=11]:3.057669)[&index=23]:9.913929)[&index=24]:2.996678,no_tail_r2[&index=9]:0.619520)[&index=25]:15.583072,((no_tail_l2[&index=6]:5.127336,(((blue_f1[&index=3]:9.279736,(red_f1[&index=1]:1.788347,red_f2[&index=2]:1.668420)[&index=16]:1.750255)[&index=17]:2.433194,blue_f2[&index=4]:5.924413)[&index=15]:0.972598,no_tail_l3[&index=5]:8.380736)[&index=18]:2.831218)[&index=19]:2.702788,no_tail_l1[&index=7]:4.204215)[&index=20]:14.380965)[&index=26];
397400	-180.115	-95.1163	-84.9991	(ano_tail_r1[&index=8]:23.780123,((no_tail_l2[&index=6]:7.349731,(((red_f1[&index=1]:0.074795,red_f2[&index=2]:0.448553)[&index=17]:0.044755,(blue_f1[&index=3]:0.021754,blue_f2[&index=4]:0.012378)[&index=16]:1.414817)[&index=15]:6.749388,no_tail_l3[&index=5]:2.193891)[&index=18]:15.297987)[&index=19]:1.258039,no_tail_l1[&index=7]:0.422000)[&index=20]:12.531180,(((blue1[&index=11]:2.680774,(blue2[&index=12]:1.297547,(red2[&index=14]:0.217638,red1[&index=13]:0.224136)[&index=21]:0.073424)[&index=22]:14.686909)[&index=23]:0.652150,no_tail_r3[&index=10]:3.069914)[&index=24]:6.632663,no_tail_r2[&index=9]:4.499118)[&index=25]:1.460884)[&index=26];
397500	-185.924	-99.0002	-86.9239	(ano_tail_r1[&index=8]:3.349821,((no_tail_l2[&index=6]:4.021958,((((blue_f1[&index=3]:0.152809,blue_f2[&index=4]:0.040424)[&index=15]:0.759193,red_f2[&index=2]:3.636212)[&index=17]:7.545379,red_f1[&index=1]:0.981302)[&index=16]:6.257229,no_tail_l3[&index=5]:9.862302)[&index=18]:12.074951)[&index=19]:3.406775,no_tail_l1[&index=7]:6.528480)[&index=20]:1.178875,(no_tail_r2[&index=9]:11.188151,((blue1[&index=11]:0.513238,((red2[&index=14]:0.110988,red1[&index=13]:0.029077)[&index=21]:22.414586,blue2[&index=12]:2.529948)[&index=22]:1.702239)[&index=23]:5.375993,no_tail_r3[&index=10]:5.567271)[&index=24]:2.888952)[&index=25]:4.602117)[&index=26];
397600	-204.641	-108.047	-96.5938	(ano_tail_r1[&index=8]:20.710422,(no_tail_l1[&index=7]:13.479606,(no_tail_l2[&index=6]:23.183288,(no_tail_l3[&index=5]:0.647876,(red_f2[&index=2]:13.601230,((blue_f2[&index=4]:0.007669,red_f1[&index=1]:0.122917)[&index=15]:8.795794,blue_f1[&index=3]:5.528624)[&index=17]:6.700528)[&index=16]:0.681936)[&index=18]:1.578097)[&index=19]:5.607348)[&index=20]:1.480413,(no_tail_r2[&index=9]:2.507948,(no_tail_r3[&index=10]:6.871893,(blue1[&index=11]:2.754261,(blue2[&index=12]:2.922787,(red1[&index=13]:2.451406,red2[&index=14]:8.781053)[&index=21]:11.020717)[&index=22]:4.892915)[&index=23]:9.019267)[&index=24]:8.645198)[&index=25]:3.074557)[&index=26];
397700	-183.839	-107.857	-75.982	(((no_tail_l2[&index=6]:2.387039,(no_tail_l3[&index=5]:3.709028,(blue_f2[&index=4]:0.757447,(red_f1[&index=1]:2.542828,(blue_f1[&index=3]:0.066164,red_f2[&index=2]:0.074936)[&index=17]:2.093973)[&index=15]:0.301750)[&index=16]:3.520443)[&index=18]:0.794451)[&index=19]:3.441177,no_tail_l1[&index=7]:5.531517)[&index=20]:1.336759,ano_tail_r1[&index=8]:7.708210,(no_tail_r2[&index=9]:3.912721,((blue1[&index=11]:2.896965,((red1[&index=13]:1.687848,red2[&index=14]:1.216567)[&index=21]:3.288722,blue2[&index=12]:7.487141)[&index=22]:0.289384)[&index=23]:1.381613,no_tail_r3[&index=10]:3.991987)[&index=24]:0.825677)[&index=25]:0.764834)[&index=26];
397800	-200.26	-112.266	-87.994	(((no_tail_r3[&index=10]:0.408557,(blue1[&index=11]:1.225366,(blue2[&index=12]:0.324389,(red2[&index=14]:3.565372,red1[&index=13]:4.486537)[&index=21]:0.735470)[&index=22]:3.975736)[&index=23]:11.675488)[&index=24]:8.662240,no_tail_r2[&index=9]:6.973259)[&index=25]:5.540827,ano_tail_r1[&index=8]:4.600456,(no_tail_l1[&index=7]:2.549096,(((blue_f1[&index=3]:1.424306,(red_f1[&index=1]:1.176711,(red_f2[&index=2]:10.715088,blue_f2[&index=4]:0.967646)[&index=17]:1.137228)[&index=15]:26.536514)[&index=16]:3.786564,no_tail_l3[&index=5]:1.827275)[&index=18]:1.596510,no_tail_l2[&index=6]:3.879774)[&index=19]:1.532796)[&index=20]:12.765632)[&index=26];
397900	-199.073	-111.185	-87.8877	((no_tail_r2[&index=9]:2.420002,((((red2[&index=14]:1.227626,red1[&index=13]:0.143558)[&index=21]:0.374951,blue2[&index=12]:2.839667)[&index=22]:10.598075,blue1[&index=11]:0.328510)[&index=23]:2.278533,no_tail_r3[&index=10]:3.272965)[&index=24]:1.158083)[&index=25]:0.326754,ano_tail_r1[&index=8]:1.175337,(no_tail_l1[&index=7]:5.117154,((no_tail_l3[&index=5]:0.389122,(blue_f2[&index=4]:5.065096,(blue_f1[&index=3]:0.036731,(red_f2[&index=2]:15.205238,red_f1[&index=1]:14.936987)[&index=16]:11.051281)[&index=15]:9.724687)[&index=17]:7.181807)[&index=18]:0.483882,no_tail_l2[&index=6]:21.197612)[&index=19]:2.217623)[&index=20]:2.786189)[&index=26];
398000	-191.216	-105.864	-85.3521	(ano_tail_r1[&index=8]:0.663584,(no_tail_l1[&index=7]:3.786965,(((((blue_f2[&index=4]:0.942822,red_f2[&index=2]:2.325273)[&index=17]:3.487949,red_f1[&index=1]:7.533005)[&index=16]:10.029140,blue_f1[&index=3]:1.489331)[&index=15]:1.529774,no_tail_l3[&index=5]:1.951147)[&index=18]:16.874564,no_tail_l2[&index=6]:7.721539)[&index=19]:8.427850)[&index=20]:0.220316,(no_tail_r2[&index=9]:0.264642,((blue1[&index=11]:3.113778,(blue2[&index=12]:3.205711,(red2[&index=14]:0.139373,red1[&index=13]:0.056497)[&index=21]:2.643380)[&index=22]:8.685775)[&index=23]:12.514863,no_tail_r3[&index=10]:4.233016)[&index=24]:4.577569)[&index=25]:2.441803)[&index=26];
398100	-194.066	-108.32	-85.7455	(ano_tail_r1[&index=8]:1.304182,(((((red1[&index=13]:0.464770,red2[&index=14]:0.055348)[&index=21]:0.220103,blue2[&index=12]:6.822650)[&index=22]:0.677211,blue1[&index=11]:13.501074)[&index=23]:10.107068,no_tail_r3[&index=10]:5.085804)[&index=24]:1.541999,no_tail_r2[&index=9]:3.608790)[&index=25]:0.457387,((((blue_f2[&index=4]:3.055556,((red_f2[&index=2]:0.791672,blue_f1[&index=3]:3.092047)[&index=17]:7.209643,red_f1[&index=1]:9.645108)[&index=16]:5.719991)[&index=15]:3.592757,no_tail_l3[&index=5]:1.936353)[&index=18]:5.818562,no_tail_l2[&index=6]:1.990919)[&index=19]:8.971118,no_tail_l1[&index=7]:9.613766)[&index=20]:5.542671)[&index=26];
398200	-182.09	-102.431	-79.6593	(((((blue2[&index=12]:3.077296,(red1[&index=13]:0.000015,red2[&index=14]:0.131486)[&index=21]:0.337198)[&index=22]:1.928936,blue1[&index=11]:5.512882)[&index=23]:0.941249,no_tail_r3[&index=10]:1.193922)[&index=24]:1.733644,no_tail_r2[&index=9]:4.535066)[&index=25]:0.262801,(no_tail_l1[&index=7]:14.520773,(no_tail_l2[&index=6]:0.220155,(no_tail_l3[&index=5]:7.200728,(red_f1[&index=1]:13.462814,((blue_f2[&index=4]:0.593614,blue_f1[&index=3]:0.141854)[&index=16]:6.957608,red_f2[&index=2]:3.304939)[&index=17]:0.277899)[&index=15]:0.585662)[&index=18]:1.455703)[&index=19]:1.014532)[&index=20]:10.958869,ano_tail_r1[&index=8]:0.045751)[&index=26];
398300	-183.096	-100.582	-82.5146	(ano_tail_r1[&index=8]:4.685529,(((no_tail_l3[&index=5]:13.301329,((red_f2[&index=2]:0.218301,red_f1[&index=1]:0.164200)[&index=17]:2.578677,(blue_f1[&index=3]:0.034559,blue_f2[&index=4]:0.113216)[&index=16]:0.195460)[&index=15]:1.895514)[&index=18]:2.617436,no_tail_l2[&index=6]:3.281476)[&index=19]:7.592587,no_tail_l1[&index=7]:0.023753)[&index=20]:2.481855,(((((red1[&index=13]:3.457106,red2[&index=14]:2.718642)[&index=21]:5.654361,blue2[&index=12]:0.902857)[&index=22]:4.358971,blue1[&index=11]:4.616903)[&index=23]:10.950916,no_tail_r3[&index=10]:3.458514)[&index=24]:14.454352,no_tail_r2[&index=9]:3.793465)[&index=25]:1.121852)[&index=26];
398400	-190.558	-101.286	-89.2727	(ano_tail_r1[&index=8]:1.315640,(no_tail_r2[&index=9]:5.768201,(((blue2[&index=12]:0.055351,(red2[&index=14]:0.194926,red1[&index=13]:0.013649)[&index=21]:0.813204)[&index=22]:5.506534,blue1[&index=11]:1.928350)[&index=23]:0.779007,no_tail_r3[&index=10]:8.230857)[&index=24]:0.416482)[&index=25]:5.153455,(no_tail_l1[&index=7]:2.461851,(no_tail_l2[&index=6]:1.131530,((red_f2[&index=2]:5.474791,((blue_f1[&index=3]:0.339965,blue_f2[&index=4]:0.231177)[&index=17]:5.075445,red_f1[&index=1]:14.874857)[&index=16]:7.693500)[&index=15]:3.220592,no_tail_l3[&index=5]:32.475630)[&index=18]:0.181698)[&index=19]:24.820572)[&index=20]:0.305140)[&index=26];
398500	-164.456	-89.7206	-74.7353	(((no_tail_r3[&index=10]:2.046386,((blue2[&index=12]:3.722337,(red1[&index=13]:0.029205,red2[&index=14]:0.005512)[&index=21]:4.025879)[&index=22]:2.027323,blue1[&index=11]:4.151099)[&index=23]:3.527247)[&index=24]:4.191976,no_tail_r2[&index=9]:3.027108)[&index=25]:3.029617,(no_tail_l1[&index=7]:0.247460,((((blue_f1[&index=3]:0.059020,(red_f1[&index=1]:0.051148,red_f2[&index=2]:0.192104)[&index=17]:0.674679)[&index=16]:0.058242,blue_f2[&index=4]:0.082876)[&index=15]:9.024117,no_tail_l3[&index=5]:6.460592)[&index=18]:4.620099,no_tail_l2[&index=6]:0.558677)[&index=19]:1.029968)[&index=20]:0.555304,ano_tail_r1[&index=8]:2.377306)[&index=26];
398600	-180.495	-95.669	-84.8258	((no_tail_l1[&index=7]:2.030423,(((red_f2[&index=2]:0.054467,(red_f1[&index=1]:0.344056,(blue_f1[&index=3]:0.165152,blue_f2[&index=4]:0.023244)[&index=17]:0.037360)[&index=16]:0.097643)[&index=15]:5.532375,no_tail_l3[&index=5]:1.678618)[&index=18]:1.314421,no_tail_l2[&index=6]:1.855033)[&index=19]:22.610688)[&index=20]:6.852883,ano_tail_r1[&index=8]:1.938041,((no_tail_r3[&index=10]:3.123095,(((red2[&index=14]:0.655990,red1[&index=13]:0.273308)[&index=21]:4.084931,blue2[&index=12]:1.314857)[&index=22]:19.440924,blue1[&index=11]:1.395425)[&index=23]:2.876537)[&index=24]:2.286682,no_tail_r2[&index=9]:4.489002)[&index=25]:21.752719)[&index=26];
398700	-184.041	-101.613	-82.4284	((no_tail_r2[&index=9]:9.528142,(no_tail_r3[&index=10]:2.499584,(((red2[&index=14]:4.341133,red1[&index=13]:0.399566)[&index=21]:7.192459,blue2[&index=12]:3.674706)[&index=22]:0.628226,blue1[&index=11]:2.423523)[&index=23]:3.990919)[&index=24]:5.895980)[&index=25]:0.018056,ano_tail_r1[&index=8]:4.937949,(no_tail_l1[&index=7]:3.122100,(no_tail_l2[&index=6]:2.754037,(no_tail_l3[&index=5]:9.165469,(blue_f2[&index=4]:12.504687,(blue_f1[&index=3]:0.015903,(red_f2[&index=2]:0.098252,red_f1[&index=1]:0.055307)[&index=17]:0.205257)[&index=16]:6.804069)[&index=15]:4.144451)[&index=18]:0.615834)[&index=19]:7.645809)[&index=20]:1.579432)[&index=26];
398800	-197.782	-112.286	-85.4961	((((no_tail_l3[&index=5]:9.557673,(blue_f1[&index=3]:3.520673,((red_f2[&index=2]:7.740778,red_f1[&index=1]:6.052773)[&index=16]:15.925547,blue_f2[&index=4]:1.627710)[&index=15]:0.282248)[&index=17]:1.877748)[&index=18]:7.411723,no_tail_l2[&index=6]:3.095598)[&index=19]:8.840785,no_tail_l1[&index=7]:1.571987)[&index=20]:1.231049,((((blue2[&index=12]:4.021600,(red2[&index=14]:10.190232,red1[&index=13]:1.140671)[&index=21]:1.863827)[&index=22]:1.207757,blue1[&index=11]:1.959823)[&index=23]:0.981173,no_tail_r3[&index=10]:1.860580)[&index=24]:5.070540,no_tail_r2[&index=9]:7.982442)[&index=25]:0.722270,ano_tail_r1[&index=8]:3.842389)[&index=26];
398900	-177.021	-95.4297	-81.5911	(((no_tail_r3[&index=10]:3.360125,(((red1[&index=13]:0.200220,red2[&index=14]:0.296641)[&index=21]:0.701077,blue2[&index=12]:16.275337)[&index=22]:2.668829,blue1[&index=11]:4.313152)[&index=23]:6.977279)[&index=24]:5.813796,no_tail_r2[&index=9]:2.192482)[&index=25]:10.346362,((no_tail_l2[&index=6]:6.436297,((red_f1[&index=1]:0.064932,((blue_f2[&index=4]:0.128686,blue_f1[&index=3]:0.044085)[&index=17]:0.307000,red_f2[&index=2]:0.412347)[&index=15]:0.185240)[&index=16]:16.179312,no_tail_l3[&index=5]:1.452999)[&index=18]:1.883299)[&index=19]:0.933264,no_tail_l1[&index=7]:6.382308)[&index=20]:1.187639,ano_tail_r1[&index=8]:1.312000)[&index=26];
399000	-186.893	-100.899	-85.994	(((((blue2[&index=12]:7.023742,(red1[&index=13]:0.020705,red2[&index=14]:0.134065)[&index=21]:6.853598)[&index=22]:1.551530,blue1[&index=11]:1.818520)[&index=23]:6.885474,no_tail_r3[&index=10]:7.054182)[&index=24]:12.373754,no_tail_r2[&index=9]:2.269951)[&index=25]:1.433949,ano_tail_r1[&index=8]:6.050181,(no_tail_l1[&index=7]:7.422938,(no_tail_l2[&index=6]:0.254899,(no_tail_l3[&index=5]:0.584433,(red_f2[&index=2]:0.837800,((blue_f2[&index=4]:0.321131,blue_f1[&index=3]:0.091481)[&index=17]:4.662121,red_f1[&index=1]:4.812238)[&index=15]:3.900439)[&index=16]:4.445513)[&index=18]:8.458279)[&index=19]:7.071742)[&index=20]:15.736263)[&index=26];
399100	-185.915	-105.853	-80.0618	(ano_tail_r1[&index=8]:1.880572,(((((red2[&index=14]:0.007820,red1[&index=13]:0.184486)[&index=21]:4.433611,blue2[&index=12]:1.552960)[&index=22]:4.247645,blue1[&index=11]:5.281984)[&index=23]:0.333755,no_tail_r3[&index=10]:3.329964)[&index=24]:2.834123,no_tail_r2[&index=9]:1.184452)[&index=25]:0.692438,(((no_tail_l3[&index=5]:3.050814,(red_f2[&index=2]:8.530884,(blue_f2[&index=4]:3.401940,(red_f1[&index=1]:15.533319,blue_f1[&index=3]:3.568867)[&index=17]:0.420430)[&index=15]:4.387301)[&index=16]:2.520369)[&index=18]:1.459854,no_tail_l2[&index=6]:0.182882)[&index=19]:4.755707,no_tail_l1[&index=7]:3.574147)[&index=20]:5.057435)[&index=26];
399200	-185.93	-98.795	-87.1347	((no_tail_r2[&index=9]:6.506052,(no_tail_r3[&index=10]:0.378149,(((red2[&index=14]:0.274041,red1[&index=13]:0.244943)[&index=21]:0.608788,blue2[&index=12]:0.184911)[&index=22]:0.171711,blue1[&index=11]:0.318581)[&index=23]:10.839435)[&index=24]:1.777281)[&index=25]:5.799201,ano_tail_r1[&index=8]:16.821760,(no_tail_l1[&index=7]:8.672754,((no_tail_l3[&index=5]:0.206948,((red_f2[&index=2]:2.204986,red_f1[&index=1]:6.455450)[&index=17]:9.012604,(blue_f1[&index=3]:0.253298,blue_f2[&index=4]:0.011265)[&index=16]:3.768025)[&index=15]:4.704659)[&index=18]:14.886993,no_tail_l2[&index=6]:10.049239)[&index=19]:6.873340)[&index=20]:6.748176)[&index=26];
399300	-185.258	-104.231	-81.0274	(((no_tail_r3[&index=10]:3.536238,((blue2[&index=12]:2.206441,(red2[&index=14]:1.059989,red1[&index=13]:0.338596)[&index=21]:5.886425)[&index=22]:1.553361,blue1[&index=11]:9.537986)[&index=23]:3.384897)[&index=24]:0.665969,no_tail_r2[&index=9]:4.818894)[&index=25]:5.609331,ano_tail_r1[&index=8]:8.185217,(no_tail_l1[&index=7]:1.930443,((no_tail_l3[&index=5]:2.793541,(red_f2[&index=2]:3.110337,(blue_f2[&index=4]:0.085051,(red_f1[&index=1]:0.431087,blue_f1[&index=3]:0.139487)[&index=17]:0.244206)[&index=16]:0.926653)[&index=15]:1.093007)[&index=18]:1.403459,no_tail_l2[&index=6]:11.810302)[&index=19]:8.331233)[&index=20]:8.153927)[&index=26];
399400	-171.224	-93.6031	-77.621	(((no_tail_l2[&index=6]:0.052087,(((red_f1[&index=1]:0.051761,red_f2[&index=2]:0.074415)[&index=15]:2.061957,(blue_f2[&index=4]:0.014436,blue_f1[&index=3]:0.058595)[&index=17]:1.786331)[&index=16]:6.480056,no_tail_l3[&index=5]:0.119115)[&index=18]:0.024792)[&index=19]:1.037570,no_tail_l1[&index=7]:6.952850)[&index=20]:1.789598,ano_tail_r1[&index=8]:7.173992,((((blue2[&index=12]:7.831551,(red2[&index=14]:0.474114,red1[&index=13]:8.902724)[&index=21]:4.270254)[&index=22]:3.865791,blue1[&index=11]:3.533839)[&index=23]:1.803266,no_tail_r3[&index=10]:3.492946)[&index=24]:2.525994,no_tail_r2[&index=9]:2.138290)[&index=25]:3.687586)[&index=26];
399500	-199.811	-104.444	-95.3672	(ano_tail_r1[&index=8]:0.043628,((no_tail_l2[&index=6]:2.333004,(((red_f2[&index=2]:18.907024,(blue_f1[&index=3]:0.015309,blue_f2[&index=4]:0.028943)[&index=17]:5.391206)[&index=15]:0.217045,red_f1[&index=1]:1.199646)[&index=16]:6.298599,no_tail_l3[&index=5]:4.088708)[&index=18]:10.901009)[&index=19]:18.213639,no_tail_l1[&index=7]:17.426049)[&index=20]:4.127563,(no_tail_r2[&index=9]:4.052293,((blue1[&index=11]:6.297867,(blue2[&index=12]:1.157563,(red1[&index=13]:1.280452,red2[&index=14]:8.026477)[&index=21]:1.692231)[&index=22]:10.023833)[&index=23]:8.697343,no_tail_r3[&index=10]:5.487449)[&index=24]:6.147167)[&index=25]:16.880956)[&index=26];
399600	-186.038	-99.5773	-86.4605	(((no_tail_r3[&index=10]:3.719169,(blue1[&index=11]:3.577503,((red1[&index=13]:0.065191,red2[&index=14]:0.158347)[&index=21]:1.574860,blue2[&index=12]:0.134453)[&index=22]:4.716909)[&index=23]:1.478548)[&index=24]:2.526041,no_tail_r2[&index=9]:0.027460)[&index=25]:2.796404,(no_tail_l1[&index=7]:12.067293,((no_tail_l3[&index=5]:3.811980,(((red_f2[&index=2]:0.023390,red_f1[&index=1]:0.172716)[&index=15]:1.728013,blue_f2[&index=4]:12.002558)[&index=17]:0.315423,blue_f1[&index=3]:1.436084)[&index=16]:18.176759)[&index=18]:13.760437,no_tail_l2[&index=6]:3.724573)[&index=19]:10.878190)[&index=20]:2.898861,ano_tail_r1[&index=8]:12.630321)[&index=26];
399700	-180.929	-102.515	-78.4143	((no_tail_r2[&index=9]:1.319798,((((red1[&index=13]:0.715697,red2[&index=14]:0.766327)[&index=21]:0.216726,blue2[&index=12]:0.166407)[&index=22]:0.086469,blue1[&index=11]:5.767370)[&index=23]:1.893707,no_tail_r3[&index=10]:9.256431)[&index=24]:8.686051)[&index=25]:0.731663,(no_tail_l1[&index=7]:2.822382,(((blue_f2[&index=4]:0.438314,(red_f1[&index=1]:0.464945,(blue_f1[&index=3]:0.188180,red_f2[&index=2]:0.059704)[&index=17]:0.024609)[&index=15]:19.429443)[&index=16]:9.122282,no_tail_l3[&index=5]:5.887722)[&index=18]:1.256181,no_tail_l2[&index=6]:0.325700)[&index=19]:2.391452)[&index=20]:0.651289,ano_tail_r1[&index=8]:1.501587)[&index=26];
399800	-183.423	-98.7786	-84.6442	(((no_tail_l2[&index=6]:1.267675,(no_tail_l3[&index=5]:19.302650,(red_f2[&index=2]:5.033100,(red_f1[&index=1]:1.681105,(blue_f1[&index=3]:0.032746,blue_f2[&index=4]:0.046487)[&index=17]:3.485497)[&index=15]:2.222732)[&index=16]:15.179198)[&index=18]:1.931159)[&index=19]:8.460927,no_tail_l1[&index=7]:0.133384)[&index=20]:0.618114,((no_tail_r3[&index=10]:16.069827,(blue1[&index=11]:4.724049,((red2[&index=14]:0.005014,red1[&index=13]:0.233596)[&index=21]:2.778437,blue2[&index=12]:0.409046)[&index=22]:10.682760)[&index=23]:0.706458)[&index=24]:0.912833,no_tail_r2[&index=9]:0.537854)[&index=25]:2.407665,ano_tail_r1[&index=8]:6.457444)[&index=26];
399900	-183.224	-102.663	-80.561	(ano_tail_r1[&index=8]:1.062087,(((blue1[&index=11]:4.267958,(blue2[&index=12]:0.301473,(red1[&index=13]:0.273499,red2[&index=14]:0.001232)[&index=21]:0.040089)[&index=22]:1.801176)[&index=23]:9.507349,no_tail_r3[&index=10]:0.968574)[&index=24]:11.591473,no_tail_r2[&index=9]:2.904815)[&index=25]:4.672757,((no_tail_l2[&index=6]:3.870570,(no_tail_l3[&index=5]:11.305441,((red_f2[&index=2]:6.255098,(red_f1[&index=1]:0.395865,blue_f1[&index=3]:0.387474)[&index=15]:1.641885)[&index=16]:3.689414,blue_f2[&index=4]:1.837747)[&index=17]:6.488781)[&index=18]:3.890046)[&index=19]:0.242994,no_tail_l1[&index=7]:3.106621)[&index=20]:4.399595)[&index=26];
400000	-198.454	-112.29	-86.164	((no_tail_r2[&index=9]:3.069271,(((blue2[&index=12]:0.447342,(red1[&index=13]:3.812073,red2[&index=14]:5.531590)[&index=21]:0.399065)[&index=22]:11.424497,blue1[&index=11]:0.105787)[&index=23]:3.568272,no_tail_r3[&index=10]:2.046679)[&index=24]:0.969746)[&index=25]:4.364330,ano_tail_r1[&index=8]:8.246629,(((no_tail_l3[&index=5]:6.808891,(blue_f1[&index=3]:0.657424,((blue_f2[&index=4]:3.107525,red_f1[&index=1]:14.524855)[&index=16]:6.967875,red_f2[&index=2]:2.059301)[&index=15]:0.872341)[&index=17]:0.865513)[&index=18]:0.971572,no_tail_l2[&index=6]:2.473384)[&index=19]:14.133046,no_tail_l1[&index=7]:14.155158)[&index=20]:1.336801)[&index=26];
400100	-188.325	-104.746	-83.5782	((no_tail_r2[&index=9]:0.599445,(no_tail_r3[&index=10]:6.037353,((blue2[&index=12]:0.812092,(red2[&index=14]:0.057226,red1[&index=13]:0.028822)[&index=21]:8.124705)[&index=22]:3.768675,blue1[&index=11]:6.394260)[&index=23]:0.006963)[&index=24]:0.595023)[&index=25]:2.662342,(no_tail_l1[&index=7]:1.538967,(((red_f1[&index=1]:0.495990,((red_f2[&index=2]:0.663657,blue_f2[&index=4]:31.912863)[&index=17]:1.127488,blue_f1[&index=3]:1.795537)[&index=15]:6.771563)[&index=16]:2.755824,no_tail_l3[&index=5]:3.739292)[&index=18]:2.962893,no_tail_l2[&index=6]:0.102325)[&index=19]:0.882435)[&index=20]:7.891767,ano_tail_r1[&index=8]:8.262234)[&index=26];
400200	-184.578	-103.384	-81.1943	(ano_tail_r1[&index=8]:0.591230,(no_tail_r2[&index=9]:0.476878,(no_tail_r3[&index=10]:3.528477,(blue1[&index=11]:9.341240,(blue2[&index=12]:9.315933,(red2[&index=14]:4.984582,red1[&index=13]:6.425729)[&index=21]:12.493017)[&index=22]:4.652923)[&index=23]:13.095952)[&index=24]:0.283353)[&index=25]:6.187867,(no_tail_l1[&index=7]:1.993688,((no_tail_l3[&index=5]:2.744060,((blue_f1[&index=3]:0.282986,(red_f1[&index=1]:0.016627,red_f2[&index=2]:0.048465)[&index=17]:0.688864)[&index=16]:3.303527,blue_f2[&index=4]:0.141872)[&index=15]:1.434797)[&index=18]:0.747371,no_tail_l2[&index=6]:1.772468)[&index=19]:2.945177)[&index=20]:0.573372)[&index=26];
400300	-180.065	-96.2565	-83.8086	((no_tail_l1[&index=7]:0.679472,(no_tail_l2[&index=6]:0.159812,((((blue_f1[&index=3]:0.030911,blue_f2[&index=4]:0.046856)[&index=15]:0.844645,red_f2[&index=2]:1.461060)[&index=17]:0.660263,red_f1[&index=1]:2.520618)[&index=16]:11.598674,no_tail_l3[&index=5]:0.427864)[&index=18]:1.193427)[&index=19]:10.000647)[&index=20]:9.638822,(no_tail_r2[&index=9]:21.951706,(no_tail_r3[&index=10]:0.465842,(blue1[&index=11]:5.945180,((red1[&index=13]:0.024144,red2[&index=14]:0.000875)[&index=21]:14.633195,blue2[&index=12]:13.235370)[&index=22]:0.135931)[&index=23]:0.200436)[&index=24]:4.153096)[&index=25]:0.070726,ano_tail_r1[&index=8]:1.062424)[&index=26];
400400	-196.822	-107.194	-89.6282	(((no_tail_r3[&index=10]:2.189835,(blue1[&index=11]:1.832350,((red2[&index=14]:17.995813,red1[&index=13]:9.396028)[&index=21]:1.183244,blue2[&index=12]:15.979636)[&index=22]:1.186827)[&index=23]:4.422843)[&index=24]:0.004628,no_tail_r2[&index=9]:9.403499)[&index=25]:1.185266,(no_tail_l1[&index=7]:1.316461,(no_tail_l2[&index=6]:9.303489,(no_tail_l3[&index=5]:2.324919,(blue_f2[&index=4]:13.267336,((blue_f1[&index=3]:1.663513,red_f1[&index=1]:0.245994)[&index=15]:0.062614,red_f2[&index=2]:0.082566)[&index=17]:4.135797)[&index=16]:2.055726)[&index=18]:0.884719)[&index=19]:13.473937)[&index=20]:2.411002,ano_tail_r1[&index=8]:14.231975)[&index=26];
400500	-188.364	-99.8695	-88.4942	(((no_tail_r3[&index=10]:3.242028,((blue2[&index=12]:0.907975,(red2[&index=14]:0.412171,red1[&index=13]:0.860410)[&index=21]:14.226689)[&index=22]:3.224805,blue1[&index=11]:9.475783)[&index=23]:19.422253)[&index=24]:27.615827,no_tail_r2[&index=9]:5.341592)[&index=25]:2.790265,(no_tail_l1[&index=7]:2.085388,(no_tail_l2[&index=6]:2.213120,((blue_f2[&index=4]:0.229244,(red_f1[&index=1]:0.257378,(red_f2[&index=2]:0.162174,blue_f1[&index=3]:0.017086)[&index=15]:0.097006)[&index=17]:0.273596)[&index=16]:2.060339,no_tail_l3[&index=5]:3.203744)[&index=18]:1.073251)[&index=19]:14.294047)[&index=20]:7.023414,ano_tail_r1[&index=8]:4.060576)[&index=26];
400600	-179.226	-98.5269	-80.699	(((no_tail_l2[&index=6]:10.913123,(no_tail_l3[&index=5]:2.860045,(red_f2[&index=2]:1.888882,((blue_f1[&index=3]:0.030085,blue_f2[&index=4]:0.328761)[&index=15]:0.464133,red_f1[&index=1]:0.083648)[&index=16]:0.227341)[&index=17]:3.022467)[&index=18]:5.052754)[&index=19]:3.622199,no_tail_l1[&index=7]:1.384398)[&index=20]:1.940559,ano_tail_r1[&index=8]:1.602224,(no_tail_r2[&index=9]:5.111449,(no_tail_r3[&index=10]:12.507416,(blue1[&index=11]:0.926263,(blue2[&index=12]:1.707917,(red2[&index=14]:0.131308,red1[&index=13]:0.114782)[&index=21]:9.291077)[&index=22]:1.485634)[&index=23]:14.637633)[&index=24]:3.521644)[&index=25]:2.738333)[&index=26];
400700	-191.059	-105.26	-85.7994	((no_tail_r2[&index=9]:0.053421,(no_tail_r3[&index=10]:11.047915,(blue1[&index=11]:1.671989,((red2[&index=14]:12.287985,red1[&index=13]:2.584300)[&index=21]:2.134447,blue2[&index=12]:7.043465)[&index=22]:0.664206)[&index=23]:0.365131)[&index=24]:3.642386)[&index=25]:4.547757,(((no_tail_l3[&index=5]:7.132407,((blue_f1[&index=3]:0.024550,blue_f2[&index=4]:0.099990)[&index=15]:0.293414,(red_f1[&index=1]:10.768316,red_f2[&index=2]:1.805356)[&index=16]:7.792398)[&index=17]:3.144151)[&index=18]:2.662296,no_tail_l2[&index=6]:3.475623)[&index=19]:12.157529,no_tail_l1[&index=7]:10.510633)[&index=20]:3.666015,ano_tail_r1[&index=8]:1.520125)[&index=26];
400800	-184.563	-109.118	-75.4449	(ano_tail_r1[&index=8]:2.635368,(((no_tail_l3[&index=5]:0.724642,((red_f1[&index=1]:0.135225,red_f2[&index=2]:14.328176)[&index=17]:1.886017,(blue_f2[&index=4]:1.156663,blue_f1[&index=3]:0.599896)[&index=15]:8.859801)[&index=16]:1.644444)[&index=18]:1.728421,no_tail_l2[&index=6]:0.495197)[&index=19]:0.199152,no_tail_l1[&index=7]:0.649832)[&index=20]:0.117783,((((blue2[&index=12]:7.265335,(red2[&index=14]:1.137188,red1[&index=13]:2.580363)[&index=21]:1.621751)[&index=22]:5.128504,blue1[&index=11]:3.777771)[&index=23]:0.741404,no_tail_r3[&index=10]:0.001019)[&index=24]:0.976627,no_tail_r2[&index=9]:0.093726)[&index=25]:0.839099)[&index=26];
400900	-191.717	-111.577	-80.1398	(((no_tail_r3[&index=10]:0.063408,((blue2[&index=12]:3.075782,(red1[&index=13]:1.143134,red2[&index=14]:0.619163)[&index=21]:1.844732)[&index=22]:0.211453,blue1[&index=11]:3.638734)[&index=23]:3.270852)[&index=24]:2.495911,no_tail_r2[&index=9]:1.168453)[&index=25]:22.529302,((no_tail_l2[&index=6]:1.205281,(no_tail_l3[&index=5]:1.247548,((blue_f2[&index=4]:7.198282,red_f2[&index=2]:2.766568)[&index=15]:3.282268,(blue_f1[&index=3]:1.016406,red_f1[&index=1]:2.823577)[&index=17]:7.421492)[&index=16]:8.745663)[&index=18]:1.644897)[&index=19]:0.256486,no_tail_l1[&index=7]:2.157368)[&index=20]:1.806917,ano_tail_r1[&index=8]:1.164532)[&index=26];
401000	-181.581	-99.0915	-82.4896	((no_tail_l1[&index=7]:8.056586,(no_tail_l2[&index=6]:12.794031,(no_tail_l3[&index=5]:0.214392,(((red_f1[&index=1]:0.078237,red_f2[&index=2]:0.015419)[&index=17]:0.747001,blue_f2[&index=4]:4.085323)[&index=16]:3.695202,blue_f1[&index=3]:0.772171)[&index=15]:1.336330)[&index=18]:8.319746)[&index=19]:0.740748)[&index=20]:0.373730,ano_tail_r1[&index=8]:1.021799,(no_tail_r2[&index=9]:8.315371,((blue1[&index=11]:0.656702,(blue2[&index=12]:7.463654,(red2[&index=14]:0.124941,red1[&index=13]:0.125505)[&index=21]:12.233277)[&index=22]:3.024508)[&index=23]:9.896899,no_tail_r3[&index=10]:2.860514)[&index=24]:3.059755)[&index=25]:4.535278)[&index=26];
401100	-188.544	-106.57	-81.9744	((((blue1[&index=11]:3.717363,(blue2[&index=12]:13.915624,(red1[&index=13]:3.884420,red2[&index=14]:2.739246)[&index=21]:1.172267)[&index=22]:6.023350)[&index=23]:2.296947,no_tail_r3[&index=10]:4.621923)[&index=24]:0.669339,no_tail_r2[&index=9]:1.078632)[&index=25]:9.892726,(no_tail_l1[&index=7]:2.895572,(no_tail_l2[&index=6]:0.234995,(no_tail_l3[&index=5]:1.364952,((blue_f2[&index=4]:0.196146,blue_f1[&index=3]:0.085105)[&index=16]:8.298975,(red_f2[&index=2]:0.074329,red_f1[&index=1]:5.793490)[&index=17]:1.770074)[&index=15]:15.642724)[&index=18]:2.018631)[&index=19]:1.335167)[&index=20]:0.194245,ano_tail_r1[&index=8]:2.054678)[&index=26];
401200	-176.038	-98.6571	-77.3812	((no_tail_r2[&index=9]:0.306224,((blue1[&index=11]:3.906189,((red1[&index=13]:0.001305,red2[&index=14]:0.016002)[&index=21]:0.777269,blue2[&index=12]:11.694184)[&index=22]:6.004544)[&index=23]:3.794626,no_tail_r3[&index=10]:3.263116)[&index=24]:1.982284)[&index=25]:4.489191,ano_tail_r1[&index=8]:3.747301,(no_tail_l1[&index=7]:1.346317,(no_tail_l2[&index=6]:0.573540,((red_f2[&index=2]:0.413288,(blue_f1[&index=3]:0.300111,(red_f1[&index=1]:10.271051,blue_f2[&index=4]:0.218919)[&index=17]:0.003403)[&index=16]:0.342177)[&index=15]:3.877147,no_tail_l3[&index=5]:4.652455)[&index=18]:1.937041)[&index=19]:3.188422)[&index=20]:1.899000)[&index=26];
401300	-195.066	-112.211	-82.8547	((((((red_f1[&index=1]:1.477417,(blue_f2[&index=4]:5.592549,red_f2[&index=2]:0.868021)[&index=16]:3.842758)[&index=15]:9.843362,blue_f1[&index=3]:5.920219)[&index=17]:7.292209,no_tail_l3[&index=5]:1.674027)[&index=18]:0.714694,no_tail_l2[&index=6]:0.542586)[&index=19]:0.904286,no_tail_l1[&index=7]:5.200027)[&index=20]:1.955552,ano_tail_r1[&index=8]:9.494418,(((blue1[&index=11]:2.045978,(blue2[&index=12]:3.203643,(red1[&index=13]:4.210190,red2[&index=14]:11.917151)[&index=21]:2.261146)[&index=22]:5.232766)[&index=23]:0.395938,no_tail_r3[&index=10]:3.659125)[&index=24]:2.335956,no_tail_r2[&index=9]:2.050166)[&index=25]:3.738478)[&index=26];
401400	-190.016	-99.6205	-90.3956	(ano_tail_r1[&index=8]:3.909732,(no_tail_r2[&index=9]:10.701148,(no_tail_r3[&index=10]:1.876007,((blue2[&index=12]:10.681494,(red1[&index=13]:0.053714,red2[&index=14]:0.253726)[&index=21]:3.367535)[&index=22]:0.067303,blue1[&index=11]:0.644348)[&index=23]:0.564418)[&index=24]:9.014752)[&index=25]:18.020750,((no_tail_l2[&index=6]:6.764085,(((blue_f1[&index=3]:4.240124,(red_f1[&index=1]:0.076190,red_f2[&index=2]:0.023643)[&index=15]:14.639795)[&index=17]:8.050953,blue_f2[&index=4]:3.332371)[&index=16]:7.800115,no_tail_l3[&index=5]:3.945947)[&index=18]:8.343330)[&index=19]:8.793897,no_tail_l1[&index=7]:3.630639)[&index=20]:5.280769)[&index=26];
401500	-203.698	-112.286	-91.4123	(ano_tail_r1[&index=8]:3.764986,(((((blue_f1[&index=3]:1.602057,red_f2[&index=2]:2.770867)[&index=15]:6.697354,(blue_f2[&index=4]:5.392062,red_f1[&index=1]:0.139630)[&index=16]:1.356564)[&index=17]:1.858509,no_tail_l3[&index=5]:4.825281)[&index=18]:22.107719,no_tail_l2[&index=6]:9.262967)[&index=19]:2.490720,no_tail_l1[&index=7]:17.873047)[&index=20]:0.202373,(no_tail_r2[&index=9]:5.024163,((blue1[&index=11]:14.476554,(blue2[&index=12]:4.673651,(red1[&index=13]:0.817319,red2[&index=14]:6.608331)[&index=21]:2.130122)[&index=22]:1.180397)[&index=23]:0.847785,no_tail_r3[&index=10]:9.780299)[&index=24]:7.327670)[&index=25]:5.950204)[&index=26];
401600	-192.75	-104.793	-87.957	(ano_tail_r1[&index=8]:3.215385,(no_tail_r2[&index=9]:2.318684,(((blue2[&index=12]:1.747408,(red2[&index=14]:0.051121,red1[&index=13]:0.029138)[&index=21]:1.194434)[&index=22]:3.133665,blue1[&index=11]:5.060165)[&index=23]:4.165995,no_tail_r3[&index=10]:0.108042)[&index=24]:2.681009)[&index=25]:5.988416,(((no_tail_l3[&index=5]:6.266680,(blue_f1[&index=3]:11.875284,(red_f2[&index=2]:19.172426,(red_f1[&index=1]:3.506344,blue_f2[&index=4]:1.802220)[&index=17]:11.079771)[&index=15]:4.220404)[&index=16]:10.298095)[&index=18]:2.731082,no_tail_l2[&index=6]:1.790982)[&index=19]:14.810447,no_tail_l1[&index=7]:2.072395)[&index=20]:2.564572)[&index=26];
401700	-188.252	-111.515	-76.7374	(ano_tail_r1[&index=8]:2.684130,(no_tail_r2[&index=9]:2.218155,(((blue2[&index=12]:1.002319,(red1[&index=13]:1.872750,red2[&index=14]:1.104924)[&index=21]:5.141064)[&index=22]:2.230086,blue1[&index=11]:0.906210)[&index=23]:0.301822,no_tail_r3[&index=10]:0.033916)[&index=24]:7.754781)[&index=25]:2.887276,((no_tail_l2[&index=6]:0.919824,(no_tail_l3[&index=5]:7.193223,(blue_f2[&index=4]:0.197866,(blue_f1[&index=3]:3.409803,(red_f1[&index=1]:2.075427,red_f2[&index=2]:0.191174)[&index=15]:3.587769)[&index=17]:0.093814)[&index=16]:1.265714)[&index=18]:2.089411)[&index=19]:7.843183,no_tail_l1[&index=7]:6.752681)[&index=20]:2.028846)[&index=26];
401800	-179.606	-98.9863	-80.6196	((no_tail_r2[&index=9]:12.938685,(no_tail_r3[&index=10]:5.674682,(blue1[&index=11]:4.700269,(blue2[&index=12]:4.700494,(red1[&index=13]:0.111362,red2[&index=14]:0.124030)[&index=21]:1.240085)[&index=22]:4.443659)[&index=23]:2.450053)[&index=24]:0.665131)[&index=25]:1.553855,ano_tail_r1[&index=8]:9.190042,(no_tail_l1[&index=7]:0.870778,((no_tail_l3[&index=5]:2.965545,(red_f1[&index=1]:5.616985,(blue_f2[&index=4]:0.062219,(blue_f1[&index=3]:0.341899,red_f2[&index=2]:0.300006)[&index=17]:0.143183)[&index=15]:4.889446)[&index=16]:2.182102)[&index=18]:1.339877,no_tail_l2[&index=6]:0.429409)[&index=19]:0.708657)[&index=20]:17.554758)[&index=26];
401900	-181.383	-98.3443	-83.0385	((no_tail_l1[&index=7]:9.228988,(no_tail_l2[&index=6]:3.536551,(((red_f1[&index=1]:10.273526,red_f2[&index=2]:9.885154)[&index=15]:1.745507,(blue_f2[&index=4]:0.059737,blue_f1[&index=3]:0.271587)[&index=17]:8.243531)[&index=16]:0.596763,no_tail_l3[&index=5]:8.453430)[&index=18]:1.019736)[&index=19]:0.885611)[&index=20]:1.942381,ano_tail_r1[&index=8]:5.465375,(((blue1[&index=11]:4.862948,((red2[&index=14]:0.065089,red1[&index=13]:0.131773)[&index=21]:0.077143,blue2[&index=12]:0.091913)[&index=22]:5.573792)[&index=23]:6.630344,no_tail_r3[&index=10]:1.656640)[&index=24]:2.508795,no_tail_r2[&index=9]:9.045366)[&index=25]:5.039779)[&index=26];
402000	-168.887	-95.4462	-73.4405	(ano_tail_r1[&index=8]:4.011860,(((blue1[&index=11]:1.693539,((red2[&index=14]:0.043432,red1[&index=13]:0.047253)[&index=21]:1.508827,blue2[&index=12]:0.184905)[&index=22]:0.344022)[&index=23]:1.140138,no_tail_r3[&index=10]:4.763156)[&index=24]:2.348091,no_tail_r2[&index=9]:7.181819)[&index=25]:0.354454,(((no_tail_l3[&index=5]:4.623950,(((red_f2[&index=2]:0.379893,blue_f2[&index=4]:0.178152)[&index=17]:0.005664,blue_f1[&index=3]:0.073758)[&index=15]:8.181944,red_f1[&index=1]:0.950170)[&index=16]:1.453600)[&index=18]:0.907909,no_tail_l2[&index=6]:1.111182)[&index=19]:0.546351,no_tail_l1[&index=7]:6.884876)[&index=20]:0.382498)[&index=26];
402100	-188.86	-101.288	-87.572	(ano_tail_r1[&index=8]:1.386316,(no_tail_l1[&index=7]:7.928318,((no_tail_l3[&index=5]:3.786335,((red_f2[&index=2]:6.785316,red_f1[&index=1]:0.777957)[&index=17]:14.777543,(blue_f2[&index=4]:0.111462,blue_f1[&index=3]:0.188073)[&index=15]:5.092042)[&index=16]:0.101374)[&index=18]:34.980912,no_tail_l2[&index=6]:4.754539)[&index=19]:0.393055)[&index=20]:0.294160,((no_tail_r3[&index=10]:0.345330,(((red2[&index=14]:0.121364,red1[&index=13]:0.176636)[&index=21]:2.125659,blue2[&index=12]:5.509539)[&index=22]:6.072768,blue1[&index=11]:9.966386)[&index=23]:6.915188)[&index=24]:1.779673,no_tail_r2[&index=9]:2.884736)[&index=25]:2.704410)[&index=26];
402200	-187.89	-103.756	-84.1339	((no_tail_r2[&index=9]:5.558272,(no_tail_r3[&index=10]:4.271095,(((red1[&index=13]:0.325702,red2[&index=14]:0.190495)[&index=21]:0.663772,blue2[&index=12]:0.589836)[&index=22]:9.190671,blue1[&index=11]:2.284080)[&index=23]:7.640307)[&index=24]:2.045127)[&index=25]:12.507858,(no_tail_l1[&index=7]:19.215251,((no_tail_l3[&index=5]:6.592038,(((blue_f1[&index=3]:0.067513,blue_f2[&index=4]:0.435865)[&index=17]:1.886010,red_f2[&index=2]:1.435937)[&index=15]:3.173234,red_f1[&index=1]:1.681524)[&index=16]:1.942338)[&index=18]:5.964477,no_tail_l2[&index=6]:4.812130)[&index=19]:2.547156)[&index=20]:7.459666,ano_tail_r1[&index=8]:0.288050)[&index=26];
402300	-196.076	-105.117	-90.9591	((no_tail_r2[&index=9]:5.401256,(((blue2[&index=12]:6.168382,(red2[&index=14]:0.081759,red1[&index=13]:0.027954)[&index=21]:3.147177)[&index=22]:4.574007,blue1[&index=11]:4.188860)[&index=23]:3.114573,no_tail_r3[&index=10]:1.300272)[&index=24]:0.497266)[&index=25]:5.775144,(no_tail_l1[&index=7]:4.712431,(no_tail_l2[&index=6]:6.504385,(no_tail_l3[&index=5]:2.879240,(red_f1[&index=1]:1.440837,((blue_f2[&index=4]:9.098504,blue_f1[&index=3]:4.085389)[&index=15]:31.356327,red_f2[&index=2]:16.101923)[&index=16]:5.397395)[&index=17]:0.968550)[&index=18]:2.780460)[&index=19]:14.903908)[&index=20]:1.688299,ano_tail_r1[&index=8]:0.700167)[&index=26];
402400	-197.967	-106.177	-91.7902	(ano_tail_r1[&index=8]:0.590034,(no_tail_l1[&index=7]:21.207817,((no_tail_l3[&index=5]:11.588386,(((blue_f1[&index=3]:0.009641,blue_f2[&index=4]:0.239261)[&index=16]:5.275705,red_f2[&index=2]:8.296298)[&index=15]:2.218875,red_f1[&index=1]:0.541731)[&index=17]:15.299910)[&index=18]:8.833539,no_tail_l2[&index=6]:5.219132)[&index=19]:1.600621)[&index=20]:10.498331,(((blue1[&index=11]:0.351043,(blue2[&index=12]:0.610808,(red2[&index=14]:16.233098,red1[&index=13]:0.857047)[&index=21]:0.267599)[&index=22]:9.377918)[&index=23]:4.724178,no_tail_r3[&index=10]:0.351704)[&index=24]:0.086532,no_tail_r2[&index=9]:6.988613)[&index=25]:9.781994)[&index=26];
402500	-176.348	-97.7776	-78.5703	(ano_tail_r1[&index=8]:3.926919,(no_tail_l1[&index=7]:5.599999,(no_tail_l2[&index=6]:5.652251,(no_tail_l3[&index=5]:4.262503,(((red_f2[&index=2]:0.045316,red_f1[&index=1]:0.173539)[&index=17]:0.293114,blue_f2[&index=4]:0.374806)[&index=16]:2.991557,blue_f1[&index=3]:4.341387)[&index=15]:9.592402)[&index=18]:4.202784)[&index=19]:9.438337)[&index=20]:5.118611,(no_tail_r2[&index=9]:1.555584,(no_tail_r3[&index=10]:3.257889,(blue1[&index=11]:2.253176,(blue2[&index=12]:2.729673,(red2[&index=14]:0.125264,red1[&index=13]:0.073436)[&index=21]:0.759211)[&index=22]:0.837975)[&index=23]:1.030782)[&index=24]:4.669771)[&index=25]:1.644189)[&index=26];
402600	-184.867	-105.903	-78.9639	(ano_tail_r1[&index=8]:0.677359,(no_tail_r2[&index=9]:0.484922,((blue1[&index=11]:0.260244,(blue2[&index=12]:4.386367,(red1[&index=13]:0.056795,red2[&index=14]:0.137781)[&index=21]:0.889480)[&index=22]:3.620691)[&index=23]:5.948341,no_tail_r3[&index=10]:2.922519)[&index=24]:3.308651)[&index=25]:5.636724,(no_tail_l1[&index=7]:8.736102,((((red_f1[&index=1]:0.840376,(blue_f2[&index=4]:9.463234,red_f2[&index=2]:8.706989)[&index=16]:0.880431)[&index=15]:1.606929,blue_f1[&index=3]:1.912814)[&index=17]:6.254980,no_tail_l3[&index=5]:3.468233)[&index=18]:0.146188,no_tail_l2[&index=6]:1.948470)[&index=19]:1.029559)[&index=20]:3.594277)[&index=26];
402700	-200.274	-108.991	-91.2826	(((no_tail_l2[&index=6]:0.945991,(no_tail_l3[&index=5]:6.971631,((red_f2[&index=2]:3.340351,(red_f1[&index=1]:0.356387,blue_f2[&index=4]:0.023601)[&index=16]:2.740287)[&index=15]:7.949954,blue_f1[&index=3]:1.633545)[&index=17]:3.179248)[&index=18]:20.108404)[&index=19]:2.316886,no_tail_l1[&index=7]:11.205073)[&index=20]:5.010113,ano_tail_r1[&index=8]:12.804944,(no_tail_r2[&index=9]:12.466850,(no_tail_r3[&index=10]:3.424776,(blue1[&index=11]:4.530428,(blue2[&index=12]:1.049152,(red2[&index=14]:7.812564,red1[&index=13]:0.531005)[&index=21]:0.594660)[&index=22]:15.307498)[&index=23]:5.231568)[&index=24]:5.753116)[&index=25]:3.223923)[&index=26];
402800	-176.482	-102.566	-73.9157	((((((red_f2[&index=2]:0.116051,red_f1[&index=1]:0.175745)[&index=17]:9.954435,(blue_f1[&index=3]:0.515748,blue_f2[&index=4]:0.017427)[&index=16]:0.561470)[&index=15]:3.375173,no_tail_l3[&index=5]:0.601202)[&index=18]:0.710817,no_tail_l2[&index=6]:4.996524)[&index=19]:6.221436,no_tail_l1[&index=7]:1.445549)[&index=20]:1.185495,ano_tail_r1[&index=8]:0.132923,(no_tail_r2[&index=9]:1.815029,(no_tail_r3[&index=10]:0.874163,(((red2[&index=14]:3.032622,red1[&index=13]:1.023658)[&index=21]:0.746233,blue2[&index=12]:0.232403)[&index=22]:4.892839,blue1[&index=11]:0.305082)[&index=23]:5.033310)[&index=24]:1.216545)[&index=25]:2.495732)[&index=26];
402900	-204.359	-112.078	-92.2812	(((no_tail_l2[&index=6]:13.071979,(no_tail_l3[&index=5]:0.545522,(red_f1[&index=1]:7.509017,(blue_f1[&index=3]:0.120516,(blue_f2[&index=4]:3.087189,red_f2[&index=2]:1.810421)[&index=15]:0.174241)[&index=16]:3.916914)[&index=17]:5.763231)[&index=18]:0.208724)[&index=19]:12.115881,no_tail_l1[&index=7]:11.794604)[&index=20]:4.299679,ano_tail_r1[&index=8]:4.493294,(no_tail_r2[&index=9]:10.448157,((blue1[&index=11]:3.683644,(blue2[&index=12]:3.511681,(red1[&index=13]:6.582051,red2[&index=14]:3.754432)[&index=21]:2.493737)[&index=22]:2.224473)[&index=23]:8.820584,no_tail_r3[&index=10]:8.127408)[&index=24]:20.451522)[&index=25]:4.496118)[&index=26];
403000	-184.134	-101.072	-83.0618	((((blue1[&index=11]:2.504732,((red1[&index=13]:0.083620,red2[&index=14]:0.300508)[&index=21]:4.426023,blue2[&index=12]:3.002448)[&index=22]:2.013075)[&index=23]:1.234144,no_tail_r3[&index=10]:1.033235)[&index=24]:5.578891,no_tail_r2[&index=9]:1.505126)[&index=25]:17.990541,ano_tail_r1[&index=8]:4.132488,(((no_tail_l3[&index=5]:3.221093,((blue_f1[&index=3]:0.095377,blue_f2[&index=4]:0.099434)[&index=17]:9.237500,(red_f1[&index=1]:6.289533,red_f2[&index=2]:3.203773)[&index=15]:1.435423)[&index=16]:8.724384)[&index=18]:3.469824,no_tail_l2[&index=6]:9.320521)[&index=19]:0.250388,no_tail_l1[&index=7]:4.775198)[&index=20]:3.480489)[&index=26];
403100	-183.122	-102.066	-81.0558	((((no_tail_l3[&index=5]:1.312297,(blue_f1[&index=3]:0.103225,((red_f1[&index=1]:0.193811,red_f2[&index=2]:7.655579)[&index=17]:12.742588,blue_f2[&index=4]:0.053578)[&index=15]:0.226534)[&index=16]:1.901954)[&index=18]:2.857255,no_tail_l2[&index=6]:0.677881)[&index=19]:4.041476,no_tail_l1[&index=7]:13.927216)[&index=20]:10.686853,((no_tail_r3[&index=10]:2.613662,(((red2[&index=14]:0.237312,red1[&index=13]:0.074721)[&index=21]:5.059649,blue2[&index=12]:3.830623)[&index=22]:0.055335,blue1[&index=11]:7.549033)[&index=23]:0.877608)[&index=24]:0.572039,no_tail_r2[&index=9]:3.487352)[&index=25]:5.549561,ano_tail_r1[&index=8]:1.091071)[&index=26];
403200	-200.497	-105.202	-95.295	((no_tail_r2[&index=9]:9.058861,((blue1[&index=11]:3.754395,((red2[&index=14]:0.096431,red1[&index=13]:0.023105)[&index=21]:0.702840,blue2[&index=12]:2.685110)[&index=22]:4.378829)[&index=23]:1.466396,no_tail_r3[&index=10]:13.500059)[&index=24]:0.017865)[&index=25]:1.079448,ano_tail_r1[&index=8]:7.445485,(((no_tail_l3[&index=5]:5.690797,(red_f2[&index=2]:10.669132,((blue_f1[&index=3]:0.910107,blue_f2[&index=4]:22.864042)[&index=16]:1.813196,red_f1[&index=1]:9.637265)[&index=15]:2.106191)[&index=17]:6.247333)[&index=18]:11.806922,no_tail_l2[&index=6]:11.684272)[&index=19]:2.246368,no_tail_l1[&index=7]:20.834351)[&index=20]:7.855081)[&index=26];
403300	-187.736	-104.736	-82.9999	(ano_tail_r1[&index=8]:2.401102,(no_tail_r2[&index=9]:3.479808,(no_tail_r3[&index=10]:3.184767,(((red2[&index=14]:0.013456,red1[&index=13]:0.060605)[&index=21]:1.648667,blue2[&index=12]:1.400026)[&index=22]:1.691378,blue1[&index=11]:4.434387)[&index=23]:3.667770)[&index=24]:2.514641)[&index=25]:4.352782,(((((blue_f1[&index=3]:8.845437,(blue_f2[&index=4]:12.713545,red_f2[&index=2]:6.253812)[&index=16]:1.880620)[&index=15]:0.265764,red_f1[&index=1]:5.542272)[&index=17]:0.848354,no_tail_l3[&index=5]:2.670772)[&index=18]:8.587517,no_tail_l2[&index=6]:11.226705)[&index=19]:5.940585,no_tail_l1[&index=7]:0.886132)[&index=20]:2.587733)[&index=26];
403400	-184.299	-96.4232	-87.8762	(((no_tail_r3[&index=10]:0.065549,(((red1[&index=13]:0.377246,red2[&index=14]:0.305174)[&index=21]:9.391334,blue2[&index=12]:1.988403)[&index=22]:3.643424,blue1[&index=11]:0.285667)[&index=23]:6.641726)[&index=24]:3.796203,no_tail_r2[&index=9]:0.488929)[&index=25]:0.079659,(((no_tail_l3[&index=5]:8.287072,((blue_f2[&index=4]:0.161611,blue_f1[&index=3]:0.060935)[&index=16]:4.033402,(red_f1[&index=1]:0.114593,red_f2[&index=2]:0.052916)[&index=15]:8.007131)[&index=17]:15.651188)[&index=18]:32.376093,no_tail_l2[&index=6]:1.838635)[&index=19]:3.113044,no_tail_l1[&index=7]:8.015743)[&index=20]:1.248805,ano_tail_r1[&index=8]:11.455358)[&index=26];
403500	-186.173	-102.407	-83.7667	((no_tail_l1[&index=7]:5.500587,((no_tail_l3[&index=5]:11.386042,(((red_f2[&index=2]:0.219546,blue_f1[&index=3]:0.043344)[&index=15]:1.735336,red_f1[&index=1]:2.722334)[&index=16]:3.781882,blue_f2[&index=4]:2.301405)[&index=17]:0.245791)[&index=18]:9.968351,no_tail_l2[&index=6]:5.714605)[&index=19]:2.522252)[&index=20]:0.260773,ano_tail_r1[&index=8]:4.065290,((no_tail_r3[&index=10]:11.436699,((blue2[&index=12]:1.271419,(red1[&index=13]:0.170687,red2[&index=14]:0.052257)[&index=21]:7.087623)[&index=22]:11.153943,blue1[&index=11]:9.403235)[&index=23]:3.500703)[&index=24]:0.670491,no_tail_r2[&index=9]:0.676217)[&index=25]:5.041594)[&index=26];
403600	-182.095	-98.7539	-83.341	((((blue1[&index=11]:1.618602,(blue2[&index=12]:6.121596,(red1[&index=13]:0.050534,red2[&index=14]:0.065977)[&index=21]:0.636821)[&index=22]:7.744842)[&index=23]:0.838376,no_tail_r3[&index=10]:12.893797)[&index=24]:0.695016,no_tail_r2[&index=9]:7.450425)[&index=25]:11.755411,(no_tail_l1[&index=7]:2.580676,(no_tail_l2[&index=6]:1.778996,(no_tail_l3[&index=5]:2.389513,((red_f1[&index=1]:0.188482,red_f2[&index=2]:0.053565)[&index=15]:4.742398,(blue_f2[&index=4]:1.073833,blue_f1[&index=3]:0.891532)[&index=16]:1.584885)[&index=17]:4.785383)[&index=18]:9.562746)[&index=19]:17.074985)[&index=20]:0.902993,ano_tail_r1[&index=8]:1.322855)[&index=26];
403700	-183.74	-100.767	-82.9724	(ano_tail_r1[&index=8]:8.357394,(no_tail_l1[&index=7]:7.922317,(((blue_f1[&index=3]:2.439813,(blue_f2[&index=4]:3.555034,(red_f1[&index=1]:0.169346,red_f2[&index=2]:0.018513)[&index=16]:3.701639)[&index=17]:10.465780)[&index=15]:4.432591,no_tail_l3[&index=5]:5.801355)[&index=18]:3.382242,no_tail_l2[&index=6]:4.257801)[&index=19]:6.286671)[&index=20]:0.858450,(no_tail_r2[&index=9]:3.561661,(no_tail_r3[&index=10]:2.311309,(((red2[&index=14]:0.090318,red1[&index=13]:0.261833)[&index=21]:7.091739,blue2[&index=12]:3.780098)[&index=22]:12.115822,blue1[&index=11]:3.285549)[&index=23]:1.250986)[&index=24]:0.139406)[&index=25]:1.423270)[&index=26];
403800	-197.676	-108.061	-89.6143	(ano_tail_r1[&index=8]:1.574724,(no_tail_r2[&index=9]:0.429012,((blue1[&index=11]:1.241261,(blue2[&index=12]:2.291936,(red2[&index=14]:0.033232,red1[&index=13]:0.445140)[&index=21]:5.644275)[&index=22]:5.206256)[&index=23]:17.901956,no_tail_r3[&index=10]:8.608858)[&index=24]:0.952462)[&index=25]:4.183433,(no_tail_l1[&index=7]:4.557907,(((red_f2[&index=2]:6.045279,(blue_f2[&index=4]:8.995285,(red_f1[&index=1]:8.902452,blue_f1[&index=3]:10.115704)[&index=16]:18.727958)[&index=15]:1.135993)[&index=17]:10.406775,no_tail_l3[&index=5]:2.436077)[&index=18]:0.672881,no_tail_l2[&index=6]:1.839739)[&index=19]:7.393344)[&index=20]:0.428545)[&index=26];
403900	-185.294	-99.3658	-85.9278	((no_tail_l1[&index=7]:2.019699,(no_tail_l2[&index=6]:9.779324,(((red_f2[&index=2]:0.038531,red_f1[&index=1]:0.170075)[&index=15]:0.964150,(blue_f2[&index=4]:1.674689,blue_f1[&index=3]:19.090491)[&index=16]:7.776733)[&index=17]:2.941571,no_tail_l3[&index=5]:2.477268)[&index=18]:0.464245)[&index=19]:6.247627)[&index=20]:10.510680,ano_tail_r1[&index=8]:2.155196,(no_tail_r2[&index=9]:4.181534,(no_tail_r3[&index=10]:1.880169,((blue2[&index=12]:2.772557,(red1[&index=13]:0.107413,red2[&index=14]:0.054782)[&index=21]:11.654407)[&index=22]:2.101253,blue1[&index=11]:2.734767)[&index=23]:7.519877)[&index=24]:3.969353)[&index=25]:8.451837)[&index=26];
404000	-178.03	-100.509	-77.5213	(ano_tail_r1[&index=8]:3.255498,((((((blue_f2[&index=4]:0.015577,blue_f1[&index=3]:0.079472)[&index=15]:1.757503,red_f2[&index=2]:11.680699)[&index=17]:4.837070,red_f1[&index=1]:4.354298)[&index=16]:2.271565,no_tail_l3[&index=5]:0.347323)[&index=18]:0.509586,no_tail_l2[&index=6]:0.815503)[&index=19]:4.095306,no_tail_l1[&index=7]:0.104994)[&index=20]:0.271066,((no_tail_r3[&index=10]:3.008769,(blue1[&index=11]:0.037023,((red1[&index=13]:0.026635,red2[&index=14]:0.494077)[&index=21]:5.299758,blue2[&index=12]:8.557806)[&index=22]:4.943063)[&index=23]:5.681411)[&index=24]:0.237981,no_tail_r2[&index=9]:6.367073)[&index=25]:0.656501)[&index=26];
404100	-181.532	-102.176	-79.3563	(((((blue2[&index=12]:2.000156,(red2[&index=14]:0.594163,red1[&index=13]:0.363593)[&index=21]:2.642380)[&index=22]:2.102770,blue1[&index=11]:0.129496)[&index=23]:3.571490,no_tail_r3[&index=10]:4.663628)[&index=24]:1.072646,no_tail_r2[&index=9]:4.783557)[&index=25]:5.297553,ano_tail_r1[&index=8]:3.422959,(no_tail_l1[&index=7]:6.943359,(((red_f2[&index=2]:0.007811,(red_f1[&index=1]:0.564089,(blue_f1[&index=3]:0.007638,blue_f2[&index=4]:0.016495)[&index=17]:4.705823)[&index=15]:6.258346)[&index=16]:2.063062,no_tail_l3[&index=5]:12.943796)[&index=18]:3.345324,no_tail_l2[&index=6]:2.149646)[&index=19]:6.600022)[&index=20]:2.630683)[&index=26];
404200	-175.384	-96.3964	-78.9877	((no_tail_r2[&index=9]:5.771382,((blue1[&index=11]:0.606704,((red2[&index=14]:2.190034,red1[&index=13]:5.926271)[&index=21]:6.253414,blue2[&index=12]:2.287244)[&index=22]:5.317389)[&index=23]:5.610504,no_tail_r3[&index=10]:0.131267)[&index=24]:13.191282)[&index=25]:0.042262,((no_tail_l2[&index=6]:2.489707,(no_tail_l3[&index=5]:10.581084,((red_f1[&index=1]:0.010744,(blue_f1[&index=3]:0.015185,blue_f2[&index=4]:0.078355)[&index=17]:0.439224)[&index=15]:0.182963,red_f2[&index=2]:0.086439)[&index=16]:2.313110)[&index=18]:0.065007)[&index=19]:1.248328,no_tail_l1[&index=7]:3.555528)[&index=20]:8.145199,ano_tail_r1[&index=8]:0.498649)[&index=26];
404300	-186.114	-101.723	-84.3905	((no_tail_r2[&index=9]:5.720104,(((blue2[&index=12]:1.820466,(red2[&index=14]:0.023569,red1[&index=13]:0.348886)[&index=21]:2.981383)[&index=22]:4.016661,blue1[&index=11]:8.830355)[&index=23]:0.283441,no_tail_r3[&index=10]:14.798876)[&index=24]:5.147435)[&index=25]:6.272643,ano_tail_r1[&index=8]:1.266239,(no_tail_l1[&index=7]:8.333888,(no_tail_l2[&index=6]:9.844354,((red_f1[&index=1]:8.392071,((blue_f2[&index=4]:0.032375,red_f2[&index=2]:1.726857)[&index=16]:0.023773,blue_f1[&index=3]:0.257243)[&index=17]:0.267544)[&index=15]:2.269124,no_tail_l3[&index=5]:1.012462)[&index=18]:2.937574)[&index=19]:17.182647)[&index=20]:0.261601)[&index=26];
404400	-169.807	-92.8381	-76.9688	(ano_tail_r1[&index=8]:2.982646,((((blue2[&index=12]:1.990266,(red1[&index=13]:0.137651,red2[&index=14]:0.052000)[&index=21]:3.218967)[&index=22]:3.146862,blue1[&index=11]:0.227758)[&index=23]:0.312311,no_tail_r3[&index=10]:11.988435)[&index=24]:7.019944,no_tail_r2[&index=9]:0.566737)[&index=25]:15.349725,(((no_tail_l3[&index=5]:1.990887,(red_f1[&index=1]:0.022263,((blue_f2[&index=4]:0.127566,blue_f1[&index=3]:0.242831)[&index=16]:0.437059,red_f2[&index=2]:0.256547)[&index=15]:0.038823)[&index=17]:2.179793)[&index=18]:2.069340,no_tail_l2[&index=6]:0.949145)[&index=19]:0.698426,no_tail_l1[&index=7]:2.610505)[&index=20]:8.326710)[&index=26];
404500	-191.116	-102.568	-88.5481	(ano_tail_r1[&index=8]:6.431356,(no_tail_l1[&index=7]:3.541528,(no_tail_l2[&index=6]:4.824083,((blue_f1[&index=3]:5.113363,(blue_f2[&index=4]:8.231025,(red_f1[&index=1]:0.106809,red_f2[&index=2]:0.121118)[&index=15]:1.025211)[&index=16]:12.966910)[&index=17]:2.219370,no_tail_l3[&index=5]:11.172819)[&index=18]:7.143205)[&index=19]:2.339996)[&index=20]:10.001615,(((blue1[&index=11]:1.930868,(blue2[&index=12]:1.385616,(red1[&index=13]:0.137363,red2[&index=14]:0.438659)[&index=21]:3.307985)[&index=22]:20.510014)[&index=23]:1.227936,no_tail_r3[&index=10]:8.984471)[&index=24]:5.123340,no_tail_r2[&index=9]:0.413004)[&index=25]:6.142033)[&index=26];
404600	-179.372	-99.3681	-80.0039	((no_tail_r2[&index=9]:5.064849,((((red1[&index=13]:0.243395,red2[&index=14]:0.059535)[&index=21]:4.436427,blue2[&index=12]:6.356079)[&index=22]:3.654994,blue1[&index=11]:0.126785)[&index=23]:4.913696,no_tail_r3[&index=10]:1.197036)[&index=24]:1.436903)[&index=25]:0.433830,ano_tail_r1[&index=8]:4.847893,(no_tail_l1[&index=7]:4.336414,((((red_f1[&index=1]:0.553981,red_f2[&index=2]:4.421905)[&index=17]:3.700744,(blue_f2[&index=4]:0.021635,blue_f1[&index=3]:0.061168)[&index=16]:9.105742)[&index=15]:15.920098,no_tail_l3[&index=5]:1.692928)[&index=18]:4.993140,no_tail_l2[&index=6]:0.869320)[&index=19]:2.630654)[&index=20]:1.039373)[&index=26];
404700	-191.164	-106.465	-84.699	(((no_tail_l2[&index=6]:0.407566,((red_f2[&index=2]:0.891763,(red_f1[&index=1]:0.223734,(blue_f1[&index=3]:0.739788,blue_f2[&index=4]:0.429652)[&index=16]:18.090514)[&index=15]:3.347563)[&index=17]:3.269188,no_tail_l3[&index=5]:2.197688)[&index=18]:6.254218)[&index=19]:8.872678,no_tail_l1[&index=7]:2.701929)[&index=20]:0.228649,ano_tail_r1[&index=8]:20.184513,(no_tail_r2[&index=9]:5.200611,(no_tail_r3[&index=10]:3.782911,((blue2[&index=12]:3.400147,(red1[&index=13]:0.118495,red2[&index=14]:0.340611)[&index=21]:8.222133)[&index=22]:8.331830,blue1[&index=11]:2.898474)[&index=23]:3.119725)[&index=24]:0.138735)[&index=25]:2.200750)[&index=26];
404800	-180.996	-102	-78.9955	(((no_tail_r3[&index=10]:0.650064,(blue1[&index=11]:0.973838,(blue2[&index=12]:1.306657,(red2[&index=14]:0.023915,red1[&index=13]:0.112759)[&index=21]:8.077421)[&index=22]:0.077989)[&index=23]:8.638538)[&index=24]:0.189311,no_tail_r2[&index=9]:0.067113)[&index=25]:5.642994,(no_tail_l1[&index=7]:16.474096,(((((red_f2[&index=2]:0.794372,red_f1[&index=1]:0.356307)[&index=15]:2.142281,blue_f2[&index=4]:2.615175)[&index=16]:0.130599,blue_f1[&index=3]:0.579222)[&index=17]:1.970254,no_tail_l3[&index=5]:2.951754)[&index=18]:3.645069,no_tail_l2[&index=6]:8.231341)[&index=19]:3.858762)[&index=20]:1.853957,ano_tail_r1[&index=8]:5.712543)[&index=26];
404900	-181.573	-101.007	-80.5657	((no_tail_l1[&index=7]:5.825935,((no_tail_l3[&index=5]:2.929862,(blue_f2[&index=4]:2.533572,(blue_f1[&index=3]:0.138991,(red_f1[&index=1]:0.030432,red_f2[&index=2]:0.060571)[&index=16]:0.097492)[&index=15]:1.668383)[&index=17]:1.851861)[&index=18]:2.737504,no_tail_l2[&index=6]:5.007422)[&index=19]:4.293555)[&index=20]:5.856086,ano_tail_r1[&index=8]:2.912349,(no_tail_r2[&index=9]:9.477892,(no_tail_r3[&index=10]:5.601361,(blue1[&index=11]:2.138160,(blue2[&index=12]:0.369297,(red2[&index=14]:5.822938,red1[&index=13]:0.658371)[&index=21]:2.738899)[&index=22]:1.386805)[&index=23]:0.634273)[&index=24]:5.678846)[&index=25]:14.476447)[&index=26];
405000	-201.488	-106.687	-94.8005	(ano_tail_r1[&index=8]:20.037261,((no_tail_r3[&index=10]:1.024768,(((red1[&index=13]:2.809266,red2[&index=14]:9.704062)[&index=21]:15.077963,blue2[&index=12]:0.377854)[&index=22]:10.599237,blue1[&index=11]:7.612382)[&index=23]:2.177297)[&index=24]:0.531728,no_tail_r2[&index=9]:18.818715)[&index=25]:15.183553,((no_tail_l2[&index=6]:0.495620,(((blue_f2[&index=4]:3.304836,blue_f1[&index=3]:12.885468)[&index=15]:0.725237,(red_f1[&index=1]:0.102918,red_f2[&index=2]:0.182503)[&index=16]:1.352283)[&index=17]:6.838276,no_tail_l3[&index=5]:1.117952)[&index=18]:7.314343)[&index=19]:6.223291,no_tail_l1[&index=7]:4.125840)[&index=20]:7.478710)[&index=26];
405100	-189.72	-105.699	-84.0212	(ano_tail_r1[&index=8]:0.102855,(no_tail_l1[&index=7]:1.976365,((no_tail_l3[&index=5]:6.362023,((blue_f1[&index=3]:0.061725,blue_f2[&index=4]:6.877022)[&index=16]:2.248708,(red_f1[&index=1]:1.226119,red_f2[&index=2]:4.664177)[&index=15]:1.722112)[&index=17]:2.073606)[&index=18]:2.483323,no_tail_l2[&index=6]:0.156055)[&index=19]:1.439895)[&index=20]:0.219247,(no_tail_r2[&index=9]:6.097236,((((red2[&index=14]:0.000593,red1[&index=13]:0.214694)[&index=21]:2.621628,blue2[&index=12]:10.935436)[&index=22]:20.310628,blue1[&index=11]:0.242512)[&index=23]:1.036377,no_tail_r3[&index=10]:8.222489)[&index=24]:13.129417)[&index=25]:7.780546)[&index=26];
405200	-173.375	-92.7725	-80.6021	(((no_tail_r3[&index=10]:12.317212,(blue1[&index=11]:7.703527,(blue2[&index=12]:2.502170,(red2[&index=14]:0.214077,red1[&index=13]:0.140050)[&index=21]:3.738362)[&index=22]:3.381855)[&index=23]:4.660011)[&index=24]:0.856773,no_tail_r2[&index=9]:0.988870)[&index=25]:6.810329,(no_tail_l1[&index=7]:6.011041,(no_tail_l2[&index=6]:0.096071,(no_tail_l3[&index=5]:2.487173,((red_f2[&index=2]:0.022317,red_f1[&index=1]:0.096919)[&index=16]:3.873201,(blue_f1[&index=3]:0.070831,blue_f2[&index=4]:0.020060)[&index=17]:2.202489)[&index=15]:12.016598)[&index=18]:7.284558)[&index=19]:0.865450)[&index=20]:2.040650,ano_tail_r1[&index=8]:4.709031)[&index=26];
405300	-181.469	-98.8493	-82.62	((no_tail_r2[&index=9]:0.993908,(((blue2[&index=12]:5.309652,(red2[&index=14]:0.004441,red1[&index=13]:0.020947)[&index=21]:0.740111)[&index=22]:5.612985,blue1[&index=11]:2.347815)[&index=23]:8.030050,no_tail_r3[&index=10]:1.521577)[&index=24]:7.843746)[&index=25]:5.344353,((no_tail_l2[&index=6]:9.546447,(no_tail_l3[&index=5]:0.191881,((blue_f1[&index=3]:4.786848,blue_f2[&index=4]:2.502271)[&index=17]:1.275014,(red_f1[&index=1]:0.316459,red_f2[&index=2]:0.022432)[&index=16]:10.793388)[&index=15]:1.974834)[&index=18]:0.763621)[&index=19]:0.130585,no_tail_l1[&index=7]:0.979530)[&index=20]:19.011988,ano_tail_r1[&index=8]:5.134280)[&index=26];
405400	-172.751	-93.4713	-79.2796	(((no_tail_l2[&index=6]:3.604884,(no_tail_l3[&index=5]:3.572569,((blue_f1[&index=3]:0.081156,blue_f2[&index=4]:0.003712)[&index=17]:12.648753,(red_f1[&index=1]:0.300650,red_f2[&index=2]:0.366006)[&index=15]:1.412628)[&index=16]:3.570020)[&index=18]:4.659898)[&index=19]:2.860743,no_tail_l1[&index=7]:5.119296)[&index=20]:10.870740,(no_tail_r2[&index=9]:1.099484,(no_tail_r3[&index=10]:0.220187,(((red1[&index=13]:0.058660,red2[&index=14]:0.229202)[&index=21]:19.742328,blue2[&index=12]:0.654336)[&index=22]:0.496570,blue1[&index=11]:2.236576)[&index=23]:4.216796)[&index=24]:0.134372)[&index=25]:0.190298,ano_tail_r1[&index=8]:0.147077)[&index=26];
405500	-191.071	-109.45	-81.6219	(ano_tail_r1[&index=8]:6.160126,(no_tail_l1[&index=7]:2.250683,(no_tail_l2[&index=6]:2.793725,(no_tail_l3[&index=5]:0.890233,(((red_f1[&index=1]:0.779785,blue_f2[&index=4]:0.123720)[&index=16]:2.775312,blue_f1[&index=3]:5.732487)[&index=17]:11.585991,red_f2[&index=2]:6.068798)[&index=15]:0.008231)[&index=18]:3.289313)[&index=19]:0.682864)[&index=20]:13.176907,((((blue2[&index=12]:1.397298,(red2[&index=14]:0.877516,red1[&index=13]:0.344003)[&index=21]:0.734239)[&index=22]:0.163997,blue1[&index=11]:1.758478)[&index=23]:12.214651,no_tail_r3[&index=10]:1.443058)[&index=24]:5.226561,no_tail_r2[&index=9]:5.699869)[&index=25]:4.030777)[&index=26];
405600	-194.008	-105.389	-88.619	(ano_tail_r1[&index=8]:7.258272,(no_tail_r2[&index=9]:8.851416,(no_tail_r3[&index=10]:2.937910,(((red1[&index=13]:0.165848,red2[&index=14]:5.025523)[&index=21]:3.723568,blue2[&index=12]:0.247136)[&index=22]:1.811584,blue1[&index=11]:2.934043)[&index=23]:17.081655)[&index=24]:9.022264)[&index=25]:10.126712,((no_tail_l2[&index=6]:8.119606,(((blue_f1[&index=3]:4.914152,(red_f2[&index=2]:0.036849,red_f1[&index=1]:0.104024)[&index=16]:14.832688)[&index=17]:2.512043,blue_f2[&index=4]:9.212396)[&index=15]:0.556091,no_tail_l3[&index=5]:0.917307)[&index=18]:3.079393)[&index=19]:0.335492,no_tail_l1[&index=7]:8.447679)[&index=20]:2.940207)[&index=26];
405700	-188.117	-106.818	-81.2996	(ano_tail_r1[&index=8]:1.431594,(no_tail_l1[&index=7]:1.116395,(no_tail_l2[&index=6]:1.103110,(no_tail_l3[&index=5]:2.437407,(blue_f1[&index=3]:1.186230,((red_f2[&index=2]:0.073003,red_f1[&index=1]:0.677456)[&index=17]:0.511158,blue_f2[&index=4]:0.014341)[&index=16]:4.372903)[&index=15]:14.387201)[&index=18]:8.246536)[&index=19]:1.851190)[&index=20]:7.519214,(no_tail_r2[&index=9]:0.268252,((((red2[&index=14]:0.046256,red1[&index=13]:3.096236)[&index=21]:3.257184,blue2[&index=12]:9.582058)[&index=22]:5.007422,blue1[&index=11]:0.187037)[&index=23]:15.765102,no_tail_r3[&index=10]:1.320683)[&index=24]:4.536097)[&index=25]:0.602689)[&index=26];
405800	-187.459	-98.6997	-88.7594	((no_tail_r2[&index=9]:6.479989,(no_tail_r3[&index=10]:0.537224,((blue2[&index=12]:0.040804,(red1[&index=13]:0.009089,red2[&index=14]:0.009992)[&index=21]:4.622898)[&index=22]:0.452778,blue1[&index=11]:0.263560)[&index=23]:5.130788)[&index=24]:2.239198)[&index=25]:1.342621,ano_tail_r1[&index=8]:28.729049,(no_tail_l1[&index=7]:0.044937,((no_tail_l3[&index=5]:0.431554,(((red_f2[&index=2]:2.611032,blue_f1[&index=3]:4.525640)[&index=17]:11.429809,red_f1[&index=1]:6.281831)[&index=16]:14.830360,blue_f2[&index=4]:23.414402)[&index=15]:2.864965)[&index=18]:0.042956,no_tail_l2[&index=6]:0.165068)[&index=19]:1.122546)[&index=20]:8.273137)[&index=26];
405900	-204.852	-112.23	-92.6226	(((no_tail_r3[&index=10]:2.486760,(blue1[&index=11]:5.652616,((red2[&index=14]:9.421239,red1[&index=13]:0.244034)[&index=21]:10.108336,blue2[&index=12]:4.985811)[&index=22]:7.866666)[&index=23]:1.719367)[&index=24]:2.621526,no_tail_r2[&index=9]:3.788293)[&index=25]:2.310722,ano_tail_r1[&index=8]:6.871835,(((no_tail_l3[&index=5]:17.859726,(red_f2[&index=2]:14.400065,((blue_f1[&index=3]:13.325962,blue_f2[&index=4]:0.045306)[&index=17]:1.913955,red_f1[&index=1]:0.557076)[&index=16]:23.465226)[&index=15]:2.752955)[&index=18]:0.901501,no_tail_l2[&index=6]:3.527919)[&index=19]:1.414449,no_tail_l1[&index=7]:4.453987)[&index=20]:2.516831)[&index=26];
406000	-197.659	-105.809	-91.8503	((no_tail_r2[&index=9]:6.840739,(((blue2[&index=12]:0.666572,(red1[&index=13]:0.047638,red2[&index=14]:0.136157)[&index=21]:8.185173)[&index=22]:2.725257,blue1[&index=11]:9.681020)[&index=23]:4.324126,no_tail_r3[&index=10]:0.541463)[&index=24]:4.910450)[&index=25]:15.432927,ano_tail_r1[&index=8]:0.610399,(no_tail_l1[&index=7]:1.579147,(no_tail_l2[&index=6]:24.689830,(((blue_f2[&index=4]:17.968596,blue_f1[&index=3]:11.395486)[&index=16]:3.782257,(red_f2[&index=2]:2.052390,red_f1[&index=1]:3.748720)[&index=17]:0.632727)[&index=15]:1.147842,no_tail_l3[&index=5]:6.097187)[&index=18]:5.788169)[&index=19]:3.300602)[&index=20]:5.065835)[&index=26];
406100	-183.339	-101.269	-82.0699	(((no_tail_l2[&index=6]:12.156045,(no_tail_l3[&index=5]:2.938381,(blue_f2[&index=4]:2.220426,((blue_f1[&index=3]:0.719012,red_f2[&index=2]:4.007875)[&index=15]:0.329843,red_f1[&index=1]:2.606319)[&index=16]:18.342694)[&index=17]:6.262295)[&index=18]:0.848400)[&index=19]:8.436350,no_tail_l1[&index=7]:0.056575)[&index=20]:2.810364,ano_tail_r1[&index=8]:0.549080,(no_tail_r2[&index=9]:2.279644,(((blue2[&index=12]:0.221425,(red2[&index=14]:0.125214,red1[&index=13]:0.067456)[&index=21]:0.691066)[&index=22]:0.200907,blue1[&index=11]:0.058217)[&index=23]:21.555648,no_tail_r3[&index=10]:4.302756)[&index=24]:0.572174)[&index=25]:0.090524)[&index=26];
406200	-192.376	-109.046	-83.3299	(ano_tail_r1[&index=8]:3.934087,(no_tail_l1[&index=7]:4.570182,(no_tail_l2[&index=6]:1.487163,(no_tail_l3[&index=5]:3.024461,(((blue_f2[&index=4]:0.244203,red_f2[&index=2]:0.128851)[&index=16]:0.977410,red_f1[&index=1]:7.301512)[&index=15]:0.684771,blue_f1[&index=3]:2.824051)[&index=17]:4.843741)[&index=18]:1.953374)[&index=19]:4.314721)[&index=20]:2.852179,(no_tail_r2[&index=9]:1.459114,(no_tail_r3[&index=10]:3.606259,(((red2[&index=14]:9.246737,red1[&index=13]:1.989729)[&index=21]:4.334171,blue2[&index=12]:15.603035)[&index=22]:13.166095,blue1[&index=11]:0.985425)[&index=23]:1.470975)[&index=24]:1.048340)[&index=25]:6.698114)[&index=26];
406300	-184.373	-99.3009	-85.0719	(ano_tail_r1[&index=8]:23.401905,(((no_tail_l3[&index=5]:0.325644,(red_f2[&index=2]:0.091156,(blue_f1[&index=3]:0.139846,(red_f1[&index=1]:0.832992,blue_f2[&index=4]:0.114337)[&index=17]:0.028989)[&index=16]:2.190467)[&index=15]:6.742674)[&index=18]:10.319170,no_tail_l2[&index=6]:3.677840)[&index=19]:4.646429,no_tail_l1[&index=7]:0.940793)[&index=20]:6.533678,(((blue1[&index=11]:13.621027,((red1[&index=13]:0.008492,red2[&index=14]:0.252858)[&index=21]:6.300729,blue2[&index=12]:1.190205)[&index=22]:3.884536)[&index=23]:2.227163,no_tail_r3[&index=10]:2.412624)[&index=24]:1.081297,no_tail_r2[&index=9]:1.078358)[&index=25]:15.415078)[&index=26];
406400	-189.583	-98.914	-90.6692	(ano_tail_r1[&index=8]:2.014823,((no_tail_l2[&index=6]:16.496661,(no_tail_l3[&index=5]:4.626186,((blue_f2[&index=4]:0.035523,blue_f1[&index=3]:1.075135)[&index=17]:10.169217,(red_f2[&index=2]:0.063339,red_f1[&index=1]:0.272862)[&index=16]:5.259958)[&index=15]:30.538920)[&index=18]:9.794699)[&index=19]:4.148934,no_tail_l1[&index=7]:4.204387)[&index=20]:12.901306,(no_tail_r2[&index=9]:0.042943,(no_tail_r3[&index=10]:1.064143,(blue1[&index=11]:1.025621,((red1[&index=13]:0.093200,red2[&index=14]:0.087458)[&index=21]:1.768357,blue2[&index=12]:0.578866)[&index=22]:5.321985)[&index=23]:10.302633)[&index=24]:4.165249)[&index=25]:9.392665)[&index=26];
406500	-182.784	-102.876	-79.9078	(ano_tail_r1[&index=8]:0.969963,((((blue2[&index=12]:0.269985,(red2[&index=14]:0.135909,red1[&index=13]:0.748544)[&index=21]:2.047459)[&index=22]:5.077632,blue1[&index=11]:3.717879)[&index=23]:6.749008,no_tail_r3[&index=10]:1.951015)[&index=24]:7.956576,no_tail_r2[&index=9]:1.037591)[&index=25]:6.787284,(no_tail_l1[&index=7]:2.123692,(((((red_f2[&index=2]:0.088371,red_f1[&index=1]:0.044423)[&index=17]:1.904265,blue_f1[&index=3]:0.199022)[&index=16]:1.481409,blue_f2[&index=4]:7.868166)[&index=15]:12.026464,no_tail_l3[&index=5]:0.103865)[&index=18]:0.157772,no_tail_l2[&index=6]:4.756627)[&index=19]:6.583602)[&index=20]:6.851431)[&index=26];
406600	-185.02	-105.121	-79.8997	((((((red_f2[&index=2]:0.024863,red_f1[&index=1]:0.638369)[&index=17]:3.778772,(blue_f2[&index=4]:0.560807,blue_f1[&index=3]:0.198094)[&index=16]:7.612627)[&index=15]:1.544825,no_tail_l3[&index=5]:0.782394)[&index=18]:3.958472,no_tail_l2[&index=6]:1.442022)[&index=19]:2.293692,no_tail_l1[&index=7]:2.703146)[&index=20]:0.144708,((no_tail_r3[&index=10]:6.021721,(blue1[&index=11]:4.788847,((red2[&index=14]:0.544290,red1[&index=13]:0.742306)[&index=21]:1.839245,blue2[&index=12]:1.280589)[&index=22]:9.969642)[&index=23]:9.765161)[&index=24]:10.466037,no_tail_r2[&index=9]:4.408351)[&index=25]:1.154504,ano_tail_r1[&index=8]:4.933968)[&index=26];
406700	-193.822	-104.785	-89.0376	(ano_tail_r1[&index=8]:0.728895,(((blue1[&index=11]:1.904738,(blue2[&index=12]:0.279603,(red2[&index=14]:8.592364,red1[&index=13]:0.763523)[&index=21]:0.576963)[&index=22]:11.535589)[&index=23]:0.889190,no_tail_r3[&index=10]:7.367797)[&index=24]:2.310974,no_tail_r2[&index=9]:0.898927)[&index=25]:4.271560,(no_tail_l1[&index=7]:14.896406,(no_tail_l2[&index=6]:4.212874,(no_tail_l3[&index=5]:2.842043,((blue_f1[&index=3]:1.733418,(red_f1[&index=1]:0.039954,red_f2[&index=2]:0.063434)[&index=17]:14.753741)[&index=16]:9.191281,blue_f2[&index=4]:12.209614)[&index=15]:4.881837)[&index=18]:3.932203)[&index=19]:8.136608)[&index=20]:10.273220)[&index=26];
406800	-180.96	-101.346	-79.6136	(ano_tail_r1[&index=8]:5.304937,(((no_tail_l3[&index=5]:5.690390,(((blue_f2[&index=4]:0.436843,blue_f1[&index=3]:0.018732)[&index=16]:2.188701,red_f2[&index=2]:2.536314)[&index=17]:1.280960,red_f1[&index=1]:6.099338)[&index=15]:7.519276)[&index=18]:0.555872,no_tail_l2[&index=6]:3.622391)[&index=19]:10.547289,no_tail_l1[&index=7]:12.900065)[&index=20]:4.527829,((no_tail_r3[&index=10]:5.057079,((blue2[&index=12]:0.069117,(red1[&index=13]:0.070983,red2[&index=14]:0.118532)[&index=21]:2.002859)[&index=22]:2.379751,blue1[&index=11]:1.301249)[&index=23]:2.930003)[&index=24]:0.982914,no_tail_r2[&index=9]:1.315292)[&index=25]:0.710266)[&index=26];
406900	-206.784	-112.195	-94.5897	((no_tail_r2[&index=9]:3.952246,(no_tail_r3[&index=10]:9.637593,(blue1[&index=11]:0.648975,(blue2[&index=12]:18.836883,(red1[&index=13]:6.253656,red2[&index=14]:1.511915)[&index=21]:3.251008)[&index=22]:0.397831)[&index=23]:2.274155)[&index=24]:2.286670)[&index=25]:4.804767,ano_tail_r1[&index=8]:0.063756,((no_tail_l2[&index=6]:0.476688,(no_tail_l3[&index=5]:0.511154,((red_f1[&index=1]:5.813493,blue_f2[&index=4]:4.412947)[&index=17]:16.186669,(red_f2[&index=2]:19.409409,blue_f1[&index=3]:20.503660)[&index=16]:1.534517)[&index=15]:8.019465)[&index=18]:1.773791)[&index=19]:10.542813,no_tail_l1[&index=7]:5.529263)[&index=20]:6.414151)[&index=26];
407000	-176.421	-95.6272	-80.7935	(((no_tail_l2[&index=6]:6.440779,((red_f2[&index=2]:3.409474,((blue_f1[&index=3]:0.081985,blue_f2[&index=4]:0.017589)[&index=17]:0.076660,red_f1[&index=1]:0.432264)[&index=16]:11.208321)[&index=15]:1.116062,no_tail_l3[&index=5]:3.775063)[&index=18]:0.073141)[&index=19]:7.579258,no_tail_l1[&index=7]:17.312600)[&index=20]:3.459242,ano_tail_r1[&index=8]:0.591144,((no_tail_r3[&index=10]:4.554749,(blue1[&index=11]:6.673703,(blue2[&index=12]:1.199314,(red2[&index=14]:0.058347,red1[&index=13]:0.095315)[&index=21]:2.954499)[&index=22]:3.321384)[&index=23]:2.162308)[&index=24]:2.577667,no_tail_r2[&index=9]:6.379548)[&index=25]:0.515873)[&index=26];
407100	-176.271	-97.6009	-78.6705	(((no_tail_l2[&index=6]:5.237556,(no_tail_l3[&index=5]:0.380265,((blue_f1[&index=3]:0.064924,blue_f2[&index=4]:0.022089)[&index=17]:3.153576,(red_f2[&index=2]:0.012161,red_f1[&index=1]:1.403201)[&index=16]:0.986573)[&index=15]:0.412624)[&index=18]:0.643170)[&index=19]:14.400161,no_tail_l1[&index=7]:7.459844)[&index=20]:9.712628,ano_tail_r1[&index=8]:0.672810,(no_tail_r2[&index=9]:1.008627,(no_tail_r3[&index=10]:6.078212,(blue1[&index=11]:8.073311,((red1[&index=13]:0.198708,red2[&index=14]:0.052835)[&index=21]:4.955466,blue2[&index=12]:0.637517)[&index=22]:0.818527)[&index=23]:4.171657)[&index=24]:4.788097)[&index=25]:0.106838)[&index=26];
407200	-174.91	-93.9695	-80.9404	((no_tail_l1[&index=7]:2.292967,((((red_f1[&index=1]:0.066309,red_f2[&index=2]:0.078865)[&index=16]:0.988415,(blue_f2[&index=4]:0.013007,blue_f1[&index=3]:0.383271)[&index=17]:2.365219)[&index=15]:2.922627,no_tail_l3[&index=5]:2.503162)[&index=18]:2.481043,no_tail_l2[&index=6]:4.204619)[&index=19]:5.272015)[&index=20]:11.032624,(no_tail_r2[&index=9]:13.404679,(((blue2[&index=12]:0.412128,(red1[&index=13]:0.240256,red2[&index=14]:0.091230)[&index=21]:5.557121)[&index=22]:0.219110,blue1[&index=11]:0.435148)[&index=23]:4.143990,no_tail_r3[&index=10]:8.127723)[&index=24]:7.600721)[&index=25]:0.565208,ano_tail_r1[&index=8]:11.399759)[&index=26];
407300	-191.054	-110.608	-80.4457	(ano_tail_r1[&index=8]:3.134447,((((red_f2[&index=2]:4.151981,(red_f1[&index=1]:5.351390,(blue_f1[&index=3]:2.028970,blue_f2[&index=4]:1.270054)[&index=17]:1.799635)[&index=16]:6.787745)[&index=15]:0.937065,no_tail_l3[&index=5]:0.494853)[&index=18]:0.572739,no_tail_l2[&index=6]:0.055536)[&index=19]:2.104665,no_tail_l1[&index=7]:6.596537)[&index=20]:3.702066,(((blue1[&index=11]:0.015063,((red2[&index=14]:6.942104,red1[&index=13]:0.357128)[&index=21]:0.298981,blue2[&index=12]:0.616384)[&index=22]:4.572625)[&index=23]:5.514310,no_tail_r3[&index=10]:0.474669)[&index=24]:0.073526,no_tail_r2[&index=9]:15.592546)[&index=25]:10.882657)[&index=26];
407400	-201.417	-110.554	-90.8633	((((blue1[&index=11]:0.522834,(blue2[&index=12]:0.350333,(red2[&index=14]:0.126866,red1[&index=13]:0.932190)[&index=21]:10.490339)[&index=22]:10.015600)[&index=23]:10.437937,no_tail_r3[&index=10]:7.247916)[&index=24]:11.631873,no_tail_r2[&index=9]:1.226023)[&index=25]:3.365475,((no_tail_l2[&index=6]:4.715305,(no_tail_l3[&index=5]:1.879048,(blue_f1[&index=3]:1.978067,(blue_f2[&index=4]:7.259058,(red_f1[&index=1]:2.014590,red_f2[&index=2]:9.716191)[&index=16]:0.397028)[&index=15]:5.281897)[&index=17]:2.043458)[&index=18]:0.872473)[&index=19]:11.079632,no_tail_l1[&index=7]:0.255167)[&index=20]:31.908313,ano_tail_r1[&index=8]:0.667893)[&index=26];
407500	-182.988	-100.239	-82.7488	((((blue1[&index=11]:1.180462,((red1[&index=13]:0.202094,red2[&index=14]:0.158974)[&index=21]:2.297519,blue2[&index=12]:0.383012)[&index=22]:1.341087)[&index=23]:13.732573,no_tail_r3[&index=10]:3.888684)[&index=24]:7.186955,no_tail_r2[&index=9]:3.382228)[&index=25]:11.773999,((no_tail_l2[&index=6]:0.040450,(no_tail_l3[&index=5]:3.470717,((blue_f1[&index=3]:6.770266,(red_f1[&index=1]:0.051418,red_f2[&index=2]:0.090338)[&index=15]:6.389874)[&index=16]:2.555099,blue_f2[&index=4]:5.185796)[&index=17]:3.381378)[&index=18]:10.590023)[&index=19]:1.307528,no_tail_l1[&index=7]:6.696187)[&index=20]:0.267814,ano_tail_r1[&index=8]:3.518553)[&index=26];
407600	-195.572	-112.286	-83.2865	((no_tail_r2[&index=9]:0.736436,((blue1[&index=11]:1.523927,((red1[&index=13]:12.414733,red2[&index=14]:0.910055)[&index=21]:6.747016,blue2[&index=12]:3.756983)[&index=22]:3.932391)[&index=23]:0.383960,no_tail_r3[&index=10]:3.899288)[&index=24]:1.641366)[&index=25]:3.135387,ano_tail_r1[&index=8]:1.087756,(no_tail_l1[&index=7]:0.844806,(no_tail_l2[&index=6]:3.710225,(no_tail_l3[&index=5]:8.918376,(blue_f1[&index=3]:4.097224,(red_f2[&index=2]:0.674537,(red_f1[&index=1]:10.217541,blue_f2[&index=4]:3.597418)[&index=16]:4.597876)[&index=17]:0.181500)[&index=15]:0.984374)[&index=18]:3.349278)[&index=19]:14.323427)[&index=20]:2.865422)[&index=26];
407700	-187.482	-108.583	-78.8983	((no_tail_r2[&index=9]:1.121708,(no_tail_r3[&index=10]:1.049809,((blue2[&index=12]:2.165699,(red2[&index=14]:6.556472,red1[&index=13]:0.306049)[&index=21]:6.205886)[&index=22]:9.608393,blue1[&index=11]:13.377889)[&index=23]:2.139426)[&index=24]:0.118016)[&index=25]:1.073303,ano_tail_r1[&index=8]:2.341214,(no_tail_l1[&index=7]:0.188370,(no_tail_l2[&index=6]:0.081601,(((red_f1[&index=1]:5.170002,red_f2[&index=2]:7.072956)[&index=17]:4.961281,(blue_f2[&index=4]:2.383830,blue_f1[&index=3]:0.284705)[&index=16]:2.965060)[&index=15]:0.618635,no_tail_l3[&index=5]:2.753426)[&index=18]:2.994988)[&index=19]:0.143277)[&index=20]:0.908705)[&index=26];
407800	-168.558	-89.634	-78.9239	((no_tail_l1[&index=7]:11.401615,(no_tail_l2[&index=6]:1.016243,(no_tail_l3[&index=5]:4.327964,(((red_f1[&index=1]:0.011388,red_f2[&index=2]:0.354259)[&index=16]:0.181050,blue_f1[&index=3]:0.047038)[&index=17]:0.077120,blue_f2[&index=4]:0.024188)[&index=15]:0.069821)[&index=18]:5.232070)[&index=19]:0.939130)[&index=20]:1.817061,ano_tail_r1[&index=8]:4.581686,(((blue1[&index=11]:3.239981,(blue2[&index=12]:5.168530,(red1[&index=13]:0.028467,red2[&index=14]:0.116471)[&index=21]:9.589789)[&index=22]:3.554652)[&index=23]:0.826330,no_tail_r3[&index=10]:4.820683)[&index=24]:10.903952,no_tail_r2[&index=9]:4.557370)[&index=25]:3.831622)[&index=26];
407900	-203.313	-112.288	-91.0245	(ano_tail_r1[&index=8]:5.275269,(((no_tail_l3[&index=5]:8.676606,(blue_f2[&index=4]:2.151019,(red_f2[&index=2]:2.257503,(blue_f1[&index=3]:0.618902,red_f1[&index=1]:7.984300)[&index=15]:17.806110)[&index=17]:5.652090)[&index=16]:0.584248)[&index=18]:3.375152,no_tail_l2[&index=6]:7.039497)[&index=19]:1.003562,no_tail_l1[&index=7]:8.194117)[&index=20]:4.291298,(no_tail_r2[&index=9]:1.308955,(no_tail_r3[&index=10]:15.639716,((blue2[&index=12]:10.422178,(red2[&index=14]:4.340635,red1[&index=13]:9.386629)[&index=21]:7.284693)[&index=22]:1.939589,blue1[&index=11]:0.275564)[&index=23]:3.187794)[&index=24]:6.667289)[&index=25]:1.858688)[&index=26];
408000	-180.605	-100.53	-80.0746	(((((red_f2[&index=2]:0.379189,((blue_f2[&index=4]:0.156902,blue_f1[&index=3]:0.103817)[&index=15]:6.214290,red_f1[&index=1]:1.825514)[&index=17]:0.022559)[&index=16]:1.562809,no_tail_l3[&index=5]:1.006683)[&index=18]:15.194360,no_tail_l2[&index=6]:0.385163)[&index=19]:1.965188,no_tail_l1[&index=7]:6.161279)[&index=20]:1.981634,ano_tail_r1[&index=8]:1.133691,(no_tail_r2[&index=9]:4.806082,(no_tail_r3[&index=10]:2.436789,((blue2[&index=12]:3.376179,(red1[&index=13]:0.089057,red2[&index=14]:0.189614)[&index=21]:5.797598)[&index=22]:1.695701,blue1[&index=11]:0.149785)[&index=23]:9.514844)[&index=24]:9.743071)[&index=25]:6.580414)[&index=26];
408100	-182.316	-103.348	-78.9686	(ano_tail_r1[&index=8]:1.053134,(((blue1[&index=11]:1.306999,(blue2[&index=12]:5.524992,(red1[&index=13]:0.311064,red2[&index=14]:0.012712)[&index=21]:0.243553)[&index=22]:4.354071)[&index=23]:12.071931,no_tail_r3[&index=10]:2.978986)[&index=24]:4.547270,no_tail_r2[&index=9]:0.513740)[&index=25]:0.234427,(no_tail_l1[&index=7]:17.866507,((no_tail_l3[&index=5]:10.591886,(((blue_f2[&index=4]:0.553131,red_f1[&index=1]:2.961700)[&index=17]:0.027507,blue_f1[&index=3]:0.075201)[&index=15]:1.934971,red_f2[&index=2]:2.109539)[&index=16]:3.960236)[&index=18]:0.522026,no_tail_l2[&index=6]:1.208551)[&index=19]:1.087555)[&index=20]:0.890175)[&index=26];
408200	-180.313	-98.5601	-81.753	(((no_tail_r3[&index=10]:1.554874,(((red1[&index=13]:0.014406,red2[&index=14]:0.116812)[&index=21]:9.683653,blue2[&index=12]:10.029373)[&index=22]:0.882859,blue1[&index=11]:1.195510)[&index=23]:3.027107)[&index=24]:5.022375,no_tail_r2[&index=9]:3.045063)[&index=25]:0.868865,((no_tail_l2[&index=6]:1.199566,(no_tail_l3[&index=5]:8.615088,(((red_f2[&index=2]:0.072996,red_f1[&index=1]:0.080017)[&index=15]:2.147435,blue_f1[&index=3]:5.596905)[&index=17]:3.425601,blue_f2[&index=4]:9.988210)[&index=16]:9.013701)[&index=18]:0.491578)[&index=19]:8.626480,no_tail_l1[&index=7]:1.970932)[&index=20]:2.755041,ano_tail_r1[&index=8]:1.439545)[&index=26];
408300	-180.396	-100.934	-79.4624	(((no_tail_l2[&index=6]:2.861842,((red_f2[&index=2]:3.136048,((blue_f2[&index=4]:0.031788,blue_f1[&index=3]:0.570044)[&index=16]:1.167336,red_f1[&index=1]:8.562504)[&index=15]:0.101640)[&index=17]:9.398614,no_tail_l3[&index=5]:1.299907)[&index=18]:0.578419)[&index=19]:2.077916,no_tail_l1[&index=7]:2.771673)[&index=20]:4.716259,ano_tail_r1[&index=8]:1.189214,(no_tail_r2[&index=9]:0.750053,((blue1[&index=11]:0.947242,((red2[&index=14]:0.012125,red1[&index=13]:0.042758)[&index=21]:0.186136,blue2[&index=12]:2.231860)[&index=22]:1.684687)[&index=23]:3.897679,no_tail_r3[&index=10]:24.369750)[&index=24]:5.199037)[&index=25]:1.626422)[&index=26];
408400	-198.654	-112.234	-86.4195	(ano_tail_r1[&index=8]:7.117849,(no_tail_l1[&index=7]:8.335154,(((red_f1[&index=1]:4.182259,((blue_f1[&index=3]:2.806183,blue_f2[&index=4]:0.906267)[&index=15]:1.885919,red_f2[&index=2]:2.277088)[&index=17]:1.815419)[&index=16]:3.961068,no_tail_l3[&index=5]:5.563297)[&index=18]:3.237175,no_tail_l2[&index=6]:2.946190)[&index=19]:0.448647)[&index=20]:4.850445,(((blue1[&index=11]:2.515883,((red2[&index=14]:17.354943,red1[&index=13]:11.405173)[&index=21]:11.698944,blue2[&index=12]:2.812649)[&index=22]:1.651610)[&index=23]:0.438559,no_tail_r3[&index=10]:3.205327)[&index=24]:3.908853,no_tail_r2[&index=9]:5.868944)[&index=25]:3.002840)[&index=26];
408500	-182.369	-98.341	-84.0282	(ano_tail_r1[&index=8]:1.166130,(no_tail_r2[&index=9]:0.762438,(no_tail_r3[&index=10]:5.446306,(((red1[&index=13]:0.035480,red2[&index=14]:0.124489)[&index=21]:3.489079,blue2[&index=12]:2.998855)[&index=22]:7.948182,blue1[&index=11]:1.687143)[&index=23]:8.325030)[&index=24]:0.956723)[&index=25]:1.724880,((no_tail_l2[&index=6]:10.122857,(no_tail_l3[&index=5]:5.631422,(red_f1[&index=1]:5.736758,(blue_f1[&index=3]:0.108817,(blue_f2[&index=4]:0.170127,red_f2[&index=2]:0.513803)[&index=15]:0.115626)[&index=17]:7.882381)[&index=16]:9.489460)[&index=18]:3.998870)[&index=19]:9.712576,no_tail_l1[&index=7]:11.932425)[&index=20]:2.160268)[&index=26];
408600	-183.094	-101.974	-81.12	((no_tail_r2[&index=9]:0.796871,(no_tail_r3[&index=10]:9.693468,(((red1[&index=13]:0.209115,red2[&index=14]:2.667247)[&index=21]:0.256558,blue2[&index=12]:9.089458)[&index=22]:0.165989,blue1[&index=11]:2.951470)[&index=23]:1.020667)[&index=24]:11.070497)[&index=25]:3.509235,ano_tail_r1[&index=8]:13.456561,((no_tail_l2[&index=6]:1.844047,(((red_f2[&index=2]:0.242077,(blue_f1[&index=3]:0.029277,blue_f2[&index=4]:0.060652)[&index=16]:1.054073)[&index=17]:0.077641,red_f1[&index=1]:0.633382)[&index=15]:12.952590,no_tail_l3[&index=5]:2.671164)[&index=18]:6.394230)[&index=19]:4.772078,no_tail_l1[&index=7]:0.110810)[&index=20]:1.969925)[&index=26];
408700	-178.613	-93.7704	-84.8424	((((blue1[&index=11]:10.420270,((red2[&index=14]:0.020722,red1[&index=13]:0.033365)[&index=21]:9.686488,blue2[&index=12]:1.487638)[&index=22]:6.436221)[&index=23]:7.015274,no_tail_r3[&index=10]:0.238333)[&index=24]:8.987472,no_tail_r2[&index=9]:10.667413)[&index=25]:7.142200,(((no_tail_l3[&index=5]:3.619481,((blue_f2[&index=4]:0.436972,blue_f1[&index=3]:0.093120)[&index=16]:7.923713,(red_f2[&index=2]:0.099772,red_f1[&index=1]:0.041383)[&index=17]:0.504538)[&index=15]:9.042274)[&index=18]:2.710717,no_tail_l2[&index=6]:3.332158)[&index=19]:11.299344,no_tail_l1[&index=7]:4.070793)[&index=20]:0.305056,ano_tail_r1[&index=8]:0.696193)[&index=26];
408800	-183.348	-106.253	-77.0952	(((no_tail_r3[&index=10]:0.032804,((blue2[&index=12]:5.508526,(red2[&index=14]:0.074339,red1[&index=13]:0.171143)[&index=21]:0.918385)[&index=22]:2.787963,blue1[&index=11]:0.425714)[&index=23]:2.767753)[&index=24]:14.925356,no_tail_r2[&index=9]:1.126188)[&index=25]:0.545773,(no_tail_l1[&index=7]:4.244896,(((red_f1[&index=1]:4.413893,(red_f2[&index=2]:3.448110,(blue_f1[&index=3]:2.522171,blue_f2[&index=4]:0.455426)[&index=16]:5.387946)[&index=17]:2.805291)[&index=15]:0.363141,no_tail_l3[&index=5]:3.941472)[&index=18]:0.988243,no_tail_l2[&index=6]:2.503562)[&index=19]:1.013819)[&index=20]:0.566293,ano_tail_r1[&index=8]:5.636642)[&index=26];
408900	-188.129	-100.347	-87.7819	(ano_tail_r1[&index=8]:7.047921,(no_tail_l1[&index=7]:13.181195,(no_tail_l2[&index=6]:0.551418,(((red_f2[&index=2]:0.263118,red_f1[&index=1]:0.006579)[&index=16]:24.944317,(blue_f2[&index=4]:8.996721,blue_f1[&index=3]:0.837299)[&index=15]:2.352016)[&index=17]:1.879305,no_tail_l3[&index=5]:8.361544)[&index=18]:14.423490)[&index=19]:1.415631)[&index=20]:2.051291,(no_tail_r2[&index=9]:4.443691,(no_tail_r3[&index=10]:4.947208,(blue1[&index=11]:6.401869,(blue2[&index=12]:3.852947,(red2[&index=14]:0.197255,red1[&index=13]:0.015832)[&index=21]:1.852643)[&index=22]:3.659644)[&index=23]:0.439629)[&index=24]:0.612623)[&index=25]:8.273079)[&index=26];
409000	-192.326	-104.721	-87.605	(ano_tail_r1[&index=8]:0.070893,(no_tail_l1[&index=7]:3.427153,(no_tail_l2[&index=6]:3.492507,(((red_f2[&index=2]:0.962197,red_f1[&index=1]:3.610835)[&index=17]:4.575266,(blue_f2[&index=4]:21.179136,blue_f1[&index=3]:6.575456)[&index=15]:5.240128)[&index=16]:2.266861,no_tail_l3[&index=5]:4.624372)[&index=18]:6.644642)[&index=19]:0.476629)[&index=20]:5.399777,(no_tail_r2[&index=9]:0.482146,(no_tail_r3[&index=10]:7.956542,(blue1[&index=11]:2.057687,(blue2[&index=12]:14.483135,(red1[&index=13]:0.048493,red2[&index=14]:0.037360)[&index=21]:7.057754)[&index=22]:3.399484)[&index=23]:3.001458)[&index=24]:11.104277)[&index=25]:1.950041)[&index=26];
409100	-190.708	-111.699	-79.0094	((no_tail_r2[&index=9]:2.248633,(((blue2[&index=12]:0.919710,(red1[&index=13]:1.464921,red2[&index=14]:0.596629)[&index=21]:9.118961)[&index=22]:1.481502,blue1[&index=11]:1.019914)[&index=23]:1.107678,no_tail_r3[&index=10]:4.096608)[&index=24]:2.161753)[&index=25]:1.866411,(no_tail_l1[&index=7]:0.842375,(no_tail_l2[&index=6]:3.540277,(no_tail_l3[&index=5]:2.067342,(((blue_f1[&index=3]:4.486529,red_f1[&index=1]:5.791121)[&index=16]:2.456412,blue_f2[&index=4]:10.116922)[&index=17]:4.515655,red_f2[&index=2]:1.981632)[&index=15]:7.278730)[&index=18]:3.187315)[&index=19]:3.092473)[&index=20]:0.135064,ano_tail_r1[&index=8]:1.571278)[&index=26];
409200	-203.163	-112.26	-90.9028	(ano_tail_r1[&index=8]:2.080761,(no_tail_r2[&index=9]:11.051452,((blue1[&index=11]:6.494100,(blue2[&index=12]:1.940751,(red1[&index=13]:3.002615,red2[&index=14]:1.555244)[&index=21]:0.055787)[&index=22]:4.697933)[&index=23]:2.481734,no_tail_r3[&index=10]:8.620517)[&index=24]:1.556852)[&index=25]:8.499988,(no_tail_l1[&index=7]:1.852734,(no_tail_l2[&index=6]:4.975304,(no_tail_l3[&index=5]:4.689176,((red_f1[&index=1]:17.541458,blue_f2[&index=4]:4.999299)[&index=16]:2.422131,(blue_f1[&index=3]:6.665415,red_f2[&index=2]:4.051759)[&index=15]:3.243046)[&index=17]:10.941840)[&index=18]:12.090883)[&index=19]:0.872651)[&index=20]:10.229484)[&index=26];
409300	-180.189	-103.195	-76.9936	((((no_tail_l3[&index=5]:3.923476,(blue_f1[&index=3]:5.983135,(blue_f2[&index=4]:0.085765,(red_f2[&index=2]:0.262541,red_f1[&index=1]:0.034480)[&index=17]:0.263524)[&index=15]:2.176000)[&index=16]:2.388789)[&index=18]:8.053680,no_tail_l2[&index=6]:4.966654)[&index=19]:1.924679,no_tail_l1[&index=7]:0.643168)[&index=20]:2.806786,(no_tail_r2[&index=9]:1.407817,((blue1[&index=11]:2.792337,(blue2[&index=12]:1.506785,(red1[&index=13]:1.017565,red2[&index=14]:1.390242)[&index=21]:0.870490)[&index=22]:4.658029)[&index=23]:10.183393,no_tail_r3[&index=10]:0.011770)[&index=24]:2.701417)[&index=25]:4.239267,ano_tail_r1[&index=8]:2.775053)[&index=26];
409400	-185.543	-101.628	-83.9152	((no_tail_l1[&index=7]:0.270152,((no_tail_l3[&index=5]:7.919187,(red_f2[&index=2]:3.885950,((blue_f2[&index=4]:0.094201,red_f1[&index=1]:0.066311)[&index=16]:0.321868,blue_f1[&index=3]:0.608961)[&index=17]:1.436904)[&index=15]:0.783389)[&index=18]:2.567002,no_tail_l2[&index=6]:1.531736)[&index=19]:16.634679)[&index=20]:2.414038,(no_tail_r2[&index=9]:7.822241,(no_tail_r3[&index=10]:1.735739,((blue2[&index=12]:1.380017,(red2[&index=14]:0.221250,red1[&index=13]:0.173689)[&index=21]:1.640197)[&index=22]:0.025012,blue1[&index=11]:3.294362)[&index=23]:27.919817)[&index=24]:3.039002)[&index=25]:10.762311,ano_tail_r1[&index=8]:5.127032)[&index=26];
409500	-200.937	-109.264	-91.6725	(((no_tail_r3[&index=10]:1.885010,(blue1[&index=11]:2.030087,((red1[&index=13]:0.183054,red2[&index=14]:0.538674)[&index=21]:10.056219,blue2[&index=12]:0.792801)[&index=22]:1.991933)[&index=23]:2.894322)[&index=24]:1.717875,no_tail_r2[&index=9]:13.632865)[&index=25]:1.589699,(no_tail_l1[&index=7]:3.555097,((no_tail_l3[&index=5]:21.185221,(red_f1[&index=1]:0.422768,((red_f2[&index=2]:3.500736,blue_f2[&index=4]:0.865177)[&index=16]:1.577527,blue_f1[&index=3]:0.763001)[&index=17]:6.904368)[&index=15]:9.532943)[&index=18]:30.251276,no_tail_l2[&index=6]:6.171249)[&index=19]:2.050811)[&index=20]:10.403691,ano_tail_r1[&index=8]:5.964893)[&index=26];
409600	-194.374	-105.567	-88.8076	((((no_tail_l3[&index=5]:7.404687,((red_f2[&index=2]:2.007513,(blue_f2[&index=4]:1.943077,red_f1[&index=1]:17.107173)[&index=17]:0.941701)[&index=16]:8.239896,blue_f1[&index=3]:0.096443)[&index=15]:4.011990)[&index=18]:6.345864,no_tail_l2[&index=6]:3.077648)[&index=19]:8.963896,no_tail_l1[&index=7]:1.573592)[&index=20]:9.923080,ano_tail_r1[&index=8]:1.585606,(no_tail_r2[&index=9]:10.543301,(((blue2[&index=12]:0.309597,(red1[&index=13]:0.131192,red2[&index=14]:0.025541)[&index=21]:18.357358)[&index=22]:2.293093,blue1[&index=11]:6.346558)[&index=23]:0.857314,no_tail_r3[&index=10]:2.897194)[&index=24]:2.960446)[&index=25]:8.193385)[&index=26];
409700	-185.963	-98.8148	-87.1479	((no_tail_r2[&index=9]:13.683532,((blue1[&index=11]:1.227678,((red2[&index=14]:0.163929,red1[&index=13]:0.086909)[&index=21]:0.343051,blue2[&index=12]:0.138683)[&index=22]:4.228385)[&index=23]:1.625015,no_tail_r3[&index=10]:3.859143)[&index=24]:7.574411)[&index=25]:2.501543,ano_tail_r1[&index=8]:1.247067,(no_tail_l1[&index=7]:8.058771,((((blue_f1[&index=3]:0.084209,blue_f2[&index=4]:0.191895)[&index=17]:0.885788,(red_f2[&index=2]:13.392271,red_f1[&index=1]:5.630947)[&index=16]:16.700404)[&index=15]:15.397690,no_tail_l3[&index=5]:1.751612)[&index=18]:2.148850,no_tail_l2[&index=6]:4.798139)[&index=19]:5.330062)[&index=20]:6.788502)[&index=26];
409800	-192.219	-100.044	-92.175	(((no_tail_r3[&index=10]:7.438174,(((red1[&index=13]:11.161814,red2[&index=14]:12.060228)[&index=21]:17.432616,blue2[&index=12]:2.590001)[&index=22]:5.340353,blue1[&index=11]:0.048022)[&index=23]:22.414908)[&index=24]:4.841659,no_tail_r2[&index=9]:22.090346)[&index=25]:8.238364,ano_tail_r1[&index=8]:7.090756,(((no_tail_l3[&index=5]:2.346512,(blue_f1[&index=3]:0.061908,(blue_f2[&index=4]:0.111661,(red_f1[&index=1]:0.030878,red_f2[&index=2]:0.923507)[&index=16]:0.218155)[&index=17]:0.012479)[&index=15]:1.714791)[&index=18]:0.047213,no_tail_l2[&index=6]:5.954284)[&index=19]:3.946177,no_tail_l1[&index=7]:4.323423)[&index=20]:2.535933)[&index=26];
409900	-180.472	-100.163	-80.3086	(ano_tail_r1[&index=8]:0.652115,(no_tail_l1[&index=7]:7.241249,(no_tail_l2[&index=6]:0.270156,(((red_f2[&index=2]:0.327202,red_f1[&index=1]:0.005670)[&index=16]:10.508709,(blue_f2[&index=4]:0.404929,blue_f1[&index=3]:0.553291)[&index=17]:0.259039)[&index=15]:1.005809,no_tail_l3[&index=5]:1.882301)[&index=18]:1.345027)[&index=19]:6.274698)[&index=20]:16.042010,(no_tail_r2[&index=9]:17.175326,(no_tail_r3[&index=10]:9.349583,(blue1[&index=11]:0.026008,(blue2[&index=12]:0.098855,(red2[&index=14]:1.213666,red1[&index=13]:0.647101)[&index=21]:2.174249)[&index=22]:0.153945)[&index=23]:4.467949)[&index=24]:1.257688)[&index=25]:0.305431)[&index=26];
410000	-203.848	-106.804	-97.0446	(ano_tail_r1[&index=8]:2.299967,(no_tail_r2[&index=9]:6.101470,(no_tail_r3[&index=10]:3.100224,((blue2[&index=12]:14.470803,(red1[&index=13]:0.241180,red2[&index=14]:0.058735)[&index=21]:1.840999)[&index=22]:4.447108,blue1[&index=11]:5.386682)[&index=23]:21.086366)[&index=24]:0.088321)[&index=25]:9.941179,(no_tail_l1[&index=7]:1.295654,(no_tail_l2[&index=6]:7.290111,(((blue_f2[&index=4]:24.058021,red_f2[&index=2]:4.409904)[&index=16]:2.205528,(red_f1[&index=1]:5.361962,blue_f1[&index=3]:1.992626)[&index=17]:15.308445)[&index=15]:0.179849,no_tail_l3[&index=5]:2.370847)[&index=18]:6.962776)[&index=19]:6.802481)[&index=20]:20.020746)[&index=26];
410100	-179.706	-97.8384	-81.8678	(((no_tail_l2[&index=6]:5.176099,(no_tail_l3[&index=5]:10.580720,(blue_f2[&index=4]:0.076204,((red_f1[&index=1]:0.020659,blue_f1[&index=3]:0.144077)[&index=17]:0.182149,red_f2[&index=2]:2.818142)[&index=16]:1.949856)[&index=15]:1.553861)[&index=18]:6.225059)[&index=19]:1.932544,no_tail_l1[&index=7]:0.796007)[&index=20]:13.189473,ano_tail_r1[&index=8]:15.324288,(no_tail_r2[&index=9]:0.058180,(no_tail_r3[&index=10]:0.145350,(blue1[&index=11]:6.686269,((red2[&index=14]:0.177529,red1[&index=13]:0.034062)[&index=21]:2.097385,blue2[&index=12]:11.848054)[&index=22]:6.588801)[&index=23]:1.296286)[&index=24]:0.065703)[&index=25]:2.471022)[&index=26];
410200	-193.907	-107.49	-86.4167	(ano_tail_r1[&index=8]:1.884298,((no_tail_r3[&index=10]:0.842328,(((red1[&index=13]:0.175018,red2[&index=14]:0.215882)[&index=21]:10.749978,blue2[&index=12]:1.779427)[&index=22]:12.067381,blue1[&index=11]:2.389949)[&index=23]:9.851822)[&index=24]:9.337744,no_tail_r2[&index=9]:6.812315)[&index=25]:1.649578,(no_tail_l1[&index=7]:3.406981,(no_tail_l2[&index=6]:14.454889,(no_tail_l3[&index=5]:3.959285,((blue_f1[&index=3]:3.932270,(red_f1[&index=1]:3.488592,red_f2[&index=2]:8.591716)[&index=15]:4.187976)[&index=17]:4.805532,blue_f2[&index=4]:0.264219)[&index=16]:1.225427)[&index=18]:1.101770)[&index=19]:5.010526)[&index=20]:1.997497)[&index=26];
410300	-187.04	-102.91	-84.1295	(ano_tail_r1[&index=8]:9.855767,(no_tail_r2[&index=9]:10.561089,(no_tail_r3[&index=10]:1.852706,((blue2[&index=12]:2.110052,(red2[&index=14]:0.102408,red1[&index=13]:0.050135)[&index=21]:2.045884)[&index=22]:12.656097,blue1[&index=11]:0.792711)[&index=23]:9.034719)[&index=24]:2.957816)[&index=25]:2.016315,((no_tail_l2[&index=6]:8.774126,(no_tail_l3[&index=5]:5.426867,(red_f1[&index=1]:0.179568,(blue_f1[&index=3]:0.378799,(blue_f2[&index=4]:0.279677,red_f2[&index=2]:7.961661)[&index=15]:0.458586)[&index=17]:0.619713)[&index=16]:12.695520)[&index=18]:2.365542)[&index=19]:1.466750,no_tail_l1[&index=7]:7.664298)[&index=20]:0.439923)[&index=26];
410400	-192.428	-103.634	-88.7942	((no_tail_l1[&index=7]:20.339802,(no_tail_l2[&index=6]:2.135324,(no_tail_l3[&index=5]:22.980931,((red_f2[&index=2]:1.181544,(blue_f2[&index=4]:0.743906,red_f1[&index=1]:0.045390)[&index=17]:1.041859)[&index=15]:4.031545,blue_f1[&index=3]:3.120348)[&index=16]:6.262262)[&index=18]:3.356341)[&index=19]:12.642029)[&index=20]:1.258945,(no_tail_r2[&index=9]:4.184373,(((blue2[&index=12]:2.875604,(red2[&index=14]:0.134419,red1[&index=13]:0.023914)[&index=21]:3.557593)[&index=22]:1.918193,blue1[&index=11]:13.212720)[&index=23]:3.175688,no_tail_r3[&index=10]:3.186458)[&index=24]:7.920219)[&index=25]:2.845287,ano_tail_r1[&index=8]:3.895244)[&index=26];
410500	-185.8	-102.043	-83.7572	((no_tail_l1[&index=7]:3.791275,((no_tail_l3[&index=5]:3.382297,((blue_f1[&index=3]:3.590845,blue_f2[&index=4]:2.218941)[&index=17]:1.468703,(red_f1[&index=1]:0.292317,red_f2[&index=2]:0.077163)[&index=15]:6.862408)[&index=16]:1.288941)[&index=18]:3.767076,no_tail_l2[&index=6]:5.867628)[&index=19]:3.839838)[&index=20]:2.850143,ano_tail_r1[&index=8]:7.277636,(((((red2[&index=14]:0.297290,red1[&index=13]:0.028690)[&index=21]:4.665077,blue2[&index=12]:3.015930)[&index=22]:0.828553,blue1[&index=11]:2.720614)[&index=23]:9.390823,no_tail_r3[&index=10]:7.424031)[&index=24]:13.012870,no_tail_r2[&index=9]:2.440215)[&index=25]:10.485851)[&index=26];
410600	-172.066	-97.1828	-74.883	(ano_tail_r1[&index=8]:1.239020,(no_tail_l1[&index=7]:4.942805,((no_tail_l3[&index=5]:0.617811,(red_f1[&index=1]:0.221769,(red_f2[&index=2]:2.161906,(blue_f2[&index=4]:0.028254,blue_f1[&index=3]:0.013251)[&index=17]:9.897157)[&index=15]:1.406305)[&index=16]:7.790721)[&index=18]:0.663394,no_tail_l2[&index=6]:12.551093)[&index=19]:0.664633)[&index=20]:3.431375,(no_tail_r2[&index=9]:0.705566,((((red1[&index=13]:0.140224,red2[&index=14]:0.196010)[&index=21]:2.175672,blue2[&index=12]:3.649538)[&index=22]:0.175123,blue1[&index=11]:0.962103)[&index=23]:2.496128,no_tail_r3[&index=10]:0.017119)[&index=24]:0.194509)[&index=25]:0.172316)[&index=26];
410700	-184.46	-105.133	-79.3271	(((no_tail_r3[&index=10]:0.356259,(blue1[&index=11]:7.342383,(blue2[&index=12]:7.508376,(red2[&index=14]:3.069991,red1[&index=13]:4.593787)[&index=21]:5.934226)[&index=22]:5.398522)[&index=23]:0.353008)[&index=24]:5.162487,no_tail_r2[&index=9]:3.300317)[&index=25]:1.500380,((no_tail_l2[&index=6]:2.858251,((red_f1[&index=1]:0.912579,(blue_f1[&index=3]:0.109499,(blue_f2[&index=4]:0.245334,red_f2[&index=2]:0.047313)[&index=15]:0.339223)[&index=17]:0.920794)[&index=16]:10.832106,no_tail_l3[&index=5]:8.273181)[&index=18]:0.870734)[&index=19]:0.408037,no_tail_l1[&index=7]:3.637103)[&index=20]:2.521476,ano_tail_r1[&index=8]:2.239130)[&index=26];
410800	-197.151	-110.86	-86.2913	(ano_tail_r1[&index=8]:1.284880,((no_tail_l2[&index=6]:4.669144,(((blue_f2[&index=4]:12.842786,(red_f1[&index=1]:0.272665,red_f2[&index=2]:1.020101)[&index=16]:6.867370)[&index=17]:2.688538,blue_f1[&index=3]:0.560710)[&index=15]:0.415665,no_tail_l3[&index=5]:0.578421)[&index=18]:1.591901)[&index=19]:5.094281,no_tail_l1[&index=7]:0.674439)[&index=20]:16.662922,(((blue1[&index=11]:0.791701,((red2[&index=14]:1.499816,red1[&index=13]:1.621195)[&index=21]:8.991786,blue2[&index=12]:2.582481)[&index=22]:5.562413)[&index=23]:14.770828,no_tail_r3[&index=10]:1.645283)[&index=24]:5.631969,no_tail_r2[&index=9]:3.471452)[&index=25]:11.762554)[&index=26];
410900	-181.841	-101.551	-80.2896	(((((red_f2[&index=2]:0.399848,((blue_f1[&index=3]:0.036442,red_f1[&index=1]:0.001663)[&index=15]:0.275011,blue_f2[&index=4]:0.030074)[&index=17]:0.063943)[&index=16]:4.906604,no_tail_l3[&index=5]:4.214203)[&index=18]:10.217105,no_tail_l2[&index=6]:2.237138)[&index=19]:10.315875,no_tail_l1[&index=7]:0.106067)[&index=20]:10.426563,ano_tail_r1[&index=8]:2.338855,((no_tail_r3[&index=10]:3.409865,((blue2[&index=12]:3.206552,(red2[&index=14]:6.149807,red1[&index=13]:1.626230)[&index=21]:3.767545)[&index=22]:2.431178,blue1[&index=11]:5.717643)[&index=23]:2.850579)[&index=24]:3.269037,no_tail_r2[&index=9]:5.004926)[&index=25]:0.544066)[&index=26];
411000	-182.212	-100.345	-81.867	(((((((blue_f2[&index=4]:0.490487,red_f1[&index=1]:0.347156)[&index=17]:0.139971,red_f2[&index=2]:0.372292)[&index=15]:1.687330,blue_f1[&index=3]:10.404368)[&index=16]:3.041916,no_tail_l3[&index=5]:2.044218)[&index=18]:1.344826,no_tail_l2[&index=6]:6.687844)[&index=19]:8.576552,no_tail_l1[&index=7]:5.409513)[&index=20]:7.568526,(no_tail_r2[&index=9]:5.695252,(no_tail_r3[&index=10]:1.469127,(blue1[&index=11]:4.776692,((red2[&index=14]:0.021494,red1[&index=13]:0.050545)[&index=21]:2.648142,blue2[&index=12]:3.989697)[&index=22]:11.343658)[&index=23]:7.011901)[&index=24]:0.528196)[&index=25]:3.941215,ano_tail_r1[&index=8]:1.843216)[&index=26];
411100	-169.448	-89.029	-80.4187	(ano_tail_r1[&index=8]:4.772228,((no_tail_l2[&index=6]:1.317449,(no_tail_l3[&index=5]:13.753735,((red_f1[&index=1]:0.047633,(blue_f2[&index=4]:0.216746,red_f2[&index=2]:0.065074)[&index=16]:0.042055)[&index=17]:0.750648,blue_f1[&index=3]:0.214994)[&index=15]:2.020188)[&index=18]:0.643212)[&index=19]:1.262678,no_tail_l1[&index=7]:11.825618)[&index=20]:2.984544,((no_tail_r3[&index=10]:6.495469,(blue1[&index=11]:0.017788,(blue2[&index=12]:0.128470,(red2[&index=14]:0.027487,red1[&index=13]:0.126905)[&index=21]:0.661556)[&index=22]:0.336861)[&index=23]:1.114372)[&index=24]:5.844893,no_tail_r2[&index=9]:15.432009)[&index=25]:14.089690)[&index=26];
411200	-174.747	-93.4524	-81.2942	(ano_tail_r1[&index=8]:4.876120,(((((red_f1[&index=1]:0.033195,red_f2[&index=2]:0.647466)[&index=16]:3.078054,(blue_f1[&index=3]:0.036782,blue_f2[&index=4]:0.002081)[&index=15]:0.053296)[&index=17]:0.553651,no_tail_l3[&index=5]:0.336733)[&index=18]:11.611314,no_tail_l2[&index=6]:12.094217)[&index=19]:5.292217,no_tail_l1[&index=7]:1.265489)[&index=20]:7.246402,(no_tail_r2[&index=9]:2.216854,(no_tail_r3[&index=10]:2.501479,(blue1[&index=11]:4.963460,(blue2[&index=12]:2.804227,(red1[&index=13]:0.104985,red2[&index=14]:0.004789)[&index=21]:0.018198)[&index=22]:18.581443)[&index=23]:9.346872)[&index=24]:0.268016)[&index=25]:0.632509)[&index=26];
411300	-191.316	-104.699	-86.6163	(((no_tail_l2[&index=6]:11.416139,(((blue_f2[&index=4]:0.095904,red_f1[&index=1]:0.094525)[&index=16]:1.730055,(red_f2[&index=2]:0.596773,blue_f1[&index=3]:1.527356)[&index=15]:11.733482)[&index=17]:5.965342,no_tail_l3[&index=5]:4.168140)[&index=18]:3.168026)[&index=19]:1.173283,no_tail_l1[&index=7]:9.399577)[&index=20]:9.818093,(((((red1[&index=13]:0.600898,red2[&index=14]:0.019098)[&index=21]:11.593118,blue2[&index=12]:8.299493)[&index=22]:3.218030,blue1[&index=11]:0.831272)[&index=23]:4.459969,no_tail_r3[&index=10]:5.615522)[&index=24]:3.413432,no_tail_r2[&index=9]:3.360625)[&index=25]:4.412773,ano_tail_r1[&index=8]:8.469562)[&index=26];
411400	-195.487	-110.154	-85.3325	((no_tail_l1[&index=7]:0.528878,((no_tail_l3[&index=5]:4.383476,(blue_f1[&index=3]:7.907501,(red_f1[&index=1]:3.473562,(blue_f2[&index=4]:9.234247,red_f2[&index=2]:0.948273)[&index=15]:7.713981)[&index=16]:3.199554)[&index=17]:1.313525)[&index=18]:1.938127,no_tail_l2[&index=6]:0.115859)[&index=19]:0.423140)[&index=20]:9.368805,(((((red1[&index=13]:6.809464,red2[&index=14]:0.945032)[&index=21]:10.622696,blue2[&index=12]:0.506361)[&index=22]:12.859112,blue1[&index=11]:3.563855)[&index=23]:4.345307,no_tail_r3[&index=10]:1.088466)[&index=24]:0.067287,no_tail_r2[&index=9]:0.039398)[&index=25]:9.956887,ano_tail_r1[&index=8]:7.408930)[&index=26];
411500	-181.099	-94.5128	-86.5865	(ano_tail_r1[&index=8]:12.910362,(no_tail_l1[&index=7]:10.625474,(((((red_f2[&index=2]:0.070823,blue_f1[&index=3]:1.172104)[&index=15]:0.007576,red_f1[&index=1]:0.134345)[&index=17]:0.012931,blue_f2[&index=4]:0.158325)[&index=16]:1.470752,no_tail_l3[&index=5]:2.172973)[&index=18]:7.145287,no_tail_l2[&index=6]:1.854672)[&index=19]:6.161903)[&index=20]:7.678866,(no_tail_r2[&index=9]:3.664181,(no_tail_r3[&index=10]:2.269014,(blue1[&index=11]:8.628366,(blue2[&index=12]:12.897924,(red2[&index=14]:0.110761,red1[&index=13]:0.050853)[&index=21]:12.694848)[&index=22]:13.382330)[&index=23]:6.604895)[&index=24]:2.492993)[&index=25]:0.658887)[&index=26];
411600	-181.67	-97.2246	-84.4452	((no_tail_l1[&index=7]:1.250886,(no_tail_l2[&index=6]:0.101300,((red_f2[&index=2]:9.227671,(red_f1[&index=1]:1.944474,(blue_f1[&index=3]:0.132913,blue_f2[&index=4]:0.028435)[&index=16]:5.987965)[&index=17]:21.960933)[&index=15]:4.826779,no_tail_l3[&index=5]:4.467815)[&index=18]:3.038575)[&index=19]:2.371463)[&index=20]:1.293357,ano_tail_r1[&index=8]:0.540128,(no_tail_r2[&index=9]:0.370557,(no_tail_r3[&index=10]:27.474874,(blue1[&index=11]:3.699815,(blue2[&index=12]:0.422407,(red2[&index=14]:0.037767,red1[&index=13]:0.077779)[&index=21]:0.552928)[&index=22]:1.368748)[&index=23]:6.202068)[&index=24]:5.830901)[&index=25]:1.114295)[&index=26];
411700	-189.812	-103.978	-85.8346	(ano_tail_r1[&index=8]:1.311623,(no_tail_r2[&index=9]:8.464219,(no_tail_r3[&index=10]:0.737747,(blue1[&index=11]:2.057410,((red2[&index=14]:0.165270,red1[&index=13]:0.081403)[&index=21]:0.150935,blue2[&index=12]:0.082737)[&index=22]:3.710430)[&index=23]:15.421666)[&index=24]:12.082852)[&index=25]:8.939851,(no_tail_l1[&index=7]:3.801881,(no_tail_l2[&index=6]:8.336779,((((red_f1[&index=1]:1.419945,red_f2[&index=2]:6.126210)[&index=15]:0.007870,blue_f2[&index=4]:13.795846)[&index=17]:2.165892,blue_f1[&index=3]:1.960931)[&index=16]:3.598703,no_tail_l3[&index=5]:3.323331)[&index=18]:8.399703)[&index=19]:3.573534)[&index=20]:1.555100)[&index=26];
411800	-191.347	-109.598	-81.749	((no_tail_r2[&index=9]:9.568592,(no_tail_r3[&index=10]:1.399470,(((red2[&index=14]:0.277794,red1[&index=13]:0.502723)[&index=21]:5.367467,blue2[&index=12]:10.046755)[&index=22]:3.809364,blue1[&index=11]:2.438396)[&index=23]:8.153920)[&index=24]:0.447596)[&index=25]:3.248674,ano_tail_r1[&index=8]:4.327534,(no_tail_l1[&index=7]:2.319894,(((((blue_f1[&index=3]:0.345710,red_f1[&index=1]:5.403673)[&index=17]:3.167603,blue_f2[&index=4]:0.696553)[&index=15]:12.067713,red_f2[&index=2]:2.302141)[&index=16]:0.793221,no_tail_l3[&index=5]:5.953690)[&index=18]:2.394601,no_tail_l2[&index=6]:0.231738)[&index=19]:4.080296)[&index=20]:1.498896)[&index=26];
411900	-186.283	-107.387	-78.8959	((no_tail_l1[&index=7]:8.327888,((no_tail_l3[&index=5]:3.309635,(((blue_f1[&index=3]:2.309576,red_f1[&index=1]:0.007772)[&index=17]:3.421260,red_f2[&index=2]:2.036571)[&index=16]:0.410960,blue_f2[&index=4]:7.506945)[&index=15]:12.910375)[&index=18]:9.551518,no_tail_l2[&index=6]:0.640685)[&index=19]:0.245103)[&index=20]:4.336644,ano_tail_r1[&index=8]:0.265804,((no_tail_r3[&index=10]:0.031019,(blue1[&index=11]:5.969700,((red1[&index=13]:0.375347,red2[&index=14]:0.230673)[&index=21]:1.400320,blue2[&index=12]:4.258487)[&index=22]:1.152680)[&index=23]:0.187494)[&index=24]:6.989291,no_tail_r2[&index=9]:0.367940)[&index=25]:0.334803)[&index=26];
412000	-196.655	-108.709	-87.9459	(ano_tail_r1[&index=8]:7.060446,((no_tail_r3[&index=10]:1.784161,((blue2[&index=12]:8.556044,(red1[&index=13]:1.375775,red2[&index=14]:3.351479)[&index=21]:1.177528)[&index=22]:0.879414,blue1[&index=11]:1.383448)[&index=23]:18.487002)[&index=24]:4.135723,no_tail_r2[&index=9]:0.260145)[&index=25]:3.536968,((no_tail_l2[&index=6]:0.411295,(no_tail_l3[&index=5]:1.374591,(blue_f2[&index=4]:6.412209,((blue_f1[&index=3]:0.234135,red_f2[&index=2]:0.072904)[&index=17]:6.129996,red_f1[&index=1]:19.407059)[&index=16]:1.322432)[&index=15]:7.513692)[&index=18]:2.714246)[&index=19]:6.774526,no_tail_l1[&index=7]:5.251006)[&index=20]:12.222243)[&index=26];
412100	-190.247	-106.143	-84.1042	((no_tail_r2[&index=9]:2.442445,(no_tail_r3[&index=10]:0.872235,((blue2[&index=12]:0.260268,(red1[&index=13]:0.064763,red2[&index=14]:0.180850)[&index=21]:4.170999)[&index=22]:14.218640,blue1[&index=11]:2.859962)[&index=23]:6.565961)[&index=24]:21.168072)[&index=25]:0.765974,ano_tail_r1[&index=8]:6.053203,(no_tail_l1[&index=7]:2.136337,(no_tail_l2[&index=6]:0.049198,(no_tail_l3[&index=5]:0.580478,((red_f2[&index=2]:2.788224,(red_f1[&index=1]:4.681917,blue_f2[&index=4]:0.030532)[&index=17]:5.692373)[&index=15]:7.475978,blue_f1[&index=3]:6.189714)[&index=16]:3.536550)[&index=18]:2.335696)[&index=19]:0.266114)[&index=20]:7.233459)[&index=26];
412200	-187.696	-104.68	-83.0162	((no_tail_l1[&index=7]:7.423793,(no_tail_l2[&index=6]:2.102625,(no_tail_l3[&index=5]:0.156921,(((red_f1[&index=1]:0.016587,red_f2[&index=2]:0.053077)[&index=17]:3.380947,blue_f2[&index=4]:2.645471)[&index=15]:0.547743,blue_f1[&index=3]:1.162020)[&index=16]:3.478189)[&index=18]:4.015621)[&index=19]:4.292953)[&index=20]:5.510081,ano_tail_r1[&index=8]:3.555187,(no_tail_r2[&index=9]:7.153978,(no_tail_r3[&index=10]:4.275571,(blue1[&index=11]:6.355253,((red1[&index=13]:1.416107,red2[&index=14]:3.834817)[&index=21]:4.035231,blue2[&index=12]:5.252953)[&index=22]:2.702139)[&index=23]:4.102978)[&index=24]:9.677679)[&index=25]:10.032187)[&index=26];
412300	-194.241	-108.938	-85.3034	(ano_tail_r1[&index=8]:2.582469,(no_tail_l1[&index=7]:0.303792,((no_tail_l3[&index=5]:2.557566,(red_f1[&index=1]:6.482005,((blue_f1[&index=3]:1.566573,red_f2[&index=2]:0.066473)[&index=17]:3.418166,blue_f2[&index=4]:1.299663)[&index=15]:9.878534)[&index=16]:2.205910)[&index=18]:7.593587,no_tail_l2[&index=6]:0.430219)[&index=19]:2.936440)[&index=20]:0.950514,(no_tail_r2[&index=9]:12.386560,(no_tail_r3[&index=10]:6.956139,(((red1[&index=13]:0.109220,red2[&index=14]:0.602079)[&index=21]:6.767597,blue2[&index=12]:0.147056)[&index=22]:11.092238,blue1[&index=11]:4.199944)[&index=23]:17.443106)[&index=24]:1.270026)[&index=25]:5.369974)[&index=26];
412400	-193.111	-108.291	-84.8197	(ano_tail_r1[&index=8]:17.998354,(no_tail_r2[&index=9]:10.728857,(no_tail_r3[&index=10]:3.079782,(blue1[&index=11]:2.443377,(blue2[&index=12]:2.498577,(red1[&index=13]:11.505410,red2[&index=14]:1.636580)[&index=21]:16.842121)[&index=22]:2.908436)[&index=23]:0.673177)[&index=24]:3.847145)[&index=25]:0.467114,(((((red_f1[&index=1]:0.165934,red_f2[&index=2]:0.883623)[&index=17]:2.216088,(blue_f2[&index=4]:0.064057,blue_f1[&index=3]:0.846759)[&index=15]:0.066531)[&index=16]:4.466324,no_tail_l3[&index=5]:6.244058)[&index=18]:4.029489,no_tail_l2[&index=6]:4.321869)[&index=19]:2.178627,no_tail_l1[&index=7]:1.632619)[&index=20]:4.452645)[&index=26];
412500	-177.448	-95.861	-81.5866	(((no_tail_l2[&index=6]:1.211675,(no_tail_l3[&index=5]:4.915679,((red_f1[&index=1]:0.099847,(blue_f2[&index=4]:0.052284,blue_f1[&index=3]:0.037661)[&index=15]:0.379360)[&index=16]:0.593514,red_f2[&index=2]:5.785705)[&index=17]:3.866880)[&index=18]:2.733918)[&index=19]:0.827028,no_tail_l1[&index=7]:0.859838)[&index=20]:10.153445,((((blue2[&index=12]:0.846308,(red1[&index=13]:0.057947,red2[&index=14]:0.154343)[&index=21]:7.884009)[&index=22]:5.641538,blue1[&index=11]:0.272772)[&index=23]:2.300642,no_tail_r3[&index=10]:11.345423)[&index=24]:6.133205,no_tail_r2[&index=9]:3.847115)[&index=25]:14.959986,ano_tail_r1[&index=8]:5.071734)[&index=26];
412600	-168.42	-92.7795	-75.6407	((no_tail_l1[&index=7]:1.204721,((no_tail_l3[&index=5]:0.677349,((red_f2[&index=2]:0.011917,red_f1[&index=1]:0.210396)[&index=15]:1.635573,(blue_f2[&index=4]:0.178316,blue_f1[&index=3]:0.063293)[&index=16]:0.507945)[&index=17]:11.139889)[&index=18]:0.934245,no_tail_l2[&index=6]:2.564549)[&index=19]:2.484587)[&index=20]:13.838197,(((((red1[&index=13]:0.011798,red2[&index=14]:0.090676)[&index=21]:6.373577,blue2[&index=12]:0.640832)[&index=22]:2.314045,blue1[&index=11]:1.756190)[&index=23]:1.120996,no_tail_r3[&index=10]:3.332679)[&index=24]:4.065465,no_tail_r2[&index=9]:2.276282)[&index=25]:1.681780,ano_tail_r1[&index=8]:1.187312)[&index=26];
412700	-181.751	-104.517	-77.2344	(ano_tail_r1[&index=8]:7.529494,((no_tail_r3[&index=10]:1.220703,((blue2[&index=12]:0.732377,(red2[&index=14]:6.007551,red1[&index=13]:4.159706)[&index=21]:1.527992)[&index=22]:0.061281,blue1[&index=11]:3.269580)[&index=23]:4.056567)[&index=24]:2.646336,no_tail_r2[&index=9]:1.743543)[&index=25]:1.319689,((no_tail_l2[&index=6]:12.075023,(no_tail_l3[&index=5]:1.492878,((red_f2[&index=2]:0.014073,red_f1[&index=1]:0.042625)[&index=16]:2.371379,(blue_f2[&index=4]:3.759975,blue_f1[&index=3]:0.546657)[&index=15]:7.571718)[&index=17]:0.577502)[&index=18]:1.672996)[&index=19]:0.835406,no_tail_l1[&index=7]:2.221450)[&index=20]:0.814673)[&index=26];
412800	-190.177	-103.773	-86.4032	(ano_tail_r1[&index=8]:6.476002,((no_tail_l2[&index=6]:8.851130,(no_tail_l3[&index=5]:6.737083,(red_f2[&index=2]:0.032459,(red_f1[&index=1]:0.592341,(blue_f1[&index=3]:0.293656,blue_f2[&index=4]:0.128663)[&index=15]:0.201774)[&index=17]:0.527349)[&index=16]:1.193455)[&index=18]:12.229519)[&index=19]:10.705855,no_tail_l1[&index=7]:14.416657)[&index=20]:7.066972,(no_tail_r2[&index=9]:8.842295,(no_tail_r3[&index=10]:4.140193,(blue1[&index=11]:0.408035,(blue2[&index=12]:2.305071,(red1[&index=13]:3.770613,red2[&index=14]:5.286252)[&index=21]:1.089478)[&index=22]:2.394166)[&index=23]:10.638643)[&index=24]:4.693217)[&index=25]:1.094260)[&index=26];
412900	-190.325	-97.8681	-92.4571	((no_tail_r2[&index=9]:0.830968,((blue1[&index=11]:1.552845,((red1[&index=13]:0.367102,red2[&index=14]:1.102015)[&index=21]:5.991343,blue2[&index=12]:18.833801)[&index=22]:8.960060)[&index=23]:2.422651,no_tail_r3[&index=10]:7.257519)[&index=24]:3.770833)[&index=25]:1.860529,((no_tail_l2[&index=6]:3.144656,(((red_f1[&index=1]:0.035742,red_f2[&index=2]:0.018028)[&index=17]:31.779082,(blue_f2[&index=4]:0.260696,blue_f1[&index=3]:0.007010)[&index=15]:10.776457)[&index=16]:8.633226,no_tail_l3[&index=5]:5.391802)[&index=18]:8.034576)[&index=19]:0.113032,no_tail_l1[&index=7]:7.861093)[&index=20]:0.663947,ano_tail_r1[&index=8]:14.715675)[&index=26];
413000	-186.056	-100.687	-85.369	(((no_tail_l2[&index=6]:0.989817,((red_f1[&index=1]:0.090816,((blue_f1[&index=3]:2.975861,blue_f2[&index=4]:13.184132)[&index=15]:21.078955,red_f2[&index=2]:0.022978)[&index=16]:0.139763)[&index=17]:5.854187,no_tail_l3[&index=5]:1.012417)[&index=18]:1.770993)[&index=19]:6.484579,no_tail_l1[&index=7]:9.175266)[&index=20]:3.561153,((no_tail_r3[&index=10]:4.976061,(((red2[&index=14]:0.245087,red1[&index=13]:0.026720)[&index=21]:2.216157,blue2[&index=12]:3.848918)[&index=22]:2.731292,blue1[&index=11]:16.961655)[&index=23]:0.235464)[&index=24]:0.743823,no_tail_r2[&index=9]:4.680907)[&index=25]:4.787622,ano_tail_r1[&index=8]:1.149213)[&index=26];
413100	-185.453	-100.576	-84.8761	(ano_tail_r1[&index=8]:7.006146,(no_tail_l1[&index=7]:4.168894,(no_tail_l2[&index=6]:0.753800,(no_tail_l3[&index=5]:3.268459,(blue_f1[&index=3]:15.088335,(blue_f2[&index=4]:5.368451,(red_f1[&index=1]:0.095299,red_f2[&index=2]:0.090916)[&index=15]:6.285267)[&index=16]:6.168669)[&index=17]:1.706752)[&index=18]:1.365833)[&index=19]:0.220995)[&index=20]:2.155114,((no_tail_r3[&index=10]:0.022611,(blue1[&index=11]:2.155110,((red1[&index=13]:0.076490,red2[&index=14]:0.253634)[&index=21]:1.266117,blue2[&index=12]:5.965755)[&index=22]:7.119567)[&index=23]:14.380826)[&index=24]:5.286188,no_tail_r2[&index=9]:5.693321)[&index=25]:10.516794)[&index=26];
413200	-198.89	-107.335	-91.5555	((no_tail_l1[&index=7]:11.900637,(no_tail_l2[&index=6]:13.219727,(no_tail_l3[&index=5]:3.562253,((blue_f2[&index=4]:4.454758,(red_f2[&index=2]:1.352394,blue_f1[&index=3]:4.785354)[&index=16]:0.200420)[&index=15]:5.763644,red_f1[&index=1]:1.057133)[&index=17]:0.319848)[&index=18]:5.531203)[&index=19]:10.893746)[&index=20]:6.014148,ano_tail_r1[&index=8]:15.961723,(((blue1[&index=11]:0.726539,(blue2[&index=12]:0.174790,(red1[&index=13]:0.220148,red2[&index=14]:0.237134)[&index=21]:5.983329)[&index=22]:0.784794)[&index=23]:20.251795,no_tail_r3[&index=10]:8.657093)[&index=24]:8.532142,no_tail_r2[&index=9]:3.520830)[&index=25]:5.770732)[&index=26];
413300	-175.104	-96.0228	-79.0808	(ano_tail_r1[&index=8]:19.525372,((no_tail_l2[&index=6]:12.663721,(no_tail_l3[&index=5]:5.708500,(red_f1[&index=1]:1.459501,(red_f2[&index=2]:0.583462,(blue_f1[&index=3]:0.017558,blue_f2[&index=4]:0.084517)[&index=16]:2.216266)[&index=15]:1.044617)[&index=17]:0.646748)[&index=18]:0.094742)[&index=19]:3.253291,no_tail_l1[&index=7]:0.564967)[&index=20]:2.632098,(((((red2[&index=14]:0.137012,red1[&index=13]:0.044538)[&index=21]:0.061227,blue2[&index=12]:0.127617)[&index=22]:7.805364,blue1[&index=11]:0.076022)[&index=23]:6.607742,no_tail_r3[&index=10]:0.373386)[&index=24]:1.567885,no_tail_r2[&index=9]:8.453595)[&index=25]:1.752996)[&index=26];
413400	-199.894	-107.208	-92.6861	((no_tail_l1[&index=7]:10.267408,(((blue_f1[&index=3]:6.077767,(red_f1[&index=1]:21.170245,(blue_f2[&index=4]:6.934455,red_f2[&index=2]:3.231459)[&index=15]:1.041131)[&index=17]:8.632509)[&index=16]:0.569283,no_tail_l3[&index=5]:10.057445)[&index=18]:1.823494,no_tail_l2[&index=6]:1.545622)[&index=19]:12.775417)[&index=20]:2.388094,((no_tail_r3[&index=10]:0.321316,(blue1[&index=11]:3.020803,((red1[&index=13]:0.296744,red2[&index=14]:0.052695)[&index=21]:10.966283,blue2[&index=12]:5.532887)[&index=22]:26.333820)[&index=23]:0.128012)[&index=24]:1.909296,no_tail_r2[&index=9]:5.725271)[&index=25]:1.432518,ano_tail_r1[&index=8]:3.295635)[&index=26];
413500	-198.062	-108.866	-89.1967	((((blue1[&index=11]:7.769111,(blue2[&index=12]:0.585183,(red1[&index=13]:1.793596,red2[&index=14]:10.839640)[&index=21]:0.759734)[&index=22]:11.725743)[&index=23]:6.220564,no_tail_r3[&index=10]:10.016905)[&index=24]:2.875616,no_tail_r2[&index=9]:5.894260)[&index=25]:6.595825,ano_tail_r1[&index=8]:9.982831,((no_tail_l2[&index=6]:18.831521,(no_tail_l3[&index=5]:3.687983,((red_f2[&index=2]:2.184472,blue_f1[&index=3]:3.959024)[&index=16]:8.207112,(blue_f2[&index=4]:0.144039,red_f1[&index=1]:0.192163)[&index=17]:2.795348)[&index=15]:0.821525)[&index=18]:2.807858)[&index=19]:5.169131,no_tail_l1[&index=7]:3.332442)[&index=20]:0.891037)[&index=26];
413600	-189.081	-104.905	-84.1761	((no_tail_l1[&index=7]:1.900742,((no_tail_l3[&index=5]:17.274531,(blue_f2[&index=4]:6.881269,((red_f1[&index=1]:0.087136,red_f2[&index=2]:0.003661)[&index=17]:0.942602,blue_f1[&index=3]:19.405956)[&index=15]:5.699579)[&index=16]:0.559161)[&index=18]:4.919423,no_tail_l2[&index=6]:2.074528)[&index=19]:0.110210)[&index=20]:1.050038,ano_tail_r1[&index=8]:3.055628,(no_tail_r2[&index=9]:4.691514,(no_tail_r3[&index=10]:1.556851,((blue2[&index=12]:1.006782,(red1[&index=13]:4.026069,red2[&index=14]:4.844746)[&index=21]:0.183469)[&index=22]:5.131577,blue1[&index=11]:2.412353)[&index=23]:1.586411)[&index=24]:2.879244)[&index=25]:10.696002)[&index=26];
413700	-186.152	-98.2378	-87.9141	((no_tail_l1[&index=7]:2.190291,(no_tail_l2[&index=6]:12.573740,(no_tail_l3[&index=5]:2.274795,((blue_f1[&index=3]:0.003383,blue_f2[&index=4]:0.133680)[&index=15]:0.036218,(red_f2[&index=2]:2.270074,red_f1[&index=1]:3.625368)[&index=16]:8.135726)[&index=17]:16.594082)[&index=18]:23.752890)[&index=19]:6.401598)[&index=20]:4.616066,(no_tail_r2[&index=9]:2.230716,(no_tail_r3[&index=10]:0.504643,(((red1[&index=13]:0.072354,red2[&index=14]:0.039299)[&index=21]:0.136285,blue2[&index=12]:4.963423)[&index=22]:12.594509,blue1[&index=11]:1.728179)[&index=23]:1.294115)[&index=24]:3.974635)[&index=25]:11.202459,ano_tail_r1[&index=8]:0.321207)[&index=26];
413800	-182.378	-99.9547	-82.4234	(((no_tail_r3[&index=10]:14.665210,((blue2[&index=12]:8.197266,(red1[&index=13]:9.386480,red2[&index=14]:2.190287)[&index=21]:2.443647)[&index=22]:5.590782,blue1[&index=11]:1.006628)[&index=23]:2.197060)[&index=24]:7.964724,no_tail_r2[&index=9]:13.442263)[&index=25]:0.058167,(no_tail_l1[&index=7]:1.414671,(no_tail_l2[&index=6]:1.382054,(((blue_f2[&index=4]:0.099493,blue_f1[&index=3]:0.008120)[&index=16]:1.010842,(red_f2[&index=2]:0.255970,red_f1[&index=1]:0.086622)[&index=15]:4.223758)[&index=17]:0.777400,no_tail_l3[&index=5]:2.111855)[&index=18]:0.264906)[&index=19]:8.766057)[&index=20]:4.425989,ano_tail_r1[&index=8]:2.245518)[&index=26];
413900	-192.095	-104.781	-87.3145	(ano_tail_r1[&index=8]:2.320074,(no_tail_r2[&index=9]:2.788864,((blue1[&index=11]:14.080548,((red2[&index=14]:0.077621,red1[&index=13]:0.000783)[&index=21]:7.998707,blue2[&index=12]:3.249016)[&index=22]:3.117486)[&index=23]:1.455069,no_tail_r3[&index=10]:6.596030)[&index=24]:3.230668)[&index=25]:4.619903,(((((red_f2[&index=2]:1.594228,red_f1[&index=1]:6.520852)[&index=15]:6.995945,(blue_f2[&index=4]:1.758195,blue_f1[&index=3]:2.963826)[&index=17]:5.184152)[&index=16]:5.409550,no_tail_l3[&index=5]:12.029962)[&index=18]:2.105201,no_tail_l2[&index=6]:6.464642)[&index=19]:1.684982,no_tail_l1[&index=7]:13.500155)[&index=20]:2.925049)[&index=26];
414000	-197.402	-112.27	-85.1323	((no_tail_r2[&index=9]:5.015733,(no_tail_r3[&index=10]:2.080538,(((red1[&index=13]:8.175044,red2[&index=14]:4.670544)[&index=21]:1.438295,blue2[&index=12]:1.967774)[&index=22]:1.132490,blue1[&index=11]:2.499361)[&index=23]:1.677754)[&index=24]:0.312045)[&index=25]:14.958029,ano_tail_r1[&index=8]:0.350905,(no_tail_l1[&index=7]:2.041233,(no_tail_l2[&index=6]:7.320529,(((blue_f1[&index=3]:8.029292,red_f1[&index=1]:3.361875)[&index=16]:0.977335,(red_f2[&index=2]:5.108626,blue_f2[&index=4]:0.597841)[&index=15]:22.001854)[&index=17]:0.611539,no_tail_l3[&index=5]:4.425096)[&index=18]:4.349680)[&index=19]:2.688762)[&index=20]:1.968284)[&index=26];
414100	-190.076	-103.641	-86.4346	(ano_tail_r1[&index=8]:6.818868,(no_tail_r2[&index=9]:2.776470,(no_tail_r3[&index=10]:0.947686,(blue1[&index=11]:4.976152,(blue2[&index=12]:6.302346,(red2[&index=14]:0.120727,red1[&index=13]:0.328591)[&index=21]:4.827541)[&index=22]:0.063363)[&index=23]:5.788755)[&index=24]:1.763935)[&index=25]:2.529501,((no_tail_l2[&index=6]:7.707179,(no_tail_l3[&index=5]:2.122663,(blue_f1[&index=3]:6.316906,(red_f1[&index=1]:0.750611,(red_f2[&index=2]:0.010486,blue_f2[&index=4]:0.120875)[&index=16]:12.684354)[&index=17]:9.451883)[&index=15]:11.343202)[&index=18]:0.749267)[&index=19]:3.624550,no_tail_l1[&index=7]:5.389759)[&index=20]:16.756233)[&index=26];
414200	-204.607	-112.274	-92.3329	(ano_tail_r1[&index=8]:22.171357,((no_tail_r3[&index=10]:6.051048,(blue1[&index=11]:1.826839,((red1[&index=13]:4.222335,red2[&index=14]:5.763870)[&index=21]:3.357786,blue2[&index=12]:2.762122)[&index=22]:4.795304)[&index=23]:7.517039)[&index=24]:1.829029,no_tail_r2[&index=9]:14.018448)[&index=25]:14.369123,(no_tail_l1[&index=7]:3.702821,((no_tail_l3[&index=5]:1.021935,(blue_f2[&index=4]:4.514468,((blue_f1[&index=3]:0.629948,red_f1[&index=1]:2.574115)[&index=16]:0.286225,red_f2[&index=2]:5.352704)[&index=17]:4.346931)[&index=15]:2.006792)[&index=18]:6.500133,no_tail_l2[&index=6]:1.393888)[&index=19]:8.492673)[&index=20]:14.256605)[&index=26];
414300	-184.95	-96.8933	-88.0565	(ano_tail_r1[&index=8]:5.912923,((no_tail_l2[&index=6]:7.062507,(no_tail_l3[&index=5]:8.428251,(blue_f1[&index=3]:0.123149,((red_f2[&index=2]:0.126441,blue_f2[&index=4]:0.946366)[&index=17]:0.056325,red_f1[&index=1]:0.079200)[&index=16]:0.371295)[&index=15]:0.803562)[&index=18]:1.723673)[&index=19]:21.268779,no_tail_l1[&index=7]:7.542492)[&index=20]:25.033229,(no_tail_r2[&index=9]:2.562089,((blue1[&index=11]:3.259164,(blue2[&index=12]:4.356337,(red2[&index=14]:0.172260,red1[&index=13]:0.095329)[&index=21]:0.284630)[&index=22]:3.614346)[&index=23]:4.107295,no_tail_r3[&index=10]:3.965117)[&index=24]:13.812839)[&index=25]:6.673666)[&index=26];
414400	-186.522	-103.227	-83.2949	(((((blue2[&index=12]:1.453644,(red2[&index=14]:0.481971,red1[&index=13]:13.063207)[&index=21]:7.883305)[&index=22]:3.560764,blue1[&index=11]:1.869404)[&index=23]:2.609834,no_tail_r3[&index=10]:0.326936)[&index=24]:6.327986,no_tail_r2[&index=9]:1.657315)[&index=25]:6.435702,(no_tail_l1[&index=7]:0.606285,(((blue_f1[&index=3]:0.007468,((red_f2[&index=2]:0.135700,red_f1[&index=1]:0.036395)[&index=15]:0.994556,blue_f2[&index=4]:1.132454)[&index=17]:0.051377)[&index=16]:8.724091,no_tail_l3[&index=5]:6.458804)[&index=18]:5.299543,no_tail_l2[&index=6]:1.662469)[&index=19]:1.004341)[&index=20]:16.334320,ano_tail_r1[&index=8]:10.455382)[&index=26];
414500	-195.855	-104.537	-91.3181	((no_tail_r2[&index=9]:2.443264,(no_tail_r3[&index=10]:1.665721,(blue1[&index=11]:4.568713,((red1[&index=13]:1.935226,red2[&index=14]:4.226501)[&index=21]:4.583866,blue2[&index=12]:2.219307)[&index=22]:33.585187)[&index=23]:13.187020)[&index=24]:1.946336)[&index=25]:8.420632,((no_tail_l2[&index=6]:4.165117,(((blue_f1[&index=3]:0.033505,blue_f2[&index=4]:0.023853)[&index=15]:2.780012,(red_f2[&index=2]:0.108426,red_f1[&index=1]:3.890333)[&index=16]:4.792720)[&index=17]:7.640292,no_tail_l3[&index=5]:24.617241)[&index=18]:1.628401)[&index=19]:0.513022,no_tail_l1[&index=7]:6.151054)[&index=20]:2.741414,ano_tail_r1[&index=8]:0.822548)[&index=26];
414600	-184.135	-98.9804	-85.155	((no_tail_l1[&index=7]:1.368529,((((blue_f1[&index=3]:2.580640,(red_f2[&index=2]:0.201125,red_f1[&index=1]:0.036010)[&index=15]:27.770065)[&index=17]:3.488752,blue_f2[&index=4]:4.557833)[&index=16]:5.050108,no_tail_l3[&index=5]:5.297511)[&index=18]:1.010764,no_tail_l2[&index=6]:10.022262)[&index=19]:3.062268)[&index=20]:3.334642,ano_tail_r1[&index=8]:7.669751,((no_tail_r3[&index=10]:0.191750,(((red1[&index=13]:0.069138,red2[&index=14]:0.027543)[&index=21]:2.643001,blue2[&index=12]:5.777191)[&index=22]:6.723810,blue1[&index=11]:4.457914)[&index=23]:2.524280)[&index=24]:4.375759,no_tail_r2[&index=9]:2.098891)[&index=25]:3.534686)[&index=26];
414700	-198.343	-111.139	-87.2047	((no_tail_r2[&index=9]:5.148188,(no_tail_r3[&index=10]:0.064039,(((red1[&index=13]:0.073580,red2[&index=14]:1.940130)[&index=21]:0.973324,blue2[&index=12]:1.207699)[&index=22]:0.384510,blue1[&index=11]:0.228595)[&index=23]:5.667307)[&index=24]:3.361138)[&index=25]:7.154086,ano_tail_r1[&index=8]:2.658678,(((no_tail_l3[&index=5]:1.351604,(red_f2[&index=2]:12.575968,((blue_f2[&index=4]:8.176763,blue_f1[&index=3]:1.864795)[&index=15]:1.683568,red_f1[&index=1]:2.795440)[&index=16]:8.057425)[&index=17]:23.789965)[&index=18]:7.071769,no_tail_l2[&index=6]:0.168177)[&index=19]:2.037515,no_tail_l1[&index=7]:8.530682)[&index=20]:11.157470)[&index=26];
414800	-181.098	-98.8158	-82.2819	((((no_tail_l3[&index=5]:4.961127,(blue_f2[&index=4]:0.845107,(red_f1[&index=1]:1.301323,(blue_f1[&index=3]:0.086982,red_f2[&index=2]:0.129650)[&index=16]:0.330190)[&index=15]:0.045433)[&index=17]:9.831998)[&index=18]:3.502054,no_tail_l2[&index=6]:0.162484)[&index=19]:0.357748,no_tail_l1[&index=7]:4.458695)[&index=20]:4.467216,ano_tail_r1[&index=8]:0.103758,(((blue1[&index=11]:13.115620,(blue2[&index=12]:6.454469,(red1[&index=13]:0.014296,red2[&index=14]:0.031400)[&index=21]:8.988043)[&index=22]:15.390250)[&index=23]:0.892804,no_tail_r3[&index=10]:12.661431)[&index=24]:1.990616,no_tail_r2[&index=9]:2.203895)[&index=25]:1.181964)[&index=26];
414900	-197.458	-111.339	-86.1189	(ano_tail_r1[&index=8]:12.651552,(((no_tail_l3[&index=5]:6.761071,(red_f1[&index=1]:0.060739,(blue_f1[&index=3]:3.253144,(red_f2[&index=2]:0.875274,blue_f2[&index=4]:0.229381)[&index=17]:1.294283)[&index=15]:10.523224)[&index=16]:6.814435)[&index=18]:3.953861,no_tail_l2[&index=6]:0.302241)[&index=19]:4.542403,no_tail_l1[&index=7]:10.774567)[&index=20]:7.838446,((no_tail_r3[&index=10]:9.548487,(blue1[&index=11]:0.097217,(blue2[&index=12]:10.660936,(red1[&index=13]:4.344054,red2[&index=14]:1.231240)[&index=21]:4.474913)[&index=22]:1.166185)[&index=23]:0.313205)[&index=24]:3.499113,no_tail_r2[&index=9]:6.473129)[&index=25]:1.010315)[&index=26];
415000	-205.28	-112.265	-93.0153	(ano_tail_r1[&index=8]:11.345989,((no_tail_r3[&index=10]:7.898732,(((red1[&index=13]:0.569415,red2[&index=14]:16.117451)[&index=21]:5.787443,blue2[&index=12]:3.499953)[&index=22]:6.998186,blue1[&index=11]:5.559305)[&index=23]:10.304771)[&index=24]:1.826694,no_tail_r2[&index=9]:4.558762)[&index=25]:9.524647,((no_tail_l2[&index=6]:2.955754,(no_tail_l3[&index=5]:0.660454,((blue_f2[&index=4]:2.301464,blue_f1[&index=3]:9.217166)[&index=17]:3.269242,(red_f2[&index=2]:1.363919,red_f1[&index=1]:2.967311)[&index=16]:3.637824)[&index=15]:0.264470)[&index=18]:3.965629)[&index=19]:3.714272,no_tail_l1[&index=7]:8.397060)[&index=20]:20.469667)[&index=26];
415100	-200.587	-106.418	-94.1696	((no_tail_r2[&index=9]:5.543556,(no_tail_r3[&index=10]:0.494482,((blue2[&index=12]:13.394274,(red2[&index=14]:1.840687,red1[&index=13]:17.732969)[&index=21]:3.182474)[&index=22]:5.218319,blue1[&index=11]:0.349749)[&index=23]:17.636933)[&index=24]:11.636035)[&index=25]:0.663142,((no_tail_l2[&index=6]:3.752723,(no_tail_l3[&index=5]:2.352195,((blue_f2[&index=4]:0.118862,blue_f1[&index=3]:0.133839)[&index=17]:8.913025,(red_f2[&index=2]:7.149431,red_f1[&index=1]:5.986597)[&index=15]:8.619905)[&index=16]:4.952002)[&index=18]:13.599245)[&index=19]:1.538909,no_tail_l1[&index=7]:3.156053)[&index=20]:5.619780,ano_tail_r1[&index=8]:9.362022)[&index=26];
415200	-181.919	-101.646	-80.2724	((no_tail_r2[&index=9]:0.193174,(((blue2[&index=12]:2.411316,(red1[&index=13]:0.179282,red2[&index=14]:0.060184)[&index=21]:10.448394)[&index=22]:2.746122,blue1[&index=11]:10.592557)[&index=23]:1.720273,no_tail_r3[&index=10]:0.186674)[&index=24]:5.234725)[&index=25]:8.557993,ano_tail_r1[&index=8]:1.814600,(no_tail_l1[&index=7]:0.683084,(no_tail_l2[&index=6]:0.132988,((red_f1[&index=1]:0.483702,((blue_f2[&index=4]:0.152728,blue_f1[&index=3]:0.578787)[&index=17]:0.080827,red_f2[&index=2]:4.909067)[&index=16]:0.095124)[&index=15]:3.972703,no_tail_l3[&index=5]:7.189585)[&index=18]:0.722941)[&index=19]:18.709674)[&index=20]:1.604599)[&index=26];
415300	-177.421	-94.8869	-82.5336	((no_tail_l1[&index=7]:10.115288,(no_tail_l2[&index=6]:10.097204,(no_tail_l3[&index=5]:3.934631,(blue_f1[&index=3]:1.428372,(blue_f2[&index=4]:0.422038,(red_f1[&index=1]:0.003739,red_f2[&index=2]:0.081379)[&index=15]:0.214215)[&index=17]:9.616096)[&index=16]:17.639143)[&index=18]:7.984967)[&index=19]:0.048387)[&index=20]:2.574379,((no_tail_r3[&index=10]:0.461911,(blue1[&index=11]:0.036343,((red2[&index=14]:0.024680,red1[&index=13]:0.023027)[&index=21]:4.085319,blue2[&index=12]:5.752899)[&index=22]:6.530514)[&index=23]:4.311758)[&index=24]:1.286879,no_tail_r2[&index=9]:1.671209)[&index=25]:1.058122,ano_tail_r1[&index=8]:5.364312)[&index=26];
415400	-188.73	-105.995	-82.7351	((no_tail_l1[&index=7]:0.410741,((no_tail_l3[&index=5]:3.626487,((blue_f2[&index=4]:6.792163,blue_f1[&index=3]:9.851031)[&index=17]:1.966169,(red_f1[&index=1]:0.099757,red_f2[&index=2]:0.119134)[&index=15]:0.589929)[&index=16]:8.448183)[&index=18]:2.866172,no_tail_l2[&index=6]:5.707839)[&index=19]:4.564853)[&index=20]:13.256916,ano_tail_r1[&index=8]:2.278223,(no_tail_r2[&index=9]:3.062666,(no_tail_r3[&index=10]:4.523213,(blue1[&index=11]:1.236616,(blue2[&index=12]:2.104817,(red2[&index=14]:2.819295,red1[&index=13]:0.108221)[&index=21]:4.469742)[&index=22]:8.023863)[&index=23]:4.154469)[&index=24]:0.520298)[&index=25]:4.173546)[&index=26];
415500	-183.739	-98.1714	-85.5672	(ano_tail_r1[&index=8]:2.618648,(no_tail_l1[&index=7]:11.136243,((no_tail_l3[&index=5]:10.867343,((blue_f1[&index=3]:6.286309,(red_f2[&index=2]:0.022306,red_f1[&index=1]:0.031681)[&index=15]:1.654941)[&index=17]:5.980288,blue_f2[&index=4]:0.145798)[&index=16]:6.690231)[&index=18]:4.712110,no_tail_l2[&index=6]:10.959174)[&index=19]:4.401867)[&index=20]:3.279093,(no_tail_r2[&index=9]:2.572978,(no_tail_r3[&index=10]:0.330674,(blue1[&index=11]:10.058772,((red2[&index=14]:0.054141,red1[&index=13]:0.135484)[&index=21]:14.222655,blue2[&index=12]:1.026358)[&index=22]:0.646201)[&index=23]:0.240012)[&index=24]:10.040407)[&index=25]:1.821061)[&index=26];
415600	-177.628	-96.1597	-81.468	((((((blue_f1[&index=3]:0.668351,blue_f2[&index=4]:0.035421)[&index=16]:1.426534,(red_f2[&index=2]:0.008366,red_f1[&index=1]:0.078496)[&index=15]:2.461372)[&index=17]:1.279656,no_tail_l3[&index=5]:4.310974)[&index=18]:2.464144,no_tail_l2[&index=6]:6.813675)[&index=19]:8.134243,no_tail_l1[&index=7]:2.797327)[&index=20]:3.299440,(no_tail_r2[&index=9]:11.418425,(no_tail_r3[&index=10]:11.579323,(blue1[&index=11]:3.384548,((red2[&index=14]:0.179517,red1[&index=13]:0.090283)[&index=21]:4.125022,blue2[&index=12]:7.995444)[&index=22]:0.668588)[&index=23]:4.653845)[&index=24]:0.444695)[&index=25]:9.632586,ano_tail_r1[&index=8]:1.488899)[&index=26];
415700	-201.735	-109.733	-92.0023	(ano_tail_r1[&index=8]:4.881329,(no_tail_l1[&index=7]:3.901713,((no_tail_l3[&index=5]:0.208575,((red_f1[&index=1]:0.487919,blue_f2[&index=4]:0.050470)[&index=17]:2.288565,(blue_f1[&index=3]:19.794089,red_f2[&index=2]:11.319315)[&index=16]:3.714890)[&index=15]:1.081722)[&index=18]:4.020691,no_tail_l2[&index=6]:20.217187)[&index=19]:2.687170)[&index=20]:23.845754,(no_tail_r2[&index=9]:0.525952,(no_tail_r3[&index=10]:10.571208,(blue1[&index=11]:7.395959,(blue2[&index=12]:1.638513,(red2[&index=14]:1.521391,red1[&index=13]:2.072303)[&index=21]:7.666171)[&index=22]:1.147168)[&index=23]:1.092942)[&index=24]:5.920094)[&index=25]:4.059635)[&index=26];
415800	-194.465	-101.84	-92.6252	((no_tail_l1[&index=7]:2.389490,(no_tail_l2[&index=6]:5.808597,(no_tail_l3[&index=5]:3.165386,(red_f2[&index=2]:1.868682,(blue_f2[&index=4]:5.160770,(blue_f1[&index=3]:0.113210,red_f1[&index=1]:0.030098)[&index=17]:8.403825)[&index=15]:4.028960)[&index=16]:4.056258)[&index=18]:20.199550)[&index=19]:2.659953)[&index=20]:11.476540,(no_tail_r2[&index=9]:10.249348,(no_tail_r3[&index=10]:0.491944,(((red1[&index=13]:0.127254,red2[&index=14]:0.082226)[&index=21]:8.810618,blue2[&index=12]:2.411626)[&index=22]:0.208483,blue1[&index=11]:16.960382)[&index=23]:1.779543)[&index=24]:1.743364)[&index=25]:6.917592,ano_tail_r1[&index=8]:26.081174)[&index=26];
415900	-193.801	-104.241	-89.5596	(ano_tail_r1[&index=8]:1.011306,(((blue1[&index=11]:1.305805,(blue2[&index=12]:2.458496,(red1[&index=13]:2.377485,red2[&index=14]:3.122612)[&index=21]:12.879576)[&index=22]:7.208154)[&index=23]:6.978975,no_tail_r3[&index=10]:2.114600)[&index=24]:1.386768,no_tail_r2[&index=9]:4.889312)[&index=25]:2.203904,(no_tail_l1[&index=7]:2.570782,((((red_f1[&index=1]:1.538125,(blue_f2[&index=4]:0.005572,blue_f1[&index=3]:0.024619)[&index=16]:1.098845)[&index=17]:6.401813,red_f2[&index=2]:2.099801)[&index=15]:4.094472,no_tail_l3[&index=5]:24.363523)[&index=18]:6.655782,no_tail_l2[&index=6]:0.136835)[&index=19]:12.313777)[&index=20]:20.656123)[&index=26];
416000	-184.518	-105.668	-78.8505	(ano_tail_r1[&index=8]:6.100346,(no_tail_r2[&index=9]:6.582411,((blue1[&index=11]:3.022841,((red1[&index=13]:0.466306,red2[&index=14]:0.265938)[&index=21]:1.342941,blue2[&index=12]:0.375712)[&index=22]:0.396349)[&index=23]:1.504096,no_tail_r3[&index=10]:2.363688)[&index=24]:6.107046)[&index=25]:0.229588,((no_tail_l2[&index=6]:13.615074,(no_tail_l3[&index=5]:10.560408,(blue_f1[&index=3]:4.140304,((red_f2[&index=2]:0.576472,red_f1[&index=1]:0.017105)[&index=16]:4.103846,blue_f2[&index=4]:0.766632)[&index=17]:1.380308)[&index=15]:0.009374)[&index=18]:0.858385)[&index=19]:1.309462,no_tail_l1[&index=7]:5.654038)[&index=20]:4.602835)[&index=26];
416100	-192.874	-105.672	-87.2022	(ano_tail_r1[&index=8]:1.701509,((no_tail_l2[&index=6]:20.934473,((((blue_f2[&index=4]:0.281187,red_f2[&index=2]:5.075854)[&index=17]:0.049933,red_f1[&index=1]:2.157624)[&index=15]:5.194082,blue_f1[&index=3]:1.606609)[&index=16]:10.147882,no_tail_l3[&index=5]:1.926545)[&index=18]:0.423594)[&index=19]:0.899733,no_tail_l1[&index=7]:2.557717)[&index=20]:5.232913,((no_tail_r3[&index=10]:5.555302,(((red2[&index=14]:0.147102,red1[&index=13]:0.028497)[&index=21]:5.953526,blue2[&index=12]:13.782068)[&index=22]:16.930941,blue1[&index=11]:5.432041)[&index=23]:6.850686)[&index=24]:0.284038,no_tail_r2[&index=9]:4.240982)[&index=25]:0.715205)[&index=26];
416200	-194.659	-105.618	-89.041	(((((blue_f2[&index=4]:7.664267,(blue_f1[&index=3]:13.057389,(red_f2[&index=2]:3.306997,red_f1[&index=1]:4.449053)[&index=15]:8.009148)[&index=17]:8.825220)[&index=16]:12.831882,no_tail_l3[&index=5]:3.167699)[&index=18]:0.834690,no_tail_l2[&index=6]:3.425724)[&index=19]:7.840038,no_tail_l1[&index=7]:2.147024)[&index=20]:8.420452,(no_tail_r2[&index=9]:3.939114,(no_tail_r3[&index=10]:3.487284,(blue1[&index=11]:2.683891,(blue2[&index=12]:0.494585,(red1[&index=13]:0.044130,red2[&index=14]:0.238049)[&index=21]:0.421092)[&index=22]:0.045590)[&index=23]:11.403617)[&index=24]:11.523469)[&index=25]:8.257237,ano_tail_r1[&index=8]:0.786461)[&index=26];
416300	-190.877	-105.034	-85.8433	((no_tail_l1[&index=7]:11.165494,(no_tail_l2[&index=6]:3.010148,(no_tail_l3[&index=5]:0.260125,((red_f1[&index=1]:3.411355,(blue_f1[&index=3]:0.553731,blue_f2[&index=4]:0.352404)[&index=15]:17.107688)[&index=17]:0.914867,red_f2[&index=2]:3.640020)[&index=16]:6.716475)[&index=18]:0.247305)[&index=19]:15.977848)[&index=20]:0.463711,(no_tail_r2[&index=9]:0.183611,((blue1[&index=11]:6.630727,(blue2[&index=12]:10.230159,(red1[&index=13]:0.193882,red2[&index=14]:0.166076)[&index=21]:6.002353)[&index=22]:3.551489)[&index=23]:5.326835,no_tail_r3[&index=10]:4.399159)[&index=24]:2.557985)[&index=25]:7.201363,ano_tail_r1[&index=8]:1.050723)[&index=26];
416400	-184.931	-101.175	-83.7566	((((((red_f1[&index=1]:0.010733,red_f2[&index=2]:0.437691)[&index=16]:4.653814,(blue_f1[&index=3]:7.355058,blue_f2[&index=4]:6.086044)[&index=17]:5.476054)[&index=15]:8.030291,no_tail_l3[&index=5]:0.084498)[&index=18]:0.128535,no_tail_l2[&index=6]:0.526223)[&index=19]:3.844045,no_tail_l1[&index=7]:0.078329)[&index=20]:7.122619,ano_tail_r1[&index=8]:4.214131,(((((red1[&index=13]:0.216678,red2[&index=14]:0.188233)[&index=21]:1.005691,blue2[&index=12]:5.682755)[&index=22]:0.307890,blue1[&index=11]:16.021244)[&index=23]:17.885895,no_tail_r3[&index=10]:3.450341)[&index=24]:3.195546,no_tail_r2[&index=9]:3.015866)[&index=25]:1.863555)[&index=26];
416500	-196.335	-106.925	-89.41	((((((red2[&index=14]:6.872640,red1[&index=13]:6.984238)[&index=21]:9.549207,blue2[&index=12]:4.105094)[&index=22]:9.934720,blue1[&index=11]:1.708650)[&index=23]:1.406040,no_tail_r3[&index=10]:7.367848)[&index=24]:3.873469,no_tail_r2[&index=9]:1.437959)[&index=25]:1.777179,(((no_tail_l3[&index=5]:1.999729,((red_f1[&index=1]:7.922174,red_f2[&index=2]:0.362880)[&index=16]:8.573798,(blue_f1[&index=3]:0.021484,blue_f2[&index=4]:0.294630)[&index=17]:14.383960)[&index=15]:8.505916)[&index=18]:3.876117,no_tail_l2[&index=6]:0.010426)[&index=19]:2.311270,no_tail_l1[&index=7]:3.515803)[&index=20]:3.484012,ano_tail_r1[&index=8]:18.869707)[&index=26];
416600	-201.681	-112.181	-89.4992	(ano_tail_r1[&index=8]:11.851327,((no_tail_l2[&index=6]:19.924061,((red_f1[&index=1]:2.889294,((red_f2[&index=2]:1.536446,blue_f1[&index=3]:0.688984)[&index=15]:1.391830,blue_f2[&index=4]:11.750146)[&index=16]:4.808534)[&index=17]:1.008169,no_tail_l3[&index=5]:0.149595)[&index=18]:3.863462)[&index=19]:1.788164,no_tail_l1[&index=7]:18.237746)[&index=20]:6.904790,(no_tail_r2[&index=9]:4.183146,(no_tail_r3[&index=10]:3.360312,(blue1[&index=11]:8.387280,(blue2[&index=12]:0.268805,(red2[&index=14]:4.226682,red1[&index=13]:0.503644)[&index=21]:4.346241)[&index=22]:9.508995)[&index=23]:3.113548)[&index=24]:4.048246)[&index=25]:0.855755)[&index=26];
416700	-176.653	-93.8106	-82.8424	(ano_tail_r1[&index=8]:4.663906,(no_tail_l1[&index=7]:2.686505,(no_tail_l2[&index=6]:0.099320,((blue_f2[&index=4]:0.032678,(blue_f1[&index=3]:0.605944,(red_f2[&index=2]:0.027062,red_f1[&index=1]:0.007645)[&index=17]:1.173219)[&index=16]:0.065150)[&index=15]:4.502387,no_tail_l3[&index=5]:1.513672)[&index=18]:2.669082)[&index=19]:9.500429)[&index=20]:2.473647,(no_tail_r2[&index=9]:0.517613,(no_tail_r3[&index=10]:29.786404,(blue1[&index=11]:14.274178,((red2[&index=14]:0.025708,red1[&index=13]:0.144221)[&index=21]:1.355781,blue2[&index=12]:0.418357)[&index=22]:1.262503)[&index=23]:8.216345)[&index=24]:2.391396)[&index=25]:7.897859)[&index=26];
416800	-173.556	-90.4833	-83.0724	(ano_tail_r1[&index=8]:0.503930,(no_tail_l1[&index=7]:15.729115,((no_tail_l3[&index=5]:1.319618,(red_f2[&index=2]:0.273901,(red_f1[&index=1]:0.008100,(blue_f1[&index=3]:0.006743,blue_f2[&index=4]:0.017325)[&index=17]:0.616040)[&index=16]:0.129361)[&index=15]:7.315627)[&index=18]:6.571364,no_tail_l2[&index=6]:1.119186)[&index=19]:0.742310)[&index=20]:2.072018,(no_tail_r2[&index=9]:4.668582,(no_tail_r3[&index=10]:6.766211,(((red2[&index=14]:0.034432,red1[&index=13]:0.106568)[&index=21]:5.148578,blue2[&index=12]:3.912647)[&index=22]:4.123664,blue1[&index=11]:6.284544)[&index=23]:20.542371)[&index=24]:4.814797)[&index=25]:4.633955)[&index=26];
416900	-202.528	-111.513	-91.0159	(ano_tail_r1[&index=8]:8.493893,((no_tail_r3[&index=10]:13.026543,(blue1[&index=11]:9.674211,(blue2[&index=12]:0.165721,(red1[&index=13]:0.755888,red2[&index=14]:0.846290)[&index=21]:2.580240)[&index=22]:0.441185)[&index=23]:24.011571)[&index=24]:4.692415,no_tail_r2[&index=9]:13.141215)[&index=25]:6.663631,(no_tail_l1[&index=7]:2.891415,(no_tail_l2[&index=6]:4.141440,((blue_f1[&index=3]:5.311816,(red_f1[&index=1]:0.727935,(red_f2[&index=2]:5.015827,blue_f2[&index=4]:1.811906)[&index=16]:9.754572)[&index=15]:1.566107)[&index=17]:4.305346,no_tail_l3[&index=5]:2.790159)[&index=18]:0.403780)[&index=19]:4.854406)[&index=20]:9.110979)[&index=26];
417000	-183.453	-91.5948	-91.8582	(ano_tail_r1[&index=8]:11.478783,(((no_tail_l3[&index=5]:12.692738,((blue_f1[&index=3]:0.030023,blue_f2[&index=4]:0.092831)[&index=15]:4.063083,(red_f2[&index=2]:0.000204,red_f1[&index=1]:0.248956)[&index=16]:6.026802)[&index=17]:12.278978)[&index=18]:4.779041,no_tail_l2[&index=6]:11.754066)[&index=19]:7.845898,no_tail_l1[&index=7]:15.762528)[&index=20]:0.219519,((no_tail_r3[&index=10]:1.242416,(((red1[&index=13]:0.000779,red2[&index=14]:0.053538)[&index=21]:5.675713,blue2[&index=12]:3.818284)[&index=22]:1.381992,blue1[&index=11]:0.398314)[&index=23]:21.214908)[&index=24]:9.771911,no_tail_r2[&index=9]:5.897534)[&index=25]:4.660937)[&index=26];
417100	-201.818	-110.742	-91.0759	((no_tail_l1[&index=7]:0.482493,(no_tail_l2[&index=6]:1.281786,(no_tail_l3[&index=5]:2.217314,(red_f2[&index=2]:0.486694,(blue_f2[&index=4]:0.264807,(blue_f1[&index=3]:0.409058,red_f1[&index=1]:1.700236)[&index=15]:1.992724)[&index=16]:0.199762)[&index=17]:6.269227)[&index=18]:3.330599)[&index=19]:23.440129)[&index=20]:11.182448,ano_tail_r1[&index=8]:16.988608,(((blue1[&index=11]:1.321662,(blue2[&index=12]:4.508502,(red1[&index=13]:8.844623,red2[&index=14]:0.947022)[&index=21]:1.247544)[&index=22]:21.204125)[&index=23]:2.206986,no_tail_r3[&index=10]:5.648240)[&index=24]:7.955714,no_tail_r2[&index=9]:3.700785)[&index=25]:9.647231)[&index=26];
417200	-194.804	-112.211	-82.5928	((no_tail_r2[&index=9]:4.489605,(no_tail_r3[&index=10]:7.794728,(((red2[&index=14]:4.112149,red1[&index=13]:2.796772)[&index=21]:0.951428,blue2[&index=12]:6.023525)[&index=22]:1.575329,blue1[&index=11]:4.949180)[&index=23]:6.771402)[&index=24]:0.996959)[&index=25]:1.829027,(((no_tail_l3[&index=5]:0.853178,((blue_f1[&index=3]:3.446722,blue_f2[&index=4]:0.075197)[&index=15]:1.397622,(red_f1[&index=1]:17.536427,red_f2[&index=2]:1.605517)[&index=16]:0.469446)[&index=17]:8.854848)[&index=18]:4.960993,no_tail_l2[&index=6]:3.151588)[&index=19]:0.186954,no_tail_l1[&index=7]:3.957673)[&index=20]:3.955559,ano_tail_r1[&index=8]:2.321184)[&index=26];
417300	-179.286	-103.309	-75.9769	(ano_tail_r1[&index=8]:3.024953,(no_tail_r2[&index=9]:1.410088,(no_tail_r3[&index=10]:1.843110,(blue1[&index=11]:0.181529,((red1[&index=13]:10.435517,red2[&index=14]:0.525697)[&index=21]:6.619293,blue2[&index=12]:1.920599)[&index=22]:1.374240)[&index=23]:4.850085)[&index=24]:0.294581)[&index=25]:1.058269,(((no_tail_l3[&index=5]:1.626175,(red_f1[&index=1]:0.007447,((blue_f2[&index=4]:0.427047,blue_f1[&index=3]:0.229052)[&index=16]:0.011040,red_f2[&index=2]:0.496991)[&index=17]:0.345251)[&index=15]:1.581570)[&index=18]:4.198828,no_tail_l2[&index=6]:8.580382)[&index=19]:1.144265,no_tail_l1[&index=7]:7.892922)[&index=20]:1.904402)[&index=26];
417400	-208.184	-105.773	-102.412	(((no_tail_r3[&index=10]:4.314332,(blue1[&index=11]:4.404460,(blue2[&index=12]:6.426937,(red1[&index=13]:0.105558,red2[&index=14]:0.073957)[&index=21]:8.091769)[&index=22]:3.060449)[&index=23]:4.058376)[&index=24]:0.155805,no_tail_r2[&index=9]:6.577063)[&index=25]:9.180351,(no_tail_l1[&index=7]:13.930305,((no_tail_l3[&index=5]:12.153521,((blue_f2[&index=4]:11.473055,(red_f2[&index=2]:3.893719,blue_f1[&index=3]:0.023123)[&index=17]:14.212782)[&index=16]:0.011756,red_f1[&index=1]:8.688402)[&index=15]:3.934414)[&index=18]:25.528993,no_tail_l2[&index=6]:0.594286)[&index=19]:9.597024)[&index=20]:1.474256,ano_tail_r1[&index=8]:42.192505)[&index=26];
417500	-198.159	-110.483	-87.6755	(((no_tail_r3[&index=10]:12.163047,((blue2[&index=12]:3.620376,(red1[&index=13]:2.860087,red2[&index=14]:1.474597)[&index=21]:1.257289)[&index=22]:17.909085,blue1[&index=11]:3.065376)[&index=23]:3.444614)[&index=24]:2.570759,no_tail_r2[&index=9]:0.971482)[&index=25]:2.062932,(((no_tail_l3[&index=5]:3.928524,(blue_f1[&index=3]:2.613746,(red_f1[&index=1]:7.953339,(blue_f2[&index=4]:0.602159,red_f2[&index=2]:0.142648)[&index=17]:11.739628)[&index=16]:7.485071)[&index=15]:1.791383)[&index=18]:3.746951,no_tail_l2[&index=6]:7.991236)[&index=19]:0.892276,no_tail_l1[&index=7]:10.086368)[&index=20]:1.858390,ano_tail_r1[&index=8]:8.244954)[&index=26];
417600	-191.385	-107.95	-83.4349	(((no_tail_l2[&index=6]:1.179462,(no_tail_l3[&index=5]:4.944617,(red_f2[&index=2]:0.113747,(red_f1[&index=1]:3.010009,(blue_f1[&index=3]:0.266276,blue_f2[&index=4]:0.197112)[&index=17]:9.691565)[&index=15]:7.097511)[&index=16]:12.855308)[&index=18]:1.630630)[&index=19]:2.474657,no_tail_l1[&index=7]:8.204855)[&index=20]:2.063847,((no_tail_r3[&index=10]:0.959426,(((red2[&index=14]:0.072287,red1[&index=13]:3.806977)[&index=21]:0.920586,blue2[&index=12]:5.018867)[&index=22]:0.041074,blue1[&index=11]:9.713211)[&index=23]:1.907847)[&index=24]:5.913200,no_tail_r2[&index=9]:1.552253)[&index=25]:6.055186,ano_tail_r1[&index=8]:9.583104)[&index=26];
417700	-191.108	-108.94	-82.168	(ano_tail_r1[&index=8]:3.218052,((no_tail_l2[&index=6]:16.850797,(no_tail_l3[&index=5]:1.938320,(red_f1[&index=1]:0.119327,((blue_f2[&index=4]:5.621911,red_f2[&index=2]:7.271196)[&index=16]:6.211035,blue_f1[&index=3]:0.831352)[&index=15]:3.150276)[&index=17]:0.911462)[&index=18]:3.157363)[&index=19]:5.293079,no_tail_l1[&index=7]:0.156322)[&index=20]:0.587703,(((((red2[&index=14]:0.608457,red1[&index=13]:0.030593)[&index=21]:0.652493,blue2[&index=12]:1.982456)[&index=22]:0.426269,blue1[&index=11]:2.443763)[&index=23]:16.629508,no_tail_r3[&index=10]:4.088048)[&index=24]:3.130329,no_tail_r2[&index=9]:0.423321)[&index=25]:7.205807)[&index=26];
417800	-187.97	-106.247	-81.723	(((no_tail_l2[&index=6]:4.520602,((((red_f2[&index=2]:2.675734,blue_f2[&index=4]:3.866281)[&index=15]:1.183257,red_f1[&index=1]:2.940120)[&index=17]:21.257526,blue_f1[&index=3]:0.479907)[&index=16]:3.841673,no_tail_l3[&index=5]:6.454882)[&index=18]:6.454439)[&index=19]:0.071765,no_tail_l1[&index=7]:6.699439)[&index=20]:2.344797,(no_tail_r2[&index=9]:0.097543,((blue1[&index=11]:2.638412,(blue2[&index=12]:1.902612,(red2[&index=14]:0.164865,red1[&index=13]:0.072502)[&index=21]:0.767304)[&index=22]:7.532435)[&index=23]:2.883585,no_tail_r3[&index=10]:0.146197)[&index=24]:4.533591)[&index=25]:5.254654,ano_tail_r1[&index=8]:1.929787)[&index=26];
417900	-182.531	-100.444	-82.0869	(((no_tail_l2[&index=6]:1.741554,(((red_f1[&index=1]:6.612982,(blue_f1[&index=3]:0.146414,blue_f2[&index=4]:0.315446)[&index=16]:8.865463)[&index=17]:3.620052,red_f2[&index=2]:6.395301)[&index=15]:9.112355,no_tail_l3[&index=5]:3.459095)[&index=18]:1.711673)[&index=19]:6.699663,no_tail_l1[&index=7]:4.765067)[&index=20]:0.652659,ano_tail_r1[&index=8]:0.668645,((no_tail_r3[&index=10]:1.457746,(((red1[&index=13]:0.015754,red2[&index=14]:0.060112)[&index=21]:1.182050,blue2[&index=12]:2.538834)[&index=22]:0.028191,blue1[&index=11]:13.542516)[&index=23]:6.833387)[&index=24]:6.095036,no_tail_r2[&index=9]:3.570275)[&index=25]:2.443300)[&index=26];
418000	-190.044	-103.374	-86.6704	(ano_tail_r1[&index=8]:2.697714,(no_tail_l1[&index=7]:7.216059,((no_tail_l3[&index=5]:1.418830,(red_f2[&index=2]:10.752637,((blue_f1[&index=3]:0.075632,blue_f2[&index=4]:0.103302)[&index=16]:1.466256,red_f1[&index=1]:0.213342)[&index=15]:0.280956)[&index=17]:1.095828)[&index=18]:1.999168,no_tail_l2[&index=6]:5.117673)[&index=19]:5.068271)[&index=20]:0.318132,((no_tail_r3[&index=10]:0.408107,(((red2[&index=14]:0.620936,red1[&index=13]:0.303636)[&index=21]:6.082981,blue2[&index=12]:9.260663)[&index=22]:4.830125,blue1[&index=11]:18.705735)[&index=23]:7.570991)[&index=24]:0.517747,no_tail_r2[&index=9]:7.665965)[&index=25]:21.660318)[&index=26];
418100	-193.882	-111.203	-82.6785	((no_tail_l1[&index=7]:3.056888,((((red_f2[&index=2]:1.307199,red_f1[&index=1]:0.487768)[&index=17]:19.658620,(blue_f1[&index=3]:0.537783,blue_f2[&index=4]:1.423655)[&index=16]:4.651746)[&index=15]:3.081985,no_tail_l3[&index=5]:3.461283)[&index=18]:5.842889,no_tail_l2[&index=6]:6.415805)[&index=19]:0.383379)[&index=20]:1.064211,((no_tail_r3[&index=10]:5.061791,((blue2[&index=12]:0.551203,(red1[&index=13]:1.564777,red2[&index=14]:2.458183)[&index=21]:9.874906)[&index=22]:0.681557,blue1[&index=11]:5.719187)[&index=23]:5.460266)[&index=24]:1.838521,no_tail_r2[&index=9]:8.291500)[&index=25]:1.501236,ano_tail_r1[&index=8]:1.115054)[&index=26];
418200	-204.533	-108.224	-96.3083	(((no_tail_r3[&index=10]:6.281853,((blue2[&index=12]:1.145351,(red2[&index=14]:10.149946,red1[&index=13]:0.788259)[&index=21]:6.673548)[&index=22]:2.776520,blue1[&index=11]:2.826032)[&index=23]:0.319632)[&index=24]:28.384124,no_tail_r2[&index=9]:9.577022)[&index=25]:1.402611,(((no_tail_l3[&index=5]:0.998080,((red_f2[&index=2]:4.871144,blue_f2[&index=4]:0.984467)[&index=17]:4.155505,(blue_f1[&index=3]:0.068586,red_f1[&index=1]:0.120967)[&index=16]:9.098225)[&index=15]:12.775262)[&index=18]:9.806971,no_tail_l2[&index=6]:10.415075)[&index=19]:10.611217,no_tail_l1[&index=7]:15.905778)[&index=20]:8.930435,ano_tail_r1[&index=8]:4.573974)[&index=26];
418300	-189.746	-106.437	-83.3085	((no_tail_l1[&index=7]:0.388002,(no_tail_l2[&index=6]:0.704995,(no_tail_l3[&index=5]:0.712304,((red_f1[&index=1]:4.602728,(blue_f2[&index=4]:2.682502,blue_f1[&index=3]:5.746513)[&index=17]:1.562301)[&index=16]:6.688709,red_f2[&index=2]:3.618760)[&index=15]:0.948860)[&index=18]:8.170282)[&index=19]:10.180283)[&index=20]:0.801873,ano_tail_r1[&index=8]:0.201798,(no_tail_r2[&index=9]:8.928829,(no_tail_r3[&index=10]:2.118381,((blue2[&index=12]:11.259556,(red2[&index=14]:0.125431,red1[&index=13]:0.200524)[&index=21]:2.893798)[&index=22]:2.180142,blue1[&index=11]:5.754797)[&index=23]:5.656230)[&index=24]:8.570418)[&index=25]:3.943255)[&index=26];
418400	-188.446	-104.825	-83.6206	(ano_tail_r1[&index=8]:6.783937,(no_tail_l1[&index=7]:0.038081,(((((blue_f2[&index=4]:1.449415,red_f2[&index=2]:2.281700)[&index=15]:1.739958,red_f1[&index=1]:2.478795)[&index=16]:0.830182,blue_f1[&index=3]:15.674940)[&index=17]:5.412362,no_tail_l3[&index=5]:2.648809)[&index=18]:0.039725,no_tail_l2[&index=6]:4.277616)[&index=19]:3.834112)[&index=20]:12.495593,(no_tail_r2[&index=9]:0.589524,((blue1[&index=11]:2.064589,(blue2[&index=12]:6.555757,(red2[&index=14]:0.001610,red1[&index=13]:0.080079)[&index=21]:13.525450)[&index=22]:3.215293)[&index=23]:2.223181,no_tail_r3[&index=10]:6.285454)[&index=24]:0.937844)[&index=25]:4.737973)[&index=26];
418500	-179.099	-95.329	-83.7701	(ano_tail_r1[&index=8]:11.493089,((no_tail_l2[&index=6]:0.753974,(((blue_f2[&index=4]:0.021159,(red_f2[&index=2]:0.101820,red_f1[&index=1]:0.020168)[&index=15]:0.050232)[&index=16]:0.095582,blue_f1[&index=3]:0.155032)[&index=17]:5.842657,no_tail_l3[&index=5]:10.160405)[&index=18]:15.759498)[&index=19]:1.824123,no_tail_l1[&index=7]:0.353711)[&index=20]:4.346455,(no_tail_r2[&index=9]:1.217486,(no_tail_r3[&index=10]:13.700089,(((red2[&index=14]:2.869533,red1[&index=13]:11.296502)[&index=21]:6.134656,blue2[&index=12]:0.422612)[&index=22]:3.563560,blue1[&index=11]:0.550143)[&index=23]:3.979993)[&index=24]:2.658100)[&index=25]:3.578811)[&index=26];
418600	-181.957	-101.569	-80.3882	(((no_tail_r3[&index=10]:10.132179,(blue1[&index=11]:0.016578,(blue2[&index=12]:5.904809,(red2[&index=14]:0.317123,red1[&index=13]:0.169278)[&index=21]:9.695072)[&index=22]:10.275210)[&index=23]:2.851994)[&index=24]:4.674324,no_tail_r2[&index=9]:5.616566)[&index=25]:7.026709,ano_tail_r1[&index=8]:0.129384,(((no_tail_l3[&index=5]:1.343770,((blue_f1[&index=3]:0.184766,blue_f2[&index=4]:0.051306)[&index=16]:6.409543,(red_f1[&index=1]:4.215154,red_f2[&index=2]:0.380891)[&index=15]:3.667294)[&index=17]:3.327129)[&index=18]:2.301506,no_tail_l2[&index=6]:0.609142)[&index=19]:3.367179,no_tail_l1[&index=7]:0.160314)[&index=20]:1.213010)[&index=26];
418700	-177.446	-96.3819	-81.0645	(ano_tail_r1[&index=8]:7.842909,(no_tail_l1[&index=7]:0.965264,(((((red_f2[&index=2]:0.018643,red_f1[&index=1]:0.231419)[&index=15]:0.391680,blue_f2[&index=4]:0.035364)[&index=16]:0.027433,blue_f1[&index=3]:0.075218)[&index=17]:10.515315,no_tail_l3[&index=5]:9.435645)[&index=18]:2.306736,no_tail_l2[&index=6]:2.138757)[&index=19]:7.525180)[&index=20]:6.831442,(no_tail_r2[&index=9]:2.690412,(no_tail_r3[&index=10]:6.957319,(blue1[&index=11]:1.826930,(blue2[&index=12]:5.728321,(red1[&index=13]:4.771424,red2[&index=14]:2.851585)[&index=21]:4.608222)[&index=22]:0.688999)[&index=23]:2.824799)[&index=24]:1.451074)[&index=25]:4.681423)[&index=26];
418800	-188.271	-104.374	-83.8976	(ano_tail_r1[&index=8]:1.546144,((no_tail_l2[&index=6]:11.116292,((((red_f1[&index=1]:0.040849,blue_f1[&index=3]:1.602697)[&index=15]:12.361914,blue_f2[&index=4]:0.045905)[&index=17]:3.970818,red_f2[&index=2]:1.432657)[&index=16]:21.185621,no_tail_l3[&index=5]:5.541756)[&index=18]:0.803590)[&index=19]:1.480505,no_tail_l1[&index=7]:0.827337)[&index=20]:2.065948,(no_tail_r2[&index=9]:1.127315,(((blue2[&index=12]:3.649355,(red1[&index=13]:0.040994,red2[&index=14]:0.037313)[&index=21]:3.138869)[&index=22]:1.955008,blue1[&index=11]:3.402588)[&index=23]:20.552417,no_tail_r3[&index=10]:0.326409)[&index=24]:1.646997)[&index=25]:1.687733)[&index=26];
418900	-183.367	-103.131	-80.2357	((no_tail_r2[&index=9]:5.180359,(no_tail_r3[&index=10]:1.706671,((blue2[&index=12]:3.513522,(red1[&index=13]:0.345718,red2[&index=14]:1.511119)[&index=21]:1.629942)[&index=22]:5.209556,blue1[&index=11]:4.558949)[&index=23]:0.127107)[&index=24]:1.735927)[&index=25]:2.160920,(no_tail_l1[&index=7]:0.536953,(no_tail_l2[&index=6]:3.311654,(((blue_f2[&index=4]:11.689550,(red_f2[&index=2]:0.043305,red_f1[&index=1]:0.007320)[&index=16]:6.417981)[&index=17]:1.016424,blue_f1[&index=3]:14.683096)[&index=15]:3.318164,no_tail_l3[&index=5]:1.838293)[&index=18]:10.536431)[&index=19]:1.596403)[&index=20]:0.133173,ano_tail_r1[&index=8]:0.468741)[&index=26];
419000	-203.463	-110.135	-93.328	((((blue1[&index=11]:8.373504,((red2[&index=14]:0.003947,red1[&index=13]:0.913330)[&index=21]:3.166449,blue2[&index=12]:5.963230)[&index=22]:1.647800)[&index=23]:2.442754,no_tail_r3[&index=10]:5.213836)[&index=24]:4.783085,no_tail_r2[&index=9]:1.169953)[&index=25]:7.227127,ano_tail_r1[&index=8]:10.923252,(no_tail_l1[&index=7]:1.638762,(no_tail_l2[&index=6]:6.095117,(no_tail_l3[&index=5]:0.246934,((red_f1[&index=1]:1.210992,(blue_f2[&index=4]:3.028230,blue_f1[&index=3]:10.562685)[&index=17]:5.560415)[&index=16]:7.187544,red_f2[&index=2]:15.930485)[&index=15]:7.105105)[&index=18]:19.681522)[&index=19]:18.313013)[&index=20]:0.350001)[&index=26];
419100	-191.038	-105.82	-85.2181	(((((blue2[&index=12]:0.695636,(red1[&index=13]:0.055671,red2[&index=14]:0.287766)[&index=21]:0.237579)[&index=22]:1.195777,blue1[&index=11]:0.187387)[&index=23]:11.772493,no_tail_r3[&index=10]:0.178793)[&index=24]:0.558770,no_tail_r2[&index=9]:31.434267)[&index=25]:7.259604,ano_tail_r1[&index=8]:1.390873,((no_tail_l2[&index=6]:11.903193,(no_tail_l3[&index=5]:0.703897,(((red_f2[&index=2]:2.570381,red_f1[&index=1]:11.635437)[&index=17]:9.318349,blue_f1[&index=3]:5.234287)[&index=15]:0.841040,blue_f2[&index=4]:1.736178)[&index=16]:2.833776)[&index=18]:0.158968)[&index=19]:0.878314,no_tail_l1[&index=7]:2.456434)[&index=20]:2.664653)[&index=26];
419200	-180.54	-94.4573	-86.0826	((no_tail_l1[&index=7]:5.161286,(((((red_f2[&index=2]:0.117985,blue_f2[&index=4]:0.012081)[&index=16]:0.006042,blue_f1[&index=3]:0.051132)[&index=15]:0.037109,red_f1[&index=1]:11.233582)[&index=17]:12.219748,no_tail_l3[&index=5]:5.180442)[&index=18]:5.023848,no_tail_l2[&index=6]:11.199908)[&index=19]:0.812446)[&index=20]:9.456855,(no_tail_r2[&index=9]:0.021103,((blue1[&index=11]:0.526146,((red1[&index=13]:0.261977,red2[&index=14]:0.030437)[&index=21]:8.894420,blue2[&index=12]:7.109970)[&index=22]:3.272625)[&index=23]:26.501574,no_tail_r3[&index=10]:0.166505)[&index=24]:1.536731)[&index=25]:2.197608,ano_tail_r1[&index=8]:1.480323)[&index=26];
419300	-179.222	-94.2446	-84.9773	(((no_tail_r3[&index=10]:0.808537,(blue1[&index=11]:2.256833,(blue2[&index=12]:18.830210,(red1[&index=13]:0.175500,red2[&index=14]:0.022067)[&index=21]:2.414189)[&index=22]:2.542450)[&index=23]:5.901660)[&index=24]:7.793582,no_tail_r2[&index=9]:11.047112)[&index=25]:3.343519,(no_tail_l1[&index=7]:3.361415,((((blue_f1[&index=3]:0.069079,blue_f2[&index=4]:0.053134)[&index=15]:12.230760,(red_f2[&index=2]:0.363014,red_f1[&index=1]:0.050945)[&index=16]:3.181692)[&index=17]:9.140140,no_tail_l3[&index=5]:7.384480)[&index=18]:1.514830,no_tail_l2[&index=6]:3.002482)[&index=19]:2.898959)[&index=20]:3.736706,ano_tail_r1[&index=8]:4.862327)[&index=26];
419400	-199.031	-106.553	-92.4782	((no_tail_r2[&index=9]:10.330303,((blue1[&index=11]:5.567225,((red2[&index=14]:0.201355,red1[&index=13]:0.067699)[&index=21]:7.039223,blue2[&index=12]:4.120029)[&index=22]:1.856758)[&index=23]:7.738490,no_tail_r3[&index=10]:2.633597)[&index=24]:0.132389)[&index=25]:21.880812,(((no_tail_l3[&index=5]:13.698882,(red_f2[&index=2]:0.473057,(blue_f1[&index=3]:1.038244,(red_f1[&index=1]:12.538245,blue_f2[&index=4]:0.681026)[&index=15]:5.729949)[&index=16]:5.073598)[&index=17]:12.775747)[&index=18]:14.422437,no_tail_l2[&index=6]:2.491180)[&index=19]:3.754045,no_tail_l1[&index=7]:2.270987)[&index=20]:3.677317,ano_tail_r1[&index=8]:4.297443)[&index=26];
419500	-186.525	-99.355	-87.17	((no_tail_r2[&index=9]:7.034139,(no_tail_r3[&index=10]:1.520418,(blue1[&index=11]:8.808596,(blue2[&index=12]:16.511066,(red1[&index=13]:0.314127,red2[&index=14]:0.034752)[&index=21]:1.709254)[&index=22]:6.973001)[&index=23]:1.012214)[&index=24]:2.680933)[&index=25]:8.159626,(((((blue_f2[&index=4]:3.960979,blue_f1[&index=3]:18.633912)[&index=16]:5.545291,(red_f2[&index=2]:0.132254,red_f1[&index=1]:0.345569)[&index=15]:0.208557)[&index=17]:5.062116,no_tail_l3[&index=5]:21.252555)[&index=18]:4.212290,no_tail_l2[&index=6]:0.299502)[&index=19]:0.002351,no_tail_l1[&index=7]:0.026632)[&index=20]:0.071007,ano_tail_r1[&index=8]:3.437675)[&index=26];
419600	-163.852	-90.8724	-72.9797	((no_tail_r2[&index=9]:1.879110,((blue1[&index=11]:1.670394,((red2[&index=14]:0.036975,red1[&index=13]:0.022432)[&index=21]:0.290400,blue2[&index=12]:0.081728)[&index=22]:1.950517)[&index=23]:9.673436,no_tail_r3[&index=10]:2.555018)[&index=24]:2.822130)[&index=25]:4.593313,(no_tail_l1[&index=7]:0.084011,(no_tail_l2[&index=6]:3.640830,(no_tail_l3[&index=5]:1.808548,(red_f2[&index=2]:0.015397,((red_f1[&index=1]:0.111048,blue_f2[&index=4]:0.429769)[&index=17]:0.035490,blue_f1[&index=3]:0.252674)[&index=15]:0.229700)[&index=16]:0.446681)[&index=18]:7.127214)[&index=19]:0.586706)[&index=20]:6.055583,ano_tail_r1[&index=8]:0.598503)[&index=26];
419700	-179.376	-99.7078	-79.6679	((((blue1[&index=11]:3.499040,(blue2[&index=12]:0.510396,(red2[&index=14]:0.192161,red1[&index=13]:0.150795)[&index=21]:10.498730)[&index=22]:1.256109)[&index=23]:0.697831,no_tail_r3[&index=10]:1.266308)[&index=24]:0.624898,no_tail_r2[&index=9]:10.227278)[&index=25]:12.461870,ano_tail_r1[&index=8]:4.634706,(no_tail_l1[&index=7]:12.506464,(no_tail_l2[&index=6]:0.245154,(no_tail_l3[&index=5]:1.996626,(blue_f1[&index=3]:0.184569,((red_f2[&index=2]:0.030114,red_f1[&index=1]:0.129733)[&index=16]:0.480950,blue_f2[&index=4]:0.995241)[&index=17]:1.967120)[&index=15]:5.621831)[&index=18]:0.033135)[&index=19]:2.339625)[&index=20]:7.887851)[&index=26];
419800	-200	-112.294	-87.7066	(((((blue2[&index=12]:1.286406,(red2[&index=14]:5.418220,red1[&index=13]:13.303788)[&index=21]:1.631458)[&index=22]:5.472930,blue1[&index=11]:1.216143)[&index=23]:7.940603,no_tail_r3[&index=10]:1.656128)[&index=24]:0.053635,no_tail_r2[&index=9]:6.398042)[&index=25]:3.902786,ano_tail_r1[&index=8]:8.402944,((no_tail_l2[&index=6]:0.855489,(no_tail_l3[&index=5]:4.098488,(red_f2[&index=2]:0.392667,((red_f1[&index=1]:5.438222,blue_f2[&index=4]:0.392766)[&index=16]:1.025727,blue_f1[&index=3]:9.396614)[&index=15]:9.418749)[&index=17]:0.608902)[&index=18]:6.322572)[&index=19]:19.046388,no_tail_l1[&index=7]:2.715865)[&index=20]:4.236336)[&index=26];
419900	-191.473	-108.382	-83.0906	((((blue1[&index=11]:3.902345,(blue2[&index=12]:3.126387,(red2[&index=14]:5.019288,red1[&index=13]:5.406578)[&index=21]:2.779337)[&index=22]:0.850513)[&index=23]:1.765147,no_tail_r3[&index=10]:4.385806)[&index=24]:7.844256,no_tail_r2[&index=9]:0.738361)[&index=25]:2.739261,(no_tail_l1[&index=7]:17.831630,((no_tail_l3[&index=5]:0.289253,(red_f1[&index=1]:1.434208,(red_f2[&index=2]:7.366157,(blue_f1[&index=3]:0.231269,blue_f2[&index=4]:0.297453)[&index=16]:1.100124)[&index=17]:1.075822)[&index=15]:3.230053)[&index=18]:1.587995,no_tail_l2[&index=6]:11.058434)[&index=19]:0.342032)[&index=20]:9.498073,ano_tail_r1[&index=8]:3.652150)[&index=26];
420000	-178.233	-97.8519	-80.3807	(ano_tail_r1[&index=8]:6.024801,(((no_tail_l3[&index=5]:2.188481,((red_f1[&index=1]:0.206584,(red_f2[&index=2]:0.041879,blue_f2[&index=4]:0.413709)[&index=16]:0.034234)[&index=17]:7.526671,blue_f1[&index=3]:5.280788)[&index=15]:13.840118)[&index=18]:0.945886,no_tail_l2[&index=6]:2.899320)[&index=19]:0.801909,no_tail_l1[&index=7]:3.465869)[&index=20]:4.361321,(no_tail_r2[&index=9]:5.911316,((((red1[&index=13]:0.119672,red2[&index=14]:0.138607)[&index=21]:7.987944,blue2[&index=12]:7.725883)[&index=22]:0.747720,blue1[&index=11]:1.623776)[&index=23]:2.051456,no_tail_r3[&index=10]:0.305323)[&index=24]:2.550091)[&index=25]:6.809205)[&index=26];
420100	-191.603	-107.927	-83.6764	((no_tail_l1[&index=7]:1.899214,((((blue_f2[&index=4]:0.602201,(red_f2[&index=2]:0.793716,blue_f1[&index=3]:3.450989)[&index=17]:15.019621)[&index=16]:1.848638,red_f1[&index=1]:6.042863)[&index=15]:3.411547,no_tail_l3[&index=5]:1.722253)[&index=18]:8.555284,no_tail_l2[&index=6]:2.224869)[&index=19]:5.049576)[&index=20]:4.213280,ano_tail_r1[&index=8]:0.302914,(((((red2[&index=14]:0.247849,red1[&index=13]:0.234104)[&index=21]:4.809443,blue2[&index=12]:8.130688)[&index=22]:5.093588,blue1[&index=11]:2.525116)[&index=23]:6.006481,no_tail_r3[&index=10]:7.707550)[&index=24]:8.548641,no_tail_r2[&index=9]:1.737917)[&index=25]:0.302498)[&index=26];
420200	-198.604	-111.508	-87.0959	((no_tail_l1[&index=7]:7.866133,((no_tail_l3[&index=5]:6.242551,(blue_f2[&index=4]:2.297970,(red_f1[&index=1]:10.810482,(blue_f1[&index=3]:0.400242,red_f2[&index=2]:0.794814)[&index=16]:5.849743)[&index=15]:0.393780)[&index=17]:2.153771)[&index=18]:6.389293,no_tail_l2[&index=6]:1.871695)[&index=19]:3.264441)[&index=20]:4.217103,ano_tail_r1[&index=8]:5.508438,(no_tail_r2[&index=9]:9.485694,(no_tail_r3[&index=10]:3.767959,(blue1[&index=11]:4.367748,((red2[&index=14]:6.004173,red1[&index=13]:8.443023)[&index=21]:0.232171,blue2[&index=12]:1.050208)[&index=22]:8.089313)[&index=23]:11.308577)[&index=24]:2.611088)[&index=25]:4.158083)[&index=26];
420300	-167.263	-88.2995	-78.9636	((no_tail_l1[&index=7]:3.609958,(no_tail_l2[&index=6]:0.593792,(no_tail_l3[&index=5]:6.031494,((blue_f2[&index=4]:0.004969,blue_f1[&index=3]:0.033864)[&index=16]:1.533317,(red_f1[&index=1]:0.048099,red_f2[&index=2]:0.003994)[&index=17]:5.327688)[&index=15]:0.312966)[&index=18]:6.651431)[&index=19]:2.544756)[&index=20]:4.702635,ano_tail_r1[&index=8]:8.718459,((no_tail_r3[&index=10]:7.138911,(((red1[&index=13]:0.230470,red2[&index=14]:0.016371)[&index=21]:0.161058,blue2[&index=12]:0.072786)[&index=22]:3.914447,blue1[&index=11]:6.730738)[&index=23]:4.691966)[&index=24]:5.511935,no_tail_r2[&index=9]:5.298242)[&index=25]:3.032533)[&index=26];
420400	-192.211	-110.152	-82.0588	((((((red_f2[&index=2]:4.144601,(blue_f1[&index=3]:0.549277,blue_f2[&index=4]:16.633808)[&index=16]:0.805477)[&index=17]:0.715858,red_f1[&index=1]:0.178291)[&index=15]:4.020352,no_tail_l3[&index=5]:3.634450)[&index=18]:4.247557,no_tail_l2[&index=6]:8.578120)[&index=19]:1.531165,no_tail_l1[&index=7]:4.621068)[&index=20]:12.485425,((no_tail_r3[&index=10]:6.492067,(blue1[&index=11]:0.620106,(blue2[&index=12]:2.143991,(red1[&index=13]:0.746346,red2[&index=14]:0.200964)[&index=21]:5.256443)[&index=22]:5.798329)[&index=23]:0.736245)[&index=24]:0.492938,no_tail_r2[&index=9]:0.087679)[&index=25]:4.418397,ano_tail_r1[&index=8]:3.253991)[&index=26];
420500	-197.212	-112.271	-84.9416	(((no_tail_r3[&index=10]:0.837551,((blue2[&index=12]:5.149227,(red2[&index=14]:5.192676,red1[&index=13]:5.948223)[&index=21]:0.211715)[&index=22]:12.049576,blue1[&index=11]:4.043579)[&index=23]:3.565125)[&index=24]:5.099121,no_tail_r2[&index=9]:1.347225)[&index=25]:2.730503,((((((red_f1[&index=1]:8.477502,red_f2[&index=2]:1.614255)[&index=16]:6.948412,blue_f2[&index=4]:3.430184)[&index=17]:2.137092,blue_f1[&index=3]:10.566299)[&index=15]:0.675876,no_tail_l3[&index=5]:11.453789)[&index=18]:5.314723,no_tail_l2[&index=6]:2.205457)[&index=19]:3.231675,no_tail_l1[&index=7]:0.690015)[&index=20]:2.248319,ano_tail_r1[&index=8]:1.639026)[&index=26];
420600	-170.074	-92.9035	-77.1704	(ano_tail_r1[&index=8]:1.795422,(no_tail_l1[&index=7]:1.868399,((((blue_f2[&index=4]:0.016631,blue_f1[&index=3]:0.119809)[&index=16]:9.435245,(red_f2[&index=2]:0.043783,red_f1[&index=1]:0.143790)[&index=15]:5.450201)[&index=17]:19.924260,no_tail_l3[&index=5]:11.946157)[&index=18]:3.706548,no_tail_l2[&index=6]:1.884931)[&index=19]:4.468009)[&index=20]:0.657418,((no_tail_r3[&index=10]:0.421210,(((red2[&index=14]:0.288520,red1[&index=13]:0.129407)[&index=21]:0.512797,blue2[&index=12]:0.982788)[&index=22]:0.465376,blue1[&index=11]:0.466862)[&index=23]:1.015966)[&index=24]:1.216299,no_tail_r2[&index=9]:0.072296)[&index=25]:0.919025)[&index=26];
420700	-187.738	-103.866	-83.8719	((no_tail_r2[&index=9]:6.015359,(no_tail_r3[&index=10]:1.877626,(blue1[&index=11]:0.105769,(blue2[&index=12]:6.070569,(red2[&index=14]:0.168670,red1[&index=13]:0.054078)[&index=21]:8.736700)[&index=22]:1.495521)[&index=23]:0.725954)[&index=24]:0.542945)[&index=25]:1.523132,ano_tail_r1[&index=8]:1.292143,((no_tail_l2[&index=6]:0.168764,(no_tail_l3[&index=5]:3.258770,((red_f1[&index=1]:9.717512,(blue_f1[&index=3]:8.112192,blue_f2[&index=4]:11.772686)[&index=16]:19.616993)[&index=15]:0.384400,red_f2[&index=2]:9.026202)[&index=17]:3.179774)[&index=18]:6.329338)[&index=19]:0.036637,no_tail_l1[&index=7]:0.471865)[&index=20]:0.775117)[&index=26];
420800	-194.552	-112.194	-82.3578	((no_tail_r2[&index=9]:0.166878,(no_tail_r3[&index=10]:1.940297,((blue2[&index=12]:5.536105,(red2[&index=14]:13.403740,red1[&index=13]:7.460585)[&index=21]:1.482972)[&index=22]:1.719950,blue1[&index=11]:0.631729)[&index=23]:2.026424)[&index=24]:0.398913)[&index=25]:2.904150,ano_tail_r1[&index=8]:6.862621,(no_tail_l1[&index=7]:0.526649,(no_tail_l2[&index=6]:3.750689,(((red_f2[&index=2]:8.498777,(blue_f1[&index=3]:5.043907,blue_f2[&index=4]:5.908310)[&index=16]:3.480150)[&index=15]:6.487330,red_f1[&index=1]:0.707268)[&index=17]:1.124215,no_tail_l3[&index=5]:3.778366)[&index=18]:3.725161)[&index=19]:1.560719)[&index=20]:4.761999)[&index=26];
420900	-180.157	-102.431	-77.7258	(ano_tail_r1[&index=8]:2.633085,((no_tail_r3[&index=10]:0.311872,(((red2[&index=14]:0.035373,red1[&index=13]:0.038880)[&index=21]:5.057145,blue2[&index=12]:0.135195)[&index=22]:3.445034,blue1[&index=11]:4.604059)[&index=23]:7.246647)[&index=24]:1.399183,no_tail_r2[&index=9]:6.656319)[&index=25]:1.248563,((no_tail_l2[&index=6]:2.830403,(no_tail_l3[&index=5]:4.362206,(((red_f1[&index=1]:0.945302,blue_f2[&index=4]:0.877672)[&index=16]:10.157767,blue_f1[&index=3]:0.044169)[&index=15]:0.282295,red_f2[&index=2]:0.322350)[&index=17]:1.043775)[&index=18]:2.164148)[&index=19]:8.357237,no_tail_l1[&index=7]:2.121455)[&index=20]:4.407784)[&index=26];
421000	-190.577	-105.291	-85.2864	(((no_tail_l2[&index=6]:1.713156,(((blue_f2[&index=4]:6.378867,(red_f1[&index=1]:0.089007,red_f2[&index=2]:0.039686)[&index=17]:12.013189)[&index=15]:0.895441,blue_f1[&index=3]:4.999311)[&index=16]:3.083378,no_tail_l3[&index=5]:8.676876)[&index=18]:16.254117)[&index=19]:3.332566,no_tail_l1[&index=7]:0.757194)[&index=20]:2.226706,ano_tail_r1[&index=8]:2.830515,(no_tail_r2[&index=9]:3.021531,(no_tail_r3[&index=10]:4.656519,(((red2[&index=14]:0.826716,red1[&index=13]:6.532455)[&index=21]:0.342726,blue2[&index=12]:4.423380)[&index=22]:5.202054,blue1[&index=11]:12.032875)[&index=23]:0.730946)[&index=24]:5.284720)[&index=25]:2.187253)[&index=26];
421100	-177.533	-101.949	-75.5834	((no_tail_l1[&index=7]:2.201074,(no_tail_l2[&index=6]:0.197561,(no_tail_l3[&index=5]:0.545047,((red_f1[&index=1]:0.755551,(red_f2[&index=2]:0.028685,blue_f2[&index=4]:0.463365)[&index=17]:1.506613)[&index=15]:1.387236,blue_f1[&index=3]:0.752734)[&index=16]:0.723824)[&index=18]:6.985468)[&index=19]:4.711507)[&index=20]:5.134587,((no_tail_r3[&index=10]:3.944384,(blue1[&index=11]:1.783881,(blue2[&index=12]:6.168242,(red1[&index=13]:0.006565,red2[&index=14]:0.087106)[&index=21]:6.351581)[&index=22]:3.353382)[&index=23]:2.450609)[&index=24]:4.066782,no_tail_r2[&index=9]:1.933007)[&index=25]:1.959862,ano_tail_r1[&index=8]:2.517507)[&index=26];
421200	-204.624	-109.736	-94.8874	((((((red_f1[&index=1]:12.005788,(blue_f2[&index=4]:1.208372,blue_f1[&index=3]:4.883390)[&index=17]:10.578346)[&index=15]:9.697774,red_f2[&index=2]:2.127760)[&index=16]:10.160387,no_tail_l3[&index=5]:20.848465)[&index=18]:3.726310,no_tail_l2[&index=6]:4.072265)[&index=19]:2.077333,no_tail_l1[&index=7]:32.328879)[&index=20]:7.523214,(no_tail_r2[&index=9]:8.150659,(no_tail_r3[&index=10]:2.936463,(blue1[&index=11]:2.028917,((red2[&index=14]:0.340999,red1[&index=13]:0.586358)[&index=21]:0.096116,blue2[&index=12]:1.087783)[&index=22]:4.177134)[&index=23]:2.969161)[&index=24]:0.661306)[&index=25]:2.473165,ano_tail_r1[&index=8]:9.789782)[&index=26];
421300	-186.733	-99.5722	-87.1613	(ano_tail_r1[&index=8]:0.296100,(((no_tail_l3[&index=5]:7.380535,(((blue_f1[&index=3]:0.087757,blue_f2[&index=4]:0.007604)[&index=16]:2.862512,red_f1[&index=1]:2.224503)[&index=17]:0.976201,red_f2[&index=2]:14.752183)[&index=15]:0.400221)[&index=18]:10.578219,no_tail_l2[&index=6]:6.461269)[&index=19]:2.554309,no_tail_l1[&index=7]:2.738924)[&index=20]:11.209309,((no_tail_r3[&index=10]:3.225100,(((red1[&index=13]:0.028710,red2[&index=14]:0.282456)[&index=21]:7.284006,blue2[&index=12]:3.549351)[&index=22]:3.171715,blue1[&index=11]:26.206658)[&index=23]:1.474130)[&index=24]:4.153560,no_tail_r2[&index=9]:3.226655)[&index=25]:2.773327)[&index=26];
421400	-198.749	-110.589	-88.1603	((no_tail_r2[&index=9]:5.433252,(((blue2[&index=12]:3.223914,(red2[&index=14]:1.590100,red1[&index=13]:0.527724)[&index=21]:3.560782)[&index=22]:6.103697,blue1[&index=11]:10.029165)[&index=23]:0.553757,no_tail_r3[&index=10]:16.292090)[&index=24]:13.896137)[&index=25]:9.360832,ano_tail_r1[&index=8]:5.484449,(((no_tail_l3[&index=5]:1.251708,(red_f2[&index=2]:0.172675,(blue_f2[&index=4]:0.173638,(blue_f1[&index=3]:21.494126,red_f1[&index=1]:0.137117)[&index=15]:8.282774)[&index=17]:0.626321)[&index=16]:3.489879)[&index=18]:0.258037,no_tail_l2[&index=6]:0.848444)[&index=19]:1.435412,no_tail_l1[&index=7]:5.598107)[&index=20]:3.076458)[&index=26];
421500	-187.145	-108.792	-78.353	(((((((blue_f1[&index=3]:0.302720,blue_f2[&index=4]:1.579155)[&index=15]:0.044128,red_f1[&index=1]:0.096293)[&index=17]:2.560179,red_f2[&index=2]:3.688754)[&index=16]:0.513790,no_tail_l3[&index=5]:10.544348)[&index=18]:1.603654,no_tail_l2[&index=6]:2.675886)[&index=19]:1.557866,no_tail_l1[&index=7]:2.822037)[&index=20]:5.108117,ano_tail_r1[&index=8]:0.565392,(((((red2[&index=14]:0.650844,red1[&index=13]:2.946751)[&index=21]:0.128927,blue2[&index=12]:2.223781)[&index=22]:0.854546,blue1[&index=11]:3.137845)[&index=23]:18.098338,no_tail_r3[&index=10]:1.674060)[&index=24]:2.525556,no_tail_r2[&index=9]:2.499388)[&index=25]:5.461533)[&index=26];
421600	-205.201	-112.274	-92.9265	(((no_tail_r3[&index=10]:0.204501,(blue1[&index=11]:2.571480,((red2[&index=14]:9.143863,red1[&index=13]:3.421021)[&index=21]:2.716404,blue2[&index=12]:0.048398)[&index=22]:2.348047)[&index=23]:6.830179)[&index=24]:17.097593,no_tail_r2[&index=9]:2.757065)[&index=25]:8.342156,ano_tail_r1[&index=8]:3.695642,(no_tail_l1[&index=7]:5.241385,(((((blue_f2[&index=4]:5.383778,blue_f1[&index=3]:12.929823)[&index=15]:17.390722,red_f1[&index=1]:6.104027)[&index=16]:2.375285,red_f2[&index=2]:7.386898)[&index=17]:9.231467,no_tail_l3[&index=5]:4.431146)[&index=18]:2.828908,no_tail_l2[&index=6]:1.377693)[&index=19]:7.290498)[&index=20]:5.583714)[&index=26];
421700	-194.883	-104.569	-90.3139	(ano_tail_r1[&index=8]:4.338263,(no_tail_l1[&index=7]:0.412513,(no_tail_l2[&index=6]:19.474945,(no_tail_l3[&index=5]:10.848012,(red_f1[&index=1]:5.881671,(blue_f1[&index=3]:9.052675,(blue_f2[&index=4]:0.451504,red_f2[&index=2]:2.914716)[&index=17]:2.916031)[&index=15]:6.130822)[&index=16]:2.034118)[&index=18]:1.739709)[&index=19]:2.217457)[&index=20]:19.077010,(no_tail_r2[&index=9]:2.928618,(((blue2[&index=12]:0.102835,(red1[&index=13]:0.019695,red2[&index=14]:0.038750)[&index=21]:3.804398)[&index=22]:4.808687,blue1[&index=11]:0.214054)[&index=23]:3.800497,no_tail_r3[&index=10]:4.237570)[&index=24]:9.830273)[&index=25]:16.393556)[&index=26];
421800	-177.195	-101.094	-76.1007	(((no_tail_r3[&index=10]:1.627157,(blue1[&index=11]:8.203131,((red1[&index=13]:0.094522,red2[&index=14]:0.113324)[&index=21]:6.486783,blue2[&index=12]:0.589045)[&index=22]:6.657912)[&index=23]:7.876048)[&index=24]:2.109320,no_tail_r2[&index=9]:1.775950)[&index=25]:0.811484,(no_tail_l1[&index=7]:1.322200,(no_tail_l2[&index=6]:3.239401,(no_tail_l3[&index=5]:0.682296,(red_f2[&index=2]:3.261723,((blue_f2[&index=4]:0.116042,blue_f1[&index=3]:0.443402)[&index=16]:0.483384,red_f1[&index=1]:0.445265)[&index=17]:0.293444)[&index=15]:3.226345)[&index=18]:3.645054)[&index=19]:1.070133)[&index=20]:0.828653,ano_tail_r1[&index=8]:7.200700)[&index=26];
421900	-174.787	-93.947	-80.8402	(ano_tail_r1[&index=8]:0.900408,(((blue1[&index=11]:0.346513,((red2[&index=14]:0.017689,red1[&index=13]:0.020750)[&index=21]:15.224816,blue2[&index=12]:10.784760)[&index=22]:6.584175)[&index=23]:8.120609,no_tail_r3[&index=10]:4.075550)[&index=24]:0.801671,no_tail_r2[&index=9]:0.906639)[&index=25]:0.369138,(((no_tail_l3[&index=5]:6.996047,(red_f1[&index=1]:0.115662,(blue_f2[&index=4]:0.116124,(blue_f1[&index=3]:0.023509,red_f2[&index=2]:0.724279)[&index=17]:0.293259)[&index=16]:0.067684)[&index=15]:10.282701)[&index=18]:1.127067,no_tail_l2[&index=6]:2.190244)[&index=19]:6.366009,no_tail_l1[&index=7]:9.556616)[&index=20]:0.288201)[&index=26];
422000	-192.308	-108.346	-83.9619	(ano_tail_r1[&index=8]:0.593514,(((((red_f2[&index=2]:2.668214,(red_f1[&index=1]:0.023018,blue_f2[&index=4]:0.208462)[&index=15]:1.134037)[&index=16]:6.714632,blue_f1[&index=3]:3.863787)[&index=17]:11.132599,no_tail_l3[&index=5]:3.131432)[&index=18]:0.040001,no_tail_l2[&index=6]:3.240329)[&index=19]:2.371487,no_tail_l1[&index=7]:1.122885)[&index=20]:6.307392,(no_tail_r2[&index=9]:10.375373,(no_tail_r3[&index=10]:5.662632,(blue1[&index=11]:3.322951,(blue2[&index=12]:0.974478,(red1[&index=13]:13.997617,red2[&index=14]:0.348513)[&index=21]:8.638685)[&index=22]:2.238939)[&index=23]:2.314867)[&index=24]:5.483162)[&index=25]:5.999605)[&index=26];
422100	-181.726	-99.0191	-82.7068	(ano_tail_r1[&index=8]:2.898742,(((no_tail_l3[&index=5]:2.227035,((blue_f1[&index=3]:5.215445,blue_f2[&index=4]:8.320652)[&index=16]:16.649541,(red_f2[&index=2]:0.040311,red_f1[&index=1]:0.086228)[&index=15]:3.728132)[&index=17]:21.502346)[&index=18]:0.361257,no_tail_l2[&index=6]:5.126166)[&index=19]:0.743944,no_tail_l1[&index=7]:0.140459)[&index=20]:6.471975,(no_tail_r2[&index=9]:3.546581,(no_tail_r3[&index=10]:1.629012,(((red2[&index=14]:0.043924,red1[&index=13]:0.164679)[&index=21]:0.551042,blue2[&index=12]:9.313274)[&index=22]:4.563010,blue1[&index=11]:0.878796)[&index=23]:0.531902)[&index=24]:0.570946)[&index=25]:0.327793)[&index=26];
422200	-184.593	-102.881	-81.7125	(ano_tail_r1[&index=8]:5.384185,(no_tail_r2[&index=9]:2.232129,((((red2[&index=14]:0.210747,red1[&index=13]:0.016715)[&index=21]:1.835923,blue2[&index=12]:6.293862)[&index=22]:0.820303,blue1[&index=11]:2.130266)[&index=23]:0.102036,no_tail_r3[&index=10]:0.535250)[&index=24]:5.818764)[&index=25]:3.877003,(no_tail_l1[&index=7]:2.765479,(no_tail_l2[&index=6]:13.900505,(no_tail_l3[&index=5]:0.353401,((blue_f2[&index=4]:10.914194,blue_f1[&index=3]:5.749881)[&index=16]:9.983357,(red_f1[&index=1]:0.447404,red_f2[&index=2]:0.178739)[&index=15]:12.033339)[&index=17]:2.752190)[&index=18]:0.513733)[&index=19]:0.517422)[&index=20]:1.294871)[&index=26];
422300	-192.82	-108.249	-84.5714	((no_tail_r2[&index=9]:3.236729,(no_tail_r3[&index=10]:0.442275,(blue1[&index=11]:6.593995,((red2[&index=14]:0.228225,red1[&index=13]:0.278322)[&index=21]:15.658961,blue2[&index=12]:3.475534)[&index=22]:1.561438)[&index=23]:1.128774)[&index=24]:5.240870)[&index=25]:3.666290,ano_tail_r1[&index=8]:9.753262,(no_tail_l1[&index=7]:2.422808,((no_tail_l3[&index=5]:4.063450,(((blue_f2[&index=4]:7.096249,red_f1[&index=1]:5.658937)[&index=17]:6.580521,red_f2[&index=2]:0.265405)[&index=16]:4.543891,blue_f1[&index=3]:3.969096)[&index=15]:4.130707)[&index=18]:7.282422,no_tail_l2[&index=6]:6.414749)[&index=19]:0.087735)[&index=20]:1.175474)[&index=26];
422400	-181.251	-98.442	-82.8091	(((((blue2[&index=12]:0.249861,(red2[&index=14]:2.417325,red1[&index=13]:2.439584)[&index=21]:4.143191)[&index=22]:4.308788,blue1[&index=11]:1.104203)[&index=23]:5.908052,no_tail_r3[&index=10]:2.205721)[&index=24]:10.888664,no_tail_r2[&index=9]:5.024963)[&index=25]:1.647239,(((no_tail_l3[&index=5]:1.930359,(((red_f1[&index=1]:0.149038,red_f2[&index=2]:0.517592)[&index=17]:0.252186,blue_f1[&index=3]:0.009109)[&index=16]:0.079740,blue_f2[&index=4]:0.014577)[&index=15]:5.180992)[&index=18]:8.811410,no_tail_l2[&index=6]:30.576088)[&index=19]:4.507603,no_tail_l1[&index=7]:1.523135)[&index=20]:1.064260,ano_tail_r1[&index=8]:1.191048)[&index=26];
422500	-189.367	-106.886	-82.4806	((no_tail_r2[&index=9]:2.720095,(no_tail_r3[&index=10]:3.116245,(blue1[&index=11]:0.339136,((red2[&index=14]:0.464881,red1[&index=13]:0.676058)[&index=21]:0.036778,blue2[&index=12]:10.555622)[&index=22]:5.176332)[&index=23]:5.714208)[&index=24]:1.451488)[&index=25]:2.389153,((((((blue_f1[&index=3]:0.160894,red_f2[&index=2]:0.074169)[&index=15]:3.833607,blue_f2[&index=4]:5.028467)[&index=17]:10.135883,red_f1[&index=1]:4.848168)[&index=16]:7.096624,no_tail_l3[&index=5]:1.289351)[&index=18]:2.799202,no_tail_l2[&index=6]:12.028671)[&index=19]:3.658091,no_tail_l1[&index=7]:4.359038)[&index=20]:1.634184,ano_tail_r1[&index=8]:4.915638)[&index=26];
422600	-179.203	-98.8823	-80.3203	((no_tail_l1[&index=7]:4.197585,(no_tail_l2[&index=6]:2.100525,(no_tail_l3[&index=5]:0.040739,(blue_f2[&index=4]:0.454362,(blue_f1[&index=3]:1.226528,(red_f2[&index=2]:0.056772,red_f1[&index=1]:0.034051)[&index=15]:7.773597)[&index=17]:1.212691)[&index=16]:1.397911)[&index=18]:11.355335)[&index=19]:0.509279)[&index=20]:4.766252,ano_tail_r1[&index=8]:8.879113,(no_tail_r2[&index=9]:4.718669,(no_tail_r3[&index=10]:1.680137,(blue1[&index=11]:0.170394,(blue2[&index=12]:3.125258,(red1[&index=13]:0.049019,red2[&index=14]:0.196490)[&index=21]:12.176424)[&index=22]:8.567949)[&index=23]:1.049079)[&index=24]:0.874311)[&index=25]:7.087979)[&index=26];
422700	-195.283	-106.934	-88.3495	((no_tail_r2[&index=9]:3.119940,(no_tail_r3[&index=10]:0.915899,((blue2[&index=12]:4.191744,(red2[&index=14]:0.087405,red1[&index=13]:0.230024)[&index=21]:2.485370)[&index=22]:2.404366,blue1[&index=11]:14.714852)[&index=23]:0.912952)[&index=24]:0.836595)[&index=25]:0.150244,ano_tail_r1[&index=8]:10.978410,(((no_tail_l3[&index=5]:0.191580,(((red_f1[&index=1]:20.555085,red_f2[&index=2]:9.992050)[&index=15]:5.973458,blue_f2[&index=4]:6.594627)[&index=17]:0.269682,blue_f1[&index=3]:11.303002)[&index=16]:2.542008)[&index=18]:3.582642,no_tail_l2[&index=6]:3.330986)[&index=19]:8.625170,no_tail_l1[&index=7]:8.433542)[&index=20]:1.424867)[&index=26];
422800	-183.262	-96.6926	-86.5692	(ano_tail_r1[&index=8]:10.793090,(no_tail_r2[&index=9]:16.913888,(no_tail_r3[&index=10]:15.614405,(((red1[&index=13]:11.933093,red2[&index=14]:0.823415)[&index=21]:0.200629,blue2[&index=12]:7.654771)[&index=22]:14.540263,blue1[&index=11]:1.244311)[&index=23]:1.190810)[&index=24]:6.846925)[&index=25]:3.725916,((no_tail_l2[&index=6]:3.814887,((red_f1[&index=1]:0.225952,((blue_f1[&index=3]:0.074783,blue_f2[&index=4]:0.016371)[&index=15]:0.124252,red_f2[&index=2]:0.028256)[&index=17]:0.245059)[&index=16]:1.162824,no_tail_l3[&index=5]:1.623474)[&index=18]:6.247445)[&index=19]:7.970467,no_tail_l1[&index=7]:1.428267)[&index=20]:0.501318)[&index=26];
422900	-197.269	-107.977	-89.2916	((no_tail_r2[&index=9]:6.294222,(no_tail_r3[&index=10]:4.112398,((blue2[&index=12]:0.687166,(red2[&index=14]:0.643078,red1[&index=13]:0.067583)[&index=21]:0.000567)[&index=22]:0.827969,blue1[&index=11]:10.869042)[&index=23]:18.251682)[&index=24]:3.210381)[&index=25]:5.421647,ano_tail_r1[&index=8]:15.661748,(no_tail_l1[&index=7]:2.917039,(no_tail_l2[&index=6]:3.115346,(((red_f1[&index=1]:1.904346,(blue_f2[&index=4]:0.700951,blue_f1[&index=3]:10.139191)[&index=16]:11.279291)[&index=17]:10.365956,red_f2[&index=2]:2.814613)[&index=15]:2.922676,no_tail_l3[&index=5]:4.592092)[&index=18]:3.894959)[&index=19]:6.497087)[&index=20]:1.366077)[&index=26];
423000	-173.342	-96.4128	-76.9294	(ano_tail_r1[&index=8]:0.396498,((no_tail_l2[&index=6]:0.552926,(((blue_f2[&index=4]:0.046070,blue_f1[&index=3]:0.362889)[&index=15]:17.970312,(red_f1[&index=1]:0.038961,red_f2[&index=2]:0.159796)[&index=17]:7.601822)[&index=16]:1.157848,no_tail_l3[&index=5]:4.707343)[&index=18]:0.247713)[&index=19]:3.959851,no_tail_l1[&index=7]:4.868167)[&index=20]:6.590726,(no_tail_r2[&index=9]:3.909437,(no_tail_r3[&index=10]:6.498786,(((red1[&index=13]:0.287359,red2[&index=14]:0.099779)[&index=21]:0.377393,blue2[&index=12]:3.152036)[&index=22]:0.251480,blue1[&index=11]:1.439668)[&index=23]:0.195405)[&index=24]:0.791282)[&index=25]:1.082404)[&index=26];
423100	-197.563	-110.634	-86.9292	((no_tail_l1[&index=7]:10.684260,(no_tail_l2[&index=6]:4.865213,(((blue_f1[&index=3]:0.152704,(blue_f2[&index=4]:5.324993,red_f2[&index=2]:0.136694)[&index=15]:0.496727)[&index=17]:6.704444,red_f1[&index=1]:15.349966)[&index=16]:4.687664,no_tail_l3[&index=5]:7.125310)[&index=18]:1.371995)[&index=19]:0.950263)[&index=20]:2.898609,ano_tail_r1[&index=8]:4.230736,(no_tail_r2[&index=9]:0.520319,(no_tail_r3[&index=10]:3.820211,(blue1[&index=11]:10.211092,(blue2[&index=12]:0.529923,(red2[&index=14]:1.916618,red1[&index=13]:13.899536)[&index=21]:5.146951)[&index=22]:1.230903)[&index=23]:1.448173)[&index=24]:10.010365)[&index=25]:3.031266)[&index=26];
423200	-182.047	-99.4126	-82.6339	(((no_tail_r3[&index=10]:0.202643,(blue1[&index=11]:3.417573,(blue2[&index=12]:12.896262,(red1[&index=13]:0.239292,red2[&index=14]:0.064967)[&index=21]:3.884000)[&index=22]:2.370402)[&index=23]:1.713528)[&index=24]:0.616086,no_tail_r2[&index=9]:0.206023)[&index=25]:1.893493,ano_tail_r1[&index=8]:0.905827,((no_tail_l2[&index=6]:19.654402,(no_tail_l3[&index=5]:13.844446,(blue_f1[&index=3]:1.449585,((red_f2[&index=2]:0.167241,red_f1[&index=1]:0.061131)[&index=15]:4.960809,blue_f2[&index=4]:4.926183)[&index=17]:8.364169)[&index=16]:4.498237)[&index=18]:2.904700)[&index=19]:2.554076,no_tail_l1[&index=7]:2.105348)[&index=20]:1.368157)[&index=26];
423300	-193.451	-108.048	-85.4028	(ano_tail_r1[&index=8]:3.919611,(no_tail_l1[&index=7]:6.282233,((no_tail_l3[&index=5]:1.506398,((blue_f2[&index=4]:6.075506,(red_f1[&index=1]:1.373842,red_f2[&index=2]:7.700459)[&index=16]:2.706752)[&index=17]:11.978112,blue_f1[&index=3]:12.328300)[&index=15]:10.533262)[&index=18]:2.810687,no_tail_l2[&index=6]:2.679669)[&index=19]:1.271950)[&index=20]:3.637378,((no_tail_r3[&index=10]:7.288293,(blue1[&index=11]:1.548341,((red2[&index=14]:0.310292,red1[&index=13]:0.164519)[&index=21]:8.439294,blue2[&index=12]:1.485670)[&index=22]:5.012047)[&index=23]:4.411152)[&index=24]:2.285729,no_tail_r2[&index=9]:1.130851)[&index=25]:2.232628)[&index=26];
423400	-203.975	-109.143	-94.8319	((((blue1[&index=11]:1.674025,(blue2[&index=12]:2.966875,(red2[&index=14]:0.030718,red1[&index=13]:0.642535)[&index=21]:7.750575)[&index=22]:0.808265)[&index=23]:9.358551,no_tail_r3[&index=10]:0.999743)[&index=24]:1.107031,no_tail_r2[&index=9]:9.436950)[&index=25]:4.192979,ano_tail_r1[&index=8]:6.459184,(no_tail_l1[&index=7]:16.679913,(((blue_f1[&index=3]:24.389235,((blue_f2[&index=4]:9.273923,red_f1[&index=1]:4.566409)[&index=16]:1.720721,red_f2[&index=2]:2.603271)[&index=15]:11.079439)[&index=17]:7.384555,no_tail_l3[&index=5]:5.800063)[&index=18]:3.745636,no_tail_l2[&index=6]:5.066228)[&index=19]:5.408472)[&index=20]:13.113113)[&index=26];
423500	-200.337	-108.772	-91.5652	(((no_tail_r3[&index=10]:0.376564,(blue1[&index=11]:11.009165,(blue2[&index=12]:9.391897,(red1[&index=13]:3.451548,red2[&index=14]:4.784610)[&index=21]:0.169843)[&index=22]:0.977360)[&index=23]:5.677210)[&index=24]:4.125833,no_tail_r2[&index=9]:13.691800)[&index=25]:5.599234,ano_tail_r1[&index=8]:8.217503,(no_tail_l1[&index=7]:14.236341,((no_tail_l3[&index=5]:2.812637,(((blue_f2[&index=4]:0.432202,blue_f1[&index=3]:0.235931)[&index=16]:0.720663,red_f2[&index=2]:0.785191)[&index=15]:4.889901,red_f1[&index=1]:25.053876)[&index=17]:7.028943)[&index=18]:3.264554,no_tail_l2[&index=6]:0.579158)[&index=19]:6.939947)[&index=20]:5.473111)[&index=26];
423600	-188.387	-107.423	-80.964	((no_tail_r2[&index=9]:5.715084,(no_tail_r3[&index=10]:8.144402,(((red2[&index=14]:0.329977,red1[&index=13]:0.049779)[&index=21]:2.536630,blue2[&index=12]:1.812981)[&index=22]:3.457224,blue1[&index=11]:5.896968)[&index=23]:7.346872)[&index=24]:4.170704)[&index=25]:3.267325,ano_tail_r1[&index=8]:2.337960,(no_tail_l1[&index=7]:3.885400,((no_tail_l3[&index=5]:1.494243,((red_f1[&index=1]:1.391444,(blue_f1[&index=3]:0.678260,red_f2[&index=2]:5.046720)[&index=15]:2.193839)[&index=16]:1.724639,blue_f2[&index=4]:1.984361)[&index=17]:0.455704)[&index=18]:2.224885,no_tail_l2[&index=6]:12.485144)[&index=19]:8.274501)[&index=20]:0.013815)[&index=26];
423700	-194.296	-108.022	-86.274	(((no_tail_r3[&index=10]:0.294552,(blue1[&index=11]:6.397402,(blue2[&index=12]:4.256689,(red2[&index=14]:2.196878,red1[&index=13]:21.018934)[&index=21]:6.567790)[&index=22]:8.192621)[&index=23]:0.026700)[&index=24]:1.465361,no_tail_r2[&index=9]:5.802027)[&index=25]:0.563720,((((red_f1[&index=1]:1.379566,(blue_f2[&index=4]:1.863549,(blue_f1[&index=3]:0.041372,red_f2[&index=2]:0.042011)[&index=15]:2.151649)[&index=16]:9.851795)[&index=17]:2.723170,no_tail_l3[&index=5]:0.027476)[&index=18]:7.182749,no_tail_l2[&index=6]:11.579774)[&index=19]:6.438210,no_tail_l1[&index=7]:0.300865)[&index=20]:5.652327,ano_tail_r1[&index=8]:7.452037)[&index=26];
423800	-205.742	-112.288	-93.4545	(ano_tail_r1[&index=8]:11.345050,(no_tail_l1[&index=7]:24.181499,(((red_f1[&index=1]:7.222611,(red_f2[&index=2]:8.227222,(blue_f2[&index=4]:0.668637,blue_f1[&index=3]:3.989959)[&index=15]:0.856760)[&index=16]:0.300703)[&index=17]:1.796464,no_tail_l3[&index=5]:0.177134)[&index=18]:3.080376,no_tail_l2[&index=6]:4.394023)[&index=19]:10.566720)[&index=20]:1.482888,(no_tail_r2[&index=9]:12.412663,(no_tail_r3[&index=10]:8.765271,((blue2[&index=12]:2.784370,(red2[&index=14]:9.151277,red1[&index=13]:14.776674)[&index=21]:2.686460)[&index=22]:8.399524,blue1[&index=11]:1.403178)[&index=23]:3.828649)[&index=24]:3.191499)[&index=25]:3.681781)[&index=26];
423900	-189.216	-104.941	-84.2749	(((((((blue_f2[&index=4]:0.058230,blue_f1[&index=3]:0.034205)[&index=15]:0.800166,red_f1[&index=1]:7.731869)[&index=16]:0.096995,red_f2[&index=2]:6.851670)[&index=17]:6.991268,no_tail_l3[&index=5]:1.492210)[&index=18]:0.868371,no_tail_l2[&index=6]:11.072252)[&index=19]:11.048634,no_tail_l1[&index=7]:0.574614)[&index=20]:8.082784,((no_tail_r3[&index=10]:0.158809,(((red2[&index=14]:7.786026,red1[&index=13]:5.774080)[&index=21]:10.030602,blue2[&index=12]:4.689831)[&index=22]:4.864189,blue1[&index=11]:1.346609)[&index=23]:0.619107)[&index=24]:0.145176,no_tail_r2[&index=9]:3.992190)[&index=25]:5.351618,ano_tail_r1[&index=8]:3.011929)[&index=26];
424000	-188.249	-100.616	-87.6328	((no_tail_r2[&index=9]:6.331211,((blue1[&index=11]:3.765982,((red1[&index=13]:0.004402,red2[&index=14]:0.230904)[&index=21]:15.060727,blue2[&index=12]:0.438721)[&index=22]:15.830344)[&index=23]:3.220410,no_tail_r3[&index=10]:2.920271)[&index=24]:5.186248)[&index=25]:0.002455,ano_tail_r1[&index=8]:2.487917,(no_tail_l1[&index=7]:8.272528,(no_tail_l2[&index=6]:2.014900,(no_tail_l3[&index=5]:1.116452,((blue_f2[&index=4]:0.013771,blue_f1[&index=3]:8.050290)[&index=15]:16.375881,(red_f1[&index=1]:0.246240,red_f2[&index=2]:0.035263)[&index=17]:3.106245)[&index=16]:10.645966)[&index=18]:0.890074)[&index=19]:5.477295)[&index=20]:8.538552)[&index=26];
424100	-183.958	-104.105	-79.8531	((no_tail_l1[&index=7]:0.314840,(no_tail_l2[&index=6]:7.581450,(((blue_f2[&index=4]:0.126916,(blue_f1[&index=3]:0.126615,red_f2[&index=2]:0.142069)[&index=15]:0.254753)[&index=16]:3.566307,red_f1[&index=1]:1.763056)[&index=17]:10.224217,no_tail_l3[&index=5]:5.248128)[&index=18]:1.125792)[&index=19]:1.905376)[&index=20]:1.104607,ano_tail_r1[&index=8]:0.777175,((no_tail_r3[&index=10]:2.791325,((blue2[&index=12]:0.919491,(red2[&index=14]:7.442906,red1[&index=13]:2.646738)[&index=21]:2.210446)[&index=22]:2.759139,blue1[&index=11]:1.726154)[&index=23]:4.565169)[&index=24]:10.276466,no_tail_r2[&index=9]:5.820905)[&index=25]:5.944600)[&index=26];
424200	-199.612	-111.342	-88.2693	(((((blue2[&index=12]:19.156372,(red2[&index=14]:5.602835,red1[&index=13]:1.829293)[&index=21]:1.106237)[&index=22]:1.697630,blue1[&index=11]:2.432401)[&index=23]:12.164921,no_tail_r3[&index=10]:8.811145)[&index=24]:3.635870,no_tail_r2[&index=9]:6.017726)[&index=25]:8.544206,(no_tail_l1[&index=7]:8.267611,(((((red_f1[&index=1]:10.963800,red_f2[&index=2]:6.595904)[&index=15]:0.304744,blue_f1[&index=3]:2.460716)[&index=16]:3.925428,blue_f2[&index=4]:3.092677)[&index=17]:0.756856,no_tail_l3[&index=5]:0.498820)[&index=18]:0.535181,no_tail_l2[&index=6]:0.158304)[&index=19]:0.021495)[&index=20]:2.189309,ano_tail_r1[&index=8]:12.675871)[&index=26];
424300	-199.879	-105.283	-94.5963	(ano_tail_r1[&index=8]:7.577155,(no_tail_l1[&index=7]:8.965410,(((blue_f1[&index=3]:0.479146,((red_f2[&index=2]:4.675493,blue_f2[&index=4]:3.831787)[&index=16]:4.593861,red_f1[&index=1]:4.559368)[&index=17]:20.465873)[&index=15]:6.130257,no_tail_l3[&index=5]:2.987783)[&index=18]:2.016462,no_tail_l2[&index=6]:4.545745)[&index=19]:3.022756)[&index=20]:16.415570,(no_tail_r2[&index=9]:13.076062,(no_tail_r3[&index=10]:4.509115,(blue1[&index=11]:3.030600,((red2[&index=14]:0.118704,red1[&index=13]:0.008518)[&index=21]:0.625700,blue2[&index=12]:12.456124)[&index=22]:0.443434)[&index=23]:7.826755)[&index=24]:1.724433)[&index=25]:20.994247)[&index=26];
424400	-170.416	-89.1848	-81.2311	((no_tail_l1[&index=7]:0.647410,((no_tail_l3[&index=5]:0.756566,((blue_f2[&index=4]:0.183476,blue_f1[&index=3]:0.098249)[&index=16]:0.150511,(red_f1[&index=1]:0.003249,red_f2[&index=2]:0.162766)[&index=17]:0.277638)[&index=15]:7.783545)[&index=18]:0.172217,no_tail_l2[&index=6]:0.262987)[&index=19]:1.125401)[&index=20]:1.798442,ano_tail_r1[&index=8]:1.182751,(no_tail_r2[&index=9]:18.728038,((((red2[&index=14]:0.006431,red1[&index=13]:0.158670)[&index=21]:4.745454,blue2[&index=12]:1.267887)[&index=22]:19.384622,blue1[&index=11]:2.499655)[&index=23]:9.855625,no_tail_r3[&index=10]:9.434543)[&index=24]:1.290232)[&index=25]:6.277962)[&index=26];
424500	-171.572	-92.2533	-79.3189	((no_tail_r2[&index=9]:4.609551,((blue1[&index=11]:0.561888,((red1[&index=13]:0.118642,red2[&index=14]:0.348331)[&index=21]:0.336852,blue2[&index=12]:0.178757)[&index=22]:4.148432)[&index=23]:0.048761,no_tail_r3[&index=10]:2.381304)[&index=24]:4.382918)[&index=25]:0.761227,ano_tail_r1[&index=8]:12.978823,(no_tail_l1[&index=7]:0.025734,((((red_f2[&index=2]:0.054558,red_f1[&index=1]:0.102159)[&index=17]:2.298181,(blue_f2[&index=4]:0.003868,blue_f1[&index=3]:0.093751)[&index=16]:9.466688)[&index=15]:3.672382,no_tail_l3[&index=5]:15.211685)[&index=18]:0.677234,no_tail_l2[&index=6]:11.955019)[&index=19]:3.857184)[&index=20]:0.419765)[&index=26];
424600	-183.533	-103.781	-79.7529	(((no_tail_r3[&index=10]:4.147624,(((red1[&index=13]:0.449991,red2[&index=14]:11.158373)[&index=21]:2.804737,blue2[&index=12]:11.653337)[&index=22]:7.007452,blue1[&index=11]:0.065325)[&index=23]:2.420454)[&index=24]:1.519215,no_tail_r2[&index=9]:0.674482)[&index=25]:8.738823,ano_tail_r1[&index=8]:0.356835,(no_tail_l1[&index=7]:3.340482,(no_tail_l2[&index=6]:0.736453,(no_tail_l3[&index=5]:0.777431,(((red_f2[&index=2]:0.106149,blue_f1[&index=3]:0.111562)[&index=17]:0.098807,red_f1[&index=1]:0.242415)[&index=16]:2.301905,blue_f2[&index=4]:9.079327)[&index=15]:1.198388)[&index=18]:3.919192)[&index=19]:6.992553)[&index=20]:0.962012)[&index=26];
424700	-184.845	-97.6258	-87.2191	(ano_tail_r1[&index=8]:0.369195,((no_tail_l2[&index=6]:6.485557,(((red_f1[&index=1]:0.023138,red_f2[&index=2]:0.071878)[&index=17]:3.115838,(blue_f2[&index=4]:0.013142,blue_f1[&index=3]:0.086925)[&index=16]:0.491013)[&index=15]:9.037226,no_tail_l3[&index=5]:0.154367)[&index=18]:0.443811)[&index=19]:23.066095,no_tail_l1[&index=7]:12.256495)[&index=20]:7.058938,(no_tail_r2[&index=9]:1.787912,((blue1[&index=11]:0.743567,((red1[&index=13]:7.387999,red2[&index=14]:2.761639)[&index=21]:17.279666,blue2[&index=12]:13.431162)[&index=22]:0.954943)[&index=23]:5.570081,no_tail_r3[&index=10]:0.306677)[&index=24]:1.003460)[&index=25]:4.293767)[&index=26];
424800	-193.557	-104.864	-88.6934	(ano_tail_r1[&index=8]:3.977248,((no_tail_l2[&index=6]:2.916164,(no_tail_l3[&index=5]:2.523530,((blue_f1[&index=3]:0.014630,blue_f2[&index=4]:0.070498)[&index=17]:4.442816,(red_f2[&index=2]:3.811147,red_f1[&index=1]:2.746029)[&index=15]:1.516266)[&index=16]:16.132655)[&index=18]:16.709411)[&index=19]:0.724837,no_tail_l1[&index=7]:7.132673)[&index=20]:5.758271,((no_tail_r3[&index=10]:2.172471,(blue1[&index=11]:0.797800,(blue2[&index=12]:4.337748,(red1[&index=13]:4.538631,red2[&index=14]:4.850699)[&index=21]:4.948868)[&index=22]:18.806094)[&index=23]:10.800659)[&index=24]:1.663032,no_tail_r2[&index=9]:3.348760)[&index=25]:0.824883)[&index=26];
424900	-177.109	-99.3954	-77.7137	((no_tail_l1[&index=7]:0.893480,((((blue_f1[&index=3]:0.007730,blue_f2[&index=4]:0.007097)[&index=15]:3.538915,(red_f2[&index=2]:0.486087,red_f1[&index=1]:0.942918)[&index=17]:4.359866)[&index=16]:0.670394,no_tail_l3[&index=5]:1.856710)[&index=18]:1.873118,no_tail_l2[&index=6]:11.972904)[&index=19]:3.132365)[&index=20]:1.037208,((no_tail_r3[&index=10]:0.378841,(blue1[&index=11]:7.638429,(blue2[&index=12]:2.830567,(red1[&index=13]:0.028602,red2[&index=14]:0.528729)[&index=21]:1.860028)[&index=22]:1.491685)[&index=23]:9.919881)[&index=24]:1.614659,no_tail_r2[&index=9]:5.814469)[&index=25]:4.672219,ano_tail_r1[&index=8]:3.110466)[&index=26];
425000	-186.885	-99.726	-87.1593	((no_tail_l1[&index=7]:7.924522,(no_tail_l2[&index=6]:11.725706,(((blue_f2[&index=4]:15.414985,(red_f2[&index=2]:0.000352,red_f1[&index=1]:0.056446)[&index=17]:0.864704)[&index=16]:0.457762,blue_f1[&index=3]:11.560230)[&index=15]:6.370172,no_tail_l3[&index=5]:0.492944)[&index=18]:2.096265)[&index=19]:4.106832)[&index=20]:19.688843,ano_tail_r1[&index=8]:5.279211,(no_tail_r2[&index=9]:3.297208,(no_tail_r3[&index=10]:0.869760,(((red1[&index=13]:0.042432,red2[&index=14]:0.337358)[&index=21]:12.432714,blue2[&index=12]:0.697016)[&index=22]:2.006573,blue1[&index=11]:3.677735)[&index=23]:0.021684)[&index=24]:5.947387)[&index=25]:2.526684)[&index=26];
425100	-192.414	-103.79	-88.6233	((((((red1[&index=13]:3.133612,red2[&index=14]:2.392676)[&index=21]:0.645258,blue2[&index=12]:4.684873)[&index=22]:1.670563,blue1[&index=11]:10.315919)[&index=23]:0.174383,no_tail_r3[&index=10]:8.409739)[&index=24]:20.786898,no_tail_r2[&index=9]:2.041623)[&index=25]:7.610477,(no_tail_l1[&index=7]:9.416213,((((red_f2[&index=2]:0.101393,(blue_f1[&index=3]:15.300769,red_f1[&index=1]:0.123191)[&index=16]:0.127809)[&index=17]:0.091181,blue_f2[&index=4]:0.214897)[&index=15]:3.141193,no_tail_l3[&index=5]:8.344587)[&index=18]:1.717592,no_tail_l2[&index=6]:4.387238)[&index=19]:3.606435)[&index=20]:0.417985,ano_tail_r1[&index=8]:16.359217)[&index=26];
425200	-196.851	-106.452	-90.3992	(ano_tail_r1[&index=8]:1.913147,(no_tail_l1[&index=7]:7.013165,(((red_f2[&index=2]:0.043539,((blue_f1[&index=3]:20.893356,blue_f2[&index=4]:16.682050)[&index=17]:7.528010,red_f1[&index=1]:0.999026)[&index=16]:2.248047)[&index=15]:26.139970,no_tail_l3[&index=5]:3.879571)[&index=18]:4.252537,no_tail_l2[&index=6]:5.501299)[&index=19]:4.391149)[&index=20]:2.650462,(((((red1[&index=13]:0.127256,red2[&index=14]:0.140236)[&index=21]:4.030865,blue2[&index=12]:0.020004)[&index=22]:4.509614,blue1[&index=11]:4.265765)[&index=23]:0.478737,no_tail_r3[&index=10]:4.457062)[&index=24]:2.781725,no_tail_r2[&index=9]:2.257081)[&index=25]:6.891119)[&index=26];
425300	-180.882	-96.2372	-84.6451	(ano_tail_r1[&index=8]:4.491294,((no_tail_l2[&index=6]:0.177286,(no_tail_l3[&index=5]:13.749417,((blue_f2[&index=4]:9.270717,blue_f1[&index=3]:1.451919)[&index=17]:10.313864,(red_f1[&index=1]:0.048832,red_f2[&index=2]:0.201306)[&index=16]:1.801829)[&index=15]:4.645352)[&index=18]:6.328544)[&index=19]:5.187189,no_tail_l1[&index=7]:4.701691)[&index=20]:0.277814,(no_tail_r2[&index=9]:7.766387,((blue1[&index=11]:0.577157,(blue2[&index=12]:0.271936,(red1[&index=13]:0.029753,red2[&index=14]:0.009234)[&index=21]:0.396073)[&index=22]:0.661551)[&index=23]:5.755085,no_tail_r3[&index=10]:3.485622)[&index=24]:16.092253)[&index=25]:7.632180)[&index=26];
425400	-182.425	-103.829	-78.5968	((no_tail_l1[&index=7]:4.461731,(no_tail_l2[&index=6]:0.973734,(no_tail_l3[&index=5]:0.714026,(blue_f2[&index=4]:3.139429,((red_f2[&index=2]:0.518845,blue_f1[&index=3]:0.645377)[&index=17]:7.120843,red_f1[&index=1]:0.259235)[&index=16]:3.143159)[&index=15]:1.478469)[&index=18]:4.755838)[&index=19]:7.397725)[&index=20]:5.481273,ano_tail_r1[&index=8]:0.460223,((no_tail_r3[&index=10]:1.061562,(blue1[&index=11]:7.954950,((red2[&index=14]:0.064053,red1[&index=13]:0.001634)[&index=21]:1.014725,blue2[&index=12]:3.133459)[&index=22]:9.443144)[&index=23]:5.212076)[&index=24]:0.721669,no_tail_r2[&index=9]:2.734255)[&index=25]:3.191573)[&index=26];
425500	-189.865	-106.524	-83.3409	((((blue1[&index=11]:1.872617,((red1[&index=13]:0.059342,red2[&index=14]:0.593023)[&index=21]:1.602142,blue2[&index=12]:0.070118)[&index=22]:7.793333)[&index=23]:1.760896,no_tail_r3[&index=10]:7.105163)[&index=24]:2.793131,no_tail_r2[&index=9]:0.459824)[&index=25]:2.790701,ano_tail_r1[&index=8]:1.491775,((no_tail_l2[&index=6]:1.723777,((red_f1[&index=1]:0.145239,((blue_f2[&index=4]:0.070906,red_f2[&index=2]:6.958122)[&index=16]:1.177571,blue_f1[&index=3]:0.025257)[&index=15]:0.872757)[&index=17]:38.179904,no_tail_l3[&index=5]:11.281161)[&index=18]:2.074582)[&index=19]:1.789597,no_tail_l1[&index=7]:4.073677)[&index=20]:2.038933)[&index=26];
425600	-192.041	-100.723	-91.3186	(ano_tail_r1[&index=8]:0.240210,(no_tail_r2[&index=9]:5.337380,(((blue2[&index=12]:0.667240,(red1[&index=13]:0.367108,red2[&index=14]:0.081143)[&index=21]:5.768242)[&index=22]:25.269153,blue1[&index=11]:0.019027)[&index=23]:0.101154,no_tail_r3[&index=10]:6.751226)[&index=24]:2.022306)[&index=25]:2.296655,((((red_f1[&index=1]:1.950016,(red_f2[&index=2]:21.994258,(blue_f1[&index=3]:0.049578,blue_f2[&index=4]:0.060736)[&index=16]:2.574187)[&index=17]:6.520402)[&index=15]:3.339238,no_tail_l3[&index=5]:15.045945)[&index=18]:0.267719,no_tail_l2[&index=6]:0.158538)[&index=19]:11.259924,no_tail_l1[&index=7]:21.724015)[&index=20]:4.826740)[&index=26];
425700	-198.818	-112.264	-86.5541	(((no_tail_r3[&index=10]:1.872738,(((red2[&index=14]:3.124502,red1[&index=13]:1.584360)[&index=21]:3.365615,blue2[&index=12]:5.416606)[&index=22]:8.804642,blue1[&index=11]:0.249061)[&index=23]:4.228821)[&index=24]:0.593117,no_tail_r2[&index=9]:2.556971)[&index=25]:2.184001,((no_tail_l2[&index=6]:15.168153,(((red_f1[&index=1]:1.585969,red_f2[&index=2]:7.917507)[&index=16]:0.030711,(blue_f1[&index=3]:3.142286,blue_f2[&index=4]:9.947913)[&index=15]:0.034225)[&index=17]:9.081385,no_tail_l3[&index=5]:12.055835)[&index=18]:4.752876)[&index=19]:2.494991,no_tail_l1[&index=7]:0.632795)[&index=20]:5.224504,ano_tail_r1[&index=8]:8.819769)[&index=26];
425800	-201.926	-110.781	-91.1459	((no_tail_l1[&index=7]:6.316504,(no_tail_l2[&index=6]:1.842312,(no_tail_l3[&index=5]:1.829925,(blue_f2[&index=4]:0.378780,((red_f2[&index=2]:0.294486,red_f1[&index=1]:11.637840)[&index=15]:6.350817,blue_f1[&index=3]:4.656345)[&index=16]:2.092593)[&index=17]:2.000492)[&index=18]:0.237112)[&index=19]:2.143029)[&index=20]:12.936571,((no_tail_r3[&index=10]:18.835925,((blue2[&index=12]:3.969101,(red2[&index=14]:1.138587,red1[&index=13]:0.010867)[&index=21]:2.161446)[&index=22]:14.333731,blue1[&index=11]:12.685514)[&index=23]:13.156959)[&index=24]:5.658873,no_tail_r2[&index=9]:8.898750)[&index=25]:0.321286,ano_tail_r1[&index=8]:3.940498)[&index=26];
425900	-192.632	-105.442	-87.1899	(ano_tail_r1[&index=8]:0.211777,(no_tail_r2[&index=9]:0.937453,(no_tail_r3[&index=10]:3.466728,((blue2[&index=12]:9.967306,(red1[&index=13]:0.016168,red2[&index=14]:0.130916)[&index=21]:1.034898)[&index=22]:7.001538,blue1[&index=11]:16.489914)[&index=23]:0.790449)[&index=24]:0.836880)[&index=25]:7.852560,(((no_tail_l3[&index=5]:5.020255,(((red_f2[&index=2]:1.159309,blue_f2[&index=4]:13.095597)[&index=17]:4.607425,blue_f1[&index=3]:12.245212)[&index=15]:1.305045,red_f1[&index=1]:9.324878)[&index=16]:2.029219)[&index=18]:5.037085,no_tail_l2[&index=6]:8.530845)[&index=19]:3.444591,no_tail_l1[&index=7]:2.766409)[&index=20]:0.746015)[&index=26];
426000	-175.244	-95.3563	-79.8879	((((((red_f2[&index=2]:0.124190,red_f1[&index=1]:0.298676)[&index=15]:2.503668,(blue_f2[&index=4]:0.006165,blue_f1[&index=3]:0.400691)[&index=17]:9.037675)[&index=16]:22.429228,no_tail_l3[&index=5]:10.534278)[&index=18]:0.166450,no_tail_l2[&index=6]:1.747116)[&index=19]:8.270118,no_tail_l1[&index=7]:1.804129)[&index=20]:0.642183,ano_tail_r1[&index=8]:0.688601,(((((red2[&index=14]:0.011708,red1[&index=13]:0.053621)[&index=21]:4.153048,blue2[&index=12]:0.411788)[&index=22]:0.874164,blue1[&index=11]:4.801455)[&index=23]:1.117350,no_tail_r3[&index=10]:1.179779)[&index=24]:5.321571,no_tail_r2[&index=9]:3.041411)[&index=25]:1.919528)[&index=26];
426100	-167.239	-89.885	-77.3542	(((no_tail_r3[&index=10]:0.306990,(blue1[&index=11]:4.175941,(blue2[&index=12]:3.026523,(red2[&index=14]:0.077485,red1[&index=13]:0.055152)[&index=21]:1.045050)[&index=22]:2.957689)[&index=23]:0.171952)[&index=24]:1.026596,no_tail_r2[&index=9]:11.403161)[&index=25]:3.154274,ano_tail_r1[&index=8]:6.202744,(((((red_f2[&index=2]:0.134042,red_f1[&index=1]:0.267041)[&index=15]:0.083478,(blue_f2[&index=4]:0.007384,blue_f1[&index=3]:0.090156)[&index=17]:0.195532)[&index=16]:1.327801,no_tail_l3[&index=5]:1.621027)[&index=18]:8.056269,no_tail_l2[&index=6]:0.232655)[&index=19]:21.318470,no_tail_l1[&index=7]:1.040858)[&index=20]:0.891954)[&index=26];
426200	-194.888	-105.909	-88.9793	(ano_tail_r1[&index=8]:10.946846,((no_tail_l2[&index=6]:0.534447,(no_tail_l3[&index=5]:31.377848,((red_f2[&index=2]:7.114746,blue_f1[&index=3]:0.673905)[&index=16]:5.924034,(red_f1[&index=1]:2.551324,blue_f2[&index=4]:7.342248)[&index=15]:3.056673)[&index=17]:2.300912)[&index=18]:0.422399)[&index=19]:9.608551,no_tail_l1[&index=7]:10.581036)[&index=20]:4.211768,((no_tail_r3[&index=10]:4.051394,(blue1[&index=11]:6.138894,((red2[&index=14]:0.191233,red1[&index=13]:0.002521)[&index=21]:0.527299,blue2[&index=12]:5.116172)[&index=22]:0.907029)[&index=23]:0.126333)[&index=24]:2.631510,no_tail_r2[&index=9]:8.342699)[&index=25]:2.313715)[&index=26];
426300	-186.796	-103.253	-83.5428	(((((blue_f2[&index=4]:5.814974,(red_f2[&index=2]:6.753123,(red_f1[&index=1]:0.506500,blue_f1[&index=3]:0.301883)[&index=15]:13.086763)[&index=17]:5.712607)[&index=16]:3.958120,no_tail_l3[&index=5]:0.183043)[&index=18]:14.509534,no_tail_l2[&index=6]:2.770884)[&index=19]:0.178943,no_tail_l1[&index=7]:11.222639)[&index=20]:2.221030,ano_tail_r1[&index=8]:7.589938,(((blue1[&index=11]:0.786387,(blue2[&index=12]:0.200032,(red1[&index=13]:0.062695,red2[&index=14]:0.102904)[&index=21]:0.865017)[&index=22]:2.536523)[&index=23]:2.727158,no_tail_r3[&index=10]:13.293601)[&index=24]:0.958468,no_tail_r2[&index=9]:0.868125)[&index=25]:2.602298)[&index=26];
426400	-195.137	-112.028	-83.1089	((no_tail_r2[&index=9]:1.639638,((blue1[&index=11]:1.025866,(blue2[&index=12]:1.760784,(red2[&index=14]:4.293483,red1[&index=13]:7.768093)[&index=21]:10.313399)[&index=22]:5.227890)[&index=23]:4.679619,no_tail_r3[&index=10]:4.916456)[&index=24]:3.442282)[&index=25]:0.641933,((no_tail_l2[&index=6]:1.603548,(no_tail_l3[&index=5]:0.551620,((blue_f1[&index=3]:3.325274,blue_f2[&index=4]:0.495623)[&index=15]:8.973069,(red_f2[&index=2]:1.267840,red_f1[&index=1]:21.006842)[&index=17]:1.311994)[&index=16]:4.799301)[&index=18]:2.007627)[&index=19]:2.939178,no_tail_l1[&index=7]:2.625739)[&index=20]:0.937329,ano_tail_r1[&index=8]:0.089182)[&index=26];
426500	-189.881	-101.94	-87.9409	(((no_tail_r3[&index=10]:12.793709,(((red1[&index=13]:0.051391,red2[&index=14]:0.161635)[&index=21]:7.469184,blue2[&index=12]:3.250251)[&index=22]:1.852692,blue1[&index=11]:1.392192)[&index=23]:15.027086)[&index=24]:3.148353,no_tail_r2[&index=9]:9.778358)[&index=25]:16.965762,ano_tail_r1[&index=8]:0.821514,((no_tail_l2[&index=6]:7.258403,(no_tail_l3[&index=5]:2.326149,(red_f1[&index=1]:18.947013,(red_f2[&index=2]:0.163573,(blue_f1[&index=3]:0.137274,blue_f2[&index=4]:0.608834)[&index=15]:0.665768)[&index=17]:1.476460)[&index=16]:3.571382)[&index=18]:3.582278)[&index=19]:5.093022,no_tail_l1[&index=7]:3.417776)[&index=20]:1.843353)[&index=26];
426600	-185.205	-99.0876	-86.1176	((no_tail_l1[&index=7]:5.383659,(no_tail_l2[&index=6]:0.158693,(((red_f1[&index=1]:3.278064,red_f2[&index=2]:1.385767)[&index=15]:4.086880,(blue_f2[&index=4]:0.105008,blue_f1[&index=3]:0.157014)[&index=17]:2.123782)[&index=16]:0.364312,no_tail_l3[&index=5]:0.247536)[&index=18]:1.707390)[&index=19]:7.196843)[&index=20]:7.257803,ano_tail_r1[&index=8]:0.483127,((((blue2[&index=12]:3.837539,(red2[&index=14]:0.022030,red1[&index=13]:0.085217)[&index=21]:4.701569)[&index=22]:1.603833,blue1[&index=11]:13.986757)[&index=23]:15.593470,no_tail_r3[&index=10]:19.820614)[&index=24]:5.494926,no_tail_r2[&index=9]:9.600790)[&index=25]:4.004565)[&index=26];
426700	-186.449	-97.4398	-89.0095	(((((blue_f1[&index=3]:24.373895,(blue_f2[&index=4]:0.001198,(red_f1[&index=1]:0.222722,red_f2[&index=2]:0.246544)[&index=17]:0.256372)[&index=16]:5.445240)[&index=15]:7.856782,no_tail_l3[&index=5]:4.235632)[&index=18]:6.199531,no_tail_l2[&index=6]:15.991695)[&index=19]:7.301029,no_tail_l1[&index=7]:0.076798)[&index=20]:2.052066,ano_tail_r1[&index=8]:7.304672,(no_tail_r2[&index=9]:1.387772,(((blue2[&index=12]:8.486330,(red1[&index=13]:0.101277,red2[&index=14]:0.016235)[&index=21]:3.565802)[&index=22]:1.033956,blue1[&index=11]:6.102402)[&index=23]:1.862111,no_tail_r3[&index=10]:11.682273)[&index=24]:10.031732)[&index=25]:1.312533)[&index=26];
426800	-200.342	-107.197	-93.1454	(ano_tail_r1[&index=8]:0.334391,((no_tail_l2[&index=6]:2.316862,(no_tail_l3[&index=5]:8.478514,(((blue_f2[&index=4]:0.229519,red_f2[&index=2]:5.797735)[&index=16]:0.018645,blue_f1[&index=3]:0.103579)[&index=17]:11.295671,red_f1[&index=1]:9.204337)[&index=15]:6.045565)[&index=18]:0.080532)[&index=19]:1.674574,no_tail_l1[&index=7]:4.125820)[&index=20]:14.288272,(no_tail_r2[&index=9]:1.115238,((((red2[&index=14]:34.143960,red1[&index=13]:0.098067)[&index=21]:0.791600,blue2[&index=12]:5.112630)[&index=22]:8.880493,blue1[&index=11]:11.255258)[&index=23]:9.422672,no_tail_r3[&index=10]:7.144156)[&index=24]:2.030350)[&index=25]:3.837603)[&index=26];
426900	-188.536	-100.469	-88.0669	(((no_tail_l2[&index=6]:13.746985,(no_tail_l3[&index=5]:3.815327,((blue_f1[&index=3]:0.151761,blue_f2[&index=4]:0.048413)[&index=15]:4.028478,(red_f2[&index=2]:0.038768,red_f1[&index=1]:0.260132)[&index=16]:8.932579)[&index=17]:6.489775)[&index=18]:2.054963)[&index=19]:4.107702,no_tail_l1[&index=7]:13.429391)[&index=20]:5.527193,ano_tail_r1[&index=8]:0.712995,((no_tail_r3[&index=10]:5.726952,(blue1[&index=11]:6.669053,(blue2[&index=12]:6.886142,(red2[&index=14]:13.604887,red1[&index=13]:8.850979)[&index=21]:1.537155)[&index=22]:0.181421)[&index=23]:1.380145)[&index=24]:7.587381,no_tail_r2[&index=9]:3.837352)[&index=25]:2.827518)[&index=26];
427000	-168.709	-95.5931	-73.1154	((no_tail_l1[&index=7]:0.221358,((no_tail_l3[&index=5]:2.907457,((blue_f2[&index=4]:0.089329,blue_f1[&index=3]:0.047865)[&index=15]:2.174140,(red_f1[&index=1]:0.339010,red_f2[&index=2]:2.925676)[&index=17]:1.261322)[&index=16]:2.799720)[&index=18]:0.328271,no_tail_l2[&index=6]:0.251043)[&index=19]:0.489360)[&index=20]:14.724146,ano_tail_r1[&index=8]:2.181331,(((blue1[&index=11]:2.344292,((red2[&index=14]:0.064833,red1[&index=13]:0.098896)[&index=21]:0.033158,blue2[&index=12]:0.034557)[&index=22]:0.886298)[&index=23]:1.272697,no_tail_r3[&index=10]:1.183542)[&index=24]:5.248508,no_tail_r2[&index=9]:0.449292)[&index=25]:5.320021)[&index=26];
427100	-169.402	-92.3163	-77.0861	((((no_tail_l3[&index=5]:3.882099,((red_f1[&index=1]:0.261717,red_f2[&index=2]:0.144870)[&index=16]:4.060926,(blue_f2[&index=4]:0.038529,blue_f1[&index=3]:0.168251)[&index=15]:5.970163)[&index=17]:12.961789)[&index=18]:2.556421,no_tail_l2[&index=6]:0.073021)[&index=19]:1.884897,no_tail_l1[&index=7]:0.045006)[&index=20]:9.059353,(no_tail_r2[&index=9]:1.734763,((blue1[&index=11]:0.050642,(blue2[&index=12]:0.295172,(red2[&index=14]:0.328535,red1[&index=13]:0.097047)[&index=21]:0.155237)[&index=22]:0.397502)[&index=23]:4.755497,no_tail_r3[&index=10]:0.319050)[&index=24]:11.549355)[&index=25]:0.122009,ano_tail_r1[&index=8]:6.617671)[&index=26];
427200	-170.044	-89.8092	-80.2352	((((no_tail_l3[&index=5]:6.497449,((red_f1[&index=1]:0.020346,red_f2[&index=2]:0.006001)[&index=16]:0.297088,(blue_f2[&index=4]:0.032247,blue_f1[&index=3]:0.014950)[&index=15]:3.216972)[&index=17]:3.349052)[&index=18]:0.379885,no_tail_l2[&index=6]:5.037759)[&index=19]:13.769587,no_tail_l1[&index=7]:0.099610)[&index=20]:3.776160,ano_tail_r1[&index=8]:3.162691,(no_tail_r2[&index=9]:11.003241,((blue1[&index=11]:3.971752,((red2[&index=14]:0.106596,red1[&index=13]:0.060875)[&index=21]:3.666389,blue2[&index=12]:3.505338)[&index=22]:3.095138)[&index=23]:9.129802,no_tail_r3[&index=10]:5.304114)[&index=24]:0.059346)[&index=25]:3.712521)[&index=26];
427300	-181.789	-99.1582	-82.6306	(ano_tail_r1[&index=8]:4.996816,((no_tail_l2[&index=6]:0.591865,((((red_f2[&index=2]:0.118915,blue_f1[&index=3]:0.325091)[&index=17]:0.030229,red_f1[&index=1]:0.445550)[&index=16]:4.105931,blue_f2[&index=4]:12.641270)[&index=15]:2.604388,no_tail_l3[&index=5]:6.599356)[&index=18]:1.089784)[&index=19]:2.262772,no_tail_l1[&index=7]:2.302837)[&index=20]:10.799685,((no_tail_r3[&index=10]:7.717732,(blue1[&index=11]:2.818801,(blue2[&index=12]:0.531555,(red2[&index=14]:0.109638,red1[&index=13]:0.093896)[&index=21]:1.871945)[&index=22]:0.206102)[&index=23]:9.187739)[&index=24]:22.033936,no_tail_r2[&index=9]:1.413714)[&index=25]:0.352354)[&index=26];
427400	-190.861	-104.027	-86.8344	(ano_tail_r1[&index=8]:3.860647,(((no_tail_l3[&index=5]:5.657183,(blue_f1[&index=3]:1.004383,(blue_f2[&index=4]:0.410833,(red_f2[&index=2]:0.023764,red_f1[&index=1]:0.020553)[&index=17]:1.110450)[&index=16]:13.528929)[&index=15]:1.013938)[&index=18]:4.537388,no_tail_l2[&index=6]:13.150292)[&index=19]:5.375136,no_tail_l1[&index=7]:4.077302)[&index=20]:3.345306,(((blue1[&index=11]:4.997820,(blue2[&index=12]:1.467261,(red2[&index=14]:2.394979,red1[&index=13]:4.440966)[&index=21]:10.570163)[&index=22]:0.510570)[&index=23]:2.043937,no_tail_r3[&index=10]:3.834112)[&index=24]:0.474412,no_tail_r2[&index=9]:28.320751)[&index=25]:0.099692)[&index=26];
427500	-201.725	-111.927	-89.7979	((no_tail_r2[&index=9]:1.544687,((((red1[&index=13]:1.758916,red2[&index=14]:0.419603)[&index=21]:2.845721,blue2[&index=12]:13.252735)[&index=22]:2.540973,blue1[&index=11]:2.967960)[&index=23]:2.148229,no_tail_r3[&index=10]:1.243323)[&index=24]:1.925364)[&index=25]:0.276382,(no_tail_l1[&index=7]:9.101957,(((red_f1[&index=1]:1.557933,((red_f2[&index=2]:25.148659,blue_f1[&index=3]:0.332030)[&index=15]:5.955157,blue_f2[&index=4]:13.502802)[&index=17]:15.909597)[&index=16]:4.152575,no_tail_l3[&index=5]:4.700942)[&index=18]:4.691923,no_tail_l2[&index=6]:0.321927)[&index=19]:1.251654)[&index=20]:1.229701,ano_tail_r1[&index=8]:12.307607)[&index=26];
427600	-205.091	-106.277	-98.8132	((no_tail_l1[&index=7]:9.787119,(no_tail_l2[&index=6]:8.577688,((blue_f1[&index=3]:40.135336,((red_f1[&index=1]:1.547441,red_f2[&index=2]:14.764385)[&index=15]:2.773583,blue_f2[&index=4]:4.247718)[&index=16]:12.523568)[&index=17]:0.944302,no_tail_l3[&index=5]:3.719898)[&index=18]:0.958412)[&index=19]:4.378963)[&index=20]:6.242759,ano_tail_r1[&index=8]:10.079259,(no_tail_r2[&index=9]:9.606134,(no_tail_r3[&index=10]:0.472194,(blue1[&index=11]:1.639086,(blue2[&index=12]:0.228679,(red2[&index=14]:0.103255,red1[&index=13]:0.132636)[&index=21]:10.559515)[&index=22]:12.199437)[&index=23]:4.017512)[&index=24]:8.302464)[&index=25]:8.223723)[&index=26];
427700	-174.266	-97.4033	-76.8631	(((no_tail_l2[&index=6]:4.394640,(no_tail_l3[&index=5]:0.273808,((red_f2[&index=2]:0.092590,red_f1[&index=1]:0.050127)[&index=15]:0.847234,(blue_f2[&index=4]:1.325540,blue_f1[&index=3]:7.259567)[&index=17]:2.246593)[&index=16]:5.650577)[&index=18]:2.530427)[&index=19]:6.662786,no_tail_l1[&index=7]:3.217207)[&index=20]:1.783269,((((blue2[&index=12]:14.649978,(red1[&index=13]:0.004881,red2[&index=14]:0.023408)[&index=21]:0.914183)[&index=22]:4.766773,blue1[&index=11]:1.830734)[&index=23]:0.518313,no_tail_r3[&index=10]:2.408329)[&index=24]:0.684180,no_tail_r2[&index=9]:0.902246)[&index=25]:3.128371,ano_tail_r1[&index=8]:0.248497)[&index=26];
427800	-191.8	-108.608	-83.1922	(((no_tail_r3[&index=10]:16.297145,(((red2[&index=14]:0.418935,red1[&index=13]:0.197166)[&index=21]:1.436679,blue2[&index=12]:2.890164)[&index=22]:0.262341,blue1[&index=11]:6.843426)[&index=23]:3.204566)[&index=24]:0.168885,no_tail_r2[&index=9]:1.454532)[&index=25]:0.779034,ano_tail_r1[&index=8]:2.627968,((no_tail_l2[&index=6]:4.058188,((((blue_f2[&index=4]:0.884220,blue_f1[&index=3]:12.618837)[&index=17]:0.099204,red_f1[&index=1]:0.801468)[&index=15]:4.051668,red_f2[&index=2]:6.023055)[&index=16]:17.682319,no_tail_l3[&index=5]:2.774958)[&index=18]:0.643014)[&index=19]:2.188816,no_tail_l1[&index=7]:4.674902)[&index=20]:4.978713)[&index=26];
427900	-197.439	-110.702	-86.7378	((no_tail_r2[&index=9]:0.240580,(no_tail_r3[&index=10]:0.547168,(((red2[&index=14]:2.712049,red1[&index=13]:3.364301)[&index=21]:2.790771,blue2[&index=12]:3.224911)[&index=22]:3.673080,blue1[&index=11]:0.503199)[&index=23]:15.382618)[&index=24]:0.122009)[&index=25]:8.272480,(no_tail_l1[&index=7]:10.039625,(no_tail_l2[&index=6]:0.058189,(no_tail_l3[&index=5]:0.375194,((red_f2[&index=2]:2.241139,(red_f1[&index=1]:5.028215,blue_f2[&index=4]:11.828224)[&index=17]:4.629377)[&index=15]:13.111882,blue_f1[&index=3]:12.402180)[&index=16]:8.384676)[&index=18]:3.793201)[&index=19]:2.191266)[&index=20]:0.709146,ano_tail_r1[&index=8]:0.162690)[&index=26];
428000	-182.777	-97.522	-85.2555	((((no_tail_l3[&index=5]:3.515463,((red_f2[&index=2]:0.150642,(red_f1[&index=1]:0.032222,blue_f1[&index=3]:0.034305)[&index=16]:0.024401)[&index=17]:0.002478,blue_f2[&index=4]:0.197223)[&index=15]:3.014983)[&index=18]:0.214835,no_tail_l2[&index=6]:4.334446)[&index=19]:4.840565,no_tail_l1[&index=7]:9.628568)[&index=20]:1.002186,ano_tail_r1[&index=8]:1.120677,((no_tail_r3[&index=10]:1.023028,(((red1[&index=13]:14.513909,red2[&index=14]:12.478595)[&index=21]:16.115311,blue2[&index=12]:0.679783)[&index=22]:0.925797,blue1[&index=11]:24.571153)[&index=23]:2.918895)[&index=24]:5.707302,no_tail_r2[&index=9]:0.256568)[&index=25]:1.073171)[&index=26];
428100	-187.63	-106.588	-81.042	(ano_tail_r1[&index=8]:1.027831,(no_tail_r2[&index=9]:1.274392,((((red1[&index=13]:0.033339,red2[&index=14]:0.269420)[&index=21]:7.119569,blue2[&index=12]:0.177164)[&index=22]:2.901394,blue1[&index=11]:4.283861)[&index=23]:0.365452,no_tail_r3[&index=10]:1.631823)[&index=24]:0.006865)[&index=25]:0.284723,(no_tail_l1[&index=7]:1.650171,(no_tail_l2[&index=6]:3.061609,(((blue_f2[&index=4]:2.433327,red_f2[&index=2]:4.384789)[&index=16]:2.636136,(red_f1[&index=1]:2.157646,blue_f1[&index=3]:6.915616)[&index=17]:8.901802)[&index=15]:10.647904,no_tail_l3[&index=5]:20.893193)[&index=18]:0.626454)[&index=19]:0.560449)[&index=20]:3.064153)[&index=26];
428200	-178.16	-97.1508	-81.0094	((no_tail_r2[&index=9]:4.302675,((blue1[&index=11]:0.023293,((red2[&index=14]:0.052253,red1[&index=13]:0.063235)[&index=21]:10.269866,blue2[&index=12]:1.322053)[&index=22]:1.718947)[&index=23]:11.641172,no_tail_r3[&index=10]:3.669080)[&index=24]:0.616234)[&index=25]:3.795839,ano_tail_r1[&index=8]:2.526185,(no_tail_l1[&index=7]:0.226192,((no_tail_l3[&index=5]:3.576646,(red_f1[&index=1]:2.725621,((blue_f1[&index=3]:0.038231,blue_f2[&index=4]:0.001066)[&index=17]:3.833722,red_f2[&index=2]:4.376454)[&index=15]:0.006787)[&index=16]:11.379841)[&index=18]:3.339761,no_tail_l2[&index=6]:8.386680)[&index=19]:7.620093)[&index=20]:1.634225)[&index=26];
428300	-187.167	-99.2554	-87.9112	(ano_tail_r1[&index=8]:3.645279,(no_tail_r2[&index=9]:0.457546,(no_tail_r3[&index=10]:1.038635,(((red2[&index=14]:0.008637,red1[&index=13]:0.058516)[&index=21]:0.289896,blue2[&index=12]:0.939590)[&index=22]:9.063101,blue1[&index=11]:11.900485)[&index=23]:7.223722)[&index=24]:9.508306)[&index=25]:2.695798,(no_tail_l1[&index=7]:4.862439,(no_tail_l2[&index=6]:4.618504,((((red_f1[&index=1]:0.230073,red_f2[&index=2]:0.151484)[&index=15]:4.959022,blue_f1[&index=3]:10.507075)[&index=17]:1.236436,blue_f2[&index=4]:12.130057)[&index=16]:9.716082,no_tail_l3[&index=5]:8.096997)[&index=18]:2.432952)[&index=19]:3.127822)[&index=20]:12.756535)[&index=26];
428400	-192.675	-108.015	-84.6598	(((no_tail_r3[&index=10]:4.362606,(blue1[&index=11]:2.478965,(blue2[&index=12]:3.850833,(red1[&index=13]:9.399646,red2[&index=14]:2.407006)[&index=21]:3.929629)[&index=22]:7.287078)[&index=23]:0.164093)[&index=24]:2.134737,no_tail_r2[&index=9]:4.195409)[&index=25]:6.229674,ano_tail_r1[&index=8]:1.724523,((no_tail_l2[&index=6]:5.939816,(((red_f1[&index=1]:3.872266,blue_f1[&index=3]:4.059813)[&index=16]:6.484539,(red_f2[&index=2]:0.073535,blue_f2[&index=4]:0.029380)[&index=15]:0.852642)[&index=17]:12.797800,no_tail_l3[&index=5]:0.991627)[&index=18]:4.193623)[&index=19]:8.417862,no_tail_l1[&index=7]:4.721127)[&index=20]:4.799593)[&index=26];
428500	-183.115	-101.035	-82.0807	(ano_tail_r1[&index=8]:0.915743,(no_tail_r2[&index=9]:0.529946,((blue1[&index=11]:6.852646,(blue2[&index=12]:5.417534,(red1[&index=13]:0.320289,red2[&index=14]:0.044401)[&index=21]:13.054363)[&index=22]:3.464668)[&index=23]:1.191596,no_tail_r3[&index=10]:0.755540)[&index=24]:10.021722)[&index=25]:17.592473,(no_tail_l1[&index=7]:6.669647,((no_tail_l3[&index=5]:0.399419,((red_f1[&index=1]:0.136507,(blue_f1[&index=3]:0.255657,red_f2[&index=2]:0.194482)[&index=17]:0.372461)[&index=16]:1.506576,blue_f2[&index=4]:7.133714)[&index=15]:2.824812)[&index=18]:0.635727,no_tail_l2[&index=6]:4.724606)[&index=19]:5.598426)[&index=20]:1.889331)[&index=26];
428600	-184.722	-106.273	-78.449	(ano_tail_r1[&index=8]:0.890517,(no_tail_l1[&index=7]:0.069252,(no_tail_l2[&index=6]:4.825107,(((red_f2[&index=2]:5.381167,(red_f1[&index=1]:3.756220,blue_f1[&index=3]:7.536824)[&index=16]:0.492833)[&index=17]:0.923727,blue_f2[&index=4]:2.099237)[&index=15]:0.471319,no_tail_l3[&index=5]:7.271578)[&index=18]:0.861849)[&index=19]:9.708763)[&index=20]:0.206709,((no_tail_r3[&index=10]:3.905038,(blue1[&index=11]:5.112119,((red1[&index=13]:0.111816,red2[&index=14]:0.225025)[&index=21]:4.830175,blue2[&index=12]:0.267538)[&index=22]:2.300799)[&index=23]:2.461243)[&index=24]:0.092007,no_tail_r2[&index=9]:10.305544)[&index=25]:0.237503)[&index=26];
428700	-186.229	-97.7534	-88.4756	((no_tail_r2[&index=9]:1.296252,(((blue2[&index=12]:1.806512,(red1[&index=13]:0.007617,red2[&index=14]:0.175196)[&index=21]:3.111722)[&index=22]:5.395464,blue1[&index=11]:6.936815)[&index=23]:7.436604,no_tail_r3[&index=10]:0.857999)[&index=24]:0.816650)[&index=25]:9.033289,ano_tail_r1[&index=8]:21.737798,(no_tail_l1[&index=7]:6.128362,(no_tail_l2[&index=6]:4.562626,((red_f1[&index=1]:17.754019,((blue_f1[&index=3]:0.081180,blue_f2[&index=4]:0.035281)[&index=15]:0.368000,red_f2[&index=2]:0.765050)[&index=17]:2.689929)[&index=16]:2.900632,no_tail_l3[&index=5]:1.967993)[&index=18]:15.413679)[&index=19]:0.853439)[&index=20]:12.344698)[&index=26];
428800	-177.09	-92.3598	-84.7299	((((no_tail_l3[&index=5]:4.417837,((red_f2[&index=2]:0.156491,(blue_f1[&index=3]:0.458043,red_f1[&index=1]:0.150707)[&index=17]:0.184192)[&index=15]:0.056634,blue_f2[&index=4]:0.065145)[&index=16]:4.458478)[&index=18]:5.468877,no_tail_l2[&index=6]:0.002349)[&index=19]:0.232662,no_tail_l1[&index=7]:0.834839)[&index=20]:14.249862,ano_tail_r1[&index=8]:16.170921,(no_tail_r2[&index=9]:6.674455,((blue1[&index=11]:5.565675,(blue2[&index=12]:0.209408,(red2[&index=14]:0.009236,red1[&index=13]:0.049784)[&index=21]:29.607711)[&index=22]:1.038489)[&index=23]:0.281244,no_tail_r3[&index=10]:3.784870)[&index=24]:5.673394)[&index=25]:5.947424)[&index=26];
428900	-204.2	-108.214	-95.9862	(ano_tail_r1[&index=8]:0.076164,(((((blue_f2[&index=4]:0.647029,red_f1[&index=1]:10.093159)[&index=15]:20.747915,(red_f2[&index=2]:0.263761,blue_f1[&index=3]:2.779240)[&index=17]:8.590587)[&index=16]:3.939572,no_tail_l3[&index=5]:0.686172)[&index=18]:2.939928,no_tail_l2[&index=6]:13.816490)[&index=19]:10.284668,no_tail_l1[&index=7]:4.712268)[&index=20]:1.830467,(no_tail_r2[&index=9]:0.021254,(no_tail_r3[&index=10]:10.173738,(blue1[&index=11]:0.454455,((red2[&index=14]:9.717205,red1[&index=13]:2.324452)[&index=21]:19.220553,blue2[&index=12]:9.012941)[&index=22]:9.463932)[&index=23]:9.707381)[&index=24]:10.409524)[&index=25]:0.117095)[&index=26];
429000	-175.847	-93.5283	-82.3184	((no_tail_l1[&index=7]:4.971697,(no_tail_l2[&index=6]:0.695256,(no_tail_l3[&index=5]:7.428913,(((red_f1[&index=1]:0.079861,red_f2[&index=2]:0.031514)[&index=17]:3.996839,blue_f2[&index=4]:9.763511)[&index=15]:3.631185,blue_f1[&index=3]:23.203143)[&index=16]:11.796160)[&index=18]:0.616899)[&index=19]:6.617207)[&index=20]:3.855633,ano_tail_r1[&index=8]:0.315656,(no_tail_r2[&index=9]:1.686987,(((blue2[&index=12]:0.035561,(red2[&index=14]:0.016582,red1[&index=13]:0.123066)[&index=21]:3.857286)[&index=22]:0.096578,blue1[&index=11]:0.110728)[&index=23]:1.843362,no_tail_r3[&index=10]:4.994358)[&index=24]:3.702393)[&index=25]:0.220424)[&index=26];
429100	-190.646	-100.985	-89.6612	(((((((red_f1[&index=1]:0.258858,red_f2[&index=2]:0.076527)[&index=17]:14.033958,blue_f1[&index=3]:0.479293)[&index=15]:4.754094,blue_f2[&index=4]:5.860232)[&index=16]:4.294864,no_tail_l3[&index=5]:12.158758)[&index=18]:23.740654,no_tail_l2[&index=6]:5.231216)[&index=19]:0.438949,no_tail_l1[&index=7]:0.925637)[&index=20]:13.109797,(no_tail_r2[&index=9]:2.005600,((blue1[&index=11]:5.849985,((red1[&index=13]:0.006602,red2[&index=14]:0.220065)[&index=21]:4.181404,blue2[&index=12]:10.630816)[&index=22]:1.186006)[&index=23]:4.163485,no_tail_r3[&index=10]:8.527089)[&index=24]:1.548797)[&index=25]:1.462590,ano_tail_r1[&index=8]:5.259839)[&index=26];
429200	-202.433	-106.823	-95.6096	(((((blue2[&index=12]:6.702642,(red2[&index=14]:0.013320,red1[&index=13]:0.289270)[&index=21]:17.332781)[&index=22]:26.468332,blue1[&index=11]:2.787146)[&index=23]:5.533866,no_tail_r3[&index=10]:4.939047)[&index=24]:1.630527,no_tail_r2[&index=9]:0.971141)[&index=25]:4.702512,(no_tail_l1[&index=7]:2.477949,(((red_f2[&index=2]:2.684438,((blue_f1[&index=3]:2.226913,blue_f2[&index=4]:8.929806)[&index=16]:2.900201,red_f1[&index=1]:1.250823)[&index=15]:13.174135)[&index=17]:6.125106,no_tail_l3[&index=5]:3.164915)[&index=18]:6.309136,no_tail_l2[&index=6]:22.198707)[&index=19]:12.851867)[&index=20]:1.438832,ano_tail_r1[&index=8]:3.043822)[&index=26];
429300	-186.572	-104.921	-81.6511	((no_tail_r2[&index=9]:18.362029,(no_tail_r3[&index=10]:1.106677,(blue1[&index=11]:5.606753,((red1[&index=13]:1.170850,red2[&index=14]:0.931774)[&index=21]:1.616321,blue2[&index=12]:2.236204)[&index=22]:4.179193)[&index=23]:0.953008)[&index=24]:0.634298)[&index=25]:5.063282,((((red_f1[&index=1]:2.921429,((blue_f1[&index=3]:0.101976,blue_f2[&index=4]:0.035034)[&index=17]:6.085304,red_f2[&index=2]:3.185066)[&index=16]:8.528986)[&index=15]:7.678687,no_tail_l3[&index=5]:4.311375)[&index=18]:8.923971,no_tail_l2[&index=6]:2.329072)[&index=19]:0.980894,no_tail_l1[&index=7]:0.120574)[&index=20]:2.072297,ano_tail_r1[&index=8]:1.219443)[&index=26];
429400	-175.154	-88.7924	-86.3619	((no_tail_r2[&index=9]:5.521136,(no_tail_r3[&index=10]:7.947815,(blue1[&index=11]:2.275248,(blue2[&index=12]:3.940164,(red2[&index=14]:0.158326,red1[&index=13]:0.008085)[&index=21]:0.489058)[&index=22]:5.820660)[&index=23]:0.572482)[&index=24]:0.504255)[&index=25]:0.207385,ano_tail_r1[&index=8]:3.845458,(no_tail_l1[&index=7]:0.359853,(no_tail_l2[&index=6]:26.352919,((blue_f1[&index=3]:0.003900,(blue_f2[&index=4]:0.060319,(red_f2[&index=2]:0.035682,red_f1[&index=1]:0.159605)[&index=17]:0.444650)[&index=16]:0.002496)[&index=15]:0.497247,no_tail_l3[&index=5]:5.457847)[&index=18]:6.725334)[&index=19]:17.728066)[&index=20]:24.790602)[&index=26];
429500	-199.955	-110.924	-89.0308	(ano_tail_r1[&index=8]:0.251233,((no_tail_l2[&index=6]:1.952871,((red_f1[&index=1]:13.711820,(red_f2[&index=2]:11.770499,(blue_f1[&index=3]:2.836655,blue_f2[&index=4]:5.037596)[&index=16]:1.923363)[&index=15]:5.712994)[&index=17]:3.730697,no_tail_l3[&index=5]:18.954654)[&index=18]:0.163861)[&index=19]:3.001798,no_tail_l1[&index=7]:8.961174)[&index=20]:10.201405,(no_tail_r2[&index=9]:0.338443,(no_tail_r3[&index=10]:8.954018,(((red2[&index=14]:0.175639,red1[&index=13]:3.854426)[&index=21]:2.218717,blue2[&index=12]:0.889343)[&index=22]:12.696977,blue1[&index=11]:3.085451)[&index=23]:1.616678)[&index=24]:4.804946)[&index=25]:0.407767)[&index=26];
429600	-186.672	-105.186	-81.4857	((no_tail_l1[&index=7]:6.781401,(no_tail_l2[&index=6]:10.000147,((red_f1[&index=1]:0.989561,(red_f2[&index=2]:1.334898,(blue_f1[&index=3]:0.584664,blue_f2[&index=4]:1.438285)[&index=17]:8.170321)[&index=15]:1.589674)[&index=16]:1.902954,no_tail_l3[&index=5]:5.900724)[&index=18]:5.053132)[&index=19]:0.281077)[&index=20]:4.182609,(no_tail_r2[&index=9]:3.050162,((((red2[&index=14]:0.156212,red1[&index=13]:0.009967)[&index=21]:2.797655,blue2[&index=12]:3.169008)[&index=22]:2.609704,blue1[&index=11]:0.954598)[&index=23]:10.186922,no_tail_r3[&index=10]:9.602767)[&index=24]:1.654222)[&index=25]:4.465385,ano_tail_r1[&index=8]:2.661205)[&index=26];
429700	-172.511	-91.7153	-80.7953	(ano_tail_r1[&index=8]:5.761677,(no_tail_l1[&index=7]:0.330684,(((blue_f2[&index=4]:0.259633,((red_f1[&index=1]:0.064081,red_f2[&index=2]:0.022262)[&index=16]:0.007173,blue_f1[&index=3]:0.053502)[&index=15]:0.576623)[&index=17]:0.866203,no_tail_l3[&index=5]:0.639430)[&index=18]:1.294096,no_tail_l2[&index=6]:0.016254)[&index=19]:4.861970)[&index=20]:22.540635,((no_tail_r3[&index=10]:2.183077,(blue1[&index=11]:0.438741,(blue2[&index=12]:5.781155,(red2[&index=14]:0.095782,red1[&index=13]:0.044314)[&index=21]:7.488730)[&index=22]:4.513676)[&index=23]:11.074857)[&index=24]:0.469692,no_tail_r2[&index=9]:0.124445)[&index=25]:16.566665)[&index=26];
429800	-192.301	-105.058	-87.2432	(ano_tail_r1[&index=8]:9.609327,(no_tail_r2[&index=9]:1.832184,(((blue2[&index=12]:3.111850,(red1[&index=13]:0.097900,red2[&index=14]:0.006140)[&index=21]:3.105586)[&index=22]:7.778871,blue1[&index=11]:4.245277)[&index=23]:5.428746,no_tail_r3[&index=10]:10.263676)[&index=24]:0.004341)[&index=25]:4.752483,(((((blue_f1[&index=3]:8.752514,red_f2[&index=2]:1.107273)[&index=15]:5.168874,(red_f1[&index=1]:1.460395,blue_f2[&index=4]:6.452908)[&index=16]:3.966917)[&index=17]:3.125615,no_tail_l3[&index=5]:18.453779)[&index=18]:2.279616,no_tail_l2[&index=6]:5.158112)[&index=19]:7.929159,no_tail_l1[&index=7]:1.533635)[&index=20]:2.689915)[&index=26];
429900	-190.267	-104.41	-85.8575	(((no_tail_l2[&index=6]:5.263614,(no_tail_l3[&index=5]:0.793176,(blue_f1[&index=3]:2.708867,(red_f1[&index=1]:9.893850,(blue_f2[&index=4]:0.339163,red_f2[&index=2]:0.816496)[&index=16]:2.976737)[&index=17]:1.215026)[&index=15]:4.956163)[&index=18]:1.789155)[&index=19]:7.412398,no_tail_l1[&index=7]:0.797333)[&index=20]:2.303975,ano_tail_r1[&index=8]:12.781644,(((blue1[&index=11]:5.156614,(blue2[&index=12]:4.408699,(red1[&index=13]:0.092169,red2[&index=14]:0.032363)[&index=21]:1.938178)[&index=22]:32.749411)[&index=23]:6.563939,no_tail_r3[&index=10]:0.864209)[&index=24]:1.438396,no_tail_r2[&index=9]:3.476836)[&index=25]:0.618023)[&index=26];
430000	-200.164	-112.187	-87.977	(ano_tail_r1[&index=8]:20.997114,(((blue1[&index=11]:1.880805,(blue2[&index=12]:2.569036,(red2[&index=14]:17.005264,red1[&index=13]:1.541647)[&index=21]:2.473906)[&index=22]:8.061198)[&index=23]:9.012284,no_tail_r3[&index=10]:3.442371)[&index=24]:1.331921,no_tail_r2[&index=9]:8.999474)[&index=25]:1.875025,((no_tail_l2[&index=6]:3.150447,((red_f1[&index=1]:3.130009,((blue_f2[&index=4]:1.614251,red_f2[&index=2]:7.437252)[&index=17]:0.140232,blue_f1[&index=3]:1.398155)[&index=15]:4.487273)[&index=16]:0.339602,no_tail_l3[&index=5]:6.490578)[&index=18]:4.339792)[&index=19]:4.454399,no_tail_l1[&index=7]:3.220361)[&index=20]:2.591447)[&index=26];
430100	-200.115	-110.418	-89.6966	(ano_tail_r1[&index=8]:2.192770,(no_tail_r2[&index=9]:10.243215,(((blue2[&index=12]:1.902499,(red1[&index=13]:1.472134,red2[&index=14]:13.067685)[&index=21]:0.145947)[&index=22]:15.220417,blue1[&index=11]:4.392004)[&index=23]:14.129423,no_tail_r3[&index=10]:2.746345)[&index=24]:0.612803)[&index=25]:4.507445,(no_tail_l1[&index=7]:1.720601,((no_tail_l3[&index=5]:8.823207,(red_f1[&index=1]:5.329449,(blue_f2[&index=4]:4.863608,(blue_f1[&index=3]:0.648004,red_f2[&index=2]:0.069607)[&index=16]:2.430475)[&index=15]:2.096635)[&index=17]:2.064106)[&index=18]:6.562459,no_tail_l2[&index=6]:1.111907)[&index=19]:12.711380)[&index=20]:11.517996)[&index=26];
430200	-189.091	-101.608	-87.4835	(((((blue2[&index=12]:13.430996,(red1[&index=13]:0.164904,red2[&index=14]:0.238401)[&index=21]:0.491481)[&index=22]:0.178729,blue1[&index=11]:12.173734)[&index=23]:0.675285,no_tail_r3[&index=10]:7.134238)[&index=24]:0.667375,no_tail_r2[&index=9]:9.815166)[&index=25]:0.503985,((no_tail_l2[&index=6]:5.929583,((red_f1[&index=1]:0.757025,(red_f2[&index=2]:4.673738,(blue_f1[&index=3]:0.201185,blue_f2[&index=4]:0.037734)[&index=15]:11.188903)[&index=16]:4.708546)[&index=17]:3.118252,no_tail_l3[&index=5]:22.415099)[&index=18]:1.823508)[&index=19]:10.804837,no_tail_l1[&index=7]:0.252135)[&index=20]:1.143942,ano_tail_r1[&index=8]:6.987686)[&index=26];
430300	-185	-102.757	-82.243	(ano_tail_r1[&index=8]:2.307622,((no_tail_l2[&index=6]:0.075153,((blue_f2[&index=4]:2.730651,(red_f2[&index=2]:3.816841,(blue_f1[&index=3]:0.322931,red_f1[&index=1]:0.212995)[&index=16]:19.573220)[&index=15]:1.026111)[&index=17]:6.931298,no_tail_l3[&index=5]:6.566664)[&index=18]:2.820940)[&index=19]:0.401623,no_tail_l1[&index=7]:0.656393)[&index=20]:2.241101,(((blue1[&index=11]:4.359417,((red2[&index=14]:0.056414,red1[&index=13]:0.188625)[&index=21]:6.303684,blue2[&index=12]:0.050584)[&index=22]:1.999915)[&index=23]:11.234055,no_tail_r3[&index=10]:2.579454)[&index=24]:3.237553,no_tail_r2[&index=9]:11.166981)[&index=25]:2.453902)[&index=26];
430400	-177.839	-101.546	-76.2921	(ano_tail_r1[&index=8]:0.747493,((no_tail_r3[&index=10]:1.245275,(((red1[&index=13]:0.057458,red2[&index=14]:0.009030)[&index=21]:2.918093,blue2[&index=12]:1.929426)[&index=22]:9.685526,blue1[&index=11]:1.032695)[&index=23]:2.996104)[&index=24]:0.642228,no_tail_r2[&index=9]:9.132475)[&index=25]:0.191637,((no_tail_l2[&index=6]:0.378007,(((blue_f2[&index=4]:0.630067,red_f1[&index=1]:0.243326)[&index=17]:5.015770,(blue_f1[&index=3]:0.287807,red_f2[&index=2]:0.504149)[&index=16]:0.414665)[&index=15]:7.266184,no_tail_l3[&index=5]:0.506882)[&index=18]:4.728289)[&index=19]:6.155839,no_tail_l1[&index=7]:3.395214)[&index=20]:3.445971)[&index=26];
430500	-187.805	-106.183	-81.6223	(ano_tail_r1[&index=8]:14.717545,((no_tail_r3[&index=10]:5.035282,((blue2[&index=12]:0.773667,(red2[&index=14]:0.901171,red1[&index=13]:1.693621)[&index=21]:5.718269)[&index=22]:9.387067,blue1[&index=11]:0.937974)[&index=23]:7.004980)[&index=24]:7.032130,no_tail_r2[&index=9]:1.222007)[&index=25]:1.590437,(no_tail_l1[&index=7]:0.907874,(no_tail_l2[&index=6]:1.288541,(((blue_f1[&index=3]:0.109887,red_f2[&index=2]:0.399749)[&index=17]:2.344750,(red_f1[&index=1]:0.222950,blue_f2[&index=4]:0.146137)[&index=15]:10.267218)[&index=16]:0.835051,no_tail_l3[&index=5]:5.961959)[&index=18]:5.018705)[&index=19]:6.116181)[&index=20]:0.577579)[&index=26];
430600	-175.717	-100.823	-74.8943	(((no_tail_r3[&index=10]:2.426304,((blue2[&index=12]:0.691792,(red2[&index=14]:0.106899,red1[&index=13]:0.413679)[&index=21]:0.079497)[&index=22]:0.342598,blue1[&index=11]:0.397819)[&index=23]:1.784393)[&index=24]:0.293788,no_tail_r2[&index=9]:0.806475)[&index=25]:4.081595,ano_tail_r1[&index=8]:0.557963,(((((blue_f1[&index=3]:0.760827,(red_f2[&index=2]:0.274576,red_f1[&index=1]:0.042310)[&index=17]:4.132513)[&index=16]:4.994182,blue_f2[&index=4]:8.259879)[&index=15]:1.741181,no_tail_l3[&index=5]:0.633060)[&index=18]:2.347452,no_tail_l2[&index=6]:3.123140)[&index=19]:5.778002,no_tail_l1[&index=7]:4.542108)[&index=20]:7.958526)[&index=26];
430700	-173.025	-90.6009	-82.4243	((((no_tail_l3[&index=5]:8.364553,((red_f2[&index=2]:0.092977,red_f1[&index=1]:0.043278)[&index=16]:4.952153,(blue_f2[&index=4]:0.014492,blue_f1[&index=3]:0.033250)[&index=15]:0.869062)[&index=17]:3.118390)[&index=18]:6.503162,no_tail_l2[&index=6]:1.653038)[&index=19]:2.097016,no_tail_l1[&index=7]:0.887917)[&index=20]:9.506287,(no_tail_r2[&index=9]:3.123962,(no_tail_r3[&index=10]:17.711292,(blue1[&index=11]:3.703783,(blue2[&index=12]:9.157458,(red1[&index=13]:0.056966,red2[&index=14]:0.075689)[&index=21]:2.311427)[&index=22]:1.214534)[&index=23]:1.487826)[&index=24]:0.963340)[&index=25]:5.396968,ano_tail_r1[&index=8]:10.881790)[&index=26];
430800	-180.482	-100.009	-80.4738	((no_tail_l1[&index=7]:2.121977,((((blue_f2[&index=4]:0.421186,blue_f1[&index=3]:0.275249)[&index=15]:8.190733,(red_f1[&index=1]:0.386497,red_f2[&index=2]:0.181458)[&index=16]:9.346566)[&index=17]:6.619960,no_tail_l3[&index=5]:0.565014)[&index=18]:3.563563,no_tail_l2[&index=6]:8.297269)[&index=19]:5.817951)[&index=20]:0.473304,(no_tail_r2[&index=9]:1.511755,((((red2[&index=14]:0.301208,red1[&index=13]:0.047902)[&index=21]:0.774561,blue2[&index=12]:0.567472)[&index=22]:16.113818,blue1[&index=11]:5.119160)[&index=23]:0.897504,no_tail_r3[&index=10]:1.681957)[&index=24]:1.362014)[&index=25]:0.532000,ano_tail_r1[&index=8]:9.298108)[&index=26];
430900	-180.043	-103.432	-76.6111	((no_tail_r2[&index=9]:0.961182,((((red2[&index=14]:0.001043,red1[&index=13]:0.015744)[&index=21]:4.755022,blue2[&index=12]:12.297933)[&index=22]:1.660693,blue1[&index=11]:0.172298)[&index=23]:3.073550,no_tail_r3[&index=10]:0.175272)[&index=24]:1.916021)[&index=25]:0.119223,ano_tail_r1[&index=8]:0.484175,(no_tail_l1[&index=7]:1.332645,(no_tail_l2[&index=6]:8.776191,((((blue_f2[&index=4]:11.127120,red_f1[&index=1]:3.173343)[&index=16]:1.240958,red_f2[&index=2]:2.033159)[&index=15]:0.399809,blue_f1[&index=3]:0.922185)[&index=17]:5.649323,no_tail_l3[&index=5]:1.534636)[&index=18]:0.677593)[&index=19]:1.095037)[&index=20]:1.560467)[&index=26];
431000	-190.439	-104.377	-86.0614	(ano_tail_r1[&index=8]:3.003858,(no_tail_r2[&index=9]:3.076408,((blue1[&index=11]:4.664834,((red2[&index=14]:0.010602,red1[&index=13]:0.028812)[&index=21]:2.811199,blue2[&index=12]:0.636768)[&index=22]:3.143321)[&index=23]:6.925645,no_tail_r3[&index=10]:4.083860)[&index=24]:0.208908)[&index=25]:3.650780,(no_tail_l1[&index=7]:16.032936,((no_tail_l3[&index=5]:1.753625,(blue_f1[&index=3]:2.779841,((red_f1[&index=1]:2.693734,blue_f2[&index=4]:5.651851)[&index=17]:4.132767,red_f2[&index=2]:9.568682)[&index=15]:7.687573)[&index=16]:6.871892)[&index=18]:2.202463,no_tail_l2[&index=6]:0.742591)[&index=19]:18.582057)[&index=20]:1.461141)[&index=26];
431100	-196.892	-107.32	-89.5716	((no_tail_r2[&index=9]:2.651368,((blue1[&index=11]:2.780634,(blue2[&index=12]:0.223216,(red2[&index=14]:0.315927,red1[&index=13]:0.053157)[&index=21]:9.512748)[&index=22]:8.803702)[&index=23]:9.862613,no_tail_r3[&index=10]:0.970758)[&index=24]:1.372532)[&index=25]:0.103273,(no_tail_l1[&index=7]:2.140590,((no_tail_l3[&index=5]:3.036194,((blue_f1[&index=3]:5.756827,red_f2[&index=2]:0.317466)[&index=16]:4.044405,(red_f1[&index=1]:30.557396,blue_f2[&index=4]:0.132690)[&index=17]:0.219026)[&index=15]:18.157951)[&index=18]:13.745163,no_tail_l2[&index=6]:2.456749)[&index=19]:2.957894)[&index=20]:2.765357,ano_tail_r1[&index=8]:7.019540)[&index=26];
431200	-202.063	-112.286	-89.7773	((((no_tail_l3[&index=5]:5.871352,(((blue_f2[&index=4]:2.533242,red_f2[&index=2]:4.970768)[&index=15]:1.513579,blue_f1[&index=3]:13.644201)[&index=16]:0.694248,red_f1[&index=1]:0.516442)[&index=17]:14.950121)[&index=18]:12.253202,no_tail_l2[&index=6]:3.257762)[&index=19]:3.645993,no_tail_l1[&index=7]:3.831307)[&index=20]:1.348851,(((blue1[&index=11]:9.925299,(blue2[&index=12]:0.883268,(red1[&index=13]:5.794587,red2[&index=14]:1.397973)[&index=21]:10.586924)[&index=22]:11.855852)[&index=23]:1.415946,no_tail_r3[&index=10]:9.792772)[&index=24]:0.674192,no_tail_r2[&index=9]:3.996506)[&index=25]:2.646907,ano_tail_r1[&index=8]:2.984163)[&index=26];
431300	-189.419	-106.701	-82.7179	(((no_tail_r3[&index=10]:4.772410,(blue1[&index=11]:1.356331,((red2[&index=14]:1.024652,red1[&index=13]:4.181655)[&index=21]:2.720113,blue2[&index=12]:3.547578)[&index=22]:4.581286)[&index=23]:2.840862)[&index=24]:6.614251,no_tail_r2[&index=9]:3.116524)[&index=25]:6.462306,ano_tail_r1[&index=8]:1.913526,(no_tail_l1[&index=7]:0.654512,((((red_f1[&index=1]:0.448910,red_f2[&index=2]:7.624929)[&index=16]:4.795616,(blue_f2[&index=4]:0.020939,blue_f1[&index=3]:0.267716)[&index=15]:3.400090)[&index=17]:8.432933,no_tail_l3[&index=5]:2.575592)[&index=18]:10.249366,no_tail_l2[&index=6]:5.582432)[&index=19]:2.902228)[&index=20]:5.601761)[&index=26];
431400	-194.252	-105.906	-88.3457	((no_tail_l1[&index=7]:17.526950,((((blue_f2[&index=4]:3.303969,red_f2[&index=2]:7.384617)[&index=15]:2.522642,(red_f1[&index=1]:0.878264,blue_f1[&index=3]:14.151271)[&index=16]:3.274016)[&index=17]:16.314868,no_tail_l3[&index=5]:5.173663)[&index=18]:0.984267,no_tail_l2[&index=6]:2.621413)[&index=19]:5.745647)[&index=20]:7.057007,ano_tail_r1[&index=8]:7.724953,(((blue1[&index=11]:2.056095,((red1[&index=13]:0.089027,red2[&index=14]:0.159614)[&index=21]:5.832210,blue2[&index=12]:2.609305)[&index=22]:3.556262)[&index=23]:6.592760,no_tail_r3[&index=10]:1.184840)[&index=24]:0.086068,no_tail_r2[&index=9]:0.361083)[&index=25]:6.636837)[&index=26];
431500	-171.016	-95.2759	-75.7406	(ano_tail_r1[&index=8]:3.827581,(no_tail_l1[&index=7]:3.051298,(no_tail_l2[&index=6]:8.217339,(no_tail_l3[&index=5]:0.457861,(((red_f2[&index=2]:0.734607,red_f1[&index=1]:0.149091)[&index=15]:0.100525,blue_f1[&index=3]:0.326059)[&index=16]:0.087345,blue_f2[&index=4]:0.033796)[&index=17]:0.951859)[&index=18]:4.552706)[&index=19]:3.557746)[&index=20]:5.788925,(no_tail_r2[&index=9]:0.131596,(no_tail_r3[&index=10]:0.458341,((blue2[&index=12]:6.390365,(red1[&index=13]:0.094276,red2[&index=14]:0.083829)[&index=21]:6.925759)[&index=22]:5.255208,blue1[&index=11]:1.719546)[&index=23]:0.580500)[&index=24]:4.930548)[&index=25]:2.395195)[&index=26];
431600	-195.413	-105.61	-89.8026	(((no_tail_l2[&index=6]:7.208812,(no_tail_l3[&index=5]:1.417139,((blue_f1[&index=3]:0.785248,(red_f2[&index=2]:4.265897,red_f1[&index=1]:5.887856)[&index=15]:2.827424)[&index=17]:5.847167,blue_f2[&index=4]:1.390069)[&index=16]:8.603590)[&index=18]:4.736929)[&index=19]:0.348814,no_tail_l1[&index=7]:0.349878)[&index=20]:8.235382,ano_tail_r1[&index=8]:2.175297,(((blue1[&index=11]:3.912702,(blue2[&index=12]:5.181611,(red2[&index=14]:0.082893,red1[&index=13]:0.078841)[&index=21]:2.523774)[&index=22]:35.095553)[&index=23]:5.276297,no_tail_r3[&index=10]:0.440920)[&index=24]:14.842620,no_tail_r2[&index=9]:8.342737)[&index=25]:1.254491)[&index=26];
431700	-174.982	-91.1333	-83.8483	(ano_tail_r1[&index=8]:0.621675,(((no_tail_l3[&index=5]:0.256165,((red_f1[&index=1]:0.029293,red_f2[&index=2]:0.055673)[&index=15]:0.032002,(blue_f1[&index=3]:0.125672,blue_f2[&index=4]:0.158469)[&index=17]:1.714675)[&index=16]:0.794541)[&index=18]:4.449355,no_tail_l2[&index=6]:5.581080)[&index=19]:4.869920,no_tail_l1[&index=7]:22.168447)[&index=20]:2.008521,((no_tail_r3[&index=10]:6.341631,((blue2[&index=12]:0.757110,(red2[&index=14]:0.024364,red1[&index=13]:0.060462)[&index=21]:6.470782)[&index=22]:3.149354,blue1[&index=11]:6.548455)[&index=23]:19.189870)[&index=24]:0.309441,no_tail_r2[&index=9]:5.331376)[&index=25]:10.292339)[&index=26];
431800	-175.281	-95.6925	-79.5882	((no_tail_l1[&index=7]:0.968126,((no_tail_l3[&index=5]:5.433269,((red_f1[&index=1]:0.199780,red_f2[&index=2]:0.198412)[&index=17]:3.603434,(blue_f2[&index=4]:0.117094,blue_f1[&index=3]:0.000910)[&index=15]:0.102857)[&index=16]:3.729296)[&index=18]:3.168238,no_tail_l2[&index=6]:16.705184)[&index=19]:2.220622)[&index=20]:0.365483,(no_tail_r2[&index=9]:1.842925,(no_tail_r3[&index=10]:4.430128,((blue2[&index=12]:1.384566,(red2[&index=14]:0.145655,red1[&index=13]:0.266868)[&index=21]:0.735201)[&index=22]:4.545704,blue1[&index=11]:1.729638)[&index=23]:14.266869)[&index=24]:4.117856)[&index=25]:5.015397,ano_tail_r1[&index=8]:4.746617)[&index=26];
431900	-178.432	-99.0803	-79.3522	(ano_tail_r1[&index=8]:2.107979,(no_tail_l1[&index=7]:0.817634,(no_tail_l2[&index=6]:2.648066,((blue_f1[&index=3]:4.174507,(blue_f2[&index=4]:0.480279,(red_f1[&index=1]:0.121125,red_f2[&index=2]:0.131455)[&index=17]:4.413096)[&index=15]:0.072980)[&index=16]:1.086921,no_tail_l3[&index=5]:20.627126)[&index=18]:4.361536)[&index=19]:9.775727)[&index=20]:1.246452,((no_tail_r3[&index=10]:0.794291,(blue1[&index=11]:4.170990,((red1[&index=13]:0.077335,red2[&index=14]:0.024964)[&index=21]:1.351713,blue2[&index=12]:10.709949)[&index=22]:0.937465)[&index=23]:3.936945)[&index=24]:0.652559,no_tail_r2[&index=9]:1.917829)[&index=25]:2.220914)[&index=26];
432000	-181.434	-99.3952	-82.0389	(((no_tail_l2[&index=6]:22.070388,(no_tail_l3[&index=5]:3.060572,(((red_f1[&index=1]:0.063412,red_f2[&index=2]:0.082253)[&index=17]:1.195014,blue_f1[&index=3]:4.741362)[&index=15]:1.746991,blue_f2[&index=4]:2.469685)[&index=16]:13.031093)[&index=18]:1.615021)[&index=19]:1.028125,no_tail_l1[&index=7]:3.157789)[&index=20]:4.433717,(((((red2[&index=14]:0.146165,red1[&index=13]:0.091302)[&index=21]:0.269060,blue2[&index=12]:2.216337)[&index=22]:2.496517,blue1[&index=11]:1.878959)[&index=23]:3.447904,no_tail_r3[&index=10]:7.024142)[&index=24]:11.795419,no_tail_r2[&index=9]:2.253032)[&index=25]:1.439419,ano_tail_r1[&index=8]:0.539843)[&index=26];
432100	-186.18	-100.165	-86.0143	((no_tail_l1[&index=7]:3.856782,((no_tail_l3[&index=5]:12.732203,(red_f2[&index=2]:1.240047,(blue_f1[&index=3]:5.627900,(red_f1[&index=1]:0.047704,blue_f2[&index=4]:0.042144)[&index=15]:0.194818)[&index=16]:3.560231)[&index=17]:0.843025)[&index=18]:2.770624,no_tail_l2[&index=6]:5.487052)[&index=19]:4.599817)[&index=20]:15.319646,(((blue1[&index=11]:2.985038,((red1[&index=13]:0.021953,red2[&index=14]:0.022245)[&index=21]:6.169333,blue2[&index=12]:5.876017)[&index=22]:4.178285)[&index=23]:7.818483,no_tail_r3[&index=10]:9.813142)[&index=24]:1.339598,no_tail_r2[&index=9]:5.702228)[&index=25]:9.205809,ano_tail_r1[&index=8]:2.716324)[&index=26];
432200	-181.478	-95.8152	-85.6626	(((((blue2[&index=12]:5.425603,(red1[&index=13]:8.813278,red2[&index=14]:0.520909)[&index=21]:19.084439)[&index=22]:8.308967,blue1[&index=11]:6.957414)[&index=23]:6.317376,no_tail_r3[&index=10]:8.839176)[&index=24]:18.113871,no_tail_r2[&index=9]:1.560217)[&index=25]:6.858115,ano_tail_r1[&index=8]:1.234168,(((no_tail_l3[&index=5]:1.195804,(blue_f1[&index=3]:0.009358,(blue_f2[&index=4]:0.242728,(red_f1[&index=1]:0.094735,red_f2[&index=2]:0.133754)[&index=16]:0.130157)[&index=15]:0.029674)[&index=17]:2.191290)[&index=18]:0.984149,no_tail_l2[&index=6]:1.107517)[&index=19]:0.154225,no_tail_l1[&index=7]:0.268516)[&index=20]:11.836739)[&index=26];
432300	-191.136	-103.356	-87.7801	((no_tail_r2[&index=9]:9.832599,(no_tail_r3[&index=10]:9.107341,(blue1[&index=11]:0.279878,((red2[&index=14]:0.546020,red1[&index=13]:0.064817)[&index=21]:0.360279,blue2[&index=12]:0.019981)[&index=22]:0.181874)[&index=23]:6.906549)[&index=24]:4.032949)[&index=25]:5.997922,((((red_f2[&index=2]:6.579778,(red_f1[&index=1]:2.888586,(blue_f1[&index=3]:2.099937,blue_f2[&index=4]:18.412809)[&index=15]:0.201472)[&index=17]:8.682099)[&index=16]:6.734147,no_tail_l3[&index=5]:9.977934)[&index=18]:1.178635,no_tail_l2[&index=6]:4.472831)[&index=19]:15.158263,no_tail_l1[&index=7]:2.243532)[&index=20]:2.833303,ano_tail_r1[&index=8]:2.206112)[&index=26];
432400	-194.859	-111.505	-83.3537	(ano_tail_r1[&index=8]:4.625645,((no_tail_l2[&index=6]:2.489865,(no_tail_l3[&index=5]:1.356303,((red_f1[&index=1]:0.232104,(blue_f1[&index=3]:1.096569,blue_f2[&index=4]:12.583534)[&index=15]:2.135837)[&index=16]:1.269362,red_f2[&index=2]:1.548368)[&index=17]:3.796746)[&index=18]:4.574342)[&index=19]:1.109955,no_tail_l1[&index=7]:8.908077)[&index=20]:15.954655,((no_tail_r3[&index=10]:5.611890,(blue1[&index=11]:1.626828,((red1[&index=13]:0.300403,red2[&index=14]:1.416951)[&index=21]:2.664277,blue2[&index=12]:1.861325)[&index=22]:1.487616)[&index=23]:6.141796)[&index=24]:0.298055,no_tail_r2[&index=9]:5.945190)[&index=25]:9.831841)[&index=26];
432500	-190.627	-105.517	-85.1095	((((blue1[&index=11]:5.213127,((red1[&index=13]:1.212745,red2[&index=14]:0.333431)[&index=21]:7.518142,blue2[&index=12]:7.948447)[&index=22]:21.849671)[&index=23]:4.286622,no_tail_r3[&index=10]:1.793719)[&index=24]:2.316760,no_tail_r2[&index=9]:1.880473)[&index=25]:6.681277,ano_tail_r1[&index=8]:4.903958,(no_tail_l1[&index=7]:8.558996,(no_tail_l2[&index=6]:9.775962,(no_tail_l3[&index=5]:2.532483,(red_f2[&index=2]:5.321861,(blue_f1[&index=3]:0.024810,(red_f1[&index=1]:0.498157,blue_f2[&index=4]:0.106448)[&index=17]:0.472164)[&index=16]:0.471622)[&index=15]:1.610679)[&index=18]:5.636958)[&index=19]:4.924863)[&index=20]:1.773170)[&index=26];
432600	-198.935	-111.362	-87.5728	(ano_tail_r1[&index=8]:10.008020,(no_tail_l1[&index=7]:1.381758,((no_tail_l3[&index=5]:12.939808,(blue_f2[&index=4]:2.732038,(red_f2[&index=2]:0.702133,(red_f1[&index=1]:0.949878,blue_f1[&index=3]:22.341660)[&index=17]:3.263311)[&index=16]:5.308264)[&index=15]:0.681215)[&index=18]:3.326937,no_tail_l2[&index=6]:2.259373)[&index=19]:13.657661)[&index=20]:0.792032,(no_tail_r2[&index=9]:0.382474,(no_tail_r3[&index=10]:0.019366,(((red1[&index=13]:1.067416,red2[&index=14]:0.855973)[&index=21]:14.197918,blue2[&index=12]:12.014059)[&index=22]:1.926698,blue1[&index=11]:1.760786)[&index=23]:4.639568)[&index=24]:1.334519)[&index=25]:1.420018)[&index=26];
432700	-179.29	-95.8444	-83.4455	(((no_tail_r3[&index=10]:5.403149,(blue1[&index=11]:6.293629,((red1[&index=13]:0.026800,red2[&index=14]:0.007405)[&index=21]:0.573433,blue2[&index=12]:2.605890)[&index=22]:5.880233)[&index=23]:4.122073)[&index=24]:3.745276,no_tail_r2[&index=9]:2.992808)[&index=25]:0.432790,ano_tail_r1[&index=8]:7.003452,(no_tail_l1[&index=7]:0.983404,(no_tail_l2[&index=6]:7.533212,(no_tail_l3[&index=5]:6.921293,(red_f2[&index=2]:1.089798,((blue_f2[&index=4]:0.007179,blue_f1[&index=3]:0.019042)[&index=16]:5.513676,red_f1[&index=1]:0.363549)[&index=17]:0.538202)[&index=15]:11.348397)[&index=18]:12.171971)[&index=19]:13.216349)[&index=20]:0.533450)[&index=26];
432800	-194.41	-108.683	-85.7266	(ano_tail_r1[&index=8]:15.015460,(((no_tail_l3[&index=5]:8.677621,(blue_f1[&index=3]:9.757363,((red_f1[&index=1]:0.139995,red_f2[&index=2]:3.505253)[&index=17]:8.672120,blue_f2[&index=4]:0.752645)[&index=15]:6.322606)[&index=16]:11.940966)[&index=18]:3.853592,no_tail_l2[&index=6]:2.009442)[&index=19]:4.183148,no_tail_l1[&index=7]:0.371305)[&index=20]:0.192760,((no_tail_r3[&index=10]:7.166111,(blue1[&index=11]:1.935534,(blue2[&index=12]:0.319915,(red2[&index=14]:0.088678,red1[&index=13]:0.507198)[&index=21]:2.753574)[&index=22]:4.656634)[&index=23]:3.109307)[&index=24]:1.439179,no_tail_r2[&index=9]:4.085097)[&index=25]:9.276533)[&index=26];
432900	-179.553	-103.254	-76.2989	((no_tail_l1[&index=7]:7.363366,(((red_f2[&index=2]:1.441587,((blue_f1[&index=3]:0.212634,blue_f2[&index=4]:0.402136)[&index=16]:2.784259,red_f1[&index=1]:4.318390)[&index=17]:4.510246)[&index=15]:0.500870,no_tail_l3[&index=5]:0.720935)[&index=18]:1.219835,no_tail_l2[&index=6]:3.758779)[&index=19]:0.273730)[&index=20]:0.150603,ano_tail_r1[&index=8]:11.214714,((no_tail_r3[&index=10]:0.742553,(((red1[&index=13]:0.224260,red2[&index=14]:0.149024)[&index=21]:0.995276,blue2[&index=12]:2.470236)[&index=22]:0.658891,blue1[&index=11]:7.974709)[&index=23]:9.292070)[&index=24]:0.308543,no_tail_r2[&index=9]:0.352131)[&index=25]:1.553716)[&index=26];
433000	-186.991	-104.746	-82.245	(ano_tail_r1[&index=8]:1.013434,(no_tail_r2[&index=9]:0.162622,(((blue2[&index=12]:0.472675,(red1[&index=13]:0.015213,red2[&index=14]:0.063718)[&index=21]:3.257266)[&index=22]:1.893123,blue1[&index=11]:1.493423)[&index=23]:6.346925,no_tail_r3[&index=10]:6.939393)[&index=24]:1.539339)[&index=25]:3.683614,(no_tail_l1[&index=7]:3.534671,(no_tail_l2[&index=6]:4.483338,(no_tail_l3[&index=5]:10.528471,(blue_f2[&index=4]:0.214096,((red_f2[&index=2]:4.742963,red_f1[&index=1]:2.458305)[&index=15]:0.322041,blue_f1[&index=3]:8.660070)[&index=17]:5.486521)[&index=16]:3.718603)[&index=18]:8.992595)[&index=19]:6.108183)[&index=20]:7.193181)[&index=26];
433100	-180.439	-101.503	-78.9364	((no_tail_l1[&index=7]:7.181376,(no_tail_l2[&index=6]:1.340583,((blue_f1[&index=3]:1.206612,((red_f1[&index=1]:0.134524,red_f2[&index=2]:0.382527)[&index=17]:7.288471,blue_f2[&index=4]:3.021686)[&index=15]:1.374959)[&index=16]:14.693971,no_tail_l3[&index=5]:2.497267)[&index=18]:15.145638)[&index=19]:1.154845)[&index=20]:5.871934,ano_tail_r1[&index=8]:1.225272,(no_tail_r2[&index=9]:0.368671,((blue1[&index=11]:3.511252,(blue2[&index=12]:0.902944,(red1[&index=13]:0.133982,red2[&index=14]:0.033117)[&index=21]:1.881046)[&index=22]:0.027610)[&index=23]:2.616614,no_tail_r3[&index=10]:1.590321)[&index=24]:2.182048)[&index=25]:1.013674)[&index=26];
433200	-191.373	-105.923	-85.4499	(((no_tail_r3[&index=10]:6.208110,(((red2[&index=14]:1.695995,red1[&index=13]:2.118087)[&index=21]:1.732943,blue2[&index=12]:7.262113)[&index=22]:3.432708,blue1[&index=11]:6.296001)[&index=23]:10.031791)[&index=24]:8.331405,no_tail_r2[&index=9]:2.177513)[&index=25]:5.362629,ano_tail_r1[&index=8]:3.546613,(((((blue_f1[&index=3]:0.106791,blue_f2[&index=4]:0.110351)[&index=16]:10.699316,(red_f1[&index=1]:0.959382,red_f2[&index=2]:3.568256)[&index=17]:12.822940)[&index=15]:1.716513,no_tail_l3[&index=5]:11.376257)[&index=18]:5.480807,no_tail_l2[&index=6]:0.758452)[&index=19]:0.843832,no_tail_l1[&index=7]:0.997573)[&index=20]:1.711962)[&index=26];
433300	-171.982	-93.2508	-78.7307	((((blue1[&index=11]:2.845449,((red1[&index=13]:0.057732,red2[&index=14]:0.123841)[&index=21]:4.225898,blue2[&index=12]:4.240842)[&index=22]:8.273817)[&index=23]:4.961595,no_tail_r3[&index=10]:3.648621)[&index=24]:10.863607,no_tail_r2[&index=9]:1.035845)[&index=25]:10.534144,ano_tail_r1[&index=8]:1.026897,(((((blue_f2[&index=4]:0.236617,(red_f1[&index=1]:0.132786,red_f2[&index=2]:0.318222)[&index=16]:0.320147)[&index=17]:0.041770,blue_f1[&index=3]:0.096211)[&index=15]:7.706467,no_tail_l3[&index=5]:8.594392)[&index=18]:1.135451,no_tail_l2[&index=6]:0.065654)[&index=19]:0.139928,no_tail_l1[&index=7]:2.325828)[&index=20]:2.800888)[&index=26];
433400	-202.625	-112.296	-90.3297	((((no_tail_l3[&index=5]:4.703121,(((red_f2[&index=2]:4.628441,blue_f2[&index=4]:6.116952)[&index=16]:5.562220,blue_f1[&index=3]:3.515183)[&index=15]:0.955605,red_f1[&index=1]:3.346230)[&index=17]:6.419119)[&index=18]:4.090956,no_tail_l2[&index=6]:3.672631)[&index=19]:4.897847,no_tail_l1[&index=7]:5.139281)[&index=20]:10.199632,ano_tail_r1[&index=8]:1.067814,(no_tail_r2[&index=9]:1.423106,((blue1[&index=11]:1.680571,((red1[&index=13]:12.794500,red2[&index=14]:1.321453)[&index=21]:15.670301,blue2[&index=12]:1.536721)[&index=22]:14.418719)[&index=23]:3.006395,no_tail_r3[&index=10]:0.180791)[&index=24]:6.646124)[&index=25]:10.753957)[&index=26];
433500	-170.127	-95.1685	-74.9586	(((no_tail_r3[&index=10]:0.417396,(((red1[&index=13]:2.702830,red2[&index=14]:1.252405)[&index=21]:3.709222,blue2[&index=12]:5.781217)[&index=22]:0.292985,blue1[&index=11]:3.186266)[&index=23]:7.631629)[&index=24]:7.711779,no_tail_r2[&index=9]:1.643036)[&index=25]:1.485328,ano_tail_r1[&index=8]:1.798921,(no_tail_l1[&index=7]:1.642354,(no_tail_l2[&index=6]:3.749694,(no_tail_l3[&index=5]:1.148105,((blue_f2[&index=4]:0.085179,blue_f1[&index=3]:0.023389)[&index=15]:0.026964,(red_f2[&index=2]:0.237855,red_f1[&index=1]:0.041797)[&index=16]:0.095998)[&index=17]:4.781309)[&index=18]:0.119977)[&index=19]:0.614681)[&index=20]:6.711755)[&index=26];
433600	-176.228	-91.3179	-84.9106	((((no_tail_l3[&index=5]:1.707232,((blue_f2[&index=4]:0.059133,(red_f2[&index=2]:0.035460,red_f1[&index=1]:0.037331)[&index=16]:0.205156)[&index=15]:0.369947,blue_f1[&index=3]:0.059264)[&index=17]:3.678375)[&index=18]:16.712910,no_tail_l2[&index=6]:1.246264)[&index=19]:22.534826,no_tail_l1[&index=7]:7.550888)[&index=20]:1.967982,ano_tail_r1[&index=8]:0.337214,(no_tail_r2[&index=9]:2.940781,(no_tail_r3[&index=10]:12.267529,(blue1[&index=11]:5.511019,(blue2[&index=12]:3.324039,(red2[&index=14]:0.091265,red1[&index=13]:0.217126)[&index=21]:2.496944)[&index=22]:8.961746)[&index=23]:10.934494)[&index=24]:0.306086)[&index=25]:3.098938)[&index=26];
433700	-199.014	-111.333	-87.6808	((((blue1[&index=11]:1.533354,((red1[&index=13]:1.268400,red2[&index=14]:0.250288)[&index=21]:7.596634,blue2[&index=12]:13.209945)[&index=22]:8.741135)[&index=23]:11.618831,no_tail_r3[&index=10]:12.472343)[&index=24]:0.424042,no_tail_r2[&index=9]:7.902079)[&index=25]:6.909422,ano_tail_r1[&index=8]:4.339414,((((red_f2[&index=2]:0.407234,(blue_f2[&index=4]:10.096917,(red_f1[&index=1]:3.526629,blue_f1[&index=3]:0.891347)[&index=15]:0.739031)[&index=16]:0.336797)[&index=17]:1.083592,no_tail_l3[&index=5]:7.776315)[&index=18]:7.659628,no_tail_l2[&index=6]:0.282497)[&index=19]:1.651788,no_tail_l1[&index=7]:9.170236)[&index=20]:0.615319)[&index=26];
433800	-190.806	-103.43	-87.3765	((((blue1[&index=11]:4.390662,((red2[&index=14]:3.555675,red1[&index=13]:0.685764)[&index=21]:0.065743,blue2[&index=12]:4.668068)[&index=22]:7.859347)[&index=23]:8.405591,no_tail_r3[&index=10]:4.468156)[&index=24]:3.066818,no_tail_r2[&index=9]:8.595681)[&index=25]:11.979729,((no_tail_l2[&index=6]:2.728315,(no_tail_l3[&index=5]:0.685475,(((red_f1[&index=1]:0.027971,blue_f1[&index=3]:0.172404)[&index=15]:0.040664,blue_f2[&index=4]:0.158220)[&index=17]:12.179130,red_f2[&index=2]:20.963205)[&index=16]:1.163611)[&index=18]:3.636079)[&index=19]:6.469909,no_tail_l1[&index=7]:2.190563)[&index=20]:7.268576,ano_tail_r1[&index=8]:3.556132)[&index=26];
433900	-175.091	-97.4281	-77.6628	((no_tail_r2[&index=9]:6.271167,(no_tail_r3[&index=10]:6.890523,(blue1[&index=11]:0.841132,(blue2[&index=12]:1.049329,(red1[&index=13]:0.077221,red2[&index=14]:0.142426)[&index=21]:1.288537)[&index=22]:0.430260)[&index=23]:0.228060)[&index=24]:0.482644)[&index=25]:8.141817,(no_tail_l1[&index=7]:1.732580,((((blue_f2[&index=4]:0.513325,(red_f2[&index=2]:0.078080,red_f1[&index=1]:0.031528)[&index=17]:0.457760)[&index=15]:2.937365,blue_f1[&index=3]:1.518125)[&index=16]:2.280991,no_tail_l3[&index=5]:1.120020)[&index=18]:0.367063,no_tail_l2[&index=6]:24.510536)[&index=19]:2.302370)[&index=20]:0.015690,ano_tail_r1[&index=8]:6.704515)[&index=26];
434000	-176.776	-102.105	-74.6711	((no_tail_r2[&index=9]:0.094190,((blue1[&index=11]:1.420359,(blue2[&index=12]:3.383799,(red1[&index=13]:0.009828,red2[&index=14]:0.215387)[&index=21]:5.952548)[&index=22]:0.063391)[&index=23]:0.732557,no_tail_r3[&index=10]:0.064854)[&index=24]:0.059982)[&index=25]:5.647558,((no_tail_l2[&index=6]:0.122951,(no_tail_l3[&index=5]:2.179729,(((red_f1[&index=1]:2.387203,blue_f2[&index=4]:8.177026)[&index=15]:1.338424,blue_f1[&index=3]:4.109633)[&index=16]:0.423894,red_f2[&index=2]:0.082491)[&index=17]:5.932056)[&index=18]:1.517815)[&index=19]:0.171481,no_tail_l1[&index=7]:4.300678)[&index=20]:2.656946,ano_tail_r1[&index=8]:4.409946)[&index=26];
434100	-187.692	-100.337	-87.3551	(ano_tail_r1[&index=8]:1.736034,(no_tail_r2[&index=9]:26.169699,((((red1[&index=13]:0.075248,red2[&index=14]:0.128257)[&index=21]:3.958289,blue2[&index=12]:19.258803)[&index=22]:8.685924,blue1[&index=11]:0.857472)[&index=23]:5.892599,no_tail_r3[&index=10]:0.627078)[&index=24]:4.484115)[&index=25]:0.890640,(((((red_f2[&index=2]:11.330455,red_f1[&index=1]:2.529743)[&index=16]:0.842221,(blue_f1[&index=3]:0.026971,blue_f2[&index=4]:0.280455)[&index=15]:5.701635)[&index=17]:0.299228,no_tail_l3[&index=5]:9.450102)[&index=18]:5.579218,no_tail_l2[&index=6]:0.043404)[&index=19]:1.897221,no_tail_l1[&index=7]:0.173448)[&index=20]:7.956364)[&index=26];
434200	-175.248	-93.3892	-81.8588	((no_tail_l1[&index=7]:0.172678,((no_tail_l3[&index=5]:3.004823,(blue_f1[&index=3]:11.689525,((blue_f2[&index=4]:0.224353,red_f2[&index=2]:0.216271)[&index=15]:0.040035,red_f1[&index=1]:0.074147)[&index=16]:1.048644)[&index=17]:6.009855)[&index=18]:11.585802,no_tail_l2[&index=6]:2.484922)[&index=19]:1.433517)[&index=20]:0.107917,((no_tail_r3[&index=10]:4.846353,((blue2[&index=12]:2.940722,(red1[&index=13]:0.015070,red2[&index=14]:0.013835)[&index=21]:2.997153)[&index=22]:20.197325,blue1[&index=11]:2.780682)[&index=23]:1.335245)[&index=24]:7.967391,no_tail_r2[&index=9]:2.372645)[&index=25]:7.522585,ano_tail_r1[&index=8]:0.311649)[&index=26];
434300	-190.988	-104.935	-86.0531	(((no_tail_l2[&index=6]:23.513871,(((red_f1[&index=1]:9.144701,(blue_f2[&index=4]:0.052921,blue_f1[&index=3]:0.039207)[&index=17]:1.204130)[&index=15]:1.255119,red_f2[&index=2]:3.455943)[&index=16]:1.022906,no_tail_l3[&index=5]:1.218858)[&index=18]:0.139989)[&index=19]:0.727791,no_tail_l1[&index=7]:4.850217)[&index=20]:2.207010,ano_tail_r1[&index=8]:1.286510,(no_tail_r2[&index=9]:1.923651,(no_tail_r3[&index=10]:2.395293,((blue2[&index=12]:0.255756,(red1[&index=13]:5.485870,red2[&index=14]:6.302592)[&index=21]:0.782132)[&index=22]:0.451905,blue1[&index=11]:4.524669)[&index=23]:17.252018)[&index=24]:17.641446)[&index=25]:5.230169)[&index=26];
434400	-190.684	-111.159	-79.5244	(ano_tail_r1[&index=8]:2.887162,((no_tail_r3[&index=10]:1.541879,(blue1[&index=11]:0.764342,(blue2[&index=12]:7.067277,(red1[&index=13]:5.846754,red2[&index=14]:3.641100)[&index=21]:4.303149)[&index=22]:3.327412)[&index=23]:1.535926)[&index=24]:0.138188,no_tail_r2[&index=9]:11.232080)[&index=25]:2.116673,((((red_f1[&index=1]:3.255919,(blue_f1[&index=3]:3.283897,(blue_f2[&index=4]:0.585132,red_f2[&index=2]:0.416347)[&index=15]:1.877353)[&index=17]:8.202752)[&index=16]:1.194132,no_tail_l3[&index=5]:1.978298)[&index=18]:0.506722,no_tail_l2[&index=6]:1.812824)[&index=19]:0.176008,no_tail_l1[&index=7]:11.592316)[&index=20]:0.437592)[&index=26];
434500	-192.608	-110.769	-81.8391	(((no_tail_l2[&index=6]:1.205541,(no_tail_l3[&index=5]:19.818876,((red_f1[&index=1]:4.897795,(blue_f1[&index=3]:0.399747,blue_f2[&index=4]:0.873499)[&index=15]:6.632320)[&index=16]:2.093128,red_f2[&index=2]:1.062524)[&index=17]:2.898709)[&index=18]:0.900733)[&index=19]:12.997459,no_tail_l1[&index=7]:6.678208)[&index=20]:1.684797,ano_tail_r1[&index=8]:4.536092,(((blue1[&index=11]:0.459264,(blue2[&index=12]:1.603918,(red2[&index=14]:4.852765,red1[&index=13]:4.172540)[&index=21]:1.314350)[&index=22]:0.230713)[&index=23]:4.714159,no_tail_r3[&index=10]:1.296891)[&index=24]:1.212744,no_tail_r2[&index=9]:4.273839)[&index=25]:0.483727)[&index=26];
434600	-202.867	-112.125	-90.7421	(ano_tail_r1[&index=8]:0.067902,((no_tail_r3[&index=10]:1.041039,(((red2[&index=14]:0.331008,red1[&index=13]:2.642314)[&index=21]:3.807693,blue2[&index=12]:5.000003)[&index=22]:5.125670,blue1[&index=11]:23.476663)[&index=23]:5.633759)[&index=24]:9.596281,no_tail_r2[&index=9]:3.355241)[&index=25]:0.119583,(((no_tail_l3[&index=5]:0.685774,((blue_f1[&index=3]:20.121531,(red_f1[&index=1]:4.227606,red_f2[&index=2]:1.788589)[&index=17]:11.046217)[&index=15]:3.271051,blue_f2[&index=4]:4.762831)[&index=16]:0.399011)[&index=18]:2.323607,no_tail_l2[&index=6]:11.749071)[&index=19]:6.904212,no_tail_l1[&index=7]:6.022796)[&index=20]:2.310102)[&index=26];
434700	-188.689	-105.401	-83.2878	(ano_tail_r1[&index=8]:2.073620,(((no_tail_l3[&index=5]:3.288787,((blue_f2[&index=4]:0.830153,blue_f1[&index=3]:4.038903)[&index=17]:1.264044,(red_f2[&index=2]:0.357349,red_f1[&index=1]:0.070632)[&index=16]:13.826188)[&index=15]:2.196827)[&index=18]:16.837449,no_tail_l2[&index=6]:9.499895)[&index=19]:4.330677,no_tail_l1[&index=7]:0.734021)[&index=20]:5.469004,(((blue1[&index=11]:1.005205,((red1[&index=13]:0.354426,red2[&index=14]:0.504600)[&index=21]:8.853485,blue2[&index=12]:3.717432)[&index=22]:1.798654)[&index=23]:0.297982,no_tail_r3[&index=10]:1.206175)[&index=24]:8.168590,no_tail_r2[&index=9]:5.253894)[&index=25]:2.559919)[&index=26];
434800	-187.017	-98.8524	-88.165	((no_tail_l1[&index=7]:10.573746,(no_tail_l2[&index=6]:2.435759,(no_tail_l3[&index=5]:0.371410,((red_f1[&index=1]:0.084022,(blue_f1[&index=3]:0.151865,blue_f2[&index=4]:0.078493)[&index=15]:0.836266)[&index=17]:0.098703,red_f2[&index=2]:0.126397)[&index=16]:0.607411)[&index=18]:2.612333)[&index=19]:4.914537)[&index=20]:3.120670,ano_tail_r1[&index=8]:6.018189,(no_tail_r2[&index=9]:21.532908,(((blue2[&index=12]:0.730089,(red2[&index=14]:2.878618,red1[&index=13]:11.326572)[&index=21]:2.277117)[&index=22]:18.035852,blue1[&index=11]:12.559359)[&index=23]:1.350281,no_tail_r3[&index=10]:8.810206)[&index=24]:10.068446)[&index=25]:1.324667)[&index=26];
434900	-182.136	-99.5248	-82.6116	(ano_tail_r1[&index=8]:19.592048,((no_tail_r3[&index=10]:6.320683,((blue2[&index=12]:6.162338,(red2[&index=14]:0.000959,red1[&index=13]:0.023519)[&index=21]:8.628261)[&index=22]:6.848925,blue1[&index=11]:5.272928)[&index=23]:2.671389)[&index=24]:2.501405,no_tail_r2[&index=9]:2.879879)[&index=25]:4.198890,((((((red_f2[&index=2]:0.194048,blue_f2[&index=4]:0.057605)[&index=16]:11.425256,red_f1[&index=1]:0.889641)[&index=15]:0.052953,blue_f1[&index=3]:0.141030)[&index=17]:0.175746,no_tail_l3[&index=5]:5.042917)[&index=18]:0.380980,no_tail_l2[&index=6]:6.285335)[&index=19]:1.226790,no_tail_l1[&index=7]:0.977274)[&index=20]:3.206242)[&index=26];
435000	-182.793	-98.8289	-83.9638	(ano_tail_r1[&index=8]:5.108676,(((((red2[&index=14]:0.102524,red1[&index=13]:0.356286)[&index=21]:9.964758,blue2[&index=12]:6.250655)[&index=22]:4.882780,blue1[&index=11]:8.075790)[&index=23]:2.888372,no_tail_r3[&index=10]:5.266192)[&index=24]:8.418867,no_tail_r2[&index=9]:4.778287)[&index=25]:6.829963,(no_tail_l1[&index=7]:15.656511,((no_tail_l3[&index=5]:0.093237,(red_f1[&index=1]:1.971770,((blue_f2[&index=4]:0.055913,blue_f1[&index=3]:0.045743)[&index=15]:3.191470,red_f2[&index=2]:1.085152)[&index=16]:1.444956)[&index=17]:6.066540)[&index=18]:0.218602,no_tail_l2[&index=6]:0.474952)[&index=19]:1.693101)[&index=20]:6.996675)[&index=26];
435100	-193.626	-107.516	-86.1101	((no_tail_l1[&index=7]:0.153155,(no_tail_l2[&index=6]:29.515908,((blue_f2[&index=4]:0.287877,(red_f1[&index=1]:2.268952,(red_f2[&index=2]:11.393674,blue_f1[&index=3]:8.083117)[&index=17]:9.598539)[&index=15]:5.064444)[&index=16]:1.061954,no_tail_l3[&index=5]:1.429563)[&index=18]:1.066850)[&index=19]:4.500180)[&index=20]:4.700573,((((blue2[&index=12]:5.234514,(red1[&index=13]:0.264234,red2[&index=14]:0.122766)[&index=21]:2.236982)[&index=22]:3.418925,blue1[&index=11]:1.260233)[&index=23]:0.737931,no_tail_r3[&index=10]:0.248936)[&index=24]:6.205741,no_tail_r2[&index=9]:5.083186)[&index=25]:6.271702,ano_tail_r1[&index=8]:2.439539)[&index=26];
435200	-186.386	-103.124	-83.262	(ano_tail_r1[&index=8]:4.980789,((no_tail_l2[&index=6]:4.253232,(no_tail_l3[&index=5]:1.451920,(((blue_f1[&index=3]:0.248311,red_f1[&index=1]:0.095979)[&index=15]:0.137067,red_f2[&index=2]:0.069026)[&index=17]:6.395794,blue_f2[&index=4]:15.760705)[&index=16]:2.880067)[&index=18]:6.292063)[&index=19]:1.310012,no_tail_l1[&index=7]:9.520745)[&index=20]:1.246939,(no_tail_r2[&index=9]:3.698285,(no_tail_r3[&index=10]:0.946255,(((red1[&index=13]:6.132370,red2[&index=14]:10.581372)[&index=21]:7.577704,blue2[&index=12]:7.340875)[&index=22]:1.153550,blue1[&index=11]:1.468702)[&index=23]:2.520540)[&index=24]:1.573034)[&index=25]:0.773820)[&index=26];
435300	-173.613	-96.1766	-77.4368	((no_tail_l1[&index=7]:3.492192,(no_tail_l2[&index=6]:9.273557,(no_tail_l3[&index=5]:1.537020,((blue_f2[&index=4]:0.499189,blue_f1[&index=3]:0.856481)[&index=17]:1.162799,(red_f2[&index=2]:0.084986,red_f1[&index=1]:0.035200)[&index=15]:5.999999)[&index=16]:4.292877)[&index=18]:1.279515)[&index=19]:2.236345)[&index=20]:0.252862,((no_tail_r3[&index=10]:9.164582,(blue1[&index=11]:2.535475,(blue2[&index=12]:0.884596,(red2[&index=14]:0.080363,red1[&index=13]:0.006416)[&index=21]:0.386443)[&index=22]:1.230830)[&index=23]:6.938118)[&index=24]:5.904959,no_tail_r2[&index=9]:0.063403)[&index=25]:8.742342,ano_tail_r1[&index=8]:2.342682)[&index=26];
435400	-182.454	-94.0079	-88.4462	(ano_tail_r1[&index=8]:0.019752,(((blue1[&index=11]:13.096741,(blue2[&index=12]:0.832475,(red2[&index=14]:0.071247,red1[&index=13]:0.092931)[&index=21]:5.015814)[&index=22]:2.524398)[&index=23]:0.664236,no_tail_r3[&index=10]:0.691103)[&index=24]:10.000612,no_tail_r2[&index=9]:19.943172)[&index=25]:13.168779,(((((red_f1[&index=1]:0.030516,red_f2[&index=2]:0.286032)[&index=16]:6.718900,(blue_f2[&index=4]:0.194611,blue_f1[&index=3]:0.010720)[&index=17]:15.649478)[&index=15]:0.628773,no_tail_l3[&index=5]:0.710311)[&index=18]:1.499205,no_tail_l2[&index=6]:6.172551)[&index=19]:3.169368,no_tail_l1[&index=7]:14.485760)[&index=20]:8.652271)[&index=26];
435500	-173.816	-90.3823	-83.4337	((no_tail_r2[&index=9]:8.488131,(no_tail_r3[&index=10]:17.000008,((blue2[&index=12]:9.047103,(red1[&index=13]:0.004596,red2[&index=14]:0.126313)[&index=21]:0.720952)[&index=22]:4.581518,blue1[&index=11]:4.392965)[&index=23]:1.060117)[&index=24]:4.064050)[&index=25]:9.044429,(no_tail_l1[&index=7]:0.960655,(no_tail_l2[&index=6]:5.379977,(no_tail_l3[&index=5]:1.174771,((red_f2[&index=2]:0.085227,red_f1[&index=1]:0.136880)[&index=16]:0.514145,(blue_f1[&index=3]:0.017577,blue_f2[&index=4]:0.087180)[&index=17]:0.283405)[&index=15]:4.742263)[&index=18]:12.655809)[&index=19]:7.103705)[&index=20]:2.698390,ano_tail_r1[&index=8]:4.897431)[&index=26];
435600	-177.255	-101.372	-75.8823	(ano_tail_r1[&index=8]:1.971542,(no_tail_r2[&index=9]:2.311673,((blue1[&index=11]:0.189342,(blue2[&index=12]:0.134865,(red2[&index=14]:0.216522,red1[&index=13]:0.028621)[&index=21]:2.684053)[&index=22]:0.514253)[&index=23]:1.021448,no_tail_r3[&index=10]:13.517680)[&index=24]:6.436420)[&index=25]:0.264371,((no_tail_l2[&index=6]:0.415042,(no_tail_l3[&index=5]:0.049448,((red_f1[&index=1]:0.457584,blue_f1[&index=3]:1.597711)[&index=15]:0.941901,(red_f2[&index=2]:9.180582,blue_f2[&index=4]:10.788166)[&index=17]:1.008040)[&index=16]:2.626892)[&index=18]:0.393412)[&index=19]:0.425218,no_tail_l1[&index=7]:0.462644)[&index=20]:3.873095)[&index=26];
435700	-187.766	-106.081	-81.685	((no_tail_r2[&index=9]:0.857314,((((red2[&index=14]:4.557898,red1[&index=13]:2.063842)[&index=21]:2.961249,blue2[&index=12]:3.997602)[&index=22]:1.545088,blue1[&index=11]:1.128978)[&index=23]:5.978699,no_tail_r3[&index=10]:0.991125)[&index=24]:12.025654)[&index=25]:9.864862,ano_tail_r1[&index=8]:1.238536,((no_tail_l2[&index=6]:4.016968,(no_tail_l3[&index=5]:3.494923,((red_f2[&index=2]:2.146060,red_f1[&index=1]:10.519751)[&index=15]:5.023079,(blue_f2[&index=4]:0.138182,blue_f1[&index=3]:0.076020)[&index=17]:3.046690)[&index=16]:4.436614)[&index=18]:2.164262)[&index=19]:0.457725,no_tail_l1[&index=7]:6.477923)[&index=20]:1.314875)[&index=26];
435800	-190.766	-101.402	-89.3639	(((no_tail_l2[&index=6]:9.942974,(no_tail_l3[&index=5]:7.531231,((red_f2[&index=2]:0.107274,red_f1[&index=1]:0.159922)[&index=15]:0.476980,(blue_f2[&index=4]:0.332820,blue_f1[&index=3]:0.012962)[&index=17]:17.045384)[&index=16]:4.325666)[&index=18]:4.004212)[&index=19]:21.478029,no_tail_l1[&index=7]:7.220795)[&index=20]:2.969593,ano_tail_r1[&index=8]:2.100620,(no_tail_r2[&index=9]:0.479691,(no_tail_r3[&index=10]:4.713339,(((red2[&index=14]:8.704901,red1[&index=13]:3.722607)[&index=21]:0.437298,blue2[&index=12]:4.039231)[&index=22]:0.507781,blue1[&index=11]:1.892712)[&index=23]:10.252668)[&index=24]:12.910884)[&index=25]:3.548911)[&index=26];
435900	-184.975	-99.9888	-84.9864	(((no_tail_l2[&index=6]:6.650368,(no_tail_l3[&index=5]:0.512474,((red_f2[&index=2]:4.382868,(blue_f1[&index=3]:0.158670,blue_f2[&index=4]:0.078682)[&index=17]:4.169264)[&index=15]:1.212382,red_f1[&index=1]:7.568055)[&index=16]:0.055900)[&index=18]:5.491955)[&index=19]:4.589276,no_tail_l1[&index=7]:12.471538)[&index=20]:12.033717,((no_tail_r3[&index=10]:1.482088,(blue1[&index=11]:1.302382,((red1[&index=13]:0.128559,red2[&index=14]:0.074301)[&index=21]:3.576523,blue2[&index=12]:1.114971)[&index=22]:11.719800)[&index=23]:6.843951)[&index=24]:14.691866,no_tail_r2[&index=9]:1.229052)[&index=25]:4.689609,ano_tail_r1[&index=8]:0.802739)[&index=26];
436000	-185.79	-102.371	-83.4189	((((no_tail_l3[&index=5]:0.082397,((red_f2[&index=2]:0.134169,red_f1[&index=1]:6.412749)[&index=15]:2.128860,(blue_f1[&index=3]:0.062021,blue_f2[&index=4]:0.102026)[&index=17]:2.496273)[&index=16]:7.230492)[&index=18]:4.340110,no_tail_l2[&index=6]:12.082821)[&index=19]:10.508182,no_tail_l1[&index=7]:5.446573)[&index=20]:6.623713,((no_tail_r3[&index=10]:6.813749,(blue1[&index=11]:2.511296,((red2[&index=14]:0.488133,red1[&index=13]:0.160514)[&index=21]:5.434544,blue2[&index=12]:4.440780)[&index=22]:0.019943)[&index=23]:1.299852)[&index=24]:2.411714,no_tail_r2[&index=9]:9.582180)[&index=25]:4.601154,ano_tail_r1[&index=8]:3.779025)[&index=26];
436100	-176.533	-97.6007	-78.9319	(ano_tail_r1[&index=8]:0.474970,((no_tail_l2[&index=6]:3.815701,(no_tail_l3[&index=5]:8.189196,((red_f2[&index=2]:0.002967,red_f1[&index=1]:0.281781)[&index=15]:6.139154,(blue_f1[&index=3]:0.619260,blue_f2[&index=4]:0.231483)[&index=17]:2.670033)[&index=16]:3.254520)[&index=18]:5.493599)[&index=19]:2.280043,no_tail_l1[&index=7]:3.107378)[&index=20]:5.019595,((no_tail_r3[&index=10]:2.306085,(blue1[&index=11]:0.628757,((red1[&index=13]:0.091798,red2[&index=14]:0.151471)[&index=21]:0.842518,blue2[&index=12]:0.219361)[&index=22]:5.394604)[&index=23]:3.092310)[&index=24]:8.611321,no_tail_r2[&index=9]:5.396622)[&index=25]:8.444183)[&index=26];
436200	-206.411	-106.757	-99.6547	(ano_tail_r1[&index=8]:2.462366,((no_tail_r3[&index=10]:1.948988,((blue2[&index=12]:5.646882,(red1[&index=13]:0.260243,red2[&index=14]:0.033783)[&index=21]:16.680206)[&index=22]:11.258691,blue1[&index=11]:5.852453)[&index=23]:8.617533)[&index=24]:5.452565,no_tail_r2[&index=9]:10.139031)[&index=25]:9.459022,(no_tail_l1[&index=7]:3.976618,(no_tail_l2[&index=6]:10.071669,((((blue_f1[&index=3]:2.209416,blue_f2[&index=4]:20.008865)[&index=17]:0.148316,red_f2[&index=2]:10.304979)[&index=15]:0.391143,red_f1[&index=1]:11.733366)[&index=16]:1.866844,no_tail_l3[&index=5]:27.052376)[&index=18]:7.432782)[&index=19]:3.789247)[&index=20]:3.575122)[&index=26];
436300	-181.509	-98.3048	-83.2044	(ano_tail_r1[&index=8]:4.371300,(no_tail_r2[&index=9]:9.211219,((blue1[&index=11]:5.614469,(blue2[&index=12]:0.674031,(red1[&index=13]:0.000817,red2[&index=14]:0.011080)[&index=21]:2.388734)[&index=22]:2.219292)[&index=23]:10.655092,no_tail_r3[&index=10]:21.234545)[&index=24]:1.536978)[&index=25]:0.238591,((no_tail_l2[&index=6]:0.134113,(((blue_f1[&index=3]:5.975519,red_f2[&index=2]:5.363483)[&index=16]:0.864280,(blue_f2[&index=4]:0.195149,red_f1[&index=1]:0.018711)[&index=17]:6.446573)[&index=15]:0.666897,no_tail_l3[&index=5]:0.176864)[&index=18]:0.484040)[&index=19]:5.586582,no_tail_l1[&index=7]:8.848535)[&index=20]:5.204209)[&index=26];
436400	-164.401	-89.9622	-74.4384	((no_tail_r2[&index=9]:2.463618,((blue1[&index=11]:2.906549,((red1[&index=13]:0.168778,red2[&index=14]:0.058773)[&index=21]:1.595584,blue2[&index=12]:1.634051)[&index=22]:0.887458)[&index=23]:1.740259,no_tail_r3[&index=10]:7.180266)[&index=24]:11.252150)[&index=25]:7.651630,ano_tail_r1[&index=8]:3.366523,(no_tail_l1[&index=7]:0.966019,((((red_f2[&index=2]:0.020600,(blue_f1[&index=3]:0.023801,blue_f2[&index=4]:0.352581)[&index=16]:0.304610)[&index=15]:0.036247,red_f1[&index=1]:0.017781)[&index=17]:6.642778,no_tail_l3[&index=5]:0.138401)[&index=18]:3.592630,no_tail_l2[&index=6]:0.803696)[&index=19]:0.299580)[&index=20]:0.186513)[&index=26];
436500	-175.638	-100.537	-75.1004	((((no_tail_l3[&index=5]:0.916300,(red_f2[&index=2]:0.239216,((red_f1[&index=1]:0.234146,blue_f2[&index=4]:0.367365)[&index=16]:0.126309,blue_f1[&index=3]:0.039569)[&index=15]:1.025361)[&index=17]:1.487570)[&index=18]:0.251989,no_tail_l2[&index=6]:5.470946)[&index=19]:1.174903,no_tail_l1[&index=7]:5.840817)[&index=20]:7.284569,(no_tail_r2[&index=9]:4.400029,(no_tail_r3[&index=10]:0.133714,((blue2[&index=12]:11.497420,(red1[&index=13]:0.390564,red2[&index=14]:0.182247)[&index=21]:4.203201)[&index=22]:0.254982,blue1[&index=11]:1.973398)[&index=23]:5.802492)[&index=24]:2.430448)[&index=25]:1.013200,ano_tail_r1[&index=8]:0.860409)[&index=26];
436600	-183.369	-103.015	-80.3538	(ano_tail_r1[&index=8]:5.472184,((no_tail_l2[&index=6]:4.838127,((((red_f1[&index=1]:0.056633,blue_f1[&index=3]:0.136388)[&index=17]:0.026880,red_f2[&index=2]:0.264055)[&index=16]:7.538279,blue_f2[&index=4]:6.301213)[&index=15]:0.079119,no_tail_l3[&index=5]:2.065825)[&index=18]:0.749165)[&index=19]:3.696610,no_tail_l1[&index=7]:1.527532)[&index=20]:1.700951,(no_tail_r2[&index=9]:1.688655,(((blue2[&index=12]:3.648060,(red2[&index=14]:2.990809,red1[&index=13]:2.097855)[&index=21]:0.223819)[&index=22]:5.873436,blue1[&index=11]:12.601682)[&index=23]:9.089740,no_tail_r3[&index=10]:2.063512)[&index=24]:5.415263)[&index=25]:3.722122)[&index=26];
436700	-192.75	-106.23	-86.5197	((no_tail_l1[&index=7]:1.846727,((no_tail_l3[&index=5]:12.288156,(blue_f2[&index=4]:4.567426,(red_f2[&index=2]:0.121518,(red_f1[&index=1]:0.533834,blue_f1[&index=3]:8.256481)[&index=15]:2.828722)[&index=16]:14.639780)[&index=17]:10.575232)[&index=18]:4.462651,no_tail_l2[&index=6]:4.212380)[&index=19]:5.041976)[&index=20]:6.884751,ano_tail_r1[&index=8]:11.159740,((no_tail_r3[&index=10]:1.600311,(blue1[&index=11]:2.019838,(blue2[&index=12]:11.831521,(red2[&index=14]:0.057857,red1[&index=13]:0.178852)[&index=21]:0.732806)[&index=22]:2.967582)[&index=23]:0.466265)[&index=24]:0.532967,no_tail_r2[&index=9]:5.902782)[&index=25]:0.987353)[&index=26];
436800	-201.157	-112.283	-88.874	((no_tail_r2[&index=9]:2.250106,((blue1[&index=11]:1.945749,((red1[&index=13]:3.316542,red2[&index=14]:3.249430)[&index=21]:0.727553,blue2[&index=12]:2.076511)[&index=22]:9.964346)[&index=23]:2.923182,no_tail_r3[&index=10]:18.070151)[&index=24]:1.171586)[&index=25]:4.088416,((no_tail_l2[&index=6]:1.472947,(no_tail_l3[&index=5]:8.578661,(blue_f1[&index=3]:8.189201,((blue_f2[&index=4]:10.602359,red_f2[&index=2]:3.273650)[&index=16]:0.297940,red_f1[&index=1]:2.855172)[&index=17]:6.328613)[&index=15]:7.479639)[&index=18]:1.133293)[&index=19]:1.748319,no_tail_l1[&index=7]:8.636219)[&index=20]:12.805817,ano_tail_r1[&index=8]:3.283758)[&index=26];
436900	-179.47	-102.378	-77.0929	(((no_tail_r3[&index=10]:0.092515,(blue1[&index=11]:1.296701,(blue2[&index=12]:2.573159,(red2[&index=14]:0.151983,red1[&index=13]:0.092089)[&index=21]:3.317347)[&index=22]:7.572086)[&index=23]:0.215676)[&index=24]:0.109160,no_tail_r2[&index=9]:0.208641)[&index=25]:0.630907,((no_tail_l2[&index=6]:10.831868,(no_tail_l3[&index=5]:3.697936,(red_f2[&index=2]:8.629245,((blue_f1[&index=3]:5.099737,blue_f2[&index=4]:0.321529)[&index=16]:3.447395,red_f1[&index=1]:2.165453)[&index=17]:1.276160)[&index=15]:5.046033)[&index=18]:2.564895)[&index=19]:3.866767,no_tail_l1[&index=7]:1.644544)[&index=20]:1.982432,ano_tail_r1[&index=8]:0.729229)[&index=26];
437000	-195.946	-104.26	-91.6857	(((no_tail_r3[&index=10]:13.618142,(((red2[&index=14]:7.437904,red1[&index=13]:0.144706)[&index=21]:15.851177,blue2[&index=12]:23.375925)[&index=22]:0.212337,blue1[&index=11]:5.211689)[&index=23]:22.542709)[&index=24]:5.422245,no_tail_r2[&index=9]:3.480398)[&index=25]:3.007987,ano_tail_r1[&index=8]:0.220041,(((no_tail_l3[&index=5]:8.111967,((blue_f1[&index=3]:0.027896,blue_f2[&index=4]:0.000382)[&index=16]:2.521894,(red_f2[&index=2]:7.310718,red_f1[&index=1]:0.408405)[&index=17]:0.303004)[&index=15]:0.008692)[&index=18]:6.217719,no_tail_l2[&index=6]:0.706806)[&index=19]:3.071304,no_tail_l1[&index=7]:6.367415)[&index=20]:4.945997)[&index=26];
437100	-194.96	-107.604	-87.3565	(ano_tail_r1[&index=8]:0.830725,(no_tail_l1[&index=7]:1.710314,((no_tail_l3[&index=5]:0.564819,((red_f1[&index=1]:4.883029,red_f2[&index=2]:3.052143)[&index=15]:1.781868,(blue_f2[&index=4]:23.377309,blue_f1[&index=3]:5.942194)[&index=16]:8.019217)[&index=17]:4.213200)[&index=18]:2.568148,no_tail_l2[&index=6]:13.311004)[&index=19]:8.525220)[&index=20]:1.167010,(no_tail_r2[&index=9]:5.939982,(no_tail_r3[&index=10]:9.619008,(((red1[&index=13]:0.078136,red2[&index=14]:0.335197)[&index=21]:1.155194,blue2[&index=12]:2.039183)[&index=22]:4.469140,blue1[&index=11]:3.672600)[&index=23]:1.961732)[&index=24]:5.129478)[&index=25]:4.535480)[&index=26];
437200	-195.99	-110.095	-85.8958	(ano_tail_r1[&index=8]:0.799132,(no_tail_r2[&index=9]:3.416893,((blue1[&index=11]:0.093745,((red2[&index=14]:2.815467,red1[&index=13]:1.287418)[&index=21]:9.970416,blue2[&index=12]:0.659682)[&index=22]:0.049132)[&index=23]:2.812095,no_tail_r3[&index=10]:2.087654)[&index=24]:0.948832)[&index=25]:5.362787,(no_tail_l1[&index=7]:8.404738,(no_tail_l2[&index=6]:10.723022,(((red_f1[&index=1]:3.838996,blue_f2[&index=4]:1.150023)[&index=16]:4.953018,(red_f2[&index=2]:2.120083,blue_f1[&index=3]:10.811335)[&index=17]:10.189294)[&index=15]:0.447921,no_tail_l3[&index=5]:14.640702)[&index=18]:2.148209)[&index=19]:0.655103)[&index=20]:11.192458)[&index=26];
437300	-165.328	-87.2414	-78.0864	((no_tail_l1[&index=7]:2.123974,(no_tail_l2[&index=6]:2.530522,(no_tail_l3[&index=5]:1.054163,((blue_f1[&index=3]:0.005678,(red_f1[&index=1]:0.023053,red_f2[&index=2]:0.096218)[&index=16]:0.107259)[&index=17]:0.227559,blue_f2[&index=4]:0.036668)[&index=15]:1.473762)[&index=18]:18.662977)[&index=19]:1.530267)[&index=20]:0.886507,ano_tail_r1[&index=8]:1.496722,(no_tail_r2[&index=9]:2.111250,(((blue2[&index=12]:0.741945,(red1[&index=13]:0.019501,red2[&index=14]:0.010519)[&index=21]:6.532449)[&index=22]:11.951313,blue1[&index=11]:6.586465)[&index=23]:1.074833,no_tail_r3[&index=10]:3.141076)[&index=24]:4.820473)[&index=25]:5.285867)[&index=26];
437400	-190.183	-106.443	-83.74	(((no_tail_l2[&index=6]:2.157356,(no_tail_l3[&index=5]:0.251214,((blue_f2[&index=4]:0.152432,blue_f1[&index=3]:0.107387)[&index=17]:9.721316,(red_f1[&index=1]:3.572338,red_f2[&index=2]:13.601556)[&index=15]:1.312936)[&index=16]:10.394693)[&index=18]:1.160339)[&index=19]:2.796318,no_tail_l1[&index=7]:8.282389)[&index=20]:4.026496,(no_tail_r2[&index=9]:2.919590,((blue1[&index=11]:4.572950,(blue2[&index=12]:2.715010,(red2[&index=14]:4.296654,red1[&index=13]:6.338726)[&index=21]:1.870176)[&index=22]:2.026214)[&index=23]:1.278111,no_tail_r3[&index=10]:4.842276)[&index=24]:2.748190)[&index=25]:2.546326,ano_tail_r1[&index=8]:7.107822)[&index=26];
437500	-180.824	-97.3416	-83.4823	((no_tail_r2[&index=9]:2.845497,((blue1[&index=11]:0.289056,(blue2[&index=12]:15.564659,(red1[&index=13]:0.051344,red2[&index=14]:0.088959)[&index=21]:1.518502)[&index=22]:0.352119)[&index=23]:0.667868,no_tail_r3[&index=10]:9.519579)[&index=24]:0.286589)[&index=25]:14.772212,ano_tail_r1[&index=8]:9.142360,((((blue_f1[&index=3]:0.070621,(blue_f2[&index=4]:0.021723,(red_f2[&index=2]:0.362763,red_f1[&index=1]:0.149858)[&index=16]:0.094654)[&index=15]:4.828172)[&index=17]:5.629966,no_tail_l3[&index=5]:1.000025)[&index=18]:2.231869,no_tail_l2[&index=6]:4.087716)[&index=19]:9.173040,no_tail_l1[&index=7]:1.455248)[&index=20]:15.305928)[&index=26];
437600	-195.248	-105.071	-90.1769	(ano_tail_r1[&index=8]:5.406359,((no_tail_l2[&index=6]:3.587572,(no_tail_l3[&index=5]:0.788388,(blue_f2[&index=4]:9.491469,(blue_f1[&index=3]:2.593386,(red_f2[&index=2]:9.037533,red_f1[&index=1]:0.100204)[&index=15]:3.220854)[&index=17]:1.321728)[&index=16]:14.581206)[&index=18]:3.751914)[&index=19]:12.792559,no_tail_l1[&index=7]:10.523133)[&index=20]:5.003463,(((blue1[&index=11]:3.415639,(blue2[&index=12]:2.743487,(red2[&index=14]:0.028196,red1[&index=13]:0.079546)[&index=21]:0.119896)[&index=22]:12.670935)[&index=23]:6.099125,no_tail_r3[&index=10]:3.710492)[&index=24]:1.356409,no_tail_r2[&index=9]:15.968966)[&index=25]:4.590888)[&index=26];
437700	-196.012	-106.126	-89.886	((no_tail_r2[&index=9]:1.189094,((blue1[&index=11]:2.160021,((red1[&index=13]:0.000024,red2[&index=14]:0.218604)[&index=21]:3.938770,blue2[&index=12]:11.725814)[&index=22]:4.102713)[&index=23]:1.586176,no_tail_r3[&index=10]:2.598864)[&index=24]:9.526352)[&index=25]:5.451845,(no_tail_l1[&index=7]:2.044022,(no_tail_l2[&index=6]:0.469239,(no_tail_l3[&index=5]:5.179266,(blue_f1[&index=3]:24.498925,(red_f1[&index=1]:1.224427,(red_f2[&index=2]:4.096898,blue_f2[&index=4]:2.266792)[&index=16]:15.756047)[&index=15]:3.129564)[&index=17]:6.284242)[&index=18]:4.283630)[&index=19]:3.820456)[&index=20]:13.244474,ano_tail_r1[&index=8]:2.732789)[&index=26];
437800	-188.844	-106.779	-82.0644	((no_tail_r2[&index=9]:7.496481,(no_tail_r3[&index=10]:7.522294,(blue1[&index=11]:0.322935,((red1[&index=13]:0.070057,red2[&index=14]:0.234369)[&index=21]:2.124053,blue2[&index=12]:4.688603)[&index=22]:0.182981)[&index=23]:1.546407)[&index=24]:0.508897)[&index=25]:3.736880,((no_tail_l2[&index=6]:0.016002,(no_tail_l3[&index=5]:6.670624,(((red_f2[&index=2]:2.914216,blue_f1[&index=3]:2.831798)[&index=17]:0.688941,blue_f2[&index=4]:1.286030)[&index=15]:1.763062,red_f1[&index=1]:17.068256)[&index=16]:1.783147)[&index=18]:13.190921)[&index=19]:1.200137,no_tail_l1[&index=7]:3.827487)[&index=20]:5.437884,ano_tail_r1[&index=8]:5.308486)[&index=26];
437900	-189.45	-109.427	-80.0231	((((blue1[&index=11]:2.437195,(blue2[&index=12]:3.633728,(red2[&index=14]:0.625318,red1[&index=13]:0.150804)[&index=21]:5.388749)[&index=22]:6.058611)[&index=23]:9.517724,no_tail_r3[&index=10]:5.109935)[&index=24]:1.804100,no_tail_r2[&index=9]:1.032204)[&index=25]:1.800061,ano_tail_r1[&index=8]:0.482777,((no_tail_l2[&index=6]:1.881323,(no_tail_l3[&index=5]:3.887070,(blue_f1[&index=3]:4.219815,(red_f2[&index=2]:4.304134,(red_f1[&index=1]:9.143923,blue_f2[&index=4]:5.200471)[&index=16]:1.015225)[&index=15]:1.934023)[&index=17]:1.742631)[&index=18]:5.330824)[&index=19]:3.552006,no_tail_l1[&index=7]:0.185661)[&index=20]:1.776158)[&index=26];
438000	-184.36	-102.443	-81.917	(((no_tail_r3[&index=10]:0.026740,(blue1[&index=11]:11.052091,((red2[&index=14]:0.091691,red1[&index=13]:0.000767)[&index=21]:1.979202,blue2[&index=12]:5.809240)[&index=22]:5.129905)[&index=23]:3.256879)[&index=24]:0.299381,no_tail_r2[&index=9]:0.819452)[&index=25]:0.148829,((((blue_f2[&index=4]:4.238078,((red_f2[&index=2]:8.803336,blue_f1[&index=3]:3.743656)[&index=16]:2.096914,red_f1[&index=1]:10.197357)[&index=17]:2.956595)[&index=15]:3.228502,no_tail_l3[&index=5]:2.147080)[&index=18]:1.911097,no_tail_l2[&index=6]:4.887749)[&index=19]:0.465926,no_tail_l1[&index=7]:16.591312)[&index=20]:1.336518,ano_tail_r1[&index=8]:0.465893)[&index=26];
438100	-192.266	-103.692	-88.574	((no_tail_l1[&index=7]:0.072864,(no_tail_l2[&index=6]:0.683859,((((blue_f2[&index=4]:0.030210,blue_f1[&index=3]:0.035994)[&index=16]:4.040835,red_f2[&index=2]:8.812066)[&index=15]:0.189278,red_f1[&index=1]:0.636127)[&index=17]:3.603527,no_tail_l3[&index=5]:9.293871)[&index=18]:17.375122)[&index=19]:0.427725)[&index=20]:4.173407,ano_tail_r1[&index=8]:7.306767,((no_tail_r3[&index=10]:3.032638,(blue1[&index=11]:4.595937,(blue2[&index=12]:2.013470,(red1[&index=13]:3.368688,red2[&index=14]:2.208264)[&index=21]:0.590990)[&index=22]:6.088586)[&index=23]:28.920342)[&index=24]:7.952124,no_tail_r2[&index=9]:0.798487)[&index=25]:8.717701)[&index=26];
438200	-200.295	-105.273	-95.022	(ano_tail_r1[&index=8]:0.368160,((no_tail_l2[&index=6]:13.533299,(((red_f1[&index=1]:0.071259,blue_f1[&index=3]:0.411466)[&index=16]:23.337295,(blue_f2[&index=4]:1.928339,red_f2[&index=2]:4.232540)[&index=15]:12.104434)[&index=17]:9.757906,no_tail_l3[&index=5]:3.186515)[&index=18]:0.944121)[&index=19]:12.811062,no_tail_l1[&index=7]:4.967022)[&index=20]:3.138069,((no_tail_r3[&index=10]:33.409062,(blue1[&index=11]:2.590682,((red1[&index=13]:0.457603,red2[&index=14]:0.013985)[&index=21]:0.496432,blue2[&index=12]:2.895134)[&index=22]:6.314386)[&index=23]:4.908423)[&index=24]:8.052039,no_tail_r2[&index=9]:3.366898)[&index=25]:3.912870)[&index=26];
438300	-201.023	-104.812	-96.2106	(ano_tail_r1[&index=8]:4.024690,(no_tail_l1[&index=7]:0.070473,(((((blue_f2[&index=4]:8.334012,red_f2[&index=2]:5.024601)[&index=15]:6.783426,blue_f1[&index=3]:11.719985)[&index=16]:3.186721,red_f1[&index=1]:1.191060)[&index=17]:9.049500,no_tail_l3[&index=5]:10.841784)[&index=18]:8.630551,no_tail_l2[&index=6]:19.743138)[&index=19]:5.496586)[&index=20]:8.281508,(no_tail_r2[&index=9]:6.714072,(no_tail_r3[&index=10]:8.012688,(blue1[&index=11]:2.127584,(blue2[&index=12]:8.612831,(red1[&index=13]:0.056137,red2[&index=14]:0.023467)[&index=21]:18.455016)[&index=22]:4.683299)[&index=23]:3.322578)[&index=24]:7.696231)[&index=25]:1.070044)[&index=26];
438400	-182.124	-99.7085	-82.4152	((no_tail_r2[&index=9]:0.529256,((((red1[&index=13]:4.977838,red2[&index=14]:4.118593)[&index=21]:3.627462,blue2[&index=12]:3.432601)[&index=22]:3.195565,blue1[&index=11]:8.617631)[&index=23]:3.430321,no_tail_r3[&index=10]:5.332525)[&index=24]:4.869321)[&index=25]:0.091500,((no_tail_l2[&index=6]:3.507365,(((blue_f2[&index=4]:0.095189,blue_f1[&index=3]:0.054101)[&index=15]:0.999953,(red_f2[&index=2]:0.232924,red_f1[&index=1]:0.037613)[&index=16]:5.709204)[&index=17]:1.762883,no_tail_l3[&index=5]:3.417877)[&index=18]:8.858855)[&index=19]:12.809383,no_tail_l1[&index=7]:1.615988)[&index=20]:0.660097,ano_tail_r1[&index=8]:12.191114)[&index=26];
438500	-188.25	-104.787	-83.4632	((no_tail_r2[&index=9]:0.735945,(no_tail_r3[&index=10]:1.350394,(blue1[&index=11]:0.053723,((red1[&index=13]:0.944721,red2[&index=14]:0.629527)[&index=21]:16.025917,blue2[&index=12]:4.786197)[&index=22]:5.810698)[&index=23]:6.828741)[&index=24]:3.195815)[&index=25]:4.041596,(no_tail_l1[&index=7]:5.415591,(no_tail_l2[&index=6]:10.031857,(no_tail_l3[&index=5]:5.929119,(((blue_f2[&index=4]:0.325987,blue_f1[&index=3]:0.016222)[&index=15]:0.147325,red_f1[&index=1]:3.075095)[&index=16]:0.323412,red_f2[&index=2]:0.361362)[&index=17]:1.727904)[&index=18]:23.810385)[&index=19]:1.941683)[&index=20]:0.013293,ano_tail_r1[&index=8]:1.892721)[&index=26];
438600	-188.643	-97.5533	-91.0896	(ano_tail_r1[&index=8]:3.988493,(no_tail_r2[&index=9]:13.855374,(no_tail_r3[&index=10]:1.830575,(blue1[&index=11]:2.896712,((red1[&index=13]:0.018349,red2[&index=14]:0.514657)[&index=21]:11.298822,blue2[&index=12]:8.527453)[&index=22]:7.264663)[&index=23]:3.157339)[&index=24]:13.948608)[&index=25]:7.455534,(no_tail_l1[&index=7]:2.565149,(no_tail_l2[&index=6]:7.335926,((((red_f1[&index=1]:0.020035,blue_f1[&index=3]:0.041847)[&index=15]:0.025882,red_f2[&index=2]:0.097922)[&index=16]:9.312577,blue_f2[&index=4]:6.002599)[&index=17]:12.892487,no_tail_l3[&index=5]:8.732137)[&index=18]:12.484163)[&index=19]:2.721237)[&index=20]:0.558616)[&index=26];
438700	-196.969	-106.717	-90.2524	(((no_tail_l2[&index=6]:7.050620,(((red_f1[&index=1]:8.304841,blue_f1[&index=3]:1.514898)[&index=15]:20.298956,(blue_f2[&index=4]:4.346177,red_f2[&index=2]:9.125705)[&index=16]:2.586492)[&index=17]:6.246609,no_tail_l3[&index=5]:0.564006)[&index=18]:5.073020)[&index=19]:5.215666,no_tail_l1[&index=7]:1.186655)[&index=20]:5.320566,(no_tail_r2[&index=9]:0.182512,(no_tail_r3[&index=10]:9.177766,(((red1[&index=13]:0.187387,red2[&index=14]:0.101775)[&index=21]:9.912131,blue2[&index=12]:4.567523)[&index=22]:8.579217,blue1[&index=11]:5.696229)[&index=23]:0.207827)[&index=24]:3.450679)[&index=25]:0.129494,ano_tail_r1[&index=8]:14.334270)[&index=26];
438800	-170.757	-93.1157	-77.6409	((((blue1[&index=11]:0.065807,(blue2[&index=12]:0.167769,(red1[&index=13]:0.625884,red2[&index=14]:0.039971)[&index=21]:8.950291)[&index=22]:0.138027)[&index=23]:14.268310,no_tail_r3[&index=10]:0.740292)[&index=24]:4.582686,no_tail_r2[&index=9]:2.144143)[&index=25]:4.351682,ano_tail_r1[&index=8]:8.835620,(no_tail_l1[&index=7]:8.022342,(no_tail_l2[&index=6]:0.140883,((((blue_f1[&index=3]:0.031181,blue_f2[&index=4]:0.010197)[&index=15]:1.219341,red_f2[&index=2]:0.931414)[&index=17]:3.938142,red_f1[&index=1]:0.519111)[&index=16]:5.802119,no_tail_l3[&index=5]:0.039967)[&index=18]:0.023612)[&index=19]:4.154222)[&index=20]:0.560470)[&index=26];
438900	-197.796	-104.085	-93.7106	(ano_tail_r1[&index=8]:2.621479,((no_tail_l2[&index=6]:4.653163,(no_tail_l3[&index=5]:1.545954,((red_f2[&index=2]:1.655974,blue_f2[&index=4]:2.122567)[&index=15]:15.917828,(red_f1[&index=1]:22.246938,blue_f1[&index=3]:2.937696)[&index=16]:2.173663)[&index=17]:13.168968)[&index=18]:17.023562)[&index=19]:2.888197,no_tail_l1[&index=7]:4.075025)[&index=20]:11.270408,(no_tail_r2[&index=9]:6.407003,(((blue2[&index=12]:3.201826,(red1[&index=13]:0.005543,red2[&index=14]:0.005409)[&index=21]:7.260781)[&index=22]:15.983749,blue1[&index=11]:3.084594)[&index=23]:1.884782,no_tail_r3[&index=10]:7.409595)[&index=24]:0.149352)[&index=25]:0.957999)[&index=26];
439000	-188.148	-101.523	-86.6249	(((no_tail_r3[&index=10]:5.000819,(blue1[&index=11]:2.922661,(blue2[&index=12]:15.630652,(red1[&index=13]:0.015157,red2[&index=14]:0.159192)[&index=21]:14.990071)[&index=22]:8.163504)[&index=23]:5.766219)[&index=24]:2.691587,no_tail_r2[&index=9]:8.223120)[&index=25]:5.837948,(((((blue_f1[&index=3]:2.101721,red_f1[&index=1]:2.940915)[&index=15]:0.166014,(red_f2[&index=2]:0.058616,blue_f2[&index=4]:0.098187)[&index=16]:7.231132)[&index=17]:1.901918,no_tail_l3[&index=5]:1.756251)[&index=18]:0.093733,no_tail_l2[&index=6]:1.641231)[&index=19]:2.485389,no_tail_l1[&index=7]:7.425688)[&index=20]:17.393412,ano_tail_r1[&index=8]:0.528114)[&index=26];
439100	-172.912	-98.0306	-74.8815	((((blue1[&index=11]:6.608352,(blue2[&index=12]:4.156050,(red2[&index=14]:0.029755,red1[&index=13]:0.001773)[&index=21]:12.293078)[&index=22]:0.308040)[&index=23]:2.845548,no_tail_r3[&index=10]:5.831017)[&index=24]:1.287339,no_tail_r2[&index=9]:1.514595)[&index=25]:3.954589,ano_tail_r1[&index=8]:2.088990,(no_tail_l1[&index=7]:0.070159,(((red_f2[&index=2]:0.956486,(red_f1[&index=1]:0.329199,(blue_f2[&index=4]:2.772811,blue_f1[&index=3]:0.418339)[&index=15]:1.772312)[&index=16]:0.030052)[&index=17]:2.659927,no_tail_l3[&index=5]:0.077140)[&index=18]:1.062622,no_tail_l2[&index=6]:0.112193)[&index=19]:0.031359)[&index=20]:5.294563)[&index=26];
439200	-187.538	-103.711	-83.8268	((no_tail_l1[&index=7]:0.844684,(no_tail_l2[&index=6]:0.606316,(no_tail_l3[&index=5]:20.452633,((blue_f1[&index=3]:5.965059,(blue_f2[&index=4]:0.169278,red_f2[&index=2]:0.707314)[&index=17]:0.326869)[&index=15]:0.037223,red_f1[&index=1]:0.036455)[&index=16]:12.665421)[&index=18]:8.135926)[&index=19]:0.201734)[&index=20]:0.340255,ano_tail_r1[&index=8]:0.007773,((no_tail_r3[&index=10]:20.802555,(blue1[&index=11]:5.184605,(blue2[&index=12]:0.012929,(red1[&index=13]:2.286135,red2[&index=14]:0.548310)[&index=21]:3.010362)[&index=22]:11.853297)[&index=23]:2.617668)[&index=24]:3.777943,no_tail_r2[&index=9]:0.351110)[&index=25]:0.291154)[&index=26];
439300	-183.058	-99.6924	-83.3654	((((blue1[&index=11]:10.410152,((red2[&index=14]:0.722295,red1[&index=13]:0.090662)[&index=21]:0.136145,blue2[&index=12]:2.474048)[&index=22]:1.048534)[&index=23]:0.853988,no_tail_r3[&index=10]:3.467726)[&index=24]:9.066368,no_tail_r2[&index=9]:3.990984)[&index=25]:14.016407,ano_tail_r1[&index=8]:2.787027,((((((blue_f1[&index=3]:0.143815,blue_f2[&index=4]:0.025925)[&index=15]:0.130886,red_f1[&index=1]:0.194197)[&index=17]:0.691643,red_f2[&index=2]:7.849407)[&index=16]:1.795761,no_tail_l3[&index=5]:2.273504)[&index=18]:4.860969,no_tail_l2[&index=6]:10.229996)[&index=19]:5.897352,no_tail_l1[&index=7]:15.754955)[&index=20]:0.013127)[&index=26];
439400	-194.56	-108.15	-86.41	((((no_tail_l3[&index=5]:2.050848,(blue_f2[&index=4]:9.134817,(red_f1[&index=1]:4.611567,(blue_f1[&index=3]:3.903772,red_f2[&index=2]:0.708604)[&index=15]:15.433707)[&index=17]:11.621092)[&index=16]:5.963280)[&index=18]:4.763491,no_tail_l2[&index=6]:2.688654)[&index=19]:3.318583,no_tail_l1[&index=7]:0.397441)[&index=20]:0.265513,(((((red1[&index=13]:6.291469,red2[&index=14]:6.070689)[&index=21]:3.272334,blue2[&index=12]:3.216301)[&index=22]:8.401016,blue1[&index=11]:5.871503)[&index=23]:6.962883,no_tail_r3[&index=10]:6.569396)[&index=24]:2.076588,no_tail_r2[&index=9]:0.302684)[&index=25]:0.143911,ano_tail_r1[&index=8]:0.108634)[&index=26];
439500	-189.112	-106.336	-82.7754	((((blue1[&index=11]:10.906092,(blue2[&index=12]:9.086001,(red2[&index=14]:5.655694,red1[&index=13]:1.127215)[&index=21]:5.709522)[&index=22]:4.321431)[&index=23]:2.597435,no_tail_r3[&index=10]:2.874378)[&index=24]:1.591358,no_tail_r2[&index=9]:7.278599)[&index=25]:4.853044,ano_tail_r1[&index=8]:0.361797,(no_tail_l1[&index=7]:2.827183,((((red_f2[&index=2]:0.121805,red_f1[&index=1]:0.123124)[&index=17]:10.903826,(blue_f2[&index=4]:0.107780,blue_f1[&index=3]:4.358920)[&index=16]:0.665421)[&index=15]:0.881183,no_tail_l3[&index=5]:0.440139)[&index=18]:2.723356,no_tail_l2[&index=6]:3.381547)[&index=19]:5.791587)[&index=20]:7.287544)[&index=26];
```
