## Supplementary material for "Integration of anatomy ontologies and evo-devo using structured Markov models suggests a new framework for modeling discrete phenotypic traits": Tail_N_1char_ast-Map.tree

```
#NEXUS

	Begin taxa;
	Dimensions ntax=14;
	Taxlabels
		ano_tail_r1
		blue1
		blue2
		blue_f1
		blue_f2
		no_tail_l1
		no_tail_l2
		no_tail_l3
		no_tail_r2
		no_tail_r3
		red1
		red2
		red_f1
		red_f2
		;
End;

Begin trees;
tree TREE1 = [&U]((((((blue_f1[&index=3]:2.901445[&brlen_95%_HPD={3.2e-05,12.4022}],blue_f2[&index=4]:3.002730[&brlen_95%_HPD={1.3e-05,12.3984}])[&index=15,posterior=0.426210]:4.324762[&brlen_95%_HPD={0.000707,14.2061}],(red_f1[&index=1]:2.841472[&brlen_95%_HPD={1e-05,11.7095}],red_f2[&index=2]:2.829177[&brlen_95%_HPD={1.3e-05,11.6966}])[&index=16,posterior=0.427410]:4.181964[&brlen_95%_HPD={0.00058,13.7453}])[&index=17,posterior=1.000000]:4.961051[&brlen_95%_HPD={1.2e-05,14.9144}],no_tail_l3[&index=5]:4.834663[&brlen_95%_HPD={0.000219,14.4485}])[&index=18,posterior=1.000000]:4.925042[&brlen_95%_HPD={0.001068,14.9119}],no_tail_l2[&index=6]:4.782445[&brlen_95%_HPD={0.000946,14.6792}])[&index=19,posterior=1.000000]:4.940050[&brlen_95%_HPD={6.2e-05,15.1754}],no_tail_l1[&index=7]:4.778475[&brlen_95%_HPD={0.000189,14.7178}])[&index=20,posterior=1.000000]:4.966383[&brlen_95%_HPD={0.000407,15.3283}],(((((red1[&index=13]:1.705121[&brlen_95%_HPD={1.2e-05,8.98792}],red2[&index=14]:1.726144[&brlen_95%_HPD={2.6e-05,9.55545}])[&index=21,posterior=1.000000]:4.736599[&brlen_95%_HPD={0.000519,14.4517}],blue2[&index=12]:4.494606[&brlen_95%_HPD={0.000704,14.1424}])[&index=22,posterior=1.000000]:4.737900[&brlen_95%_HPD={0.000394,14.596}],blue1[&index=11]:4.819214[&brlen_95%_HPD={5.4e-05,14.7068}])[&index=23,posterior=1.000000]:5.025536[&brlen_95%_HPD={0.002361,15.3285}],no_tail_r3[&index=10]:4.892019[&brlen_95%_HPD={0.000826,14.9106}])[&index=24,posterior=1.000000]:4.824386[&brlen_95%_HPD={0.00018,14.2588}],no_tail_r2[&index=9]:4.834000[&brlen_95%_HPD={3.4e-05,14.9821}])[&index=25,posterior=1.000000]:4.820355[&brlen_95%_HPD={5.3e-05,14.7722}],ano_tail_r1[&index=8]:4.860338[&brlen_95%_HPD={0.000889,15.0236}])[&index=26,posterior=1.000000]:0.000000;
End;
```
