## Supplementary material for "Integration of anatomy ontologies and evo-devo using structured Markov models suggests a new framework for modeling discrete phenotypic traits": Tail_N_1char_Final-MAP.asr

```
#NEXUS

	Begin taxa;
	Dimensions ntax=14;
	Taxlabels
		ano_tail_r1
		blue1
		blue2
		blue_f1
		blue_f2
		no_tail_l1
		no_tail_l2
		no_tail_l3
		no_tail_r2
		no_tail_r3
		red1
		red2
		red_f1
		red_f2
		;
End;

Begin trees;
tree TREE1 = [&U]((((((blue_f1[&index=3,posterior=1.000000,anc_state_1=3,anc_state_2=NA,anc_state_3=NA,anc_state_1_pp=1.000000,anc_state_2_pp=0.000000,anc_state_3_pp=0.000000,anc_state_other_pp=0.000000]:2.901445[&brlen_95%_HPD={3.2e-05,12.4022}],blue_f2[&index=4,posterior=1.000000,anc_state_1=3,anc_state_2=NA,anc_state_3=NA,anc_state_1_pp=1.000000,anc_state_2_pp=0.000000,anc_state_3_pp=0.000000,anc_state_other_pp=0.000000]:3.002730[&brlen_95%_HPD={1.3e-05,12.3984}])[&index=15,posterior=1.000000,anc_state_1=3,anc_state_2=2,anc_state_3=1,anc_state_1_pp=0.822708,anc_state_2_pp=0.085156,anc_state_3_pp=0.054444,anc_state_other_pp=0.000000]:4.324762[&brlen_95%_HPD={0.000707,14.2061}],(red_f1[&index=1,posterior=1.000000,anc_state_1=2,anc_state_2=NA,anc_state_3=NA,anc_state_1_pp=1.000000,anc_state_2_pp=0.000000,anc_state_3_pp=0.000000,anc_state_other_pp=0.000000]:2.841472[&brlen_95%_HPD={1e-05,11.7095}],red_f2[&index=2,posterior=1.000000,anc_state_1=2,anc_state_2=NA,anc_state_3=NA,anc_state_1_pp=1.000000,anc_state_2_pp=0.000000,anc_state_3_pp=0.000000,anc_state_other_pp=0.000000]:2.829177[&brlen_95%_HPD={1.3e-05,11.6966}])[&index=16,posterior=1.000000,anc_state_1=2,anc_state_2=3,anc_state_3=0,anc_state_1_pp=0.831688,anc_state_2_pp=0.076634,anc_state_3_pp=0.053126,anc_state_other_pp=0.000000]:4.181964[&brlen_95%_HPD={0.00058,13.7453}])[&index=17,posterior=1.000000,anc_state_1=3,anc_state_2=2,anc_state_3=1,anc_state_1_pp=0.326735,anc_state_2_pp=0.313537,anc_state_3_pp=0.180164,anc_state_other_pp=0.000000]:4.961051[&brlen_95%_HPD={1.2e-05,14.9144}],no_tail_l3[&index=5,posterior=1.000000,anc_state_1=0,anc_state_2=1,anc_state_3=NA,anc_state_1_pp=0.510298,anc_state_2_pp=0.489702,anc_state_3_pp=0.000000,anc_state_other_pp=0.000000]:4.834663[&brlen_95%_HPD={0.000219,14.4485}])[&index=18,posterior=1.000000,anc_state_1=0,anc_state_2=1,anc_state_3=2,anc_state_1_pp=0.288742,anc_state_2_pp=0.283543,anc_state_3_pp=0.216357,anc_state_other_pp=0.000000]:4.925042[&brlen_95%_HPD={0.001068,14.9119}],no_tail_l2[&index=6,posterior=1.000000,anc_state_1=0,anc_state_2=1,anc_state_3=NA,anc_state_1_pp=0.502899,anc_state_2_pp=0.497101,anc_state_3_pp=0.000000,anc_state_other_pp=0.000000]:4.782445[&brlen_95%_HPD={0.000946,14.6792}])[&index=19,posterior=1.000000,anc_state_1=0,anc_state_2=1,anc_state_3=2,anc_state_1_pp=0.320936,anc_state_2_pp=0.302539,anc_state_3_pp=0.189362,anc_state_other_pp=0.000000]:4.940050[&brlen_95%_HPD={6.2e-05,15.1754}],no_tail_l1[&index=7,posterior=1.000000,anc_state_1=0,anc_state_2=1,anc_state_3=NA,anc_state_1_pp=0.508298,anc_state_2_pp=0.491702,anc_state_3_pp=0.000000,anc_state_other_pp=0.000000]:4.778475[&brlen_95%_HPD={0.000189,14.7178}])[&index=20,posterior=1.000000,anc_state_1=0,anc_state_2=1,anc_state_3=2,anc_state_1_pp=0.332134,anc_state_2_pp=0.306339,anc_state_3_pp=0.181564,anc_state_other_pp=0.000000]:4.966383[&brlen_95%_HPD={0.000407,15.3283}],(((((red1[&index=13,posterior=1.000000,anc_state_1=2,anc_state_2=NA,anc_state_3=NA,anc_state_1_pp=1.000000,anc_state_2_pp=0.000000,anc_state_3_pp=0.000000,anc_state_other_pp=0.000000]:1.705121[&brlen_95%_HPD={1.2e-05,8.98792}],red2[&index=14,posterior=1.000000,anc_state_1=2,anc_state_2=NA,anc_state_3=NA,anc_state_1_pp=1.000000,anc_state_2_pp=0.000000,anc_state_3_pp=0.000000,anc_state_other_pp=0.000000]:1.726144[&brlen_95%_HPD={2.6e-05,9.55545}])[&index=21,posterior=1.000000,anc_state_1=2,anc_state_2=3,anc_state_3=0,anc_state_1_pp=0.817437,anc_state_2_pp=0.081184,anc_state_3_pp=0.062188,anc_state_other_pp=0.000000]:4.736599[&brlen_95%_HPD={0.000519,14.4517}],blue2[&index=12,posterior=1.000000,anc_state_1=3,anc_state_2=NA,anc_state_3=NA,anc_state_1_pp=1.000000,anc_state_2_pp=0.000000,anc_state_3_pp=0.000000,anc_state_other_pp=0.000000]:4.494606[&brlen_95%_HPD={0.000704,14.1424}])[&index=22,posterior=1.000000,anc_state_1=3,anc_state_2=2,anc_state_3=1,anc_state_1_pp=0.384923,anc_state_2_pp=0.301740,anc_state_3_pp=0.159768,anc_state_other_pp=0.000000]:4.737900[&brlen_95%_HPD={0.000394,14.596}],blue1[&index=11,posterior=1.000000,anc_state_1=3,anc_state_2=NA,anc_state_3=NA,anc_state_1_pp=1.000000,anc_state_2_pp=0.000000,anc_state_3_pp=0.000000,anc_state_other_pp=0.000000]:4.819214[&brlen_95%_HPD={5.4e-05,14.7068}])[&index=23,posterior=1.000000,anc_state_1=3,anc_state_2=2,anc_state_3=1,anc_state_1_pp=0.388722,anc_state_2_pp=0.230754,anc_state_3_pp=0.212757,anc_state_other_pp=0.000000]:5.025536[&brlen_95%_HPD={0.002361,15.3285}],no_tail_r3[&index=10,posterior=1.000000,anc_state_1=1,anc_state_2=0,anc_state_3=NA,anc_state_1_pp=0.504899,anc_state_2_pp=0.495101,anc_state_3_pp=0.000000,anc_state_other_pp=0.000000]:4.892019[&brlen_95%_HPD={0.000826,14.9106}])[&index=24,posterior=1.000000,anc_state_1=1,anc_state_2=0,anc_state_3=3,anc_state_1_pp=0.310138,anc_state_2_pp=0.295741,anc_state_3_pp=0.217756,anc_state_other_pp=0.000000]:4.824386[&brlen_95%_HPD={0.00018,14.2588}],no_tail_r2[&index=9,posterior=1.000000,anc_state_1=1,anc_state_2=0,anc_state_3=NA,anc_state_1_pp=0.508698,anc_state_2_pp=0.491302,anc_state_3_pp=0.000000,anc_state_other_pp=0.000000]:4.834000[&brlen_95%_HPD={3.4e-05,14.9821}])[&index=25,posterior=1.000000,anc_state_1=1,anc_state_2=0,anc_state_3=3,anc_state_1_pp=0.322735,anc_state_2_pp=0.309338,anc_state_3_pp=0.188962,anc_state_other_pp=0.000000]:4.820355[&brlen_95%_HPD={5.3e-05,14.7722}],ano_tail_r1[&index=8,posterior=1.000000,anc_state_1=0,anc_state_2=1,anc_state_3=NA,anc_state_1_pp=0.500100,anc_state_2_pp=0.499900,anc_state_3_pp=0.000000,anc_state_other_pp=0.000000]:4.860338[&brlen_95%_HPD={0.000889,15.0236}])[&index=26,posterior=1.000000,anc_state_1=0,anc_state_2=1,anc_state_3=2,anc_state_1_pp=0.343931,anc_state_2_pp=0.330734,anc_state_3_pp=0.164367,anc_state_other_pp=0.000000]:0.000000;
End;
```
