## Supplementary material for "Integration of anatomy ontologies and evo-devo using structured Markov models suggests a new framework for modeling discrete phenotypic traits": Tail_N_1char_Final-MJ.asr

```
#NEXUS

	Begin taxa;
	Dimensions ntax=14;
	Taxlabels
		ano_tail_r1
		blue1
		blue2
		blue_f1
		blue_f2
		no_tail_l1
		no_tail_l2
		no_tail_l3
		no_tail_r2
		no_tail_r3
		red1
		red2
		red_f1
		red_f2
		;
End;

Begin trees;
tree TREE1 = [&R](ano_tail_r1[&index=14,posterior=1.000000,anc_state_1=0,anc_state_2=1,anc_state_3=NA,anc_state_1_pp=0.500100,anc_state_2_pp=0.499900,anc_state_3_pp=0.000000,anc_state_other_pp=0.000000]:3.226843,((no_tail_l1[&index=13,posterior=1.000000,anc_state_1=0,anc_state_2=1,anc_state_3=NA,anc_state_1_pp=0.508298,anc_state_2_pp=0.491702,anc_state_3_pp=0.000000,anc_state_other_pp=0.000000]:3.221912,(no_tail_l2[&index=12,posterior=1.000000,anc_state_1=0,anc_state_2=1,anc_state_3=NA,anc_state_1_pp=0.502899,anc_state_2_pp=0.497101,anc_state_3_pp=0.000000,anc_state_other_pp=0.000000]:3.278114,(no_tail_l3[&index=11,posterior=1.000000,anc_state_1=0,anc_state_2=1,anc_state_3=NA,anc_state_1_pp=0.510298,anc_state_2_pp=0.489702,anc_state_3_pp=0.000000,anc_state_other_pp=0.000000]:3.355454,(red_f2[&index=10,posterior=1.000000,anc_state_1=2,anc_state_2=NA,anc_state_3=NA,anc_state_1_pp=1.000000,anc_state_2_pp=0.000000,anc_state_3_pp=0.000000,anc_state_other_pp=0.000000]:0.709515,blue_f2[&index=9,posterior=1.000000,anc_state_1=3,anc_state_2=NA,anc_state_3=NA,anc_state_1_pp=1.000000,anc_state_2_pp=0.000000,anc_state_3_pp=0.000000,anc_state_other_pp=0.000000]:0.798107,blue_f1[&index=8,posterior=1.000000,anc_state_1=3,anc_state_2=NA,anc_state_3=NA,anc_state_1_pp=1.000000,anc_state_2_pp=0.000000,anc_state_3_pp=0.000000,anc_state_other_pp=0.000000]:0.698449,red_f1[&index=7,posterior=1.000000,anc_state_1=2,anc_state_2=NA,anc_state_3=NA,anc_state_1_pp=1.000000,anc_state_2_pp=0.000000,anc_state_3_pp=0.000000,anc_state_other_pp=0.000000]:0.693223)[&index=15,posterior=1.000000,anc_state_1=3,anc_state_2=2,anc_state_3=1,anc_state_1_pp=0.326735,anc_state_2_pp=0.313537,anc_state_3_pp=0.180164,anc_state_other_pp=0.000000]:3.384518)[&index=16,posterior=1.000000,anc_state_1=0,anc_state_2=1,anc_state_3=2,anc_state_1_pp=0.288742,anc_state_2_pp=0.283543,anc_state_3_pp=0.216357,anc_state_other_pp=0.000000]:3.483031)[&index=17,posterior=1.000000,anc_state_1=0,anc_state_2=1,anc_state_3=2,anc_state_1_pp=0.320936,anc_state_2_pp=0.302539,anc_state_3_pp=0.189362,anc_state_other_pp=0.000000]:3.350288)[&index=18,posterior=1.000000,anc_state_1=0,anc_state_2=1,anc_state_3=2,anc_state_1_pp=0.332134,anc_state_2_pp=0.306339,anc_state_3_pp=0.181564,anc_state_other_pp=0.000000]:3.402332,(no_tail_r2[&index=6,posterior=1.000000,anc_state_1=1,anc_state_2=0,anc_state_3=NA,anc_state_1_pp=0.508698,anc_state_2_pp=0.491302,anc_state_3_pp=0.000000,anc_state_other_pp=0.000000]:3.350744,(no_tail_r3[&index=5,posterior=1.000000,anc_state_1=1,anc_state_2=0,anc_state_3=NA,anc_state_1_pp=0.504899,anc_state_2_pp=0.495101,anc_state_3_pp=0.000000,anc_state_other_pp=0.000000]:3.357856,(blue1[&index=4,posterior=1.000000,anc_state_1=3,anc_state_2=NA,anc_state_3=NA,anc_state_1_pp=1.000000,anc_state_2_pp=0.000000,anc_state_3_pp=0.000000,anc_state_other_pp=0.000000]:3.297578,(blue2[&index=3,posterior=1.000000,anc_state_1=3,anc_state_2=NA,anc_state_3=NA,anc_state_1_pp=1.000000,anc_state_2_pp=0.000000,anc_state_3_pp=0.000000,anc_state_other_pp=0.000000]:3.035107,(red1[&index=2,posterior=1.000000,anc_state_1=2,anc_state_2=NA,anc_state_3=NA,anc_state_1_pp=1.000000,anc_state_2_pp=0.000000,anc_state_3_pp=0.000000,anc_state_other_pp=0.000000]:0.175755,red2[&index=1,posterior=1.000000,anc_state_1=2,anc_state_2=NA,anc_state_3=NA,anc_state_1_pp=1.000000,anc_state_2_pp=0.000000,anc_state_3_pp=0.000000,anc_state_other_pp=0.000000]:0.178975)[&index=19,posterior=1.000000,anc_state_1=2,anc_state_2=3,anc_state_3=0,anc_state_1_pp=0.817437,anc_state_2_pp=0.081184,anc_state_3_pp=0.062188,anc_state_other_pp=0.000000]:3.134368)[&index=20,posterior=1.000000,anc_state_1=3,anc_state_2=2,anc_state_3=1,anc_state_1_pp=0.384923,anc_state_2_pp=0.301740,anc_state_3_pp=0.159768,anc_state_other_pp=0.000000]:3.212658)[&index=21,posterior=1.000000,anc_state_1=3,anc_state_2=2,anc_state_3=1,anc_state_1_pp=0.388722,anc_state_2_pp=0.230754,anc_state_3_pp=0.212757,anc_state_other_pp=0.000000]:3.435666)[&index=22,posterior=1.000000,anc_state_1=1,anc_state_2=0,anc_state_3=3,anc_state_1_pp=0.310138,anc_state_2_pp=0.295741,anc_state_3_pp=0.217756,anc_state_other_pp=0.000000]:3.306607)[&index=23,posterior=1.000000,anc_state_1=1,anc_state_2=0,anc_state_3=3,anc_state_1_pp=0.322735,anc_state_2_pp=0.309338,anc_state_3_pp=0.188962,anc_state_other_pp=0.000000]:3.289548)[&index=24,posterior=0.000000,anc_state_1=NA,anc_state_2=NA,anc_state_3=NA,anc_state_1_pp=0.000000,anc_state_2_pp=0.000000,anc_state_3_pp=0.000000,anc_state_other_pp=0.000000]:3.226843)[&index=25,posterior=1.000000,anc_state_1=0,anc_state_2=1,anc_state_3=2,anc_state_1_pp=0.343931,anc_state_2_pp=0.330734,anc_state_3_pp=0.164367,anc_state_other_pp=0.000000]:0.000000;
End;
```
